## Supplementary material for "Deep-mining of vertebrate genomes reveals an unexpected diversity of endogenous viral elements": paramyxoviridae_rnapol.nex.run1.t (part 3 of 20)

```
   tree gen.942500 = [&U] (27:2.564836e+00,(((20:1.077344e+00,(((23:1.901300e-01,(28:3.544871e-01,(24:1.392420e-01,(32:7.568964e-01,31:8.046232e-01):1.035218e-01):8.432089e-02):1.007357e-01):9.055252e-03,((25:4.483084e-02,26:9.197812e-03):2.041651e-01,(34:2.916333e-01,33:2.310967e-01):3.427010e-01):4.794249e-02):8.810586e-02,(30:2.173699e-01,29:3.699658e-01):1.818154e-01):2.540349e-01):5.159111e-02,35:9.566925e-01):8.172053e-01,(((21:7.706670e-02,22:1.674547e-01):5.935549e-01,19:9.738310e-01):6.814846e-01,(((14:1.213533e+00,13:6.603858e-01):5.432558e-01,(16:7.386480e-01,(17:8.155879e-02,18:1.272986e-01):2.011575e-01):3.629739e+00):2.295473e-01,((10:6.589054e-01,(9:4.951718e-01,((15:8.319563e-02,3:1.198876e-01):2.777874e-01,6:3.417178e-01):2.258656e-01):2.409462e-01):1.638385e-01,((8:3.048348e-01,(4:3.560248e-01,(5:3.392826e-01,(7:1.203354e-01,2:9.877142e-02):3.325816e-01):5.651810e-02):9.623895e-02):1.167381e-01,(11:5.567394e-01,12:5.765759e-01):1.265064e-01):2.310050e-01):3.522253e-01):4.049462e-01):2.082365e-01):1.963811e-01,1:7.685229e-01);
   tree gen.943000 = [&U] (((20:1.188366e+00,((((34:3.206715e-01,33:2.873153e-01):1.149382e-01,(23:2.210796e-01,((28:4.581882e-01,(32:7.840247e-01,31:1.015615e+00):1.740725e-01):6.794916e-02,24:3.849290e-01):1.035539e-01):3.347202e-02):1.637021e-02,(25:5.089254e-02,26:7.475806e-03):2.336932e-01):1.113407e-01,(30:2.048218e-01,29:3.242985e-01):1.081899e-01):3.064844e-01):7.703148e-01,35:9.706254e-01):1.105893e-01,((((21:1.767933e-01,22:5.730589e-02):7.844069e-01,19:1.137631e+00):6.430737e-01,(((14:1.231206e+00,13:6.700034e-01):5.511675e-01,(16:7.494053e-01,(17:8.274657e-02,18:1.291525e-01):2.040871e-01):4.643277e+00):1.981469e-01,((10:6.075307e-01,(9:5.023833e-01,((15:8.440726e-02,3:7.383376e-02):2.818330e-01,6:3.967529e-01):2.291550e-01):2.444553e-01):1.117893e-01,((8:3.338520e-01,(4:3.612098e-01,(5:3.442237e-01,(7:6.976336e-02,2:1.002099e-01):3.374252e-01):7.480387e-02):6.769445e-02):1.611194e-01,(11:5.648475e-01,12:5.849729e-01):4.883653e-02):2.718095e-01):3.771662e-01):4.089651e-01):1.783919e-01,27:1.914081e+00):4.949590e-02,1:7.797153e-01);
   tree gen.943500 = [&U] (((((((32:6.553328e-01,24:1.928747e-01):6.066620e-02,((25:3.613912e-02,26:2.563497e-03):5.962936e-02,31:9.725230e-01):1.047316e-01):1.260313e-01,((29:1.520435e-01,28:6.952184e-02):5.062946e-02,30:1.675365e-01):2.392261e-01):7.459882e-02,(34:9.883227e-03,33:2.712980e-01):4.151155e-01):1.304238e-01,23:1.695312e-01):2.454888e-01,(20:8.979672e-01,35:7.052721e-01):3.618260e-02):7.651930e-01,((((((((2:1.034816e-01,7:9.347040e-02):3.024904e-01,5:3.461452e-01):1.094611e-01,4:4.178384e-01):9.976817e-02,8:3.637496e-01):1.622606e-01,(11:5.110858e-01,12:5.571173e-01):9.755590e-02):3.534090e-01,(10:5.754995e-01,(9:4.399609e-01,(6:3.194478e-01,(3:1.031273e-01,15:8.388494e-02):3.376382e-01):2.682943e-01):2.830348e-01):8.551600e-02):4.998336e-01,(27:1.678785e+00,(((18:1.060939e-01,17:9.661396e-02):4.388380e-01,16:5.687891e-01):3.854694e+00,(13:8.132161e-01,14:1.170595e+00):3.870787e-01):1.717489e-01):6.313868e-02):3.931374e-01,(19:9.992264e-01,(22:6.874777e-02,21:7.613777e-02):7.229509e-01):7.312610e-01):1.187308e-01,1:9.313134e-01);
   tree gen.944000 = [&U] (((19:1.107581e+00,(22:9.788681e-02,21:4.700470e-02):7.907287e-01):7.146841e-01,(((13:6.619072e-01,14:1.115732e+00):3.993736e-01,(27:1.604947e+00,((17:9.631862e-02,18:1.225158e-01):3.135181e-01,16:6.541025e-01):3.274011e+00):1.895554e-01):1.819160e-01,(((9:5.589592e-01,(6:3.625491e-01,(15:5.532591e-02,3:1.040772e-01):2.644074e-01):2.110057e-01):2.116972e-01,10:5.729720e-01):1.702606e-01,(12:5.230555e-01,((8:3.913987e-01,(4:3.462836e-01,(5:3.514617e-01,(7:8.421488e-02,2:1.367017e-01):2.984263e-01):1.007091e-01):9.302633e-02):1.442542e-01,11:5.122810e-01):7.676333e-02):2.710978e-01):4.509164e-01):4.256086e-01):1.507071e-01,(35:8.375014e-01,(20:1.102743e+00,((24:2.960823e-02,(25:3.300165e-02,26:7.248711e-03):2.262418e-02):3.160471e-01,(((23:1.599773e-01,(34:3.256765e-01,((32:8.170398e-01,31:8.735230e-01):4.909178e-02,28:3.363392e-01):2.549936e-01):1.550914e-02):2.462080e-01,(30:3.078914e-01,33:5.679741e-01):2.426489e-03):2.048451e-02,29:2.468472e-01):7.067092e-02):1.100644e-01):7.304938e-01):1.681281e-01,1:9.450570e-01);
   tree gen.944500 = [&U] ((((22:6.588140e-02,21:3.621247e-02):6.005946e-01,19:1.262393e+00):8.131571e-01,((((9:5.349180e-01,((15:5.755920e-02,3:1.231042e-01):2.761546e-01,(27:1.886860e+00,6:2.745504e-01):9.206994e-02):1.713109e-01):2.834099e-01,10:5.644541e-01):2.278377e-01,((((((7:8.875931e-02,2:9.721901e-02):2.964503e-01,5:3.899661e-01):7.318847e-02,4:3.769278e-01):4.843387e-02,8:3.862316e-01):2.127491e-01,12:6.947713e-01):7.298704e-02,11:4.452892e-01):1.983382e-01):3.904689e-01,((14:1.147857e+00,13:7.280466e-01):7.135790e-01,(16:5.980430e-01,(17:9.515245e-02,18:1.419703e-01):3.238665e-01):3.812089e+00):5.685124e-02):4.304085e-01):2.389993e-01,((((34:2.532343e-01,((32:7.944597e-01,31:7.533611e-01):2.554517e-01,(24:1.682621e-01,28:2.593985e-01):4.826022e-02):1.093184e-01):1.446862e-01,(((33:3.478717e-01,30:1.952010e-01):5.140567e-02,23:4.001689e-02):4.008275e-02,29:2.119203e-01):1.166434e-01):6.177035e-02,(25:1.526818e-02,26:2.537111e-03):3.812483e-01):3.372467e-01,(20:3.399468e-01,35:6.969082e-01):6.196743e-01):7.376763e-01,1:8.647728e-01);
   tree gen.945000 = [&U] (((((((29:2.058843e-02,33:1.457237e-01):9.462170e-02,30:2.689061e-01):1.338296e-01,34:1.630275e-01):5.868402e-02,(26:6.068754e-03,25:2.865204e-02):3.515312e-01):6.110057e-02,((((31:7.001105e-01,32:6.982749e-01):1.600113e-01,28:3.673153e-01):1.181613e-01,24:3.788797e-01):9.298816e-02,23:2.806464e-01):1.266495e-01):3.384296e-01,(20:2.954358e-01,35:1.695546e-01):1.076477e+00):9.109836e-01,((((13:7.941789e-01,14:1.275227e+00):4.505457e-01,(16:6.879955e-01,(17:7.716378e-02,18:1.410688e-01):2.825028e-01):4.216715e+00):2.536878e-01,((12:6.038968e-01,(11:5.081995e-01,((((7:9.150356e-02,2:9.643265e-02):3.166004e-01,5:3.513462e-01):7.734142e-02,4:4.033356e-01):1.141600e-01,8:4.138739e-01):1.463217e-01):1.146768e-01):2.014564e-01,((9:5.645174e-01,((6:1.805977e-01,27:1.516607e+00):2.118759e-01,(15:6.474916e-02,3:1.028841e-01):2.433020e-01):2.326067e-01):2.492608e-01,10:6.460489e-01):1.511322e-01):3.678453e-01):5.263584e-01,((22:9.753527e-02,21:8.500304e-02):6.518727e-01,19:1.111740e+00):8.666530e-01):1.321926e-01,1:9.197672e-01);
   tree gen.945500 = [&U] ((((21:1.176113e-01,22:2.362029e-02):6.522449e-01,19:1.271683e+00):4.970481e-01,(((14:1.213965e+00,13:7.014750e-01):3.874314e-01,((16:6.965570e-01,(17:8.294696e-02,18:1.431328e-01):2.495501e-01):3.932505e+00,27:1.363538e+00):2.927490e-02):2.339581e-01,((10:5.960030e-01,((6:4.113136e-01,(3:1.296830e-01,15:4.738212e-02):2.878532e-01):2.593498e-01,9:5.006092e-01):3.257578e-01):1.023058e-01,((12:6.168028e-01,(((5:3.549409e-01,(7:8.126148e-02,2:1.221623e-01):2.994728e-01):7.351010e-02,4:3.681454e-01):8.621286e-02,8:3.593715e-01):1.808223e-01):9.791934e-02,11:5.039904e-01):2.411817e-01):3.537277e-01):6.564182e-01):1.183895e-01,((20:7.381452e-01,35:5.560754e-01):2.977016e-01,((((28:3.996393e-01,(32:6.832366e-01,31:6.731334e-01):2.403383e-01):1.398607e-01,24:1.849829e-01):1.019560e-01,((33:2.214717e-01,29:7.752899e-02):1.780768e-01,(30:6.692611e-02,23:8.502891e-02):6.752677e-02):2.475798e-01):5.262769e-03,(34:7.253827e-02,(25:3.000790e-02,26:3.888050e-04):6.975829e-02):2.069564e-01):5.286565e-01):7.499093e-01,1:9.610212e-01);
   tree gen.946000 = [&U] (((((28:4.846492e-01,(24:2.114255e-01,(32:6.452926e-01,(31:8.062005e-01,(26:1.329105e-02,25:1.027816e-01):5.870475e-02):1.343940e-02):4.361977e-02):1.084845e-01):1.366895e-01,23:2.496732e-01):7.600402e-02,((34:1.745960e-01,(29:3.555471e-02,33:2.990016e-01):1.320319e-02):1.391957e-01,30:1.790403e-01):1.709242e-01):2.277069e-01,(20:7.410206e-01,35:4.543919e-01):6.107785e-01):8.764903e-01,((((13:5.951576e-01,14:1.178468e+00):5.156184e-01,(16:6.357931e-01,(17:8.497880e-02,18:1.262468e-01):3.829483e-01):3.962287e+00):1.612773e-01,((((((7:8.456063e-02,2:8.911572e-02):3.132798e-01,5:3.325487e-01):6.710192e-02,4:3.673166e-01):8.678196e-02,8:3.555781e-01):2.041579e-01,(12:6.004332e-01,11:5.046137e-01):6.361294e-02):2.535912e-01,((9:5.216840e-01,((6:2.815262e-01,27:2.095045e+00):5.112133e-02,(15:8.740313e-02,3:9.504959e-02):2.400534e-01):1.747506e-01):2.451463e-01,10:5.970292e-01):9.122804e-02):3.303864e-01):5.487614e-01,((22:8.021990e-02,21:7.883475e-02):5.677518e-01,19:1.027386e+00):8.008947e-01):1.221623e-01,1:8.003578e-01);
   tree gen.946500 = [&U] ((((((28:4.753047e-01,((32:6.625675e-01,31:8.277830e-01):1.054688e-01,24:2.094421e-01):3.386711e-02):3.029523e-02,(26:4.050509e-02,25:5.579387e-02):1.358402e-01):1.403488e-01,((33:4.152597e-01,(34:1.586455e-01,29:1.059390e-01):2.662718e-02):8.731244e-02,30:2.733397e-01):9.782310e-02):1.071580e-01,23:1.778259e-01):3.950065e-01,(20:2.623582e-01,35:1.874155e-01):9.442999e-01):7.072104e-01,((((13:6.110904e-01,14:1.210016e+00):5.294219e-01,(16:5.197026e-01,(17:8.725374e-02,18:1.296266e-01):3.932001e-01):4.068361e+00):1.793394e-01,((11:5.181226e-01,(12:6.165073e-01,((((7:8.682438e-02,2:1.065210e-01):2.874126e-01,5:3.414512e-01):7.471853e-02,4:3.330810e-01):7.891852e-02,8:3.318157e-01):1.576359e-01):4.648710e-02):2.603800e-01,((9:5.494928e-01,((6:1.294778e-01,27:2.151131e+00):2.559282e-01,(15:8.974297e-02,3:9.759414e-02):2.464798e-01):1.794288e-01):2.517090e-01,10:6.130121e-01):9.367028e-02):3.891746e-01):4.269275e-01,((22:8.236745e-02,21:5.261409e-02):7.283948e-01,19:1.054889e+00):6.614059e-01):2.795660e-01,1:9.122752e-01);
   tree gen.947000 = [&U] ((35:3.997052e-01,(20:1.142944e+00,(((25:6.552139e-02,26:5.611795e-03):3.932288e-01,(((28:1.233815e-01,29:1.894156e-01):4.570609e-02,30:1.732453e-01):7.008499e-02,33:5.357414e-01):3.199557e-02):1.483412e-01,((31:9.894786e-01,32:6.864743e-01):1.711989e-01,(23:2.907334e-01,(34:2.351871e-01,24:2.412359e-02):8.032101e-02):1.972041e-01):7.648732e-02):4.647431e-01):2.123854e-02):5.685956e-01,(((((10:5.737864e-01,(9:5.310627e-01,(6:3.903245e-01,(3:9.485749e-02,15:7.709139e-02):2.220035e-01):1.643163e-01):2.792773e-01):1.702534e-01,(11:5.541012e-01,(12:5.305315e-01,((((2:7.550854e-02,7:1.350196e-01):3.102354e-01,4:3.727150e-01):5.776020e-02,5:3.451148e-01):8.947354e-02,8:3.635238e-01):2.177405e-01):3.208805e-02):2.948364e-01):2.958439e-01,((13:8.443359e-01,14:1.101938e+00):5.720876e-01,((18:1.700573e-01,17:5.687197e-02):4.278354e-01,16:5.485791e-01):3.856152e+00):1.829703e-01):1.533027e-01,27:1.488021e+00):5.112017e-01,(19:1.093235e+00,(22:1.230964e-01,21:3.396770e-02):6.923314e-01):5.877504e-01):2.287762e-01,1:1.005157e+00);
   tree gen.947500 = [&U] ((((21:8.875404e-02,22:8.526037e-02):6.634862e-01,19:1.092683e+00):6.445562e-01,(((16:6.893558e-01,(17:1.083391e-01,18:1.288602e-01):2.520710e-01):3.980380e+00,((14:1.260959e+00,13:7.866551e-01):3.154930e-01,27:1.451312e+00):3.337496e-02):2.913880e-01,((10:5.539191e-01,((6:4.163211e-01,(3:8.487408e-02,15:9.854401e-02):2.418790e-01):1.698686e-01,9:5.067038e-01):2.755832e-01):1.125936e-01,(11:4.826112e-01,((((5:3.384602e-01,(7:9.606289e-02,2:1.054829e-01):3.031187e-01):6.831433e-02,4:3.726274e-01):8.841541e-02,8:3.458185e-01):1.863131e-01,12:6.456153e-01):6.963863e-02):3.049873e-01):3.782488e-01):4.061431e-01):2.002878e-01,((20:1.039021e+00,(((((31:9.798467e-01,32:4.493083e-01):9.674364e-02,28:2.646567e-01):1.379641e-01,(26:6.014134e-03,25:3.401888e-02):3.496678e-02):1.032235e-01,(24:1.272059e-01,23:2.018819e-01):1.809270e-01):1.091133e-01,((33:2.704580e-01,30:1.060719e-01):6.673722e-02,(34:3.364144e-02,29:1.370161e-01):7.254658e-02):2.559048e-01):2.309485e-01):1.879196e-01,35:7.473417e-01):6.489157e-01,1:8.947584e-01);
   tree gen.948000 = [&U] (((19:1.046244e+00,(22:6.277842e-02,21:7.737160e-02):8.693300e-01):5.233016e-01,((((9:5.714318e-01,(6:3.466236e-01,(15:6.010075e-02,3:1.110503e-01):2.538849e-01):1.640883e-01):2.149136e-01,10:6.243473e-01):7.889966e-02,(((8:3.982245e-01,(5:3.428263e-01,(4:3.971362e-01,(7:1.163983e-01,2:8.102110e-02):2.775867e-01):3.343848e-02):6.770361e-02):2.246059e-01,12:5.922638e-01):7.701560e-02,11:5.116832e-01):2.876306e-01):4.604584e-01,((((17:1.236847e-01,18:1.159249e-01):2.369363e-01,16:7.535026e-01):4.056399e+00,(13:7.453944e-01,14:1.132253e+00):4.577642e-01):5.693036e-02,27:1.083771e+00):9.880313e-02):5.481310e-01):2.368262e-01,(((((29:4.486584e-01,30:1.749358e-01):5.310201e-02,(25:2.470259e-02,26:6.904858e-03):4.797654e-01):8.588872e-02,(((((32:5.634354e-01,31:7.463487e-01):2.278731e-01,28:4.236535e-01):2.937738e-01,(24:1.788916e-01,23:9.634527e-02):3.650086e-02):6.290792e-02,34:3.921905e-01):2.070366e-02,33:4.927417e-01):2.460625e-02):3.174572e-01,20:1.304263e+00):4.153996e-01,35:7.128181e-01):4.248838e-01,1:7.901527e-01);
   tree gen.948500 = [&U] (((23:2.242545e-01,(((24:9.074975e-02,28:3.223085e-01):4.369302e-02,((32:5.294997e-01,31:6.108320e-01):1.785226e-01,(25:3.480668e-02,26:2.409820e-02):4.328736e-02):2.220958e-02):1.759273e-01,((34:2.076636e-01,(30:1.260103e-01,29:2.993673e-01):1.278376e-01):1.042714e-02,33:2.886936e-01):1.123431e-01):4.296002e-02):2.701212e-01,(20:4.380107e-01,35:5.215127e-01):5.135495e-01):7.634983e-01,((((13:7.285030e-01,14:1.135845e+00):4.261583e-01,(16:5.834347e-01,(17:8.728061e-02,18:9.611644e-02):2.898750e-01):3.818979e+00):2.674273e-01,(((12:5.787167e-01,11:4.732289e-01):8.701009e-02,(((5:2.938624e-01,(7:1.140402e-01,2:8.390010e-02):2.677182e-01):6.594314e-02,4:3.411224e-01):9.039241e-02,8:3.945218e-01):1.892584e-01):3.462969e-01,((9:5.158101e-01,((6:1.102667e-01,27:1.237992e+00):2.820157e-01,(15:9.264640e-02,3:9.161182e-02):2.216197e-01):2.189883e-01):2.734174e-01,10:5.947147e-01):9.141300e-02):3.247164e-01):7.025596e-01,((22:5.039627e-02,21:7.745584e-02):7.770118e-01,19:9.902270e-01):5.242109e-01):1.722620e-01,1:8.829719e-01);
   tree gen.949000 = [&U] ((((21:9.319189e-02,22:9.594856e-02):7.343184e-01,19:1.096940e+00):5.498263e-01,((((14:1.044351e+00,13:7.758041e-01):4.535774e-01,27:2.614135e+00):8.088100e-02,(16:6.629732e-01,(17:8.201169e-02,18:1.286233e-01):1.907080e-01):3.747504e+00):2.237531e-01,((10:6.054263e-01,((6:3.625380e-01,(3:9.790443e-02,15:8.542541e-02):2.754221e-01):2.013916e-01,9:5.174322e-01):2.321479e-01):1.082845e-01,(((((7:9.722336e-02,2:1.014459e-01):2.973299e-01,5:3.255069e-01):7.964270e-02,4:3.583664e-01):8.293498e-02,8:3.750023e-01):1.843475e-01,(11:5.035969e-01,12:5.896459e-01):4.408668e-02):3.171758e-01):3.301301e-01):4.034895e-01):1.905579e-01,((20:6.146570e-01,35:1.169554e-01):6.353164e-01,((34:2.182650e-01,((30:1.958629e-01,29:1.962270e-01):4.486606e-02,33:5.407651e-01):1.737051e-02):1.504039e-01,((((31:7.206390e-01,32:4.531467e-01):3.260044e-01,28:3.078555e-01):1.479320e-01,(26:7.340497e-03,(25:6.659236e-02,24:1.900624e-01):4.163585e-02):2.330133e-02):1.266705e-01,23:1.878437e-01):8.107808e-02):4.594985e-01):4.856660e-01,1:1.003262e+00);
   tree gen.949500 = [&U] ((((22:6.928444e-02,21:6.958324e-02):6.839400e-01,19:9.093573e-01):6.017940e-01,((((9:5.291208e-01,((15:9.631449e-02,3:1.118554e-01):2.896824e-01,(27:2.896007e+00,6:1.624225e-01):2.788096e-01):2.100674e-01):2.373047e-01,10:5.712107e-01):1.646544e-01,((((4:3.961361e-01,((7:6.891022e-02,2:1.047310e-01):2.638053e-01,5:3.904481e-01):8.326189e-02):8.322186e-02,8:3.956005e-01):1.749558e-01,12:5.951558e-01):6.974007e-02,11:5.423832e-01):1.405625e-01):5.016610e-01,((14:1.177814e+00,13:7.306730e-01):5.391682e-01,(16:6.125499e-01,(17:1.157933e-01,18:1.410754e-01):2.822443e-01):4.116568e+00):2.928659e-01):4.895521e-01):1.643073e-01,((((((24:4.463965e-02,28:2.544484e-01):2.345223e-01,(32:6.498803e-01,31:8.993517e-01):8.405079e-02):2.130315e-01,34:2.610056e-01):4.446371e-02,23:2.331381e-01):4.682877e-02,((25:3.646747e-02,26:2.781761e-02):4.734170e-01,(33:5.254746e-01,(30:1.947552e-01,29:1.657100e-01):1.798162e-02):9.704728e-02):4.315025e-02):2.898858e-01,(20:6.928123e-01,35:1.930665e-01):7.385122e-01):8.443244e-01,1:8.229355e-01);
   tree gen.950000 = [&U] (((((((32:7.946808e-01,31:7.443494e-01):1.368847e-01,(25:5.402582e-02,26:4.225485e-02):5.582530e-02):9.676801e-03,(24:1.453360e-01,28:3.656014e-01):6.890447e-02):1.988493e-01,(((34:8.512651e-02,29:1.602560e-01):4.135557e-02,33:2.686302e-01):2.232557e-02,30:3.021591e-01):1.201825e-01):5.530902e-02,23:1.731238e-01):3.648545e-01,(20:6.216512e-01,35:3.119577e-01):5.099232e-01):8.557796e-01,((((13:7.880461e-01,14:1.336633e+00):4.229781e-01,(16:6.539523e-01,(17:8.015558e-02,18:1.538810e-01):2.474058e-01):4.280565e+00):2.697951e-01,((((((7:8.945036e-02,2:1.185831e-01):2.735140e-01,(5:3.293805e-01,4:3.702173e-01):6.592233e-02):9.821875e-02,8:4.294362e-01):2.236684e-01,11:5.304263e-01):4.388851e-02,12:6.543262e-01):2.723616e-01,((9:5.046625e-01,((6:9.005236e-03,27:1.751047e+00):4.074213e-01,(15:7.338546e-02,3:1.237343e-01):2.495169e-01):2.476061e-01):2.296227e-01,10:6.665957e-01):1.007279e-01):3.827638e-01):4.998370e-01,((22:9.104274e-02,21:7.385380e-02):6.845788e-01,19:1.109912e+00):6.935989e-01):2.323578e-01,1:1.057231e+00);
   tree gen.950500 = [&U] (((19:1.052111e+00,(22:1.400767e-01,21:5.677628e-02):7.025672e-01):5.819335e-01,((((17:8.537245e-02,18:1.270213e-01):3.087689e-01,16:6.347936e-01):3.584094e+00,27:1.155826e+00):3.326241e-01,((13:7.697957e-01,14:1.130492e+00):6.581384e-01,(((9:5.282973e-01,(6:4.171894e-01,(15:6.589983e-02,3:1.035980e-01):2.412139e-01):2.075204e-01):2.598830e-01,10:5.819551e-01):1.002286e-01,(11:5.084015e-01,((8:3.797107e-01,((5:3.516835e-01,(7:1.106108e-01,2:7.983950e-02):3.023221e-01):8.132407e-02,4:3.563519e-01):8.389070e-02):1.486076e-01,12:6.227212e-01):4.278870e-02):2.734676e-01):3.462174e-01):7.549173e-02):3.608616e-01):2.725968e-01,((((33:1.104428e-01,(25:4.743464e-02,26:2.935999e-03):8.230890e-02):3.046920e-01,(30:3.140891e-01,29:1.861547e-01):2.211367e-02):1.610084e-01,(((31:8.495290e-01,(32:7.789320e-01,28:4.240177e-01):1.634038e-01):4.757292e-02,34:3.911517e-01):5.341811e-02,(24:8.766300e-03,23:2.046669e-03):2.307279e-01):7.395925e-02):2.078861e-01,(20:1.315311e+00,35:2.662804e-01):2.723193e-02):8.091717e-01,1:8.611497e-01);
   tree gen.951000 = [&U] (((19:1.027413e+00,(22:1.367884e-01,21:4.055859e-02):6.860746e-01):4.907236e-01,((((17:8.336836e-02,18:1.240395e-01):3.015206e-01,16:6.198919e-01):3.499958e+00,27:1.258249e+00):3.076416e-01,((13:8.264160e-01,14:1.103954e+00):7.240002e-01,(((9:5.158957e-01,(6:3.276347e-01,(15:6.435285e-02,3:1.171089e-01):2.355515e-01):2.026489e-01):2.537823e-01,10:5.682938e-01):9.787580e-02,(11:4.964669e-01,((8:3.707970e-01,((5:3.434278e-01,(7:1.080143e-01,2:1.000143e-01):2.952252e-01):7.185332e-02,4:3.479866e-01):8.192138e-02):1.451191e-01,12:6.081030e-01):1.119607e-01):2.681325e-01):3.232496e-01):1.075879e-01):2.930721e-01):1.882736e-01,((((30:3.655163e-01,((33:1.964055e-01,(25:2.983675e-02,26:2.124764e-03):1.120437e-01):1.375644e-01,29:1.947029e-01):2.237593e-02):8.795662e-02,((24:1.806456e-02,23:5.096307e-02):1.107857e-01,(34:2.192606e-01,(31:8.295865e-01,(32:6.449759e-01,28:4.655788e-01):8.606179e-02):3.334605e-02):2.013648e-01):1.886629e-01):1.766269e-01,35:8.470701e-01):6.527161e-03,20:1.284434e+00):7.230273e-01,1:8.409344e-01);
   tree gen.951500 = [&U] (((((23:1.921150e-01,33:3.882924e-01):2.900324e-02,((29:1.039468e-01,30:2.027687e-01):1.745243e-01,((31:8.249123e-01,(26:1.937049e-03,(24:1.957477e-01,25:1.235711e-02):3.181707e-02):7.892778e-02):1.270407e-01,(32:5.424917e-01,28:4.408605e-01):2.739708e-02):1.549428e-01):3.938440e-02):7.501639e-02,34:3.611089e-01):4.579079e-01,(20:7.756674e-01,35:9.221027e-01):4.087081e-01):5.760113e-01,((((13:7.781538e-01,14:1.221861e+00):4.176685e-01,(16:7.723098e-01,(17:7.714103e-02,18:1.519494e-01):1.638179e-01):4.165820e+00):1.221665e-01,((11:5.237680e-01,(12:6.461125e-01,((5:3.309987e-01,((7:1.002534e-01,2:7.869438e-02):3.180072e-01,4:3.770917e-01):8.714539e-02):3.691669e-02,8:3.963352e-01):2.081853e-01):6.969779e-02):2.690309e-01,((9:4.631313e-01,((6:1.419039e-01,27:2.691973e+00):2.439970e-01,(15:6.808859e-02,3:1.056213e-01):2.650116e-01):1.703046e-01):3.299890e-01,10:5.410568e-01):8.416517e-02):3.746349e-01):5.021346e-01,((22:4.998145e-02,21:7.292672e-02):8.006265e-01,19:1.077573e+00):5.237911e-01):1.853203e-01,1:1.043960e+00);
   tree gen.952000 = [&U] ((((22:1.292426e-01,21:5.754423e-02):6.647669e-01,19:1.128011e+00):7.137914e-01,((((9:5.718381e-01,((15:7.151738e-02,3:1.146546e-01):2.678631e-01,(27:2.403064e+00,6:3.866229e-02):3.139878e-01):2.182008e-01):2.818364e-01,10:5.855052e-01):1.520947e-01,((((4:3.691257e-01,((7:8.884849e-02,2:1.214878e-01):3.024814e-01,5:3.765976e-01):1.003103e-01):4.076923e-02,8:4.423514e-01):1.663792e-01,12:6.020536e-01):8.352734e-02,11:5.559563e-01):2.438954e-01):2.782243e-01,((14:1.174276e+00,13:6.848982e-01):5.921545e-01,(16:5.322652e-01,(17:8.339304e-02,18:1.244722e-01):3.385791e-01):3.963996e+00):2.036870e-01):5.610657e-01):1.768364e-01,(((25:3.647819e-02,26:9.220656e-04):2.477843e-01,((23:1.607128e-01,(24:3.261942e-01,((32:5.120756e-01,31:7.774747e-01):2.631098e-01,28:3.457523e-01):4.414864e-02):9.379476e-02):1.064018e-01,(((29:6.397304e-02,34:4.918534e-02):2.061635e-01,33:5.136961e-01):8.969296e-02,30:2.554564e-01):1.005728e-01):1.758653e-01):1.678827e-01,(20:6.720647e-01,35:6.753613e-02):6.348556e-01):9.067449e-01,1:1.034569e+00);
   tree gen.952500 = [&U] ((((22:1.186078e-01,21:5.921544e-02):6.840731e-01,19:1.160771e+00):7.345214e-01,((((9:5.884455e-01,((15:6.288479e-02,3:1.179844e-01):2.818382e-01,(27:2.412587e+00,6:3.978512e-02):3.231066e-01):2.359124e-01):2.747919e-01,10:6.025095e-01):1.565119e-01,(12:6.195385e-01,(11:6.006468e-01,((4:3.798458e-01,((7:9.142884e-02,2:1.250160e-01):3.397560e-01,5:3.875347e-01):6.306703e-02):4.366553e-02,8:4.551982e-01):1.699808e-01):8.664848e-02):2.509786e-01):2.885231e-01,((14:1.208379e+00,13:7.047891e-01):5.462005e-01,(16:7.365750e-01,(17:8.581494e-02,18:1.280871e-01):2.271800e-01):4.079119e+00):3.462010e-01):4.330471e-01):2.074424e-01,(((25:3.753759e-02,26:1.402097e-03):2.549804e-01,(23:1.653802e-01,(((29:4.969669e-02,(34:7.416661e-02,33:1.701658e-01):2.704744e-01):1.537653e-01,30:2.628754e-01):1.170357e-01,((32:9.054812e-01,31:7.990374e-01):1.393919e-01,(28:4.625147e-01,24:2.461907e-01):1.834513e-02):1.133150e-01):1.142674e-01):1.321400e-01):1.529365e-01,(20:4.697231e-01,35:6.062462e-02):7.219411e-01):8.322252e-01,1:9.675610e-01);
   tree gen.953000 = [&U] (((((14:1.128004e+00,13:6.898564e-01):6.372280e-01,(27:1.627596e+00,(((8:3.367339e-01,(4:4.339070e-01,((7:1.014177e-01,2:1.083435e-01):2.474546e-01,5:3.779692e-01):4.304754e-02):7.583175e-02):1.863713e-01,(12:5.656406e-01,11:5.048593e-01):5.172809e-02):2.473823e-01,(10:5.898507e-01,(((15:6.809484e-02,3:1.245962e-01):2.605485e-01,6:3.621201e-01):1.628123e-01,9:5.221621e-01):2.631292e-01):1.478816e-01):3.979219e-01):5.228947e-02):5.195544e-02,(16:6.496724e-01,(17:8.182316e-02,18:1.343018e-01):1.845633e-01):3.787807e+00):4.123131e-01,((22:8.927029e-02,21:1.344190e-01):6.373692e-01,19:1.142251e+00):7.452937e-01):1.718209e-01,((20:1.222763e+00,(((26:1.456780e-02,25:2.495637e-02):2.084352e-01,(35:4.197326e-01,33:9.718952e-04):5.410504e-01):6.387696e-02,((24:1.618666e-01,23:4.334955e-02):1.374748e-01,((30:3.091157e-01,29:1.239342e-01):8.581304e-02,((32:8.470896e-01,28:3.590415e-01):2.198236e-02,31:1.062878e+00):1.237453e-01):3.150498e-02):1.976070e-02):4.209079e-02):6.931150e-02,34:4.950229e-01):1.019359e+00,1:7.527875e-01);
   tree gen.953500 = [&U] ((((21:1.202652e-01,22:4.596657e-02):7.111854e-01,19:8.431549e-01):8.964132e-01,(((10:6.397872e-01,((6:3.653029e-01,(3:1.227352e-01,15:7.023670e-02):3.024810e-01):1.720115e-01,9:6.109008e-01):2.618405e-01):8.864210e-02,(((4:3.884103e-01,((7:1.056738e-01,2:1.039883e-01):3.231733e-01,5:3.759338e-01):6.634053e-02):7.657471e-02,8:3.891533e-01):1.810387e-01,(12:6.292123e-01,11:4.988703e-01):6.772049e-02):3.493713e-01):3.929100e-01,((14:1.235192e+00,13:7.766503e-01):4.402277e-01,((16:5.914567e-01,(17:8.448661e-02,18:1.321949e-01):3.259012e-01):3.851007e+00,27:1.896664e+00):1.116404e-01):3.082931e-01):5.404310e-01):3.272716e-01,((20:7.954801e-01,35:6.393806e-01):2.772123e-01,((29:2.438402e-01,(33:2.966731e-01,30:7.323389e-02):1.116610e-01):1.995720e-01,((25:4.737044e-02,26:6.499208e-03):8.873175e-02,(34:2.577090e-01,((28:3.846805e-01,(32:7.535568e-01,31:7.425064e-01):7.446332e-02):2.182466e-01,(24:8.577530e-02,23:5.468692e-02):1.612248e-01):1.767755e-01):4.327465e-02):5.489159e-02):3.772482e-01):6.314398e-01,1:9.341194e-01);
   tree gen.954000 = [&U] ((((22:1.098330e-01,21:1.384453e-01):5.554328e-01,19:1.230122e+00):6.985099e-01,((((9:5.775971e-01,((15:8.923868e-02,3:8.786393e-02):3.170332e-01,(27:1.521709e+00,6:3.249821e-01):5.914704e-02):1.626003e-01):3.183551e-01,10:6.208761e-01):1.124294e-01,(12:5.662073e-01,(((4:3.920560e-01,((7:6.585449e-02,2:8.539875e-02):2.970183e-01,5:3.193329e-01):5.431487e-02):7.536882e-02,8:3.872659e-01):1.705430e-01,11:5.878084e-01):5.879739e-02):2.257539e-01):3.911659e-01,((14:1.144228e+00,13:6.702353e-01):4.413201e-01,(16:7.004628e-01,(17:7.901851e-02,18:1.218074e-01):1.618181e-01):3.918628e+00):3.982711e-01):4.213083e-01):2.989602e-01,((20:1.095863e+00,35:3.708264e-01):1.581932e-01,((((32:6.842063e-01,31:8.262460e-01):1.623372e-01,(24:5.146464e-02,28:2.566174e-01):1.345807e-01):2.488142e-01,((25:3.148008e-02,26:6.581643e-03):3.347312e-01,((30:2.015705e-01,23:7.750928e-02):3.370562e-02,29:2.746727e-01):1.077614e-01):6.852623e-02):4.849520e-02,(34:3.682273e-02,33:8.743441e-02):4.775143e-01):2.809588e-01):6.591945e-01,1:9.742174e-01);
   tree gen.954500 = [&U] (((35:7.170806e-02,27:2.073550e+00):3.735880e-01,(20:1.166880e+00,((33:4.728632e-01,((24:3.202944e-01,(26:1.690698e-02,(25:2.518742e-02,(23:1.245987e-01,(31:5.572203e-01,34:1.874262e-01):2.899534e-01):1.510615e-01):1.490276e-02):1.374611e-01):4.088402e-02,(32:6.171579e-01,28:4.581614e-01):1.110091e-01):4.631735e-02):4.149700e-02,(30:2.465852e-01,29:2.630307e-01):1.391892e-01):2.416757e-01):5.213819e-01):3.671539e-01,((((((6:3.728843e-01,(15:8.778044e-02,3:1.299195e-01):3.057604e-01):2.085543e-01,9:4.994099e-01):3.011015e-01,10:6.212624e-01):9.260833e-02,((((4:3.980482e-01,((7:9.768056e-02,2:1.034734e-01):3.225922e-01,5:3.056418e-01):7.152924e-02):1.420386e-01,8:4.030289e-01):1.703652e-01,12:7.027192e-01):5.118009e-02,11:6.344334e-01):2.782217e-01):4.391825e-01,((14:1.077600e+00,13:6.777762e-01):6.628035e-01,((17:9.974769e-02,18:1.223189e-01):2.790070e-01,16:6.965508e-01):4.144467e+00):3.545881e-01):5.065170e-01,(19:1.189683e+00,(21:5.314782e-02,22:1.565431e-01):7.296912e-01):5.715761e-01):3.176519e-01,1:9.562516e-01);
   tree gen.955000 = [&U] (((33:4.944172e-01,(((29:1.116817e-01,30:2.616770e-01):1.771294e-01,(25:2.465413e-02,26:8.717907e-03):3.592728e-01):6.140095e-02,(24:3.702403e-01,(23:1.816530e-01,(28:4.855504e-01,((31:7.515901e-01,32:6.341440e-01):6.442256e-02,34:3.851719e-01):1.728917e-02):1.626329e-01):1.434803e-01):9.849100e-03):2.556965e-01):8.353465e-02,(20:1.085101e+00,35:3.849671e-01):6.030233e-01):8.088181e-01,((((13:7.763551e-01,14:1.223786e+00):5.273508e-01,(((18:1.689171e-01,17:4.619945e-02):2.785860e-01,16:5.844794e-01):4.416999e+00,27:1.105739e+00):8.480621e-02):1.503844e-01,((10:5.846983e-01,(9:5.846978e-01,(6:4.030670e-01,(3:1.213636e-01,15:1.008610e-01):3.241142e-01):1.972177e-01):2.141142e-01):1.673431e-01,((12:5.485406e-01,11:5.071232e-01):9.892328e-02,(8:3.731055e-01,(4:3.814092e-01,((2:1.078812e-01,7:9.990895e-02):3.535365e-01,5:3.602240e-01):1.116599e-01):1.124118e-01):1.636177e-01):2.712292e-01):4.675961e-01):4.942988e-01,(19:1.117748e+00,(22:5.769263e-02,21:1.313022e-01):7.646526e-01):6.719340e-01):2.545642e-01,1:8.237030e-01);
   tree gen.955500 = [&U] ((((21:7.608702e-02,22:8.202569e-02):6.924016e-01,19:1.035041e+00):5.511287e-01,(((16:5.788141e-01,(17:6.228380e-02,18:1.386263e-01):3.168683e-01):3.837876e+00,((14:1.233423e+00,13:6.190548e-01):4.351515e-01,27:1.397573e+00):4.623954e-02):2.119705e-01,((10:5.638665e-01,((6:3.059020e-01,(3:1.156532e-01,15:6.080190e-02):2.681882e-01):1.440855e-01,9:5.791006e-01):2.963377e-01):1.615587e-01,(11:4.849463e-01,(((4:3.483403e-01,((7:9.190497e-02,2:9.857527e-02):2.919397e-01,5:3.497873e-01):6.362274e-02):8.850239e-02,8:3.850395e-01):2.101245e-01,12:5.876982e-01):3.909001e-02):2.622990e-01):4.006069e-01):4.937219e-01):2.345198e-01,((20:6.833181e-01,35:2.782371e-01):3.237115e-01,((29:1.850890e-01,(33:2.559241e-01,30:2.113340e-02):2.485019e-01):9.912345e-02,(((28:2.983963e-01,(32:5.917554e-01,31:8.890029e-01):1.954846e-01):1.533527e-01,34:2.527544e-01):8.190491e-02,(26:4.529062e-04,(25:7.046193e-03,(24:2.454385e-02,23:7.309958e-02):2.754352e-02):5.388639e-02):8.791094e-02):1.451788e-01):2.239302e-01):7.360640e-01,1:8.854943e-01);
   tree gen.956000 = [&U] (((19:1.190491e+00,(22:6.454330e-02,21:1.137230e-01):6.700333e-01):7.210117e-01,(((13:7.989131e-01,14:1.118786e+00):6.858683e-01,((((9:4.920008e-01,(6:3.416141e-01,(15:8.070629e-02,3:1.397235e-01):2.844984e-01):2.789275e-01):2.469643e-01,10:6.145562e-01):9.991433e-02,((11:5.050339e-01,(8:3.747555e-01,((5:3.055845e-01,(7:1.464723e-01,2:6.701262e-02):3.550369e-01):5.786334e-02,4:3.865723e-01):8.585107e-02):2.184393e-01):6.849386e-02,12:6.191296e-01):3.244136e-01):1.750449e-01,27:1.442576e+00):2.308388e-01):2.077826e-01,((17:8.032365e-02,18:1.435597e-01):3.361423e-01,16:6.614116e-01):4.001477e+00):3.933510e-01):1.639222e-01,((35:6.291642e-01,20:8.418408e-01):3.940158e-01,(23:1.421599e-01,((((24:1.610258e-01,28:2.497927e-01):1.025969e-01,(32:6.581621e-01,31:8.499936e-01):4.595034e-02):8.079622e-02,((25:8.377732e-02,26:1.409940e-02):2.169001e-02,34:2.113600e-01):1.684412e-01):5.286293e-03,((33:2.421747e-01,30:2.002189e-01):7.021412e-02,29:2.261407e-01):2.516628e-01):9.543680e-02):2.407996e-01):9.765928e-01,1:1.048418e+00);
   tree gen.956500 = [&U] (((((33:6.230992e-01,24:3.640149e-01):4.600923e-03,(30:3.049874e-01,(29:2.213425e-01,((23:1.757631e-01,(34:3.543719e-01,31:5.083086e-01):4.385848e-01):2.510173e-02,(32:6.131320e-01,28:3.139588e-01):1.228668e-01):3.494944e-01):1.313792e-02):5.682410e-02):1.019956e-01,(25:5.126543e-02,26:7.873205e-03):3.534137e-01):2.394210e-01,(20:3.158963e-01,35:5.980619e-02):9.992530e-01):9.226518e-01,((((13:7.113096e-01,14:1.183237e+00):4.934917e-01,(((18:1.633201e-01,17:6.573874e-02):2.271999e-01,16:8.046051e-01):4.270645e+00,27:1.405381e+00):1.780679e-03):2.805870e-01,((10:5.872984e-01,(9:6.068596e-01,(6:3.897116e-01,(3:8.527565e-02,15:7.581826e-02):2.343095e-01):1.906830e-01):2.451504e-01):1.507988e-01,(11:4.835274e-01,(12:5.471141e-01,(8:3.672143e-01,(4:3.406121e-01,((2:1.095281e-01,7:1.026145e-01):3.130784e-01,5:3.714076e-01):7.040847e-02):6.714116e-02):1.886735e-01):8.187597e-02):3.055771e-01):2.964195e-01):6.720809e-01,(19:1.161456e+00,(22:1.223146e-01,21:2.261074e-02):7.278118e-01):5.801116e-01):1.819483e-01,1:8.177639e-01);
   tree gen.957000 = [&U] (((20:5.735862e-01,35:5.260264e-01):7.360197e-01,((28:3.435921e-01,(((25:1.074531e-02,26:1.248928e-02):1.246886e-02,31:8.363276e-01):2.084617e-01,(24:2.898079e-02,32:3.664065e-01):1.886430e-01):1.015890e-01):4.903023e-02,(23:1.332780e-01,(34:5.644232e-01,(33:3.211490e-01,(30:1.842355e-01,29:2.879348e-01):1.641037e-02):1.609266e-01):1.494364e-02):1.144646e-01):4.554646e-01):7.490117e-01,((((13:7.947397e-01,14:1.176776e+00):3.478927e-01,(16:6.038648e-01,(17:1.047516e-01,18:1.131830e-01):3.701957e-01):4.200466e+00):2.776368e-01,(((12:4.731562e-01,((4:3.459023e-01,(5:3.503071e-01,(7:8.995216e-02,2:9.518099e-02):2.989923e-01):9.075395e-02):7.616739e-02,8:3.216207e-01):2.339103e-01):3.714711e-02,11:4.594814e-01):2.276056e-01,((9:4.247876e-01,((6:2.152996e-01,27:1.721315e+00):2.003974e-01,(15:6.245917e-02,3:8.003308e-02):2.878212e-01):2.754624e-01):2.631043e-01,10:5.189633e-01):1.652262e-01):4.096529e-01):5.221479e-01,((22:9.801798e-02,21:3.720391e-02):7.404815e-01,19:1.049202e+00):4.930522e-01):2.400241e-01,1:9.794412e-01);
   tree gen.957500 = [&U] (((20:1.144235e+00,((24:3.006940e-01,((((31:6.036806e-01,34:2.458799e-01):1.557323e-01,32:7.637564e-01):2.059673e-01,28:5.075514e-01):1.886808e-01,(23:2.499718e-01,(25:5.131973e-02,26:1.003988e-02):1.466383e-01):4.955794e-02):4.813260e-02):1.872875e-01,(30:2.685778e-01,(29:2.296405e-01,33:1.418846e-01):1.941080e-01):1.572459e-01):3.290829e-01):3.387440e-01,(27:1.027195e+00,35:4.165520e-01):6.739019e-01):3.040862e-01,((((((6:3.500158e-01,(15:6.435710e-02,3:1.018687e-01):2.839981e-01):2.061382e-01,9:5.044185e-01):3.027583e-01,10:5.767161e-01):1.271207e-01,((12:5.683869e-01,11:4.963163e-01):6.234833e-02,(((4:4.154405e-01,(7:9.190050e-02,2:1.113383e-01):2.933423e-01):6.941306e-02,5:3.443631e-01):4.817680e-02,8:3.955206e-01):1.927374e-01):2.306492e-01):3.949657e-01,((14:1.126651e+00,13:7.295564e-01):5.503543e-01,((17:5.442560e-02,18:1.341447e-01):3.526997e-01,16:7.231531e-01):4.096127e+00):7.740906e-02):3.998735e-01,(19:1.036263e+00,(21:1.159510e-01,22:1.410543e-01):7.562362e-01):5.104359e-01):2.224570e-01,1:8.674819e-01);
   tree gen.958000 = [&U] (((((14:1.027604e+00,13:7.577806e-01):3.999556e-01,((16:5.272488e-01,(17:5.847506e-02,18:1.542260e-01):3.616658e-01):3.319322e+00,27:1.961853e+00):1.877196e-01):2.000928e-01,((12:5.233118e-01,((8:3.406358e-01,(((7:6.983251e-02,2:1.145367e-01):2.584949e-01,5:3.471485e-01):2.728971e-02,4:3.247705e-01):1.183324e-01):1.736135e-01,11:4.297112e-01):9.083296e-02):2.103821e-01,(10:5.340198e-01,(((15:5.082979e-02,3:1.369657e-01):3.177442e-01,6:3.680233e-01):1.777351e-01,9:4.792970e-01):2.885036e-01):1.138600e-01):3.924895e-01):4.096414e-01,((22:1.156875e-01,21:8.002231e-02):6.039621e-01,19:1.009615e+00):4.760477e-01):1.889263e-01,(35:6.604664e-01,((((28:4.833595e-01,(32:6.346652e-01,31:6.643613e-01):6.423292e-02):3.009670e-01,23:9.175730e-02):1.062903e-01,((24:2.542083e-01,(26:7.034565e-03,25:1.397736e-02):1.557399e-01):1.626953e-02,(((33:2.469915e-01,34:7.711864e-02):4.564080e-01,30:2.033385e-01):2.902801e-02,29:1.152702e-01):7.845223e-02):1.282831e-01):1.921893e-01,20:1.110840e+00):2.446713e-01):5.038616e-01,1:7.725515e-01);
   tree gen.958500 = [&U] (((19:1.100455e+00,(22:4.854022e-02,21:5.158948e-02):7.050437e-01):6.486432e-01,((((9:4.583672e-01,(6:3.617327e-01,(15:5.691491e-02,3:9.437170e-02):2.761615e-01):1.971104e-01):2.853506e-01,10:5.705379e-01):1.821414e-01,((12:5.887272e-01,11:5.248634e-01):1.051387e-01,(8:3.350345e-01,(4:3.615394e-01,((7:1.359811e-01,2:9.015829e-02):2.812683e-01,5:3.402058e-01):5.265721e-02):8.179467e-02):2.278768e-01):2.551615e-01):3.704746e-01,((27:1.746497e+00,((17:7.433143e-02,18:1.377544e-01):3.040618e-01,16:6.140372e-01):3.860731e+00):1.077340e-01,(13:6.781171e-01,14:1.074689e+00):4.470788e-01):1.569669e-01):4.708555e-01):1.889511e-01,(((((33:1.963531e-01,30:1.839662e-02):1.787883e-01,29:2.331263e-01):1.194711e-01,((24:1.812645e-01,23:5.746599e-02):9.683594e-02,(((26:3.230138e-03,25:3.618824e-02):4.697963e-03,34:6.326490e-02):2.410424e-01,(32:7.273036e-01,(31:7.006752e-01,28:4.774901e-01):8.810457e-02):1.713078e-01):3.442420e-02):5.440870e-02):1.834585e-01,20:1.227670e+00):4.024452e-01,35:5.343568e-01):3.049713e-01,1:8.707574e-01);
   tree gen.959000 = [&U] ((((21:5.171795e-02,22:1.121120e-01):7.073111e-01,19:1.096606e+00):7.097160e-01,((((16:6.046553e-01,(17:8.396468e-02,18:1.295714e-01):3.076824e-01):3.862083e+00,(14:1.159855e+00,13:6.382634e-01):4.594806e-01):6.965559e-02,27:1.821099e+00):7.282323e-02,((((6:3.959559e-01,(3:1.062351e-01,15:1.029119e-01):2.496011e-01):2.175889e-01,9:5.251589e-01):3.055328e-01,10:5.730526e-01):6.853428e-02,((11:4.982237e-01,12:5.558424e-01):7.848979e-02,((4:3.467967e-01,((7:8.952382e-02,2:1.016340e-01):2.796460e-01,5:3.360900e-01):5.101831e-02):9.465506e-02,8:3.400253e-01):1.957225e-01):3.109083e-01):3.639429e-01):4.114367e-01):2.824084e-01,((20:3.956475e-01,35:1.199657e-01):6.313463e-01,(((((((26:1.284224e-02,25:7.708877e-02):3.691254e-03,28:2.017230e-01):5.303002e-02,24:3.833113e-02):2.402204e-01,32:7.511387e-01):1.888519e-02,31:1.044783e+00):1.288443e-01,(34:3.351989e-01,23:3.246523e-01):2.524979e-02):7.395737e-03,((29:1.310994e-01,30:1.532411e-01):5.873637e-04,33:4.956710e-01):1.124307e-01):3.925117e-01):8.066095e-01,1:9.364921e-01);
   tree gen.959500 = [&U] (((19:1.181377e+00,(22:5.900529e-02,21:1.258319e-01):7.394921e-01):8.146341e-01,((((9:4.920732e-01,(6:3.883327e-01,(15:6.735551e-02,3:1.141927e-01):2.600632e-01):2.285270e-01):2.319204e-01,10:6.124923e-01):9.953830e-02,((8:3.596713e-01,(4:3.824358e-01,((7:1.158886e-01,2:9.678807e-02):2.939471e-01,5:3.652228e-01):6.021866e-02):7.820859e-02):2.303587e-01,(12:5.723972e-01,11:5.634592e-01):5.724428e-02):2.739248e-01):5.082990e-01,(27:1.874926e+00,(((17:7.979738e-02,18:1.515365e-01):3.264210e-01,16:7.145354e-01):4.302863e+00,(13:7.356182e-01,14:1.153716e+00):4.847753e-01):2.681554e-01):4.734196e-02):3.885827e-01):2.491288e-01,((((34:6.781992e-02,(26:3.302580e-03,25:7.593425e-02):1.897125e-02):2.422393e-01,(((31:8.875454e-01,(28:5.126023e-01,32:7.859557e-01):1.042010e-02):3.137019e-01,(24:1.483314e-01,23:1.402454e-01):7.391838e-02):1.630319e-01,((33:2.735742e-01,30:2.108927e-01):7.503534e-02,29:2.563012e-01):2.606605e-01):1.122819e-02):5.309168e-02,20:1.249213e+00):4.143398e-01,35:1.000597e+00):6.262190e-01,1:9.347884e-01);
   tree gen.960000 = [&U] ((((21:2.620020e-02,22:1.182212e-01):7.889041e-01,19:1.039093e+00):6.648193e-01,((((16:6.376039e-01,(17:8.747879e-02,18:1.568575e-01):2.846567e-01):3.767174e+00,(14:1.339916e+00,13:6.730434e-01):4.817026e-01):4.897054e-02,27:1.920333e+00):2.150696e-01,((((6:4.175322e-01,(3:1.120241e-01,15:5.582061e-02):2.534239e-01):1.832309e-01,9:5.446046e-01):3.319398e-01,10:6.128140e-01):1.227219e-01,(12:6.039473e-01,(11:5.967010e-01,((4:3.657660e-01,((7:9.440211e-02,2:1.071721e-01):2.948843e-01,5:3.768273e-01):6.506177e-02):1.009624e-01,8:3.585538e-01):2.032390e-01):8.527135e-02):2.925650e-01):3.054916e-01):5.564206e-01):1.193335e-01,((20:6.752986e-01,35:3.642948e-01):2.882391e-01,(((30:1.340059e-01,(33:5.226809e-01,29:2.344318e-01):1.480113e-02):1.747814e-02,23:1.445784e-01):1.476610e-01,(34:4.325842e-01,(((26:4.357142e-03,25:2.501710e-02):5.520907e-02,(31:8.175543e-01,32:7.722315e-01):8.457733e-03):8.956518e-02,(24:9.260370e-02,28:2.365169e-01):1.474840e-01):1.017087e-01):1.093551e-02):4.030601e-01):8.388502e-01,1:9.572564e-01);
   tree gen.960500 = [&U] ((((21:1.785674e-02,22:1.156499e-01):7.717454e-01,19:1.085512e+00):5.514548e-01,((((16:6.237360e-01,(17:8.557612e-02,18:1.534458e-01):2.611632e-01):3.685238e+00,27:1.916014e+00):1.030827e-01,(14:1.310773e+00,13:6.584046e-01):6.090431e-01):9.008167e-02,((((6:3.821009e-01,(3:1.178298e-01,15:5.460651e-02):2.479119e-01):1.792456e-01,9:5.327594e-01):2.300960e-01,10:5.994853e-01):1.874806e-01,((12:5.908114e-01,11:5.837227e-01):8.035531e-02,((((7:9.234886e-02,2:1.048411e-01):2.884705e-01,4:3.694140e-01):6.609060e-02,5:3.686312e-01):6.543987e-02,8:3.548363e-01):1.379035e-01):2.665813e-01):3.465026e-01):4.816009e-01):1.683612e-01,((20:6.606108e-01,35:3.563713e-01):4.091644e-01,((((29:1.677595e-01,34:3.948536e-01):5.889228e-03,30:1.374936e-01):2.338445e-01,(((26:1.282940e-03,25:2.127415e-02):1.032492e-01,(31:7.997724e-01,32:7.554354e-01):6.675276e-02):6.335385e-02,(24:1.839963e-01,28:2.313727e-01):1.728574e-01):7.952962e-02):2.189776e-01,(33:4.898367e-01,23:6.407391e-02):2.667782e-02):1.941235e-01):6.859314e-01,1:9.364360e-01);
   tree gen.961000 = [&U] (((20:1.591047e-02,35:1.588263e-02):1.185323e+00,(((34:2.508515e-01,((32:8.096753e-01,(24:7.196266e-02,28:7.452756e-02):2.366245e-01):5.142356e-02,31:1.029703e+00):1.902412e-01):3.254926e-02,(((29:2.485246e-01,30:2.607832e-01):4.452835e-02,33:3.549983e-01):5.963455e-02,(25:4.199638e-02,26:1.565683e-02):2.927931e-01):2.260644e-01):3.695631e-02,23:2.280997e-01):3.483623e-01):6.288537e-01,((((13:7.798294e-01,14:1.138176e+00):5.674975e-01,(16:6.877898e-01,(17:9.136337e-02,18:8.938685e-02):1.660717e-01):4.346807e+00):2.322768e-01,((11:4.490978e-01,(12:7.188386e-01,(((5:3.750003e-01,(7:1.022829e-01,2:8.718995e-02):3.420426e-01):4.875900e-02,4:3.930972e-01):7.873852e-02,8:4.030584e-01):1.102172e-01):8.373360e-02):2.555869e-01,((9:4.336516e-01,((6:7.317109e-02,27:2.330263e+00):2.926837e-01,(15:5.406179e-02,3:1.439613e-01):2.317416e-01):2.407167e-01):3.174137e-01,10:5.327020e-01):1.497033e-01):4.961071e-01):4.933890e-01,((22:1.070419e-01,21:2.833167e-02):9.871016e-01,19:9.499706e-01):6.042689e-01):1.036858e-01,1:8.338840e-01);
   tree gen.961500 = [&U] ((35:9.061425e-01,((33:5.069231e-01,((24:5.825649e-02,(34:3.412445e-01,23:2.969953e-01):1.800723e-01):5.575710e-02,((32:9.144564e-01,31:7.579811e-01):2.156313e-01,28:3.975614e-01):4.790108e-02):2.331833e-01):2.306119e-01,(30:1.820689e-01,(((25:3.092609e-02,26:4.619715e-03):1.109731e-01,20:3.126341e-01):2.924442e-01,29:3.089289e-01):1.456021e-01):1.869921e-01):5.812347e-01):5.164687e-01,(((21:4.212660e-02,22:1.171397e-01):6.968401e-01,19:1.099949e+00):5.176642e-01,(27:2.314162e+00,(((16:6.886239e-01,(17:1.016582e-01,18:1.134705e-01):2.491348e-01):3.847966e+00,(14:1.279135e+00,13:6.320609e-01):5.380044e-01):1.459077e-01,((((8:4.363941e-01,(4:3.963373e-01,((7:8.631268e-02,2:1.114724e-01):3.078368e-01,5:3.550196e-01):7.213836e-02):4.313846e-02):1.765362e-01,11:5.898043e-01):8.646613e-02,12:6.399708e-01):2.023653e-01,(10:5.830073e-01,(9:5.310301e-01,((15:7.938158e-02,3:1.274803e-01):2.753278e-01,6:4.345572e-01):1.633321e-01):2.930956e-01):2.089802e-01):4.275136e-01):2.884338e-03):5.216730e-01):1.049025e-01,1:9.363613e-01);
   tree gen.962000 = [&U] ((((34:3.325046e-01,((30:2.808947e-01,29:2.439437e-01):8.843681e-02,((((32:5.473127e-01,31:6.158856e-01):1.209375e-01,28:4.431599e-01):2.576721e-02,((26:1.062567e-02,25:8.162463e-02):8.307696e-03,24:1.698762e-01):2.932085e-01):9.819041e-02,23:2.327975e-01):3.265956e-02):1.744125e-01):1.452593e-01,33:4.321360e-01):2.658591e-01,(20:3.657929e-01,35:2.767270e-01):6.839081e-01):6.290340e-01,((((13:6.845537e-01,14:1.126775e+00):6.346971e-01,(27:1.397419e+00,((18:1.766710e-01,17:4.978028e-02):9.394523e-02,16:8.134321e-01):3.696847e+00):1.715065e-01):1.365695e-01,((10:6.340816e-01,(9:5.692654e-01,(6:4.236901e-01,(3:1.074387e-01,15:8.444407e-02):2.187057e-01):2.053373e-01):2.841121e-01):1.048434e-01,(((8:3.820093e-01,(4:3.672679e-01,(5:3.545043e-01,(2:9.496465e-02,7:1.165021e-01):4.121322e-01):6.156252e-02):8.264661e-02):2.058408e-01,11:5.418000e-01):6.908950e-02,12:6.001360e-01):2.892683e-01):4.081040e-01):5.589224e-01,(19:1.318879e+00,(22:9.037726e-02,21:1.176023e-01):6.771161e-01):6.576384e-01):1.712224e-01,1:9.460136e-01);
   tree gen.962500 = [&U] ((35:3.291496e-01,((33:5.526448e-01,(34:2.286261e-01,((23:1.796295e-01,(28:4.922048e-01,(31:7.607173e-01,32:5.927832e-01):6.886347e-02):1.051342e-01):4.845642e-02,24:1.470479e-01):9.758664e-02):2.189267e-01):2.114970e-01,((20:3.805384e-01,(26:2.623446e-02,25:5.481396e-02):8.310280e-03):2.815933e-01,(30:1.827261e-01,29:8.295780e-02):6.435842e-02):3.720120e-01):4.514814e-01):5.183330e-01,(((21:1.044973e-01,22:1.109851e-01):6.441526e-01,19:1.103920e+00):7.309333e-01,((((12:6.422810e-01,(8:4.379694e-01,(5:4.376528e-01,(4:3.864887e-01,(7:1.147344e-01,2:9.552773e-02):3.106608e-01):3.131611e-02):8.474208e-02):1.691756e-01):1.089718e-01,11:5.198338e-01):2.337640e-01,(10:5.851119e-01,(9:5.329470e-01,((15:7.966813e-02,3:1.219719e-01):2.945148e-01,6:4.361259e-01):2.149361e-01):2.299810e-01):1.517360e-01):5.618675e-01,((27:9.596040e-01,(16:6.911096e-01,(17:8.705054e-02,18:1.138801e-01):2.554883e-01):3.762048e+00):5.546188e-03,(14:1.297941e+00,13:6.971342e-01):5.506750e-01):3.008651e-01):5.486707e-01):9.954072e-02,1:9.397413e-01);
   tree gen.963000 = [&U] ((35:3.302873e-01,((33:4.301524e-01,(34:2.823739e-01,(((28:5.129689e-01,(31:6.512454e-01,32:5.692927e-01):1.798938e-01):9.822830e-02,24:1.412208e-01):7.424841e-02,23:1.725112e-01):2.036161e-02):9.453637e-02):1.254979e-01,(30:1.754851e-01,(((20:3.137675e-01,25:8.634705e-03):4.160223e-02,26:5.647686e-03):4.567565e-01,29:2.489708e-01):6.723534e-02):3.572702e-01):4.335903e-01):6.799094e-01,(((21:1.003563e-01,22:1.065871e-01):6.186264e-01,19:1.060174e+00):7.019682e-01,((((12:6.168291e-01,11:4.992341e-01):1.121412e-01,(8:4.206138e-01,(((7:1.101878e-01,2:9.174221e-02):2.983501e-01,5:3.135648e-01):6.246066e-02,4:3.711732e-01):6.350992e-02):1.614830e-01):2.193721e-01,(10:5.692538e-01,(9:5.118276e-01,((15:7.651108e-02,3:1.026915e-01):2.689017e-01,6:4.188433e-01):2.064188e-01):2.302156e-01):1.321698e-01):4.171886e-01,((27:1.667024e+00,(14:1.302328e+00,13:7.950621e-01):3.634095e-01):8.876579e-02,(16:6.637227e-01,(17:7.849279e-02,18:1.093673e-01):2.766566e-01):4.275035e+00):3.195328e-01):4.684808e-01):7.994654e-02,1:9.310559e-01);
   tree gen.963500 = [&U] ((((((16:5.230278e-01,(17:2.391599e-02,18:1.781723e-01):4.029296e-01):3.640720e+00,27:1.241760e+00):4.459095e-01,(14:1.180318e+00,13:7.306322e-01):4.133118e-01):1.751359e-01,((((8:4.305182e-01,(4:3.525310e-01,(5:3.209377e-01,(7:9.520627e-02,2:1.096487e-01):2.755326e-01):5.616515e-02):5.633863e-02):1.557653e-01,11:5.162339e-01):6.601691e-02,12:5.710739e-01):2.822324e-01,(10:5.917412e-01,(((15:5.731220e-02,3:1.086275e-01):2.744187e-01,6:4.107872e-01):1.586104e-01,9:5.311035e-01):2.508401e-01):1.290870e-01):3.732223e-01):5.882453e-01,((22:7.167666e-02,21:1.371573e-01):7.676841e-01,19:1.017964e+00):6.309266e-01):2.233189e-01,(((((((31:9.280270e-01,32:7.094585e-01):1.736217e-01,28:1.856650e-01):3.106579e-02,24:1.605552e-01):2.476236e-01,(23:2.141833e-03,(29:1.358678e-01,30:1.649449e-01):2.603790e-02):1.479930e-01):4.962742e-03,((26:8.839302e-03,25:3.847687e-02):1.948755e-01,(34:4.558324e-02,33:2.615106e-01):2.247387e-01):2.042651e-02):2.331304e-01,20:1.077889e+00):3.483780e-01,35:8.368084e-01):6.323654e-01,1:8.330953e-01);
   tree gen.964000 = [&U] (((((27:1.289023e+00,(14:1.225243e+00,13:7.584409e-01):4.598668e-01):9.758511e-02,(16:5.429347e-01,(17:2.482626e-02,18:1.871105e-01):4.182655e-01):3.779290e+00):2.591159e-01,((11:5.215042e-01,(12:5.833526e-01,(8:4.469042e-01,(4:3.659487e-01,(5:3.331529e-01,(7:9.882992e-02,2:1.138220e-01):2.860197e-01):5.195393e-02):6.912621e-02):1.778250e-01):6.589884e-02):2.886771e-01,(10:6.416572e-01,(((15:6.514621e-02,3:1.314412e-01):2.479878e-01,6:4.002809e-01):2.120590e-01,9:5.513179e-01):2.603873e-01):1.209835e-01):4.396843e-01):3.998847e-01,((22:7.440475e-02,21:1.423777e-01):7.969030e-01,19:1.214311e+00):6.163107e-01):2.023531e-01,(((((26:2.493793e-02,25:1.740621e-02):1.844186e-01,((34:3.864190e-02,33:3.046084e-01):2.898596e-01,((28:8.933566e-02,24:6.789984e-02):2.479805e-01,(32:8.297158e-01,31:9.476895e-01):1.572602e-01):8.575427e-02):8.758175e-02):1.990650e-02,(23:4.963091e-03,(29:1.410391e-01,30:2.230737e-01):4.682120e-02):1.574500e-01):1.429236e-01,20:1.118915e+00):7.547476e-01,35:7.369511e-01):3.674772e-01,1:8.648038e-01);
   tree gen.964500 = [&U] ((((22:1.483563e-01,21:3.795271e-02):8.276740e-01,19:1.051066e+00):6.125139e-01,(((14:1.317766e+00,13:7.733238e-01):4.056043e-01,(16:6.632580e-01,(17:4.419312e-02,18:1.587734e-01):3.518925e-01):3.562235e+00):2.358354e-01,(((9:5.890355e-01,((15:8.163359e-02,3:9.462294e-02):2.682943e-01,(27:2.187085e+00,6:4.762795e-03):3.447399e-01):2.193985e-01):2.456523e-01,10:6.031258e-01):1.576386e-01,(11:4.997883e-01,(((((7:9.506824e-02,2:9.173897e-02):2.304973e-01,5:4.131183e-01):5.566750e-02,4:4.047232e-01):3.443456e-02,8:3.992411e-01):1.379931e-01,12:6.088720e-01):5.369627e-02):2.241053e-01):4.068006e-01):4.732310e-01):1.760692e-01,((((((31:1.097494e+00,32:7.216255e-01):9.603904e-02,28:3.121429e-01):2.765882e-02,(24:1.387944e-01,(25:2.489244e-02,26:4.338671e-03):4.114351e-02):1.342626e-01):1.706356e-01,(29:1.572121e-01,(34:2.705103e-01,30:1.633655e-01):1.119221e-01):1.211557e-01):9.262275e-02,(23:1.736908e-01,33:4.976462e-01):1.173909e-01):2.867281e-01,(20:1.132555e+00,35:2.096915e-01):4.806928e-01):7.099013e-01,1:9.865640e-01);
   tree gen.965000 = [&U] (((19:9.175630e-01,(22:9.110367e-02,21:9.105577e-02):7.557017e-01):6.610570e-01,((27:1.390363e+00,(((17:6.588144e-02,18:1.432054e-01):2.220088e-01,16:7.941900e-01):4.629412e+00,(13:7.942366e-01,14:1.044343e+00):4.055533e-01):8.320096e-02):2.753304e-01,(((9:6.104616e-01,(6:4.156523e-01,(15:8.362976e-02,3:1.120958e-01):2.901703e-01):2.392224e-01):2.733313e-01,10:5.260787e-01):1.261196e-01,(11:5.232417e-01,(((((7:9.851571e-02,2:8.198151e-02):3.387773e-01,5:3.220489e-01):6.997812e-02,4:3.125871e-01):5.933267e-02,8:4.007774e-01):1.719981e-01,12:6.553013e-01):5.402457e-02):2.244824e-01):4.045387e-01):4.770327e-01):1.637687e-01,(((((((24:6.414187e-02,(26:5.677842e-03,25:6.978527e-02):2.346946e-01):2.132107e-02,34:4.796031e-01):1.170745e-02,28:3.629218e-01):1.261554e-02,(32:6.226193e-01,31:8.291680e-01):2.881763e-01):2.094880e-01,23:1.990987e-01):7.063524e-03,(30:1.730911e-01,(29:2.612318e-01,33:3.863005e-01):2.099266e-02):1.437125e-01):3.293184e-01,(20:8.257621e-01,35:8.542824e-01):4.949767e-01):8.192132e-01,1:1.011398e+00);
   tree gen.965500 = [&U] (((((33:2.818215e-01,(26:7.121006e-03,25:5.127343e-02):9.200121e-02):1.670842e-01,(30:3.168062e-01,29:2.147078e-01):2.954015e-02):1.105325e-01,(((34:4.206461e-01,23:1.960004e-01):6.293151e-02,((32:4.599853e-01,31:9.647648e-01):2.510646e-01,28:4.228558e-01):9.591495e-02):1.721705e-01,24:3.781664e-01):8.523431e-02):2.773461e-01,(20:3.966889e-01,35:1.061483e-01):8.591863e-01):7.693911e-01,((((13:7.240209e-01,14:1.034170e+00):5.601018e-01,(27:1.687492e+00,((18:1.662068e-01,17:6.125845e-02):2.388219e-01,16:7.689432e-01):3.711242e+00):1.554467e-01):3.567264e-01,((10:6.113878e-01,(9:4.973566e-01,(6:3.901891e-01,(3:1.058023e-01,15:8.262721e-02):2.748197e-01):2.166198e-01):2.730327e-01):1.470229e-01,(11:5.160454e-01,((8:4.426424e-01,((5:3.211190e-01,(2:7.479436e-02,7:1.155494e-01):3.415382e-01):5.553465e-02,4:3.568331e-01):1.025185e-01):1.556220e-01,12:7.131590e-01):5.972801e-02):2.602843e-01):5.003059e-01):4.963865e-01,(19:1.302363e+00,(22:8.193713e-02,21:6.461356e-02):7.399658e-01):6.136064e-01):2.726290e-01,1:9.495081e-01);
   tree gen.966000 = [&U] (((((26:7.795212e-03,25:4.660345e-02):1.796848e-01,((33:3.955279e-01,34:2.367190e-01):1.598957e-01,((((28:2.792395e-01,24:5.193204e-03):1.592263e-01,(32:5.670746e-01,31:7.726112e-01):5.365759e-02):1.631459e-01,23:1.512338e-01):4.978791e-02,(29:3.053500e-01,30:2.237117e-01):3.108150e-01):6.343952e-02):5.220160e-02):3.353271e-01,20:1.061292e+00):6.067029e-01,(27:1.711664e+00,35:5.100972e-02):1.015520e+00):1.251987e-01,((((((6:3.568931e-01,(15:6.760380e-02,3:9.408982e-02):2.206905e-01):1.615165e-01,9:5.834790e-01):2.498639e-01,10:6.149756e-01):1.797473e-01,(11:4.274144e-01,((8:4.431839e-01,(((7:9.652096e-02,2:1.029453e-01):3.228615e-01,5:2.870058e-01):8.598094e-02,4:3.578072e-01):4.734888e-02):1.709673e-01,12:6.161282e-01):8.840559e-02):2.500926e-01):3.109245e-01,(((17:7.865640e-02,18:1.356185e-01):4.040432e-01,16:4.814412e-01):4.458708e+00,(14:1.108903e+00,13:6.987263e-01):3.582896e-01):3.750540e-01):5.045299e-01,(19:1.136530e+00,(21:6.715351e-02,22:1.265947e-01):7.170177e-01):5.443946e-01):2.258426e-01,1:9.043939e-01);
   tree gen.966500 = [&U] ((((((23:2.679975e-01,(((28:4.414226e-01,24:2.756558e-03):7.783786e-02,(32:5.858748e-01,31:8.132114e-01):2.054055e-01):1.107620e-01,(26:1.798508e-02,25:7.319819e-02):6.599491e-02):4.549033e-02):1.443183e-02,(33:2.521148e-01,34:8.577207e-02):2.898291e-01):2.184930e-01,(29:3.154733e-01,30:2.311284e-01):1.391329e-01):4.407969e-01,20:1.251850e+00):3.001878e-01,(27:9.920431e-01,35:8.705159e-03):8.550352e-01):4.519001e-01,((((((6:3.687252e-01,(15:6.984507e-02,3:9.720918e-02):2.796164e-01):1.668713e-01,9:6.028231e-01):2.581477e-01,10:5.403362e-01):1.857065e-01,((8:3.481793e-01,(((7:9.431429e-02,2:1.063582e-01):3.335653e-01,5:2.965209e-01):5.079845e-02,4:3.696696e-01):1.178141e-01):1.569230e-01,(11:4.600629e-01,12:6.365547e-01):8.739987e-02):3.123236e-01):3.117928e-01,(((17:8.903996e-02,18:1.212154e-01):4.174384e-01,16:4.974025e-01):4.173384e+00,(14:1.049248e+00,13:8.103889e-01):2.810429e-01):4.209762e-01):5.212566e-01,(19:9.082607e-01,(21:7.617667e-02,22:5.024111e-02):7.157528e-01):7.061964e-01):2.357252e-01,1:8.427578e-01);
   tree gen.967000 = [&U] ((((22:1.244372e-01,21:8.234102e-02):7.100180e-01,19:1.007907e+00):6.095522e-01,(((14:1.154928e+00,13:7.514730e-01):5.791536e-01,(16:6.445173e-01,(17:7.312596e-02,18:1.438969e-01):3.061559e-01):3.461582e+00):1.924140e-01,(((9:5.676877e-01,((15:8.315984e-02,3:1.285048e-01):2.568891e-01,(27:2.002150e+00,6:4.369608e-02):3.730701e-01):1.721402e-01):2.730264e-01,10:5.533248e-01):1.996433e-01,((12:5.921737e-01,(((4:3.540183e-01,5:3.887278e-01):4.896639e-02,(7:8.552398e-02,2:1.041164e-01):3.167124e-01):4.195144e-02,8:4.641656e-01):2.144605e-01):6.824811e-02,11:4.844100e-01):1.867477e-01):3.760778e-01):4.331302e-01):9.967952e-02,((((23:7.223124e-02,(((24:1.786116e-01,28:2.678651e-01):1.376808e-01,(26:3.725782e-02,((32:6.845220e-01,25:6.378025e-03):4.955113e-02,31:8.752527e-01):2.563190e-02):1.357418e-02):1.675489e-01,34:3.858398e-01):1.009144e-01):5.863008e-02,(33:5.140390e-01,(30:1.577508e-01,29:1.718476e-01):2.580042e-02):1.274834e-01):1.135498e-01,20:1.028550e+00):5.217827e-01,35:1.102390e+00):3.983281e-01,1:1.061977e+00);
   tree gen.967500 = [&U] ((((22:1.415917e-01,21:8.713138e-02):7.202436e-01,19:1.048929e+00):5.873220e-01,(((14:1.201935e+00,13:7.820588e-01):6.596804e-01,(16:6.707499e-01,(17:7.610227e-02,18:1.572019e-01):2.975803e-01):3.602472e+00):1.698840e-01,(((9:5.907932e-01,((15:3.647791e-02,3:1.337351e-01):2.673447e-01,(27:2.053033e+00,6:2.433652e-01):1.592459e-01):1.753123e-01):2.841389e-01,10:5.376663e-01):1.775585e-01,((12:6.429299e-01,((5:3.694027e-01,((7:8.900490e-02,2:1.083541e-01):3.296029e-01,4:3.684273e-01):4.889573e-02):6.653459e-02,8:4.220683e-01):2.209196e-01):5.287818e-02,11:4.811561e-01):1.943486e-01):3.913846e-01):4.507591e-01):1.082783e-01,(((23:9.872226e-02,((((((32:6.460471e-01,31:9.108765e-01):2.149554e-01,25:4.102646e-03):3.488084e-02,(24:1.000544e-01,28:3.286335e-01):4.294037e-02):2.979033e-02,26:1.725956e-02):2.253971e-01,(29:2.833109e-01,(30:3.079930e-01,33:7.186256e-01):2.944376e-02):6.408695e-02):8.881176e-03,34:3.166511e-01):5.935317e-02):2.687859e-01,20:1.070414e+00):5.430199e-01,35:6.189706e-01):2.165796e-01,1:1.105201e+00);
   tree gen.968000 = [&U] (((20:3.070759e-01,35:4.015875e-01):6.893783e-01,(((33:1.348913e-01,29:1.214188e-01):1.015219e-01,30:1.917661e-01):2.007776e-01,(26:2.315246e-02,(25:2.375020e-02,((34:3.589531e-01,23:1.523702e-01):2.283964e-01,((24:1.409911e-02,28:1.492840e-01):2.510072e-01,(32:5.069424e-01,31:8.234661e-01):1.559445e-01):8.430862e-02):1.372810e-02):1.235698e-02):1.585627e-01):2.412168e-01):8.494718e-01,(((((16:5.937005e-01,(17:1.149958e-01,18:1.076838e-01):3.681561e-01):3.973435e+00,(14:1.365278e+00,13:7.123714e-01):6.904870e-01):6.774231e-02,27:1.428616e+00):1.700435e-01,((((6:3.447265e-01,(3:1.006332e-01,15:6.585035e-02):2.946874e-01):2.636969e-01,9:5.327001e-01):2.236989e-01,10:6.059277e-01):1.532026e-01,((11:4.847058e-01,12:5.785493e-01):5.533643e-02,((4:3.636359e-01,((7:6.502927e-02,2:1.288962e-01):3.566066e-01,5:3.197780e-01):7.200466e-02):6.671048e-02,8:3.589915e-01):1.910019e-01):2.893806e-01):3.231987e-01):4.761223e-01,((21:5.260392e-02,22:9.712479e-02):8.402811e-01,19:9.292780e-01):5.519177e-01):1.256993e-01,1:9.806006e-01);
   tree gen.968500 = [&U] (((20:4.376736e-01,35:6.669351e-01):5.697080e-01,(((30:2.522921e-01,29:1.222870e-01):3.605793e-03,33:3.788834e-01):2.022132e-01,((31:1.070045e+00,(32:7.036915e-01,(24:8.531181e-03,28:2.020506e-01):2.836036e-01):1.909117e-03):4.611400e-02,((26:7.144812e-03,(25:1.352151e-02,23:1.990213e-01):1.637417e-02):1.256412e-01,34:4.054623e-01):6.584792e-02):1.207320e-01):3.493802e-01):9.628839e-01,((((14:1.375040e+00,13:7.174650e-01):4.867238e-01,((16:5.979456e-01,(17:1.158180e-01,18:8.764343e-02):3.707884e-01):3.854018e+00,27:1.085845e+00):2.216548e-01):1.712593e-01,((((6:3.471914e-01,(3:1.002429e-01,15:6.632119e-02):2.967945e-01):2.167281e-01,9:5.555258e-01):2.252983e-01,10:6.102602e-01):1.542980e-01,((12:5.826860e-01,((((7:8.377406e-02,2:1.298178e-01):3.594805e-01,5:3.220645e-01):7.299918e-02,4:3.662359e-01):6.718747e-02,8:3.615584e-01):1.923676e-01):3.911284e-02,11:4.881715e-01):2.914497e-01):3.255097e-01):4.795266e-01,((21:5.298004e-02,22:8.975799e-02):8.575101e-01,19:9.359225e-01):5.259779e-01):1.489445e-01,1:9.876121e-01);
   tree gen.969000 = [&U] (((((14:1.118742e+00,13:7.279276e-01):3.299513e-01,(16:5.390077e-01,(17:7.822130e-02,18:1.463210e-01):3.360033e-01):3.307252e+00):2.600590e-01,(((9:5.499007e-01,((15:5.143816e-02,3:1.436090e-01):2.764785e-01,(27:1.910930e+00,6:1.060950e-01):2.697157e-01):1.621568e-01):2.644719e-01,10:6.042220e-01):1.485048e-01,((12:5.919019e-01,(((4:3.766212e-01,(7:8.682656e-02,2:9.478026e-02):2.731042e-01):3.539098e-02,5:3.222167e-01):2.875063e-02,8:3.720047e-01):1.880203e-01):4.609381e-02,11:4.333350e-01):2.496233e-01):3.570170e-01):4.195592e-01,((22:6.854950e-02,21:1.202699e-01):7.182409e-01,19:9.763265e-01):4.844156e-01):1.007837e-01,((((33:5.728257e-01,(30:2.010376e-01,29:3.032719e-01):2.115450e-01):6.429284e-03,((24:1.600079e-01,(32:5.710255e-01,31:7.750262e-01):3.185175e-01):4.558787e-02,(((26:1.415513e-02,25:2.610122e-02):1.715128e-01,(34:5.110817e-01,23:2.299386e-01):7.404686e-02):8.935947e-02,28:3.367736e-01):3.717228e-03):6.691534e-02):3.428110e-01,20:8.067606e-01):2.413610e-01,35:4.238219e-01):5.008204e-01,1:9.566242e-01);
   tree gen.969500 = [&U] (((20:3.197404e-01,35:1.605043e-01):9.040512e-01,(((25:7.368025e-02,26:5.441685e-03):2.895358e-01,(29:1.868575e-01,30:1.430569e-01):1.053083e-01):4.470007e-02,((24:2.168989e-01,((34:5.007203e-01,23:2.811044e-01):2.607126e-02,(28:2.856374e-01,(32:7.994500e-01,31:7.929978e-01):6.478060e-02):9.271349e-02):7.867385e-02):2.486054e-01,33:4.064966e-01):7.257191e-02):7.036171e-02):9.316211e-01,((((13:8.780383e-01,14:1.223095e+00):3.605229e-01,(16:7.609728e-01,(17:9.770539e-02,18:1.201901e-01):1.808257e-01):3.687624e+00):2.717561e-01,(((12:6.372244e-01,((((7:8.226891e-02,2:1.257258e-01):3.171719e-01,5:3.057215e-01):1.354675e-01,4:3.537070e-01):5.713752e-02,8:3.602048e-01):2.058388e-01):6.436291e-02,11:4.880473e-01):2.745814e-01,((9:4.932361e-01,((6:1.829895e-01,27:1.127304e+00):2.261910e-01,(15:7.840681e-02,3:1.037543e-01):2.828601e-01):1.534224e-01):2.709972e-01,10:5.348998e-01):1.230269e-01):3.696032e-01):6.763292e-01,((22:7.724689e-02,21:7.133946e-02):6.863922e-01,19:9.841326e-01):4.242341e-01):1.537555e-01,1:8.955694e-01);
   tree gen.970000 = [&U] ((((30:2.579029e-01,(29:3.900970e-01,((26:1.235125e-04,25:6.261468e-02):2.752851e-01,33:2.936431e-01):4.610910e-02):3.627378e-02):2.776413e-01,((23:1.651795e-01,34:3.705396e-01):1.438384e-01,((28:3.776516e-01,(32:4.299679e-01,31:9.695568e-01):2.539429e-01):2.158291e-01,24:3.972262e-01):9.155422e-02):1.273769e-01):2.322136e-01,(20:4.363643e-02,35:3.017580e-01):1.156747e+00):9.098941e-01,((((((18:1.259128e-01,17:1.029990e-01):2.515104e-01,16:7.253654e-01):3.571174e+00,27:2.072940e+00):2.153764e-01,(13:6.124646e-01,14:1.297843e+00):4.546921e-01):2.691621e-01,((10:6.548082e-01,(9:4.815638e-01,(6:3.560587e-01,(3:1.215094e-01,15:6.366161e-02):2.633630e-01):1.933471e-01):2.618462e-01):1.106215e-01,(12:5.436824e-01,(11:4.792920e-01,(8:3.804490e-01,(((2:1.073429e-01,7:1.048099e-01):3.264420e-01,5:3.560565e-01):8.013518e-02,4:4.015503e-01):1.150165e-01):2.091471e-01):1.226589e-01):2.101857e-01):3.921619e-01):5.634163e-01,(19:1.110392e+00,(22:6.486378e-02,21:9.872766e-02):7.030475e-01):8.018391e-01):2.182681e-01,1:1.027728e+00);
   tree gen.970500 = [&U] (((20:4.835485e-01,35:1.279296e-01):7.593210e-01,(((((32:9.444556e-01,31:9.541018e-01):1.433102e-01,28:3.474651e-01):1.271437e-01,((23:1.307825e-01,34:6.405999e-01):7.139756e-02,(29:3.108524e-01,30:1.971689e-01):1.741429e-02):1.468850e-02):8.570322e-02,(33:3.424347e-01,(25:2.560307e-02,26:7.981197e-04):1.044828e-01):2.918571e-01):1.158096e-01,24:3.929121e-01):1.987774e-01):8.003124e-01,((((13:8.696123e-01,14:1.002590e+00):4.024993e-01,(16:7.464097e-01,(17:8.151209e-02,18:1.178900e-01):1.821374e-01):3.669163e+00):2.665553e-01,(((((4:3.469379e-01,5:4.024351e-01):2.354496e-02,(7:8.854391e-02,2:1.220203e-01):3.001240e-01):1.028678e-01,8:3.455336e-01):1.917494e-01,(12:6.250295e-01,11:4.765164e-01):7.666637e-02):1.993067e-01,((9:5.535172e-01,((6:3.142338e-01,27:2.427675e+00):9.194871e-02,(15:7.690630e-02,3:1.181816e-01):2.485898e-01):2.111123e-01):2.648620e-01,10:5.246631e-01):1.099234e-01):3.625299e-01):2.868722e-01,((22:7.576857e-02,21:4.617391e-02):9.945710e-01,19:9.652987e-01):6.577793e-01):2.215972e-01,1:8.784304e-01);
   tree gen.971000 = [&U] ((((23:2.323072e-01,((26:6.314917e-03,25:1.134185e-01):2.105929e-01,(33:2.837251e-01,(30:2.689595e-01,29:2.324630e-01):4.146385e-02):1.519389e-01):1.158265e-01):6.171185e-03,((34:4.139170e-01,24:2.832561e-01):1.170875e-02,(28:5.870142e-01,(32:5.418879e-01,31:9.368094e-01):1.592493e-01):1.609539e-01):5.144330e-02):2.781118e-01,(20:8.599369e-01,35:2.409796e-01):2.244569e-01):9.508408e-01,((((((18:1.410222e-01,17:9.418261e-02):3.710770e-01,16:7.288713e-01):3.740916e+00,27:1.778734e+00):2.196028e-01,(13:8.120913e-01,14:1.254007e+00):4.504081e-01):2.312455e-01,((10:6.326917e-01,(9:4.664263e-01,(6:3.440326e-01,(3:1.192987e-01,15:6.712888e-02):2.618186e-01):2.834389e-01):2.831421e-01):1.585948e-01,((12:5.341692e-01,(8:3.718041e-01,(((2:1.037173e-01,7:1.012699e-01):2.807540e-01,5:3.440304e-01):7.742856e-02,4:3.776005e-01):7.382092e-02):1.721807e-01):9.976159e-02,11:5.355886e-01):2.530485e-01):3.884656e-01):5.654694e-01,(19:1.072888e+00,(22:5.284685e-02,21:9.539308e-02):7.084513e-01):5.727012e-01):1.686760e-01,1:9.149135e-01);
   tree gen.971500 = [&U] ((35:5.475153e-01,(20:8.547094e-01,((24:1.858893e-01,(((28:3.624022e-01,(32:7.495500e-01,31:6.412762e-01):3.782888e-02):1.469227e-01,23:1.257614e-01):2.616240e-01,34:2.353031e-01):1.797532e-02):1.738409e-01,((25:4.818014e-02,26:8.035207e-03):3.626942e-01,((30:2.187520e-01,29:2.326099e-01):9.548218e-02,33:5.737905e-01):6.017421e-02):4.940041e-02):2.860937e-01):3.996522e-01):3.670439e-01,(((21:2.444881e-02,22:7.388872e-02):7.146968e-01,19:1.203347e+00):7.199921e-01,(((((((5:3.629886e-01,(7:9.482848e-02,2:9.068950e-02):2.974962e-01):5.996010e-02,4:3.766088e-01):8.428828e-02,8:3.818370e-01):1.829463e-01,12:5.499067e-01):4.654048e-02,11:4.788879e-01):2.769549e-01,(10:6.079836e-01,(9:4.382336e-01,((15:5.756804e-02,3:1.376779e-01):2.622881e-01,6:4.067460e-01):2.155336e-01):2.209675e-01):1.569047e-01):4.087392e-01,((14:1.189317e+00,13:8.060218e-01):5.194585e-01,(27:2.567022e+00,(16:5.114440e-01,(17:9.508702e-02,18:1.283152e-01):3.500893e-01):4.050783e+00):1.103752e-01):2.276782e-01):3.856537e-01):2.114210e-01,1:8.405804e-01);
   tree gen.972000 = [&U] ((((((14:1.118492e+00,13:7.866300e-01):4.276608e-01,(16:6.400661e-01,(17:1.055098e-01,18:1.361185e-01):2.665404e-01):4.265057e+00):1.730626e-01,(((12:6.400154e-01,11:4.260018e-01):7.842413e-02,(8:3.866055e-01,(((7:7.232208e-02,2:1.045712e-01):2.747241e-01,5:3.488979e-01):3.798531e-02,4:3.279944e-01):8.362911e-02):1.620115e-01):2.595607e-01,(10:5.894809e-01,(((15:8.260929e-02,3:9.697267e-02):2.783567e-01,6:3.714664e-01):1.940664e-01,9:4.969252e-01):2.667199e-01):1.553768e-01):4.246212e-01):2.471441e-01,27:2.541050e+00):2.416479e-01,((22:3.586356e-02,21:8.015860e-02):9.192905e-01,19:1.173251e+00):5.796394e-01):2.129083e-01,((((30:2.570002e-01,(25:4.833867e-02,26:8.541082e-03):3.210180e-01):2.351486e-03,29:1.792221e-01):3.574904e-02,(((28:3.750448e-01,((24:1.115544e-03,32:6.021295e-01):1.489923e-01,31:8.886142e-01):9.321127e-02):4.133131e-02,23:3.224686e-01):1.398980e-01,(33:1.077979e-01,34:1.132691e-01):2.323723e-01):4.016162e-03):3.941472e-01,(35:8.453870e-02,20:5.728715e-01):5.842767e-01):7.512239e-01,1:7.817645e-01);
   tree gen.972500 = [&U] ((((26:2.559386e-03,25:4.710808e-02):1.658035e-01,((((28:5.829126e-01,(32:6.367176e-01,31:9.783482e-01):2.083151e-01):1.724717e-02,(23:2.273354e-01,34:6.192902e-01):9.047180e-02):9.843840e-02,24:2.781201e-01):1.274584e-01,(29:1.792574e-01,(30:3.615966e-02,33:4.305127e-01):2.430357e-01):1.173570e-01):7.213323e-02):1.710004e-01,(20:8.108265e-01,35:4.281102e-01):6.214023e-01):7.996575e-01,(((27:2.093810e+00,(((18:1.478460e-01,17:7.495736e-02):1.414851e-01,16:8.332014e-01):4.088903e+00,(13:8.235145e-01,14:1.169552e+00):5.597452e-01):1.098110e-01):2.334617e-02,((10:6.319168e-01,(9:5.281097e-01,(6:3.592872e-01,(3:1.149119e-01,15:7.010542e-02):2.662725e-01):1.940270e-01):2.570825e-01):1.028798e-01,(11:5.114129e-01,((8:3.902705e-01,(4:3.943436e-01,((2:1.045215e-01,7:1.000961e-01):3.746932e-01,5:3.843428e-01):7.743576e-02):7.360662e-02):1.802576e-01,12:6.050967e-01):1.031790e-01):2.669310e-01):4.912266e-01):5.705679e-01,(19:1.143768e+00,(22:1.510773e-01,21:7.268649e-02):8.210158e-01):4.362757e-01):1.648113e-01,1:1.042309e+00);
   tree gen.973000 = [&U] (((20:4.572018e-01,35:1.163881e-01):4.927503e-01,((((((31:8.398088e-01,24:9.210200e-02):2.544058e-01,(30:2.293339e-01,29:1.597476e-01):9.427382e-02):1.208534e-02,(28:4.800184e-01,32:9.894771e-01):2.190892e-01):6.735645e-02,(33:2.269665e-01,(25:9.785791e-02,26:6.746585e-03):8.831174e-02):3.983842e-01):1.070366e-02,23:1.817144e-01):3.412806e-01,34:3.219782e-01):1.981127e-01):8.075291e-01,((((13:5.800732e-01,14:1.252001e+00):4.820686e-01,(16:6.696660e-01,(17:7.111119e-02,18:1.227442e-01):3.573206e-01):3.675400e+00):3.534415e-01,((11:4.668635e-01,(12:6.217625e-01,((4:3.451245e-01,((7:1.113473e-01,2:7.898584e-02):3.416794e-01,5:3.478630e-01):6.273064e-02):9.220064e-02,8:3.521363e-01):2.157809e-01):8.951000e-02):2.075003e-01,((9:5.506240e-01,((6:5.414266e-02,27:2.334008e+00):3.182165e-01,(15:8.349946e-02,3:1.200475e-01):2.520438e-01):2.449520e-01):1.972643e-01,10:5.910709e-01):1.849141e-01):3.268642e-01):5.885509e-01,((22:4.764415e-02,21:6.947479e-02):7.894230e-01,19:1.122065e+00):4.531366e-01):2.065641e-01,1:8.460297e-01);
   tree gen.973500 = [&U] ((((((9:4.608091e-01,((15:7.062557e-02,3:1.175619e-01):2.993071e-01,(27:2.350208e+00,6:5.714842e-03):3.079687e-01):2.353291e-01):2.304698e-01,10:5.447855e-01):1.620680e-01,((((4:3.883962e-01,(5:2.600437e-01,(7:1.064452e-01,2:8.703245e-02):3.017204e-01):1.026257e-01):6.411111e-02,8:3.679594e-01):1.701227e-01,12:6.794500e-01):8.516504e-02,11:4.855664e-01):2.081857e-01):3.804386e-01,((16:6.354847e-01,(17:8.599555e-02,18:1.359110e-01):3.425602e-01):3.676288e+00,(14:9.949019e-01,13:8.630538e-01):4.340093e-01):2.861063e-01):4.884435e-01,((22:7.328111e-02,21:5.893546e-02):7.634317e-01,19:9.512932e-01):5.988158e-01):1.385627e-01,(((((28:2.977199e-01,24:2.973624e-01):7.633999e-02,((26:1.191799e-02,25:2.711387e-02):5.003113e-02,(32:5.177205e-01,31:7.558483e-01):7.215923e-02):1.013901e-01):1.640977e-01,(29:3.127299e-01,(30:1.343498e-01,23:1.968381e-01):3.306023e-02):1.226583e-01):3.938428e-02,(34:2.563831e-02,33:1.696893e-01):4.644394e-01):3.553431e-01,(20:5.983265e-01,35:3.286804e-01):3.485512e-01):6.839550e-01,1:9.012427e-01);
   tree gen.974000 = [&U] ((((((9:4.778495e-01,((15:7.323725e-02,3:1.219092e-01):3.103753e-01,(27:2.437117e+00,6:2.082863e-01):1.402214e-01):3.014962e-01):2.568807e-01,10:6.386472e-01):1.009873e-01,((((4:4.027589e-01,(5:2.696599e-01,(7:1.103815e-01,2:9.025085e-02):3.128778e-01):4.798935e-02):6.648190e-02,8:3.815663e-01):1.764138e-01,12:6.613529e-01):9.654409e-02,11:5.035223e-01):2.158842e-01):4.949254e-01,((16:6.589845e-01,(17:8.917561e-02,18:1.409369e-01):2.541452e-01):3.828131e+00,(14:1.031693e+00,13:8.949689e-01):3.907370e-01):2.966863e-01):4.900795e-01,((22:7.944050e-02,21:9.194242e-02):7.916629e-01,19:9.153703e-01):7.769177e-01):1.753626e-01,(((((28:3.087294e-01,24:2.846547e-03):2.367487e-01,(31:7.475591e-01,(26:1.239400e-02,(25:5.664937e-02,32:5.368655e-01):1.571863e-02):2.972927e-02):1.038279e-01):1.881331e-01,((30:1.229926e-01,29:2.111512e-01):7.765006e-02,23:7.925557e-02):1.398067e-01):9.870329e-02,(34:1.806418e-01,33:3.660265e-01):1.641763e-01):3.684834e-01,(20:6.204522e-01,35:3.094778e-01):3.071718e-01):7.309173e-01,1:8.991714e-01);
   tree gen.974500 = [&U] (((33:4.954615e-01,(((28:3.898624e-01,(34:4.486054e-01,23:2.412378e-01):2.474229e-01):1.422294e-01,(32:8.541289e-01,31:6.908816e-01):1.289415e-01):2.026243e-01,((30:2.815336e-01,29:1.623538e-01):1.846668e-01,(24:2.397783e-01,(25:4.461312e-02,26:3.264333e-02):3.537538e-01):8.635169e-02):1.159830e-01):5.407054e-02):2.220284e-01,(20:5.755748e-01,35:3.304731e-01):3.600459e-01):7.968563e-01,(((27:1.636349e+00,(((18:1.534314e-01,17:8.829813e-02):2.003731e-01,16:6.872712e-01):3.972771e+00,(13:7.661518e-01,14:1.021627e+00):3.717673e-01):2.305825e-01):4.163921e-02,((10:6.139693e-01,(9:6.091522e-01,(6:3.591957e-01,(3:1.116482e-01,15:6.811430e-02):2.587099e-01):1.976546e-01):2.749046e-01):1.083387e-01,(11:4.459119e-01,(12:6.362805e-01,(8:4.037426e-01,(4:3.831435e-01,((2:7.740412e-02,7:1.102956e-01):3.621818e-01,5:3.734267e-01):7.217969e-02):4.797820e-02):1.667147e-01):1.184879e-01):2.138120e-01):4.127789e-01):5.543627e-01,(19:1.041092e+00,(22:9.398778e-02,21:1.041534e-01):6.661699e-01):7.361519e-01):1.747813e-01,1:9.285068e-01);
   tree gen.975000 = [&U] (((20:5.240380e-01,35:1.199914e-01):8.171484e-01,(((23:1.543400e-01,34:5.254790e-01):9.415507e-02,(((30:2.473652e-01,((29:1.338492e-01,(32:3.577648e-01,(25:8.452757e-02,26:3.827143e-02):1.063489e-01):2.774133e-01):6.697368e-03,31:1.129361e+00):5.219338e-02):6.708841e-02,28:2.914932e-01):1.575858e-01,24:3.430641e-01):1.360607e-02):1.036387e-01,33:4.903048e-01):4.231145e-01):7.438356e-01,((((((6:3.800538e-01,(3:9.614216e-02,15:7.566072e-02):2.552779e-01):2.042981e-01,9:5.667770e-01):2.803131e-01,10:5.547623e-01):1.238638e-01,(((((7:8.403822e-02,2:1.035427e-01):3.611578e-01,4:3.929926e-01):4.711466e-02,5:3.957816e-01):4.049343e-02,8:3.581541e-01):2.216232e-01,(12:5.902420e-01,11:4.217343e-01):7.298008e-02):3.399771e-01):3.650120e-01,(27:1.779900e+00,((16:5.666671e-01,(17:8.320102e-02,18:1.372988e-01):3.657534e-01):4.098316e+00,(14:1.431640e+00,13:7.031700e-01):4.689223e-01):2.512198e-01):1.651931e-02):4.797334e-01,((21:4.872399e-02,22:1.212668e-01):8.548330e-01,19:1.072414e+00):6.191943e-01):2.156649e-01,1:8.877671e-01);
   tree gen.975500 = [&U] (((((((6:3.836511e-01,(15:5.518152e-02,3:9.507123e-02):2.625755e-01):1.846679e-01,9:4.789637e-01):2.893124e-01,10:5.231542e-01):6.593517e-02,((8:3.828364e-01,(4:3.444198e-01,((7:9.641456e-02,2:1.142544e-01):3.054367e-01,5:3.343262e-01):6.275637e-02):6.851456e-02):1.576371e-01,(12:5.323912e-01,11:5.229739e-01):1.182221e-01):2.553124e-01):4.724114e-01,(((17:8.861948e-02,18:1.599878e-01):3.003136e-01,16:6.096768e-01):3.536859e+00,(14:1.186439e+00,13:7.240095e-01):4.894519e-01):1.974091e-01):4.144761e-01,(19:1.229338e+00,(21:7.951224e-02,22:1.130174e-01):6.510003e-01):7.299956e-01):2.147798e-01,(((34:9.504253e-03,(20:6.733562e-01,(25:4.046387e-02,26:1.328008e-03):2.240163e-03):1.234108e-01):3.477268e-01,(((33:2.940902e-01,30:6.793858e-02):7.708071e-02,(29:1.978846e-01,23:1.017395e-01):2.125930e-03):1.028692e-01,(31:1.069947e+00,((24:1.188928e-01,32:6.199630e-01):4.627780e-02,28:3.179714e-01):6.633339e-02):2.274577e-01):1.928521e-02):7.840015e-01,(27:4.975428e-01,35:6.137793e-01):1.013789e+00):5.431699e-01,1:9.129776e-01);
   tree gen.976000 = [&U] (((20:6.165253e-01,35:3.789266e-01):2.702414e-01,((30:1.201560e-01,29:1.312322e-01):2.054965e-01,(((31:1.000463e+00,((28:2.644326e-01,24:1.035131e-01):1.239171e-01,32:5.773036e-01):4.823643e-02):1.512923e-01,(23:1.644182e-01,33:1.644600e-01):2.347963e-01):1.279999e-02,(34:8.458137e-02,(26:3.023973e-03,25:3.913081e-02):8.264462e-02):1.189901e-01):5.945004e-02):4.216871e-01):7.525744e-01,((((13:6.303665e-01,14:1.180837e+00):4.775324e-01,(16:6.257868e-01,(17:7.707928e-02,18:1.357018e-01):2.711441e-01):3.438508e+00):2.907563e-01,(((12:5.230150e-01,((((7:9.430568e-02,2:1.033590e-01):2.886043e-01,4:3.675503e-01):4.291336e-02,5:3.262733e-01):1.320561e-01,8:3.734927e-01):1.735714e-01):7.905417e-02,11:4.371303e-01):2.225602e-01,((9:5.390179e-01,(((15:6.194790e-02,3:1.132240e-01):2.622343e-01,27:2.409518e+00):1.883599e-02,6:3.668703e-01):1.807533e-01):3.374093e-01,10:6.365106e-01):1.014038e-01):3.640552e-01):4.787461e-01,((22:7.803756e-02,21:5.521754e-02):7.880084e-01,19:1.072339e+00):5.291299e-01):1.274763e-01,1:6.985202e-01);
   tree gen.976500 = [&U] (((20:7.929119e-01,35:1.244536e-01):5.898380e-01,(((23:2.698487e-01,((30:1.953564e-01,29:2.828574e-01):1.140838e-01,((28:1.432659e-01,(25:4.611081e-02,26:3.465586e-02):1.305871e-01):2.055761e-01,(24:2.419851e-01,(31:9.826864e-01,32:6.437080e-01):7.566251e-02):8.955045e-02):1.634220e-02):8.369832e-02):1.612207e-01,34:2.018517e-01):1.205187e-01,33:6.688147e-01):1.527028e-01):9.531939e-01,((((((6:4.219542e-01,(3:9.737415e-02,15:7.808185e-02):3.256455e-01):1.954820e-01,9:5.840019e-01):2.571591e-01,10:5.618711e-01):1.522387e-01,(11:4.271385e-01,(((((7:8.367525e-02,2:1.048695e-01):2.710672e-01,5:4.008533e-01):6.765268e-02,4:4.022894e-01):6.523580e-02,8:3.627436e-01):2.567667e-01,12:5.998646e-01):7.473585e-02):2.903258e-01):5.017706e-01,((27:1.802708e+00,(16:5.739285e-01,(17:1.314305e-01,18:1.105111e-01):3.704403e-01):4.150833e+00):2.544390e-01,(14:1.139520e+00,13:8.408227e-01):5.187144e-01):1.107999e-01):4.196089e-01,((21:1.399869e-01,22:4.956560e-02):8.208556e-01,19:1.086156e+00):7.027364e-01):2.236139e-01,1:9.404062e-01);
   tree gen.977000 = [&U] ((((((9:5.322399e-01,(6:3.733927e-01,(15:7.012945e-02,3:1.015746e-01):2.898089e-01):2.224569e-01):2.730599e-01,10:6.472381e-01):1.859768e-01,((12:6.117700e-01,11:6.678453e-01):5.834660e-02,((((7:9.878968e-02,2:1.003552e-01):3.048184e-01,5:3.577154e-01):5.716929e-02,4:3.618156e-01):6.628094e-02,8:4.705404e-01):1.511876e-01):2.430138e-01):3.343998e-01,((27:1.690029e+00,((17:5.686605e-02,18:1.562044e-01):1.677567e-01,16:7.548768e-01):4.328927e+00):1.564017e-01,(13:6.359587e-01,14:1.158504e+00):6.030290e-01):1.720647e-01):6.454564e-01,(19:1.031739e+00,(22:5.566357e-02,21:1.450238e-01):9.302777e-01):5.379221e-01):1.196458e-01,((((28:4.731470e-01,(32:6.496918e-01,31:9.258832e-01):3.451759e-02):2.191744e-01,(24:8.783675e-02,23:2.780180e-02):2.301463e-01):2.639112e-02,((((33:9.935580e-02,30:4.803448e-02):8.252877e-02,29:2.939679e-01):1.742195e-01,34:5.375593e-01):6.635835e-03,(25:3.139617e-02,26:5.691753e-03):2.917206e-01):1.844478e-01):1.626710e-01,(20:1.107452e-02,35:7.059452e-02):7.689139e-01):9.291601e-01,1:8.752972e-01);
   tree gen.977500 = [&U] (((20:2.599508e-01,35:1.661303e-01):8.481515e-01,(((((32:9.287533e-01,28:3.148967e-01):6.459275e-02,31:8.266394e-01):1.959930e-01,((34:3.299434e-01,24:6.258792e-02):4.088466e-03,(25:3.771218e-02,26:3.089712e-02):2.636492e-02):1.475289e-01):3.941850e-02,(30:1.408063e-01,29:2.681620e-01):2.788217e-01):1.810444e-02,(23:1.258339e-02,33:3.247116e-01):2.203102e-01):3.062292e-01):8.233788e-01,((((13:6.479336e-01,14:1.310624e+00):4.252889e-01,(16:6.432263e-01,(17:7.908057e-02,18:1.447013e-01):2.787004e-01):3.534332e+00):2.716967e-01,(((11:4.845536e-01,12:5.375904e-01):6.775383e-02,(((5:3.353659e-01,(7:6.209564e-02,2:1.284016e-01):2.861649e-01):2.957443e-02,4:3.502584e-01):6.462047e-02,8:3.839012e-01):1.784085e-01):2.287625e-01,((9:5.540392e-01,((27:1.975779e+00,6:6.317756e-02):3.090558e-01,(15:7.106796e-02,3:1.163793e-01):2.399546e-01):2.695553e-01):1.985422e-01,10:5.842839e-01):8.458217e-02):3.924728e-01):5.653862e-01,((22:1.033292e-01,21:4.806209e-02):7.441299e-01,19:1.033436e+00):6.731174e-01):2.092088e-01,1:9.363543e-01);
   tree gen.978000 = [&U] ((((((34:2.104970e-01,(25:2.949217e-02,26:9.292093e-03):2.404274e-01):2.208623e-01,((31:7.426704e-01,29:5.975200e-02):1.954351e-01,((32:6.582885e-01,28:3.566575e-01):4.851051e-02,30:1.098416e-01):2.320104e-01):1.268067e-01):2.878116e-02,(24:3.150979e-01,23:1.127608e-01):7.348896e-02):2.560695e-01,33:3.869222e-01):1.227513e-01,(35:2.049197e-01,20:1.220932e+00):7.482872e-02):8.515600e-01,(((21:8.576143e-02,22:5.435702e-02):9.136690e-01,19:1.214823e+00):5.317363e-01,(((11:5.027220e-01,(12:5.963725e-01,((((7:9.751625e-02,2:1.053684e-01):3.366275e-01,5:3.461025e-01):8.708856e-02,4:3.233842e-01):7.154105e-02,8:3.956309e-01):1.901495e-01):6.160337e-02):2.555246e-01,(10:5.776739e-01,(9:5.512639e-01,((15:7.338448e-02,3:1.316366e-01):2.794148e-01,6:3.429285e-01):2.494150e-01):2.743387e-01):1.642935e-01):4.424503e-01,((14:1.097764e+00,13:6.902089e-01):4.892618e-01,((16:7.206527e-01,(17:1.125036e-01,18:1.522595e-01):2.700438e-01):4.496097e+00,27:1.310915e+00):2.764324e-01):1.900832e-01):6.267264e-01):1.783986e-01,1:9.429280e-01);
   tree gen.978500 = [&U] ((((((9:5.010032e-01,(6:3.345020e-01,(15:8.740409e-02,3:9.902926e-02):2.748402e-01):2.022346e-01):2.732968e-01,10:6.086195e-01):1.031650e-01,((12:6.613173e-01,11:5.221118e-01):1.327161e-01,((4:3.431277e-01,((7:9.263274e-02,2:1.205426e-01):3.345013e-01,5:3.392393e-01):5.720065e-02):5.693820e-02,8:4.041213e-01):1.630201e-01):2.738524e-01):4.056292e-01,(27:1.416611e+00,((13:7.438421e-01,14:1.098667e+00):3.789947e-01,((17:8.843831e-02,18:1.336610e-01):1.284671e-01,16:7.158872e-01):3.963465e+00):2.128274e-01):8.856813e-02):5.299146e-01,(19:9.863151e-01,(22:1.192714e-01,21:6.985595e-02):7.999737e-01):5.627652e-01):2.028927e-01,(((29:3.252156e-01,(30:4.031442e-02,33:6.733778e-02):3.224838e-01):2.308172e-01,(((34:5.152852e-01,(28:2.934308e-01,(32:5.564059e-01,31:8.780610e-01):1.360130e-01):4.159232e-02):3.071116e-02,(24:3.138131e-01,23:3.485807e-01):9.363928e-02):2.922629e-02,(25:6.969119e-02,26:8.645149e-03):9.541523e-02):4.088165e-02):3.109940e-01,(20:5.475866e-01,35:4.275764e-01):7.278903e-01):6.922271e-01,1:8.300877e-01);
   tree gen.979000 = [&U] (((20:7.657820e-02,35:1.171316e-01):8.113419e-01,((((29:1.841254e-01,(30:1.298911e-01,32:8.312595e-01):1.793430e-01):7.365798e-02,(28:1.791410e-01,(25:6.520759e-02,26:5.117714e-03):1.806229e-01):1.994449e-01):3.051296e-02,(31:8.817212e-01,24:2.040716e-01):1.309303e-01):2.471402e-01,((34:5.018771e-01,33:4.996227e-01):4.797183e-03,23:7.891036e-02):2.002944e-01):4.807173e-01):8.113955e-01,((((14:1.184314e+00,13:7.408795e-01):6.839489e-01,((16:5.835000e-01,(17:7.888114e-02,18:1.441737e-01):4.047466e-01):4.275824e+00,27:1.678168e+00):2.054207e-02):2.493140e-01,((((6:3.350458e-01,(3:8.157249e-02,15:1.159264e-01):3.195044e-01):2.371211e-01,9:5.980283e-01):2.727740e-01,10:5.721861e-01):9.857392e-02,((12:6.078163e-01,11:5.643155e-01):8.668124e-02,((4:3.488468e-01,(5:4.235306e-01,(7:1.196228e-01,2:5.647964e-02):2.542402e-01):7.893019e-02):1.233572e-01,8:4.134362e-01):1.528146e-01):3.152147e-01):4.918216e-01):4.951039e-01,((21:2.929965e-02,22:8.643659e-02):7.142006e-01,19:1.030222e+00):6.673230e-01):3.446827e-01,1:9.940208e-01);
   tree gen.979500 = [&U] ((((((9:6.684703e-01,((27:2.912250e+00,6:1.348811e-01):2.157581e-01,(15:5.897589e-02,3:1.469255e-01):2.912892e-01):1.647373e-01):2.621919e-01,10:5.532604e-01):1.876004e-01,((12:5.586501e-01,11:4.009664e-01):6.558194e-02,((4:4.065569e-01,((7:9.332805e-02,2:1.246728e-01):3.074081e-01,5:3.225183e-01):5.160780e-02):5.224270e-02,8:3.486069e-01):2.125994e-01):2.496177e-01):2.443255e-01,((16:8.961320e-01,(17:9.807104e-02,18:1.403156e-01):1.377603e-01):4.116389e+00,(14:1.359007e+00,13:8.286821e-01):5.960018e-01):2.976495e-01):5.748283e-01,((22:3.893022e-02,21:1.238615e-01):8.362226e-01,19:9.288296e-01):7.372654e-01):2.236468e-01,((((34:4.505030e-01,((28:2.530196e-01,24:2.417513e-01):1.312725e-01,((26:3.791771e-03,(31:6.505025e-01,25:9.557910e-03):7.190074e-02):2.987121e-01,((32:6.981971e-01,30:9.072711e-02):2.212978e-01,29:2.472216e-01):1.062424e-01):6.370671e-02):1.102227e-01):4.455168e-02,23:3.497246e-01):2.352731e-01,33:4.953746e-01):1.533608e-01,(20:3.194041e-01,35:7.727078e-02):9.657185e-01):8.638655e-01,1:9.115632e-01);
   tree gen.980000 = [&U] ((((((9:4.544111e-01,(6:4.487364e-01,(15:8.235117e-02,3:9.767683e-02):2.786491e-01):2.722452e-01):2.327994e-01,10:6.003077e-01):1.601112e-01,(11:4.892063e-01,(((((7:8.707341e-02,2:1.011618e-01):3.486858e-01,5:3.328381e-01):6.905757e-02,4:3.428899e-01):8.427143e-02,8:3.986022e-01):1.337380e-01,12:6.522858e-01):4.336002e-02):2.591034e-01):4.294638e-01,((((17:6.775320e-02,18:1.188520e-01):2.266888e-01,16:7.879631e-01):3.904387e+00,27:1.770937e+00):5.450463e-03,(13:7.296298e-01,14:1.066864e+00):4.253807e-01):1.914664e-01):4.042880e-01,(19:1.120279e+00,(22:6.048683e-02,21:5.762231e-02):5.172727e-01):8.141988e-01):1.789766e-01,((((24:6.326642e-02,34:2.591827e-01):1.417403e-01,23:2.282563e-01):7.747376e-02,((28:3.601417e-01,((32:5.643142e-01,31:8.314035e-01):2.274751e-01,(25:3.738111e-02,26:5.075940e-03):2.429264e-01):5.899572e-02):1.129670e-01,(29:9.689349e-02,(30:7.793792e-02,33:1.298874e-01):2.360303e-01):1.477692e-01):4.836476e-02):3.508826e-01,(20:1.342171e+00,35:8.294599e-01):2.052741e-01):7.477745e-01,1:8.187513e-01);
   tree gen.980500 = [&U] ((35:8.906627e-01,(20:2.064243e+00,((((24:3.618524e-01,(25:3.333303e-02,26:3.180171e-02):2.402892e-01):1.021202e-02,(((28:1.429217e-01,30:1.730992e-01):1.089634e-01,29:1.291463e-01):9.682035e-02,(31:8.080078e-01,32:4.556504e-01):1.738218e-01):2.841708e-02):1.667082e-01,(34:5.056425e-01,23:1.143672e-01):1.498138e-01):7.983977e-02,33:5.936209e-01):9.835155e-02):4.271166e-01):3.941816e-01,(((21:1.032677e-01,22:7.149773e-02):7.200769e-01,19:1.100654e+00):8.187383e-01,(27:1.583703e+00,(((12:6.057197e-01,(((((7:9.211016e-02,2:1.035466e-01):3.338063e-01,5:3.403649e-01):5.991505e-02,4:3.499445e-01):7.535886e-02,8:4.468399e-01):1.782945e-01,11:5.243928e-01):8.040449e-02):2.992520e-01,(10:4.884563e-01,(9:5.567017e-01,((15:6.100238e-02,3:1.273417e-01):2.556533e-01,6:3.433995e-01):1.568030e-01):2.979450e-01):1.365956e-01):4.731213e-01,((16:9.298975e-01,(17:5.258038e-02,18:1.580872e-01):5.162086e-02):4.206774e+00,(14:1.133034e+00,13:7.763035e-01):5.423090e-01):1.243529e-01):2.068950e-01):1.982573e-01):1.076768e-01,1:1.040210e+00);
   tree gen.981000 = [&U] (((((((6:3.926833e-01,(15:8.727969e-02,3:1.004458e-01):2.590276e-01):1.941537e-01,9:5.936927e-01):2.623692e-01,10:6.264600e-01):1.160110e-01,(11:5.116074e-01,((8:3.760638e-01,(((7:8.669105e-02,2:8.704280e-02):2.933878e-01,5:3.593921e-01):6.558798e-02,4:3.556677e-01):8.495796e-02):1.934137e-01,12:5.822486e-01):1.051646e-01):3.133988e-01):3.192355e-01,(((17:6.912175e-02,18:1.833337e-01):2.458301e-01,16:7.966890e-01):4.452667e+00,(14:1.218402e+00,13:8.281339e-01):4.586934e-01):2.598160e-01):5.538481e-01,(19:1.099739e+00,(21:8.784173e-02,22:1.042177e-01):6.599189e-01):5.890431e-01):3.858559e-01,((20:1.345441e+00,((30:3.005303e-01,(29:2.171089e-02,33:6.816506e-01):1.338811e-01):1.525313e-01,(((25:8.171030e-02,26:1.366451e-02):1.295548e-01,23:3.679752e-01):1.034291e-02,(34:3.941716e-01,(((32:7.709577e-01,24:1.880131e-02):2.419808e-02,28:2.654315e-01):2.267518e-01,31:1.463932e+00):6.928827e-02):2.783128e-02):1.521215e-01):4.822463e-01):2.371004e-01,(27:9.580263e-01,35:7.279583e-02):1.237349e+00):5.868740e-01,1:8.958559e-01);
   tree gen.981500 = [&U] (((20:3.013969e-01,35:1.435109e-01):9.933029e-01,((30:2.409633e-01,29:2.530375e-01):9.113364e-02,((24:1.542468e-01,34:2.911724e-01):1.323538e-01,((31:7.396893e-01,(28:3.347648e-01,32:1.070841e+00):6.816713e-02):2.475352e-01,(((25:3.844560e-02,23:6.311157e-02):1.398900e-02,26:1.913627e-03):4.814509e-02,33:3.442368e-01):9.072181e-02):6.382038e-02):1.226760e-02):1.476531e-01):1.025033e+00,((((13:6.271661e-01,14:1.288375e+00):6.172534e-01,(16:6.527548e-01,(17:8.978414e-02,18:1.250954e-01):2.467369e-01):4.235030e+00):2.624307e-01,(((12:6.139944e-01,((4:3.188498e-01,((7:7.045523e-02,2:8.925375e-02):3.286418e-01,5:3.176460e-01):6.012442e-02):6.438774e-02,8:4.091009e-01):1.325594e-01):9.640747e-02,11:4.822945e-01):2.277950e-01,((9:4.953379e-01,((27:1.378701e+00,6:4.003191e-02):2.982773e-01,(15:8.304278e-02,3:9.529136e-02):3.016419e-01):2.408619e-01):2.762052e-01,10:5.753730e-01):1.597069e-01):2.162865e-01):5.287981e-01,((22:6.585736e-02,21:8.120149e-02):7.517655e-01,19:1.095465e+00):4.254544e-01):1.438951e-01,1:1.012819e+00);
   tree gen.982000 = [&U] ((35:5.322952e-01,(20:1.784119e+00,(((((28:2.146023e-01,29:8.771684e-02):1.155094e-01,((25:4.383356e-02,26:1.490966e-02):3.755280e-01,30:2.227650e-01):6.864617e-02):5.001327e-02,(32:7.669111e-01,31:8.009516e-01):1.636417e-01):1.237517e-01,((23:1.005556e-01,24:3.084490e-01):7.106852e-02,34:3.210515e-01):1.221288e-03):2.582137e-01,33:7.418439e-01):2.377936e-01):2.166467e-01):6.084467e-01,(((21:6.114943e-02,22:3.770990e-02):7.665026e-01,19:1.094076e+00):5.244588e-01,(27:1.574239e+00,(((12:6.021000e-01,(((((7:9.155972e-02,2:9.076670e-02):2.638386e-01,5:3.383309e-01):8.306157e-02,4:3.677606e-01):7.340527e-02,8:4.821967e-01):1.354604e-01,11:5.040297e-01):7.504220e-02):3.176295e-01,(10:6.529812e-01,(9:5.533750e-01,((15:5.240208e-02,3:1.265807e-01):3.193859e-01,6:4.312069e-01):1.796558e-01):2.052825e-01):8.920639e-02):4.028520e-01,((16:7.208517e-01,(17:5.526498e-02,18:1.566870e-01):2.074747e-01):4.224257e+00,(14:1.126263e+00,13:7.716644e-01):5.060551e-01):3.519091e-01):1.671694e-01):3.467287e-01):2.176225e-01,1:8.048639e-01);
   tree gen.982500 = [&U] ((35:3.829933e-01,(20:8.889120e-01,(((((30:3.306068e-01,34:3.102256e-01):6.370575e-02,(25:2.340249e-02,26:1.440691e-02):3.865501e-01):1.270884e-03,((29:1.792461e-01,((32:7.733060e-01,31:8.871377e-01):1.240028e-01,28:3.237849e-01):2.689188e-02):1.177008e-01,23:1.883736e-01):2.869623e-02):1.416478e-01,24:3.024639e-01):4.918313e-02,33:7.168289e-01):3.614323e-01):1.235292e-01):5.879298e-01,(((21:9.731702e-02,22:3.643832e-02):7.634892e-01,19:1.057184e+00):5.215423e-01,(27:1.521155e+00,(((11:4.870338e-01,(12:6.748932e-01,((((7:8.847232e-02,2:8.770605e-02):3.650017e-01,5:3.269224e-01):8.026073e-02,4:3.553597e-01):4.422228e-02,8:4.349395e-01):1.819112e-01):2.301332e-02):3.069190e-01,(10:6.309627e-01,(9:5.347151e-01,((15:5.063508e-02,3:1.213465e-01):2.716008e-01,6:4.166666e-01):1.735978e-01):1.983603e-01):1.003400e-01):3.892678e-01,((16:6.965446e-01,(17:5.340144e-02,18:1.514035e-01):2.004787e-01):4.081815e+00,(14:1.088285e+00,13:6.904589e-01):6.150226e-01):2.181419e-01):1.218756e-01):3.350370e-01):2.102842e-01,1:7.777239e-01);
   tree gen.983000 = [&U] ((((((31:7.142630e-01,24:2.747323e-01):1.678481e-01,((32:4.885896e-01,25:3.807576e-02):1.663065e-02,26:2.129315e-03):2.809321e-01):7.970008e-02,(28:2.298087e-01,(29:1.590895e-01,30:3.039630e-01):1.932658e-02):1.216209e-01):2.602590e-01,(((34:1.279930e-01,27:1.433899e+00):6.326903e-01,33:5.924094e-01):2.718720e-03,23:1.546721e-01):5.968654e-02):3.495451e-01,(35:1.529290e-02,20:1.548396e-01):1.258430e+00):6.573994e-01,(((((((5:3.497781e-01,(7:6.824346e-02,2:1.205475e-01):3.147698e-01):6.470929e-02,4:3.782651e-01):7.694532e-02,8:4.171783e-01):1.606220e-01,(12:6.178465e-01,11:5.172810e-01):7.985616e-02):2.777855e-01,(10:5.448973e-01,(((15:8.087125e-02,3:1.098559e-01):2.653041e-01,6:3.855762e-01):2.302556e-01,9:5.428980e-01):2.531814e-01):1.280260e-01):3.245505e-01,((14:1.186458e+00,13:8.437676e-01):5.788056e-01,(16:6.343828e-01,(17:1.046355e-01,18:1.433864e-01):3.413781e-01):4.132467e+00):2.071489e-01):3.915841e-01,((22:5.363734e-02,21:1.388683e-01):6.413446e-01,19:1.050844e+00):6.370896e-01):2.192060e-01,1:9.837309e-01);
   tree gen.983500 = [&U] (((((((6:4.319495e-01,(15:8.145318e-02,3:9.087759e-02):2.293863e-01):2.395312e-01,9:5.550346e-01):3.123069e-01,10:6.062047e-01):2.416805e-01,((11:5.153822e-01,12:5.809084e-01):1.091033e-01,(8:3.482481e-01,(((7:1.355849e-01,2:7.642506e-02):2.953253e-01,5:3.641660e-01):7.000577e-02,4:3.584037e-01):5.628432e-02):1.782963e-01):2.539989e-01):5.281863e-01,(((17:7.594578e-02,18:1.434852e-01):2.359632e-01,16:6.884904e-01):3.857878e+00,(14:1.234587e+00,13:7.278829e-01):4.733200e-01):1.820446e-01):4.447666e-01,(19:1.155443e+00,(21:6.852439e-02,22:1.181413e-01):6.592486e-01):7.343616e-01):2.299037e-01,((20:1.562250e+00,((33:4.241990e-01,(29:3.634610e-01,30:2.641777e-01):2.459967e-02):1.535585e-01,((28:3.151494e-01,(((25:9.856282e-03,31:1.422072e+00):5.533242e-02,26:6.210085e-03):4.692248e-02,(24:6.516451e-03,32:4.690826e-01):2.828113e-01):2.937879e-02):1.281023e-01,(23:2.240062e-01,34:2.785380e-01):6.573413e-02):7.935887e-02):3.402351e-01):6.375956e-01,(27:1.432841e+00,35:1.635712e-01):3.761109e-01):1.066778e-01,1:9.934698e-01);
   tree gen.984000 = [&U] (((((((6:4.021837e-01,(15:7.584021e-02,3:8.461518e-02):2.135792e-01):2.571959e-01,9:5.167870e-01):2.907857e-01,10:5.644309e-01):1.366087e-01,((8:3.476890e-01,(((7:1.262417e-01,2:7.115858e-02):2.937245e-01,5:3.390712e-01):6.420776e-02,4:3.337059e-01):7.403522e-02):1.951994e-01,(12:5.408778e-01,11:4.891054e-01):2.775573e-02):3.208619e-01):3.942293e-01,(((17:7.071233e-02,18:1.335976e-01):3.212401e-01,16:6.410463e-01):3.592030e+00,(14:1.149511e+00,13:6.777242e-01):4.407033e-01):1.951859e-01):5.761393e-01,(19:1.075821e+00,(21:6.380235e-02,22:5.258264e-02):6.431348e-01):6.837564e-01):2.140609e-01,((20:1.053665e+00,(((33:3.949673e-01,30:2.398370e-01):3.816748e-02,29:2.919187e-01):1.429767e-01,(((((25:2.903400e-02,26:5.764118e-03):4.869070e-02,31:1.371439e+00):7.909808e-02,((24:3.198809e-03,32:6.019523e-01):1.770830e-01,28:6.934430e-01):4.785200e-02):6.958162e-02,23:2.085699e-01):6.408789e-02,34:3.021193e-01):2.841345e-02):1.694729e-01):5.900705e-01,(27:1.060814e+00,35:3.871614e-01):3.342496e-01):2.362391e-01,1:9.250095e-01);
   tree gen.984500 = [&U] ((((((9:5.064948e-01,(6:3.362536e-01,(15:6.125308e-02,3:1.037575e-01):2.712643e-01):2.085892e-01):2.965049e-01,10:6.135225e-01):6.616422e-02,((12:6.349719e-01,((((7:9.359456e-02,2:1.067218e-01):3.326661e-01,5:3.585888e-01):2.768109e-02,4:3.908816e-01):6.565398e-02,8:4.018581e-01):1.290246e-01):7.145765e-02,11:5.309140e-01):2.544125e-01):5.452423e-01,((((17:1.169580e-01,18:1.198228e-01):2.285677e-01,16:6.961462e-01):4.504070e+00,(13:7.723228e-01,14:1.133488e+00):5.121626e-01):1.271778e-01,27:1.965298e+00):3.738362e-02):3.754967e-01,(19:1.222409e+00,(22:5.040741e-02,21:6.903611e-02):5.646784e-01):7.531700e-01):2.363445e-01,(35:9.675945e-01,(20:1.350466e+00,(((23:2.145332e-01,((34:4.278303e-01,33:4.578380e-01):2.334798e-01,((26:8.737966e-04,25:4.427431e-02):4.322385e-02,((31:6.398010e-01,32:6.541331e-01):2.647479e-01,28:3.132573e-01):1.325045e-02):1.403499e-01):7.879235e-02):1.226092e-02,24:2.211314e-01):8.865733e-02,(30:3.340842e-01,29:1.862167e-01):2.747078e-02):4.686166e-03):1.473683e-01):9.670763e-01,1:8.680514e-01);
   tree gen.985000 = [&U] (((27:1.871437e+00,((35:5.370109e-03,20:4.777620e-02):1.177404e+00,34:1.401847e-01):3.346102e-02):1.233257e-02,(23:1.828371e-01,((33:5.258850e-01,((29:1.225168e-01,28:2.109787e-01):7.327973e-02,30:1.720792e-01):2.128837e-01):6.097648e-03,((((25:7.204129e-02,26:5.434431e-04):1.945681e-02,32:2.776697e-01):3.002926e-01,31:9.079408e-01):1.270656e-01,24:3.703573e-01):5.820450e-02):2.203003e-01):1.476676e-01):7.466292e-01,((((11:5.720162e-01,(12:6.475959e-01,(((5:3.524941e-01,(7:1.148363e-01,2:1.182875e-01):2.901439e-01):6.613623e-02,4:3.732293e-01):1.018361e-01,8:3.458945e-01):1.492999e-01):1.003667e-01):1.951065e-01,(10:5.564657e-01,(((15:7.378483e-02,3:1.268019e-01):2.685460e-01,6:3.917621e-01):2.340777e-01,9:5.544240e-01):3.619500e-01):1.531702e-01):2.999954e-01,((14:1.126231e+00,13:7.536030e-01):4.706502e-01,(16:6.478510e-01,(17:8.811956e-02,18:1.539967e-01):2.887238e-01):4.220201e+00):2.467019e-01):4.568042e-01,((22:7.950248e-02,21:9.495443e-02):7.060837e-01,19:1.052889e+00):8.092794e-01):1.894647e-01,1:1.004616e+00);
   tree gen.985500 = [&U] (((20:2.297086e-01,35:6.738620e-01):8.882254e-01,((23:9.175155e-02,(30:1.932980e-01,(33:3.621708e-01,29:1.460738e-02):9.318218e-02):7.322569e-02):5.240615e-02,(34:5.660759e-01,((31:9.877272e-01,32:8.562428e-01):1.527741e-01,((26:1.729276e-03,25:3.194433e-02):5.634091e-02,(24:2.152428e-02,28:7.762388e-02):1.543331e-01):1.471868e-02):2.181714e-01):6.624864e-02):4.135189e-01):7.446861e-01,((((16:6.156515e-01,(17:7.222136e-02,18:1.406467e-01):3.341292e-01):4.010725e+00,(27:1.312079e+00,(14:1.227856e+00,13:9.805671e-01):2.352026e-01):3.572139e-01):1.801378e-01,((((6:3.639471e-01,(3:1.280945e-01,15:9.706915e-02):2.916786e-01):1.510060e-01,9:6.079729e-01):2.909784e-01,10:6.504803e-01):1.765996e-01,(11:5.748053e-01,(((5:3.399990e-01,((7:8.754847e-02,2:9.794530e-02):2.945935e-01,4:4.099512e-01):6.175873e-02):9.892190e-02,8:3.722755e-01):1.135747e-01,12:6.504747e-01):7.811229e-02):2.296434e-01):3.115266e-01):6.405596e-01,((21:7.691693e-02,22:1.009099e-01):6.539056e-01,19:1.142967e+00):8.152919e-01):1.766638e-01,1:9.206669e-01);
   tree gen.986000 = [&U] ((27:1.642514e+00,((((24:1.592087e-01,(((25:4.645673e-02,26:3.007456e-03):1.470731e-01,32:4.927965e-01):1.403200e-01,31:8.059046e-01):1.608008e-02):1.373337e-01,(30:2.173485e-01,(28:1.209037e-01,29:1.180172e-01):1.088462e-01):1.586068e-01):1.645210e-01,(33:4.667850e-01,23:1.321508e-01):1.286869e-01):1.404539e-01,(34:1.298606e-01,(35:4.994851e-02,20:3.737158e-01):7.580509e-01):8.843926e-02):7.570730e-01):1.339756e-01,(((((12:5.690477e-01,((4:3.312851e-01,((7:9.880039e-02,2:7.224448e-02):3.005140e-01,5:3.031290e-01):8.870268e-02):4.215487e-02,8:4.109429e-01):1.764892e-01):4.888474e-02,11:5.077319e-01):2.152467e-01,(10:6.104485e-01,(((15:6.189406e-02,3:9.550609e-02):3.160096e-01,6:3.256501e-01):1.264035e-01,9:4.921167e-01):3.212733e-01):1.504406e-01):3.350263e-01,((14:9.996628e-01,13:6.689115e-01):3.946510e-01,(16:6.377572e-01,(17:7.009217e-02,18:1.171169e-01):2.562765e-01):3.829445e+00):2.696484e-01):3.633964e-01,((22:1.278283e-01,21:1.264805e-01):6.267325e-01,19:9.345635e-01):6.969443e-01):2.209304e-01,1:8.917152e-01);
   tree gen.986500 = [&U] (((((31:1.135500e+00,((24:3.227047e-01,32:7.552423e-01):1.509185e-02,28:3.778031e-01):5.550324e-02):2.268661e-01,(((25:2.682148e-02,26:1.424841e-02):2.285367e-01,((29:3.751917e-01,30:1.321907e-01):1.564661e-01,23:1.219894e-01):7.031715e-02):3.946066e-02,(34:1.127079e-01,33:1.317479e-02):5.196354e-01):1.749392e-02):3.725793e-01,20:1.218639e+00):4.613509e-02,35:3.464397e-01):6.428646e-01,((((13:7.125854e-01,14:1.105571e+00):5.187804e-01,(16:6.316313e-01,(17:1.466291e-01,18:9.773122e-02):2.762076e-01):4.165864e+00):2.338687e-01,((11:5.186004e-01,(12:5.520222e-01,(8:3.491681e-01,(4:4.590463e-01,((7:1.117395e-01,2:9.563499e-02):3.590003e-01,5:3.281734e-01):6.355153e-02):5.487369e-02):2.013593e-01):5.072410e-02):3.128160e-01,((9:5.696758e-01,((15:6.977792e-02,3:1.072982e-01):2.740609e-01,(6:1.413921e-01,27:2.124977e+00):2.837315e-01):2.198819e-01):2.646621e-01,10:4.978451e-01):2.152981e-01):3.572309e-01):4.838216e-01,((22:1.431099e-01,21:9.839554e-02):6.785935e-01,19:1.123261e+00):6.811840e-01):1.186222e-01,1:1.045670e+00);
   tree gen.987000 = [&U] (((((34:3.280493e-01,33:3.061223e-01):8.541843e-02,23:1.752256e-01):8.924460e-02,((25:2.990150e-02,26:4.066905e-02):2.769821e-01,((24:2.669382e-01,((28:6.766144e-02,30:2.199931e-02):2.722446e-01,(32:5.710243e-01,29:7.293944e-03):2.493119e-01):7.747101e-02):2.549941e-02,31:9.675810e-01):5.413750e-02):5.117765e-02):4.791465e-01,(20:8.278454e-01,35:6.894380e-01):2.874229e-01):6.007086e-01,(((21:8.509031e-02,22:5.430533e-02):7.344369e-01,19:1.028886e+00):6.459478e-01,((((12:5.900262e-01,(11:4.619394e-01,((((7:1.059249e-01,2:7.435105e-02):3.192369e-01,5:3.009253e-01):9.333706e-02,4:3.817818e-01):6.149723e-02,8:3.860579e-01):1.784453e-01):1.241611e-01):2.823923e-01,(10:5.838730e-01,(9:5.377337e-01,((15:5.719063e-02,3:1.077630e-01):2.493750e-01,6:3.747617e-01):2.093432e-01):1.973045e-01):1.132385e-01):3.138417e-01,27:1.550841e+00):1.084657e-01,((14:1.109617e+00,13:6.422347e-01):6.504128e-01,(16:7.850798e-01,(17:8.649208e-02,18:1.241653e-01):1.294949e-01):4.459229e+00):1.690345e-01):4.413941e-01):1.752563e-01,1:8.725588e-01);
   tree gen.987500 = [&U] ((((27:1.729427e+00,(((9:5.839060e-01,(6:3.214223e-01,(15:8.126976e-02,3:9.422170e-02):2.932089e-01):2.390444e-01):2.213807e-01,10:5.781116e-01):1.368446e-01,((((4:3.498133e-01,((7:1.173938e-01,2:8.441693e-02):3.044363e-01,5:3.235780e-01):8.353164e-02):1.056644e-01,8:3.535862e-01):1.566309e-01,12:6.675720e-01):5.664229e-02,11:4.903448e-01):2.916396e-01):2.922166e-01):1.901532e-01,(((17:7.879664e-02,18:1.778304e-01):2.649194e-01,16:7.193771e-01):4.305407e+00,(13:7.550653e-01,14:1.150300e+00):4.252413e-01):2.109498e-01):5.190154e-01,(19:1.048595e+00,(22:8.375230e-02,21:5.244551e-02):7.950114e-01):6.944230e-01):1.797546e-01,(35:6.000194e-01,(20:1.541315e+00,(24:3.821839e-01,((((26:1.408208e-02,25:3.777244e-02):8.614704e-02,((31:7.484282e-01,32:6.084667e-01):4.443073e-01,28:5.169792e-01):2.534952e-01):9.540641e-02,(33:3.650928e-01,((29:3.476230e-01,30:1.904985e-01):7.636281e-02,34:2.452171e-01):5.147461e-02):1.420504e-01):1.088616e-02,23:1.526807e-01):1.392358e-02):3.548690e-01):5.596895e-01):1.690624e-01,1:1.026129e+00);
   tree gen.988000 = [&U] ((((((9:5.697009e-01,(6:4.269497e-01,(15:7.336580e-02,3:9.395801e-02):3.045052e-01):2.265842e-01):2.349085e-01,10:5.764937e-01):1.364616e-01,(11:4.889726e-01,(12:6.240115e-01,((4:3.488343e-01,((7:1.137560e-01,2:8.800815e-02):3.035843e-01,5:3.226725e-01):8.329788e-02):1.053687e-01,8:3.276952e-01):1.700652e-01):6.080285e-02):2.739577e-01):2.913988e-01,(27:1.796699e+00,(((17:3.660200e-02,18:1.773327e-01):2.641780e-01,16:7.173638e-01):4.012781e+00,(13:7.529522e-01,14:1.216753e+00):4.240513e-01):2.103594e-01):4.755068e-02):5.175629e-01,(19:1.045661e+00,(22:3.726773e-02,21:2.062872e-01):7.927865e-01):5.543628e-01):1.758024e-01,(35:7.144439e-01,(20:1.537002e+00,(24:4.507190e-01,(((((26:9.137552e-03,25:4.576873e-02):1.725978e-01,((31:7.463337e-01,32:6.973799e-01):1.239559e-01,28:3.738286e-01):1.383279e-01):1.250933e-01,23:1.135968e-01):2.299194e-02,((30:1.899653e-01,29:2.452051e-01):2.002184e-01,33:7.272209e-01):3.701529e-03):1.637269e-02,34:4.266008e-01):7.200629e-02):2.709827e-01):2.703177e-01):4.973250e-01,1:1.023258e+00);
   tree gen.988500 = [&U] ((((((10:5.510357e-01,(9:5.189386e-01,(6:4.434108e-01,(3:1.008967e-01,15:8.964178e-02):2.642652e-01):2.212628e-01):2.942756e-01):1.511772e-01,(11:5.289958e-01,(12:5.926095e-01,(8:3.719353e-01,(4:3.439614e-01,(5:3.603202e-01,(2:9.089448e-02,7:9.347364e-02):3.316038e-01):6.446977e-02):9.925499e-02):1.646559e-01):7.647337e-02):2.999762e-01):2.255134e-01,27:2.163757e+00):4.758786e-02,((13:7.782838e-01,14:1.257539e+00):3.771413e-01,((18:1.246335e-01,17:9.095288e-02):3.133400e-01,16:8.739757e-01):4.123442e+00):2.867019e-01):5.126529e-01,(19:1.187595e+00,(22:6.974237e-02,21:1.029500e-01):6.849219e-01):8.311989e-01):2.635172e-01,((((33:4.158103e-01,23:1.106634e-01):7.327707e-02,((26:1.171848e-02,25:4.203333e-02):8.449700e-02,24:9.327278e-02):3.145064e-01):3.765770e-05,((((32:7.537123e-01,31:9.776383e-01):1.917097e-01,28:4.068774e-01):1.022298e-01,(29:2.219309e-01,30:1.471054e-01):1.341216e-01):8.272994e-02,34:3.764463e-01):5.111245e-02):4.077816e-01,(20:3.347396e-01,35:4.830925e-01):7.646335e-01):6.334994e-01,1:9.247701e-01);
   tree gen.989000 = [&U] (((((((32:6.918232e-01,(28:1.601423e-01,30:1.415024e-01):1.112652e-01):1.329684e-02,29:3.053268e-01):1.879639e-01,((25:8.074770e-02,26:3.620030e-04):3.979895e-01,(31:1.085887e+00,23:1.548506e-01):2.047934e-03):5.759736e-02):2.327143e-02,24:2.873363e-01):1.634192e-02,(33:4.827225e-01,34:2.801343e-01):1.332527e-01):4.413293e-01,(20:8.284287e-01,35:2.417181e-02):4.324216e-01):7.977445e-01,(((21:3.436013e-02,22:1.510250e-01):7.984368e-01,19:1.269485e+00):4.917701e-01,((((16:8.279897e-01,(17:8.292576e-02,18:1.387230e-01):1.384150e-01):3.719506e+00,27:1.886285e+00):2.246732e-01,(14:1.307103e+00,13:8.171051e-01):6.496045e-01):8.706280e-02,((((((5:3.723058e-01,(7:1.049334e-01,2:8.617900e-02):2.984438e-01):5.404801e-02,4:4.733114e-01):9.103659e-02,8:4.242388e-01):1.907864e-01,12:6.670438e-01):4.812588e-02,11:5.119180e-01):2.878564e-01,(10:5.117109e-01,(9:5.189377e-01,((15:6.482332e-02,3:1.126907e-01):2.641377e-01,6:3.893162e-01):2.297236e-01):2.344358e-01):2.178004e-01):2.589221e-01):6.434932e-01):1.920521e-01,1:9.529992e-01);
   tree gen.989500 = [&U] ((((((9:4.977401e-01,(6:3.628241e-01,(15:6.594986e-02,3:1.030962e-01):2.572327e-01):2.226892e-01):2.292572e-01,10:5.689669e-01):1.023119e-01,(12:5.858351e-01,(11:4.766678e-01,((4:3.442798e-01,((7:9.547709e-02,2:8.436977e-02):2.996206e-01,5:3.055215e-01):5.155113e-02):1.010319e-01,8:3.234167e-01):1.778590e-01):9.808377e-02):2.716160e-01):3.269294e-01,((27:2.298598e+00,((17:5.276179e-02,18:1.621182e-01):2.242373e-01,16:7.079978e-01):4.248670e+00):5.795461e-03,(13:8.636431e-01,14:1.111962e+00):4.255056e-01):3.176430e-01):4.798434e-01,(19:1.032008e+00,(22:6.975337e-02,21:9.370335e-02):7.824357e-01):7.016581e-01):1.498726e-01,(35:8.476854e-01,(20:1.156476e+00,(((28:4.865269e-01,((31:9.377681e-01,32:7.081934e-01):1.899258e-01,((26:1.900606e-02,25:6.258038e-02):1.202578e-01,24:1.592076e-01):9.372981e-02):2.028260e-02):1.161242e-01,(33:5.601241e-01,((29:1.634556e-01,30:1.749475e-01):4.470708e-02,34:8.808053e-02):2.218514e-01):9.308411e-02):1.219187e-01,23:1.204623e-01):2.900855e-01):1.427453e-01):5.768143e-01,1:1.009898e+00);
   tree gen.990000 = [&U] ((((((13:7.902365e-01,14:1.203702e+00):5.057306e-01,((18:1.283265e-01,17:8.993035e-02):9.543190e-02,16:8.365597e-01):3.946912e+00):2.939655e-01,((10:5.279567e-01,(9:5.359403e-01,(6:4.016614e-01,(3:7.259173e-02,15:8.580410e-02):2.316189e-01):1.941781e-01):3.022601e-01):1.092112e-01,(12:5.672391e-01,((8:3.891218e-01,(4:4.029384e-01,(5:3.448944e-01,(2:8.700317e-02,7:1.082446e-01):3.174074e-01):4.886262e-02):8.504929e-02):1.879380e-01,11:4.925165e-01):5.551150e-02):3.158783e-01):3.237416e-01):2.149716e-01,27:1.449888e+00):2.804468e-01,(19:1.136753e+00,(22:1.115837e-01,21:8.435802e-02):6.461982e-01):5.802985e-01):1.664719e-01,((((32:6.038376e-01,31:8.308083e-01):2.922064e-01,(28:4.602004e-01,(29:2.677637e-01,30:2.028160e-01):4.193601e-02):4.971514e-02):7.641329e-02,((24:4.643048e-01,(((34:1.029140e-01,25:2.548326e-02):1.453208e-02,26:1.746401e-05):2.475285e-01,33:4.830218e-01):3.456136e-02):8.424292e-04,23:1.684765e-01):2.165006e-02):4.580981e-01,(20:1.019026e-01,35:3.635502e-02):7.736831e-01):7.110531e-01,1:8.851795e-01);
   tree gen.990500 = [&U] ((((((9:5.227842e-01,(6:3.810799e-01,(15:6.829924e-02,3:1.068359e-01):2.701756e-01):2.338940e-01):2.477455e-01,10:5.975949e-01):1.519047e-01,((12:5.920289e-01,11:5.096073e-01):9.518344e-02,((4:3.628967e-01,((7:1.147383e-01,2:7.227967e-02):3.169170e-01,5:3.208941e-01):1.211638e-01):5.396481e-02,8:4.497453e-01):1.401666e-01):2.726652e-01):4.888347e-01,(((13:6.799223e-01,14:1.196626e+00):3.930568e-01,((17:4.703457e-02,18:1.702753e-01):1.957727e-01,16:7.396014e-01):4.462445e+00):1.181281e-01,27:1.545864e+00):1.911494e-01):4.703689e-01,(19:1.083935e+00,(22:7.885078e-02,21:5.977885e-02):8.631119e-01):5.704311e-01):1.574135e-01,((20:7.507987e-01,35:6.884240e-01):4.410024e-01,(((26:8.554292e-03,25:7.385625e-02):2.262587e-01,(23:2.405736e-01,((30:2.548194e-01,(29:1.038944e-02,34:1.426274e-01):1.622386e-01):1.206919e-01,(28:3.919344e-01,((31:9.317179e-01,32:5.459009e-01):1.036117e-01,24:2.864281e-01):9.876072e-03):1.645980e-01):3.240549e-02):7.893869e-02):8.159728e-02,33:6.041198e-01):3.582338e-01):6.058372e-01,1:1.060712e+00);
   tree gen.991000 = [&U] (((33:4.832447e-01,(((32:6.044746e-01,29:9.713342e-02):1.450492e-01,(28:1.639356e-01,30:4.822568e-02):2.140740e-01):1.943366e-01,(24:3.075585e-01,((26:9.131190e-04,(23:5.746582e-02,25:3.098847e-02):9.433152e-03):1.876535e-01,(34:3.554472e-01,31:1.078152e+00):2.876039e-02):1.588822e-02):1.665541e-01):1.004481e-01):3.116016e-01,(20:4.412342e-01,35:1.928318e-02):7.712844e-01):7.335953e-01,(((21:1.034889e-01,22:6.232748e-02):8.245732e-01,19:1.035295e+00):6.394769e-01,(((16:7.885310e-01,(17:8.204602e-02,18:1.630402e-01):3.141338e-01):4.635702e+00,(27:1.670179e+00,(14:1.306472e+00,13:8.167108e-01):1.618100e-01):2.751531e-01):2.385154e-01,((((4:4.730830e-01,((7:9.674089e-02,2:1.281339e-01):3.426968e-01,5:3.318527e-01):6.323255e-02):8.297161e-02,8:3.925773e-01):2.008889e-01,(11:5.375570e-01,12:6.937407e-01):7.532114e-02):3.058013e-01,(10:5.638403e-01,(9:5.186873e-01,((15:8.397784e-02,3:1.087135e-01):2.640102e-01,6:4.002358e-01):2.155125e-01):3.194957e-01):9.198297e-02):4.058472e-01):6.460050e-01):1.985458e-01,1:9.525394e-01);
   tree gen.991500 = [&U] ((35:5.632121e-01,(20:1.171183e+00,((((34:2.643686e-01,(31:8.498095e-01,(25:3.509379e-02,26:2.936479e-03):1.149975e-01):5.404474e-02):7.378758e-02,(24:2.261172e-02,(28:1.570376e-01,32:8.133503e-01):1.147068e-01):1.947621e-01):9.858576e-02,((23:7.146078e-03,30:5.006822e-02):1.179407e-01,29:1.782337e-01):1.460730e-01):4.432011e-02,33:6.945374e-01):2.242216e-01):1.348611e-01):3.997426e-01,((((13:8.307639e-01,14:1.169224e+00):3.629531e-01,(16:6.310097e-01,(17:6.101422e-02,18:1.096443e-01):3.523095e-01):3.501013e+00):2.550472e-01,(((8:3.671511e-01,(((7:9.611387e-02,2:1.099734e-01):2.883264e-01,5:3.248482e-01):8.110701e-02,4:3.632440e-01):5.764589e-02):1.759558e-01,(11:4.720000e-01,12:4.626494e-01):1.203603e-01):3.393438e-01,((9:5.068519e-01,((15:6.387028e-02,3:1.263078e-01):2.913096e-01,(6:2.189612e-01,27:2.306328e+00):1.260901e-01):1.510118e-01):2.026290e-01,10:6.146488e-01):1.190863e-01):3.222570e-01):5.007189e-01,((22:1.165030e-01,21:1.099655e-01):8.056759e-01,19:9.961463e-01):5.701224e-01):1.533999e-01,1:1.062114e+00);
   tree gen.992000 = [&U] (((33:4.865780e-01,(((34:4.963087e-01,(23:2.280228e-01,(25:4.874061e-02,26:3.883620e-03):6.800562e-02):8.225275e-02):7.972237e-02,24:3.832759e-01):2.881075e-02,(31:1.025591e+00,((29:7.763685e-02,32:6.002638e-01):9.703277e-02,(28:1.050095e-01,30:4.982426e-03):2.089020e-01):1.115468e-01):8.898168e-02):2.226870e-01):3.014570e-01,(20:3.244109e-01,35:9.803269e-03):7.814709e-01):7.001683e-01,(((21:5.387591e-02,22:8.596262e-02):6.284907e-01,19:9.550779e-01):5.899288e-01,((((14:1.123654e+00,13:7.621279e-01):4.132999e-01,(16:7.274339e-01,(17:7.294539e-02,18:1.504075e-01):1.849097e-01):3.300687e+00):4.562027e-02,27:1.354461e+00):2.200347e-01,((11:5.129193e-01,(12:6.399882e-01,((4:3.210181e-01,((7:9.240182e-02,2:9.393144e-02):2.899974e-01,5:3.061401e-01):5.875371e-02):7.385172e-02,8:3.621596e-01):1.827549e-01):5.167704e-02):2.617699e-01,(10:5.201528e-01,(9:4.784983e-01,((15:7.478397e-02,3:1.002902e-01):2.435541e-01,6:3.692247e-01):2.622786e-01):2.545576e-01):1.160766e-01):3.744013e-01):4.065569e-01):1.648220e-01,1:8.957056e-01);
   tree gen.992500 = [&U] (((33:6.460454e-01,(23:1.640761e-01,(((25:4.820854e-02,26:2.935709e-02):6.829281e-02,34:5.147394e-01):1.097102e-01,((31:9.524990e-01,24:2.653547e-01):2.782262e-02,((29:9.107379e-02,32:6.551690e-01):7.829597e-02,(28:1.318593e-01,30:1.862820e-02):2.121015e-01):1.277308e-01):7.696788e-02):2.993467e-02):2.406451e-01):2.658665e-01,(20:4.472345e-01,35:3.376278e-02):8.529508e-01):7.642117e-01,(((21:5.925375e-02,22:9.382549e-02):6.859778e-01,19:1.020275e+00):7.375106e-01,((((16:8.496003e-01,(17:7.961760e-02,18:1.704432e-01):1.848173e-01):3.618040e+00,27:1.389353e+00):6.799952e-02,(14:1.226432e+00,13:8.318386e-01):4.230685e-01):3.194925e-01,((12:5.494740e-01,(((4:3.436980e-01,((7:1.023244e-01,2:1.025232e-01):2.877260e-01,5:3.341422e-01):6.404256e-02):7.833095e-02,8:3.952858e-01):1.824152e-01,11:4.920218e-01):6.367525e-02):2.857136e-01,(10:5.909577e-01,(9:5.222658e-01,((15:8.162435e-02,3:1.094636e-01):2.658317e-01,6:4.029971e-01):2.134338e-01):2.778416e-01):1.296277e-01):4.086472e-01):4.437440e-01):2.029221e-01,1:9.776344e-01);
   tree gen.993000 = [&U] ((35:4.426434e-01,(20:8.983576e-01,(((28:4.243287e-01,32:5.675672e-01):1.936008e-01,((34:3.761384e-01,(31:7.573488e-01,(26:2.122487e-02,25:3.320043e-02):1.643756e-01):2.114054e-02):1.297761e-01,24:2.280149e-01):3.385696e-02):7.356363e-02,(((33:3.279331e-01,23:9.724757e-03):8.917633e-02,30:1.566170e-01):3.674039e-02,29:2.094459e-01):9.970005e-02):1.979793e-01):4.454905e-01):3.700842e-01,((((13:8.669568e-01,14:1.220162e+00):3.787655e-01,(16:6.585002e-01,(17:7.859549e-02,18:1.286233e-01):2.992519e-01):3.653537e+00):1.916002e-01,(((8:3.650705e-01,(((7:8.817876e-02,2:1.147645e-01):3.013413e-01,5:3.390005e-01):7.292738e-02,4:3.072287e-01):7.671623e-02):2.056184e-01,(11:4.925631e-01,12:6.282730e-01):6.683961e-02):2.591402e-01,((9:5.289333e-01,((15:7.420505e-02,3:1.007943e-01):2.838903e-01,(6:2.252085e-01,27:2.015893e+00):1.198291e-01):1.814742e-01):2.860235e-01,10:5.121994e-01):1.024869e-01):4.563126e-01):4.778599e-01,((22:1.022297e-01,21:9.171737e-02):9.557616e-01,19:1.039544e+00):5.949603e-01):2.247025e-01,1:9.396419e-01);
   tree gen.993500 = [&U] ((35:7.023090e-01,(34:3.784099e-01,(((((33:3.455932e-01,23:2.516666e-03):2.399140e-01,(28:5.126801e-01,(((26:1.676699e-02,25:6.247396e-02):1.409721e-02,32:5.981322e-01):1.378571e-01,31:8.756179e-01):1.476202e-01):7.156077e-02):1.052428e-01,24:2.402941e-01):5.414999e-02,20:1.108193e+00):3.490798e-02,(30:1.638558e-01,29:3.354305e-01):2.518236e-01):1.926822e-02):6.962813e-01):3.900142e-01,((((13:7.325457e-01,14:1.285871e+00):5.062003e-01,(16:6.939622e-01,(17:8.282806e-02,18:1.355500e-01):3.153674e-01):4.103560e+00):2.872591e-01,((11:5.190889e-01,(12:6.621072e-01,(8:3.847306e-01,(((7:9.292743e-02,2:1.209449e-01):2.961071e-01,5:3.572566e-01):9.396794e-02,4:3.876321e-01):8.187462e-02):2.166915e-01):7.043910e-02):2.730956e-01,((9:5.574177e-01,((15:7.820119e-02,3:1.062224e-01):2.991786e-01,(6:3.538351e-01,27:1.176967e+00):7.554845e-02):2.417834e-01):2.685918e-01,10:5.397827e-01):1.356741e-01):5.085953e-01):4.691347e-01,((22:1.077351e-01,21:7.996622e-02):1.007232e+00,19:1.095526e+00):6.270005e-01):2.776127e-01,1:9.902441e-01);
   tree gen.994000 = [&U] ((27:1.659452e+00,(((34:1.008616e-01,33:2.460869e-01):3.040204e-01,((((31:8.186191e-01,32:4.851037e-01):8.954465e-02,(24:2.578852e-01,(25:5.479413e-02,26:2.607865e-03):7.244199e-02):7.434228e-04):1.157032e-01,(30:1.768101e-01,(28:7.457916e-02,29:1.618886e-01):2.577438e-02):2.613450e-01):1.376367e-01,23:9.997492e-02):6.142672e-02):2.064050e-01,(20:5.472316e-01,35:6.495294e-01):1.838813e-01):5.263265e-01):2.362038e-01,(((((8:3.597407e-01,(4:2.764112e-01,((7:9.261913e-02,2:8.442894e-02):2.423769e-01,5:3.262748e-01):7.421202e-02):6.040169e-02):1.547165e-01,(12:5.129468e-01,11:4.667086e-01):8.941954e-02):2.088411e-01,(10:5.158133e-01,(((15:7.591369e-02,3:9.982234e-02):2.588768e-01,6:3.112405e-01):1.711242e-01,9:4.805767e-01):2.561029e-01):1.494359e-01):2.396753e-01,((14:8.688560e-01,13:7.851831e-01):4.459673e-01,(16:6.416057e-01,(17:8.853721e-02,18:1.177680e-01):2.234205e-01):3.947087e+00):1.398458e-01):5.307861e-01,((22:1.117870e-01,21:5.476025e-02):6.081955e-01,19:9.207810e-01):5.230631e-01):1.595732e-01,1:8.254944e-01);
   tree gen.994500 = [&U] (((33:6.528914e-01,((34:4.381352e-01,(((29:1.829928e-01,(28:1.207520e-01,30:5.158271e-02):1.482354e-01):1.593222e-01,32:7.398400e-01):1.169941e-01,(31:1.061629e+00,((25:6.619267e-02,26:3.606297e-02):7.077949e-03,24:8.988500e-02):2.332742e-01):5.287730e-02):7.763326e-02):7.507561e-02,23:1.324674e-01):2.866082e-01):3.200864e-01,(20:8.753513e-01,35:6.490278e-01):2.271338e-01):4.412488e-01,(((21:1.804384e-01,22:9.246194e-02):7.291648e-01,19:1.023922e+00):6.778821e-01,((((16:7.407819e-01,(17:5.974727e-02,18:1.238812e-01):2.510861e-01):3.498492e+00,27:5.250623e-01):3.724257e-01,(14:1.208609e+00,13:8.197497e-01):4.169201e-01):1.868986e-01,(((((4:3.674203e-01,((7:1.184001e-01,2:1.020617e-01):2.884541e-01,5:3.292862e-01):7.806005e-02):7.470280e-02,8:3.809549e-01):1.849017e-01,12:5.701131e-01):9.381579e-02,11:5.382021e-01):2.340731e-01,(10:5.823694e-01,(9:5.702559e-01,((15:4.666719e-02,3:1.474509e-01):2.683688e-01,6:3.986379e-01):1.655552e-01):3.206910e-01):9.513227e-02):4.857556e-01):4.690481e-01):2.500318e-01,1:8.171750e-01);
   tree gen.995000 = [&U] (((((13:9.557706e-01,14:1.384586e+00):6.031698e-01,(((18:1.101269e-01,17:1.187706e-01):4.104081e-01,16:6.070639e-01):4.034489e+00,27:9.981279e-01):3.898902e-01):2.752610e-01,((10:6.771630e-01,(9:5.467013e-01,(6:4.609967e-01,(3:1.055627e-01,15:8.824491e-02):2.389836e-01):1.591974e-01):2.554391e-01):1.623524e-01,((12:6.460617e-01,(8:4.133975e-01,(((2:9.172262e-02,7:9.242565e-02):3.318487e-01,5:3.377898e-01):6.006105e-02,4:4.504297e-01):6.613856e-02):2.114805e-01):4.639792e-02,11:5.447164e-01):2.575170e-01):3.975674e-01):6.801354e-01,(19:1.027431e+00,(22:3.735457e-02,21:1.291299e-01):7.994588e-01):4.864829e-01):3.048583e-01,((((((30:2.786939e-01,29:2.081060e-01):1.295000e-01,23:1.031894e-01):1.280552e-02,33:4.419984e-01):6.514165e-02,((25:3.880714e-02,26:6.441356e-03):9.362022e-02,34:3.520862e-01):4.652053e-02):1.451646e-02,(28:4.136279e-01,((32:7.618141e-01,31:1.254242e+00):1.015062e-01,24:3.664538e-01):8.925426e-02):1.732734e-01):5.699220e-01,(35:2.156430e-01,20:4.191201e-01):6.927250e-01):9.372081e-01,1:8.740154e-01);
   tree gen.995500 = [&U] (((20:1.031544e+00,((26:9.344158e-04,25:3.838733e-02):4.070092e-01,((30:2.186937e-01,29:2.026489e-01):3.246021e-01,(34:3.988966e-01,((23:2.682564e-01,24:2.384955e-01):3.804395e-02,(((32:6.434423e-01,31:8.530386e-01):2.327775e-01,28:5.955886e-01):1.738605e-03,33:8.138909e-01):7.838217e-02):4.963103e-02):2.147217e-01):3.154796e-02):2.243810e-01):3.845297e-01,35:1.023944e+00):4.046007e-01,((((13:6.733720e-01,14:1.290839e+00):3.842558e-01,(16:6.892932e-01,(17:6.495500e-02,18:1.698887e-01):1.949590e-01):4.292187e+00):2.436269e-01,((11:5.057033e-01,(12:6.501377e-01,(8:4.063926e-01,(((7:9.179748e-02,2:9.322379e-02):2.884715e-01,5:3.176499e-01):6.602853e-02,4:4.122872e-01):6.194323e-02):2.325810e-01):7.884432e-02):1.722673e-01,((9:5.542568e-01,((15:4.974415e-02,3:1.158863e-01):2.433658e-01,(6:2.600490e-01,27:1.777316e+00):1.828917e-01):2.205859e-01):2.380042e-01,10:5.258635e-01):2.083244e-01):4.374963e-01):5.532147e-01,((22:6.153686e-02,21:6.387566e-02):6.053226e-01,19:1.152645e+00):6.197626e-01):1.833384e-01,1:1.007334e+00);
   tree gen.996000 = [&U] (((((30:1.218218e-01,29:1.807386e-01):1.239527e-01,(26:9.203747e-04,25:4.643204e-02):2.896879e-01):1.216100e-01,((34:3.830897e-01,(((33:8.016609e-01,((32:6.718895e-01,31:9.216966e-01):2.340169e-01,28:5.866389e-01):1.076944e-02):6.449804e-02,24:1.087406e-01):4.187668e-02,23:2.402130e-01):7.329687e-02):2.244643e-01,20:1.016043e+00):1.687073e-01):5.871590e-01,35:7.696491e-01):3.943082e-01,((((13:8.224190e-01,14:1.271442e+00):4.879046e-01,(16:6.789355e-01,(17:6.397894e-02,18:1.695567e-01):1.728701e-01):4.227690e+00):1.679079e-01,((11:4.981043e-01,(12:6.403684e-01,(8:4.002859e-01,(((7:8.701266e-02,2:1.066366e-01):2.841368e-01,5:3.128767e-01):6.503634e-02,4:4.060919e-01):6.159375e-02):1.535927e-01):7.765955e-02):2.306781e-01,((9:5.459282e-01,((15:7.808291e-02,3:8.547772e-02):2.353433e-01,(6:1.034018e-01,27:1.750609e+00):3.228428e-01):2.172713e-01):2.359789e-01,10:6.374431e-01):1.749037e-01):4.328909e-01):5.449018e-01,((22:6.061217e-02,21:3.852936e-02):5.772023e-01,19:1.135325e+00):6.104497e-01):2.668045e-01,1:9.770936e-01);
   tree gen.996500 = [&U] ((((((9:4.677870e-01,(6:3.505387e-01,(15:6.746095e-02,3:1.021058e-01):2.925330e-01):1.854585e-01):3.201410e-01,10:5.478146e-01):1.574991e-01,((12:6.401903e-01,11:4.882086e-01):1.044328e-01,(((5:3.779010e-01,(7:9.218008e-02,2:9.546548e-02):3.437190e-01):8.285964e-02,4:3.643198e-01):7.027357e-02,8:3.786767e-01):1.392730e-01):2.692925e-01):3.486083e-01,((27:1.333080e+00,((17:1.164951e-01,18:1.227574e-01):2.193162e-01,16:7.887906e-01):3.123700e+00):5.206283e-01,(13:8.362236e-01,14:1.215818e+00):5.808248e-01):2.046934e-01):4.711166e-01,(19:1.105080e+00,(22:1.222616e-01,21:1.030016e-01):7.666117e-01):6.829309e-01):1.420209e-01,((((31:1.111678e+00,((24:1.884097e-01,28:4.393866e-01):2.325830e-02,32:5.520855e-01):1.211094e-01):9.992415e-02,(30:3.418690e-01,((29:1.370800e-01,(33:1.244704e-01,(26:2.383083e-02,25:2.749141e-02):2.209492e-01):1.030914e-01):1.540693e-02,34:1.126125e-01):7.927704e-02):1.956072e-01):1.105343e-01,23:1.983862e-01):2.696361e-01,(20:6.331790e-01,35:3.397191e-01):4.495287e-01):5.430542e-01,1:1.153551e+00);
   tree gen.997000 = [&U] ((((((18:1.087579e-01,17:1.167439e-01):3.354726e-01,16:5.006694e-01):3.908975e+00,((13:7.395809e-01,14:1.208153e+00):4.022625e-01,27:1.508744e+00):1.822614e-02):2.411989e-01,((10:5.655666e-01,(9:5.564322e-01,(6:4.210403e-01,(3:1.222301e-01,15:6.439137e-02):3.160114e-01):2.235046e-01):2.486960e-01):1.439950e-01,((12:6.409319e-01,11:5.229238e-01):5.253947e-02,(8:3.939394e-01,((2:9.039015e-02,7:1.037292e-01):2.969098e-01,(4:3.928281e-01,5:3.337569e-01):5.069256e-02):6.721520e-02):1.774584e-01):2.682836e-01):3.376830e-01):4.606492e-01,(19:1.197913e+00,(22:4.050158e-02,21:9.724604e-02):7.735084e-01):6.498926e-01):2.309579e-01,((((24:3.087547e-01,(((32:8.577317e-01,(31:7.327289e-01,(25:2.212056e-02,26:3.658264e-03):1.093351e-02):2.357417e-01):7.540194e-02,(30:1.363791e-01,29:2.130004e-01):1.824526e-01):4.804030e-03,28:4.782766e-01):1.847709e-02):1.738583e-02,34:3.017788e-01):1.395575e-01,(23:4.196922e-02,33:3.140954e-01):1.668941e-01):3.028408e-01,(35:1.991062e-02,20:4.142871e-01):5.917329e-01):8.223843e-01,1:8.895722e-01);
   tree gen.997500 = [&U] ((35:1.066053e+00,((((20:1.157083e+00,29:1.180976e-01):1.481038e-01,30:2.169537e-01):2.209805e-02,(34:8.190498e-02,((25:8.338677e-03,27:1.290851e+00):2.606098e-02,26:2.173593e-02):4.550576e-01):6.853576e-02):9.301976e-02,((33:4.604697e-01,23:2.142113e-01):5.229343e-02,(((32:6.924969e-01,31:8.959026e-01):3.061613e-01,28:4.657528e-01):1.069086e-02,24:3.491178e-01):1.121659e-01):2.204486e-01):1.046119e+00):1.667577e-01,((((((6:3.788707e-01,(15:9.506685e-02,3:1.227017e-01):2.654038e-01):1.495417e-01,9:5.917131e-01):2.717053e-01,10:4.637677e-01):1.682818e-01,(11:5.218105e-01,(12:6.142136e-01,(8:3.781892e-01,(((7:1.289650e-01,2:7.479074e-02):2.934960e-01,5:3.129529e-01):7.519726e-02,4:3.420110e-01):7.870097e-02):2.154482e-01):4.986501e-02):2.081034e-01):3.884881e-01,((14:1.171972e+00,13:7.897033e-01):5.664293e-01,((17:9.599144e-02,18:1.403416e-01):2.975727e-01,16:6.485338e-01):3.566897e+00):1.351154e-01):2.871335e-01,(19:9.858594e-01,(21:6.095510e-02,22:1.184348e-01):6.950458e-01):6.268763e-01):2.576939e-01,1:8.742284e-01);
   tree gen.998000 = [&U] ((((((13:7.418219e-01,14:1.211814e+00):3.952458e-01,((18:1.090874e-01,17:1.120295e-01):3.309184e-01,16:6.480224e-01):3.883352e+00):2.440468e-01,((10:5.672804e-01,(9:5.581182e-01,(6:4.212954e-01,(3:1.226005e-01,15:6.458649e-02):3.169690e-01):2.241818e-01):2.494495e-01):1.570546e-01,((11:5.245084e-01,12:6.887464e-01):4.739301e-02,(8:3.951331e-01,(4:3.940184e-01,((2:8.487268e-02,7:1.086676e-01):3.080563e-01,5:3.347683e-01):9.697509e-02):5.249705e-02):1.845549e-01):2.690965e-01):3.719962e-01):1.297345e-02,27:1.527545e+00):4.278996e-01,(19:1.112462e+00,(22:6.982970e-02,21:9.754071e-02):7.669634e-01):5.799163e-01):2.316578e-01,(((23:2.852531e-02,33:4.227374e-01):1.006899e-01,(34:2.098330e-01,((30:2.349885e-01,29:2.837444e-01):1.795832e-01,(24:4.944210e-01,((31:7.013075e-01,((26:2.054527e-02,25:5.449423e-02):4.003822e-02,32:6.389738e-01):5.101786e-02):1.580133e-01,28:4.683529e-01):9.553520e-02):7.045403e-02):3.972830e-02):1.375335e-01):2.150894e-01,(35:1.961092e-02,20:3.744180e-01):6.139724e-01):6.794532e-01,1:9.611793e-01);
   tree gen.998500 = [&U] ((((((9:5.454191e-01,(6:3.366272e-01,(15:9.346908e-02,3:9.350623e-02):2.999720e-01):1.893415e-01):2.461690e-01,10:5.784150e-01):5.457495e-02,(11:4.470907e-01,(12:6.154002e-01,((((7:8.834574e-02,2:8.742517e-02):2.970473e-01,5:3.297732e-01):4.354730e-02,4:3.523760e-01):1.098186e-01,8:3.467838e-01):1.513711e-01):7.671861e-02):2.465869e-01):3.758385e-01,((((17:7.219936e-02,18:1.436715e-01):3.735486e-01,16:6.082638e-01):3.881132e+00,27:2.236581e+00):1.725291e-01,(13:7.514921e-01,14:1.113419e+00):6.378395e-01):8.681554e-02):4.554420e-01,(19:1.012008e+00,(22:1.254476e-01,21:8.080616e-02):6.154231e-01):6.596302e-01):2.139974e-01,(((((33:1.356833e-01,23:1.457501e-02):1.392218e-01,(26:1.810799e-02,25:5.140162e-02):2.721355e-01):4.015903e-02,((34:1.864337e-01,29:2.692571e-01):7.429937e-02,30:2.286220e-01):1.443247e-01):4.413935e-02,((31:1.008945e+00,32:6.718762e-01):1.306276e-01,(28:1.634847e-01,24:5.343204e-02):2.663411e-01):1.481484e-01):3.395004e-01,(20:8.539350e-01,35:6.621708e-01):7.679468e-01):7.079081e-01,1:9.262725e-01);
   tree gen.999000 = [&U] ((((((13:7.303338e-01,14:1.193048e+00):5.261061e-01,((18:1.602813e-01,17:1.019905e-01):2.812839e-01,16:6.379869e-01):3.823213e+00):6.727392e-02,27:2.862354e+00):6.964377e-02,((10:5.584953e-01,(9:5.494750e-01,(6:4.147711e-01,(3:1.207019e-01,15:6.358628e-02):3.120603e-01):1.929490e-01):2.467914e-01):1.638779e-01,(11:5.532301e-01,(12:6.412636e-01,(8:3.890140e-01,(4:3.879165e-01,((2:8.355831e-02,7:1.283110e-01):2.949791e-01,5:3.143673e-01):4.880949e-02):8.120565e-02):2.284124e-01):4.573579e-02):2.181554e-01):4.531979e-01):4.965054e-01,(19:1.095234e+00,(22:1.030684e-01,21:4.755884e-02):7.550860e-01):6.079929e-01):1.772381e-01,((((24:4.088810e-01,(33:5.091492e-01,((30:2.427815e-01,29:2.581682e-01):7.760832e-02,34:3.698885e-01):1.069623e-01):5.173124e-02):3.904164e-02,((28:3.345442e-01,(26:1.756562e-02,25:3.565725e-02):1.408570e-01):7.184748e-02,(32:7.437365e-01,31:8.436162e-01):2.482897e-01):1.422361e-01):7.054139e-02,23:1.673158e-01):2.481835e-01,(35:1.970793e-01,20:5.542793e-01):4.831742e-01):8.087087e-01,1:9.915333e-01);
   tree gen.999500 = [&U] ((((((9:5.669903e-01,(6:3.869665e-01,(15:9.716575e-02,3:9.720437e-02):3.118358e-01):1.868865e-01):2.320296e-01,10:6.012912e-01):1.231223e-01,(11:4.647730e-01,(12:6.397390e-01,((((7:8.512706e-02,2:9.088281e-02):3.398542e-01,5:3.428157e-01):9.541328e-02,4:3.663124e-01):4.952574e-02,8:3.604990e-01):1.551564e-01):6.216977e-02):2.563394e-01):4.009418e-01,((13:7.812134e-01,14:1.157454e+00):5.065054e-01,(((17:9.593784e-02,18:1.493537e-01):3.832775e-01,16:6.165734e-01):3.846782e+00,27:1.613747e+00):1.818598e-01):3.107921e-01):4.251547e-01,(19:1.237354e+00,(22:1.553745e-01,21:6.180976e-02):6.577385e-01):5.995375e-01):2.224610e-01,((23:7.996716e-02,((26:4.026658e-03,25:5.889118e-02):2.875195e-01,(((29:4.542864e-02,(33:1.565825e-01,34:1.490574e-01):1.893113e-01):9.691237e-02,30:2.475611e-01):1.309363e-01,((31:7.406288e-01,32:6.879157e-01):1.863578e-01,(28:2.346221e-01,24:7.292431e-02):1.160961e-01):1.948745e-01):2.914784e-02):4.543965e-02):1.818460e-01,(20:1.095120e+00,35:3.471005e-01):5.033220e-01):7.568850e-01,1:1.000603e+00);
   tree gen.1000000 = [&U] ((((22:7.728436e-02,21:1.063849e-01):7.100723e-01,19:9.719021e-01):5.215503e-01,(((((12:5.651674e-01,(8:4.165285e-01,(((7:1.032975e-01,2:9.226014e-02):2.678286e-01,5:2.807670e-01):1.086095e-01,4:3.503563e-01):4.751057e-02):1.730154e-01):8.681696e-02,11:4.621363e-01):2.418808e-01,(10:5.512637e-01,(((15:6.882002e-02,3:8.588840e-02):2.852245e-01,6:3.178442e-01):2.647096e-01,9:4.855341e-01):2.258298e-01):1.036843e-01):3.516909e-01,((16:4.635320e-01,(17:8.683850e-02,18:1.146327e-01):4.015803e-01):3.492958e+00,(14:1.155074e+00,13:6.075761e-01):4.750586e-01):1.998431e-01):2.240483e-01,27:1.031239e+00):2.212712e-01):1.445282e-01,((((31:8.877922e-01,(((28:8.564463e-02,29:5.242020e-02):1.306352e-01,30:2.571762e-01):1.125705e-01,(26:8.942323e-03,(25:2.229814e-02,32:4.535079e-01):2.226028e-03):3.476710e-01):7.159336e-02):1.285321e-02,24:3.282269e-01):1.064601e-01,((33:3.163954e-01,23:9.788310e-02):9.003744e-02,34:4.341785e-01):1.238863e-01):1.307704e-01,(20:8.373474e-01,35:6.323934e-01):3.460311e-02):9.023180e-01,1:1.033825e+00);
   tree gen.1000500 = [&U] (((27:1.604515e+00,(((((6:3.640854e-01,(15:7.134320e-02,3:1.036743e-01):2.558641e-01):1.271330e-01,9:6.171077e-01):3.048295e-01,10:6.286224e-01):1.084363e-01,(11:4.939884e-01,((8:4.495422e-01,((5:3.137770e-01,(7:1.055345e-01,2:1.140922e-01):2.523108e-01):6.606620e-02,4:3.578514e-01):5.834760e-02):1.814580e-01,12:5.827212e-01):8.723248e-02):1.983446e-01):4.232573e-01,((14:1.126870e+00,13:7.176630e-01):4.219398e-01,((17:7.832041e-02,18:1.334209e-01):3.041741e-01,16:6.785710e-01):3.732100e+00):2.005338e-01):3.548347e-01):1.311287e-01,(19:1.005288e+00,(21:5.184301e-02,22:9.275799e-02):6.519821e-01):5.175521e-01):2.485545e-01,(35:3.732530e-01,(((23:1.275380e-01,((24:2.418848e-01,((32:6.794207e-01,31:7.956703e-01):1.553156e-01,28:3.995009e-01):3.595199e-02):8.650073e-02,(34:2.821253e-01,(30:4.151316e-01,(29:1.760866e-01,(25:4.140234e-02,26:3.750665e-03):1.711036e-01):1.071728e-01):4.211999e-02):1.181672e-01):7.045812e-02):4.145008e-01,33:4.043374e-01):1.227470e-01,20:1.332829e+00):3.656579e-01):3.306257e-01,1:1.074276e+00);
   tree gen.1001000 = [&U] (((((((6:3.983128e-01,(15:7.388031e-02,3:1.134206e-01):2.317830e-01):2.240321e-01,9:6.303549e-01):3.334863e-01,10:6.877188e-01):1.186303e-01,(11:5.794766e-01,((8:4.627360e-01,((5:3.432750e-01,(7:1.154557e-01,2:1.248179e-01):2.760304e-01):7.227703e-02,4:4.392455e-01):7.962526e-02):1.888891e-01,12:6.611695e-01):5.023255e-02):2.659324e-01):4.630474e-01,((((17:8.568326e-02,18:1.459637e-01):2.858226e-01,16:7.423630e-01):4.082952e+00,27:1.755354e+00):1.211514e-01,(14:1.232806e+00,13:7.851300e-01):3.877906e-01):2.452191e-01):3.862122e-01,(19:1.099794e+00,(21:5.671673e-02,22:1.014781e-01):7.126072e-01):6.039120e-01):2.019019e-01,(35:4.083423e-01,(((((24:2.646243e-01,(32:5.661592e-01,31:8.704707e-01):8.295907e-02):6.023491e-02,28:4.370577e-01):2.175823e-01,(((34:5.708744e-02,(25:7.405707e-02,26:1.164410e-02):1.792278e-01):9.764805e-02,(29:2.019975e-01,30:3.055203e-01):1.084042e-01):1.325573e-01,23:2.050257e-01):6.335240e-02):4.534677e-01,33:4.593512e-01):1.430955e-01,20:1.458127e+00):2.295198e-01):3.617076e-01,1:1.109215e+00);
   tree gen.1001500 = [&U] ((((21:9.319807e-02,22:7.149230e-02):7.162262e-01,19:1.008713e+00):4.275863e-01,((((16:8.172657e-01,(17:4.700757e-02,18:1.495493e-01):1.002115e-01):4.249352e+00,27:7.406192e-01):1.009984e-01,(14:9.911069e-01,13:7.697822e-01):5.442532e-01):2.354316e-01,((12:6.091392e-01,(((((7:7.983528e-02,2:8.379777e-02):2.576488e-01,5:2.911789e-01):5.868993e-02,4:4.197262e-01):1.006774e-01,8:3.269847e-01):1.754305e-01,11:4.989280e-01):5.903581e-02):2.391449e-01,(10:6.022725e-01,(9:4.606546e-01,((15:5.754352e-02,3:1.334177e-01):2.733868e-01,6:3.302436e-01):2.048049e-01):2.516661e-01):1.017980e-01):3.917401e-01):4.460972e-01):1.818320e-01,((20:4.658155e-01,35:8.054998e-02):6.911685e-01,((((((32:7.106092e-01,30:1.596704e-01):2.011092e-02,29:1.894502e-01):7.373326e-02,28:3.416004e-01):7.229773e-02,(26:3.573842e-03,25:1.091409e-02):3.550270e-01):6.537690e-02,((34:1.315997e-01,31:7.892831e-01):3.109244e-01,24:2.290225e-01):1.356492e-01):1.471213e-01,(23:9.700652e-02,33:4.910169e-01):2.047002e-02):1.244704e-01):1.050668e+00,1:8.128660e-01);
   tree gen.1002000 = [&U] ((((21:9.597607e-02,22:4.176068e-02):7.667345e-01,19:9.803057e-01):6.973154e-01,((((16:8.748993e-01,(17:5.032255e-02,18:1.467568e-01):1.072784e-01):4.549016e+00,27:1.456940e+00):3.669977e-01,(14:1.061000e+00,13:7.603510e-01):4.948589e-01):2.038743e-01,((((((7:8.546526e-02,2:1.099646e-01):2.758182e-01,5:3.117128e-01):5.156545e-02,4:4.493254e-01):1.079215e-01,8:3.500437e-01):1.263030e-01,(11:5.341124e-01,12:5.349401e-01):7.307365e-02):3.177125e-01,(10:5.698404e-01,(9:4.931400e-01,((15:6.160150e-02,3:1.116896e-01):2.926660e-01,6:3.535324e-01):2.192478e-01):2.694137e-01):1.089768e-01):4.291765e-01):4.775560e-01):1.946548e-01,((20:4.868669e-01,35:9.448285e-02):7.647396e-01,((33:5.256434e-01,(((24:3.143991e-01,(31:8.449434e-01,34:2.014629e-01):1.673326e-01):5.105898e-02,(32:7.607214e-01,(26:8.054108e-03,25:4.496706e-02):1.353683e-01):4.479269e-02):2.416738e-02,(30:2.114496e-01,(29:2.388676e-01,28:3.321736e-01):2.428467e-02):1.843794e-01):6.677374e-03):1.206430e-01,23:1.239783e-01):2.256792e-01):8.159146e-01,1:8.701893e-01);
   tree gen.1002500 = [&U] (((((14:1.004394e+00,13:7.308411e-01):4.921298e-01,((17:7.016605e-02,18:1.190205e-01):3.438757e-01,16:5.278264e-01):4.083067e+00):1.866680e-01,((((6:3.385795e-01,((27:2.663720e+00,3:4.296530e-02):7.795017e-02,15:4.872572e-02):2.654459e-01):2.045459e-01,9:4.923358e-01):2.128338e-01,10:5.253748e-01):1.408667e-01,(12:5.996625e-01,((8:3.841490e-01,((5:3.363386e-01,(7:8.553830e-02,2:1.067404e-01):2.530945e-01):1.069585e-01,4:3.845516e-01):5.510574e-02):1.415833e-01,11:5.042529e-01):4.545792e-02):2.275427e-01):3.625899e-01):4.405514e-01,((22:9.408324e-02,21:9.872080e-02):6.495188e-01,19:8.911425e-01):4.810335e-01):2.399311e-01,(((23:1.436149e-01,((33:2.787291e-01,34:1.899850e-01):1.805098e-01,(30:2.282372e-01,29:6.031695e-02):2.331828e-02):7.857290e-02):6.992436e-03,(((31:8.360768e-01,24:2.760122e-01):2.129427e-02,32:9.740166e-01):6.729519e-02,(26:1.239164e-03,(25:4.691997e-02,28:7.581650e-03):1.888523e-02):3.280121e-01):1.240534e-01):3.072447e-01,(20:7.626841e-01,35:6.990995e-01):4.620518e-01):8.925950e-01,1:9.670683e-01);
   tree gen.1003000 = [&U] (((((14:1.014062e+00,13:7.073048e-01):5.101765e-01,((17:7.084144e-02,18:1.554068e-01):3.471858e-01,16:5.488399e-01):4.122369e+00):1.233153e-01,((((6:3.418386e-01,((27:2.689361e+00,3:2.791829e-02):9.967538e-02,15:6.529528e-02):2.680010e-01):2.065148e-01,9:4.970749e-01):2.148825e-01,10:4.747289e-01):1.746882e-01,(11:5.091067e-01,((8:3.878467e-01,((5:3.395761e-01,(7:8.636166e-02,2:9.456007e-02):2.862685e-01):1.217717e-01,4:2.804944e-01):9.038393e-02):1.753976e-01,12:6.054346e-01):4.589548e-02):2.297330e-01):3.660800e-01):5.581352e-01,((22:1.783668e-02,21:1.211767e-01):8.392591e-01,19:9.475246e-01):3.846546e-01):1.575228e-01,((23:1.550579e-01,(((33:2.687060e-01,30:1.530306e-01):9.966007e-02,(29:1.391231e-01,34:2.329661e-01):1.767007e-02):1.568772e-01,((31:8.441246e-01,(32:5.293945e-01,((26:3.905594e-04,25:5.361285e-02):5.405625e-02,28:1.096618e-01):2.181959e-01):3.481663e-02):4.180544e-03,24:3.638812e-01):1.286974e-01):5.030148e-02):3.691928e-01,(20:7.700254e-01,35:2.514148e-01):3.541251e-01):7.056810e-01,1:9.763769e-01);
   tree gen.1003500 = [&U] ((((22:1.026942e-01,21:9.936017e-02):6.460932e-01,19:1.105255e+00):5.878827e-01,((((12:6.246622e-01,((4:3.358090e-01,(((7:7.227959e-02,2:1.305091e-01):2.996413e-01,5:3.419845e-01):1.241643e-01,8:4.223462e-01):4.918557e-02):1.977830e-01,11:5.513748e-01):6.369920e-02):2.487747e-01,(10:5.326658e-01,(((15:7.560592e-02,3:8.692881e-02):2.624302e-01,6:3.657246e-01):1.888940e-01,9:5.189114e-01):3.385968e-01):1.411185e-01):3.946255e-01,((16:4.863086e-01,(17:9.552239e-02,18:1.648883e-01):4.230432e-01):3.786428e+00,(14:1.152694e+00,13:8.177091e-01):7.617760e-01):1.245574e-01):3.824393e-01,27:1.582623e+00):1.383235e-01):1.394954e-01,(((33:4.526447e-01,34:2.427875e-01):7.455710e-02,(23:2.758608e-01,(24:3.695433e-01,(((30:2.851423e-01,(28:9.214941e-02,29:5.800533e-02):1.664419e-01):1.285048e-01,((26:4.837492e-03,25:4.740092e-02):8.819772e-02,32:6.367564e-01):2.437375e-01):2.677170e-02,31:1.176450e+00):3.905568e-02):7.538174e-02):1.079992e-01):4.510838e-01,(20:3.696286e-01,35:2.343057e-01):6.392210e-01):8.343871e-01,1:1.039155e+00);
   tree gen.1004000 = [&U] ((((34:1.195341e-01,(((23:7.826276e-02,(26:2.054793e-02,25:2.137069e-02):1.887798e-01):7.358193e-02,(30:3.616023e-01,(33:2.236305e-01,29:1.199267e-01):8.680361e-02):1.682417e-01):6.389183e-02,(28:3.716177e-01,((24:1.291562e-01,32:5.212538e-01):1.798605e-01,31:1.128191e+00):2.334805e-01):1.917949e-01):2.496155e-02):3.040924e-01,20:1.564427e+00):6.368530e-01,35:4.830538e-01):3.475544e-01,((((13:7.551357e-01,14:1.381952e+00):6.555437e-01,(16:8.007007e-01,(17:8.923788e-02,18:1.606245e-01):2.720277e-01):4.874145e+00):2.619576e-01,((((8:4.707780e-01,(((7:1.216167e-01,2:7.669314e-02):3.252816e-01,5:3.312571e-01):1.014518e-01,4:3.592624e-01):4.673888e-02):1.931305e-01,12:6.921796e-01):4.800788e-02,11:5.417395e-01):2.694272e-01,((9:5.764506e-01,((15:5.566872e-02,3:1.209804e-01):2.508528e-01,(27:2.068815e+00,6:1.034171e-01):2.922123e-01):2.055249e-01):3.402540e-01,10:5.038618e-01):1.988716e-01):4.065484e-01):4.782306e-01,((22:1.511621e-01,21:7.392529e-02):8.092140e-01,19:1.179817e+00):6.344692e-01):2.038422e-01,1:1.027576e+00);
   tree gen.1004500 = [&U] ((((((17:9.044012e-02,18:1.712377e-01):1.934388e-01,16:7.493157e-01):3.792401e+00,((14:1.091949e+00,13:7.157939e-01):4.562678e-01,27:1.456030e+00):2.186344e-02):3.541904e-01,((((6:3.335881e-01,(15:9.246262e-02,3:1.051068e-01):3.116518e-01):2.415554e-01,9:5.617951e-01):2.472736e-01,10:5.724456e-01):1.611505e-01,(11:5.200324e-01,((8:4.038879e-01,(((7:9.612819e-02,2:1.201746e-01):2.707924e-01,5:3.225444e-01):9.898517e-02,4:3.762248e-01):6.023829e-02):1.703394e-01,12:6.029684e-01):8.833557e-02):3.144869e-01):2.846940e-01):5.048477e-01,(19:1.091955e+00,(21:3.669138e-02,22:7.603169e-02):7.282783e-01):6.036459e-01):1.329121e-01,(35:8.325473e-01,(((25:2.793284e-02,26:1.346572e-02):3.997209e-01,(((33:3.655599e-01,29:1.626837e-01):2.342796e-02,(30:3.942510e-03,34:1.389579e-02):2.647089e-01):1.781305e-01,(23:2.560539e-01,((32:7.886655e-01,31:9.310778e-01):6.824945e-03,(24:1.547521e-01,28:5.255048e-01):4.579946e-02):1.545191e-01):8.021547e-02):3.046852e-02):1.453981e-01,20:1.286796e+00):2.821454e-01):6.654262e-01,1:8.687865e-01);
   tree gen.1005000 = [&U] (((((((17:8.747718e-02,18:1.361003e-01):2.707626e-01,16:5.790253e-01):3.999934e+00,27:2.099279e+00):2.962099e-01,(13:8.247085e-01,14:9.727770e-01):6.232270e-01):1.919682e-01,(((9:4.810053e-01,(6:4.140430e-01,(15:7.028011e-02,3:1.129577e-01):2.412423e-01):2.042522e-01):2.638035e-01,10:5.935067e-01):1.326633e-01,(((5:3.756629e-01,((7:1.153875e-01,2:6.764371e-02):3.216811e-01,4:3.583720e-01):6.881804e-02):7.901710e-02,8:4.204063e-01):1.714921e-01,(12:5.969729e-01,11:4.733831e-01):6.652311e-02):2.661948e-01):3.612446e-01):5.111276e-01,(19:1.167482e+00,(22:7.617223e-02,21:8.084673e-02):6.303295e-01):7.248252e-01):1.626508e-01,(35:9.315934e-01,(20:1.100137e+00,(34:8.961931e-01,(((33:5.608516e-01,((26:2.387025e-03,25:9.953990e-02):3.309466e-01,(30:3.166409e-01,29:3.957708e-01):3.089587e-02):2.817190e-01):1.088507e-01,23:9.940276e-02):1.453742e-02,((31:1.020289e+00,32:5.988338e-01):1.307505e-01,(24:5.688584e-02,28:1.399492e-01):1.907541e-01):1.802081e-01):1.045069e-01):1.580861e-01):2.918961e-01):3.409139e-01,1:1.112118e+00);
   tree gen.1005500 = [&U] (((((((18:1.432632e-01,17:9.016111e-02):2.728157e-01,16:8.057024e-01):3.670339e+00,(13:7.810974e-01,14:1.212045e+00):5.101884e-01):2.784057e-01,27:1.342217e+00):1.182628e-02,((10:5.756829e-01,(9:5.224062e-01,(6:4.020806e-01,(3:1.096180e-01,15:8.795378e-02):2.812357e-01):2.340232e-01):2.102727e-01):1.807518e-01,(11:4.230007e-01,(12:6.761701e-01,(8:3.672643e-01,(4:3.351839e-01,((2:1.109491e-01,7:9.201977e-02):3.033304e-01,5:3.977074e-01):8.194301e-02):6.756511e-02):2.108644e-01):6.399902e-02):3.292475e-01):4.281749e-01):5.311891e-01,(19:1.079560e+00,(22:1.120733e-01,21:8.014725e-02):7.437129e-01):5.628436e-01):1.892113e-01,(((((34:9.443183e-02,31:4.313732e-01):5.414904e-01,24:4.435341e-01):3.333149e-02,((32:7.631825e-01,(28:3.461700e-01,25:3.215563e-02):8.104410e-03):2.597169e-02,26:2.993438e-02):1.554068e-01):5.097847e-02,((23:2.509291e-02,29:2.020804e-01):7.372227e-02,(33:5.470177e-01,30:1.858772e-01):8.098006e-02):8.746814e-02):4.632099e-01,(35:1.458137e-01,20:6.644975e-01):6.828338e-01):4.650650e-01,1:1.020641e+00);
   tree gen.1006000 = [&U] (((20:9.518859e-01,(((34:2.325596e-01,(26:1.195636e-02,25:4.870856e-02):2.926184e-01):3.773207e-02,(30:1.918374e-01,((33:5.860083e-02,29:2.001528e-02):2.266408e-01,23:1.812137e-02):1.135643e-02):1.270374e-01):5.209124e-02,((28:2.655849e-01,24:7.147609e-02):1.494291e-01,(32:5.473625e-01,31:8.401169e-01):1.390678e-01):2.340415e-01):2.263209e-01):2.494932e-01,35:6.005233e-01):5.857890e-01,((((13:8.642640e-01,14:1.219180e+00):6.918570e-01,(((12:6.291679e-01,(8:4.237526e-01,((5:3.505070e-01,(7:1.173424e-01,2:7.781762e-02):2.587507e-01):7.798712e-02,4:3.269444e-01):7.732202e-02):1.797139e-01):8.033221e-02,11:4.708796e-01):2.673159e-01,((9:5.027997e-01,((15:6.048745e-02,3:1.364052e-01):2.813841e-01,(27:1.853032e+00,6:7.357200e-02):3.309077e-01):1.870377e-01):3.133445e-01,10:5.769677e-01):1.580998e-01):3.285192e-01):1.058082e-01,(16:7.143420e-01,(17:6.730234e-02,18:1.282776e-01):2.008268e-01):4.333898e+00):3.234185e-01,((22:1.835233e-01,21:2.195369e-02):7.364199e-01,19:9.667988e-01):6.089131e-01):2.320729e-01,1:9.138719e-01);
   tree gen.1006500 = [&U] (((((17:8.428351e-02,18:1.351866e-01):3.383010e-01,16:6.096464e-01):3.853903e+00,((13:7.945996e-01,14:1.091543e+00):7.306308e-01,((((9:4.885496e-01,(6:4.125264e-01,(15:6.742216e-02,3:1.243737e-01):2.688824e-01):2.019648e-01):2.292899e-01,10:5.540211e-01):1.046030e-01,((11:4.719595e-01,12:5.979328e-01):6.050851e-02,(((5:3.174376e-01,(7:1.137542e-01,2:8.477616e-02):2.770584e-01):7.903954e-02,4:3.683995e-01):5.001048e-02,8:3.426584e-01):1.805227e-01):2.599389e-01):1.380772e-01,27:1.684711e+00):1.963262e-01):1.333523e-01):4.282313e-01,(19:1.124859e+00,(22:6.544263e-02,21:4.564630e-02):4.592802e-01):6.366874e-01):1.629312e-01,(35:7.128021e-01,(20:8.476358e-01,(23:1.543476e-01,((((24:1.662990e-01,31:9.830393e-01):1.381315e-01,(32:9.246001e-01,28:2.691633e-01):4.475914e-02):9.976192e-02,(33:6.481474e-01,34:5.222916e-01):7.102092e-02):7.498474e-02,((30:3.288709e-01,29:6.679328e-02):1.654495e-01,(26:3.907901e-03,25:5.642394e-02):3.440556e-01):1.848163e-02):2.463906e-02):2.319946e-01):4.012585e-01):3.297871e-01,1:8.235209e-01);
   tree gen.1007000 = [&U] (((35:1.083982e+00,20:9.697880e-01):3.108621e-01,(23:1.220311e-01,(((31:9.687794e-01,24:1.897292e-01):9.565664e-02,(32:7.023438e-01,28:3.939717e-01):5.943345e-02):1.393793e-01,((26:2.183379e-02,25:4.414161e-02):3.447795e-01,((30:1.609882e-01,33:3.441121e-01):3.592456e-02,(34:3.054057e-01,29:5.827976e-02):6.254403e-02):1.832722e-01):1.071813e-02):4.065565e-02):2.562186e-01):8.285161e-01,((27:1.153898e+00,(((((6:3.257954e-01,(3:8.797474e-02,15:6.626498e-02):2.857953e-01):2.567496e-01,9:5.259936e-01):2.088394e-01,10:5.313930e-01):1.445917e-01,((((((7:9.943877e-02,2:1.057520e-01):2.658053e-01,5:3.322043e-01):7.480585e-02,4:3.363865e-01):1.036942e-01,8:4.007072e-01):1.474115e-01,12:6.434340e-01):4.191136e-02,11:4.815698e-01):2.330135e-01):4.620456e-01,((14:1.097329e+00,13:7.617890e-01):6.786287e-01,(16:6.343188e-01,(17:7.432926e-02,18:1.490571e-01):3.095618e-01):3.706281e+00):2.407388e-01):3.085683e-02):4.189065e-01,((21:4.660104e-02,22:1.317898e-01):7.102731e-01,19:8.272828e-01):6.795692e-01):2.615864e-01,1:1.053654e+00);
   tree gen.1007500 = [&U] (((35:1.210484e+00,20:1.186462e+00):1.982158e-01,(23:1.776696e-01,(((31:1.081837e+00,24:1.490126e-01):2.746029e-01,(32:7.843083e-01,28:6.746772e-01):9.718041e-02):5.654850e-02,((26:5.100855e-03,25:6.844296e-02):2.583119e-01,(29:2.013938e-01,(30:1.062863e-01,(34:1.172348e-01,33:2.524093e-01):1.664923e-03):9.730921e-02):2.330991e-01):8.847754e-02):1.172233e-01):7.196140e-02):9.861076e-01,(((((14:1.225389e+00,13:8.506908e-01):7.578257e-01,(16:7.083447e-01,(17:8.300359e-02,18:1.664523e-01):2.982795e-01):4.138809e+00):1.518951e-01,((((6:3.646095e-01,(3:9.824152e-02,15:6.808960e-02):3.191481e-01):2.891083e-01,9:5.873777e-01):2.332112e-01,10:5.934073e-01):1.214414e-01,((((((7:1.110434e-01,2:1.180934e-01):2.968252e-01,5:3.709730e-01):1.140956e-01,4:3.668616e-01):1.005625e-01,8:4.338667e-01):1.347077e-01,12:7.185236e-01):2.884386e-02,11:5.377696e-01):3.346526e-01):4.832632e-01):1.195518e-01,27:1.288560e+00):4.071486e-01,((21:1.040232e-01,22:3.169726e-02):8.437023e-01,19:9.238278e-01):7.304181e-01):1.801644e-01,1:1.003722e+00);
   tree gen.1008000 = [&U] (((35:1.556692e+00,20:1.148089e+00):1.827445e-01,(23:2.228607e-01,(((31:9.546904e-01,(32:8.681579e-01,28:3.560747e-01):8.036167e-03):1.428363e-02,24:2.887939e-01):1.735314e-01,(((34:8.132645e-02,33:5.119067e-02):2.334831e-01,29:3.416344e-01):4.098963e-02,((26:5.061186e-03,25:6.622936e-02):5.693899e-01,30:1.025791e-01):5.636297e-02):3.019452e-01):5.980692e-02):2.561538e-01):8.366199e-01,(((((14:1.184619e+00,13:8.231776e-01):5.235423e-01,(16:6.586324e-01,(17:8.031908e-02,18:1.610689e-01):2.886325e-01):4.727666e+00):1.673900e-01,((((6:3.330640e-01,(3:9.506417e-02,15:6.588743e-02):3.088261e-01):2.182631e-01,9:6.067830e-01):2.214739e-01,10:5.742152e-01):2.102359e-01,(((((7:1.074520e-01,2:9.652275e-02):3.093385e-01,5:3.589749e-01):8.605701e-02,4:3.549965e-01):7.309467e-02,8:4.198345e-01):1.881140e-01,(12:5.649760e-01,11:5.203770e-01):7.657305e-02):2.811552e-01):3.464698e-01):3.184937e-01,27:1.246885e+00):2.245061e-01,((21:9.989094e-02,22:5.552105e-02):5.903349e-01,19:1.048891e+00):6.591066e-01):1.743375e-01,1:9.712595e-01);
   tree gen.1008500 = [&U] ((((((((27:1.888189e+00,6:3.189531e-01):9.461704e-02,(15:7.046858e-02,3:1.345682e-01):2.307930e-01):1.824430e-01,9:5.123110e-01):3.169208e-01,10:5.369397e-01):1.200091e-01,((8:3.543700e-01,(4:4.149592e-01,((7:8.047024e-02,2:1.030354e-01):2.783046e-01,5:3.435138e-01):8.257590e-02):8.647867e-02):1.768022e-01,(11:4.964481e-01,12:6.548817e-01):8.604730e-02):2.286199e-01):3.402611e-01,((14:1.074020e+00,13:7.841001e-01):4.562580e-01,((17:8.538873e-02,18:1.377227e-01):2.716768e-01,16:6.088983e-01):3.866868e+00):2.706534e-01):4.163257e-01,((22:7.794085e-02,21:4.581171e-02):7.245288e-01,19:1.132004e+00):6.942258e-01):2.301018e-01,((((33:5.950880e-01,(((29:1.828136e-01,30:2.625606e-01):1.456919e-01,(28:6.306075e-01,((26:5.304738e-03,25:3.199828e-02):1.657111e-01,(31:8.541113e-01,32:5.486438e-01):1.407331e-02):2.561154e-01):3.804268e-03):4.440530e-02,24:3.793523e-01):4.560962e-02):9.795993e-02,23:2.203069e-01):1.846916e-02,20:1.230483e+00):1.317925e-01,(35:6.334396e-01,34:5.684575e-02):6.187325e-02):8.015812e-01,1:9.931465e-01);
   tree gen.1009000 = [&U] ((((21:4.640533e-02,22:1.271887e-01):6.438185e-01,19:1.063725e+00):7.452027e-01,(((27:1.212262e+00,(16:5.572474e-01,(17:7.031533e-02,18:1.540240e-01):2.501881e-01):3.559982e+00):3.360468e-01,(14:1.178662e+00,13:7.040534e-01):4.589706e-01):1.840775e-01,((((((5:3.575976e-01,(7:8.974404e-02,2:7.734063e-02):2.607189e-01):7.170393e-02,4:3.752316e-01):9.328134e-02,8:3.837511e-01):1.595083e-01,12:5.719230e-01):5.517172e-02,11:4.291721e-01):2.341744e-01,(10:5.896332e-01,(9:5.328670e-01,((15:6.936255e-02,3:9.570039e-02):2.534475e-01,6:3.591005e-01):1.937606e-01):2.622269e-01):1.230163e-01):4.206058e-01):3.705775e-01):1.560252e-01,((35:1.747980e-01,20:2.741990e-01):9.187395e-01,(((((29:1.327122e-01,28:1.737736e-01):1.446579e-01,(30:4.575453e-02,32:5.288033e-01):2.247066e-01):8.148067e-02,((25:5.203615e-02,26:3.539535e-03):2.958260e-01,(24:4.914355e-01,31:8.418152e-01):1.419727e-01):2.507892e-02):1.143781e-01,34:5.239769e-01):1.051926e-01,(23:1.086382e-01,33:3.627972e-01):5.328035e-02):1.876158e-01):7.056909e-01,1:9.330790e-01);
   tree gen.1009500 = [&U] (((((((12:5.888314e-01,(8:3.753985e-01,(((7:9.051891e-02,2:9.493243e-02):2.827625e-01,5:3.875752e-01):7.708178e-02,4:3.618952e-01):6.868668e-02):1.423749e-01):5.916303e-02,11:5.428036e-01):2.587894e-01,(10:5.136103e-01,(((15:7.076844e-02,3:1.172574e-01):2.988587e-01,6:4.188852e-01):1.448216e-01,9:5.280160e-01):3.144728e-01):1.817255e-01):3.364537e-01,((14:1.138367e+00,13:8.239195e-01):3.018040e-01,(16:5.374287e-01,(17:7.969336e-02,18:1.313490e-01):3.988199e-01):4.185794e+00):3.575016e-01):3.156891e-02,27:1.632728e+00):4.469788e-01,((22:8.058365e-02,21:8.332708e-02):5.437032e-01,19:1.120107e+00):8.678427e-01):1.460047e-01,((20:7.822201e-01,35:2.788441e-01):5.645828e-01,(33:5.964786e-01,((31:8.438052e-01,(28:3.255736e-01,(25:1.237803e-02,((32:5.786952e-01,26:1.260923e-02):3.169624e-03,24:3.047525e-01):1.145365e-02):1.470190e-01):1.249327e-01):8.053541e-02,((34:5.171096e-01,(29:2.630826e-02,23:3.094345e-02):9.842095e-02):9.904409e-03,30:2.928969e-01):9.731687e-02):4.605199e-01):3.025217e-01):7.423369e-01,1:8.693365e-01);
   tree gen.1010000 = [&U] ((35:1.231919e+00,(20:1.304036e+00,(((23:2.157637e-01,(34:1.588238e-01,33:3.488394e-02):4.024050e-01):4.603939e-02,((32:7.964008e-01,31:1.009421e+00):2.893043e-02,(24:1.331056e-01,28:1.934910e-01):1.435593e-01):1.403824e-01):1.335404e-02,((29:2.954242e-01,30:2.016139e-01):2.356758e-01,(26:2.717199e-02,25:9.783241e-02):3.405434e-01):7.250063e-02):1.825226e-01):5.971275e-01):4.111977e-01,(((21:5.854275e-02,22:6.489697e-02):7.208770e-01,19:9.823986e-01):6.570548e-01,(27:1.890431e+00,(((14:1.313626e+00,13:6.980068e-01):6.701758e-01,(16:5.552603e-01,(17:9.823028e-02,18:1.171863e-01):3.113835e-01):4.224621e+00):1.581562e-01,((((6:3.635408e-01,(3:8.903775e-02,15:6.649086e-02):2.401683e-01):1.837713e-01,9:4.524845e-01):2.563153e-01,10:6.020826e-01):1.759048e-01,(11:4.652183e-01,(12:5.494450e-01,((((7:9.582902e-02,2:9.040386e-02):2.841697e-01,5:3.064247e-01):7.068607e-02,4:3.324921e-01):6.906974e-02,8:3.661147e-01):2.440543e-01):4.840132e-02):2.148354e-01):3.403796e-01):3.352308e-01):1.265832e-01):1.885295e-01,1:9.941887e-01);
   tree gen.1010500 = [&U] (((((((17:9.610477e-02,18:1.280830e-01):2.196421e-01,16:7.279802e-01):4.095291e+00,(14:1.023698e+00,13:7.830905e-01):4.795051e-01):2.079989e-01,((((6:3.655697e-01,(15:5.575360e-02,3:1.376483e-01):2.861686e-01):2.095602e-01,9:5.065249e-01):2.304144e-01,10:6.597201e-01):1.693157e-01,((12:6.283093e-01,(8:3.638446e-01,(5:3.384245e-01,(4:3.878907e-01,(7:1.031285e-01,2:6.861046e-02):2.873571e-01):6.085769e-02):3.589428e-02):1.719934e-01):7.150825e-02,11:4.951530e-01):2.233295e-01):3.678981e-01):3.761566e-01,27:2.134816e+00):2.736291e-01,(19:1.066084e+00,(21:4.108753e-02,22:1.023142e-01):8.023817e-01):5.460135e-01):8.228131e-02,((20:7.999725e-01,(((((24:1.354240e-01,28:2.611408e-01):8.632868e-02,(25:3.901015e-02,26:1.256160e-02):8.817337e-02):2.920261e-02,(31:6.264895e-01,32:4.914404e-01):3.512607e-01):1.543592e-01,(29:2.747740e-01,(33:3.177853e-01,(30:1.387239e-01,34:1.070968e-01):4.477669e-02):1.556700e-02):2.389327e-01):5.145736e-02,23:1.562047e-01):3.246509e-01):2.363332e-01,35:6.594070e-01):5.588021e-01,1:1.021230e+00);
   tree gen.1011000 = [&U] (27:2.057250e+00,((((((17:9.918560e-02,18:1.321890e-01):2.266831e-01,16:7.513171e-01):4.226574e+00,(14:1.056515e+00,13:8.636573e-01):6.885015e-01):2.376702e-01,((((6:3.772888e-01,(15:6.755855e-02,3:1.090596e-01):2.760773e-01):2.162781e-01,9:5.627075e-01):2.697174e-01,10:6.808688e-01):1.405257e-01,((12:6.484510e-01,(8:4.327280e-01,(4:4.003253e-01,((7:1.133119e-01,2:7.250274e-02):2.965689e-01,5:3.492734e-01):6.280860e-02):6.889488e-02):1.619062e-01):7.380060e-02,11:5.110262e-01):2.304888e-01):3.796918e-01):5.668096e-01,(19:1.100260e+00,(21:1.190457e-01,22:8.573819e-02):6.745699e-01):7.893239e-01):2.501626e-01,((20:1.439934e+00,(((31:1.104581e+00,(((25:4.204892e-02,26:5.183043e-03):1.077306e-01,32:5.071946e-01):1.170578e-02,(24:1.047016e-02,28:3.059647e-01):8.604720e-02):2.176468e-01):1.073600e-01,(30:2.212785e-01,(33:4.997319e-01,(29:2.693123e-01,34:1.253410e-01):8.306016e-02):2.892528e-02):2.213295e-01):1.722498e-01,23:2.530965e-01):1.956820e-01):1.969353e-01,35:6.805457e-01):8.464204e-01):4.561201e-02,1:7.506901e-01);
   tree gen.1011500 = [&U] (((20:4.755551e-01,35:3.078784e-01):7.540981e-01,(((33:3.978470e-01,23:1.423743e-01):2.060597e-01,((30:2.380551e-01,34:5.117934e-01):3.369716e-02,29:2.150936e-01):1.211899e-01):2.072745e-02,((26:1.203584e-02,25:8.753042e-03):3.141488e-01,((32:7.195285e-01,31:8.472414e-01):1.040673e-01,(28:1.769859e-01,24:8.627954e-02):1.580663e-01):1.284513e-01):6.728320e-02):3.116300e-01):8.172658e-01,(((21:3.258402e-02,22:1.528812e-01):6.712484e-01,19:1.023283e+00):7.062869e-01,(((((6:3.887704e-01,(3:8.769389e-02,15:7.886097e-02):2.522938e-01):2.500792e-01,9:4.719335e-01):2.741034e-01,10:6.982253e-01):1.301068e-01,((11:4.975043e-01,((4:4.288728e-01,(5:3.367574e-01,(7:9.006224e-02,2:8.722908e-02):2.851269e-01):6.251769e-02):2.066414e-02,8:4.641805e-01):2.324629e-01):2.630811e-02,12:5.815219e-01):2.900416e-01):3.574564e-01,((14:1.025149e+00,13:7.464482e-01):8.314082e-01,((16:5.937952e-01,(17:1.050474e-01,18:1.036919e-01):3.533532e-01):4.467313e+00,27:1.726598e+00):1.175517e-02):5.549927e-02):4.691483e-01):2.797765e-01,1:8.250322e-01);
   tree gen.1012000 = [&U] ((((((10:5.604818e-01,(9:5.981919e-01,(6:3.986312e-01,(3:1.128034e-01,15:8.445110e-02):3.276019e-01):2.176508e-01):2.928810e-01):1.719612e-01,(12:6.391832e-01,(11:5.609309e-01,((4:4.297070e-01,((2:9.131142e-02,7:8.712551e-02):3.252149e-01,5:3.552019e-01):7.098344e-02):5.246939e-02,8:4.538621e-01):1.730510e-01):1.008862e-01):2.246573e-01):5.745068e-01,((13:7.710240e-01,14:1.238426e+00):3.898277e-01,27:1.587107e+00):3.575041e-01):1.163883e-01,((18:1.370601e-01,17:7.937572e-02):4.534596e-01,16:5.028384e-01):4.504077e+00):3.625865e-01,(19:1.296702e+00,(22:6.574261e-02,21:1.266286e-01):7.171015e-01):6.682791e-01):2.414785e-01,((((30:2.788812e-01,29:2.196829e-01):2.130703e-01,(23:3.348057e-01,((31:1.101830e+00,34:2.683158e-01):2.447749e-01,((24:1.968362e-01,((25:9.658087e-03,28:5.556377e-01):3.937818e-02,26:4.186682e-02):2.108304e-02):3.979500e-03,32:7.072039e-01):4.657750e-02):8.947205e-02):6.837683e-02):4.580516e-01,33:6.706188e-01):1.523993e-01,(35:4.316558e-01,20:7.938272e-01):4.009805e-01):7.513610e-01,1:1.023726e+00);
   tree gen.1012500 = [&U] (((((10:5.108216e-01,(9:5.451905e-01,(6:3.633114e-01,(3:1.028087e-01,15:7.696850e-02):2.985755e-01):1.983663e-01):2.669309e-01):1.567250e-01,((12:5.825498e-01,((4:3.916338e-01,((2:8.322098e-02,7:7.940595e-02):2.964000e-01,5:3.488210e-01):6.469411e-02):5.173103e-02,8:4.136487e-01):1.870180e-01):5.955780e-02,11:4.954354e-01):3.002969e-01):4.269513e-01,(((13:7.027091e-01,14:1.128698e+00):3.552878e-01,27:1.359331e+00):2.528933e-01,((18:1.249162e-01,17:7.234281e-02):4.132818e-01,16:4.582855e-01):4.105003e+00):1.332216e-01):3.414978e-01,(19:1.045062e+00,(22:6.721159e-02,21:8.388698e-02):6.535643e-01):6.090677e-01):1.445176e-01,(((((((31:7.256870e-01,34:2.445423e-01):4.241078e-01,(28:5.152364e-01,(32:6.254303e-01,(26:1.930545e-02,25:1.550750e-02):1.104769e-01):5.158747e-02):5.575128e-02):5.532083e-02,24:1.744761e-01):1.355982e-01,(30:2.130819e-01,29:2.002184e-01):2.043143e-01):6.990592e-03,23:9.652357e-02):2.567588e-01,33:4.360058e-01):2.640340e-01,(35:6.257907e-02,20:7.234919e-01):5.922497e-01):5.739291e-01,1:1.057809e+00);
   tree gen.1013000 = [&U] ((((((17:9.698744e-02,18:1.281918e-01):3.200630e-01,16:6.627379e-01):4.053863e+00,(14:1.013342e+00,13:8.283656e-01):5.116477e-01):1.619042e-01,((((6:3.619027e-01,(15:5.937666e-02,3:1.128940e-01):2.649438e-01):2.666824e-01,9:4.471965e-01):1.826550e-01,10:5.697901e-01):1.651660e-01,(11:4.860284e-01,((8:3.545637e-01,(((7:9.566825e-02,2:8.857481e-02):3.364755e-01,5:3.024974e-01):6.713587e-02,4:3.449139e-01):9.890501e-02):1.664254e-01,12:5.843252e-01):5.416168e-02):1.984396e-01):4.353043e-01):6.200582e-01,(19:1.100861e+00,(21:9.845528e-02,22:7.240574e-02):7.804403e-01):6.063650e-01):2.511825e-01,(((((32:7.124001e-01,31:9.177874e-01):4.694671e-02,(28:7.463520e-02,24:2.980012e-03):3.392815e-01):1.399746e-01,(23:1.796352e-01,(26:7.206383e-03,25:6.234000e-02):9.470080e-02):1.457624e-01):6.695676e-02,(29:3.526975e-01,(33:3.965590e-01,(30:1.240263e-01,34:2.685617e-01):9.996264e-02):4.564685e-02):7.443195e-02):4.171627e-01,((20:5.188508e-01,35:8.814058e-02):7.554886e-01,27:1.182675e+00):5.201482e-02):7.566977e-01,1:8.075218e-01);
   tree gen.1013500 = [&U] (((((10:5.907989e-01,(9:5.861425e-01,(6:3.757747e-01,(3:1.162145e-01,15:5.618986e-02):3.425133e-01):1.420891e-01):2.760879e-01):7.787914e-02,((12:6.025341e-01,11:5.124313e-01):6.600681e-02,(((2:8.629121e-02,7:1.004688e-01):3.029277e-01,(4:4.074845e-01,5:3.207132e-01):5.375180e-02):1.017935e-01,8:4.489575e-01):1.482436e-01):4.467630e-01):4.228945e-01,(27:1.078549e+00,((13:7.010802e-01,14:1.167418e+00):5.311457e-01,((18:1.601333e-01,17:8.405754e-02):4.457563e-01,16:4.740069e-01):4.245825e+00):1.752608e-01):4.586056e-02):6.006581e-01,(19:1.093377e+00,(22:1.270594e-01,21:1.122740e-01):6.773623e-01):5.841458e-01):1.109731e-01,((35:2.836056e-01,20:6.113609e-01):5.084764e-01,(((((((25:2.225832e-02,32:6.610999e-01):1.503776e-02,26:3.256634e-03):4.953741e-02,28:5.329115e-01):1.002506e-01,(24:9.221953e-02,31:8.940062e-01):3.940352e-02):2.218169e-01,34:3.879613e-01):2.522495e-02,((29:1.534082e-01,30:1.858268e-01):2.417524e-02,23:2.396979e-02):1.092460e-01):3.568854e-01,33:7.876989e-01):2.831951e-01):7.899291e-01,1:1.094097e+00);
   tree gen.1014000 = [&U] (((((12:6.278701e-01,(11:5.546111e-01,(8:4.116545e-01,(4:3.822480e-01,((7:9.605813e-02,2:8.803960e-02):2.854571e-01,5:3.402138e-01):6.502416e-02):8.786855e-02):1.814768e-01):1.365867e-01):2.391264e-01,(10:5.413512e-01,(((15:7.978788e-02,3:1.329798e-01):3.197219e-01,6:3.270058e-01):1.808018e-01,9:5.992978e-01):3.223941e-01):1.575229e-01):3.169779e-01,(((16:8.635578e-01,(17:7.268153e-02,18:1.324187e-01):2.111001e-01):3.899125e+00,(14:1.140983e+00,13:7.757227e-01):5.498040e-01):3.834816e-02,27:1.561123e+00):1.433505e-01):6.877339e-01,((22:1.479087e-01,21:1.336980e-02):1.023356e+00,19:1.364934e+00):4.432152e-01):2.200489e-01,(35:6.934873e-01,(20:1.468516e+00,(33:6.153711e-01,(24:3.198888e-01,((30:3.089073e-01,(29:2.120813e-01,23:1.212093e-01):5.265365e-02):9.410356e-02,(34:4.234367e-01,((25:7.815807e-02,26:4.541624e-03):2.950015e-01,(28:3.669800e-01,(32:6.669806e-01,31:7.555336e-01):1.625250e-01):9.364264e-02):5.820660e-02):5.944013e-02):3.767375e-02):2.859999e-01):1.291095e-01):1.766228e-01):4.776367e-01,1:9.775083e-01);
   tree gen.1014500 = [&U] (((((((17:7.324528e-02,18:1.508734e-01):2.675579e-01,16:6.043369e-01):4.147225e+00,(14:9.928155e-01,13:6.676028e-01):4.979510e-01):1.994767e-01,((((6:3.645868e-01,(15:5.280386e-02,3:1.074129e-01):3.530771e-01):1.957001e-01,9:4.505132e-01):2.663166e-01,10:6.293990e-01):1.707503e-01,(11:4.896331e-01,((8:4.093681e-01,(((7:9.117376e-02,2:1.282139e-01):3.173043e-01,5:3.047409e-01):8.074256e-02,4:3.599878e-01):5.065999e-02):1.443944e-01,12:6.484801e-01):6.409536e-02):1.999114e-01):2.692442e-01):4.334740e-01,27:1.693350e+00):1.134212e-01,(19:8.351644e-01,(21:7.596225e-02,22:1.137533e-01):7.691888e-01):5.009642e-01):1.010389e-01,((34:3.341003e-01,((31:9.882961e-01,((24:2.221703e-03,32:6.767048e-01):4.508354e-02,28:3.718002e-01):9.004200e-02):2.653602e-01,(((26:5.272461e-03,25:1.963999e-02):4.053560e-02,23:3.097274e-02):2.172979e-01,(30:2.119633e-01,(29:8.493022e-02,33:2.919697e-01):1.873857e-04):1.409715e-01):9.655386e-02):5.968118e-02):3.639447e-01,(20:3.341760e-01,35:2.170098e-01):4.079437e-01):8.589035e-01,1:8.583767e-01);
   tree gen.1015000 = [&U] ((((((18:1.546053e-01,17:5.304737e-02):3.367278e-01,16:4.818518e-01):3.870003e+00,((13:6.390237e-01,14:1.037218e+00):5.546359e-01,27:1.293258e+00):3.150769e-03):1.193496e-01,((10:5.468575e-01,(9:5.422316e-01,(6:3.901020e-01,(3:8.066590e-02,15:8.155814e-02):2.366758e-01):1.760268e-01):2.917834e-01):1.442985e-01,((12:5.492004e-01,((((2:8.104732e-02,7:9.157572e-02):2.973014e-01,5:3.108427e-01):7.064110e-02,4:3.391585e-01):7.924578e-02,8:4.092178e-01):1.172176e-01):8.345553e-02,11:4.704164e-01):2.047976e-01):2.970034e-01):4.471912e-01,(19:8.562258e-01,(22:1.158126e-01,21:5.320765e-02):6.683038e-01):5.599717e-01):1.274075e-01,((35:2.511444e-01,20:3.999746e-01):6.837824e-01,(34:5.620684e-01,((28:3.726571e-01,((29:9.391070e-02,30:2.280743e-01):1.959667e-01,(((31:8.148167e-01,24:1.660034e-01):3.095761e-02,(25:6.326701e-02,26:1.584707e-03):8.424120e-02):4.658084e-02,32:6.637085e-01):3.452714e-03):1.713303e-01):1.434418e-01,(23:4.502408e-02,33:4.684166e-01):7.612745e-02):4.937666e-02):1.489609e-01):7.971405e-01,1:8.721385e-01);
   tree gen.1015500 = [&U] (((((13:7.105674e-01,14:1.158059e+00):5.494609e-01,(27:1.443930e+00,((18:1.726176e-01,17:5.922768e-02):3.759584e-01,16:5.379901e-01):4.320880e+00):3.135818e-02):1.520824e-01,((10:6.105694e-01,(9:6.054046e-01,(6:4.355511e-01,(3:9.006392e-02,15:9.230696e-02):3.109274e-01):1.965349e-01):3.043764e-01):1.611101e-01,((12:6.131853e-01,((((2:9.048978e-02,7:1.022448e-01):3.319387e-01,5:3.470576e-01):7.469387e-02,4:3.786723e-01):8.847835e-02,8:4.568939e-01):1.308741e-01):9.317855e-02,11:5.252225e-01):2.241357e-01):3.316059e-01):4.991399e-01,(19:9.559808e-01,(22:6.773338e-02,21:1.651938e-01):7.743969e-01):7.947552e-01):2.381865e-01,((35:2.453732e-01,20:5.075530e-01):7.509781e-01,(((30:2.546463e-01,(29:1.320675e-01,34:6.275525e-01):1.555054e-01):1.145985e-01,(((24:2.072277e-01,(32:7.242548e-01,(25:6.254253e-02,26:2.396477e-03):1.126763e-02):9.248959e-02):1.702515e-01,28:4.440819e-01):5.143246e-02,31:9.409706e-01):3.305731e-02):1.104676e-01,(23:1.281413e-02,33:5.229897e-01):2.169768e-01):2.654718e-01):8.900117e-01,1:9.737474e-01);
   tree gen.1016000 = [&U] (((((((18:1.468029e-01,17:8.976829e-02):3.954027e-01,16:5.658146e-01):4.544353e+00,27:1.613973e+00):4.340763e-02,(13:9.265024e-01,14:1.217953e+00):5.667636e-01):2.173035e-01,((10:6.491482e-01,(9:6.032037e-01,(6:3.355119e-01,(3:1.345468e-01,15:9.708102e-02):3.539746e-01):2.066996e-01):2.846611e-01):1.694426e-01,(((((2:9.850957e-02,7:1.075328e-01):3.344534e-01,5:3.303799e-01):6.512256e-02,4:3.982570e-01):6.727621e-02,8:4.805241e-01):1.171365e-01,(12:6.448988e-01,11:4.295317e-01):1.235787e-01):2.357278e-01):4.799908e-01):4.235038e-01,(19:1.337137e+00,(22:6.234341e-02,21:1.583990e-01):6.776916e-01):9.021319e-01):1.959939e-01,((35:6.714600e-01,20:6.283854e-01):3.641086e-01,(((30:1.859227e-01,29:1.388979e-01):2.408129e-01,(28:4.449736e-01,(24:4.267922e-01,(31:9.271445e-01,(26:2.740695e-03,(25:1.004874e-02,32:5.085850e-01):5.599843e-02):1.162459e-01):1.561476e-01):6.462351e-02):6.131314e-02):1.161809e-01,((23:7.745545e-03,33:6.830739e-01):2.106035e-01,34:3.498276e-01):3.836880e-02):2.792019e-01):9.721279e-01,1:1.009350e+00);
   tree gen.1016500 = [&U] ((35:5.379792e-01,(20:1.101160e+00,((((28:3.602178e-01,(31:6.960899e-01,32:6.774838e-01):1.416198e-01):1.989310e-01,30:3.151071e-01):3.676861e-04,((34:5.463587e-03,29:4.843368e-02):2.178946e-01,33:3.649968e-01):6.410893e-02):1.346888e-01,((25:2.892334e-02,26:1.348629e-02):2.486745e-01,(23:2.084972e-03,24:2.658349e-01):8.133519e-02):3.491479e-02):3.508464e-01):2.346319e-01):4.433063e-01,((((13:6.959585e-01,14:1.224088e+00):3.897386e-01,(16:8.030344e-01,(17:6.018999e-02,18:1.277134e-01):1.269782e-01):3.655686e+00):2.624344e-01,(((11:5.072741e-01,12:5.624459e-01):1.158037e-01,(8:3.590069e-01,(((7:8.751822e-02,2:9.544101e-02):3.124867e-01,4:3.370209e-01):5.874597e-02,5:4.052561e-01):7.120058e-02):1.402026e-01):2.968559e-01,((9:5.551705e-01,((15:6.781411e-02,3:1.257904e-01):2.179182e-01,(27:1.688486e+00,6:3.880233e-02):3.274493e-01):2.376693e-01):2.438037e-01,10:5.669274e-01):1.072213e-01):3.479383e-01):5.052866e-01,((22:1.489205e-01,21:8.075264e-02):4.953578e-01,19:1.096856e+00):7.595743e-01):1.622826e-01,1:9.159911e-01);
   tree gen.1017000 = [&U] ((35:7.771026e-01,(20:1.075858e+00,(((30:3.162643e-01,((34:5.338047e-03,33:3.576316e-01):1.667976e-01,29:1.551286e-01):2.080445e-02):3.268520e-03,(28:3.796043e-01,(31:6.800954e-01,32:6.559965e-01):1.220516e-01):1.637805e-01):3.975151e-02,((25:1.181377e-02,26:1.483652e-02):2.429605e-01,(23:9.719366e-02,24:2.134713e-01):3.715802e-02):1.617239e-01):1.799417e-01):2.133563e-01):6.667307e-01,((((13:6.799670e-01,14:1.195962e+00):5.885296e-01,(16:7.845825e-01,(17:7.956676e-02,18:1.409775e-01):9.314264e-02):3.449506e+00):2.921632e-01,((12:5.331087e-01,((8:3.867681e-01,(4:3.292770e-01,((7:8.550726e-02,2:9.324800e-02):2.763365e-01,5:2.961830e-01):7.657401e-02):7.098341e-02):1.345829e-01,11:5.538166e-01):7.279206e-02):2.900349e-01,((9:5.424140e-01,((15:6.625591e-02,3:1.229000e-01):2.608776e-01,(27:1.649689e+00,6:3.791074e-02):3.301718e-01):1.672149e-01):2.382016e-01,10:5.539008e-01):1.181532e-01):3.399435e-01):3.967163e-01,((22:1.454987e-01,21:7.889714e-02):5.048212e-01,19:1.071653e+00):7.421211e-01):1.585538e-01,1:8.949438e-01);
   tree gen.1017500 = [&U] ((35:7.838725e-01,(20:1.121288e+00,((29:1.557984e-01,((34:7.921759e-03,33:3.546451e-01):1.738410e-01,30:3.164305e-01):5.507138e-03):1.058613e-01,((28:4.168910e-01,(31:7.088139e-01,32:6.490188e-01):1.856850e-01):1.457965e-01,((23:2.923104e-02,(25:7.411479e-02,26:1.546303e-02):4.031799e-02):5.996683e-02,24:3.271893e-01):1.607782e-01):6.596911e-02):2.651709e-01):3.389786e-01):5.366809e-01,((((13:8.007331e-01,14:1.397061e+00):4.404431e-01,(16:8.177133e-01,(17:8.292665e-02,18:1.469306e-01):2.155163e-01):3.595169e+00):2.171135e-01,((12:5.556204e-01,((8:4.031002e-01,(4:3.431815e-01,((7:8.489657e-02,2:9.718561e-02):2.880054e-01,5:3.114051e-01):9.025735e-02):9.701484e-02):1.477049e-01,11:5.161008e-01):5.683818e-02):2.893757e-01,((9:5.653187e-01,((15:6.905371e-02,3:1.280897e-01):2.718937e-01,(27:1.719351e+00,6:1.061757e-01):2.710179e-01):2.032814e-01):2.482602e-01,10:4.899009e-01):1.032013e-01):3.542983e-01):5.545099e-01,((22:1.516427e-01,21:4.263171e-02):5.261384e-01,19:1.116906e+00):6.125928e-01):1.794323e-01,1:9.327348e-01);
   tree gen.1018000 = [&U] (((20:1.196721e+00,((23:1.341041e-01,((33:1.030609e-01,29:8.588992e-02):1.881643e-01,(34:1.982651e-01,30:8.384477e-02):1.833844e-02):1.477564e-01):1.086699e-01,((28:1.736138e-01,24:1.651959e-02):3.324996e-01,(26:2.791053e-02,(25:2.577382e-02,(32:7.155614e-01,31:9.126413e-01):9.118047e-02):1.357289e-02):4.887662e-02):1.695190e-01):2.591682e-01):7.579226e-01,35:1.260515e+00):1.900219e-01,((19:1.340905e+00,(22:9.413638e-02,21:5.206424e-02):6.937346e-01):6.363724e-01,((((9:5.436179e-01,(6:4.175473e-01,(15:8.838639e-02,3:1.039549e-01):2.668531e-01):1.588447e-01):2.871479e-01,10:5.698708e-01):1.239610e-01,(((5:3.787609e-01,((7:1.264606e-01,2:7.767192e-02):3.108575e-01,4:3.771010e-01):6.989240e-02):6.952958e-02,8:3.749069e-01):1.709896e-01,(11:5.654119e-01,12:6.722730e-01):1.011617e-01):2.661703e-01):4.544116e-01,((((17:7.402434e-02,18:1.456013e-01):3.982211e-01,16:5.930868e-01):4.148807e+00,(13:8.885441e-01,14:1.156804e+00):3.590733e-01):2.379078e-01,27:1.494401e+00):4.390839e-02):4.347005e-01):2.222317e-01,1:9.637733e-01);
   tree gen.1018500 = [&U] (((20:1.015192e+00,((((33:6.856043e-02,29:8.040403e-02):1.667183e-01,23:1.255388e-01):3.245711e-02,(34:1.856017e-01,30:3.511452e-02):2.367004e-01):8.779765e-02,((28:3.455651e-01,24:2.127794e-01):2.752525e-03,((26:7.281896e-03,25:1.854457e-02):3.245071e-02,(32:6.698577e-01,31:8.915558e-01):3.970526e-02):1.603325e-01):1.403124e-01):4.305111e-01):6.576434e-01,35:1.168992e+00):4.876862e-02,((19:1.255260e+00,(22:8.561884e-02,21:9.583213e-02):5.765690e-01):5.957265e-01,((((9:5.088964e-01,(6:3.908781e-01,(15:8.615305e-02,3:9.731522e-02):2.498089e-01):2.055868e-01):2.457810e-01,10:6.050587e-01):1.160435e-01,(11:5.292984e-01,(12:6.293342e-01,(((5:3.545690e-01,(7:1.034719e-01,2:7.271092e-02):3.255377e-01):6.505169e-02,4:3.530151e-01):6.709463e-02,8:3.509612e-01):1.613234e-01):9.470037e-02):2.491697e-01):3.342712e-01,((((17:6.929632e-02,18:1.363016e-01):3.727862e-01,16:4.889135e-01):3.883818e+00,(13:8.317918e-01,14:1.082918e+00):3.361388e-01):1.137513e-01,27:1.398952e+00):1.245762e-01):6.056787e-01):1.504972e-01,1:9.308014e-01);
   tree gen.1019000 = [&U] ((((((26:4.429340e-03,25:1.114839e-02):1.858533e-01,((34:2.367609e-01,((32:5.957664e-01,31:1.006154e+00):1.510622e-01,(28:3.780456e-01,24:1.538975e-01):1.052714e-01):1.451262e-01):1.452089e-02,(33:6.785909e-01,23:1.781456e-01):2.741214e-03):1.438766e-01):7.078478e-02,(30:1.071262e-01,29:1.433515e-01):3.838628e-01):2.501708e-01,20:1.090421e+00):3.695053e-01,35:8.355784e-01):4.734095e-01,(((21:2.587495e-02,22:1.031005e-01):6.696374e-01,19:1.083923e+00):7.093831e-01,((((((6:3.377961e-01,(3:1.068040e-01,15:8.100793e-02):3.012921e-01):1.834535e-01,9:5.878422e-01):2.359212e-01,10:5.485719e-01):1.115227e-01,((12:6.142565e-01,(8:3.596906e-01,((5:3.759324e-01,(7:1.000884e-01,2:1.303484e-01):3.014288e-01):7.999353e-02,4:3.640307e-01):6.932831e-02):1.964051e-01):5.370310e-02,11:4.866794e-01):2.125286e-01):3.693928e-01,((14:1.156504e+00,13:8.091767e-01):5.520685e-01,(16:7.068200e-01,(17:6.217137e-02,18:1.572967e-01):2.851165e-01):4.325146e+00):1.538306e-01):5.768724e-02,27:1.416300e+00):4.954455e-01):9.742354e-02,1:9.300074e-01);
   tree gen.1019500 = [&U] ((((27:1.728777e+00,((11:4.333172e-01,(12:6.547471e-01,(8:3.790987e-01,(4:3.685767e-01,((7:7.477647e-02,2:1.117711e-01):3.225491e-01,5:4.057097e-01):7.000659e-02):7.797162e-02):1.921994e-01):3.977510e-02):2.447142e-01,(10:5.366648e-01,(9:5.226574e-01,((15:6.044047e-02,3:1.271050e-01):3.207633e-01,6:3.340420e-01):1.863223e-01):2.571545e-01):1.378567e-01):2.200799e-01):1.937972e-01,((14:1.257763e+00,13:7.551577e-01):4.700425e-01,(16:5.637378e-01,(17:8.513826e-02,18:1.609761e-01):3.431530e-01):3.703172e+00):1.328920e-01):4.550752e-01,((21:8.685693e-02,22:1.046376e-01):6.261454e-01,19:1.084134e+00):6.154542e-01):2.602562e-01,((((((30:2.067554e-01,(26:1.004141e-04,25:8.367171e-02):4.157843e-01):2.503743e-02,29:3.062518e-01):1.221607e-01,23:1.519911e-01):5.953773e-02,(28:3.514034e-01,((32:6.843230e-01,31:8.057681e-01):3.382447e-02,24:1.494832e-01):1.250882e-01):1.607351e-01):1.383179e-01,(33:3.764021e-01,34:1.104906e-01):2.030203e-01):2.480923e-01,(35:1.371122e-01,20:5.481610e-01):8.489719e-01):6.380522e-01,1:9.260657e-01);
   tree gen.1020000 = [&U] (((20:1.402302e+00,((((30:2.703413e-02,33:1.751549e-01):1.918772e-02,34:2.546607e-01):2.711740e-01,(23:3.640555e-02,29:8.459534e-02):1.017991e-01):8.783540e-02,((28:2.545299e-01,24:1.596861e-01):1.130708e-01,(((25:2.025071e-03,32:5.254157e-01):4.000976e-02,26:1.855609e-02):5.054921e-02,31:7.730840e-01):1.869471e-01):8.232557e-02):2.074496e-01):4.102027e-01,35:5.760056e-01):4.559195e-01,((19:1.064286e+00,(22:9.456098e-02,21:3.130294e-02):5.772069e-01):6.189802e-01,(((27:1.696624e+00,(13:6.427156e-01,14:1.184552e+00):4.493540e-01):2.408770e-02,((17:1.135314e-01,18:9.323793e-02):2.769115e-01,16:6.076624e-01):3.716244e+00):2.735638e-01,(((9:4.833348e-01,(6:4.161114e-01,(15:9.615965e-02,3:8.965390e-02):2.615814e-01):1.754319e-01):2.850332e-01,10:5.245354e-01):1.054525e-01,((12:5.977231e-01,11:5.027120e-01):9.234661e-02,((((7:8.186869e-02,2:1.126754e-01):3.091861e-01,5:3.431310e-01):2.899140e-02,4:3.272491e-01):8.080098e-02,8:3.333326e-01):1.267063e-01):2.482082e-01):4.367074e-01):4.589433e-01):2.129015e-01,1:7.516397e-01);
   tree gen.1020500 = [&U] ((((27:1.336006e+00,((11:4.521999e-01,(12:6.496802e-01,(8:3.761650e-01,(((7:8.132377e-02,2:1.040323e-01):2.695100e-01,5:4.025699e-01):7.336629e-02,4:3.393681e-01):7.285696e-02):1.779136e-01):6.091665e-02):2.428204e-01,(10:5.325116e-01,(9:5.186127e-01,((15:8.007527e-02,3:1.175948e-01):2.787590e-01,6:3.252730e-01):1.944766e-01):1.942898e-01):2.044007e-01):2.144184e-01):1.023575e-01,((14:1.138746e+00,13:7.224602e-01):6.342593e-01,(16:5.593751e-01,(17:5.350741e-02,18:1.597303e-01):3.865952e-01):3.674514e+00):1.119991e-01):5.927858e-01,((21:8.618477e-02,22:9.977496e-02):6.212998e-01,19:1.075744e+00):6.106913e-01):2.105565e-01,((23:1.488247e-01,(((((26:1.901961e-02,25:8.302419e-02):4.125667e-01,29:1.314507e-01):5.870351e-02,(30:9.195114e-02,34:1.503311e-01):1.479289e-01):3.359624e-02,33:2.686959e-01):1.762343e-01,((31:8.233180e-01,32:9.530857e-01):5.049069e-02,(28:3.627174e-01,24:2.496757e-02):9.636032e-02):1.819087e-01):8.557353e-02):4.013930e-01,(35:4.613907e-02,20:7.565883e-02):9.424737e-01):6.331145e-01,1:8.888157e-01);
   tree gen.1021000 = [&U] (((20:1.478702e+00,((((28:1.898675e-01,24:1.487185e-01):1.025755e-01,(((32:6.410444e-01,25:3.608702e-02):1.022505e-03,31:8.659169e-01):3.533264e-02,26:7.843863e-02):1.010815e-01):2.121184e-01,(33:4.525716e-01,23:1.245019e-01):8.892402e-02):4.684794e-02,((34:1.112739e-02,29:3.214703e-01):4.221932e-02,30:1.823269e-01):2.422635e-01):1.429137e-01):4.352452e-01,35:4.231338e-01):6.552775e-01,((19:1.116158e+00,(22:8.402077e-02,21:9.917856e-02):8.711457e-01):5.885668e-01,(((27:2.222793e+00,(13:7.328716e-01,14:1.326795e+00):7.642835e-01):3.732816e-03,((17:1.156498e-01,18:1.567672e-01):3.247364e-01,16:6.806313e-01):4.119797e+00):1.194567e-01,(((9:5.413743e-01,(6:3.839426e-01,(15:8.797119e-02,3:1.323286e-01):2.880822e-01):1.964980e-01):3.192604e-01,10:5.875223e-01):1.726956e-01,(11:5.785399e-01,(((((7:9.110042e-02,2:1.029520e-01):3.154021e-01,5:3.843346e-01):5.288556e-02,4:3.665455e-01):6.101119e-02,8:3.854703e-01):1.448001e-01,12:6.694984e-01):8.453942e-02):2.105081e-01):4.474026e-01):6.427233e-01):2.453626e-01,1:8.341062e-01);
   tree gen.1021500 = [&U] ((((27:1.928955e+00,((11:4.516631e-01,(12:6.399216e-01,(8:3.848385e-01,(((7:8.319891e-02,2:1.064311e-01):2.757243e-01,4:3.377211e-01):2.763821e-02,5:4.118523e-01):7.015029e-02):1.827986e-01):4.765991e-02):2.976936e-01,(10:5.447901e-01,(9:5.305707e-01,((15:8.192162e-02,3:9.330971e-02):2.603756e-01,6:3.811877e-01):2.039684e-01):2.961211e-01):9.127020e-02):1.782329e-01):1.806932e-01,((14:1.175479e+00,13:7.391185e-01):6.097681e-01,(16:5.722731e-01,(17:8.359279e-02,18:1.634133e-01):2.968048e-01):3.759240e+00):1.286958e-01):6.064541e-01,((21:6.606977e-02,22:8.360355e-02):5.980516e-01,19:1.100548e+00):6.247725e-01):2.989052e-01,(((23:1.295717e-01,((30:1.037363e-01,33:2.256935e-01):1.058691e-01,(29:6.552227e-02,34:2.579330e-01):8.958221e-02):1.200868e-01):4.440962e-02,((24:3.147260e-01,((31:8.026126e-01,32:5.509505e-01):1.708618e-01,28:3.867773e-01):7.138066e-02):8.817324e-02,(26:2.055527e-02,25:6.431102e-02):2.327555e-01):8.643685e-02):4.372393e-01,(35:2.918785e-02,20:1.943496e-01):9.397455e-01):6.087171e-01,1:9.093097e-01);
   tree gen.1022000 = [&U] (((20:9.377645e-01,(33:7.473227e-01,(23:7.974879e-02,(((25:5.419989e-02,26:1.828148e-02):1.914573e-01,((29:3.530594e-01,34:9.965400e-02):5.015394e-03,30:1.555294e-01):2.590213e-01):2.042662e-02,((24:1.648786e-01,(32:8.749499e-01,31:8.164750e-01):2.055906e-01):4.998001e-02,28:4.553527e-01):1.730276e-01):8.589703e-02):3.490854e-02):2.894958e-01):2.231710e-01,35:7.056855e-01):7.032499e-01,((19:1.030918e+00,(22:6.517702e-02,21:1.183122e-01):7.638733e-01):5.436183e-01,(((27:2.011428e+00,(13:6.769027e-01,14:1.225469e+00):2.487755e-01):4.662107e-01,(((9:5.000299e-01,(6:3.362829e-01,(15:9.789384e-02,3:7.466672e-02):2.599081e-01):2.071040e-01):2.948787e-01,10:5.426536e-01):1.595070e-01,((((((7:8.022888e-02,2:1.003749e-01):2.826150e-01,4:3.700777e-01):8.068804e-02,5:3.273167e-01):7.025988e-02,8:3.560322e-01):1.342072e-01,11:5.472816e-01):6.178651e-02,12:6.038263e-01):2.084320e-01):3.230874e-01):1.726066e-01,((17:1.033891e-01,18:1.255044e-01):2.836893e-01,16:6.286519e-01):3.805171e+00):3.212278e-01):2.088579e-01,1:8.788097e-01);
   tree gen.1022500 = [&U] (((20:1.094102e+00,35:5.904210e-01):3.416171e-01,((((29:1.790867e-01,30:2.549275e-01):8.691266e-02,(28:4.697200e-01,(((25:4.634900e-02,26:1.496340e-02):1.730537e-01,24:2.444713e-01):3.684289e-02,(31:1.002984e+00,32:7.548311e-01):1.397087e-01):2.809706e-02):1.491267e-01):3.243979e-02,23:9.191010e-02):1.179130e-01,(34:2.143308e-01,33:1.252512e-02):4.535850e-01):2.744972e-01):8.487605e-01,((((14:1.196322e+00,13:7.383382e-01):5.602992e-01,((17:1.092086e-01,18:1.092739e-01):3.504740e-01,16:5.904110e-01):4.460283e+00):9.790283e-02,(((((27:1.694552e+00,6:2.393462e-01):1.635350e-01,(15:7.165778e-02,3:9.965998e-02):2.678188e-01):2.043321e-01,9:6.320052e-01):2.011371e-01,10:7.199144e-01):1.378209e-01,(11:4.747077e-01,((8:4.100486e-01,(((7:7.341851e-02,2:1.266733e-01):2.657470e-01,5:3.263898e-01):6.086875e-02,4:4.026869e-01):5.425123e-02):1.598941e-01,12:6.360634e-01):5.652470e-02):2.367161e-01):3.825790e-01):5.147764e-01,((22:1.629986e-01,21:5.878501e-02):7.626834e-01,19:1.138710e+00):5.474802e-01):1.443871e-01,1:9.366912e-01);
   tree gen.1023000 = [&U] ((35:6.036628e-01,(((((34:1.396613e-01,(30:8.445422e-02,33:3.421663e-02):7.037557e-02):6.768467e-02,29:2.154685e-01):2.844901e-02,23:1.838973e-01):1.917678e-01,((32:7.558562e-01,31:1.008233e+00):5.674374e-02,(24:2.506961e-01,((26:1.926523e-02,25:2.809738e-02):1.306326e-02,28:2.573590e-01):1.395037e-01):1.583617e-02):1.108770e-01):2.486334e-01,20:1.242774e+00):2.185210e-01):6.174302e-01,(((((((6:3.507932e-01,(3:1.188477e-01,15:6.455229e-02):2.302775e-01):1.978019e-01,9:6.233925e-01):2.908037e-01,10:5.844674e-01):1.155573e-01,(12:5.789682e-01,(11:4.448691e-01,(8:3.723911e-01,(4:3.701283e-01,(5:3.772709e-01,(7:8.817190e-02,2:1.061864e-01):2.530671e-01):6.191663e-02):3.285136e-02):2.490043e-01):9.924920e-02):2.174723e-01):4.824202e-01,((14:1.049665e+00,13:8.228473e-01):5.107674e-01,(16:4.498167e-01,(17:7.839483e-02,18:1.505866e-01):4.594618e-01):4.140639e+00):2.604731e-01):4.256339e-01,((21:9.608253e-02,22:5.223067e-02):8.691481e-01,19:9.236731e-01):5.042422e-01):9.609946e-02,27:1.078020e+00):9.611701e-02,1:8.577002e-01);
   tree gen.1023500 = [&U] ((((((8:4.105128e-01,(4:3.928388e-01,(5:2.911038e-01,(7:8.874948e-02,2:1.259337e-01):2.692748e-01):5.910517e-02):5.238845e-02):1.615925e-01,(12:6.079851e-01,11:4.858818e-01):7.570876e-02):3.068388e-01,(10:5.811355e-01,(9:6.152086e-01,((15:6.456794e-02,3:9.953482e-02):2.989858e-01,6:3.699407e-01):2.331997e-01):2.877353e-01):1.011577e-01):3.945856e-01,(27:1.422679e+00,((14:1.166164e+00,13:7.884284e-01):3.990898e-01,(16:6.732710e-01,(17:8.916964e-02,18:1.276342e-01):2.143015e-01):4.517878e+00):1.930029e-01):2.624866e-02):3.828754e-01,((21:8.572896e-02,22:6.289575e-02):7.154068e-01,19:9.927230e-01):6.763841e-01):2.562085e-01,((23:1.201366e-01,(((24:1.386558e-01,(31:9.043271e-01,32:4.543005e-01):1.691297e-01):1.204135e-01,28:4.099779e-01):1.585060e-01,((34:5.928245e-01,(29:2.876474e-01,(30:1.549455e-01,33:4.235580e-01):1.304042e-02):1.495862e-01):4.571877e-02,(26:2.105105e-02,25:3.615792e-02):2.519082e-01):5.329469e-02):1.063888e-01):2.864882e-01,(35:2.740703e-01,20:4.736582e-01):6.937292e-01):7.806874e-01,1:8.035911e-01);
   tree gen.1024000 = [&U] (((((24:2.470862e-01,34:2.504545e-01):5.955276e-02,33:4.793361e-01):1.652174e-01,((28:4.405548e-01,(32:7.678928e-01,31:7.968585e-01):1.576990e-01):2.025421e-01,((26:4.525589e-03,25:8.124614e-02):3.010124e-01,(23:6.372667e-03,(30:2.013270e-01,29:1.291305e-01):1.233891e-01):7.979252e-02):6.527367e-02):6.161470e-02):3.898989e-01,(20:3.834979e-01,35:1.255814e-01):6.088192e-01):7.462844e-01,((((13:7.308429e-01,14:1.231373e+00):6.446357e-01,(16:9.272813e-01,(17:5.927845e-02,18:1.788545e-01):6.838289e-02):4.394287e+00):1.513824e-01,((11:4.644233e-01,(12:5.675328e-01,(8:4.452359e-01,((5:2.886514e-01,(7:8.009041e-02,2:1.068541e-01):2.905635e-01):9.290984e-02,4:3.722915e-01):5.342680e-02):1.661573e-01):7.765297e-02):1.854191e-01,((9:4.419422e-01,(((15:7.323053e-02,3:9.501779e-02):9.182631e-02,27:2.224338e+00):2.275657e-01,6:3.686216e-01):2.544783e-01):2.768350e-01,10:5.820460e-01):2.003904e-01):3.659303e-01):5.352873e-01,((22:7.913852e-02,21:7.941606e-02):6.411695e-01,19:1.004296e+00):7.047156e-01):2.476020e-01,1:8.856544e-01);
   tree gen.1024500 = [&U] ((((((17:7.554259e-02,18:1.289001e-01):2.419919e-01,16:6.076603e-01):3.757712e+00,(14:1.028064e+00,13:6.847898e-01):4.268034e-01):2.925513e-01,(((8:3.554577e-01,(4:3.219800e-01,(5:3.185923e-01,(7:1.237322e-01,2:7.076702e-02):2.726446e-01):6.352814e-02):7.673872e-02):1.630672e-01,(12:6.812341e-01,(27:2.118265e+00,11:3.003669e-01):1.188431e-01):1.177494e-01):2.747034e-01,((9:5.390556e-01,((15:8.580728e-02,3:1.046954e-01):1.928120e-01,6:3.858172e-01):1.703711e-01):2.501275e-01,10:5.535914e-01):1.626058e-01):4.671034e-01):4.131229e-01,(19:1.214409e+00,(21:4.118989e-02,22:6.888783e-02):6.899754e-01):4.240370e-01):1.637513e-01,(35:8.742141e-01,(20:1.180520e+00,((24:1.764174e-01,(28:4.084380e-01,(32:7.208705e-01,31:7.836607e-01):1.055419e-01):1.020862e-01):3.875346e-02,(34:2.238337e-01,((30:1.757522e-01,((29:4.708470e-02,33:1.811583e-01):1.495961e-01,(26:7.094831e-03,25:3.060718e-02):3.788363e-01):2.048491e-02):1.802616e-02,23:3.016161e-02):9.129474e-02):4.265751e-02):3.225464e-01):3.042556e-02):8.212128e-01,1:8.674570e-01);
   tree gen.1025000 = [&U] (27:2.144088e+00,(((20:6.695572e-01,35:2.850114e-02):9.756040e-01,((23:1.749636e-01,(((34:4.305037e-01,29:3.152901e-01):2.492439e-03,30:1.929678e-01):3.510957e-02,((33:9.703304e-02,25:5.240625e-03):3.093783e-02,26:5.234733e-02):4.241455e-01):1.453550e-02):1.583903e-01,((31:8.111330e-01,32:8.518721e-01):1.808100e-01,(24:1.320731e-01,28:4.247809e-01):2.005014e-02):1.016931e-01):1.564058e-01):8.860149e-01,(((((11:5.310229e-01,12:5.991355e-01):1.335916e-01,(8:3.750282e-01,(4:3.696845e-01,(5:3.541215e-01,(7:9.170738e-02,2:8.744194e-02):3.139571e-01):5.375631e-02):8.115165e-02):1.478645e-01):3.239994e-01,(10:5.618293e-01,(((15:7.740302e-02,3:9.828505e-02):2.737807e-01,6:3.463192e-01):2.427917e-01,9:5.601970e-01):2.445946e-01):8.529697e-02):5.231784e-01,(((17:1.122465e-01,18:9.677340e-02):1.530838e-01,16:7.219226e-01):3.648570e+00,(14:1.169541e+00,13:6.710061e-01):5.533623e-01):2.679704e-01):5.587946e-01,((22:8.845137e-02,21:8.442422e-02):6.699044e-01,19:8.740657e-01):5.022024e-01):1.210652e-01):1.006086e+00,1:4.767423e-02);
   tree gen.1025500 = [&U] ((((((17:8.245930e-02,18:1.413022e-01):2.641488e-01,16:6.547693e-01):4.101770e+00,(14:1.161267e+00,13:7.474894e-01):4.797360e-01):2.905689e-01,(((8:3.880035e-01,(((7:1.039272e-01,2:7.724648e-02):2.909717e-01,5:3.477628e-01):1.063370e-01,4:4.156695e-01):8.188452e-02):1.695331e-01,((27:2.618244e+00,11:3.380338e-01):1.846157e-01,12:5.816969e-01):1.029630e-01):2.977035e-01,((9:4.862926e-01,((15:6.745681e-02,3:8.638532e-02):2.508667e-01,6:4.211427e-01):1.849419e-01):2.764259e-01,10:6.042785e-01):1.229082e-01):3.154310e-01):5.667854e-01,(19:1.042996e+00,(21:6.935600e-02,22:7.519523e-02):7.340987e-01):5.646080e-01):1.038958e-01,(35:7.180702e-01,(20:1.435241e+00,((((29:1.372474e-01,30:1.938798e-01):3.816290e-02,((33:6.153623e-02,(26:2.016737e-03,25:6.290193e-02):2.783274e-01):2.718154e-01,23:8.487928e-02):2.810520e-02):5.493213e-02,34:5.414207e-01):1.127289e-01,(((32:6.296737e-01,31:8.866103e-01):8.722906e-02,24:2.619173e-01):4.437706e-02,28:4.461179e-01):1.386346e-01):4.267661e-01):3.073370e-01):5.923555e-01,1:9.810657e-01);
   tree gen.1026000 = [&U] (((20:5.256517e-01,35:3.068852e-01):4.988316e-01,(23:2.494374e-01,(((29:1.264163e-01,(34:6.293496e-02,30:8.011928e-02):1.105431e-01):6.462202e-02,33:4.680396e-01):1.611000e-01,((28:2.951590e-01,(31:9.470151e-01,((25:8.125276e-02,26:9.478015e-03):3.289571e-02,32:5.172013e-01):2.956187e-02):1.628508e-01):2.044043e-01,24:3.953031e-01):4.868075e-02):9.390179e-02):7.276875e-02):1.010625e+00,((((14:1.130635e+00,13:7.561373e-01):3.801320e-01,((17:1.395338e-01,18:1.160926e-01):3.382578e-01,16:6.316174e-01):3.898885e+00):3.327076e-01,(((((27:1.907367e+00,6:3.256232e-01):4.225520e-02,(15:6.987577e-02,3:1.109496e-01):2.798597e-01):2.012137e-01,9:5.231328e-01):2.416057e-01,10:5.782465e-01):1.381468e-01,(12:6.056096e-01,(11:5.013439e-01,(8:4.171788e-01,(((7:8.293435e-02,2:1.288760e-01):3.510993e-01,4:3.957082e-01):2.921968e-02,5:4.246050e-01):5.686712e-02):1.811135e-01):7.344842e-02):2.894686e-01):4.113027e-01):5.568611e-01,((22:1.078662e-01,21:4.186491e-02):7.251242e-01,19:1.049522e+00):5.771981e-01):2.762438e-01,1:8.840873e-01);
   tree gen.1026500 = [&U] (((20:3.460763e-02,35:6.482126e-02):9.849923e-01,(((((29:1.380922e-01,23:2.834982e-03):6.002237e-02,30:2.308382e-01):9.454241e-02,((34:2.007384e-01,25:2.732870e-02):5.347550e-02,26:8.875828e-03):2.723069e-01):2.067636e-02,(31:8.243401e-01,(32:6.099895e-01,(24:4.125850e-02,28:5.334001e-02):2.757386e-01):7.261580e-02):8.315358e-02):6.339180e-02,33:7.760628e-01):2.138081e-01):6.327965e-01,((((13:6.718206e-01,14:1.098954e+00):4.686786e-01,(16:8.328697e-01,(17:9.196679e-02,18:1.500058e-01):2.055454e-01):4.298380e+00):1.912239e-01,(((11:5.435596e-01,12:5.097492e-01):9.220697e-02,((((7:9.838237e-02,2:9.597470e-02):2.550063e-01,5:2.902091e-01):9.076702e-02,4:3.547776e-01):8.577701e-02,8:3.999040e-01):1.545824e-01):3.512095e-01,((9:5.078026e-01,(27:2.459971e+00,((15:5.049630e-02,3:1.340677e-01):3.289067e-01,6:3.505986e-01):2.379950e-02):1.284351e-01):2.804137e-01,10:5.227847e-01):8.789005e-02):3.406604e-01):3.486582e-01,((22:1.256687e-01,21:9.858068e-02):5.957818e-01,19:1.053227e+00):5.268705e-01):2.856987e-01,1:8.745119e-01);
   tree gen.1027000 = [&U] (((((14:1.250842e+00,13:7.740411e-01):3.872063e-01,((16:7.464643e-01,(17:6.940221e-02,18:1.605546e-01):3.202719e-01):3.596418e+00,27:1.643935e+00):9.795099e-02):2.501817e-01,((11:5.175713e-01,(12:6.435590e-01,(8:4.102992e-01,(4:3.903699e-01,(5:3.626498e-01,(7:8.129473e-02,2:1.399211e-01):3.503720e-01):4.852958e-02):4.839279e-02):1.978613e-01):6.493828e-02):2.865293e-01,(10:5.721076e-01,(9:4.893198e-01,((15:6.453436e-02,3:1.036666e-01):3.313131e-01,6:3.910662e-01):2.079724e-01):3.550496e-01):1.548998e-01):4.181042e-01):4.684734e-01,((21:8.493231e-02,22:3.382772e-02):7.700091e-01,19:1.350372e+00):7.810384e-01):1.183336e-01,(((23:1.655154e-01,(((26:4.536938e-02,25:2.166848e-02):3.595743e-02,(24:5.389426e-02,34:1.723783e-01):2.304467e-01):4.853839e-02,(28:3.579057e-01,(32:8.574517e-01,31:6.577838e-01):1.945584e-01):1.618245e-01):1.653845e-01):1.253528e-02,(30:1.724335e-01,(33:2.729953e-01,29:1.814091e-01):3.054320e-02):1.855785e-01):3.167398e-01,(35:3.848343e-01,20:6.115244e-01):8.085716e-01):1.077014e+00,1:9.648965e-01);
   tree gen.1027500 = [&U] (((((((6:3.987285e-01,(3:1.021793e-01,15:6.898243e-02):3.045749e-01):2.516594e-01,9:5.840660e-01):2.274432e-01,10:6.915224e-01):1.238691e-01,((12:6.691828e-01,(8:3.782215e-01,(((7:9.932555e-02,2:1.153562e-01):3.171939e-01,4:3.772567e-01):5.599199e-02,5:3.890868e-01):1.244634e-01):1.606203e-01):7.921250e-02,11:5.223621e-01):3.107272e-01):3.860572e-01,((14:1.182875e+00,13:7.155229e-01):5.530352e-01,(16:4.851943e-01,(17:1.082044e-01,18:1.328649e-01):5.231462e-01):3.811164e+00):1.665171e-01):4.998018e-01,((21:5.841061e-02,22:5.320706e-02):7.642265e-01,19:9.547366e-01):5.606055e-01):1.925222e-01,((((((32:7.072339e-01,31:1.028088e+00):6.993321e-02,26:2.263281e-03):3.720473e-03,((28:2.412996e-01,24:1.713992e-02):3.231594e-02,25:1.024178e-02):1.055345e-01):2.828324e-01,(((33:2.971578e-01,29:7.851602e-02):2.709070e-01,(34:1.518765e-01,30:1.002712e-01):1.193192e-01):6.765123e-02,20:1.736985e+00):6.540494e-02):6.331341e-02,23:1.368558e-01):9.310682e-01,(35:4.119640e-01,27:1.466359e+00):1.585748e-01):2.450022e-01,1:1.053091e+00);
   tree gen.1028000 = [&U] (((((((6:3.653695e-01,(3:1.139416e-01,15:7.723427e-02):2.376464e-01):2.306047e-01,9:5.352010e-01):2.374313e-01,10:6.336673e-01):1.135058e-01,((8:3.447568e-01,(((7:9.101563e-02,2:1.171030e-01):3.027575e-01,5:3.565345e-01):7.586208e-02,4:3.456941e-01):9.011903e-02):1.515768e-01,(11:4.786595e-01,12:6.131966e-01):7.489072e-02):2.967616e-01):3.469836e-01,((14:1.116418e+00,13:6.556598e-01):5.512824e-01,(16:4.446013e-01,(17:8.824695e-02,18:1.217489e-01):4.428124e-01):3.492309e+00):1.309793e-01):3.763833e-01,((21:5.911704e-02,22:1.487863e-01):7.002887e-01,19:8.748601e-01):5.137033e-01):1.660409e-01,((((((33:5.378639e-01,29:2.969139e-02):1.329260e-01,(34:1.631608e-01,30:1.860855e-02):2.334832e-01):1.159224e-01,(((28:1.721832e-01,24:5.837516e-03):1.862034e-01,(26:2.073927e-03,25:1.742200e-02):4.237777e-02):4.831152e-02,(32:6.480643e-01,31:9.411766e-01):6.905039e-02):2.591696e-01):3.430901e-02,20:8.059486e-01):6.717458e-02,23:2.185743e-01):8.789535e-01,(35:3.774977e-01,27:3.664001e-01):1.125726e+00):2.152573e-01,1:8.940189e-01);
   tree gen.1028500 = [&U] (((((16:7.583728e-01,(17:5.186625e-02,18:1.641906e-01):2.281731e-01):3.840761e+00,((14:1.226672e+00,13:8.332724e-01):3.172177e-01,27:1.611448e+00):1.837083e-01):2.218679e-01,(((8:4.168448e-01,(4:3.965976e-01,(5:3.379682e-01,(7:1.211303e-01,2:8.550975e-02):3.350290e-01):6.661638e-02):7.836903e-02):1.614443e-01,(12:6.371377e-01,11:5.258282e-01):5.215929e-02):2.578014e-01,(10:5.913449e-01,(9:5.345349e-01,((15:6.556389e-02,3:1.202266e-01):2.307905e-01,6:3.973050e-01):2.081914e-01):3.132598e-01):1.595107e-01):4.247744e-01):4.862833e-01,((21:8.497300e-02,22:9.407526e-02):7.182893e-01,19:1.058803e+00):8.025233e-01):2.201227e-01,(((((((25:5.790349e-02,26:2.516043e-03):1.186490e-01,(28:3.854483e-01,(32:8.730176e-01,31:7.851635e-01):1.095511e-01):1.832743e-01):9.255949e-03,(24:2.094728e-01,34:2.619014e-01):3.608442e-02):6.454374e-02,23:2.479135e-01):1.327977e-01,(29:2.585085e-01,30:2.733909e-01):2.119728e-01):7.893581e-02,33:6.612671e-01):5.531378e-01,(35:3.157818e-01,20:7.979610e-01):5.132820e-01):7.186107e-01,1:9.831734e-01);
   tree gen.1029000 = [&U] ((((((33:1.216472e-01,29:3.890730e-02):2.370712e-01,(34:2.362725e-01,30:1.683899e-01):2.717852e-03):2.881142e-01,(((26:6.652461e-02,25:3.295207e-02):2.011597e-01,(24:1.459300e-01,31:7.913893e-01):2.688467e-02):6.581038e-02,(32:7.526039e-01,28:4.865038e-01):7.457524e-02):5.347541e-02):7.038894e-02,23:2.195817e-01):2.945954e-01,(20:2.438610e-01,35:2.847109e-01):8.548038e-01):7.199306e-01,((((14:1.183428e+00,13:6.610961e-01):5.428501e-01,((17:6.838076e-02,18:1.658826e-01):4.743678e-01,16:5.731676e-01):3.798249e+00):2.074490e-01,(((((6:3.855179e-01,(15:7.926082e-02,3:1.123467e-01):2.944539e-01):8.980643e-02,27:1.185586e+00):1.670240e-01,9:5.498403e-01):2.227278e-01,10:5.849343e-01):1.387737e-01,(((8:3.873564e-01,(4:3.625404e-01,((7:7.504024e-02,2:1.104139e-01):3.221976e-01,5:3.151047e-01):8.276992e-02):7.237942e-02):1.838700e-01,11:5.555364e-01):9.840231e-02,12:6.165775e-01):2.182259e-01):3.586185e-01):4.408041e-01,((22:3.583602e-02,21:9.203359e-02):7.399373e-01,19:1.266839e+00):6.435415e-01):1.817381e-01,1:9.773019e-01);
   tree gen.1029500 = [&U] ((((((14:1.117967e+00,13:7.594301e-01):3.887113e-01,(16:6.911679e-01,(17:5.647738e-02,18:1.496405e-01):2.606046e-01):3.500404e+00):9.338204e-03,27:1.453793e+00):2.435413e-01,((11:4.674193e-01,((8:3.799052e-01,(4:3.614522e-01,(5:3.080184e-01,(7:9.981392e-02,2:7.969216e-02):3.066148e-01):6.604963e-02):8.360297e-02):1.467491e-01,12:5.806763e-01):5.964408e-02):2.377608e-01,(10:6.246397e-01,(9:4.871659e-01,((15:1.080367e-01,3:7.100883e-02):2.760546e-01,6:3.620969e-01):2.100587e-01):2.211871e-01):1.162854e-01):3.725422e-01):4.431902e-01,((21:8.871158e-02,22:1.327549e-01):6.546365e-01,19:9.649746e-01):7.234191e-01):1.935657e-01,((33:5.825577e-01,((23:1.727866e-01,(((24:1.987448e-01,26:4.317317e-03):1.629085e-02,(25:9.224737e-03,34:4.409778e-01):1.057037e-02):1.674554e-01,(29:2.636975e-01,30:3.741394e-01):1.760290e-01):2.036966e-02):2.221701e-02,(28:3.512910e-01,(32:5.761533e-01,31:7.155845e-01):1.666873e-01):1.771063e-01):2.132004e-01):1.992604e-01,(35:1.658284e-01,20:4.741270e-01):8.625550e-01):8.102082e-01,1:8.960473e-01);
   tree gen.1030000 = [&U] (((((10:5.920087e-01,(9:5.402796e-01,(6:4.052257e-01,(3:8.812243e-02,15:1.125646e-01):2.179326e-01):2.213525e-01):2.615259e-01):1.204692e-01,((12:6.220005e-01,((((2:9.301233e-02,7:1.216701e-01):3.056805e-01,5:3.201863e-01):5.112745e-02,4:3.771111e-01):7.797936e-02,8:4.111725e-01):1.904830e-01):9.303073e-02,11:4.392963e-01):2.671180e-01):4.226061e-01,((27:1.677740e+00,(13:7.988991e-01,14:1.296110e+00):2.362826e-01):2.425631e-01,((18:1.618648e-01,17:7.574213e-02):2.451104e-01,16:6.832771e-01):4.476216e+00):2.148521e-01):5.991906e-01,(19:1.102224e+00,(22:2.458118e-02,21:1.239210e-01):7.842974e-01):5.659999e-01):2.274211e-01,((35:2.259041e-01,20:8.249877e-01):1.239983e+00,((((28:4.689814e-01,((32:5.426894e-01,24:2.373779e-02):1.667822e-01,31:8.367908e-01):1.095104e-01):1.149557e-01,(26:9.753041e-03,25:1.806347e-02):1.367938e-01):1.130548e-01,((33:9.265734e-01,34:1.599027e-01):1.207765e-01,23:3.053145e-01):1.045797e-03):5.020529e-02,(29:1.878470e-01,30:3.119576e-01):1.194594e-01):2.455524e-01):8.020279e-01,1:1.033933e+00);
   tree gen.1030500 = [&U] (((20:6.902723e-01,35:4.872393e-02):8.673349e-01,((30:9.844181e-02,29:1.202983e-01):2.033559e-01,((23:1.428429e-01,((25:1.807183e-02,26:9.909255e-05):1.883181e-02,(34:3.602261e-01,((32:5.108274e-01,31:8.939993e-01):1.777685e-01,(24:1.386253e-01,28:2.269236e-01):1.090571e-01):2.707630e-01):3.584887e-02):6.385067e-02):9.039458e-02,33:6.783576e-01):4.737379e-02):3.565317e-01):7.014688e-01,((((13:7.214960e-01,14:1.042940e+00):6.022392e-01,(16:8.337935e-01,(17:8.770099e-02,18:1.352396e-01):1.854223e-01):4.309562e+00):1.171443e-01,((12:5.626179e-01,(((((7:7.062213e-02,2:9.727578e-02):3.016365e-01,5:2.909641e-01):5.815910e-02,4:3.557006e-01):6.679595e-02,8:4.042218e-01):1.523330e-01,11:5.306793e-01):9.085655e-02):2.544797e-01,((9:5.722471e-01,((15:7.532230e-02,3:1.063195e-01):3.149238e-01,(6:1.330081e-01,27:1.427959e+00):2.298778e-01):1.935523e-01):2.981506e-01,10:5.646558e-01):8.926521e-02):2.944111e-01):6.337332e-01,((22:1.230754e-01,21:6.260664e-02):6.963483e-01,19:1.014623e+00):6.624998e-01):1.593295e-01,1:7.891225e-01);
   tree gen.1031000 = [&U] ((((((28:3.877481e-01,((((31:8.524868e-01,25:2.245760e-02):1.187042e-02,26:2.618581e-02):1.097781e-01,(24:2.307308e-01,32:5.465339e-01):4.025817e-02):2.256170e-01,(29:2.304512e-01,30:2.918363e-01):2.042907e-01):4.102605e-02):5.623600e-02,34:3.985388e-01):1.534580e-01,(33:3.939474e-01,23:9.935241e-02):1.155389e-01):4.135549e-01,20:1.127726e+00):4.045055e-01,35:9.754971e-01):2.304846e-01,((((14:1.149356e+00,13:8.035513e-01):5.884522e-01,((17:7.702305e-02,18:1.416613e-01):3.595684e-01,16:5.425269e-01):3.320307e+00):1.455474e-01,((((11:4.055078e-01,12:5.471663e-01):9.962947e-02,(8:3.524920e-01,(4:4.024964e-01,((7:1.050205e-01,2:7.578614e-02):2.887639e-01,5:3.803309e-01):5.857974e-02):6.165516e-02):1.987399e-01):2.198095e-01,27:1.452715e+00):1.843012e-02,((9:5.382775e-01,((15:8.274304e-02,3:8.316608e-02):2.775297e-01,6:3.391728e-01):2.083161e-01):2.330338e-01,10:5.205249e-01):1.774132e-01):3.038668e-01):5.484164e-01,(19:9.454781e-01,(21:8.370704e-02,22:5.080403e-02):8.073706e-01):4.785721e-01):1.417150e-01,1:1.075921e+00);
   tree gen.1031500 = [&U] (((23:1.558765e-01,((29:1.255078e-01,(34:2.734155e-01,(33:2.280861e-01,30:3.236029e-01):6.413762e-02):9.271016e-02):1.137511e-01,(((26:3.017688e-04,(28:1.496735e-01,25:2.389532e-02):1.223426e-02):1.140039e-01,24:1.635057e-01):6.183872e-02,(32:5.903026e-01,31:6.733775e-01):1.868067e-01):1.423573e-01):1.757302e-01):1.847911e-01,(20:1.112720e+00,35:5.378734e-01):9.015958e-02):9.278060e-01,((((14:1.263056e+00,13:7.613180e-01):5.495551e-01,((17:5.950417e-02,18:1.265094e-01):3.999795e-01,16:5.270000e-01):3.982870e+00):1.276147e-01,(((((6:4.212819e-02,27:1.173180e+00):2.762427e-01,(15:6.674138e-02,3:1.101079e-01):3.098563e-01):2.137985e-01,9:5.619581e-01):2.191126e-01,10:5.732777e-01):1.069022e-01,(((8:4.213607e-01,(4:4.118604e-01,((7:7.097875e-02,2:1.014932e-01):3.270686e-01,5:3.610541e-01):3.902092e-02):3.001158e-02):1.996869e-01,11:5.117956e-01):1.080501e-01,12:5.454784e-01):2.427539e-01):4.911022e-01):4.265283e-01,((22:1.330533e-01,21:5.946968e-02):5.913648e-01,19:1.023351e+00):8.395223e-01):1.858400e-01,1:1.018646e+00);
   tree gen.1032000 = [&U] ((((20:6.472466e-01,35:1.980819e-01):6.536170e-01,((23:7.838144e-02,((((28:3.506520e-01,((24:8.798905e-02,32:5.509921e-01):1.307217e-01,31:1.150218e+00):5.642124e-02):8.541163e-02,33:3.465683e-01):2.494456e-02,(26:1.813698e-02,25:9.766233e-03):1.445206e-01):2.167870e-02,34:3.262903e-01):8.177593e-02):9.283331e-03,(29:1.651134e-01,30:3.949946e-01):6.540196e-02):3.319336e-01):7.849134e-01,(((22:5.370883e-02,21:5.542867e-02):6.673310e-01,19:1.225746e+00):5.090268e-01,(((11:4.809915e-01,(12:6.345304e-01,(8:3.869694e-01,(4:3.945262e-01,(5:3.309531e-01,(7:9.598664e-02,2:9.200567e-02):3.075352e-01):8.345915e-02):9.125885e-02):1.661151e-01):7.276776e-02):1.694704e-01,(10:6.042537e-01,(((15:6.604056e-02,3:1.115575e-01):2.240215e-01,6:4.406480e-01):2.148584e-01,9:5.142582e-01):2.556837e-01):1.573793e-01):4.386842e-01,(((17:8.351682e-02,18:1.335028e-01):1.857703e-01,16:8.727044e-01):4.101468e+00,(14:1.027163e+00,13:8.196283e-01):3.476669e-01):5.054352e-01):4.550440e-01):8.850608e-02):4.696257e-01,27:1.632684e+00,1:6.121392e-01);
   tree gen.1032500 = [&U] (((23:8.112797e-02,(34:3.102266e-01,((30:1.854342e-01,(33:2.730982e-01,29:2.270468e-01):2.818835e-02):1.807560e-01,(((32:5.005093e-01,31:1.030263e+00):7.183317e-02,24:2.692499e-01):8.340811e-02,(26:2.494977e-03,(28:1.094950e-01,25:5.661743e-03):2.102852e-02):2.783251e-01):8.321986e-02):1.833729e-01):1.109963e-01):2.599361e-01,(20:2.008776e-01,35:2.406945e-01):9.564336e-01):5.994054e-01,((((14:1.380990e+00,13:6.893827e-01):3.975930e-01,((17:9.588653e-02,18:1.106727e-01):3.440981e-01,16:5.287753e-01):3.804770e+00):2.128946e-01,(((((6:2.299557e-02,27:1.829393e+00):3.502545e-01,(15:7.006847e-02,3:1.051842e-01):2.941258e-01):1.904050e-01,9:5.368293e-01):2.093147e-01,10:4.840650e-01):1.227564e-01,(((8:4.025189e-01,(4:3.836899e-01,((7:8.980764e-02,2:8.473680e-02):3.182244e-01,5:3.449091e-01):8.133969e-02):7.642383e-02):1.566028e-01,11:5.260709e-01):1.032185e-01,12:5.210866e-01):2.318988e-01):4.420207e-01):4.141426e-01,((22:1.271037e-01,21:2.564416e-02):9.229409e-01,19:9.088896e-01):4.856864e-01):1.950007e-01,1:1.025101e+00);
   tree gen.1033000 = [&U] ((((23:2.126634e-01,((29:2.117863e-01,(33:3.196213e-01,30:1.397980e-01):8.150183e-02):1.835638e-01,((26:6.649145e-03,(28:2.064884e-01,25:5.284331e-03):2.148804e-02):3.216204e-01,((32:5.720239e-01,24:2.513017e-01):5.976355e-02,31:9.968349e-01):8.114423e-02):1.970264e-02):9.643390e-02):1.078313e-01,34:2.895469e-01):1.558042e-01,(20:1.874871e-01,35:3.735936e-01):7.133033e-01):5.478369e-01,((((14:1.050544e+00,13:6.434283e-01):4.253007e-01,((17:7.933176e-02,18:1.459974e-01):3.211604e-01,16:4.935271e-01):3.551143e+00):1.785080e-01,(((((6:8.334362e-02,27:1.763261e+00):2.693852e-01,(15:6.539769e-02,3:9.817263e-02):2.745193e-01):2.067109e-01,9:5.010442e-01):2.592756e-01,10:4.517971e-01):1.268508e-01,((8:3.675711e-01,(4:3.581131e-01,((7:8.382105e-02,2:9.817636e-02):2.765386e-01,5:3.219174e-01):8.488174e-02):7.306172e-02):1.461636e-01,(11:4.910030e-01,12:5.079726e-01):9.608744e-02):3.147924e-01):3.655523e-01):3.485973e-01,((22:1.186309e-01,21:4.138090e-02):7.833030e-01,19:8.483029e-01):4.745735e-01):1.961551e-01,1:9.567675e-01);
   tree gen.1033500 = [&U] (((((10:5.965470e-01,(9:5.570951e-01,(6:3.218010e-01,(3:1.021734e-01,15:6.707002e-02):2.927715e-01):2.395134e-01):2.435723e-01):9.030646e-02,(12:5.640219e-01,(11:4.663245e-01,((4:3.913191e-01,(5:3.926761e-01,(2:1.021481e-01,7:1.267223e-01):3.585991e-01):5.718646e-02):3.773085e-02,8:4.102941e-01):1.682629e-01):9.438533e-02):2.473586e-01):5.163203e-01,((((18:1.071734e-01,17:9.565989e-02):2.442926e-01,16:6.818176e-01):4.250063e+00,(13:8.407321e-01,14:1.188401e+00):4.492874e-01):9.634210e-02,27:1.189094e+00):1.514289e-01):4.978416e-01,(19:9.401711e-01,(22:6.396193e-02,21:4.007352e-02):7.342011e-01):6.945333e-01):2.030280e-01,((20:1.040656e-01,35:8.363422e-01):1.009134e+00,(23:9.183935e-02,((34:3.899331e-01,(24:1.946076e-01,(31:7.184941e-01,(28:4.255075e-01,32:6.645796e-01):1.441158e-02):1.461578e-01):8.174820e-02):6.919622e-02,((29:2.352541e-01,30:2.019733e-01):1.567677e-01,((26:7.552591e-03,25:1.905543e-02):4.036289e-03,33:2.133315e-01):1.896989e-01):1.297092e-01):2.852162e-02):3.040181e-01):8.321518e-01,1:9.685964e-01);
   tree gen.1034000 = [&U] ((34:2.540178e-01,((20:9.240254e-01,35:3.419568e-01):2.178340e-01,(23:2.982353e-01,(((29:2.239971e-01,(33:3.602530e-01,30:8.817171e-02):2.067962e-01):6.566879e-02,(28:2.160472e-01,(26:9.330785e-03,25:4.603110e-02):3.888010e-02):2.909805e-01):1.190769e-01,(31:9.840117e-01,(32:6.160837e-01,24:2.189322e-02):1.334386e-01):2.353729e-01):1.732648e-01):1.174950e-01):1.838140e-02):8.190571e-01,((((14:1.111115e+00,13:6.299950e-01):5.332038e-01,((17:8.390575e-02,18:1.544151e-01):4.328000e-01,16:5.890137e-01):3.755890e+00):4.127804e-01,(((((6:1.273739e-01,27:1.864924e+00):2.849170e-01,(15:5.948772e-02,3:1.152998e-01):2.903471e-01):2.186292e-01,9:5.797950e-01):2.307464e-01,10:6.282112e-01):9.546786e-02,(12:5.372605e-01,(11:5.193125e-01,(8:3.887640e-01,(4:3.510047e-01,((7:7.754579e-02,2:1.038369e-01):2.924828e-01,5:3.404780e-01):7.250865e-02):6.816986e-02):1.545909e-01):1.016275e-01):2.426444e-01):4.197460e-01):4.760165e-01,((22:1.063793e-01,21:3.472225e-02):6.111656e-01,19:8.972130e-01):7.192621e-01):9.532440e-02,1:1.011931e+00);
   tree gen.1034500 = [&U] (((20:4.780805e-01,35:2.388503e-01):3.910269e-01,((((28:3.485529e-01,(32:5.856991e-01,31:7.422998e-01):2.537783e-01):2.198371e-01,24:3.650977e-01):5.781731e-02,(30:2.364200e-01,29:2.845711e-01):1.855198e-01):1.490598e-02,(23:1.206060e-01,((33:3.074991e-01,34:1.817309e-01):9.433395e-02,(25:3.446127e-02,26:6.926102e-03):1.389385e-01):1.588898e-01):4.137829e-02):2.698470e-01):1.023702e+00,((((13:7.390239e-01,14:1.230697e+00):6.097228e-01,((11:5.582450e-01,(12:5.789805e-01,((((7:9.124778e-02,2:8.371121e-02):3.193537e-01,4:3.584908e-01):7.928283e-02,5:3.731617e-01):6.460974e-02,8:3.841719e-01):2.292340e-01):4.406800e-02):2.650443e-01,((9:5.676544e-01,((15:6.867798e-02,3:9.858232e-02):2.962587e-01,(6:2.918433e-02,27:1.429534e+00):3.183668e-01):2.211366e-01):2.687256e-01,10:4.972201e-01):1.325207e-01):4.970134e-01):4.352927e-02,(16:8.403339e-01,(17:1.316409e-01,18:7.938932e-02):2.019698e-01):4.959954e+00):4.799613e-01,((22:7.009702e-02,21:6.867387e-02):6.620835e-01,19:1.160698e+00):5.722846e-01):2.018971e-01,1:9.548207e-01);
   tree gen.1035000 = [&U] ((((20:1.433169e+00,(((28:4.371630e-01,(32:6.100055e-01,((31:8.674805e-01,(25:4.957458e-02,26:1.033796e-02):4.710744e-02):8.360295e-02,24:1.993525e-01):3.963371e-02):1.363023e-01):4.930799e-02,(30:3.095045e-01,(29:1.141972e-01,33:4.383781e-01):7.152255e-02):9.011634e-02):1.968245e-01,23:1.227676e-01):4.083232e-02):7.184551e-02,34:5.482315e-01):5.583555e-02,35:5.421450e-01):9.144897e-01,(((((14:1.038135e+00,13:7.779633e-01):5.180484e-01,((17:1.016327e-01,18:1.478123e-01):3.699734e-01,16:5.477549e-01):4.408959e+00):7.773670e-03,27:1.292205e+00):2.280430e-01,((12:5.806079e-01,(11:4.526120e-01,(8:3.558888e-01,(4:4.063750e-01,((7:6.848186e-02,2:1.139777e-01):3.127412e-01,5:3.251771e-01):8.022449e-02):8.311560e-02):1.804472e-01):9.109375e-02):3.059019e-01,((9:5.300378e-01,((15:7.022674e-02,3:1.059872e-01):2.692163e-01,6:3.983485e-01):1.809480e-01):2.539019e-01,10:4.954576e-01):9.929941e-02):5.314151e-01):4.641816e-01,(19:1.166959e+00,(21:1.031168e-01,22:1.145822e-01):8.685272e-01):5.943089e-01):2.153770e-01,1:8.767722e-01);
   tree gen.1035500 = [&U] (((((33:6.846598e-01,((31:1.032628e+00,(((25:6.725674e-02,26:3.869790e-03):2.916249e-02,(24:1.164170e-01,32:4.960553e-01):2.349435e-01):2.884946e-02,28:3.975656e-01):7.790845e-02):1.454327e-01,((34:2.848694e-01,29:5.464609e-02):1.012353e-01,30:3.430093e-01):1.385182e-01):5.119889e-02):1.637873e-03,23:1.529658e-01):1.772421e-01,35:7.927715e-01):5.454796e-04,20:1.019693e+00):1.215060e+00,((((17:7.197318e-02,18:1.600881e-01):3.560282e-01,16:6.401346e-01):4.086387e+00,((14:1.229421e+00,13:7.733934e-01):6.973833e-01,(((((6:1.712035e-01,27:2.275645e+00):2.406659e-01,(15:6.844648e-02,3:1.117926e-01):3.075072e-01):1.874383e-01,9:5.890758e-01):2.414088e-01,10:5.232236e-01):1.589772e-01,(((8:4.083969e-01,(4:3.622298e-01,((7:1.131187e-01,2:1.129739e-01):3.146960e-01,5:3.499607e-01):6.317097e-02):7.108478e-02):2.400061e-01,11:5.949466e-01):8.211586e-02,12:6.115683e-01):3.245854e-01):4.081674e-01):1.776216e-01):3.253464e-01,((22:1.503473e-01,21:3.681800e-02):5.442427e-01,19:1.234864e+00):7.335661e-01):2.539019e-01,1:6.947128e-01);
   tree gen.1036000 = [&U] (((((((12:6.595589e-01,(8:3.868952e-01,(4:3.947841e-01,((7:9.358764e-02,2:9.892375e-02):3.011035e-01,5:3.419953e-01):9.706580e-02):5.354920e-02):1.628911e-01):1.886793e-02,11:4.730696e-01):2.854426e-01,(10:6.525625e-01,(9:5.723787e-01,((15:6.007613e-02,3:1.326028e-01):3.155107e-01,6:3.732577e-01):1.764090e-01):2.746549e-01):1.308990e-01):3.808234e-01,27:1.348512e+00):1.302417e-02,((14:1.394944e+00,13:7.361047e-01):5.681790e-01,(16:4.760774e-01,(17:1.102723e-01,18:1.033601e-01):4.756419e-01):3.872922e+00):2.196483e-01):4.866138e-01,((21:1.142371e-01,22:8.858254e-02):5.377957e-01,19:1.234260e+00):7.826907e-01):2.129393e-01,(((((31:7.884742e-01,(28:4.707664e-01,32:9.787725e-01):7.686610e-02):1.501506e-01,(34:1.208787e-01,24:2.213977e-01):1.887896e-01):6.270891e-02,23:8.678109e-02):1.365043e-01,((25:5.125309e-02,26:8.675201e-03):3.740470e-01,(29:1.429240e-01,(33:3.711315e-01,30:2.199071e-01):4.020415e-02):1.094364e-01):4.650342e-02):3.869496e-01,(35:1.398844e-01,20:6.671284e-01):4.765170e-01):7.750741e-01,1:9.425955e-01);
   tree gen.1036500 = [&U] ((((33:2.133660e-01,(25:2.571770e-02,26:7.043695e-04):1.193086e-02):1.678740e-01,(((28:2.958057e-01,(29:1.664820e-01,(30:9.877304e-02,32:5.668412e-01):1.396787e-01):4.164059e-02):1.098894e-01,(34:4.028137e-01,(31:8.749782e-01,24:1.862015e-01):1.447138e-01):6.660389e-02):7.739573e-02,23:2.115998e-01):6.764504e-03):3.425769e-01,(35:1.103761e-01,20:5.016645e-01):1.142930e+00):8.711101e-01,((19:1.216563e+00,(22:1.252941e-01,21:4.838354e-02):6.681858e-01):6.771669e-01,(27:1.364997e+00,(((13:7.441296e-01,14:1.223116e+00):4.807591e-01,((17:8.536332e-02,18:1.386279e-01):2.483216e-01,16:6.716100e-01):4.156693e+00):1.803089e-01,(((9:5.551964e-01,(6:3.502548e-01,(15:5.556437e-02,3:1.000272e-01):2.593928e-01):1.857676e-01):3.058043e-01,10:6.016093e-01):1.749020e-01,((12:6.233027e-01,((4:3.063824e-01,(5:3.203546e-01,(7:9.751075e-02,2:7.292668e-02):2.736249e-01):5.568200e-02):8.781723e-02,8:3.631564e-01):1.980440e-01):6.860689e-02,11:4.473106e-01):2.904922e-01):4.071547e-01):2.130404e-01):2.888796e-01):1.373638e-01,1:9.391416e-01);
   tree gen.1037000 = [&U] (((((27:1.419079e+00,((18:1.376554e-01,17:7.520774e-02):3.061913e-01,16:6.493023e-01):4.108384e+00):1.954990e-01,(13:8.284783e-01,14:1.143266e+00):4.475747e-01):1.776218e-01,((10:5.738901e-01,(9:4.916988e-01,(6:3.947342e-01,(3:1.212851e-01,15:6.688028e-02):2.911516e-01):1.694158e-01):2.635795e-01):1.947199e-01,((11:4.868048e-01,12:5.864180e-01):3.266540e-02,((((2:1.100024e-01,7:9.412852e-02):3.103903e-01,5:3.471746e-01):6.497779e-02,4:3.917676e-01):7.284117e-02,8:3.379337e-01):1.718516e-01):2.556310e-01):3.819656e-01):5.073387e-01,(19:9.906337e-01,(22:1.062036e-01,21:6.187177e-02):7.277073e-01):5.966554e-01):1.953170e-01,((20:6.147067e-01,35:3.134210e-01):4.659868e-01,(((33:1.568135e-01,29:4.005163e-01):1.461282e-02,(30:1.728433e-01,34:4.902841e-02):1.311368e-02):2.942318e-01,(((31:9.105258e-01,32:6.182131e-01):3.607061e-02,(24:1.345856e-01,28:4.168863e-01):4.354771e-02):2.342585e-01,((26:3.085551e-02,25:2.213006e-02):1.660298e-01,23:3.544891e-02):1.105328e-01):5.496872e-03):9.555982e-02):9.218833e-01,1:9.318090e-01);
   tree gen.1037500 = [&U] (((((27:1.159220e+00,((18:1.470446e-01,17:7.771879e-02):2.505008e-01,16:6.709813e-01):4.010945e+00):1.795636e-01,(13:8.561397e-01,14:1.181437e+00):4.625184e-01):2.526562e-01,((10:5.930512e-01,(9:5.081158e-01,(6:4.079136e-01,(3:1.076077e-01,15:6.911329e-02):2.615369e-01):1.750723e-01):2.723800e-01):1.543685e-01,((12:6.059975e-01,((((2:1.136752e-01,7:9.727130e-02):3.207537e-01,5:3.964907e-01):8.127957e-02,4:4.048480e-01):6.950996e-02,8:3.846133e-01):1.659409e-01):8.097352e-02,11:4.961061e-01):2.201218e-01):3.947188e-01):5.242778e-01,(19:1.192050e+00,(22:3.524764e-02,21:1.004321e-01):7.520042e-01):6.165766e-01):2.018383e-01,((23:1.561520e-01,(26:1.519912e-02,25:4.241682e-02):2.580416e-01):3.675817e-02,(((31:1.080254e+00,((24:1.261187e-01,32:9.167691e-01):1.450053e-01,28:4.619591e-01):6.820315e-02):7.159131e-02,((30:1.859436e-01,(33:1.575263e-01,34:1.510056e-01):1.089270e-01):5.130691e-03,29:3.309644e-01):2.828617e-01):1.597425e-02,(20:3.759018e-01,35:1.653609e+00):4.849356e-01):9.333357e-02):1.041476e+00,1:9.629204e-01);
   tree gen.1038000 = [&U] (((((16:5.012076e-01,(17:1.337378e-01,18:1.108469e-01):5.007491e-01):4.077358e+00,((14:1.061210e+00,13:7.749607e-01):5.568464e-01,27:1.424571e+00):1.596212e-02):1.236075e-01,((11:4.980410e-01,(12:5.860325e-01,(8:4.073179e-01,(((7:9.459955e-02,2:1.043545e-01):3.356641e-01,4:3.786458e-01):7.210238e-02,5:3.259147e-01):7.351975e-02):1.960965e-01):7.156286e-02):2.617069e-01,(10:6.486075e-01,(9:5.715994e-01,((15:6.971446e-02,3:1.153438e-01):2.540353e-01,6:3.947646e-01):2.114321e-01):1.760295e-01):1.503507e-01):3.000064e-01):5.626608e-01,((21:4.385090e-02,22:7.003074e-02):6.644679e-01,19:1.299412e+00):5.593088e-01):1.483148e-01,(35:4.786949e-01,(20:1.157124e+00,(23:3.148601e-01,(((32:8.342195e-01,31:8.557034e-01):1.357897e-01,(24:1.860484e-01,28:1.650136e-01):1.186102e-01):1.568056e-01,(34:2.147340e-01,(30:2.777928e-01,((33:1.270433e-01,(25:4.919289e-02,26:2.778598e-03):5.237363e-02):3.570530e-01,29:3.137456e-01):3.412529e-03):5.534336e-03):1.716621e-01):6.680955e-02):1.079117e-01):3.723488e-01):5.611420e-01,1:1.000950e+00);
   tree gen.1038500 = [&U] (((((14:1.070522e+00,13:8.388871e-01):5.370668e-01,((16:6.057041e-01,(17:1.289873e-01,18:1.069095e-01):4.166313e-01):4.002613e+00,27:1.373969e+00):1.213448e-01):1.074695e-01,((11:4.803502e-01,(12:6.807730e-01,(8:3.928497e-01,(4:4.283453e-01,(5:3.143380e-01,(7:9.118703e-02,2:1.006478e-01):3.237411e-01):6.892110e-02):7.499669e-02):1.115248e-01):7.202893e-02):2.381682e-01,(10:6.626617e-01,(9:5.087063e-01,((15:9.618731e-02,3:9.454814e-02):2.770916e-01,6:3.807423e-01):2.039219e-01):2.414779e-01):1.796063e-01):3.742333e-01):5.762829e-01,((21:3.193187e-02,22:8.985314e-02):6.408656e-01,19:1.253256e+00):5.694076e-01):1.530580e-01,(35:4.616913e-01,(20:1.116022e+00,(23:8.036806e-02,(((32:4.975799e-01,31:8.459808e-01):2.440629e-01,(24:1.313065e-01,28:2.017963e-01):1.194563e-01):1.452636e-01,(34:3.711812e-01,(30:3.696877e-01,(29:1.869335e-01,(33:1.292881e-01,(25:4.744552e-02,26:1.778518e-02):1.048069e-01):3.429248e-01):2.485644e-02):3.918741e-02):1.238701e-01):8.132462e-02):2.016557e-01):1.380951e-01):8.423369e-01,1:9.653951e-01);
   tree gen.1039000 = [&U] (((((14:1.145765e+00,13:8.033212e-01):6.832365e-01,(16:7.292436e-01,(17:7.931621e-02,18:1.521812e-01):2.175440e-01):4.150311e+00):1.337238e-01,((((6:3.822468e-01,(3:1.224723e-01,15:7.861612e-02):2.474897e-01):2.437612e-01,9:5.569587e-01):1.906083e-01,10:5.451902e-01):1.296514e-01,((12:6.492072e-01,11:4.688528e-01):8.184944e-02,(8:4.346173e-01,(((7:9.217706e-02,2:1.010330e-01):2.922664e-01,5:3.515545e-01):5.395824e-02,4:4.118775e-01):6.513295e-02):1.283109e-01):2.893387e-01):3.847589e-01):5.117354e-01,((21:9.298477e-02,22:1.484503e-01):6.264929e-01,19:1.214395e+00):6.071479e-01):2.015521e-01,((35:8.151533e-02,27:1.187529e+00):6.722491e-01,((23:2.316479e-01,(((((25:4.419143e-02,26:5.194673e-03):1.516463e-01,24:1.571417e-01):1.041150e-01,31:1.008419e+00):1.173741e-01,(28:5.455632e-01,((29:2.130406e-01,32:4.361391e-01):1.025008e-01,30:2.485069e-01):1.145085e-01):4.013436e-02):1.776369e-01,(33:5.266385e-01,34:2.321781e-01):9.651637e-02):5.111464e-02):5.189715e-02,20:1.194184e+00):6.849930e-01):3.476318e-01,1:1.054972e+00);
   tree gen.1039500 = [&U] (((33:5.318701e-01,((24:2.024498e-01,(25:7.427912e-02,26:7.072454e-03):1.866406e-01):6.110221e-03,((30:3.027109e-01,(29:1.224952e-01,34:1.459597e-01):9.371648e-02):6.243165e-02,(23:3.318933e-01,(28:3.633791e-01,(32:5.098958e-01,31:7.685894e-01):2.720308e-01):1.366776e-01):4.270337e-02):9.482699e-02):1.289800e-01):3.181958e-01,(20:1.051310e+00,35:1.010284e+00):9.023192e-02):6.443493e-01,((((((17:6.889316e-02,18:1.384191e-01):3.506517e-01,16:5.537618e-01):4.390838e+00,27:1.308723e+00):8.152380e-02,(14:1.230222e+00,13:6.888077e-01):4.415816e-01):2.971958e-01,((12:5.844117e-01,(11:4.979782e-01,(8:3.316893e-01,((5:3.239221e-01,(7:1.049467e-01,2:7.527053e-02):3.003423e-01):2.567747e-02,4:3.748507e-01):1.025565e-01):1.856925e-01):8.527441e-02):2.181736e-01,((9:5.703251e-01,((15:9.383282e-02,3:9.666449e-02):2.803992e-01,6:3.524942e-01):1.588629e-01):2.908197e-01,10:5.558150e-01):1.230772e-01):3.513043e-01):5.443301e-01,(19:8.246161e-01,(21:7.635472e-02,22:7.950997e-02):7.098678e-01):5.896148e-01):1.908835e-01,1:1.081967e+00);
   tree gen.1040000 = [&U] ((((35:5.208892e-01,33:3.745285e-01):2.908468e-01,((34:3.393528e-01,((23:6.627852e-03,30:1.418417e-01):9.725967e-02,29:1.780102e-01):7.976523e-03):8.007746e-02,(((31:8.151514e-01,(32:6.562483e-01,24:1.272422e-01):6.977367e-02):5.831410e-02,(26:1.768569e-03,25:3.431783e-02):2.161083e-01):1.835607e-02,28:5.070948e-01):1.014946e-01):1.934516e-01):6.645806e-02,20:1.173867e+00):9.263075e-01,(((((((6:1.684276e-01,27:1.875686e+00):2.115974e-01,(15:8.540193e-02,3:8.100958e-02):3.315167e-01):1.974061e-01,9:5.244914e-01):2.964771e-01,10:5.119054e-01):1.408405e-01,((12:5.956529e-01,(8:3.823254e-01,(((7:9.661387e-02,2:9.927515e-02):2.731393e-01,5:3.783916e-01):7.770138e-02,4:3.529309e-01):8.321340e-02):1.116651e-01):6.803671e-02,11:5.223097e-01):2.168244e-01):3.176398e-01,((14:1.041153e+00,13:7.241258e-01):6.727723e-01,((17:8.120557e-02,18:1.589940e-01):3.398466e-01,16:5.604587e-01):3.652646e+00):5.068929e-02):5.932433e-01,((22:6.626500e-02,21:4.433178e-02):8.053590e-01,19:1.076959e+00):5.284863e-01):1.427581e-01,1:9.836704e-01);
   tree gen.1040500 = [&U] ((((((13:5.755615e-01,14:1.221434e+00):3.245150e-01,27:1.368892e+00):4.239274e-01,((18:1.396454e-01,17:5.721987e-02):3.009502e-01,16:5.974495e-01):3.793859e+00):1.364397e-01,((10:5.632089e-01,(9:4.825474e-01,(6:3.866475e-01,(3:1.010673e-01,15:7.461689e-02):2.954191e-01):1.402796e-01):2.315397e-01):1.423966e-01,(12:6.420867e-01,(11:5.691003e-01,((4:3.844760e-01,((2:9.645454e-02,7:8.746055e-02):3.128434e-01,5:3.378838e-01):6.761841e-02):8.203941e-02,8:3.856381e-01):1.931291e-01):6.858741e-02):3.109210e-01):3.955450e-01):4.490274e-01,(19:1.132066e+00,(22:8.492791e-02,21:1.187174e-01):8.245042e-01):7.145960e-01):2.222134e-01,(((25:2.219310e-02,26:1.077932e-03):2.896291e-01,(33:5.959463e-01,((((31:9.323932e-01,32:5.592095e-01):1.364811e-01,28:4.355404e-01):1.295527e-01,23:1.334427e-01):2.648407e-01,24:2.368633e-01):6.950550e-02):7.145491e-02):1.336273e-02,((20:3.735180e-01,35:4.917278e-01):5.359149e-01,(29:3.358652e-01,(34:1.047904e-01,30:2.231575e-01):1.386413e-01):6.341585e-02):6.713139e-02):1.006827e+00,1:8.688850e-01);
   tree gen.1041000 = [&U] (((((14:1.331709e+00,13:7.836532e-01):6.448659e-01,(16:7.113893e-01,(17:9.233006e-02,18:1.274426e-01):3.364407e-01):3.385097e+00):2.916994e-01,((((6:3.620584e-01,(3:1.060385e-01,15:6.643651e-02):2.820756e-01):1.741518e-01,9:5.433225e-01):2.141604e-01,10:5.237727e-01):2.634002e-01,((12:6.333124e-01,(8:4.191058e-01,((5:3.429472e-01,(7:7.490052e-02,2:1.086237e-01):3.079029e-01):4.031878e-02,4:4.007151e-01):5.090465e-02):1.706483e-01):7.326824e-02,11:5.461723e-01):2.360912e-01):3.173338e-01):4.310989e-01,((21:2.967924e-02,22:1.524262e-01):4.755066e-01,19:1.071951e+00):8.149710e-01):1.674971e-01,((34:3.521896e-01,(((((30:2.045195e-01,(32:3.504678e-01,29:1.414635e-01):1.060340e-01):9.430660e-02,((25:3.971028e-02,26:1.145704e-02):1.362875e-01,28:6.966812e-02):3.226435e-01):5.407598e-02,(31:9.837294e-01,24:2.142120e-01):1.517554e-01):9.459425e-02,23:2.444902e-01):8.176301e-02,33:4.952905e-01):2.784374e-02):4.607671e-01,((35:5.399335e-01,20:6.886641e-01):4.457088e-01,27:2.024876e+00):8.582074e-02):6.340107e-01,1:9.270772e-01);
   tree gen.1041500 = [&U] (((((((((31:8.356633e-01,25:9.860510e-03):1.410265e-02,(32:7.530633e-01,26:9.839828e-03):1.578358e-02):1.530559e-01,28:4.322089e-01):2.192994e-01,(23:1.293814e-02,24:1.590644e-01):2.240111e-01):5.708578e-02,33:8.347633e-01):3.720889e-03,(30:3.369474e-01,(29:7.458496e-02,34:4.167049e-02):1.728114e-01):1.353422e-01):2.609397e-01,20:1.015445e+00):4.873333e-01,35:4.957195e-01):3.449078e-01,((((14:1.232857e+00,13:7.237161e-01):5.667112e-01,(27:1.996649e+00,((17:5.785390e-02,18:1.597852e-01):4.048969e-01,16:7.461169e-01):3.652918e+00):1.169453e-01):2.850915e-01,((((8:3.344558e-01,(4:3.530332e-01,((7:8.847260e-02,2:7.491178e-02):3.041640e-01,5:3.672703e-01):7.904071e-02):8.601413e-02):1.302086e-01,12:6.023994e-01):7.754323e-02,11:5.256265e-01):2.322700e-01,((9:6.129027e-01,((15:7.019106e-02,3:1.011115e-01):3.020859e-01,6:3.510837e-01):2.022191e-01):2.160323e-01,10:5.799583e-01):1.856259e-01):3.916722e-01):5.406797e-01,(19:1.074971e+00,(21:1.137953e-01,22:1.107417e-01):8.492616e-01):5.820951e-01):9.311162e-02,1:1.010944e+00);
   tree gen.1042000 = [&U] (((33:7.104830e-01,((((32:5.095059e-01,31:8.325962e-01):1.830194e-01,28:4.648751e-01):4.916920e-02,(25:3.058263e-02,26:4.131613e-04):3.539064e-01):1.055383e-02,((34:3.739525e-01,((30:2.052166e-01,29:2.521079e-01):6.020019e-02,23:1.364587e-01):9.167641e-02):5.292604e-02,24:4.491974e-01):7.771725e-02):1.385761e-01):2.568376e-01,(20:1.229298e+00,35:5.751559e-01):2.058750e-01):5.643772e-01,((((14:1.090318e+00,13:7.137254e-01):5.140125e-01,((17:6.281317e-02,18:1.665018e-01):3.052606e-01,16:5.869241e-01):3.825128e+00):1.939734e-01,(((((6:4.856814e-02,27:1.945371e+00):2.901569e-01,(15:7.594162e-02,3:8.789598e-02):2.867100e-01):1.827470e-01,9:5.342507e-01):2.883042e-01,10:5.592623e-01):1.973309e-01,((12:6.416123e-01,(8:4.147248e-01,((5:3.446655e-01,(7:7.202725e-02,2:1.039630e-01):3.043722e-01):5.359389e-02,4:3.374862e-01):6.202376e-02):1.595080e-01):5.187315e-02,11:5.469737e-01):2.444281e-01):4.763222e-01):3.459576e-01,((22:1.302379e-02,21:1.143870e-01):7.598890e-01,19:1.127814e+00):5.128994e-01):2.710631e-01,1:9.297570e-01);
   tree gen.1042500 = [&U] ((35:6.909333e-01,(20:1.222470e+00,((33:7.065368e-01,(25:2.206548e-02,26:2.603466e-04):2.768314e-01):4.463803e-02,((28:4.547814e-01,(31:8.279718e-01,32:6.930936e-01):2.310936e-01):5.758308e-02,((24:3.974218e-01,34:5.624737e-01):4.065834e-02,((30:1.769727e-01,29:2.507076e-01):2.695750e-02,23:4.734696e-02):9.234159e-02):3.068673e-02):1.838578e-01):1.082076e-01):3.030360e-01):5.612425e-01,((((14:1.084262e+00,13:7.097612e-01):5.111576e-01,((17:6.246429e-02,18:1.655771e-01):3.035651e-01,16:5.836642e-01):3.803882e+00):5.855234e-02,(((((6:5.115826e-02,27:1.934566e+00):2.885453e-01,(15:7.551982e-02,3:8.740778e-02):2.851176e-01):2.523617e-01,9:5.312834e-01):2.867029e-01,10:5.799274e-01):8.398966e-02,((12:6.627645e-01,(8:4.124213e-01,((5:3.427511e-01,(7:7.162720e-02,2:1.070008e-01):3.026816e-01):5.329621e-02,4:3.356117e-01):5.083895e-02):1.586221e-01):5.158503e-02,11:5.439356e-01):2.383430e-01):3.250946e-01):5.054264e-01,((22:6.769248e-02,21:1.242861e-01):7.186807e-01,19:9.564692e-01):6.605061e-01):2.695576e-01,1:9.245929e-01);
   tree gen.1043000 = [&U] ((((17:1.230289e-01,18:1.135012e-01):3.640051e-01,16:6.544728e-01):4.593294e+00,((((12:6.116369e-01,11:4.467938e-01):8.124221e-02,(8:4.062757e-01,(5:3.857100e-01,((7:1.169661e-01,2:8.633188e-02):3.313022e-01,4:4.019993e-01):5.317937e-02):4.998800e-02):2.143489e-01):2.568829e-01,(10:6.674346e-01,(((15:6.844518e-02,3:1.105462e-01):2.453181e-01,6:3.370248e-01):2.197781e-01,9:4.990259e-01):3.160976e-01):1.414769e-01):4.061921e-01,(14:1.112732e+00,13:8.602318e-01):8.332285e-01):4.276069e-02):4.477435e-01,(((22:1.146518e-01,21:7.052072e-02):6.487645e-01,19:1.355205e+00):6.395679e-01,((27:1.677900e+00,35:3.317490e-01):4.705405e-01,(((((33:2.385965e-01,30:2.462448e-02):2.275645e-01,29:2.826334e-01):1.255306e-01,(28:3.757394e-01,(32:6.272541e-01,31:8.456787e-01):3.517625e-01):1.321666e-01):8.686735e-02,((34:1.964448e-01,24:6.347398e-02):1.256575e-01,(25:4.400312e-02,26:1.039669e-02):1.321842e-01):1.512788e-01):1.102090e-01,(23:8.176364e-02,20:1.334118e+00):1.707486e-02):4.624933e-01):5.409155e-01):1.501039e-01,1:1.133620e+00);
   tree gen.1043500 = [&U] ((35:4.772058e-01,((((33:2.255223e-01,(29:3.725124e-01,30:2.545721e-01):3.748949e-03):1.846002e-01,23:6.301342e-02):2.671166e-02,(34:4.212860e-01,((24:1.665232e-01,(32:7.539726e-01,31:7.135970e-01):1.104059e-01):2.725036e-02,(26:3.727472e-02,(28:1.232904e-01,25:1.381984e-02):6.355347e-02):7.557393e-02):1.815953e-01):4.849895e-02):2.500580e-01,20:1.045962e+00):4.879719e-01):4.581582e-01,((((13:7.067100e-01,14:1.168044e+00):7.829027e-01,(((((((7:8.175644e-02,2:9.265541e-02):2.726679e-01,5:3.039152e-01):9.535108e-02,4:3.304967e-01):8.545493e-02,8:4.137523e-01):1.598267e-01,11:5.701492e-01):9.097377e-02,12:5.952591e-01):2.450853e-01,((9:4.879630e-01,((15:3.973053e-02,3:1.272706e-01):2.500891e-01,(6:6.929923e-02,27:1.262137e+00):2.794368e-01):2.590640e-01):2.899517e-01,10:6.174999e-01):1.393663e-01):3.532459e-01):1.436641e-01,(16:6.799315e-01,(17:9.270238e-02,18:1.234977e-01):2.025722e-01):4.027052e+00):4.179714e-01,((22:1.498781e-01,21:4.556954e-02):5.642715e-01,19:1.089524e+00):5.124628e-01):2.132539e-01,1:9.674174e-01);
   tree gen.1044000 = [&U] (((19:1.221652e+00,(22:6.916424e-02,21:6.151274e-02):8.329121e-01):6.488246e-01,((27:1.562536e+00,((13:7.051787e-01,14:1.298293e+00):4.963591e-01,((17:1.046629e-01,18:1.133741e-01):3.653557e-01,16:6.064652e-01):3.785239e+00):8.080820e-02):1.160239e-01,(((9:5.299924e-01,(6:3.625064e-01,(15:9.740923e-02,3:6.310632e-02):2.740142e-01):2.243553e-01):2.369819e-01,10:5.462208e-01):1.250698e-01,((12:6.805799e-01,(((5:3.500309e-01,(7:1.015545e-01,2:1.062095e-01):3.028017e-01):4.749478e-02,4:3.555220e-01):1.124164e-01,8:3.440303e-01):1.721726e-01):8.598710e-02,11:4.608495e-01):2.621926e-01):3.863679e-01):4.594833e-01):1.767040e-01,(35:7.131552e-01,((20:1.183115e+00,((34:1.674626e-01,(25:5.519288e-02,26:5.749997e-03):1.168504e-01):1.698057e-01,(((29:1.754761e-01,30:3.029302e-01):1.378659e-01,((32:8.116429e-01,28:4.318105e-01):1.200044e-01,31:6.863563e-01):1.846154e-02):9.037879e-02,(24:1.941102e-01,23:1.475241e-01):1.172599e-01):9.701567e-02):4.822839e-01):6.267044e-02,33:6.868259e-01):6.489024e-01):1.998731e-01,1:1.089242e+00);
   tree gen.1044500 = [&U] (((((14:1.134824e+00,13:7.536265e-01):6.222052e-01,(27:1.206358e+00,(16:5.829533e-01,(17:7.752843e-02,18:1.228627e-01):2.632725e-01):3.646518e+00):2.041842e-01):1.288319e-01,(((12:6.161292e-01,11:4.328700e-01):9.799587e-02,(8:3.826700e-01,((4:3.615328e-01,5:3.577862e-01):3.282660e-02,(7:9.969981e-02,2:9.803977e-02):2.990661e-01):7.460685e-02):1.551109e-01):3.136256e-01,(10:5.844228e-01,(9:4.626065e-01,((15:5.220574e-02,3:1.084917e-01):3.120653e-01,6:3.824547e-01):1.853958e-01):2.547881e-01):1.197522e-01):3.572844e-01):4.391815e-01,((21:5.160706e-02,22:1.503556e-01):6.448560e-01,19:9.394379e-01):5.798281e-01):1.691198e-01,((((29:1.468760e-01,((34:3.346824e-02,30:7.506614e-02):7.573153e-02,33:1.685116e-01):9.437943e-02):1.108370e-01,(23:1.421404e-01,(26:2.452404e-02,25:2.586356e-02):3.889518e-01):7.554204e-03):9.616962e-02,((28:1.321213e-01,24:1.227107e-01):1.954787e-01,(32:5.883458e-01,31:8.260451e-01):2.582151e-01):8.913038e-02):3.918616e-01,(35:4.093895e-02,20:9.531081e-02):9.874930e-01):6.809660e-01,1:9.504631e-01);
   tree gen.1045000 = [&U] (((((((6:4.040558e-01,(3:1.355638e-01,15:6.684940e-02):3.329704e-01):2.069352e-01,9:5.522680e-01):2.599067e-01,10:6.041179e-01):1.857726e-01,(((8:3.749126e-01,((5:4.009532e-01,(7:1.192974e-01,2:7.571966e-02):3.239652e-01):3.468054e-02,4:3.806103e-01):1.024088e-01):1.564033e-01,12:6.391475e-01):8.211757e-02,11:5.302149e-01):2.121332e-01):3.980561e-01,((14:1.242968e+00,13:7.404766e-01):5.514702e-01,(16:5.405309e-01,(17:9.590390e-02,18:1.175125e-01):3.693821e-01):4.870937e+00):1.902078e-01):5.992113e-01,((21:4.504919e-02,22:1.388237e-01):7.654795e-01,19:1.046922e+00):4.974620e-01):1.441847e-01,((20:9.514342e-01,(35:2.875800e-01,27:1.486004e+00):6.243858e-01):1.895787e-01,(23:1.862478e-02,(33:5.227193e-01,((24:1.422653e-01,(34:7.306143e-02,31:6.718489e-01):6.502614e-01):1.909779e-01,(((28:2.962645e-03,30:9.123016e-02):3.489981e-01,(32:5.286150e-01,29:5.121618e-02):2.151788e-01):4.314322e-04,(26:1.447431e-02,25:3.952673e-02):1.242936e-01):7.549802e-02):1.758196e-02):1.903198e-01):2.030607e-01):7.033768e-01,1:9.329569e-01);
   tree gen.1045500 = [&U] (((((14:1.203760e+00,13:8.681029e-01):3.800122e-01,(27:1.715448e+00,(16:5.964956e-01,(17:1.078591e-01,18:1.257168e-01):2.586394e-01):3.731229e+00):7.371732e-01):2.064996e-01,(((12:6.304422e-01,(8:3.921800e-01,(4:3.699314e-01,((7:1.001120e-01,2:1.003173e-01):2.821375e-01,5:2.988517e-01):7.811396e-02):7.634001e-02):1.552622e-01):1.055315e-01,11:4.647804e-01):3.209113e-01,(10:5.979992e-01,(9:6.041182e-01,((15:6.454951e-02,3:1.390336e-01):2.415277e-01,6:3.913393e-01):1.897026e-01):2.802874e-01):1.318371e-01):3.655843e-01):4.493839e-01,((21:4.968537e-02,22:1.507595e-01):6.598363e-01,19:9.612615e-01):7.159695e-01):1.228691e-01,((((28:1.811885e-01,24:1.241193e-01):1.859314e-01,(32:6.020134e-01,31:9.120091e-01):1.077824e-01):1.318739e-01,(23:1.476678e-01,((((30:3.169205e-02,33:1.276776e-01):4.479160e-02,34:3.419233e-02):1.219497e-01,29:3.066861e-01):4.980753e-02,(26:1.784860e-02,25:4.280818e-02):3.537461e-01):2.490200e-01):3.281651e-02):4.009648e-01,(35:2.567370e-01,20:2.623539e-02):1.010433e+00):8.605690e-01,1:8.571783e-01);
   tree gen.1046000 = [&U] (((((17:1.229227e-01,18:1.325082e-01):4.772472e-01,16:4.797794e-01):5.007141e+00,((14:1.148856e+00,13:8.280584e-01):6.007106e-01,((((8:3.969855e-01,(4:3.547422e-01,((7:9.376982e-02,2:9.767986e-02):2.784456e-01,5:3.395870e-01):6.214792e-02):9.419412e-02):1.366661e-01,12:6.118587e-01):6.006353e-02,11:5.560878e-01):2.776492e-01,(10:6.422871e-01,(((15:6.419418e-02,3:1.349813e-01):2.522175e-01,6:4.019143e-01):2.411421e-01,9:6.026934e-01):2.009756e-01):1.247094e-01):3.902223e-01):1.952602e-01):2.514299e-01,((22:9.408946e-02,21:6.935239e-02):6.926963e-01,19:1.390632e+00):7.056045e-01):2.305851e-01,(27:3.075523e+00,(35:5.742628e-01,(20:1.236923e+00,((((30:5.380900e-02,33:3.087079e-02):2.232285e-01,29:1.178538e-01):1.808147e-01,((((34:1.769400e-01,25:1.462588e-02):3.788269e-03,24:2.333133e-01):4.791126e-02,26:9.088724e-03):8.437678e-02,((32:7.557370e-01,31:7.781272e-01):9.011894e-02,28:3.874470e-01):2.605119e-01):1.269103e-01):4.758623e-02,23:1.943440e-01):2.925522e-01):2.600372e-01):4.520375e-01):1.015728e-01,1:1.034435e+00);
   tree gen.1046500 = [&U] (((20:1.043036e+00,((33:3.150498e-01,(30:3.326533e-01,(34:8.966123e-03,29:5.815749e-02):1.628280e-01):1.208559e-02):7.156656e-02,((23:1.228719e-01,24:1.131926e-01):3.707326e-02,((26:2.009840e-03,25:1.035943e-02):8.834410e-02,((32:8.281797e-01,31:7.517002e-01):2.539539e-02,28:2.959084e-01):9.687597e-02):1.304834e-01):8.207067e-02):1.672765e-01):2.924664e-01,35:6.087199e-01):7.028038e-01,((((((17:7.418704e-02,18:1.505847e-01):4.076862e-01,16:5.583615e-01):4.011596e+00,27:1.066603e+00):4.682922e-01,(14:1.065804e+00,13:7.755404e-01):5.708479e-01):4.665685e-02,((((8:3.304754e-01,(((7:9.174880e-02,2:1.131716e-01):2.885005e-01,4:3.986713e-01):7.449730e-02,5:3.299509e-01):6.189277e-02):1.975998e-01,12:5.757379e-01):5.005985e-02,11:4.969970e-01):2.094821e-01,((9:5.490010e-01,((15:6.586126e-02,3:1.382086e-01):3.032331e-01,6:3.556346e-01):2.195707e-01):2.161943e-01,10:5.570912e-01):1.310414e-01):4.726182e-01):5.379318e-01,(19:9.846346e-01,(21:4.998067e-02,22:1.040081e-01):7.212748e-01):5.929234e-01):1.621430e-01,1:9.512433e-01);
   tree gen.1047000 = [&U] ((((23:2.629325e-01,((((32:6.766798e-01,(25:2.157819e-02,26:2.788054e-03):2.513920e-01):7.263531e-02,(31:1.115503e+00,24:3.859776e-01):6.152063e-02):9.835561e-02,(30:2.118962e-01,28:3.056173e-01):7.088269e-02):6.621748e-02,29:1.411621e-01):7.221080e-02):1.885894e-01,(33:1.350342e-01,34:1.888445e-03):2.509379e-01):4.004273e-01,(20:4.893676e-01,35:3.210546e-01):3.395952e-01):7.477841e-01,((((14:1.300660e+00,13:8.707369e-01):6.324172e-01,((17:8.469848e-02,18:1.215125e-01):2.254450e-01,16:7.510418e-01):4.344562e+00):9.319869e-02,(((27:1.516705e+00,(9:6.108777e-01,(6:3.838813e-01,(15:1.049745e-01,3:8.384442e-02):2.943612e-01):1.790810e-01):1.372086e-01):1.241641e-01,10:6.713369e-01):1.612563e-01,(11:5.224582e-01,((8:4.509850e-01,(4:3.905158e-01,((7:1.026038e-01,2:8.846920e-02):2.895391e-01,5:3.772596e-01):7.068770e-02):8.585619e-02):1.983794e-01,12:6.295757e-01):6.782145e-02):2.836409e-01):4.332401e-01):4.433122e-01,((22:1.076143e-01,21:8.320126e-02):4.985929e-01,19:1.309171e+00):8.518700e-01):2.383309e-01,1:9.798750e-01);
   tree gen.1047500 = [&U] ((((34:1.099710e-01,((30:1.533631e-01,29:1.671425e-01):2.059014e-02,20:9.840202e-01):1.479088e-01):2.865443e-02,(33:7.832472e-01,((23:9.193908e-02,24:7.965707e-02):1.111785e-01,(28:4.017703e-01,(((32:4.435931e-01,31:8.108138e-01):1.021688e-01,26:1.947691e-02):2.068305e-02,25:2.698720e-02):8.234239e-02):9.606814e-02):1.562746e-02):1.835234e-01):7.561765e-01,35:4.646942e-01):2.455554e-01,((((((17:5.878393e-02,18:1.420645e-01):3.846191e-01,16:5.267690e-01):3.784618e+00,27:1.063641e+00):2.697933e-01,(14:1.005500e+00,13:7.316598e-01):5.385490e-01):1.506322e-01,(((8:3.952440e-01,(4:3.761142e-01,((7:8.755274e-02,2:8.769184e-02):2.664364e-01,5:3.112821e-01):6.773517e-02):5.193014e-02):1.853172e-01,(11:4.860376e-01,12:5.235795e-01):6.681267e-02):2.610600e-01,((9:5.890361e-01,((15:4.957824e-02,3:1.133715e-01):2.432475e-01,6:3.752135e-01):1.610861e-01):2.001628e-01,10:5.255706e-01):1.741396e-01):3.712014e-01):4.365244e-01,(19:1.105871e+00,(21:4.715273e-02,22:9.812321e-02):6.182332e-01):5.089112e-01):1.857655e-01,1:8.507654e-01);
   tree gen.1048000 = [&U] ((35:7.936570e-01,((((30:8.850984e-02,34:2.350147e-01):1.993670e-01,(33:3.363851e-01,29:1.316550e-01):1.622205e-02):1.229311e-01,((((24:3.422645e-01,(25:4.258754e-02,26:7.306253e-03):2.612114e-02):7.235514e-02,(31:7.258017e-01,32:5.890044e-01):1.697249e-02):1.109024e-01,28:3.343628e-01):1.519311e-01,23:9.706179e-02):8.411618e-03):4.354860e-01,20:9.771151e-01):4.808877e-01):1.827195e-01,((((13:7.981252e-01,14:1.142489e+00):4.585224e-01,(16:7.063321e-01,(17:7.945178e-02,18:1.467609e-01):1.745783e-01):3.704423e+00):2.975903e-01,((12:5.939921e-01,(((((7:1.057067e-01,2:8.432730e-02):2.597646e-01,5:3.660814e-01):7.834633e-02,4:3.871234e-01):1.284955e-01,8:3.625286e-01):1.912911e-01,11:5.460571e-01):5.565852e-02):2.291770e-01,((9:5.168230e-01,((15:6.833338e-02,3:1.187261e-01):3.325215e-01,(6:1.438899e-01,27:1.712965e+00):2.283847e-01):2.410784e-01):2.271883e-01,10:5.072880e-01):1.035187e-01):3.185503e-01):4.693847e-01,((22:6.646505e-02,21:1.460996e-01):7.571704e-01,19:1.206101e+00):5.174688e-01):1.186781e-01,1:1.088368e+00);
   tree gen.1048500 = [&U] (((((14:1.008090e+00,13:8.209752e-01):4.622972e-01,((16:7.518667e-01,(17:9.191047e-02,18:1.291898e-01):1.218606e-01):3.857169e+00,27:1.249549e+00):3.078298e-01):1.745217e-01,((((8:4.033940e-01,(4:3.805092e-01,((7:9.124906e-02,2:1.134815e-01):3.215772e-01,5:3.000246e-01):7.157685e-02):8.020567e-02):1.529996e-01,11:4.818506e-01):1.028065e-01,12:6.226784e-01):2.671452e-01,(10:5.737300e-01,(9:4.786421e-01,((15:5.722308e-02,3:9.914716e-02):3.025072e-01,6:3.869468e-01):2.272679e-01):2.662052e-01):1.188387e-01):3.270957e-01):6.347226e-01,((21:7.159854e-02,22:1.347969e-01):5.564159e-01,19:1.159971e+00):5.028447e-01):1.616650e-01,((35:9.163403e-01,((((23:1.797561e-01,(24:2.016090e-01,(28:2.727041e-01,(32:3.735836e-01,31:9.146485e-01):2.199864e-01):2.114816e-01):4.642554e-02):6.458501e-02,((33:1.850244e-01,29:1.818062e-01):9.131915e-02,30:1.730169e-01):2.345294e-01):1.266716e-01,34:1.614609e-01):1.522709e-01,(25:2.554192e-02,26:5.326042e-03):4.630422e-01):4.238796e-02):6.381950e-02,20:1.112466e+00):9.013158e-01,1:8.968822e-01);
   tree gen.1049000 = [&U] ((35:7.388090e-01,(((24:2.073913e-01,((32:5.826669e-01,28:3.860797e-01):6.678276e-02,((25:6.417174e-03,31:8.524488e-01):7.612042e-02,26:6.341385e-02):1.203573e-01):8.416763e-03):1.898839e-01,(23:1.465647e-01,((30:9.726236e-03,34:8.573330e-02):1.696585e-01,(33:4.444374e-01,29:1.595792e-01):8.839764e-02):2.584569e-01):4.726740e-02):1.923793e-01,20:1.016856e+00):4.492689e-01):4.219966e-01,((((13:8.301938e-01,14:1.216954e+00):5.370784e-01,(16:7.347124e-01,(17:1.040775e-01,18:1.118743e-01):2.960016e-01):3.853266e+00):2.330741e-01,((11:4.875929e-01,(12:6.584696e-01,(((7:9.122382e-02,2:1.108006e-01):3.456884e-01,(5:3.693028e-01,4:4.004913e-01):5.116012e-02):9.303386e-02,8:3.835763e-01):1.738256e-01):9.721143e-02):2.169290e-01,((9:5.303844e-01,((15:7.294184e-02,3:1.234965e-01):2.450481e-01,(6:1.259779e-01,27:1.894289e+00):2.893311e-01):2.367891e-01):2.357850e-01,10:5.938001e-01):1.529511e-01):3.313496e-01):5.246209e-01,((22:9.312675e-02,21:7.808534e-02):8.134791e-01,19:1.124161e+00):4.908753e-01):1.738515e-01,1:9.798547e-01);
   tree gen.1049500 = [&U] (((((11:5.168242e-01,(12:7.084558e-01,(8:3.734853e-01,(4:3.606162e-01,(5:3.388186e-01,(7:1.078883e-01,2:9.398027e-02):3.479745e-01):1.120875e-01):5.442821e-02):1.247392e-01):7.407252e-02):2.510954e-01,(10:6.547014e-01,(((15:7.051080e-02,3:1.018860e-01):2.689716e-01,6:3.783789e-01):1.906744e-01,9:5.620359e-01):2.402273e-01):1.703594e-01):5.081626e-01,((14:1.158081e+00,13:8.422184e-01):3.495639e-01,((17:5.419423e-02,18:1.750740e-01):3.273364e-01,16:7.502032e-01):4.297452e+00):2.702387e-01):4.337852e-01,((22:6.427450e-02,21:1.150512e-01):9.600153e-01,19:1.122887e+00):6.213527e-01):2.539280e-01,((27:1.047309e+00,35:3.194567e-01):3.499706e-01,(20:1.639699e+00,((((30:1.241407e-01,33:5.000737e-01):4.991390e-04,29:4.001910e-01):1.226702e-01,(26:2.152640e-03,25:4.836202e-02):2.343447e-01):8.021927e-02,(23:2.152799e-01,((24:1.154071e-01,34:8.785618e-02):1.816379e-01,((32:8.534123e-01,28:4.095102e-01):6.549313e-03,31:7.666894e-01):1.547230e-01):3.787349e-02):1.386910e-01):4.391455e-01):8.860148e-02):7.306622e-01,1:8.958341e-01);
   tree gen.1050000 = [&U] ((((33:2.513038e-01,34:7.714454e-03):3.273737e-01,(23:1.695897e-01,((((28:4.300898e-01,25:4.588602e-02):1.750605e-02,26:8.756468e-03):1.858337e-03,(32:7.494458e-01,31:6.889823e-01):1.722775e-01):1.434999e-01,((30:2.370876e-01,29:2.708360e-01):1.105992e-01,24:3.226907e-01):8.529443e-03):8.363475e-02):8.872322e-02):1.658222e-01,(20:1.126437e-01,35:1.062008e-01):7.665243e-01):7.348632e-01,(((((27:1.165031e+00,((6:3.745749e-01,(15:9.039945e-02,3:9.759117e-02):2.821085e-01):1.682755e-01,9:5.995833e-01):9.615780e-02):1.811685e-01,10:5.843715e-01):1.756395e-01,((12:6.172754e-01,(8:3.583916e-01,(((7:1.141898e-01,2:7.275250e-02):2.928764e-01,5:3.691296e-01):4.931523e-02,4:3.565180e-01):5.735886e-02):2.185049e-01):4.544037e-02,11:4.732560e-01):2.572400e-01):3.651749e-01,(((17:7.713423e-02,18:1.465326e-01):2.042589e-01,16:8.087670e-01):4.239941e+00,(14:1.264147e+00,13:7.351229e-01):4.474883e-01):2.916427e-01):4.228555e-01,((22:1.799084e-01,21:2.209866e-02):7.232177e-01,19:9.287049e-01):5.657864e-01):2.290105e-01,1:8.523096e-01);
   tree gen.1050500 = [&U] ((((((8:3.710933e-01,(4:3.583066e-01,(5:4.062679e-01,(7:1.071973e-01,2:9.337837e-02):3.346644e-01):4.795491e-02):5.494562e-02):1.729134e-01,(12:7.039185e-01,11:5.543620e-01):3.670993e-02):2.889228e-01,(10:6.505083e-01,(((15:6.233588e-02,3:1.012334e-01):2.620017e-01,6:3.759556e-01):1.787855e-01,9:5.584363e-01):3.029122e-01):1.930393e-01):4.232642e-01,((14:1.150664e+00,13:8.368243e-01):4.512898e-01,((17:9.942146e-02,18:1.673401e-01):3.136303e-01,16:7.453984e-01):4.269928e+00):2.743019e-01):4.544826e-01,((22:1.050970e-01,21:4.606783e-02):8.320984e-01,19:1.109134e+00):5.410800e-01):1.933421e-01,((27:1.238943e+00,35:5.058325e-01):5.283794e-01,(20:1.076462e+00,((30:2.443070e-01,(29:3.693976e-01,33:6.624365e-01):4.650345e-03):2.659383e-01,((((31:1.122069e+00,32:4.975787e-01):1.592677e-01,28:4.068875e-01):2.032623e-01,23:2.057775e-01):4.888372e-02,(34:2.859992e-01,((26:9.115803e-05,25:6.107585e-02):1.180018e-02,24:1.406421e-01):8.754225e-02):7.027129e-03):2.584156e-01):1.167998e-01):6.348229e-02):7.437600e-01,1:8.900967e-01);
   tree gen.1051000 = [&U] (((((11:5.221209e-01,(12:6.629794e-01,(8:3.495109e-01,((5:3.826398e-01,(7:1.231299e-01,2:7.449603e-02):3.152008e-01):9.714249e-02,4:3.374680e-01):5.933182e-02):1.267250e-01):8.256776e-02):2.721194e-01,(10:6.126756e-01,(((15:5.871050e-02,3:9.534581e-02):2.467640e-01,6:3.904571e-01):1.696780e-01,9:5.259583e-01):3.041375e-01):9.728338e-02):3.700023e-01,((14:1.083743e+00,13:7.881556e-01):4.216627e-01,((17:7.757574e-02,18:1.576078e-01):2.272528e-01,16:6.835997e-01):4.305757e+00):3.420029e-01):4.545590e-01,((22:9.898473e-02,21:5.155820e-02):6.578456e-01,19:1.033078e+00):5.096114e-01):1.820976e-01,((27:1.230373e+00,35:3.006047e-01):4.976495e-01,(20:1.013856e+00,(((30:2.370692e-01,33:7.843883e-01):4.623029e-02,29:1.988365e-01):4.354626e-02,(((26:1.591116e-03,25:1.895569e-02):6.759095e-02,24:2.075752e-01):1.250233e-01,((34:2.991102e-01,23:1.879743e-01):4.264268e-02,(31:1.050960e+00,(28:4.319707e-01,32:6.432709e-01):6.264637e-02):1.393156e-01):6.249856e-02):1.649359e-01):1.691692e-01):3.827503e-01):4.750798e-01,1:9.552331e-01);
   tree gen.1051500 = [&U] (((((11:5.032822e-01,(12:6.390584e-01,(8:3.455477e-01,((5:3.688338e-01,(7:1.186872e-01,2:7.180813e-02):3.038280e-01):6.228717e-02,4:3.505588e-01):1.034388e-01):2.000652e-01):7.958862e-02):3.419321e-01,(10:4.966901e-01,(((15:5.659216e-02,3:9.190563e-02):2.346629e-01,6:3.763690e-01):1.635558e-01,9:5.069811e-01):2.531423e-01):1.009352e-01):3.566522e-01,((14:1.180804e+00,13:7.597181e-01):4.727632e-01,((17:7.034571e-02,18:1.519211e-01):2.190532e-01,16:6.589347e-01):4.150400e+00):2.056437e-01):4.794500e-01,((22:1.805563e-01,21:2.568852e-02):6.341098e-01,19:9.958033e-01):6.937831e-01):2.315031e-01,((27:6.583992e-01,35:4.680890e-01):5.783358e-01,(20:8.750739e-01,((33:4.253153e-01,(29:1.879292e-01,30:3.082263e-01):3.220722e-02):9.621145e-02,(((24:1.970920e-01,34:3.102281e-01):5.728665e-03,23:1.811920e-01):3.672664e-02,((((25:2.198305e-02,32:6.424661e-01):3.287168e-02,26:3.294205e-03):3.375130e-02,31:9.659614e-01):4.477533e-02,28:3.279381e-01):1.597768e-01):1.883082e-01):1.664393e-01):2.595285e-01):4.905380e-01,1:9.207672e-01);
   tree gen.1052000 = [&U] (((20:9.867216e-01,((((31:5.878296e-01,(26:1.729524e-02,25:3.649192e-02):4.146028e-02):1.895126e-01,24:2.625719e-01):3.362331e-02,(28:3.310047e-01,32:8.710734e-01):2.177765e-02):1.853881e-01,(23:2.781003e-01,(((33:8.435485e-03,29:2.131880e-02):6.733489e-02,34:1.789878e-01):1.293386e-01,30:1.790181e-01):2.593039e-01):1.480850e-02):2.657291e-01):3.627087e-02,35:8.707346e-01):8.862241e-01,((((13:7.899308e-01,14:9.975278e-01):3.765557e-01,(16:6.915829e-01,(17:8.669164e-02,18:1.289578e-01):2.301916e-01):3.620350e+00):1.277387e-01,(((11:5.305490e-01,12:5.393046e-01):1.045745e-01,((4:3.769814e-01,(5:3.114062e-01,(7:8.291564e-02,2:1.126315e-01):2.575141e-01):8.755959e-02):7.861576e-02,8:3.899093e-01):1.245016e-01):2.595753e-01,((9:4.769203e-01,((15:7.841429e-02,3:1.041336e-01):2.715327e-01,(6:7.496807e-03,27:1.290334e+00):3.316949e-01):1.738703e-01):2.843519e-01,10:5.589425e-01):1.002485e-01):2.914170e-01):5.073795e-01,((22:1.079150e-01,21:4.951721e-02):7.664898e-01,19:1.026605e+00):4.006941e-01):1.207114e-01,1:9.666441e-01);
   tree gen.1052500 = [&U] ((((((((6:4.184569e-01,(3:1.082156e-01,15:7.207886e-02):2.708983e-01):2.084326e-01,9:5.074497e-01):2.617703e-01,10:7.026059e-01):1.035078e-01,(12:6.732818e-01,(11:5.446398e-01,(8:4.262818e-01,(4:3.646575e-01,(5:3.257882e-01,(7:1.094023e-01,2:1.280301e-01):3.253744e-01):9.058837e-02):4.719854e-02):2.264646e-01):1.116213e-01):2.343111e-01):4.790881e-01,((14:1.203837e+00,13:7.734302e-01):6.420645e-01,(16:7.505753e-01,(17:8.518754e-02,18:1.361188e-01):2.603488e-01):3.995209e+00):2.127648e-01):6.037323e-01,((21:7.646357e-02,22:1.205867e-01):8.620232e-01,19:1.076437e+00):4.654360e-01):1.779473e-01,((33:6.568660e-01,((31:1.237372e+00,((24:1.151778e-01,23:3.028256e-02):1.945792e-01,34:3.500453e-01):8.987508e-02):6.635896e-03,((30:3.512417e-01,28:3.424666e-01):1.775957e-02,((32:5.160789e-01,29:1.211399e-02):1.465357e-01,(26:6.351819e-03,25:4.516403e-02):4.127276e-01):9.558966e-02):1.186096e-01):2.774357e-01):3.080869e-01,(35:4.265017e-01,20:1.716045e+00):1.639306e-01):8.363116e-01):1.578568e-01,27:1.801647e+00,1:8.745830e-01);
   tree gen.1053000 = [&U] (((20:9.194296e-01,35:5.169983e-01):8.021950e-02,(23:1.625870e-01,((((32:4.357891e-01,31:1.164346e+00):2.785224e-01,(28:1.982834e-01,(26:7.657339e-03,25:4.084552e-02):1.589108e-02):1.775398e-01):4.085798e-02,(34:5.295918e-01,24:2.737353e-01):5.224366e-02):9.920027e-02,((29:8.482342e-02,33:4.013917e-01):1.992960e-01,30:1.060044e-01):3.656485e-01):3.733737e-02):3.843620e-01):9.791852e-01,((((13:8.038214e-01,14:1.157432e+00):4.512644e-01,(((17:5.347388e-02,18:1.743197e-01):2.791786e-01,16:6.053676e-01):3.926038e+00,27:1.483559e+00):1.863121e-01):1.897540e-01,(((9:5.218327e-01,(6:3.655139e-01,(15:9.453273e-02,3:1.008570e-01):3.015456e-01):1.911914e-01):3.163725e-01,10:6.053634e-01):1.113608e-01,(((4:3.648245e-01,((7:9.500636e-02,2:1.149947e-01):3.582202e-01,5:4.109863e-01):5.249940e-02):7.938818e-02,8:4.036848e-01):2.182680e-01,(12:5.980831e-01,11:5.055346e-01):4.341186e-02):2.605512e-01):3.875010e-01):4.360846e-01,(19:1.146890e+00,(22:2.837438e-01,21:1.615479e-02):5.557170e-01):6.093003e-01):2.946982e-01,1:9.426062e-01);
   tree gen.1053500 = [&U] ((((((8:3.988472e-01,((5:3.543410e-01,(7:1.253353e-01,2:4.721122e-02):3.422676e-01):6.012408e-02,4:3.857684e-01):7.339553e-02):1.553801e-01,(12:6.067357e-01,11:5.365666e-01):7.391201e-02):3.415972e-01,(10:5.717240e-01,(((15:5.759257e-02,3:1.212991e-01):2.438518e-01,6:3.830223e-01):2.007584e-01,9:5.159433e-01):3.006062e-01):7.014493e-02):3.356752e-01,((14:1.201677e+00,13:7.889905e-01):4.362884e-01,((17:4.800919e-02,18:1.275220e-01):2.499091e-01,16:7.209312e-01):4.223769e+00):2.786246e-01):5.548390e-01,((22:1.029005e-01,21:3.964531e-02):6.919163e-01,19:1.208239e+00):7.941682e-01):1.150999e-01,((27:1.043931e+00,(20:1.247441e+00,(23:1.777645e-01,((34:4.542904e-01,((33:4.446262e-02,29:7.139932e-02):2.563743e-01,30:2.145455e-01):3.720459e-02):9.568195e-02,((((25:4.672606e-02,26:1.792427e-02):1.496901e-01,(32:7.013623e-01,31:6.913768e-01):9.796590e-02):5.726201e-02,28:3.009405e-01):1.590567e-01,24:4.471631e-01):4.657732e-02):1.433993e-01):1.768281e-01):2.480536e-01):1.150890e-01,35:6.329986e-01):6.270296e-01,1:9.320160e-01);
   tree gen.1054000 = [&U] (((19:9.450010e-01,(22:8.124297e-02,21:1.213963e-01):6.560102e-01):6.117414e-01,(((18:1.391154e-01,17:8.788686e-02):2.875313e-01,16:5.927466e-01):4.082773e+00,(((13:8.970956e-01,14:1.085416e+00):6.742367e-01,27:1.649993e+00):5.265691e-02,((10:6.039222e-01,(9:5.004548e-01,(6:3.263745e-01,(3:1.041220e-01,15:8.027252e-02):2.879535e-01):1.936202e-01):2.302279e-01):9.336985e-02,((12:6.174777e-01,(8:4.033346e-01,(4:3.742331e-01,((2:7.276113e-02,7:1.218773e-01):3.113142e-01,5:3.281574e-01):6.672462e-02):6.969759e-02):1.813466e-01):4.519296e-02,11:5.337999e-01):3.176966e-01):4.292698e-01):1.598394e-01):3.339989e-01):3.090310e-01,((35:3.099119e-01,20:4.157447e-01):7.678866e-01,((33:5.136398e-01,34:2.088925e-01):2.819827e-02,(23:3.828881e-01,((24:1.251503e-01,28:2.138078e-01):2.108204e-01,((29:2.535783e-01,(30:7.365770e-02,32:4.056271e-01):1.369429e-01):8.361826e-02,(31:4.292406e-01,(25:9.444117e-02,26:3.231316e-02):1.058581e-02):5.234326e-01):1.325153e-01):1.891575e-01):8.576595e-02):2.862841e-01):7.973484e-01,1:8.890065e-01);
   tree gen.1054500 = [&U] (((20:1.130132e-01,35:3.355552e-03):8.281399e-01,(34:2.141252e-01,(((29:2.434650e-03,23:4.732117e-02):2.147845e-01,(30:2.784516e-01,(33:3.247562e-01,(25:7.526942e-02,26:1.237038e-02):1.043491e-01):2.457261e-01):5.650371e-02):5.597480e-02,((24:3.173923e-02,28:3.049688e-01):2.279314e-01,(32:5.625155e-01,31:7.641408e-01):1.366238e-01):1.416217e-01):5.205049e-02):2.633451e-01):8.319459e-01,(((((8:3.192866e-01,(5:3.478339e-01,((7:1.009493e-01,2:8.237604e-02):2.748095e-01,4:3.516938e-01):7.659233e-02):7.777910e-02):1.604934e-01,(11:4.679750e-01,12:6.034392e-01):1.102650e-01):3.370581e-01,((9:5.137724e-01,((15:6.606504e-02,3:1.025281e-01):3.188048e-01,6:3.510743e-01):1.810986e-01):3.345347e-01,10:4.716912e-01):1.338572e-01):3.131166e-01,(((14:1.130852e+00,13:7.630170e-01):2.470092e-01,27:1.663372e+00):1.764237e-01,((17:5.296796e-02,18:1.340389e-01):1.176902e-01,16:8.141514e-01):3.406110e+00):2.308887e-01):4.100564e-01,(19:9.474227e-01,(21:4.569852e-02,22:1.015256e-01):7.311921e-01):5.755125e-01):1.950479e-01,1:7.638489e-01);
   tree gen.1055000 = [&U] (((((28:4.789170e-01,((26:8.153691e-03,((24:6.282455e-03,32:5.306802e-01):4.938748e-03,25:1.194854e-02):2.107833e-02):2.123483e-01,31:1.215105e+00):1.243144e-01):2.221722e-02,((34:3.993960e-01,30:1.309822e-01):1.438335e-01,(33:3.241360e-01,29:5.655872e-02):1.291649e-01):2.046656e-01):1.868553e-01,(23:3.460202e-02,20:9.428295e-01):1.467970e-01):2.174139e-02,35:1.292164e+00):9.455754e-01,((((13:7.349190e-01,14:1.148618e+00):4.719613e-01,(16:7.347867e-01,(17:8.955264e-02,18:1.380789e-01):1.772502e-01):3.806722e+00):4.007347e-01,((((4:3.775633e-01,(5:3.565740e-01,(7:8.646214e-02,2:1.103132e-01):2.679602e-01):6.116054e-02):6.793639e-02,8:4.046873e-01):1.344828e-01,(12:5.794342e-01,11:5.566995e-01):6.548496e-02):2.504684e-01,((9:5.346452e-01,((15:8.070265e-02,3:7.922172e-02):3.122033e-01,(6:2.218919e-01,27:2.270965e+00):1.686700e-01):1.725360e-01):2.716448e-01,10:5.438053e-01):1.461524e-01):4.188656e-01):4.682373e-01,((22:9.183678e-02,21:6.230728e-02):5.540868e-01,19:1.092490e+00):6.355731e-01):1.513913e-01,1:8.982304e-01);
   tree gen.1055500 = [&U] (((((33:4.401988e-01,(30:1.893867e-01,29:1.428084e-01):6.845868e-02):1.134907e-01,((34:3.948605e-01,(25:4.297175e-02,26:2.834599e-03):2.584644e-01):1.686649e-01,((32:5.749844e-01,31:8.075241e-01):1.042306e-01,(24:1.816428e-01,28:3.470852e-01):1.305303e-01):1.036254e-01):3.411309e-02):3.654464e-02,23:9.536124e-02):2.308953e-01,(20:2.984652e-01,35:1.596169e-01):8.886290e-01):7.778709e-01,((((((17:6.783774e-02,18:1.741348e-01):2.665323e-01,16:6.704144e-01):3.918602e+00,(13:7.536379e-01,14:1.188090e+00):4.692913e-01):4.579667e-02,27:1.706295e+00):1.079184e-01,(((9:5.342313e-01,(6:4.007010e-01,(15:5.460943e-02,3:1.244610e-01):3.230440e-01):2.397397e-01):1.992274e-01,10:6.066048e-01):1.527582e-01,((((4:3.978409e-01,((7:1.358389e-01,2:1.153045e-01):3.029776e-01,5:3.560947e-01):5.737782e-02):1.033129e-01,8:4.350520e-01):2.258900e-01,12:6.078867e-01):5.510773e-02,11:5.408927e-01):2.741372e-01):3.293259e-01):5.275635e-01,(19:1.177268e+00,(22:6.169385e-02,21:1.461006e-01):7.020933e-01):6.820369e-01):2.023415e-01,1:9.675735e-01);
   tree gen.1056000 = [&U] ((((20:3.946738e-01,35:2.457252e-01):9.088464e-01,(((((26:1.504126e-02,(32:3.098568e-01,25:5.963838e-03):1.149638e-02):1.868549e-02,24:7.185975e-02):1.643468e-01,28:4.726700e-01):1.479796e-02,31:8.526252e-01):1.386519e-01,(34:1.622244e-01,((33:1.579214e-01,29:1.011353e-01):1.293506e-01,30:1.655824e-01):1.590410e-01):6.472548e-02):2.148318e-01):7.414873e-03,23:1.982676e-01):7.603714e-01,((((13:7.124834e-01,14:1.113553e+00):6.343924e-01,(16:7.715195e-01,(17:8.681878e-02,18:1.338637e-01):2.214990e-01):3.769822e+00):1.035256e-01,((11:5.397046e-01,(12:5.640261e-01,((4:3.660370e-01,(5:3.456885e-01,(7:8.839137e-02,2:7.414867e-02):2.613023e-01):5.861731e-02):7.831531e-02,8:3.642409e-01):1.810756e-01):6.401652e-02):2.428221e-01,((9:5.183235e-01,((15:6.896530e-02,3:1.154439e-01):2.294952e-01,(6:2.173868e-01,27:1.577180e+00):1.386587e-01):1.456379e-01):2.969751e-01,10:5.814032e-01):1.549053e-01):2.642020e-01):5.727503e-01,((22:1.461330e-01,21:3.195217e-02):5.049058e-01,19:1.014407e+00):5.248868e-01):1.552441e-01,1:8.708093e-01);
   tree gen.1056500 = [&U] (((((24:3.261057e-01,(((31:1.033170e+00,32:8.150178e-01):1.201771e-01,28:3.688514e-01):4.028199e-02,34:3.026137e-01):1.872568e-01):5.574541e-02,(23:1.519212e-01,(25:8.764239e-02,26:3.007165e-02):1.329933e-01):1.170617e-01):1.259869e-01,((30:1.290618e-01,33:2.850780e-01):3.586215e-02,29:1.324927e-01):2.398052e-01):1.733495e-01,(20:2.839424e-01,35:5.650386e-01):6.619339e-01):8.254700e-01,(((((17:5.570205e-02,18:1.440035e-01):2.547861e-01,16:7.383263e-01):3.817442e+00,((13:7.169673e-01,14:1.130280e+00):4.404925e-01,27:1.637305e+00):5.169875e-02):1.235657e-01,(((9:5.082366e-01,(6:3.812037e-01,(15:9.308138e-02,3:9.649731e-02):2.559560e-01):2.280744e-01):1.536116e-01,10:5.770885e-01):1.006698e-01,((((((7:6.461516e-02,2:1.096940e-01):2.537080e-01,4:3.784827e-01):7.014307e-02,5:3.387678e-01):7.807950e-02,8:3.669519e-01):1.885525e-01,12:5.783080e-01):7.489422e-02,11:5.145739e-01):2.607982e-01):5.062604e-01):5.321381e-01,(19:9.749313e-01,(22:5.869195e-02,21:7.022821e-02):6.555232e-01):6.515968e-01):2.382793e-01,1:9.204932e-01);
   tree gen.1057000 = [&U] (((((((28:3.897670e-01,(32:8.612333e-01,31:1.135014e+00):8.957154e-02):8.220336e-02,(25:1.714480e-02,26:1.216718e-02):3.564242e-01):5.309809e-02,34:2.899389e-01):4.555805e-03,(30:1.419852e-01,(33:3.012433e-01,29:6.032289e-02):1.540823e-01):1.436007e-01):4.202176e-02,(23:3.888092e-02,24:1.992297e-01):1.356026e-01):3.338848e-01,(20:9.838677e-01,35:7.095271e-01):1.908760e-01):8.799846e-01,((((13:7.576228e-01,14:1.194372e+00):5.134089e-01,(27:1.727854e+00,((17:8.504290e-02,18:1.521692e-01):3.489577e-01,16:6.172230e-01):4.045648e+00):1.403022e-01):1.031392e-01,(((9:5.324641e-01,(6:4.028197e-01,(15:1.087242e-01,3:7.756492e-02):2.704700e-01):2.349473e-01):1.623221e-01,10:6.098122e-01):1.063783e-01,((((((7:6.827915e-02,2:1.159142e-01):2.680944e-01,5:3.579776e-01):6.377473e-02,4:3.999445e-01):8.020751e-02,8:3.542417e-01):1.909264e-01,12:6.111009e-01):8.004998e-02,11:4.434520e-01):2.731723e-01):3.846869e-01):5.623129e-01,(19:1.190823e+00,(22:6.202006e-02,21:7.421049e-02):6.926945e-01):6.583455e-01):1.443315e-01,1:1.030384e+00);
   tree gen.1057500 = [&U] ((((((34:1.741062e-01,(30:1.737412e-01,(29:2.280334e-01,33:4.667292e-01):2.041232e-02):5.368965e-02):1.541613e-01,(((31:8.551735e-01,32:7.227060e-01):2.452935e-01,28:2.760999e-01):2.251272e-01,((25:8.695182e-03,24:9.055783e-02):2.963232e-02,26:6.089181e-03):2.409653e-01):8.143736e-04):6.606460e-02,23:1.095569e-01):9.863629e-02,35:9.032520e-01):4.795228e-02,20:1.248897e+00):1.007563e+00,(((((((27:2.494340e+00,6:1.137497e-01):2.944817e-01,(15:8.419935e-02,3:1.045124e-01):2.844215e-01):1.832160e-01,9:5.354575e-01):2.663924e-01,10:5.530055e-01):1.189698e-01,((11:4.711155e-01,12:5.747431e-01):7.397855e-02,(((5:3.265362e-01,(7:9.399967e-02,2:9.417966e-02):3.009113e-01):6.919652e-02,4:3.635032e-01):7.233787e-02,8:3.924999e-01):1.865868e-01):2.646102e-01):4.652976e-01,(((17:9.992229e-02,18:1.309194e-01):2.151444e-01,16:5.280269e-01):4.236878e+00,(14:1.024556e+00,13:8.215442e-01):4.538964e-01):1.409590e-01):4.502216e-01,((22:1.371278e-01,21:1.287801e-01):8.006284e-01,19:1.232715e+00):4.166542e-01):1.780060e-01,1:9.778227e-01);
   tree gen.1058000 = [&U] (((((29:2.998208e-01,30:1.466894e-01):1.873880e-01,33:4.403984e-01):6.105215e-02,(((24:1.750028e-01,34:2.802200e-01):1.336666e-01,(23:5.015915e-02,35:9.929470e-01):2.750453e-01):2.448191e-02,((25:6.446062e-02,26:3.356172e-03):1.367426e-01,((32:6.877553e-01,31:1.121360e+00):2.074626e-01,28:3.528910e-01):5.254458e-02):4.273939e-02):8.418764e-02):4.076723e-01,20:9.415256e-01):7.328112e-01,((((13:6.690701e-01,14:1.194495e+00):5.824020e-01,(((17:7.273084e-02,18:1.503386e-01):3.447597e-01,16:6.097978e-01):4.193843e+00,27:1.132877e+00):1.825969e-01):2.185831e-01,(((9:5.260585e-01,(6:3.979738e-01,(15:9.023915e-02,3:9.157202e-02):2.945809e-01):2.202425e-01):2.649174e-01,10:6.024761e-01):1.745714e-01,(11:4.173904e-01,(12:6.037493e-01,((((7:1.011862e-01,2:1.145197e-01):2.712381e-01,5:3.536711e-01):7.948273e-02,4:3.951331e-01):8.651891e-02,8:3.499801e-01):2.023736e-01):1.022508e-01):2.587574e-01):4.848227e-01):5.100583e-01,(19:1.176497e+00,(22:9.187711e-02,21:5.171775e-02):6.843613e-01):6.939127e-01):2.549349e-01,1:1.095466e+00);
   tree gen.1058500 = [&U] ((((((30:2.325740e-01,29:2.272060e-01):2.276966e-01,((((23:2.511222e-02,24:1.392900e-01):9.035972e-03,25:9.718821e-04):8.283620e-02,(26:1.120236e-02,(28:2.941401e-01,(31:9.585015e-01,32:5.373840e-01):1.661603e-01):1.939051e-01):5.263889e-03):1.123398e-01,(33:3.548078e-01,34:3.322256e-01):8.720107e-02):4.617175e-02):4.725111e-01,20:1.622314e+00):8.464078e-02,35:6.922399e-01):6.838705e-01,((((16:6.205453e-01,(17:8.913666e-02,18:1.194426e-01):2.970977e-01):3.822807e+00,(14:1.141530e+00,13:7.309056e-01):3.549568e-01):3.888539e-01,((11:4.642220e-01,((8:3.773383e-01,((5:3.297339e-01,(7:8.440149e-02,2:1.154269e-01):3.408409e-01):6.418068e-02,4:4.147863e-01):6.485940e-02):1.780726e-01,12:5.970579e-01):4.842151e-02):2.529950e-01,(10:6.305320e-01,(9:4.914187e-01,((15:7.977669e-02,3:1.270444e-01):2.577774e-01,6:4.094864e-01):2.201540e-01):3.015811e-01):1.001129e-01):3.506618e-01):4.198500e-01,((21:1.560315e-01,22:1.528731e-01):7.484494e-01,19:9.312185e-01):6.981969e-01):1.971136e-01):9.490808e-02,27:1.450182e+00,1:8.637082e-01);
   tree gen.1059000 = [&U] ((((((((24:1.158687e-01,34:2.357461e-01):1.078776e-01,25:3.666403e-02):1.700841e-02,26:1.082790e-02):1.059247e-01,23:1.836208e-01):2.120977e-02,(((32:5.576711e-01,31:1.023239e+00):2.511540e-01,28:4.486552e-01):6.124474e-02,(29:1.321725e-01,30:2.185986e-01):2.194804e-01):7.376380e-02):1.562124e-01,(33:9.646408e-02,35:3.838781e-01):3.293323e-01):2.316885e-01,20:1.186624e+00):7.952366e-01,((((13:6.474712e-01,14:1.155934e+00):5.170214e-01,(((17:8.925366e-02,18:1.454853e-01):2.863297e-01,16:5.901122e-01):4.205688e+00,27:2.152412e+00):1.670911e-01):2.259042e-01,(((9:5.430063e-01,(6:3.851264e-01,(15:9.526932e-02,3:8.861589e-02):2.850713e-01):1.829829e-01):2.532676e-01,10:5.755646e-01):1.330311e-01,(11:4.888920e-01,(((((7:9.791967e-02,2:8.159319e-02):2.741028e-01,5:3.422539e-01):9.165666e-02,4:3.823774e-01):5.977864e-02,8:4.357246e-01):2.032338e-01,12:5.946327e-01):6.544074e-02):3.121551e-01):4.691716e-01):4.102586e-01,(19:1.091415e+00,(22:8.679528e-02,21:6.287545e-02):5.886761e-01):6.874176e-01):2.516641e-01,1:8.204635e-01);
   tree gen.1059500 = [&U] (((((11:5.288404e-01,(12:6.875345e-01,(8:3.716851e-01,(4:3.748019e-01,((7:9.890965e-02,2:1.043569e-01):3.226672e-01,5:3.192891e-01):5.450129e-02):6.671235e-02):1.997233e-01):4.980987e-02):2.264543e-01,(10:5.322184e-01,(((15:6.369625e-02,3:1.120557e-01):3.029142e-01,6:3.948565e-01):1.421893e-01,9:5.063386e-01):2.387224e-01):1.683725e-01):3.666219e-01,((14:1.023768e+00,13:6.902982e-01):4.792459e-01,((17:8.291817e-02,18:1.406998e-01):2.934352e-01,16:5.973375e-01):3.747893e+00):2.206511e-01):5.760430e-01,((22:9.014127e-02,21:7.311582e-02):7.266073e-01,19:9.488194e-01):4.881943e-01):1.933582e-01,((27:1.595508e+00,((((((26:2.526452e-03,25:4.257240e-02):1.648161e-01,24:2.579847e-01):7.556417e-02,((32:6.994323e-01,31:9.276731e-01):1.306469e-01,28:2.269008e-01):1.046813e-01):1.142119e-02,23:2.042891e-01):5.897915e-02,((29:1.464762e-01,(33:4.566853e-01,34:2.122249e-01):2.662045e-02):3.996975e-02,30:1.969456e-01):1.507625e-01):1.433403e-01,20:1.295164e+00):3.654388e-01):9.000975e-04,35:6.293809e-01):6.223786e-01,1:8.158262e-01);
   tree gen.1060000 = [&U] (((((16:6.251421e-01,(17:9.317774e-02,18:1.477874e-01):2.380259e-01):4.300585e+00,(14:1.181243e+00,13:6.373762e-01):4.009170e-01):3.768610e-01,((((8:3.461506e-01,((5:3.321765e-01,(7:8.726252e-02,2:1.162819e-01):3.352418e-01):4.965370e-02,4:3.700563e-01):1.014361e-01):1.457911e-01,12:6.059191e-01):4.811387e-02,11:5.356802e-01):2.879649e-01,(10:6.894638e-01,(9:4.950590e-01,((15:8.036765e-02,3:1.118871e-01):2.447251e-01,6:4.125197e-01):2.214868e-01):2.292414e-01):7.197922e-02):3.516495e-01):4.713206e-01,((21:6.013361e-02,22:9.094029e-02):5.981395e-01,19:1.179971e+00):7.245295e-01):1.834689e-01,((27:2.140027e+00,(((34:1.436871e-01,20:9.572802e-01):3.027251e-01,((((32:6.793557e-01,31:7.069276e-01):2.890627e-01,(28:3.504145e-01,24:1.543103e-01):8.635183e-02):8.945869e-02,((26:1.980168e-02,25:2.759535e-02):4.697364e-02,23:5.205136e-02):1.903969e-01):3.062453e-02,33:4.506988e-01):3.369821e-02):2.167499e-02,(30:2.461949e-01,29:3.658125e-01):1.295222e-01):1.214389e-01):3.857549e-01,35:6.921737e-01):4.833642e-01,1:8.701062e-01);
   tree gen.1060500 = [&U] ((35:4.653240e-01,(20:1.320916e+00,((23:5.991122e-02,(33:4.204182e-01,(30:2.395205e-01,29:1.895856e-01):1.513868e-01):6.196459e-03):1.105744e-01,(((31:7.365144e-01,32:4.395054e-01):3.650437e-01,(28:2.414370e-01,24:1.605910e-01):1.457113e-01):1.006978e-01,((25:8.177018e-02,26:2.084743e-02):2.187797e-02,34:2.820517e-01):1.134733e-01):1.711414e-01):3.879715e-01):1.171637e-01):6.505641e-01,((((((27:1.622473e+00,(6:4.255785e-01,(15:8.004787e-02,3:9.234433e-02):2.513504e-01):2.377529e-02):2.173657e-01,9:5.724640e-01):2.340116e-01,10:6.842287e-01):8.504081e-02,((12:6.030974e-01,11:5.071628e-01):9.772377e-02,(((5:3.400999e-01,(7:9.987944e-02,2:1.135292e-01):3.369876e-01):3.476764e-02,4:3.626024e-01):8.142027e-02,8:4.196263e-01):1.335361e-01):3.445224e-01):4.618238e-01,(((17:9.766633e-02,18:1.547929e-01):4.310372e-01,16:5.685703e-01):3.840222e+00,(14:1.046921e+00,13:6.744372e-01):4.112226e-01):3.369114e-01):4.053091e-01,((22:9.186251e-02,21:5.784644e-02):8.841373e-01,19:7.859447e-01):6.742065e-01):1.414573e-01,1:1.009685e+00);
   tree gen.1061000 = [&U] (((((32:5.673239e-01,31:7.890886e-01):2.378199e-01,(((25:6.342546e-02,26:4.403580e-02):2.765834e-01,(29:1.286514e-01,30:2.489240e-01):1.446588e-01):1.189366e-01,(24:2.151365e-01,28:3.439853e-01):5.592450e-02):1.220160e-01):1.826454e-01,(35:1.312810e+00,(33:5.316397e-01,(34:1.600155e-01,20:1.131919e+00):1.060568e-01):7.122529e-02):3.337408e-02):1.213861e-01,23:1.765317e-01):8.385404e-01,((((10:5.869936e-01,(9:5.662027e-01,(6:3.665558e-01,(3:8.832540e-02,15:5.297617e-02):2.609414e-01):1.496787e-01):2.424382e-01):1.193863e-01,(12:5.749902e-01,(11:5.639069e-01,(8:4.674559e-01,(4:4.144630e-01,(5:3.728826e-01,(2:8.344964e-02,7:9.892356e-02):2.985869e-01):6.674732e-02):6.599939e-02):1.586056e-01):7.749906e-02):3.545503e-01):3.115311e-01,(27:1.143201e+00,((13:8.017616e-01,14:1.102811e+00):5.950282e-01,((18:1.516897e-01,17:7.748352e-02):1.491299e-01,16:8.450295e-01):4.281085e+00):4.165428e-02):1.571082e-01):6.100031e-01,(19:8.929853e-01,(22:9.230103e-02,21:2.542003e-02):7.868661e-01):6.154119e-01):1.899978e-01,1:9.641544e-01);
   tree gen.1061500 = [&U] ((((25:2.755372e-02,26:2.194678e-02):1.732004e-01,((((28:4.426364e-01,((32:6.531406e-01,31:6.754334e-01):3.893122e-01,24:2.841078e-01):8.796458e-02):5.680825e-02,(30:1.582050e-01,29:1.928691e-01):1.265183e-01):7.996748e-02,23:1.505704e-01):1.401593e-02,(33:3.446990e-01,(34:1.748271e-01,35:5.086834e-01):9.652277e-02):2.922883e-01):1.976738e-03):3.226492e-01,20:1.559448e+00):8.337590e-01,((((17:7.276288e-02,18:1.523052e-01):3.340408e-01,16:5.130294e-01):4.247653e+00,(27:2.019282e+00,((((9:4.780664e-01,(6:3.635731e-01,(15:6.642221e-02,3:1.097196e-01):2.812470e-01):2.097924e-01):2.551740e-01,10:5.678433e-01):1.276184e-01,(((4:3.772478e-01,((7:9.979305e-02,2:1.001579e-01):2.753139e-01,5:3.640300e-01):3.291864e-02):1.042433e-01,8:3.429832e-01):1.508310e-01,(11:4.529197e-01,12:5.691884e-01):1.016443e-01):2.531396e-01):4.484061e-01,(13:8.462509e-01,14:1.159450e+00):5.980756e-01):1.104239e-01):5.474380e-02):3.438843e-01,(19:8.758601e-01,(22:1.091208e-01,21:1.181233e-01):7.238171e-01):6.020232e-01):1.730580e-01,1:9.561723e-01);
   tree gen.1062000 = [&U] ((((((12:6.174448e-01,(8:4.036116e-01,(((7:1.172085e-01,2:9.459431e-02):3.206632e-01,5:3.290389e-01):1.086229e-01,4:3.795809e-01):5.250189e-02):1.509354e-01):5.610262e-02,11:4.922381e-01):3.149567e-01,((9:5.480160e-01,((15:8.367057e-02,3:9.902707e-02):2.911340e-01,6:3.667890e-01):2.169216e-01):2.568649e-01,10:6.042319e-01):1.009196e-01):3.628604e-01,((13:8.311613e-01,14:1.115175e+00):4.218956e-01,(((17:1.273802e-01,18:9.943739e-02):3.314988e-01,16:5.821653e-01):3.897170e+00,27:1.824749e+00):2.246791e-01):2.585455e-01):3.415241e-01,(19:1.247576e+00,(21:2.959890e-02,22:1.353538e-01):5.678554e-01):6.239511e-01):2.021989e-01,((23:1.553997e-01,((29:1.350805e-01,(30:2.593594e-03,(34:2.834900e-02,33:1.022330e-01):1.077239e-01):2.876594e-01):1.959412e-01,(31:1.287380e+00,(((32:6.073828e-01,25:1.145582e-03):3.273665e-02,26:3.929415e-03):2.725235e-01,(28:2.216632e-01,24:9.697092e-02):2.083730e-01):4.961474e-02):5.001725e-02):1.346210e-01):1.073766e-01,(35:2.598615e-01,20:4.428125e-01):6.320140e-01):9.022792e-01,1:1.199547e+00);
   tree gen.1062500 = [&U] ((((23:8.609250e-02,((34:4.880042e-01,24:5.293832e-02):1.624152e-01,(28:3.352854e-01,((31:9.865808e-01,32:7.042904e-01):9.171077e-03,(25:5.212833e-02,26:5.191873e-03):2.080682e-02):1.286381e-01):2.862124e-02):2.362575e-01):9.429736e-02,((33:3.836982e-01,30:5.304196e-02):2.001109e-01,29:1.073944e-01):8.245790e-02):3.548692e-01,(20:7.910245e-02,35:2.156552e-02):7.665770e-01):8.607211e-01,((((13:9.121096e-01,14:1.141224e+00):4.178202e-01,(16:6.447027e-01,(17:9.848001e-02,18:1.448275e-01):3.131861e-01):3.839428e+00):2.544807e-01,((11:5.006959e-01,(((4:4.285384e-01,((7:9.763851e-02,2:1.084118e-01):3.088160e-01,5:3.496888e-01):4.063602e-02):6.224692e-02,8:3.864274e-01):1.877759e-01,12:6.960948e-01):5.211909e-02):2.497973e-01,(((27:1.325458e+00,(6:3.810088e-01,(15:1.002924e-01,3:8.905967e-02):2.860730e-01):1.087937e-01):7.590060e-02,9:5.587029e-01):2.516438e-01,10:5.689228e-01):8.855547e-02):2.808684e-01):6.845115e-01,((22:1.175398e-01,21:1.300964e-01):7.875967e-01,19:1.048498e+00):6.119867e-01):1.787474e-01,1:8.482321e-01);
   tree gen.1063000 = [&U] ((((23:4.912921e-02,(29:1.503925e-01,(33:3.477759e-01,30:1.990761e-01):4.876201e-02):7.369353e-02):6.552613e-02,((34:1.072517e-01,24:7.962552e-02):2.073589e-01,(28:4.586705e-01,(26:4.705804e-03,((25:3.282728e-02,32:6.383539e-01):4.246421e-03,31:8.914205e-01):4.338392e-03):9.116804e-02):1.643008e-01):7.161305e-02):3.516529e-01,(20:5.693868e-01,35:1.541936e-01):2.856428e-01):7.117330e-01,((((13:8.610140e-01,14:9.069356e-01):4.790824e-01,(16:5.843449e-01,(17:8.926020e-02,18:1.312686e-01):2.838652e-01):3.479976e+00):2.306559e-01,(((((4:3.681270e-01,(7:9.180160e-02,2:9.365638e-02):2.658479e-01):3.489116e-02,5:3.435950e-01):5.631635e-02,8:3.502496e-01):1.552906e-01,(12:5.751503e-01,11:4.538202e-01):5.352266e-02):2.420776e-01,(((27:1.201367e+00,(6:3.453383e-01,(15:9.090290e-02,3:8.072180e-02):2.592905e-01):8.040035e-02):1.297875e-01,9:5.063965e-01):2.493298e-01,10:5.116959e-01):2.325971e-01):3.395352e-01):5.715456e-01,((22:5.217648e-02,21:1.180459e-01):7.138610e-01,19:9.503366e-01):5.220285e-01):1.756769e-01,1:7.691790e-01);
   tree gen.1063500 = [&U] (((((((8:4.238452e-01,(((7:1.067755e-01,2:7.896987e-02):2.805356e-01,5:3.067223e-01):4.439382e-02,4:3.150190e-01):6.092269e-02):1.850085e-01,12:5.432639e-01):1.802102e-02,11:4.519620e-01):2.611057e-01,((9:5.031760e-01,((15:5.008055e-02,3:1.111734e-01):2.673128e-01,6:3.367775e-01):2.008454e-01):1.969375e-01,10:5.512469e-01):1.188850e-01):4.730736e-01,((((17:1.037945e-01,18:9.130119e-02):3.217518e-01,16:5.345312e-01):3.388726e+00,27:1.939361e+00):2.243878e-02,(13:6.767358e-01,14:1.023929e+00):4.691811e-01):1.632053e-01):4.173064e-01,(19:1.173257e+00,(21:6.678988e-02,22:1.054223e-01):5.366686e-01):5.728980e-01):1.856546e-01,(((((33:4.076983e-01,(30:1.396589e-01,34:1.092519e-01):5.742654e-02):1.543529e-01,29:2.167974e-01):1.864536e-01,(31:1.182044e+00,(28:3.214366e-01,((26:1.040253e-02,25:1.780077e-02):5.634355e-02,(32:3.617353e-01,24:1.680816e-02):4.201957e-02):2.209964e-01):8.837631e-02):3.507189e-02):8.659618e-02,23:6.395594e-02):3.883723e-01,(35:2.116536e-01,20:4.242082e-01):9.788399e-01):6.340581e-01,1:1.101397e+00);
   tree gen.1064000 = [&U] ((((23:3.726144e-02,(29:2.871861e-01,(30:1.614325e-02,33:3.101214e-01):1.586883e-01):3.607396e-03):1.071530e-01,((34:1.688760e-01,24:5.847132e-02):1.809623e-01,(28:3.176236e-01,((31:7.064667e-01,32:6.873017e-01):4.191044e-03,(25:1.281518e-02,26:6.682193e-03):7.651806e-02):1.205382e-01):2.455213e-02):1.610736e-01):4.021160e-01,(20:4.223048e-01,35:1.687936e-01):7.522476e-01):6.509972e-01,((((13:5.735978e-01,14:1.079557e+00):6.197158e-01,(16:6.130497e-01,(17:8.506454e-02,18:1.414184e-01):2.659850e-01):3.596111e+00):2.154716e-01,((((((7:9.459357e-02,2:1.008980e-01):2.967275e-01,4:3.305622e-01):5.149784e-02,5:3.701622e-01):4.663014e-02,8:4.084897e-01):1.514260e-01,(12:6.196216e-01,11:4.343440e-01):8.500358e-02):3.002995e-01,((27:1.592430e+00,((6:3.720403e-01,(15:8.912047e-02,3:8.696331e-02):2.453303e-01):1.372460e-01,9:5.490735e-01):8.058227e-02):2.370518e-01,10:5.501453e-01):1.816443e-01):2.783289e-01):5.652857e-01,((22:6.490190e-02,21:5.362029e-02):6.621583e-01,19:1.023818e+00):5.867278e-01):3.044230e-01,1:7.824738e-01);
   tree gen.1064500 = [&U] (((((12:6.190920e-01,(11:4.923692e-01,(8:4.356060e-01,(((7:1.183616e-01,2:8.319139e-02):3.010874e-01,5:4.267912e-01):4.496581e-02,4:3.318591e-01):6.401052e-02):2.081709e-01):7.533586e-02):1.930884e-01,((9:5.074478e-01,((15:5.275772e-02,3:1.171164e-01):2.847674e-01,6:3.547807e-01):1.873401e-01):2.573396e-01,10:5.564435e-01):1.848445e-01):3.664051e-01,((((17:1.079073e-01,18:1.057861e-01):3.389518e-01,16:5.631058e-01):3.692536e+00,(13:7.129123e-01,14:1.078666e+00):5.477250e-01):1.877322e-01,27:1.254710e+00):6.472144e-02):4.973555e-01,(19:1.235976e+00,(21:3.460797e-02,22:9.716391e-02):5.871935e-01):6.035236e-01):1.573734e-01,((33:4.458545e-01,(((30:9.679259e-02,34:1.711373e-01):1.189162e-01,(23:2.847599e-01,29:2.566026e-01):1.423552e-02):1.185095e-01,(31:1.276255e+00,(((32:3.905831e-01,24:3.494231e-02):1.455080e-01,(25:6.928838e-02,26:2.350727e-03):4.644205e-02):2.102314e-01,28:3.779080e-01):2.659671e-02):8.434783e-02):1.046720e-01):1.622441e-01,(35:2.286091e-01,20:8.449499e-01):4.093436e-01):9.662081e-01,1:7.965290e-01);
   tree gen.1065000 = [&U] (((20:6.222622e-01,35:4.069233e-01):3.352432e-01,(((32:6.498988e-01,31:7.799032e-01):7.752653e-02,(28:1.329956e-01,24:4.502361e-02):1.480534e-01):1.053271e-01,((33:3.708822e-01,23:5.765241e-02):1.216513e-01,(34:4.000415e-01,(30:2.852176e-01,((25:7.856821e-02,26:5.355140e-04):3.540952e-01,29:1.400953e-01):3.350840e-02):1.061708e-01):3.246365e-02):1.024336e-02):2.557800e-01):6.406546e-01,((((((27:1.083591e+00,(6:3.566590e-01,(15:5.899469e-02,3:1.224832e-01):2.623479e-01):1.139923e-01):6.439050e-02,9:5.261542e-01):2.804382e-01,10:5.537618e-01):1.509504e-01,((12:6.370855e-01,((((7:1.044855e-01,2:8.577788e-02):3.118703e-01,5:3.009111e-01):6.736148e-02,4:4.219152e-01):6.984858e-02,8:3.707440e-01):1.941819e-01):9.869258e-02,11:4.436420e-01):2.267654e-01):2.971523e-01,(((17:4.583492e-02,18:1.690507e-01):3.489700e-01,16:6.508549e-01):3.736918e+00,(14:1.096644e+00,13:7.027340e-01):4.690571e-01):1.653478e-01):4.387139e-01,((22:5.619632e-02,21:1.606952e-01):6.730001e-01,19:1.165139e+00):7.232361e-01):1.681206e-01,1:9.672608e-01);
   tree gen.1065500 = [&U] (((20:7.667343e-01,35:3.638681e-01):5.074528e-01,((33:3.732104e-01,23:6.829770e-02):9.001539e-02,(((32:6.280031e-01,31:7.536277e-01):6.274327e-02,(28:1.230961e-01,24:1.620384e-02):1.419597e-01):2.183371e-01,((30:2.756084e-01,((25:1.862623e-02,26:2.448700e-04):3.541932e-01,29:2.441158e-01):6.020228e-02):4.734617e-02,34:3.693893e-01):1.116908e-01):1.043792e-01):5.130245e-02):9.825438e-01,((((((27:1.047084e+00,(6:3.446429e-01,(15:5.700712e-02,3:1.183567e-01):2.832928e-01):1.101518e-01):6.222113e-02,9:5.084277e-01):2.836265e-01,10:5.351051e-01):1.525616e-01,((12:6.156216e-01,11:3.671906e-01):9.635264e-02,((((7:1.009653e-01,2:8.288795e-02):3.013631e-01,5:2.907732e-01):5.542392e-02,4:4.077006e-01):5.141611e-02,8:4.054028e-01):1.314234e-01):2.604278e-01):3.009294e-01,(((17:4.429071e-02,18:1.633552e-01):3.372129e-01,16:6.289270e-01):3.611018e+00,(14:1.059698e+00,13:6.790584e-01):3.136345e-01):3.102901e-01):4.239333e-01,((22:4.977548e-02,21:5.040942e-02):6.584773e-01,19:1.125885e+00):6.768068e-01):1.624565e-01,1:9.346730e-01);
   tree gen.1066000 = [&U] ((((((16:6.962251e-01,(17:9.126055e-02,18:1.383447e-01):3.394226e-01):4.027597e+00,(14:1.133826e+00,13:7.303125e-01):3.675977e-01):2.635027e-01,((11:5.034901e-01,(12:6.201402e-01,(8:3.645428e-01,(4:3.518111e-01,((7:9.308154e-02,2:9.236949e-02):2.781670e-01,5:3.580985e-01):8.600326e-02):5.144173e-02):1.360049e-01):5.514220e-02):2.419505e-01,(10:6.142822e-01,(9:4.849028e-01,((15:5.885350e-02,3:1.178305e-01):2.724770e-01,6:3.387565e-01):1.751163e-01):2.726376e-01):1.342124e-01):4.207039e-01):4.814697e-01,((21:8.363701e-02,22:1.029540e-01):6.502267e-01,19:8.479144e-01):6.336562e-01):1.022445e-01,27:1.583002e+00):7.543580e-02,(((((29:2.268011e-01,34:3.890386e-01):6.302575e-02,(((26:2.174130e-02,25:6.364771e-02):7.431330e-02,(32:4.407921e-01,(31:7.680255e-01,24:1.984267e-01):1.948180e-02):6.853600e-02):5.260378e-02,28:3.710838e-01):1.932065e-01):2.055816e-02,(33:3.692245e-01,30:2.156436e-01):7.667337e-02):6.568632e-02,23:1.153267e-01):2.834232e-01,(20:8.828443e-01,35:1.027113e-01):1.723957e-01):5.827373e-01,1:1.006617e+00);
   tree gen.1066500 = [&U] (((((24:2.313333e-01,((26:1.200525e-02,25:6.750425e-02):1.057246e-01,(28:3.530731e-01,(32:6.907939e-01,31:7.344756e-01):1.845850e-01):2.167244e-01):1.666683e-01):7.994510e-03,((30:6.105901e-02,33:1.952629e-01):1.585853e-01,(29:3.044577e-01,23:1.519208e-02):4.577934e-02):1.311738e-01):3.366403e-02,34:2.310151e-01):2.863569e-01,(20:1.088636e+00,35:4.389474e-01):2.489729e-01):8.311661e-01,(((16:6.587815e-01,(17:7.048970e-02,18:1.486974e-01):2.602779e-01):3.925295e+00,((13:7.364204e-01,14:1.139921e+00):5.464096e-01,((11:4.794684e-01,(((((7:1.030122e-01,2:1.175698e-01):2.636602e-01,5:2.865638e-01):6.031457e-02,4:3.490458e-01):1.022498e-01,8:2.945721e-01):2.149239e-01,12:5.092911e-01):5.053472e-02):2.690961e-01,((9:5.233704e-01,((6:3.627354e-01,(15:9.410370e-02,3:7.368186e-02):2.829502e-01):1.389004e-01,27:1.483134e+00):4.243776e-02):2.532813e-01,10:4.650891e-01):2.020959e-01):4.228342e-01):1.228829e-01):4.866467e-01,((22:3.273427e-02,21:1.848919e-01):7.167962e-01,19:9.788566e-01):3.369857e-01):1.616269e-01,1:8.618540e-01);
   tree gen.1067000 = [&U] (((((26:9.318648e-03,(25:1.160111e-03,34:4.318787e-02):3.959968e-02):2.731512e-01,(23:1.085415e-01,((30:1.097122e-01,33:3.705819e-01):6.214628e-02,29:2.030146e-01):5.068368e-02):1.882921e-01):3.574163e-03,(28:3.110555e-01,(31:1.038270e+00,(24:4.897048e-02,32:8.161582e-01):2.191551e-01):8.105966e-02):1.198503e-01):3.258859e-01,(35:4.301331e-01,20:9.353351e-01):7.913072e-02):8.899955e-01,((((14:1.122241e+00,13:6.672515e-01):5.526650e-01,(27:1.311260e+00,((17:9.134037e-02,18:1.243744e-01):2.691515e-01,16:7.209171e-01):4.079551e+00):5.987662e-02):2.015842e-01,(((12:7.022718e-01,((4:3.728218e-01,((7:7.911638e-02,2:1.240394e-01):3.297040e-01,5:3.736274e-01):9.982016e-02):4.041480e-02,8:3.947682e-01):1.868172e-01):1.048487e-01,11:4.906381e-01):2.374119e-01,(10:6.444613e-01,(((15:8.940306e-02,3:9.639300e-02):2.926042e-01,6:3.332439e-01):2.485753e-01,9:5.620148e-01):2.178119e-01):1.774651e-01):3.772464e-01):4.630999e-01,((22:6.232520e-02,21:1.392654e-01):7.113206e-01,19:1.239746e+00):9.111126e-01):1.969954e-01,1:9.194050e-01);
   tree gen.1067500 = [&U] ((((20:1.074995e-01,35:3.430291e-02):1.278438e+00,23:1.856163e-02):2.109556e-01,(((28:1.582978e-01,24:1.762397e-01):1.722945e-01,(32:7.331365e-01,31:1.056712e+00):9.015806e-02):1.048497e-01,(34:4.633465e-01,((33:1.743265e-01,29:6.120395e-02):2.142215e-01,((25:5.805138e-02,26:7.080865e-03):3.886090e-01,30:2.509992e-01):8.257226e-03):4.999735e-02):1.139123e-01):5.015707e-02):8.788938e-01,(((((27:1.452315e+00,((6:3.801594e-01,(15:4.997874e-02,3:1.449896e-01):2.467222e-01):1.640189e-01,9:5.592590e-01):9.816821e-02):1.187389e-01,10:5.431299e-01):1.863050e-01,(((4:3.541804e-01,(5:3.035751e-01,(7:9.924204e-02,2:8.959662e-02):2.917977e-01):2.765707e-02):1.074509e-01,8:3.339899e-01):1.947323e-01,(11:4.130071e-01,12:6.247052e-01):1.060487e-01):2.307483e-01):2.867788e-01,(((17:7.066089e-02,18:1.238439e-01):3.271100e-01,16:6.383588e-01):3.606925e+00,(14:1.150005e+00,13:7.133272e-01):3.782770e-01):2.777931e-01):4.663193e-01,((22:8.614005e-02,21:1.010607e-01):5.683149e-01,19:1.023034e+00):5.800602e-01):1.692670e-01,1:9.465808e-01);
   tree gen.1068000 = [&U] ((((((32:3.270760e-01,24:9.380196e-02):1.350684e-01,31:8.785928e-01):1.011807e-01,((28:2.945755e-01,26:4.683658e-03):5.527261e-03,25:1.823655e-02):5.380863e-02):1.946756e-01,((23:8.039316e-02,29:1.833441e-01):9.104235e-02,((33:1.095852e-01,34:2.027834e-02):2.717757e-01,30:1.641601e-01):1.008599e-01):1.292808e-01):2.840261e-01,(20:4.180491e-01,35:9.299140e-03):7.070922e-01):7.186370e-01,(((21:1.099076e-01,22:3.789391e-02):6.135517e-01,19:1.075222e+00):9.292225e-01,(27:1.892400e+00,(((16:6.141732e-01,(17:8.794275e-02,18:1.527648e-01):2.659044e-01):3.913123e+00,(14:1.192866e+00,13:6.905624e-01):5.901022e-01):1.164784e-01,(((12:6.293356e-01,11:4.760807e-01):8.223928e-02,(8:3.579636e-01,(((7:1.008096e-01,2:8.179291e-02):3.094007e-01,5:3.303602e-01):8.031102e-02,4:3.535073e-01):4.801465e-02):1.720346e-01):2.839396e-01,(10:6.031958e-01,(9:5.295102e-01,((15:5.939533e-02,3:1.204570e-01):3.253536e-01,6:3.401028e-01):1.732136e-01):1.805012e-01):1.763340e-01):3.621604e-01):3.652584e-01):1.665482e-01):5.880069e-02,1:9.884498e-01);
   tree gen.1068500 = [&U] ((((((9:4.780759e-01,(6:4.010324e-01,(15:6.027763e-02,3:1.156677e-01):3.053021e-01):1.952378e-01):2.625386e-01,10:5.222856e-01):1.577237e-01,(((8:4.009406e-01,(4:3.893528e-01,((7:1.023761e-01,2:1.183532e-01):2.835469e-01,5:3.668864e-01):1.030499e-01):2.821152e-02):1.835334e-01,11:4.420129e-01):9.363530e-02,12:5.472836e-01):3.023277e-01):3.678631e-01,((13:7.332950e-01,14:1.154362e+00):4.234442e-01,(((17:9.504628e-02,18:1.041820e-01):1.930805e-01,16:7.133647e-01):3.770825e+00,27:1.998669e+00):2.296088e-01):2.273944e-01):3.983676e-01,(19:9.661208e-01,(22:1.087613e-01,21:8.394075e-02):7.993977e-01):6.559926e-01):2.343560e-01,(((33:5.461697e-01,20:1.146981e+00):3.281346e-02,((((25:3.818513e-02,26:1.570782e-02):2.700762e-01,23:8.855712e-02):6.697133e-02,(((34:8.317245e-02,29:5.164430e-02):1.641783e-01,30:1.835898e-01):1.622386e-01,((32:6.624307e-01,31:8.502174e-01):1.709434e-01,28:3.832143e-01):1.667736e-01):7.590191e-03):3.592745e-02,24:3.185599e-01):2.554476e-01):6.144017e-01,35:1.017411e+00):2.813271e-01,1:9.321763e-01);
   tree gen.1069000 = [&U] (((((25:2.000262e-02,26:5.630551e-02):4.553718e-01,((33:2.333516e-01,29:2.135126e-01):1.163475e-01,30:2.538127e-01):6.993082e-02):8.802718e-02,(31:9.802681e-01,(32:6.968160e-01,(24:1.263889e-01,28:5.635645e-01):5.481117e-02):5.409084e-02):1.204357e-01):6.736330e-02,(((20:7.723329e-01,35:1.413563e-01):6.864412e-01,23:2.806808e-01):1.017263e-02,34:4.745040e-01):5.982077e-03):9.675874e-01,((((((6:3.319480e-01,(15:6.964245e-02,3:9.869484e-02):2.836463e-01):2.417454e-01,9:5.217266e-01):2.298502e-01,10:4.887475e-01):1.239568e-01,(11:4.984494e-01,(12:6.354765e-01,((4:3.935471e-01,(5:3.393921e-01,(7:9.517166e-02,2:1.152848e-01):3.518016e-01):5.183468e-02):5.011799e-02,8:3.407816e-01):2.020958e-01):4.418876e-02):2.687652e-01):3.135874e-01,(((17:7.209778e-02,18:1.505829e-01):3.288293e-01,16:6.513399e-01):3.680272e+00,((14:1.129949e+00,13:7.624682e-01):4.107511e-01,27:1.807986e+00):1.785239e-02):2.477214e-01):4.512673e-01,((22:9.869917e-02,21:7.505839e-02):6.717996e-01,19:1.043838e+00):6.380065e-01):1.727091e-01,1:9.658296e-01);
   tree gen.1069500 = [&U] ((((((9:4.883258e-01,(6:3.982069e-01,(15:6.279164e-02,3:1.157093e-01):2.681018e-01):1.933753e-01):2.759417e-01,10:5.173032e-01):1.480844e-01,(11:5.142132e-01,((((5:3.633864e-01,(7:1.096693e-01,2:1.056490e-01):3.129378e-01):9.979095e-02,4:3.247147e-01):1.162464e-01,8:3.971157e-01):1.381380e-01,12:5.420627e-01):6.732616e-02):2.696650e-01):3.610429e-01,((13:7.274663e-01,14:1.163168e+00):5.563714e-01,(((17:8.329326e-02,18:1.442721e-01):1.617056e-01,16:7.065594e-01):3.734853e+00,27:1.702018e+00):3.965932e-01):1.914215e-01):4.805867e-01,(19:9.569043e-01,(22:1.077238e-01,21:1.143413e-01):7.646299e-01):6.447727e-01):1.925337e-01,((23:2.617808e-01,(((((24:2.819257e-01,31:8.421066e-01):9.108578e-03,32:6.561114e-01):1.059681e-01,28:3.795586e-01):2.903235e-02,(((25:5.082430e-02,26:1.234344e-02):9.585242e-02,33:3.631636e-01):1.069771e-01,20:1.453163e+00):1.497023e-01):1.212071e-01,((34:1.182186e-01,29:9.883193e-02):1.339714e-01,30:1.594665e-01):1.832592e-01):9.525958e-02):1.111880e-01,35:1.037451e+00):8.741191e-01,1:9.232836e-01);
   tree gen.1070000 = [&U] (((((((17:6.056140e-02,18:1.507736e-01):2.764006e-01,16:8.077132e-01):3.963084e+00,27:1.237452e+00):2.180972e-01,(13:7.468029e-01,14:1.306793e+00):6.397140e-01):1.903053e-01,(((12:6.164205e-01,11:5.484349e-01):6.800783e-02,((8:3.314404e-01,5:3.244430e-01):8.915428e-02,((7:9.033667e-02,2:1.032050e-01):2.709464e-01,4:3.741629e-01):5.458163e-02):1.860896e-01):3.515142e-01,((9:6.024933e-01,((15:9.421291e-02,3:1.091414e-01):3.179901e-01,6:3.711040e-01):2.187062e-01):2.947073e-01,10:5.269625e-01):1.386664e-01):3.197787e-01):4.755046e-01,(19:1.153399e+00,(21:7.842284e-02,22:5.015068e-02):9.521054e-01):5.896104e-01):2.377360e-01,(20:1.481862e+00,((((31:8.080390e-01,(24:2.006362e-01,32:5.759676e-01):3.847652e-02):1.777498e-01,((28:1.343557e-01,(25:4.388166e-02,26:1.626365e-02):4.982740e-02):3.047403e-01,(30:2.401484e-01,29:2.770064e-01):9.956806e-02):1.563331e-01):1.277450e-01,(23:2.486952e-01,34:3.722517e-01):1.519785e-01):6.451564e-02,(33:1.732457e-01,35:1.940862e-01):4.990997e-01):2.493880e-01):8.531042e-01,1:9.778537e-01);
   tree gen.1070500 = [&U] (((20:9.172954e-01,35:1.029051e+00):3.041221e-01,(((((31:9.068750e-01,32:6.113086e-01):1.655880e-01,28:4.811360e-01):6.483373e-02,24:3.800830e-01):3.701792e-02,23:2.464281e-01):3.227515e-02,(34:7.053475e-01,((29:1.378481e-01,30:1.144837e-01):1.570382e-01,(33:4.154737e-01,(25:6.969630e-02,26:1.201607e-02):1.236071e-01):9.409302e-02):9.001177e-02):4.629388e-02):2.388809e-01):8.485311e-01,((((((6:4.135100e-01,(15:7.008076e-02,3:1.040482e-01):2.990316e-01):1.689843e-01,9:5.416580e-01):2.649376e-01,10:5.152577e-01):1.306804e-01,(12:5.348626e-01,(11:5.217301e-01,((4:3.450949e-01,(5:3.222800e-01,(7:9.424738e-02,2:9.495803e-02):2.951889e-01):5.813884e-02):1.166525e-01,8:4.195380e-01):1.600326e-01):1.239984e-01):2.224787e-01):4.882032e-01,((((17:1.041001e-01,18:1.175960e-01):2.356901e-01,16:6.866693e-01):3.879894e+00,(14:1.190549e+00,13:7.893172e-01):5.364232e-01):1.203446e-01,27:1.906053e+00):9.020564e-02):4.351791e-01,((22:1.197422e-01,21:7.912964e-02):5.055336e-01,19:9.861386e-01):6.474304e-01):2.588602e-01,1:9.781260e-01);
   tree gen.1071000 = [&U] ((((((34:1.002444e-01,33:1.582535e-01):3.259046e-01,(29:8.371051e-02,30:2.734226e-01):6.545234e-02):9.642930e-02,((24:2.042623e-01,(31:8.598512e-01,32:7.167858e-01):1.768389e-01):2.233533e-02,((25:9.829883e-04,28:3.010469e-01):2.752896e-02,26:8.174455e-03):5.366450e-02):1.015096e-01):1.407207e-01,23:1.347693e-01):2.481918e-01,(20:2.015917e-01,35:6.724546e-02):7.224148e-01):8.732633e-01,(((((((8:3.537406e-01,(4:3.571610e-01,((7:9.120646e-02,2:7.492221e-02):2.758276e-01,5:3.375541e-01):5.404650e-02):6.666578e-02):1.900227e-01,11:4.988454e-01):6.781557e-02,12:5.890413e-01):2.718581e-01,(10:4.612072e-01,(9:5.145941e-01,((15:7.262428e-02,3:9.786820e-02):3.265504e-01,6:3.281670e-01):2.045298e-01):2.742235e-01):7.680061e-02):3.727383e-01,(14:1.021735e+00,13:6.835307e-01):6.213763e-01):1.311609e-01,((16:5.987078e-01,(17:9.226858e-02,18:1.188369e-01):3.010889e-01):3.691376e+00,27:1.794573e+00):9.045742e-02):3.187354e-01,((21:8.183616e-02,22:8.405217e-03):8.510759e-01,19:1.192121e+00):6.066757e-01):1.405449e-01,1:8.119478e-01);
   tree gen.1071500 = [&U] ((35:1.091959e+00,(20:1.128951e+00,(((25:3.869947e-02,26:9.417994e-03):4.032206e-01,(30:2.504889e-01,(29:1.786889e-01,33:3.480951e-01):5.839879e-02):7.740601e-02):3.184305e-02,((34:3.843367e-01,23:1.877505e-01):1.267810e-01,(24:2.412412e-01,(28:2.041480e-01,(31:7.268505e-01,32:7.468121e-01):2.448319e-01):3.479243e-02):1.209261e-01):8.917647e-02):2.969054e-01):1.301925e-01):6.728103e-01,(((((17:1.003779e-01,18:1.133912e-01):2.272628e-01,16:6.621167e-01):3.741165e+00,27:2.553120e+00):1.157143e-01,((14:1.117248e+00,13:6.639725e-01):6.001832e-01,((((6:3.844881e-01,(15:6.757495e-02,3:1.003278e-01):2.883394e-01):1.635900e-01,9:5.222905e-01):2.710668e-01,10:4.968342e-01):1.294880e-01,((12:5.499377e-01,11:5.030751e-01):7.892023e-02,((4:3.832875e-01,((7:9.087747e-02,2:9.156271e-02):3.111105e-01,5:3.176718e-01):8.138608e-02):4.415785e-02,8:4.045370e-01):2.013361e-01):2.928746e-01):3.670024e-01):3.523557e-02):4.360103e-01,((22:8.384662e-02,21:6.358784e-02):6.195024e-01,19:9.508783e-01):6.242809e-01):2.311166e-01,1:9.431521e-01);
   tree gen.1072000 = [&U] (((23:1.457189e-01,(((30:3.238957e-01,29:1.119064e-01):7.739092e-02,(33:5.895109e-01,34:2.458530e-01):1.513620e-01):1.682926e-02,(((28:2.386133e-01,24:7.546135e-02):1.166285e-01,(26:4.346761e-03,25:7.121591e-02):5.589551e-02):6.159486e-02,(31:9.127141e-01,32:7.372451e-01):1.161384e-01):1.000629e-01):5.549599e-02):3.403211e-01,(20:1.375196e-01,35:2.036241e-01):1.030920e+00):8.820419e-01,((27:1.305884e+00,(((14:1.132298e+00,13:7.390654e-01):8.026207e-01,(16:6.473509e-01,(17:8.035776e-02,18:1.284921e-01):3.288524e-01):3.851771e+00):5.494294e-03,(((12:6.164870e-01,11:4.884110e-01):9.269787e-02,(8:3.699851e-01,((4:3.796260e-01,(7:9.861670e-02,2:1.181226e-01):3.177463e-01):4.622571e-02,5:3.567071e-01):5.315777e-02):2.054615e-01):2.939457e-01,(10:4.986788e-01,(9:5.225723e-01,((15:8.936004e-02,3:1.058197e-01):3.002037e-01,6:3.548295e-01):2.042435e-01):2.610324e-01):1.250518e-01):3.348147e-01):3.850809e-01):2.504785e-01,((21:9.041023e-02,22:5.677292e-02):6.511584e-01,19:1.288978e+00):6.015523e-01):1.166933e-01,1:8.842763e-01);
   tree gen.1072500 = [&U] ((((33:2.995338e-01,34:2.354034e-01):8.915389e-02,(((25:5.590002e-02,26:3.617046e-03):1.600693e-02,((31:7.919033e-01,32:7.059098e-01):2.033742e-01,(28:2.540501e-01,24:4.876039e-02):9.246495e-02):1.080470e-01):1.584752e-01,(23:1.008178e-01,(30:8.494455e-02,29:2.137411e-01):1.894783e-01):9.512086e-02):1.099833e-01):2.581180e-01,(20:1.634435e-01,35:1.093815e-01):9.566108e-01):6.902134e-01,((27:1.431526e+00,((((12:5.900444e-01,11:4.676519e-01):1.254681e-01,(8:3.506907e-01,((4:3.742286e-01,(7:1.021182e-01,2:1.131020e-01):3.042411e-01):4.950701e-02,5:3.565302e-01):3.205187e-02):1.967287e-01):2.814521e-01,(10:4.774833e-01,(9:4.881178e-01,((15:8.556195e-02,3:1.151627e-01):2.806893e-01,6:3.397481e-01):1.955625e-01):2.723262e-01):9.691649e-02):3.491849e-01,((16:6.198364e-01,(17:7.694230e-02,18:1.230307e-01):3.148751e-01):3.688059e+00,(14:1.075193e+00,13:7.076527e-01):4.970702e-01):1.935204e-01):3.431893e-01):2.488968e-01,((21:8.656751e-02,22:7.428417e-02):6.234821e-01,19:8.221833e-01):6.389529e-01):1.117335e-01,1:8.466917e-01);
   tree gen.1073000 = [&U] (((((((6:3.174399e-01,(3:1.243511e-01,15:5.839346e-02):3.146948e-01):1.819120e-01,9:5.109165e-01):2.682757e-01,10:5.346040e-01):1.940862e-01,((8:3.844011e-01,(4:3.812859e-01,((7:9.585823e-02,2:8.590863e-02):3.201873e-01,5:3.885366e-01):7.577579e-02):8.941964e-02):1.955623e-01,(12:5.469438e-01,11:4.562511e-01):5.489155e-02):2.859008e-01):4.689763e-01,(((14:9.816051e-01,13:8.016848e-01):5.449253e-01,(16:7.388522e-01,(17:8.565085e-02,18:1.284733e-01):2.389477e-01):4.000097e+00):4.758869e-02,27:1.647394e+00):1.342315e-01):5.326105e-01,((21:7.710232e-02,22:1.070303e-01):7.344048e-01,19:1.195954e+00):6.439593e-01):1.059668e-01,(35:4.206435e-01,(20:1.071583e+00,((33:7.146572e-01,(34:4.102201e-01,(28:3.478686e-01,((25:2.501760e-02,26:4.759218e-03):1.904707e-01,((24:2.339668e-01,31:7.675029e-01):1.584258e-01,((30:6.635424e-02,32:4.417154e-01):1.697920e-01,29:2.668801e-01):9.623712e-02):7.866135e-03):1.785064e-01):6.464178e-02):5.465039e-02):4.847629e-02,23:2.307267e-01):3.092953e-01):2.206833e-01):5.446611e-01,1:8.854872e-01);
   tree gen.1073500 = [&U] ((((((14:9.691923e-01,13:6.931971e-01):5.286705e-01,(16:7.295091e-01,(17:8.456776e-02,18:1.268487e-01):2.359261e-01):3.949514e+00):1.632975e-01,((((6:3.134258e-01,(3:1.368613e-01,15:5.765505e-02):3.107154e-01):1.796116e-01,9:5.044557e-01):2.648832e-01,10:5.865549e-01):8.547001e-02,((11:4.582358e-01,(8:3.795402e-01,(((7:9.201711e-02,2:1.173992e-01):2.927236e-01,5:3.112423e-01):3.646097e-02,4:3.764644e-01):9.742015e-02):1.117273e-01):9.592387e-02,12:5.400275e-01):3.039228e-01):3.998070e-01):2.241778e-02,27:2.066468e+00):4.012762e-01,((21:9.277972e-02,22:1.778845e-02):7.773217e-01,19:9.896222e-01):6.530012e-01):2.536902e-01,(35:5.963029e-01,(20:1.259307e+00,((((((30:1.486246e-01,(32:4.824535e-01,29:2.664044e-01):2.289281e-02):2.017391e-01,28:3.161163e-01):7.292238e-02,((25:7.138539e-03,(26:1.070128e-03,31:7.737205e-01):5.453159e-03):3.621477e-02,24:2.310082e-01):6.769703e-02):8.577145e-02,34:4.050327e-01):3.177810e-03,23:2.278090e-01):1.383298e-01,33:6.624103e-01):2.781864e-01):6.614359e-02):5.377736e-01,1:8.742899e-01);
   tree gen.1074000 = [&U] ((((33:6.922837e-01,((24:2.628653e-01,(23:2.500989e-01,((28:2.399873e-01,26:2.525606e-02):2.654823e-03,((31:8.508244e-01,32:4.975629e-01):2.079215e-01,25:2.983395e-02):2.425007e-02):9.926355e-02):8.466886e-02):4.269817e-02,34:3.157698e-01):8.494493e-02):2.412668e-02,(30:2.013908e-01,29:1.895487e-01):3.075528e-01):1.771386e-01,(20:2.128947e-01,35:7.871595e-02):7.436699e-01):7.662960e-01,(((((16:5.112450e-01,(17:8.762258e-02,18:1.448313e-01):3.977375e-01):3.717220e+00,27:1.442844e+00):7.253204e-02,(14:1.087870e+00,13:7.132480e-01):4.626554e-01):2.378847e-01,(((11:5.063641e-01,(8:3.748535e-01,(4:3.829957e-01,(5:3.585853e-01,(7:8.686331e-02,2:1.139963e-01):3.092454e-01):5.828481e-02):6.308417e-02):1.728385e-01):5.434222e-02,12:5.947098e-01):2.953619e-01,(10:4.812587e-01,(9:5.509192e-01,((15:8.789181e-02,3:9.312057e-02):2.520588e-01,6:3.424345e-01):2.090835e-01):2.281948e-01):1.342127e-01):3.191368e-01):3.676630e-01,((21:3.760306e-02,22:1.600655e-01):4.236666e-01,19:9.360596e-01):7.491970e-01):1.633937e-01,1:9.961239e-01);
   tree gen.1074500 = [&U] (((35:5.812707e-02,20:1.939818e-01):1.172878e+00,((((32:6.656902e-01,28:3.220394e-01):1.892286e-01,((34:6.781724e-02,31:6.505721e-01):2.804910e-01,23:1.408068e-01):1.544716e-04):1.050708e-01,((26:6.112158e-03,25:6.214037e-02):1.223784e-01,24:1.314793e-01):5.133869e-02):1.084211e-01,(29:1.532768e-01,(30:7.035672e-02,33:2.757052e-01):2.018357e-01):1.451999e-01):2.546821e-01):7.003915e-01,((((10:6.317295e-01,(9:5.132425e-01,(6:3.695888e-01,(3:1.229650e-01,15:6.417642e-02):2.722548e-01):1.992220e-01):2.063372e-01):1.110860e-01,((8:4.079785e-01,(4:3.947909e-01,((2:1.054397e-01,7:8.842505e-02):2.667013e-01,5:3.793482e-01):9.403626e-02):5.307823e-02):1.245087e-01,(11:5.534105e-01,12:5.767748e-01):7.585363e-02):2.532212e-01):3.442636e-01,((13:7.039527e-01,14:1.060628e+00):6.574470e-01,(((18:1.192772e-01,17:9.928638e-02):3.453535e-01,16:5.827672e-01):3.644782e+00,27:1.647804e+00):1.191323e-01):1.061314e-01):5.150197e-01,(19:1.141697e+00,(22:2.629329e-02,21:9.429599e-02):7.790877e-01):6.987964e-01):1.475436e-01,1:9.851409e-01);
   tree gen.1075000 = [&U] (((35:5.175687e-02,20:1.933100e-01):9.642989e-01,(((26:1.062139e-02,25:6.313987e-02):1.836142e-01,((33:2.747504e-01,30:2.580121e-01):7.551518e-03,29:1.739331e-01):1.409437e-01):4.266723e-02,(((28:4.203641e-01,(32:9.304804e-01,(34:1.695249e-01,31:5.676558e-01):2.472387e-01):4.812437e-02):3.965972e-02,24:6.673159e-02):4.325543e-02,23:1.241785e-01):2.241030e-01):2.410367e-01):6.979660e-01,(((((18:1.141879e-01,17:9.652069e-02):3.359453e-01,16:5.807491e-01):3.632160e+00,27:1.998065e+00):6.571033e-02,((13:7.015149e-01,14:1.056955e+00):6.551703e-01,((10:6.295418e-01,(9:5.114652e-01,(6:3.507559e-01,(3:1.102159e-01,15:6.395418e-02):2.599175e-01):2.355933e-01):2.134433e-01):1.196970e-01,(((8:4.065657e-01,(4:3.934238e-01,((2:9.634623e-02,7:8.811884e-02):2.773431e-01,5:3.780345e-01):7.198475e-02):7.448566e-02):1.700109e-01,11:5.188363e-01):1.303905e-01,12:5.777246e-01):2.523443e-01):3.430715e-01):1.876431e-01):5.132362e-01,(19:1.137744e+00,(22:2.620223e-02,21:9.396944e-02):7.763897e-01):6.963765e-01):1.470327e-01,1:9.817294e-01);
   tree gen.1075500 = [&U] (((35:1.345005e-01,20:2.304827e-01):8.209818e-01,((((33:4.565524e-01,30:1.126302e-01):7.189486e-02,29:2.214191e-01):1.375609e-01,((((28:4.609263e-01,32:5.924716e-01):7.027366e-02,(34:1.764153e-01,31:8.092158e-01):2.571203e-01):3.750933e-02,24:2.416755e-01):1.696257e-01,23:9.654789e-02):5.733508e-02):2.752395e-02,(26:2.964673e-02,25:1.063277e-02):2.645818e-01):1.801426e-01):9.892532e-01,((((((18:1.277173e-01,17:9.833904e-02):2.448016e-01,16:5.916898e-01):3.700586e+00,27:2.167881e+00):1.153306e-01,(13:7.082654e-01,14:1.076866e+00):5.390496e-01):3.257919e-01,((10:6.121136e-01,(9:4.527206e-01,(6:3.573637e-01,(3:1.122922e-01,15:6.515901e-02):2.552932e-01):2.400316e-01):2.735854e-01):1.195121e-01,((11:4.733580e-01,(8:3.733200e-01,(4:4.008355e-01,((2:9.816129e-02,7:1.106932e-01):2.825679e-01,5:3.851563e-01):3.429665e-02):8.680603e-02):1.731769e-01):1.387298e-01,12:5.886083e-01):2.607839e-01):4.120487e-01):4.611786e-01,(19:1.159178e+00,(22:8.828219e-02,21:7.346074e-02):7.910160e-01):5.781852e-01):2.430429e-01,1:1.000224e+00);
   tree gen.1076000 = [&U] (((20:1.052700e-01,35:2.983238e-01):1.275984e+00,(((((26:9.128059e-04,25:4.714490e-02):3.866786e-01,34:3.860266e-01):5.074125e-03,23:1.900151e-01):2.221898e-02,((28:1.886836e-01,24:2.759339e-02):1.836068e-01,(32:7.351010e-01,31:1.014510e+00):6.728912e-02):1.368225e-01):5.312888e-02,((29:2.782105e-01,30:1.613856e-01):8.829048e-02,33:7.088908e-01):3.420185e-02):5.615951e-01):6.043179e-01,((((11:5.597978e-01,(((((7:1.070619e-01,2:1.179271e-01):3.074164e-01,5:3.991581e-01):6.834710e-02,4:3.532398e-01):7.277118e-02,8:3.839454e-01):2.022904e-01,12:5.868522e-01):6.351935e-02):2.768968e-01,(10:5.767071e-01,(((15:6.838361e-02,3:1.009089e-01):2.882994e-01,6:3.935714e-01):1.608895e-01,9:4.592526e-01):2.620877e-01):1.423819e-01):3.757751e-01,(27:1.802252e+00,(((17:8.553572e-02,18:1.443957e-01):2.507643e-01,16:6.597583e-01):4.643407e+00,(14:1.285957e+00,13:6.376952e-01):4.438536e-01):7.512963e-02):2.157962e-01):4.850660e-01,((22:1.330684e-01,21:1.047257e-01):6.022344e-01,19:1.143472e+00):7.504926e-01):2.687001e-01,1:9.696709e-01);
   tree gen.1076500 = [&U] (((20:8.620326e-01,35:4.136993e-01):1.661414e-01,((((28:3.438402e-01,24:5.197108e-02):1.487686e-01,(32:6.740356e-01,31:8.316302e-01):9.286061e-02):7.190078e-02,23:2.270999e-01):1.309224e-01,(33:6.500027e-01,(((29:2.516431e-01,30:1.196183e-01):1.064009e-01,(26:2.299443e-04,25:4.019075e-02):4.357333e-01):1.100338e-01,34:3.459527e-01):4.601105e-02):8.061449e-02):5.031326e-01):5.541167e-01,(((((11:5.132950e-01,((((7:1.031189e-01,2:8.107843e-02):2.723285e-01,5:3.659997e-01):4.892191e-02,4:3.238959e-01):6.672603e-02,8:3.520508e-01):1.854860e-01):8.130399e-02,12:5.381020e-01):2.602556e-01,(10:5.287996e-01,(((15:7.012109e-02,3:9.252636e-02):2.740137e-01,6:3.335637e-01):2.757864e-01,9:4.334353e-01):2.281016e-01):1.360518e-01):3.445592e-01,(((17:7.843020e-02,18:1.324006e-01):2.299331e-01,16:6.049516e-01):4.257676e+00,(27:1.394836e+00,(14:1.179132e+00,13:5.847214e-01):4.153152e-01):1.006887e-02):2.417678e-01):5.738666e-01,((22:1.132555e-01,21:3.223714e-02):6.760064e-01,19:1.048483e+00):6.015133e-01):2.463790e-01,1:8.891196e-01);
   tree gen.1077000 = [&U] (((33:6.949772e-01,(((30:3.205868e-01,29:1.639772e-01):1.654051e-01,((26:3.700245e-02,(34:1.439969e-01,25:8.856990e-03):3.094644e-02):2.483470e-01,(((31:6.673613e-01,32:7.369200e-01):2.763081e-01,28:2.898602e-01):9.713530e-02,24:1.233893e-01):1.915367e-01):4.261440e-02):6.677101e-02,23:1.287294e-01):1.095595e-01):1.125319e-01,(20:1.953911e-01,35:1.451433e-01):8.851067e-01):9.850380e-01,((((12:6.004920e-01,((8:3.636601e-01,(4:3.816867e-01,(5:3.574005e-01,(7:1.013619e-01,2:8.502629e-02):2.787428e-01):7.471862e-02):6.851465e-02):1.269974e-01,11:5.643353e-01):9.606874e-02):2.658931e-01,(10:4.859378e-01,(9:5.562756e-01,((15:5.997931e-02,3:9.402595e-02):2.279819e-01,6:3.224486e-01):2.383516e-01):2.892380e-01):1.105254e-01):2.956585e-01,(((16:6.562603e-01,(17:5.595893e-02,18:1.575494e-01):2.453237e-01):4.000542e+00,(14:1.197430e+00,13:7.047320e-01):5.699261e-01):1.429985e-01,27:1.010375e+00):1.215699e-01):5.386289e-01,((21:9.219492e-02,22:4.933699e-02):6.616011e-01,19:1.286129e+00):6.335931e-01):1.817925e-01,1:8.935289e-01);
   tree gen.1077500 = [&U] (((20:5.728918e-01,35:2.414581e-01):6.906354e-01,(((23:2.566286e-01,((34:2.642751e-01,((26:3.741895e-04,25:2.414516e-02):2.397102e-01,29:2.654464e-01):2.713233e-02):1.175103e-01,30:2.111545e-01):7.034734e-02):9.261852e-02,((28:2.202676e-01,24:2.537549e-01):5.597602e-02,(32:7.410312e-01,31:5.314712e-01):2.944561e-01):1.120892e-01):2.475649e-01,33:5.453833e-01):1.674143e-01):7.326893e-01,((((11:5.382899e-01,(12:6.139768e-01,((((7:6.213269e-02,2:1.239734e-01):2.993966e-01,5:3.839638e-01):5.335555e-02,4:3.560894e-01):7.335825e-02,8:4.241337e-01):1.700381e-01):6.943460e-02):2.288567e-01,(10:5.813595e-01,(((15:7.709077e-02,3:1.017230e-01):3.012493e-01,6:3.667182e-01):2.318019e-01,9:5.765824e-01):3.703015e-01):1.213631e-01):3.647933e-01,(((14:1.193217e+00,13:1.008075e+00):2.760810e-01,((17:8.361040e-02,18:1.390702e-01):2.588000e-01,16:6.650807e-01):3.791495e+00):9.272232e-02,27:1.620632e+00):1.218414e-01):6.309059e-01,((22:4.498714e-02,21:6.981530e-02):5.877815e-01,19:1.091404e+00):6.641064e-01):1.357023e-01,1:1.059464e+00);
   tree gen.1078000 = [&U] (((35:9.769682e-02,20:6.291514e-01):6.364999e-01,(33:4.457537e-01,(((26:1.387953e-02,25:6.355924e-02):1.520726e-01,34:1.776535e-01):2.399576e-02,((29:2.353846e-01,(23:1.198850e-02,30:9.910989e-02):4.554034e-02):1.780007e-01,((32:7.198184e-01,31:9.104793e-01):2.204970e-01,(24:9.583218e-02,28:4.582812e-01):5.668721e-02):2.078122e-01):9.882613e-02):1.576616e-01):3.424801e-01):7.015256e-01,(((27:2.302213e+00,((13:7.670194e-01,14:1.119505e+00):5.086864e-01,((18:1.044783e-01,17:1.095096e-01):2.965253e-01,16:7.489804e-01):4.139158e+00):2.071745e-02):2.471526e-01,((10:6.206249e-01,(9:4.423519e-01,(6:3.101895e-01,(3:1.150040e-01,15:8.375199e-02):2.728774e-01):2.288948e-01):3.185772e-01):1.546070e-01,(((8:3.881015e-01,(((2:1.010429e-01,7:9.347363e-02):3.400121e-01,5:4.004065e-01):6.983607e-02,4:3.263516e-01):9.271398e-02):1.708144e-01,12:6.445741e-01):3.503395e-02,11:5.189703e-01):3.020227e-01):4.954926e-01):4.940866e-01,(19:1.215710e+00,(22:1.143933e-01,21:2.342575e-02):8.871580e-01):4.520159e-01):2.124611e-01,1:1.009386e+00);
   tree gen.1078500 = [&U] (((20:2.338890e-01,35:3.509079e-01):8.723685e-01,((((26:1.585582e-03,25:1.442331e-02):2.434181e-01,23:9.337347e-02):5.293565e-02,((24:3.108248e-01,(28:3.193914e-01,(32:7.945156e-01,31:8.298684e-01):2.570792e-01):1.006481e-02):1.736666e-01,(30:2.062150e-01,(34:1.862514e-01,29:1.960426e-01):8.896941e-03):1.222261e-01):9.846585e-02):1.474535e-01,33:4.667841e-01):1.041775e-01):7.767882e-01,((((((17:7.927500e-02,18:1.638719e-01):2.358355e-01,16:6.335393e-01):3.923810e+00,(14:1.131346e+00,13:7.429883e-01):4.582397e-01):1.510202e-01,27:1.534160e+00):3.476401e-02,(((12:5.944586e-01,((((7:1.270498e-01,2:9.365241e-02):3.169895e-01,5:3.332106e-01):5.409600e-02,4:3.376253e-01):6.116345e-02,8:3.975540e-01):1.990087e-01):4.716768e-02,11:4.919368e-01):2.515970e-01,(10:5.423302e-01,(((15:7.747418e-02,3:8.664215e-02):2.592687e-01,6:3.477030e-01):2.197824e-01,9:4.998428e-01):2.949508e-01):1.945635e-01):3.598489e-01):5.715554e-01,((22:1.343080e-01,21:5.446982e-02):7.353674e-01,19:1.034812e+00):5.470273e-01):1.667082e-01,1:1.004528e+00);
   tree gen.1079000 = [&U] (((20:3.556371e-01,35:7.808055e-02):8.595154e-01,((26:6.271393e-04,25:1.955711e-02):1.814695e-01,((23:6.442241e-02,((24:2.427072e-01,28:3.475451e-01):1.357692e-02,(32:7.481637e-01,31:8.176415e-01):1.704823e-01):2.429349e-01):1.288479e-01,((34:1.835073e-01,33:4.599067e-01):1.413161e-01,(30:1.733723e-01,29:1.943206e-01):4.470229e-02):1.068682e-01):1.235389e-01):1.439094e-01):7.868629e-01,(((27:1.511556e+00,(((((((7:1.251779e-01,2:8.089861e-02):3.123191e-01,4:3.326509e-01):7.313908e-02,5:3.283012e-01):8.176579e-02,8:3.916966e-01):1.459286e-01,11:4.846888e-01):2.469049e-02,12:6.154885e-01):3.234918e-01,(10:5.228600e-01,(((15:7.633270e-02,3:9.487353e-02):2.554488e-01,6:3.425800e-01):2.165442e-01,9:4.586529e-01):2.906051e-01):1.640185e-01):3.349161e-01):9.193249e-02,(((17:7.810699e-02,18:1.555426e-01):2.242643e-01,16:6.903207e-01):3.865999e+00,(14:1.114677e+00,13:7.320414e-01):4.514882e-01):3.302609e-01):5.631343e-01,((22:1.323292e-01,21:5.366728e-02):7.245328e-01,19:1.019566e+00):5.389676e-01):1.231158e-01,1:9.362712e-01);
   tree gen.1079500 = [&U] (((23:8.580772e-02,(((30:1.543557e-01,33:2.412558e-01):1.625763e-02,(34:6.063835e-02,29:2.089029e-01):4.104369e-02):2.725958e-01,((26:5.384118e-03,25:4.594951e-02):2.206989e-01,((31:1.079871e+00,(24:2.269856e-02,32:1.879616e-01):3.899300e-01):1.684084e-01,28:3.567774e-01):6.924594e-02):6.510137e-02):1.223593e-01):3.670083e-01,(20:9.919547e-02,35:2.211492e-02):1.315640e+00):6.223794e-01,((((11:5.340648e-01,(12:6.330119e-01,(8:3.379422e-01,(((7:1.068512e-01,2:8.963094e-02):3.304415e-01,5:3.548880e-01):1.015756e-01,4:3.411571e-01):9.561615e-02):1.785943e-01):5.459405e-02):3.401397e-01,(10:5.122540e-01,(9:5.875944e-01,((15:4.988502e-02,3:1.369803e-01):3.091436e-01,6:4.329226e-01):2.267657e-01):2.980868e-01):8.496378e-02):4.647211e-01,(((14:1.319930e+00,13:9.812102e-01):3.354995e-01,(16:6.918005e-01,(17:4.536313e-02,18:1.660815e-01):4.199583e-01):4.162263e+00):3.707831e-01,27:1.606974e+00):9.059984e-02):6.264947e-01,((21:4.623827e-02,22:1.073494e-01):8.680169e-01,19:9.350179e-01):6.550743e-01):2.354640e-01,1:9.997714e-01);
   tree gen.1080000 = [&U] (((((27:1.333377e+00,((17:8.967284e-02,18:1.284014e-01):3.474555e-01,16:4.770944e-01):3.705725e+00):4.859540e-01,(13:6.862035e-01,14:1.133943e+00):5.673807e-01):1.638377e-01,(((11:4.724029e-01,12:6.094347e-01):1.187315e-01,(8:3.962840e-01,(4:3.275973e-01,((7:8.980562e-02,2:7.700618e-02):2.789953e-01,5:3.409658e-01):6.766342e-02):6.523876e-02):1.884887e-01):2.951738e-01,((9:5.672399e-01,((15:7.356929e-02,3:1.087635e-01):2.283561e-01,6:3.728120e-01):1.451815e-01):2.623703e-01,10:6.017021e-01):1.448962e-01):4.118812e-01):4.047912e-01,(19:1.273645e+00,(21:8.988991e-02,22:1.222445e-01):6.184600e-01):4.687074e-01):2.891086e-01,((20:1.008297e+00,35:5.496153e-01):1.768924e-01,(((24:1.045740e-01,23:2.861608e-02):1.250985e-01,(28:2.975146e-01,(31:5.856282e-01,32:6.579839e-01):9.033431e-02):1.768184e-01):9.510160e-02,((29:2.930332e-01,30:1.761977e-01):9.926133e-02,(34:1.118911e-01,(26:1.167425e-02,(33:7.018560e-02,25:3.588549e-02):5.240788e-02):8.467556e-02):2.164349e-01):1.657480e-01):3.325225e-01):7.847546e-01,1:8.316430e-01);
   tree gen.1080500 = [&U] (((20:1.006161e+00,((23:1.111728e-01,(((26:3.269061e-02,25:5.039911e-02):1.807729e-01,33:3.796474e-01):3.571143e-02,(29:2.118112e-01,30:2.918518e-01):3.830066e-02):1.883573e-01):2.804974e-02,((24:1.153619e-01,(28:5.244775e-01,(32:6.295248e-01,31:8.817197e-01):9.933382e-02):3.621001e-02):9.714951e-02,34:3.919495e-01):4.029503e-02):3.430938e-01):2.996727e-01,35:3.179310e-01):5.672457e-01,((((13:6.988970e-01,14:1.295592e+00):3.370121e-01,(((18:1.171743e-01,17:1.130778e-01):1.603176e-01,16:7.239502e-01):3.907361e+00,27:1.066512e+00):4.281570e-01):2.662238e-01,((10:5.329311e-01,(9:4.447588e-01,(6:2.998233e-01,(3:7.339837e-02,15:7.050384e-02):3.025173e-01):1.789494e-01):3.382413e-01):1.225338e-01,((12:6.022283e-01,(8:3.722683e-01,((5:2.942540e-01,(2:8.913685e-02,7:9.496473e-02):2.898224e-01):8.673461e-02,4:3.450487e-01):7.357353e-02):1.593149e-01):6.081513e-02,11:4.576608e-01):2.098551e-01):4.668552e-01):3.862873e-01,(19:1.115947e+00,(22:1.199619e-01,21:1.661702e-01):6.832456e-01):6.554772e-01):2.053608e-01,1:9.756529e-01);
   tree gen.1081000 = [&U] (((((16:7.598363e-01,(17:6.394104e-02,18:1.495125e-01):2.258082e-01):3.525518e+00,((14:1.113634e+00,13:6.807370e-01):6.918234e-01,((((6:3.225505e-01,(3:9.931242e-02,15:6.547537e-02):3.390618e-01):1.812656e-01,9:4.935192e-01):2.497202e-01,10:5.821246e-01):9.263948e-02,((11:4.782640e-01,(8:3.290450e-01,(((7:1.427939e-01,2:6.786857e-02):2.538338e-01,5:3.436556e-01):6.542456e-02,4:3.751950e-01):9.858454e-02):1.785933e-01):8.704263e-02,12:5.343386e-01):3.355403e-01):3.761540e-01):4.490399e-02):7.351376e-02,27:1.913476e+00):4.181112e-01,((21:8.225814e-02,22:9.814287e-02):7.014817e-01,19:1.024751e+00):7.188774e-01):2.091917e-01,(35:5.444518e-01,(((33:4.277587e-01,23:7.998635e-02):2.149005e-01,((24:1.600715e-01,(26:1.899163e-02,(25:4.558286e-02,(31:6.470968e-01,34:1.329580e-02):2.012230e-01):2.563490e-02):5.429862e-02):1.774656e-01,((32:7.992036e-01,30:9.155373e-02):6.279259e-02,(28:1.788086e-01,29:1.575501e-02):1.977796e-01):2.754595e-01):1.084446e-01):2.038788e-01,20:1.081517e+00):1.422978e-01):5.994321e-01,1:1.080894e+00);
   tree gen.1081500 = [&U] (((20:5.798832e-01,35:1.343780e-01):6.055146e-01,(((((26:2.225150e-02,25:4.659997e-02):4.896752e-02,23:3.192762e-02):2.012990e-01,((31:8.266343e-01,32:5.409005e-01):1.103338e-01,(24:1.242329e-01,28:7.716329e-02):1.549443e-01):1.908346e-01):3.187015e-02,(29:1.163801e-01,(34:2.531080e-01,30:2.995800e-01):6.183505e-03):2.217542e-01):1.584297e-01,33:4.368387e-01):1.147909e-01):8.111704e-01,((((27:1.842427e+00,((17:8.872339e-02,18:1.096703e-01):3.383274e-01,16:6.718535e-01):3.780543e+00):2.684215e-01,(14:1.187998e+00,13:8.090193e-01):4.029958e-01):2.452478e-01,(((11:5.286784e-01,12:5.678909e-01):8.841168e-02,(((4:3.315385e-01,(7:8.141252e-02,2:7.889342e-02):2.973100e-01):6.399834e-02,5:3.270156e-01):9.073479e-02,8:3.458247e-01):1.448922e-01):2.764533e-01,(10:6.123819e-01,(((15:6.943885e-02,3:1.114008e-01):2.520982e-01,6:3.580742e-01):2.185720e-01,9:4.846488e-01):1.835446e-01):9.614794e-02):3.731635e-01):4.681061e-01,((22:1.040867e-01,21:1.005146e-01):6.047174e-01,19:1.194343e+00):6.293467e-01):1.597531e-01,1:9.497277e-01);
   tree gen.1082000 = [&U] (((20:1.091758e+00,((((34:6.037244e-01,((32:6.592943e-01,31:6.606184e-01):2.154579e-01,28:5.202785e-01):2.911776e-01):8.193626e-02,((23:8.116878e-03,24:3.817703e-02):3.300760e-02,(26:1.919276e-02,25:2.569367e-02):9.045523e-02):2.201691e-01):4.844931e-02,33:4.429006e-01):7.630102e-02,(30:1.686780e-01,29:2.196423e-01):6.006730e-01):1.612816e-01):3.918304e-01,35:5.967851e-01):5.997646e-01,((((10:6.121473e-01,(9:5.260365e-01,(6:3.253301e-01,(3:6.153783e-02,15:1.123503e-01):2.802956e-01):1.966557e-01):2.703501e-01):1.659622e-01,(((8:4.039382e-01,((5:3.192871e-01,(2:1.161738e-01,7:1.117149e-01):3.273249e-01):9.398976e-02,4:3.744030e-01):5.728524e-02):1.811533e-01,12:6.538050e-01):7.177421e-02,11:4.854191e-01):2.374993e-01):5.468617e-01,((27:1.522068e+00,(13:7.476288e-01,14:1.325547e+00):2.860866e-01):2.633224e-01,((18:1.239975e-01,17:9.335467e-02):1.891662e-01,16:7.855387e-01):4.684138e+00):1.156112e-01):4.862418e-01,(19:1.276579e+00,(22:1.153645e-01,21:4.581962e-02):5.329392e-01):7.112405e-01):9.743992e-02,1:9.929410e-01);
   tree gen.1082500 = [&U] (((20:6.465139e-01,35:2.363975e-01):6.147994e-01,((((26:2.859281e-02,25:5.773885e-02):9.424722e-02,23:1.066982e-01):2.053964e-01,((31:9.540263e-01,32:7.694999e-01):1.264462e-01,(24:2.002483e-01,28:3.615748e-01):2.110154e-01):1.895128e-01):6.333222e-02,((29:2.273602e-01,33:4.338130e-01):1.417295e-01,(34:4.171151e-02,30:1.658846e-01):1.860925e-01):7.943736e-02):2.896571e-01):8.055520e-01,((((((17:8.810886e-02,18:1.407712e-01):2.156872e-01,16:6.597929e-01):3.876046e+00,(14:1.179769e+00,13:8.034158e-01):6.342228e-01):1.710850e-01,27:1.862957e+00):3.252023e-02,((11:4.709970e-01,(((4:3.292421e-01,(5:3.202202e-01,(7:7.941366e-02,2:7.834698e-02):2.815037e-01):6.243980e-02):9.917951e-02,8:3.434295e-01):1.666824e-01,12:5.639575e-01):8.423142e-02):2.717075e-01,(10:5.684615e-01,(((15:6.895789e-02,3:1.106292e-01):2.494146e-01,6:4.199049e-01):1.926074e-01,9:6.512456e-01):2.255824e-01):1.754171e-01):3.437320e-01):5.542466e-01,((22:1.492995e-01,21:5.126945e-02):6.005289e-01,19:1.186071e+00):6.249877e-01):2.099080e-01,1:9.402688e-01);
   tree gen.1083000 = [&U] (((20:1.003909e+00,(((24:2.093818e-03,23:3.667018e-02):1.810376e-01,(34:4.073531e-01,((32:6.766200e-01,31:8.396716e-01):2.126774e-01,28:4.162586e-01):9.054892e-02):2.234183e-02):2.170252e-01,((33:4.333189e-01,(30:2.239974e-01,29:2.157988e-01):7.976978e-02):5.731117e-02,(26:2.665406e-02,25:4.665041e-02):5.401033e-01):5.423347e-02):2.324652e-01):6.004922e-01,35:1.051709e+00):3.111138e-01,((((10:5.739150e-01,(9:5.398603e-01,(6:3.747960e-01,(3:6.462661e-02,15:1.153028e-01):2.876615e-01):1.576108e-01):3.292021e-01):1.487869e-01,(((8:4.145534e-01,((5:3.645940e-01,(2:1.192267e-01,7:8.419525e-02):2.845550e-01):9.645973e-02,4:4.172351e-01):6.113519e-02):1.859138e-01,12:6.709864e-01):7.366038e-02,11:4.890705e-01):2.437406e-01):5.612328e-01,((27:1.431998e+00,(13:7.474600e-01,14:1.233719e+00):3.265904e-01):1.288147e-01,((18:1.435033e-01,17:8.448532e-02):1.941373e-01,16:8.061820e-01):4.638185e+00):2.191082e-01):4.970039e-01,(19:9.940661e-01,(22:1.520761e-01,21:7.566569e-02):9.543771e-01):5.843263e-01):1.671956e-01,1:1.116558e+00);
   tree gen.1083500 = [&U] ((((23:1.441839e-01,(((28:3.750403e-01,24:1.354113e-01):1.144178e-01,((31:7.902618e-01,32:6.646108e-01):9.589273e-02,(26:7.152415e-02,25:5.771318e-02):1.267545e-01):1.690095e-01):9.547636e-02,34:2.827985e-01):1.026975e-01):2.175370e-03,((29:3.773549e-01,30:1.237627e-01):2.928739e-01,33:5.538791e-01):2.624225e-02):3.939899e-01,(20:5.709778e-01,35:3.869696e-04):5.208162e-01):6.364881e-01,(((((14:1.231194e+00,13:7.642865e-01):4.388063e-01,27:1.538284e+00):2.340478e-01,(((8:3.884018e-01,(4:3.730062e-01,(5:3.787617e-01,(7:1.015126e-01,2:8.874785e-02):3.404948e-01):7.280427e-02):4.963807e-02):1.692434e-01,(12:6.215578e-01,11:4.717758e-01):9.898264e-02):1.968358e-01,(10:5.232342e-01,(9:5.159030e-01,((15:4.879854e-02,3:1.243664e-01):2.698351e-01,6:3.474682e-01):2.206259e-01):3.265037e-01):1.722495e-01):4.218084e-01):2.982283e-01,(16:6.962268e-01,(17:6.164090e-02,18:1.505129e-01):3.114781e-01):4.051783e+00):1.756117e-01,((21:2.954340e-02,22:1.471562e-01):6.974001e-01,19:8.879412e-01):5.494878e-01):2.307323e-01,1:9.404028e-01);
   tree gen.1084000 = [&U] (((23:2.187030e-01,((33:5.324057e-01,(34:2.608756e-01,((28:3.711144e-01,24:5.252064e-02):1.723301e-01,(((31:7.998237e-01,32:6.576538e-01):2.141036e-01,26:1.564793e-02):1.540304e-03,25:6.877270e-02):5.846746e-02):9.876203e-02):8.885247e-02):1.159569e-02,(29:1.972189e-01,30:2.896947e-01):2.737066e-01):3.164130e-02):5.909641e-01,(20:4.577335e-01,35:3.611387e-04):5.153644e-01):6.298255e-01,(((((14:1.218307e+00,13:7.562861e-01):4.807381e-01,27:1.522182e+00):2.255729e-01,((11:4.668374e-01,(12:6.150515e-01,(8:3.843361e-01,(4:3.691017e-01,(5:3.747969e-01,(7:1.004500e-01,2:9.283030e-02):3.406136e-01):3.883858e-02):8.751615e-02):1.674718e-01):5.894742e-02):2.152965e-01,(10:6.098175e-01,(9:5.105026e-01,((15:8.128083e-02,3:1.230645e-01):2.670105e-01,6:3.438310e-01):2.183164e-01):2.335008e-01):1.344472e-01):4.329786e-01):1.411771e-01,(16:6.889389e-01,(17:6.099565e-02,18:1.828111e-01):2.632190e-01):4.009370e+00):3.545494e-01,((21:7.078341e-02,22:8.796257e-02):6.900998e-01,19:8.786465e-01):5.412941e-01):2.283171e-01,1:9.311227e-01);
   tree gen.1084500 = [&U] ((((23:1.842201e-01,((34:5.921769e-01,((((31:7.868324e-01,32:6.609899e-01):2.139981e-01,26:1.868230e-02):1.372855e-03,25:4.312899e-02):5.867359e-02,(24:1.597923e-01,28:4.473982e-01):2.464643e-02):6.920857e-02):1.358961e-01,(29:7.378989e-02,30:2.947933e-01):1.385543e-01):1.670362e-02):1.964984e-02,33:3.137235e-01):4.147563e-01,(20:3.941674e-01,35:1.392472e-01):4.123244e-01):7.471048e-01,(((((14:1.224487e+00,13:7.601225e-01):2.814417e-01,27:1.647118e+00):3.740148e-01,((11:4.791413e-01,(12:6.181714e-01,(8:3.862857e-01,(4:3.709740e-01,(5:3.084767e-01,(7:1.009595e-01,2:9.330120e-02):3.423414e-01):7.701226e-02):8.796009e-02):1.523750e-01):8.515615e-02):2.014188e-01,(10:6.129109e-01,(9:5.130922e-01,((15:7.677203e-02,3:1.236888e-01):3.252219e-01,6:3.455751e-01):2.194238e-01):2.346853e-01):1.351292e-01):3.793986e-01):2.113579e-01,(16:6.924336e-01,(17:6.130506e-02,18:1.837385e-01):2.645542e-01):4.029708e+00):2.416535e-01,((21:5.788921e-02,22:8.840878e-02):6.936005e-01,19:8.831035e-01):5.440399e-01):1.677314e-01,1:9.358460e-01);
   tree gen.1085000 = [&U] ((((23:1.786649e-01,(((26:1.289193e-03,((31:7.327938e-01,32:6.155940e-01):9.359238e-02,((24:1.410611e-01,28:3.473729e-01):2.292948e-02,25:8.304352e-03):1.853686e-02):1.542087e-02):6.677022e-02,33:4.857416e-01):1.400824e-02,34:5.113379e-01):8.735770e-02):9.352870e-02,(29:2.661459e-01,30:2.996806e-01):1.136251e-01):3.080051e-01,(20:3.670965e-01,35:8.105712e-02):4.045298e-01):6.957947e-01,(((((14:1.140391e+00,13:7.079183e-01):3.518982e-01,27:1.533996e+00):2.549281e-01,((11:4.462345e-01,((8:3.597561e-01,(4:3.448850e-01,(5:3.166127e-01,(7:9.402574e-02,2:1.018963e-01):3.085932e-01):8.382104e-02):6.559305e-02):1.419101e-01,12:5.757162e-01):7.930774e-02):1.905092e-01,(10:5.708170e-01,(9:4.778538e-01,((15:7.149943e-02,3:1.108674e-01):3.028861e-01,6:3.218415e-01):1.692234e-01):2.185674e-01):1.119807e-01):3.489147e-01):1.968421e-01,(16:6.448782e-01,(17:5.709472e-02,18:1.606106e-01):2.463850e-01):3.752953e+00):3.991487e-01,((21:5.391345e-02,22:8.233698e-02):7.635447e-01,19:8.224532e-01):5.066760e-01):1.447653e-01,1:8.715733e-01);
   tree gen.1085500 = [&U] (((((13:7.314613e-01,14:1.183654e+00):4.777191e-01,(27:7.740914e-01,((17:1.116927e-01,18:1.281236e-01):1.948219e-01,16:6.279065e-01):3.272126e+00):4.658633e-01):2.548389e-01,(((9:5.245573e-01,(6:4.407775e-01,(15:5.584458e-02,3:1.283157e-01):2.267348e-01):1.834239e-01):2.701423e-01,10:6.088853e-01):1.346106e-01,(11:5.367406e-01,(((4:4.063764e-01,((7:9.541483e-02,2:9.791802e-02):2.835123e-01,5:2.968095e-01):5.694144e-02):6.012339e-02,8:4.108020e-01):1.387996e-01,12:6.499880e-01):1.002358e-01):1.586345e-01):3.386404e-01):4.838193e-01,(19:9.540865e-01,(22:1.241474e-01,21:6.826196e-02):7.256997e-01):6.487095e-01):1.980954e-01,((((29:1.677616e-01,(25:2.655932e-02,26:1.348607e-02):4.622812e-01):1.027305e-01,30:3.029018e-01):8.804748e-02,((((24:1.638826e-01,28:3.357440e-01):8.067298e-04,(32:5.534224e-01,31:9.600863e-01):2.378556e-01):3.110330e-01,23:1.454546e-01):2.575357e-02,33:6.098413e-01):6.390979e-03):1.783876e-01,(34:1.712049e-01,(20:5.226740e-01,35:2.783300e-01):4.983411e-01):3.338904e-02):8.770977e-01,1:9.006313e-01);
   tree gen.1086000 = [&U] (((((13:7.910463e-01,14:1.156354e+00):4.045338e-01,(27:1.628337e+00,((17:1.091166e-01,18:1.251686e-01):2.255219e-01,16:6.617218e-01):3.214940e+00):6.276693e-01):2.489613e-01,(((9:5.124589e-01,(6:3.972990e-01,(15:6.116681e-02,3:1.253562e-01):2.039038e-01):2.319061e-01):2.717611e-01,10:6.069301e-01):1.688606e-01,((11:5.047051e-01,12:6.082473e-01):6.894524e-02,((4:3.970037e-01,((7:9.321418e-02,2:9.565964e-02):2.769734e-01,5:2.899639e-01):8.345891e-02):5.873670e-02,8:4.013273e-01):1.355984e-01):2.810053e-01):3.308300e-01):4.726605e-01,(19:9.320814e-01,(22:9.990273e-02,21:7.116493e-02):7.089621e-01):6.337476e-01):1.166286e-01,((33:5.957759e-01,(((32:6.959569e-01,31:9.379428e-01):6.612844e-02,(28:3.337057e-01,24:1.601028e-01):7.723977e-03):2.561654e-01,(((25:6.881991e-02,26:1.317503e-02):2.966216e-01,(29:1.786029e-01,30:2.959157e-01):2.318410e-02):1.774424e-01,23:2.358099e-01):6.477488e-02):5.983329e-02):1.744548e-01,(34:1.672562e-01,(20:5.106190e-01,35:2.719106e-01):3.347598e-01):3.168926e-01):8.754397e-01,1:9.933621e-01);
   tree gen.1086500 = [&U] (((((16:6.308246e-01,(17:9.071458e-02,18:1.056565e-01):3.391836e-01):3.753526e+00,(13:7.937173e-01,14:1.205337e+00):4.185395e-01):2.099103e-01,((11:4.732939e-01,(12:6.298664e-01,((((7:1.325157e-01,2:1.003923e-01):3.828781e-01,5:3.516825e-01):6.606370e-02,4:4.017440e-01):8.032887e-02,8:4.102758e-01):2.078254e-01):1.048921e-01):2.622986e-01,(((27:3.579441e+00,(6:4.049373e-01,(3:1.164639e-01,15:7.881054e-02):3.180775e-01):3.848418e-02):2.160746e-01,9:4.497067e-01):3.055634e-01,10:6.347489e-01):1.014017e-01):3.594902e-01):5.108191e-01,((22:1.013704e-01,21:9.647551e-02):6.620971e-01,19:1.403304e+00):7.633868e-01):2.137125e-01,((35:9.930288e-01,20:4.326182e-01):6.504639e-01,(33:4.914504e-01,((25:3.246539e-02,26:3.066685e-02):1.254242e-01,((34:3.669932e-01,(29:3.342651e-01,30:1.349149e-01):1.620804e-01):1.564710e-03,((((32:7.646991e-01,31:1.121235e+00):1.013770e-01,28:4.141410e-01):7.683043e-02,24:2.675416e-01):1.088922e-01,23:1.787685e-01):1.622905e-02):9.901151e-02):1.077426e-01):2.772992e-01):7.186003e-01,1:1.031592e+00);
   tree gen.1087000 = [&U] ((((23:1.875867e-01,(28:5.458659e-01,((31:9.154074e-01,(26:2.445119e-03,((32:5.901261e-01,34:2.422602e-01):5.122710e-02,25:1.034979e-02):9.315598e-03):1.725939e-02):8.292720e-02,24:1.928782e-01):3.651176e-02):1.529384e-01):3.716012e-02,((33:3.766441e-01,29:1.360824e-01):1.286597e-01,30:2.473777e-01):2.273551e-01):3.066315e-01,(20:4.620446e-01,35:2.520788e-01):6.734557e-01):7.736602e-01,(((((14:1.173360e+00,13:6.745373e-01):4.725115e-01,27:1.935291e+00):1.608885e-01,(((12:6.168779e-01,11:4.609506e-01):4.507500e-02,(8:3.716203e-01,(4:3.298804e-01,(5:3.433403e-01,(7:9.712656e-02,2:8.580632e-02):3.187702e-01):7.046999e-02):9.768405e-02):2.116008e-01):1.967918e-01,(10:5.896417e-01,(9:4.936126e-01,((15:7.385737e-02,3:1.145236e-01):3.128748e-01,6:3.680104e-01):2.634262e-01):2.434327e-01):1.681200e-01):4.512364e-01):1.898606e-01,(16:6.661453e-01,(17:5.769488e-02,18:1.798696e-01):2.545103e-01):3.981359e+00):2.858345e-01,((21:1.110078e-01,22:1.126807e-01):8.154978e-01,19:9.477708e-01):5.949713e-01):2.068825e-01,1:7.624680e-01);
   tree gen.1087500 = [&U] ((((30:2.316579e-01,(29:3.405525e-01,33:5.334833e-01):2.347944e-02):1.491608e-01,(((26:4.173472e-03,25:3.671020e-02):6.824286e-02,(23:1.179695e-01,24:2.233833e-01):1.474418e-02):1.011879e-01,(((32:6.381943e-01,28:4.359810e-01):1.152180e-01,31:9.140564e-01):2.103038e-01,34:3.468878e-01):1.589403e-03):1.672200e-01):2.298244e-01,(35:4.467346e-02,20:1.791095e-02):7.566114e-01):6.663583e-01,(((((13:7.521671e-01,14:1.159940e+00):3.160796e-01,((18:1.750061e-01,17:6.256550e-02):3.135885e-01,16:6.469801e-01):3.616434e+00):2.329231e-01,((10:6.082855e-01,(9:5.646181e-01,(6:3.473362e-01,(3:8.902830e-02,15:8.612681e-02):3.099435e-01):1.905906e-01):2.843239e-01):1.570841e-01,((12:5.616202e-01,(8:3.910775e-01,((5:3.133361e-01,(2:1.243113e-01,7:9.531561e-02):3.200980e-01):5.823010e-02,4:4.173739e-01):8.840327e-02):1.677847e-01):6.181578e-02,11:4.480369e-01):2.346847e-01):3.781411e-01):4.318798e-02,27:1.834016e+00):5.297811e-01,(19:1.038624e+00,(22:5.020422e-02,21:1.456945e-01):7.262776e-01):4.858758e-01):1.482349e-01,1:1.068510e+00);
   tree gen.1088000 = [&U] (((((11:4.495508e-01,(12:6.437979e-01,(8:4.162453e-01,(4:3.473286e-01,(5:3.682944e-01,(7:1.083387e-01,2:8.724709e-02):3.304323e-01):4.771405e-02):9.682168e-02):1.286411e-01):7.843346e-02):2.531460e-01,((9:5.418665e-01,((15:9.055274e-02,3:8.997379e-02):2.392379e-01,6:4.031086e-01):1.782432e-01):3.141511e-01,10:5.376998e-01):1.257329e-01):4.099692e-01,(((17:5.346503e-02,18:1.662693e-01):4.493670e-01,16:4.694745e-01):3.749786e+00,(27:1.599452e+00,(13:7.101702e-01,14:1.159315e+00):4.488006e-01):1.312691e-01):3.021798e-01):4.341528e-01,(19:7.499479e-01,(21:8.553049e-02,22:1.159887e-01):6.656638e-01):5.355197e-01):2.053286e-01,((((34:1.915406e-01,(25:6.223935e-02,26:2.928094e-02):1.173468e-01):1.698625e-01,(30:1.239745e-01,29:2.480348e-01):1.961217e-01):3.873584e-02,(((24:1.506718e-01,(28:4.853677e-01,32:6.951316e-01):2.141071e-02):5.446529e-02,31:9.899856e-01):1.168478e-01,(33:5.695918e-01,23:1.296346e-01):9.230335e-02):1.369540e-01):1.940060e-01,(20:6.459703e-01,35:2.096335e-01):4.712062e-01):8.500088e-01,1:8.399343e-01);
   tree gen.1088500 = [&U] (((((11:4.554931e-01,(12:6.523079e-01,(8:4.217474e-01,(4:4.098965e-01,(5:3.731627e-01,(7:1.097708e-01,2:8.840036e-02):3.348001e-01):4.834475e-02):1.060374e-01):1.546887e-01):7.947022e-02):2.564922e-01,((9:5.490291e-01,((15:9.174970e-02,3:9.116310e-02):2.424002e-01,6:4.084371e-01):1.724160e-01):3.183037e-01,10:5.792248e-01):1.549077e-01):4.153883e-01,(27:1.620594e+00,((13:7.195575e-01,14:1.174640e+00):3.050901e-01,((17:7.951256e-02,18:1.684671e-01):4.553069e-01,16:4.756802e-01):3.799352e+00):2.489315e-01):1.367674e-01):4.398916e-01,(19:7.598610e-01,(21:5.457236e-02,22:1.175218e-01):7.857686e-01):5.425984e-01):2.080427e-01,((34:2.889782e-01,((33:4.313080e-01,(23:4.261866e-02,(25:2.816148e-02,26:2.966799e-02):3.482760e-02):2.252839e-02):1.612405e-01,(((24:3.194001e-01,31:1.003072e+00):1.355727e-01,(30:1.269044e-01,29:1.908139e-01):2.449761e-01):2.392813e-03,(28:4.917835e-01,32:7.789362e-01):5.225392e-02):4.153033e-02):5.510042e-02):3.755952e-01,(20:6.545089e-01,35:1.485478e-01):6.564377e-01):6.874007e-01,1:9.149440e-01);
   tree gen.1089000 = [&U] ((((24:2.289175e-01,((34:3.111326e-01,(28:3.604765e-01,(32:4.744735e-01,31:9.223442e-01):2.188870e-01):2.950253e-01):9.997562e-02,(23:3.352422e-02,(26:7.429280e-03,25:5.278847e-02):1.643122e-01):1.653093e-01):1.575018e-03):6.247681e-02,(33:5.652203e-01,(30:2.649321e-01,29:1.505807e-01):1.098675e-01):4.138180e-02):2.569699e-01,(35:1.592275e-01,20:2.563706e-01):7.111613e-01):7.917206e-01,(((((10:6.138008e-01,(9:5.485025e-01,(6:3.783949e-01,(3:1.171920e-01,15:8.364364e-02):2.538304e-01):2.066202e-01):2.717238e-01):1.200531e-01,((8:4.157081e-01,(4:4.211583e-01,((2:1.029347e-01,7:9.617985e-02):2.846527e-01,5:3.529153e-01):5.529604e-02):1.045414e-01):1.247538e-01,(12:5.803054e-01,11:4.464889e-01):6.854309e-02):3.329412e-01):8.327623e-02,27:1.750241e+00):3.241007e-01,((13:7.589870e-01,14:1.260149e+00):5.228503e-01,((18:1.466677e-01,17:7.364215e-02):3.164318e-01,16:5.603644e-01):3.649225e+00):1.892000e-01):4.832706e-01,(19:1.182516e+00,(22:1.242697e-01,21:4.046014e-02):7.603210e-01):5.348887e-01):1.562614e-01,1:1.078198e+00);
   tree gen.1089500 = [&U] (((((31:1.173404e+00,(28:4.466587e-01,32:8.883893e-01):7.108666e-02):2.444396e-02,(23:4.081752e-02,24:8.872698e-02):1.668523e-01):8.486763e-02,(29:3.468357e-01,(30:4.018264e-02,33:3.812569e-01):1.104182e-01):2.279437e-01):2.266568e-02,(34:5.430174e-01,(25:5.748574e-02,((20:2.776841e-01,35:2.922189e-01):7.934284e-01,26:5.692740e-03):5.189327e-03):1.769131e-01):4.894832e-02):1.124851e+00,((((((12:5.787323e-01,((4:3.892712e-01,(5:3.656449e-01,(7:8.754847e-02,2:7.200288e-02):3.283266e-01):7.291819e-02):4.271777e-02,8:4.183084e-01):1.815735e-01):3.574751e-02,11:4.948745e-01):2.669506e-01,(10:5.028934e-01,(((15:5.396728e-02,3:1.156141e-01):2.573559e-01,6:4.309596e-01):2.548318e-01,9:5.355693e-01):2.593032e-01):1.635324e-01):4.885563e-01,((14:1.280011e+00,13:7.838376e-01):3.385613e-01,27:1.612128e+00):3.108735e-01):6.476898e-02,((17:8.266190e-02,18:1.278329e-01):2.886824e-01,16:6.471338e-01):4.281488e+00):5.931982e-01,((22:8.826801e-02,21:5.569531e-02):5.608902e-01,19:1.070456e+00):6.645185e-01):1.117849e-01,1:1.061116e+00);
   tree gen.1090000 = [&U] (((((((6:4.097236e-01,(3:1.149030e-01,15:7.624747e-02):3.103898e-01):2.493267e-01,9:5.027173e-01):2.654415e-01,10:6.416303e-01):1.107392e-01,((8:4.394864e-01,(((7:7.999870e-02,2:1.204373e-01):2.755913e-01,5:3.828858e-01):1.017475e-01,4:4.069977e-01):5.457740e-02):1.880666e-01,(11:6.017956e-01,12:6.549394e-01):1.075075e-01):2.886790e-01):4.131481e-01,(((16:5.650764e-01,(17:1.216364e-01,18:1.260286e-01):4.420257e-01):4.610227e+00,27:8.962330e-01):5.663766e-01,(14:1.201536e+00,13:9.082835e-01):3.180970e-01):2.888673e-01):5.347389e-01,((21:6.167950e-02,22:1.590006e-01):7.388230e-01,19:1.131236e+00):8.387031e-01):2.253131e-01,((35:1.310547e-02,20:6.294015e-01):5.676231e-01,(33:5.738470e-01,((30:2.118706e-01,29:2.055423e-01):1.659899e-01,((26:5.640277e-03,25:6.797887e-02):2.124595e-01,((23:2.510995e-01,34:5.590281e-01):6.590685e-02,(((28:3.551487e-01,24:4.944596e-02):7.934197e-02,32:8.375931e-01):6.628257e-02,31:1.207247e+00):8.227334e-02):9.155235e-02):1.403057e-01):4.435140e-02):4.552666e-01):6.385221e-01,1:9.742866e-01);
   tree gen.1090500 = [&U] (((((((6:3.725789e-01,(3:1.044861e-01,15:6.933503e-02):3.090158e-01):2.267232e-01,9:4.440917e-01):2.780609e-01,10:5.834614e-01):9.878291e-02,((11:5.472380e-01,(8:3.332996e-01,(((7:7.274617e-02,2:1.095187e-01):2.506068e-01,5:3.442736e-01):8.525450e-02,4:3.701001e-01):8.755984e-02):1.948837e-01):8.120522e-02,12:5.955639e-01):1.802238e-01):3.756929e-01,(((16:5.138477e-01,(17:1.106090e-01,18:1.146031e-01):4.439355e-01):3.936105e+00,27:1.703297e+00):2.694102e-01,(14:1.092607e+00,13:8.259403e-01):2.954805e-01):2.804406e-01):4.862606e-01,((21:5.608776e-02,22:6.816182e-02):6.718428e-01,19:1.028680e+00):7.626679e-01):2.144377e-01,((35:1.797763e-01,20:5.723412e-01):5.080139e-01,(((30:2.219542e-01,29:1.117392e-01):1.292456e-01,(((26:6.625039e-03,25:4.627000e-02):2.049068e-01,(23:2.014694e-01,34:3.243826e-01):6.173655e-02):5.169497e-02,((32:7.616586e-01,(24:4.362214e-02,28:1.682058e-01):9.826427e-02):6.027352e-02,31:1.097800e+00):1.302882e-01):1.307638e-01):1.688086e-02,33:5.425745e-01):3.645707e-01):5.806350e-01,1:8.859597e-01);
   tree gen.1091000 = [&U] ((((((13:6.568627e-01,14:1.091777e+00):3.977685e-01,((17:1.006885e-01,18:1.018237e-01):2.389718e-01,16:7.476080e-01):3.984608e+00):2.201459e-01,27:1.832954e+00):1.044837e-01,(((9:4.638161e-01,(6:3.867875e-01,(15:1.079256e-01,3:9.671847e-02):2.592718e-01):1.921860e-01):2.311077e-01,10:6.527322e-01):7.129321e-02,(11:4.651327e-01,(((((7:1.071599e-01,2:8.688637e-02):3.023352e-01,5:3.431403e-01):4.349691e-02,4:3.766719e-01):6.987030e-02,8:3.938157e-01):1.680685e-01,12:6.372625e-01):6.625947e-02):2.882648e-01):3.536833e-01):4.785315e-01,(19:9.383657e-01,(22:1.002996e-01,21:5.798554e-02):6.574353e-01):5.363756e-01):1.659451e-01,(((30:2.681579e-01,29:2.694070e-01):1.427841e-01,((((23:3.623121e-02,(26:5.700872e-03,25:3.598074e-02):2.278615e-02):1.306704e-01,33:4.217020e-01):2.132407e-02,(24:2.627657e-01,((32:6.198667e-01,31:1.062557e+00):1.926467e-01,28:3.527971e-01):5.524825e-02):1.365413e-01):2.907116e-02,34:3.677253e-01):5.810594e-02):2.207210e-01,(20:2.844635e-01,35:1.975053e-01):9.316562e-01):7.230357e-01,1:9.840548e-01);
   tree gen.1091500 = [&U] ((((25:2.087676e-02,26:3.672399e-02):2.869047e-01,((34:1.576647e-02,20:1.028809e+00):1.128167e-01,((30:1.597592e-01,(33:3.382874e-01,29:3.347357e-01):4.630902e-02):1.095100e-01,(23:2.565629e-01,((24:2.215237e-01,31:9.963511e-01):4.656370e-03,(32:7.960517e-01,28:2.846910e-01):5.407169e-02):1.553662e-01):5.495819e-02):9.550905e-02):4.475708e-02):2.874334e-01,35:5.520429e-01):7.760842e-01,(((27:1.771905e+00,((14:1.062007e+00,13:7.916692e-01):5.544294e-01,((17:7.247976e-02,18:1.784826e-01):2.135000e-01,16:7.632399e-01):3.731984e+00):9.449710e-02):7.430773e-02,(((11:4.425518e-01,(((5:3.786823e-01,(7:9.853509e-02,2:1.057589e-01):2.843362e-01):7.768086e-02,4:3.559536e-01):8.920707e-02,8:3.825054e-01):1.503712e-01):1.475876e-01,12:5.606843e-01):2.646955e-01,(10:5.722175e-01,(((15:6.455230e-02,3:1.030678e-01):2.555793e-01,6:3.473750e-01):2.554942e-01,9:4.861322e-01):2.370005e-01):1.001315e-01):4.190897e-01):5.066680e-01,((22:1.159081e-01,21:3.130378e-02):7.624591e-01,19:9.445393e-01):4.824190e-01):1.406133e-01,1:1.050950e+00);
   tree gen.1092000 = [&U] (((((((8:3.833464e-01,(((7:9.476512e-02,2:1.006895e-01):2.835376e-01,5:3.483871e-01):4.651210e-02,4:4.199001e-01):1.131120e-01):1.996601e-01,11:5.196222e-01):6.464324e-02,12:5.730048e-01):2.911506e-01,((9:5.467635e-01,((15:6.520994e-02,3:1.137696e-01):2.931845e-01,6:3.936364e-01):2.121961e-01):2.607105e-01,10:5.469511e-01):9.960472e-02):3.337318e-01,((27:1.611524e+00,((17:7.989994e-02,18:1.246823e-01):4.369527e-01,16:4.180122e-01):3.419177e+00):3.918948e-01,(13:6.638759e-01,14:1.125299e+00):5.912936e-01):1.713248e-01):3.904295e-01,(19:9.554785e-01,(21:3.021221e-02,22:1.116863e-01):8.004285e-01):4.291452e-01):2.359879e-01,((((23:1.267724e-01,(((24:3.770494e-01,31:8.911988e-01):1.481649e-01,(32:5.433882e-01,(30:1.980261e-01,(29:5.281236e-02,28:2.522444e-01):1.447755e-01):7.966137e-02):5.692896e-02):6.369098e-02,(34:4.098849e-01,(25:5.712502e-02,26:8.435602e-03):2.487419e-01):5.784247e-02):1.177708e-01):1.004038e-01,33:5.948270e-01):1.832896e-01,20:1.432181e+00):3.897014e-01,35:4.686013e-01):3.938429e-01,1:9.571343e-01);
   tree gen.1092500 = [&U] (((((((6:3.567727e-01,(3:1.135650e-01,15:5.259632e-02):2.358954e-01):2.456702e-01,9:5.804808e-01):3.077692e-01,10:5.140919e-01):1.587284e-01,((11:5.557469e-01,12:6.248081e-01):6.465610e-02,(8:3.933313e-01,(((7:9.995677e-02,2:9.208350e-02):3.664325e-01,4:3.331495e-01):4.395108e-02,5:3.950789e-01):9.744080e-02):1.638955e-01):2.784480e-01):3.815345e-01,((14:1.177878e+00,13:8.130148e-01):4.030345e-01,(27:6.877167e-01,(16:5.985478e-01,(17:7.323987e-02,18:1.375680e-01):4.508382e-01):3.997307e+00):1.282805e-01):2.996679e-01):7.016743e-01,((21:8.215608e-02,22:1.358928e-01):6.019686e-01,19:9.954963e-01):7.573709e-01):1.228300e-01,((35:4.952519e-01,20:2.214216e-01):6.668793e-01,(((29:1.961986e-01,(34:1.149639e-01,30:1.165020e-01):6.510738e-03):1.653326e-01,(23:3.094845e-01,((24:1.450407e-01,28:4.604452e-01):1.521603e-02,((26:4.539631e-03,25:8.911835e-02):1.520535e-02,(31:1.017085e+00,32:5.239849e-01):7.651349e-02):4.787639e-02):3.585275e-02):2.591900e-01):7.205083e-02,33:4.895250e-01):2.391049e-01):9.929089e-01,1:8.574153e-01);
   tree gen.1093000 = [&U] (((((16:7.810953e-01,(17:5.814842e-02,18:1.592656e-01):1.224285e-01):4.293733e+00,(13:7.887611e-01,14:1.032107e+00):4.807597e-01):3.414014e-01,(((12:5.021237e-01,11:4.575505e-01):9.015307e-02,((5:3.455287e-01,((7:6.935863e-02,2:1.057450e-01):3.095611e-01,4:4.129644e-01):6.846880e-02):6.237149e-02,8:3.705099e-01):1.956067e-01):2.511630e-01,((((6:3.765950e-01,(3:7.760110e-02,15:9.298967e-02):2.899694e-01):2.024577e-01,27:2.181162e+00):1.760592e-02,9:4.964051e-01):2.880176e-01,10:4.948811e-01):1.416881e-01):3.132180e-01):6.329417e-01,((22:1.097537e-01,21:5.439866e-02):7.554239e-01,19:1.031757e+00):5.292160e-01):2.334216e-01,((((((25:4.654402e-02,26:4.674398e-03):2.802445e-01,((32:5.857466e-01,29:1.441740e-01):1.213889e-01,30:2.697876e-01):5.550600e-03):1.633011e-03,28:3.193787e-01):1.469570e-01,(33:5.272795e-01,(24:1.949883e-01,31:7.967601e-01):2.742679e-01):1.054246e-02):1.581303e-01,(34:1.532241e-01,(35:1.738652e-01,20:2.904281e-01):5.794587e-01):2.428880e-01):3.565757e-03,23:1.373638e-01):9.061975e-01,1:9.126555e-01);
   tree gen.1093500 = [&U] ((35:1.021779e+00,(((((32:6.339784e-01,(30:1.144094e-01,29:2.534400e-01):5.780265e-03):1.697015e-01,(24:2.643868e-01,((25:4.777727e-02,26:8.434485e-03):7.552233e-02,31:9.029896e-01):1.795864e-01):1.440404e-01):7.754808e-02,28:3.477260e-01):1.250677e-01,((34:2.317254e-01,23:1.853352e-01):8.536338e-03,33:3.664607e-01):1.132344e-01):3.766907e-02,20:1.528835e+00):5.462379e-02):9.781342e-01,(((22:1.453901e-01,21:6.306299e-02):5.746712e-01,19:1.493320e+00):8.188509e-01,(((27:1.288994e+00,((17:1.165710e-01,18:1.448571e-01):2.666159e-01,16:7.430031e-01):4.621262e+00):1.898582e-01,(14:1.222966e+00,13:7.212411e-01):4.635456e-01):2.125097e-01,((((6:4.279589e-01,(15:6.322489e-02,3:1.293196e-01):2.954152e-01):2.275963e-01,9:5.961407e-01):2.733099e-01,10:5.511877e-01):1.013300e-01,((12:6.312265e-01,(8:4.379783e-01,(5:3.236264e-01,((7:9.889562e-02,2:9.217888e-02):3.032255e-01,4:3.690478e-01):7.388688e-02):9.916591e-02):1.806896e-01):9.009028e-02,11:5.283351e-01):2.331254e-01):4.718699e-01):5.223085e-01):2.932619e-01,1:9.621956e-01);
   tree gen.1094000 = [&U] (((19:1.034827e+00,(22:7.721273e-02,21:8.718741e-02):7.764496e-01):6.459627e-01,(((27:1.726733e+00,((17:1.010642e-01,18:1.055362e-01):2.107362e-01,16:7.752267e-01):4.103695e+00):4.293601e-01,(13:8.763850e-01,14:1.258267e+00):4.796812e-01):2.449137e-01,(((9:5.807998e-01,(6:4.100741e-01,(15:5.540306e-02,3:1.349122e-01):2.583303e-01):2.280628e-01):3.290978e-01,10:5.468177e-01):1.685076e-01,(11:4.958493e-01,(12:6.031218e-01,((7:1.140556e-01,2:1.022594e-01):3.010602e-01,(4:4.283685e-01,(8:4.226615e-01,5:3.527023e-01):6.145942e-02):6.165558e-02):1.635294e-01):9.517427e-02):3.201501e-01):3.906714e-01):5.291211e-01):2.717371e-01,((((26:5.464125e-04,25:7.090437e-02):3.459465e-01,(23:1.103452e-01,33:1.968028e-01):2.170010e-01):4.157230e-02,((34:3.720810e-01,(29:1.473996e-01,30:1.505025e-01):1.872239e-01):1.039709e-01,((28:4.124184e-01,(32:6.971462e-01,31:1.167214e+00):1.653867e-01):2.701942e-01,24:2.831878e-01):3.587840e-02):1.338179e-02):3.833647e-01,(20:5.537148e-01,35:1.683011e-01):5.569231e-01):9.420054e-01,1:8.758335e-01);
   tree gen.1094500 = [&U] (((19:1.170624e+00,(22:7.126697e-02,21:9.051643e-02):7.166591e-01):5.873818e-01,(((27:1.345177e+00,((17:9.067119e-02,18:1.447716e-01):2.439882e-01,16:7.155304e-01):3.297896e+00):6.094679e-01,(13:8.088990e-01,14:1.161374e+00):5.630576e-01):1.947595e-01,(((9:5.215250e-01,(6:3.784964e-01,(15:6.061888e-02,3:1.052890e-01):2.859048e-01):2.105009e-01):2.580715e-01,10:5.047100e-01):1.266188e-01,((11:4.408516e-01,12:5.566784e-01):8.252335e-02,((7:1.056770e-01,2:9.438495e-02):2.785509e-01,(4:3.953820e-01,(8:3.748058e-01,5:3.255425e-01):5.649950e-02):8.455161e-02):1.509369e-01):2.954970e-01):3.549304e-01):5.236015e-01):2.410514e-01,(((((34:3.434290e-01,(33:1.045608e-01,(29:3.149365e-01,30:2.857108e-01):2.721144e-02):1.318510e-01):6.841739e-02,(24:2.743918e-01,(26:2.108792e-03,25:5.046029e-02):2.499404e-01):1.240443e-01):7.159142e-02,((28:3.631074e-01,32:6.434625e-01):2.473670e-01,31:1.090480e+00):1.481155e-01):5.211380e-02,23:9.236280e-02):1.421073e-01,(20:4.965614e-01,35:3.350566e-01):7.371746e-01):9.194221e-01,1:8.083900e-01);
   tree gen.1095000 = [&U] ((((((((6:3.500139e-01,(3:1.032949e-01,15:7.363730e-02):2.459951e-01):1.976481e-01,9:5.575008e-01):2.487497e-01,10:5.671867e-01):1.021471e-01,(((8:4.053170e-01,(5:3.666462e-01,((7:9.464908e-02,2:8.984995e-02):3.421104e-01,4:3.385216e-01):4.788692e-02):8.716571e-02):2.022621e-01,12:6.936840e-01):6.345834e-02,11:5.070159e-01):2.542287e-01):3.447561e-01,27:2.304300e+00):1.254303e-01,((14:1.088120e+00,13:7.762707e-01):5.556374e-01,(16:5.839771e-01,(17:6.769476e-02,18:1.276676e-01):4.143265e-01):4.274304e+00):2.194454e-01):3.926542e-01,((21:6.852713e-02,22:7.722192e-02):7.446250e-01,19:1.126566e+00):5.825688e-01):3.347629e-01,((35:6.129712e-01,20:6.753024e-01):3.790973e-01,(((24:1.354021e-01,23:1.502225e-01):1.481688e-01,(((26:2.373214e-03,25:4.145540e-02):5.692963e-02,(32:7.079050e-01,31:7.621279e-01):3.504041e-01):3.387804e-03,28:5.271801e-01):1.577819e-01):2.359712e-02,((34:7.245574e-03,30:1.541670e-01):1.808094e-02,(29:1.169035e-01,33:3.148634e-01):2.618491e-02):2.030909e-01):3.531115e-01):6.916356e-01,1:9.262098e-01);
   tree gen.1095500 = [&U] (((20:3.432500e-01,35:1.114578e-01):8.511541e-01,((((34:1.743367e-01,(25:3.285638e-02,26:1.014441e-03):1.888232e-03):3.017418e-01,((30:1.556789e-01,23:1.778772e-02):2.659828e-02,29:3.197146e-01):2.006507e-01):2.523884e-02,((31:8.294261e-01,32:5.657091e-01):2.743762e-01,(28:3.564197e-01,33:6.630167e-01):4.877902e-02):6.182934e-02):1.961370e-03,24:2.375637e-01):1.884583e-01):8.132905e-01,((27:2.397641e+00,((((9:5.527154e-01,(6:3.679424e-01,(3:7.575278e-02,15:8.217982e-02):3.175161e-01):1.740936e-01):2.824931e-01,10:5.430711e-01):1.151746e-01,((8:4.299539e-01,(4:3.667999e-01,((2:8.956962e-02,7:1.043456e-01):3.344585e-01,5:2.947354e-01):5.327141e-02):5.146139e-02):1.572605e-01,(11:4.705769e-01,12:6.065932e-01):1.152700e-01):3.579142e-01):3.345673e-01,((13:6.773939e-01,14:1.316876e+00):4.413692e-01,((18:1.179529e-01,17:1.203194e-01):1.664551e-01,16:7.074201e-01):4.093311e+00):3.349231e-01):9.865437e-02):3.746835e-01,(19:8.977709e-01,(22:9.178662e-02,21:1.164100e-01):6.006643e-01):7.961715e-01):1.556383e-01,1:1.019684e+00);
   tree gen.1096000 = [&U] (((((((8:3.630186e-01,(4:3.858641e-01,((7:8.567136e-02,2:1.061639e-01):2.707317e-01,5:3.714397e-01):7.403775e-02):4.704411e-02):1.677224e-01,11:5.337617e-01):1.015922e-01,12:5.631645e-01):2.630609e-01,((9:4.872593e-01,((15:7.178965e-02,3:1.321282e-01):2.670534e-01,6:3.006207e-01):2.314654e-01):2.423962e-01,10:5.847189e-01):1.342067e-01):3.713502e-01,(((13:7.570758e-01,14:1.001735e+00):3.261446e-01,((17:8.303593e-02,18:1.452331e-01):4.514853e-01,16:4.387968e-01):3.862724e+00):3.649117e-01,27:1.491855e+00):2.842859e-02):4.564875e-01,(19:9.518284e-01,(21:5.776711e-02,22:1.358817e-01):6.909804e-01):6.506484e-01):3.203022e-01,(((23:1.047728e-01,20:1.003474e+00):1.880929e-01,((33:4.520372e-01,34:2.185316e-02):2.605621e-01,((31:9.615531e-01,24:1.894502e-01):2.604246e-01,((28:3.276214e-01,30:5.718645e-02):1.871716e-01,((29:1.056854e-01,32:6.243629e-01):1.832085e-01,(25:1.169069e-01,26:1.363603e-02):2.462702e-01):3.577382e-02):1.090011e-01):5.910837e-02):2.472369e-01):3.543322e-01,35:5.958026e-01):6.124380e-01,1:8.139844e-01);
   tree gen.1096500 = [&U] (((19:1.208470e+00,(22:8.984834e-02,21:1.161677e-01):6.519695e-01):4.383637e-01,(((27:1.237029e+00,((17:1.177722e-01,18:9.846194e-02):3.466121e-01,16:5.901068e-01):3.969805e+00):2.817687e-01,(13:6.858222e-01,14:1.198921e+00):4.641380e-01):1.760527e-01,(((9:5.383858e-01,(6:3.524569e-01,(15:6.121009e-02,3:9.392222e-02):2.699163e-01):2.104955e-01):2.696572e-01,10:5.595599e-01):1.081706e-01,(((((7:1.110379e-01,2:1.206124e-01):2.869302e-01,5:3.159951e-01):6.903312e-02,4:4.082501e-01):4.581601e-02,8:3.869232e-01):2.031932e-01,(12:5.746757e-01,11:5.340471e-01):4.919148e-02):2.322419e-01):4.417385e-01):5.738572e-01):2.156609e-01,(((33:2.304777e-01,34:7.317747e-02):2.685413e-01,(23:2.061444e-01,((28:6.208146e-01,(((32:8.040154e-01,24:4.223429e-03):7.367216e-02,(26:4.665239e-03,25:2.679364e-02):1.884596e-02):1.191580e-02,31:9.219717e-01):2.097455e-01):5.081233e-02,(29:1.357003e-01,30:2.179767e-01):1.855864e-01):4.241426e-02):9.442181e-02):1.518862e-01,(20:4.432782e-01,35:1.015401e-01):7.385864e-01):8.507358e-01,1:9.224483e-01);
   tree gen.1097000 = [&U] ((((27:1.762562e+00,(((((6:3.696874e-01,(3:1.036284e-01,15:8.485548e-02):2.457735e-01):1.911031e-01,9:5.320953e-01):3.187596e-01,10:5.484046e-01):1.529465e-01,(((8:3.389734e-01,(((7:8.062045e-02,2:1.175189e-01):3.467910e-01,5:3.091192e-01):8.968041e-02,4:3.705009e-01):5.896260e-02):1.347571e-01,12:7.010067e-01):7.596373e-02,11:4.920030e-01):2.136650e-01):4.629369e-01,(14:1.208131e+00,13:7.171260e-01):6.584918e-01):1.033245e-01):8.409270e-02,(16:5.646390e-01,(17:9.634375e-02,18:1.310170e-01):3.802512e-01):4.320312e+00):2.799133e-01,((21:5.814752e-02,22:1.365242e-01):8.377461e-01,19:9.993130e-01):6.030352e-01):1.698353e-01,((35:1.787603e-01,20:2.763531e-02):1.226491e+00,((((31:8.575849e-01,32:9.614022e-01):2.443956e-01,(24:3.555637e-01,28:4.662358e-01):6.607362e-03):1.747050e-01,((((33:4.972248e-01,30:7.559851e-02):5.036626e-02,34:2.503005e-01):6.250625e-04,29:4.219726e-01):1.582542e-01,(26:6.147644e-03,25:3.307826e-02):4.496524e-01):8.317705e-02):8.485848e-02,23:9.248567e-02):1.329451e-01):8.365517e-01,1:8.955388e-01);
   tree gen.1097500 = [&U] (((35:1.088462e+00,(33:7.532863e-01,(((34:4.939956e-01,((28:3.594992e-01,((32:5.581180e-01,31:6.932602e-01):6.921568e-02,(25:5.913863e-02,26:2.574820e-02):2.079335e-01):1.861986e-02):1.008771e-01,24:3.699254e-01):5.401316e-02):4.458003e-02,23:1.235992e-01):1.351007e-02,(30:2.032290e-01,29:1.429620e-01):1.664531e-01):2.325749e-01):1.455822e-01):1.038194e-01,20:1.007968e+00):7.910486e-01,(((((13:6.982455e-01,14:1.120263e+00):6.271612e-01,27:1.264719e+00):1.770083e-01,(((9:5.635362e-01,(6:4.227440e-01,(3:1.446339e-01,15:7.001639e-02):2.343740e-01):2.642181e-01):1.602399e-01,10:5.562814e-01):1.712530e-01,(((8:4.282482e-01,(((2:7.582311e-02,7:1.039741e-01):3.279728e-01,5:3.364758e-01):6.240528e-02,4:3.456065e-01):4.782956e-02):2.369503e-01,12:5.614268e-01):4.030013e-02,11:5.006709e-01):2.421817e-01):4.492885e-01):1.426147e-01,((18:1.272665e-01,17:9.711574e-02):1.817838e-01,16:7.306151e-01):3.847746e+00):2.821170e-01,(19:9.405967e-01,(22:1.719823e-01,21:8.874661e-02):6.635215e-01):4.490472e-01):1.512447e-01,1:1.093059e+00);
   tree gen.1098000 = [&U] (((((((((6:3.664239e-01,(3:1.027136e-01,15:8.739177e-02):2.521615e-01):1.836525e-01,9:5.228511e-01):2.158192e-01,10:5.491136e-01):1.186803e-01,((11:4.876597e-01,12:6.262302e-01):5.546746e-02,(8:3.359810e-01,(((7:7.990875e-02,2:1.164815e-01):4.221946e-01,5:3.063904e-01):1.103691e-01,4:3.672302e-01):3.297963e-02):1.792505e-01):2.557266e-01):2.677958e-01,27:1.833027e+00):5.706124e-02,(14:1.197466e+00,13:7.841681e-01):6.526788e-01):2.098862e-01,(16:5.738771e-01,(17:9.549325e-02,18:1.298604e-01):3.768945e-01):4.323128e+00):2.336278e-01,((21:6.907066e-02,22:1.085095e-01):6.394743e-01,19:9.904913e-01):7.290352e-01):1.719190e-01,(((((26:1.135561e-03,25:3.278625e-02):3.254386e-01,((33:1.039409e-01,29:1.106292e-01):6.508451e-02,30:1.671545e-01):4.662289e-02):1.370197e-01,23:8.538521e-02):8.944037e-02,((28:2.713049e-01,24:6.259080e-03):1.676966e-01,(31:7.079917e-01,32:3.753031e-01):1.635602e-01):1.796326e-01):1.245555e-01,((35:8.034669e-03,20:1.539875e-01):1.033392e+00,34:9.461381e-02):2.247644e-01):8.291668e-01,1:8.876332e-01);
   tree gen.1098500 = [&U] (((20:9.106742e-01,35:3.807557e-01):7.013938e-02,(33:5.104701e-01,(23:1.404836e-01,((30:1.239366e-01,29:1.731762e-01):1.636039e-01,((24:3.610602e-01,34:4.237015e-01):1.628790e-03,((31:7.803655e-01,(32:5.265474e-01,(26:6.229568e-03,25:7.977333e-02):1.716346e-02):2.279161e-01):4.006684e-03,28:3.694158e-01):5.186126e-02):1.069192e-01):6.940144e-02):1.409893e-01):1.267806e-01):7.092196e-01,(((((13:7.957704e-01,14:1.012130e+00):5.917465e-01,27:9.904469e-01):4.918878e-02,(((9:4.297168e-01,(6:3.819387e-01,(3:1.070806e-01,15:6.325806e-02):2.424545e-01):1.625066e-01):3.089282e-01,10:5.025864e-01):1.402712e-01,((11:4.523436e-01,(8:4.085176e-01,((5:3.000367e-01,(2:8.225846e-02,7:9.393798e-02):3.077548e-01):4.627071e-02,4:3.120290e-01):8.639236e-02):1.559695e-01):9.168914e-02,12:5.081134e-01):1.891617e-01):4.095089e-01):1.577389e-01,((18:8.941505e-02,17:1.055985e-01):2.522527e-01,16:6.600926e-01):3.565197e+00):2.423837e-01,(19:7.951084e-01,(22:1.223073e-01,21:4.473876e-02):5.872199e-01):5.081971e-01):1.879498e-01,1:9.875513e-01);
   tree gen.1099000 = [&U] (((((((8:4.470508e-01,(5:3.583317e-01,((7:1.165905e-01,2:1.058476e-01):2.650280e-01,4:3.617758e-01):4.817296e-02):9.254159e-02):1.192566e-01,(12:5.593575e-01,11:5.353978e-01):1.197816e-01):3.313205e-01,((9:4.999972e-01,((15:6.122450e-02,3:1.252733e-01):2.611780e-01,6:4.106636e-01):2.838089e-01):2.422413e-01,10:5.230742e-01):1.738687e-01):3.568740e-01,((13:7.314560e-01,14:1.200803e+00):4.557330e-01,((17:5.986098e-02,18:1.391378e-01):2.314580e-01,16:7.429600e-01):3.741546e+00):2.201981e-01):2.987395e-01,27:1.249552e+00):1.250434e-01,(19:8.996876e-01,(21:8.495972e-02,22:7.877603e-02):6.866386e-01):5.771648e-01):2.116297e-01,((((((25:5.232227e-02,26:6.310126e-03):3.354612e-01,(29:1.706560e-01,(28:3.525726e-01,(32:6.345562e-01,30:1.880801e-01):1.587808e-01):1.170604e-02):4.823122e-02):6.637647e-02,(24:2.720921e-01,31:1.210935e+00):6.840841e-02):1.091006e-01,23:2.470088e-01):8.617501e-02,(33:1.488966e-02,34:7.881616e-02):4.610790e-01):3.432740e-01,(20:3.163251e-01,35:1.436549e-01):9.584626e-01):8.682623e-01,1:9.887016e-01);
   tree gen.1099500 = [&U] (((((((8:4.513088e-01,((5:3.576410e-01,(7:8.289484e-02,2:1.068558e-01):2.675523e-01):7.589647e-02,4:3.652216e-01):6.310360e-02):1.398158e-01,(12:5.646851e-01,11:5.038576e-01):1.112148e-01):3.685735e-01,((9:5.047595e-01,((15:6.180764e-02,3:1.120585e-01):3.075447e-01,6:4.145750e-01):2.865121e-01):2.445486e-01,10:5.280562e-01):1.755248e-01):3.123965e-01,((13:7.384228e-01,14:1.212241e+00):4.822266e-01,((17:6.614176e-02,18:1.404631e-01):2.393114e-01,16:7.500364e-01):3.777182e+00):2.222954e-01):1.440386e-01,27:1.264831e+00):3.928126e-01,(19:9.082567e-01,(21:8.576893e-02,22:7.471270e-02):6.931786e-01):5.826621e-01):1.824301e-01,((23:1.734129e-01,(((28:4.310010e-01,(30:2.690794e-01,(29:2.883323e-01,32:6.311799e-01):5.526610e-02):1.790877e-01):8.725997e-02,(31:9.898635e-01,((25:6.768557e-02,26:6.731716e-03):2.555350e-01,24:1.264920e-01):1.357732e-01):5.875138e-02):1.311179e-01,(33:3.866990e-01,34:9.836212e-02):1.686765e-01):4.465965e-02):1.161778e-01,(20:1.573504e-01,35:1.121421e-02):9.675916e-01):9.302725e-01,1:9.111575e-01);
   tree gen.1100000 = [&U] (((33:5.260936e-01,(23:1.982245e-01,(34:3.428736e-01,(((24:2.594521e-01,(32:6.088656e-01,31:9.092662e-01):4.559826e-02):2.811274e-02,(28:1.448157e-01,(29:3.263024e-01,30:2.288659e-01):5.010969e-02):1.789111e-01):4.246973e-02,(25:6.003029e-02,26:5.809310e-04):4.145839e-01):1.123548e-01):6.855032e-02):7.196884e-02):1.026563e-01,(20:8.813933e-01,35:4.063100e-01):4.160173e-01):8.252882e-01,(((27:2.261962e+00,(((18:1.097741e-01,17:1.058510e-01):2.559414e-01,16:6.950862e-01):4.714404e+00,(13:7.274638e-01,14:1.016220e+00):3.485469e-01):1.999287e-01):8.732218e-02,(((9:4.850424e-01,(6:3.675084e-01,(3:1.027009e-01,15:7.140247e-02):2.662334e-01):2.127077e-01):2.770875e-01,10:5.768885e-01):1.441049e-01,(11:5.573611e-01,(12:5.935262e-01,(8:3.441547e-01,((5:3.196111e-01,(2:9.610303e-02,7:9.640066e-02):3.136627e-01):7.087363e-02,4:3.964971e-01):7.392337e-02):1.582725e-01):3.511744e-02):2.135161e-01):4.839457e-01):5.129301e-01,(19:1.066963e+00,(22:5.362242e-02,21:1.153019e-01):6.692363e-01):5.264882e-01):1.706367e-01,1:1.005426e+00);
   tree gen.1100500 = [&U] (((19:1.158842e+00,(22:9.037807e-02,21:9.716379e-02):7.045130e-01):6.433721e-01,(((13:8.130078e-01,14:1.153676e+00):4.294562e-01,(((17:1.337710e-01,18:1.095287e-01):3.708878e-01,16:5.791509e-01):3.827724e+00,27:1.999644e+00):3.356136e-01):2.518596e-01,(((9:5.600925e-01,(6:3.941656e-01,(15:8.738729e-02,3:9.413261e-02):3.036354e-01):1.981357e-01):2.811348e-01,10:5.345777e-01):2.221546e-01,(12:5.894525e-01,(11:5.300322e-01,((4:3.732248e-01,(5:3.862551e-01,(7:8.525707e-02,2:1.062580e-01):2.972893e-01):7.062383e-02):5.275344e-02,8:3.854620e-01):1.828096e-01):6.596033e-02):2.424988e-01):4.031851e-01):4.681780e-01):1.867266e-01,(((29:2.030950e-01,30:2.794909e-01):2.406284e-01,(((33:1.375930e-01,34:3.270256e-01):5.862937e-01,(23:2.307567e-01,((24:6.512894e-02,25:2.332691e-02):1.343023e-01,26:4.486924e-04):1.066114e-01):1.265646e-02):3.837052e-02,((31:8.495709e-01,32:6.909726e-01):2.490067e-01,28:2.725307e-01):1.846513e-01):1.759505e-01):3.679974e-01,(20:1.357342e+00,35:6.343704e-01):7.108169e-02):8.500977e-01,1:9.461676e-01);
   tree gen.1101000 = [&U] (((20:4.041735e-01,35:5.297296e-01):6.428034e-01,(33:3.823544e-01,(((23:2.443705e-01,((32:8.316573e-01,31:8.032491e-01):2.115448e-01,(((24:1.792002e-01,28:4.694819e-01):1.528921e-01,25:5.986310e-02):6.866924e-03,26:3.003606e-02):1.109745e-02):1.203025e-01):1.038239e-02,34:2.455236e-01):4.463468e-03,(29:1.882073e-01,30:2.328998e-01):2.651760e-01):1.286582e-01):3.152317e-01):7.948872e-01,(27:1.862609e+00,((((14:1.074620e+00,13:8.181288e-01):4.260254e-01,(16:4.033503e-01,(18:1.455969e-01,17:1.198515e-01):6.340458e-01):4.357636e+00):2.127969e-01,(((11:5.933906e-01,(8:3.236128e-01,(4:3.234294e-01,((7:9.980528e-02,2:1.167441e-01):2.998723e-01,5:3.767927e-01):1.122489e-01):9.608547e-02):2.338263e-01):6.890833e-02,12:5.421722e-01):2.282611e-01,(10:5.972079e-01,(9:5.372813e-01,((15:6.804142e-02,3:1.066197e-01):2.436010e-01,6:4.096758e-01):2.457722e-01):2.167212e-01):7.991623e-02):5.038390e-01):4.419712e-01,((21:1.042873e-01,22:7.521535e-02):7.368295e-01,19:1.123280e+00):7.156708e-01):6.313598e-02):6.778517e-02,1:1.013135e+00);
   tree gen.1101500 = [&U] (((19:1.150513e+00,(22:1.051907e-01,21:8.957811e-02):8.623015e-01):6.387484e-01,(((13:8.071650e-01,14:1.132441e+00):3.878808e-01,(((17:1.328096e-01,18:9.788614e-02):3.682224e-01,16:5.928116e-01):3.418656e+00,27:1.637390e+00):5.256333e-01):3.371782e-01,(((9:5.624538e-01,(6:3.913328e-01,(15:8.675926e-02,3:9.345610e-02):3.014533e-01):2.023711e-01):2.534284e-01,10:5.019546e-01):1.227742e-01,((12:5.852163e-01,11:5.262230e-01):7.036842e-02,((4:3.705425e-01,(5:3.222229e-01,(7:1.107474e-01,2:1.054944e-01):2.951528e-01):6.868434e-02):5.010849e-02,8:3.826918e-01):1.785761e-01):3.466093e-01):4.149651e-01):4.413475e-01):2.071480e-01,(20:1.347587e+00,((33:1.032614e-01,35:5.454036e-01):3.755851e-01,(((((31:9.218632e-01,32:6.860068e-01):5.751146e-02,28:2.903128e-01):9.342132e-02,(23:1.063496e-01,((25:3.045961e-02,24:9.445526e-03):5.644958e-03,26:7.905013e-03):1.467787e-01):9.952168e-02):4.525314e-02,34:3.387271e-01):1.009109e-01,(29:2.824817e-01,30:2.907276e-01):1.418261e-01):2.321297e-01):1.169429e-01):8.439882e-01,1:9.393677e-01);
   tree gen.1102000 = [&U] (((20:1.092310e+00,(((23:2.197924e-01,(((32:7.342049e-01,31:8.801842e-01):1.159363e-01,(28:1.837292e-01,24:6.655271e-02):1.870997e-01):1.785789e-01,((26:1.831764e-02,25:2.412136e-02):4.219107e-02,33:2.865234e-01):1.916617e-01):2.318893e-03):3.802797e-02,(29:2.535820e-01,30:2.098324e-01):1.707385e-01):9.445103e-02,34:4.035235e-01):3.608826e-01):2.871754e-01,(27:1.168312e+00,35:7.636412e-02):7.250060e-01):3.325750e-01,((((((6:3.428296e-01,(15:9.992987e-02,3:1.296595e-01):2.846817e-01):1.551203e-01,9:5.450710e-01):2.415162e-01,10:4.935840e-01):1.777706e-01,((8:3.155233e-01,(((7:1.152040e-01,2:1.097011e-01):3.166886e-01,5:3.771788e-01):9.287004e-02,4:4.260696e-01):7.155277e-02):2.088192e-01,(11:4.413930e-01,12:5.942208e-01):1.099005e-01):2.889745e-01):4.228198e-01,(((17:1.045136e-01,18:1.050546e-01):4.944985e-02,16:9.275098e-01):4.138830e+00,(14:1.144941e+00,13:5.791535e-01):5.997031e-01):2.434303e-01):4.390461e-01,((22:8.718670e-02,21:9.599837e-02):8.696645e-01,19:1.164111e+00):5.473181e-01):2.131667e-01,1:8.962993e-01);
   tree gen.1102500 = [&U] ((35:1.201274e+00,((23:4.305342e-02,20:1.453812e+00):1.083801e-01,((33:5.607447e-01,((((26:2.055697e-02,25:1.059262e-01):4.979884e-02,(32:6.062817e-01,31:1.099075e+00):6.396652e-02):9.125528e-02,24:3.466755e-01):5.578922e-02,((28:5.429383e-02,30:8.170049e-02):2.142352e-01,29:4.325992e-01):1.962151e-01):7.602711e-02):1.853694e-01,34:3.029303e-01):8.424402e-02):1.778666e-01):7.628643e-01,(((27:1.869396e+00,(((18:1.482949e-01,17:9.158362e-02):3.741231e-01,16:4.890585e-01):4.622341e+00,(13:8.408693e-01,14:1.107224e+00):3.911364e-01):2.606089e-01):9.364731e-02,(((9:5.584679e-01,(6:3.878103e-01,(3:9.134389e-02,15:9.398119e-02):2.981412e-01):1.980721e-01):2.892873e-01,10:6.285493e-01):1.818847e-01,((12:5.851531e-01,(8:4.046255e-01,((5:3.454066e-01,(2:9.622730e-02,7:1.063769e-01):3.368098e-01):5.835954e-02,4:3.725844e-01):1.027901e-01):1.497803e-01):6.214574e-02,11:5.665522e-01):1.980199e-01):4.619457e-01):4.765585e-01,(19:1.078992e+00,(22:7.906523e-02,21:6.132202e-02):7.403861e-01):5.732895e-01):1.823600e-01,1:1.067702e+00);
   tree gen.1103000 = [&U] ((((33:5.316199e-01,(((29:8.878936e-02,30:2.204335e-01):1.017492e-01,(((32:6.752050e-01,31:9.401647e-01):8.757952e-02,((24:3.451490e-01,(26:6.746413e-03,25:4.136200e-02):8.606415e-02):1.151585e-02,28:3.458523e-01):8.234635e-03):1.875267e-01,23:1.815656e-01):5.630428e-02):1.217619e-01,34:2.568129e-01):1.043020e-02):2.494477e-01,20:1.258998e+00):7.571122e-01,35:7.472812e-01):2.065217e-01,(((((14:1.136573e+00,13:6.888348e-01):2.587600e-01,27:1.624394e+00):4.134246e-01,((17:1.221831e-01,18:1.020424e-01):2.011607e-01,16:7.214775e-01):4.133681e+00):1.031437e-01,((((((7:1.027254e-01,2:1.077056e-01):3.082798e-01,5:3.344875e-01):5.356639e-02,4:4.088308e-01):6.998459e-02,8:3.775015e-01):1.655190e-01,(12:6.304143e-01,11:5.123948e-01):1.091335e-01):2.396162e-01,(10:5.367262e-01,(((15:1.079492e-01,3:8.265768e-02):2.413096e-01,6:3.365920e-01):1.880136e-01,9:6.021061e-01):2.519397e-01):1.345058e-01):4.116112e-01):4.618229e-01,((22:9.607993e-02,21:3.461970e-02):7.356280e-01,19:1.172132e+00):4.877780e-01):1.836752e-01,1:9.651777e-01);
   tree gen.1103500 = [&U] (((((29:2.356980e-01,30:2.159140e-01):2.447205e-01,(((24:3.380725e-01,((((31:6.546449e-01,32:4.881486e-01):2.185229e-01,26:3.041729e-02):4.592741e-02,25:2.242673e-02):1.407349e-02,28:2.847600e-01):7.977420e-02):5.875058e-02,(33:5.165159e-01,34:1.976194e-01):1.440348e-01):2.453643e-02,23:2.286304e-01):6.992230e-02):1.722887e-01,20:1.023879e+00):7.415894e-01,35:7.048289e-01):2.676677e-01,(((((14:1.093011e+00,13:6.747118e-01):3.401317e-01,((17:1.196781e-01,18:1.102162e-01):1.970364e-01,16:7.066853e-01):4.032794e+00):2.592425e-01,27:1.591090e+00):1.438900e-01,(((((((7:1.006193e-01,2:1.054973e-01):3.019592e-01,5:3.219747e-01):6.085980e-02,4:4.004486e-01):1.047548e-01,8:3.697617e-01):1.621254e-01,12:6.174891e-01):7.528412e-02,11:5.018893e-01):3.008165e-01,(10:5.257219e-01,(((15:9.991802e-02,3:8.096297e-02):2.369849e-01,6:3.296909e-01):1.841588e-01,9:5.897613e-01):2.467743e-01):1.317481e-01):3.568080e-01):4.182016e-01,((22:8.146730e-02,21:8.797779e-02):7.205456e-01,19:1.148100e+00):4.777773e-01):1.933833e-01,1:9.765054e-01);
   tree gen.1104000 = [&U] ((((((14:1.224467e+00,13:7.183533e-01):5.074262e-01,(16:3.846912e-01,(18:1.298825e-01,17:8.820136e-02):4.987503e-01):4.722528e+00):2.825602e-01,(((11:5.028633e-01,(8:4.030621e-01,(4:3.358683e-01,((7:7.516183e-02,2:1.146264e-01):3.152469e-01,5:3.251211e-01):8.691226e-02):7.685922e-02):2.007292e-01):6.972930e-02,12:6.009803e-01):2.548776e-01,(10:5.194462e-01,(9:6.018539e-01,((15:5.978224e-02,3:1.225556e-01):3.576668e-01,6:4.477919e-01):1.697890e-01):3.254360e-01):1.334251e-01):3.329029e-01):4.367160e-01,((21:1.438172e-01,22:8.126866e-02):6.849763e-01,19:1.237227e+00):5.124456e-01):2.478795e-01,((20:1.236761e+00,((34:6.872205e-02,((25:3.908460e-02,26:1.750763e-02):4.908115e-01,((29:2.250928e-01,30:2.151820e-01):6.207932e-02,33:2.764693e-01):7.451618e-02):5.823595e-02):1.450167e-01,(((31:8.141587e-01,32:5.696600e-01):2.360611e-01,28:4.300122e-01):2.819309e-01,(23:5.382633e-03,24:1.582256e-01):8.504798e-02):1.717417e-01):4.613873e-01):2.421023e-01,35:1.159456e+00):4.319627e-01):2.033474e-01,27:1.706005e+00,1:6.574519e-01);
   tree gen.1104500 = [&U] (((20:9.017802e-01,((29:1.520514e-01,30:2.560690e-01):1.816865e-01,((23:2.839077e-01,(33:1.052890e-01,34:3.120775e-02):3.343681e-01):1.617754e-02,((24:1.859238e-01,((31:8.622605e-01,32:4.878488e-01):1.537714e-01,(26:2.460573e-02,25:4.560039e-02):3.616581e-02):1.397405e-02):7.652506e-02,28:3.445239e-01):2.431239e-02):1.610901e-01):7.260255e-02):3.938841e-01,35:1.329125e+00):5.113106e-01,((((((12:6.069949e-01,((((7:1.005575e-01,2:1.127355e-01):3.017738e-01,5:3.249090e-01):5.795658e-02,4:3.872917e-01):6.766614e-02,8:3.695347e-01):1.406252e-01):8.881472e-02,11:5.015812e-01):2.025400e-01,(10:5.763056e-01,(((15:8.252690e-02,3:8.091326e-02):3.298589e-01,6:3.294885e-01):1.840457e-01,9:5.681543e-01):2.645963e-01):1.501780e-01):3.923127e-01,(((17:7.897198e-02,18:1.090413e-01):1.551972e-01,16:7.062513e-01):4.030318e+00,(14:1.092340e+00,13:6.742975e-01):4.597468e-01):1.694010e-01):5.913828e-02,27:7.932804e-01):3.226432e-01,((22:8.141728e-02,21:8.268770e-02):7.427614e-01,19:1.147395e+00):6.656905e-01):3.057316e-01,1:7.736871e-01);
   tree gen.1105000 = [&U] (((20:1.349841e+00,((29:1.496084e-01,30:2.850565e-01):1.387269e-01,(((33:2.178480e-01,34:3.316423e-02):3.631745e-01,(((28:5.688503e-01,(31:8.678255e-01,32:6.768175e-01):1.505343e-01):1.042218e-01,24:2.744958e-01):7.997418e-04,23:3.017066e-01):1.856266e-02):2.065815e-01,(26:1.453247e-02,25:3.919470e-02):1.800997e-01):2.714757e-02):2.959007e-01):2.948339e-01,35:1.412451e+00):3.634102e-01,((((((12:6.450489e-01,((((7:1.068617e-01,2:1.071569e-01):3.206927e-01,5:3.452783e-01):6.159002e-02,4:3.900254e-01):7.190829e-02,8:3.927017e-01):1.494413e-01):3.722114e-02,11:5.330265e-01):2.444345e-01,(10:6.124356e-01,(((15:8.770071e-02,3:8.598590e-02):3.505385e-01,6:3.236174e-01):1.955840e-01,9:5.363050e-01):2.811845e-01):1.729057e-01):4.751633e-01,(((17:9.404977e-02,18:1.158774e-01):1.904910e-01,16:7.505279e-01):4.824395e+00,(14:1.160821e+00,13:8.303599e-01):4.885694e-01):2.639462e-01):3.339353e-01,27:7.052703e-01):1.802883e-01,((22:1.012199e-01,21:1.097237e-01):5.334947e-01,19:1.219328e+00):7.918534e-01):1.457166e-01,1:1.005766e+00);
   tree gen.1105500 = [&U] ((((27:1.807773e+00,((13:8.859931e-01,14:1.174592e+00):5.871773e-01,((17:7.243268e-02,18:1.571770e-01):2.039214e-01,16:8.132481e-01):3.965281e+00):9.148353e-02):1.320852e-01,(((12:6.314929e-01,((7:1.089319e-01,2:7.766735e-02):3.212402e-01,((5:3.289934e-01,8:4.474053e-01):8.078153e-02,4:3.710466e-01):6.877273e-02):1.619128e-01):9.734575e-02,11:4.994930e-01):1.867641e-01,((9:5.149657e-01,((15:7.106687e-02,3:1.223823e-01):2.808908e-01,6:4.007707e-01):1.990682e-01):3.016127e-01,10:6.615124e-01):1.415174e-01):3.277249e-01):6.934855e-01,(19:1.161956e+00,(21:6.920988e-02,22:1.011461e-01):7.736739e-01):5.098912e-01):2.948618e-01,(((((((29:1.613092e-01,(32:3.216194e-01,30:8.303721e-02):1.789499e-01):2.297404e-01,31:9.771321e-01):1.647773e-03,(24:2.201545e-01,(25:8.222156e-02,26:7.295882e-03):1.692754e-01):1.793661e-01):9.157641e-02,28:4.091200e-01):1.090335e-01,23:1.946670e-01):1.452632e-01,(33:5.472936e-01,34:3.768160e-01):2.428983e-01):2.035136e-01,(35:4.044649e-01,20:4.855737e-01):8.776509e-01):7.555820e-01,1:7.943124e-01);
   tree gen.1106000 = [&U] (((19:1.087895e+00,(22:6.034222e-02,21:6.396047e-02):7.467534e-01):5.597521e-01,(((((9:5.228661e-01,(6:3.697659e-01,(15:7.495960e-02,3:1.032691e-01):2.396768e-01):1.983567e-01):2.620956e-01,10:5.464588e-01):1.393924e-01,(12:6.315575e-01,((8:3.417274e-01,((5:3.275610e-01,(7:8.150679e-02,2:1.121152e-01):2.798641e-01):7.791680e-02,4:3.555543e-01):5.908802e-02):1.779136e-01,11:4.914717e-01):7.177040e-02):2.072489e-01):4.220719e-01,(((17:1.352779e-01,18:7.844591e-02):3.891950e-01,16:6.102493e-01):4.281528e+00,(13:7.325172e-01,14:1.133476e+00):4.470027e-01):2.238962e-01):2.978017e-02,27:1.812431e+00):4.307397e-01):2.276139e-01,((33:3.800012e-01,((34:3.496192e-01,24:2.323492e-01):3.954025e-02,(((32:7.370641e-01,31:6.204174e-01):1.636721e-01,(26:1.299610e-03,(25:1.132234e-02,28:2.988899e-01):3.706064e-02):1.469021e-01):6.206461e-02,(23:1.916399e-01,(30:1.581356e-01,29:2.113325e-01):2.365263e-01):4.425543e-02):1.374754e-02):3.783660e-01):3.415362e-01,(35:1.509910e-01,20:5.542709e-01):5.194550e-01):6.027648e-01,1:8.416410e-01);
   tree gen.1106500 = [&U] ((((21:1.455179e-01,22:8.053637e-02):6.586377e-01,19:1.226079e+00):7.647026e-01,(((14:1.213433e+00,13:7.642137e-01):6.065345e-01,(16:4.094500e-01,(18:1.287122e-01,17:7.988633e-02):4.942562e-01):4.679975e+00):2.666583e-01,(((8:3.882220e-01,(4:3.456913e-01,((7:9.177860e-02,2:7.814735e-02):3.249147e-01,5:3.869229e-01):4.580521e-02):8.934443e-02):1.765177e-01,(12:6.082770e-01,11:4.826638e-01):9.367887e-02):2.597110e-01,(10:5.169475e-01,(9:5.304366e-01,((15:5.964181e-02,3:1.047506e-01):2.334439e-01,6:4.533427e-01):2.320766e-01):3.156874e-01):2.401747e-01):3.523091e-01):5.455060e-01):1.902140e-01,(27:2.266739e+00,(((((34:3.162965e-01,((25:3.675758e-02,26:1.060011e-03):2.074376e-01,23:2.683661e-01):2.152271e-02):1.943043e-02,(33:6.774289e-01,(29:4.221232e-01,30:1.255732e-01):2.541475e-01):1.367527e-02):2.290086e-02,((24:1.482140e-01,(31:8.645878e-01,32:8.503257e-01):1.914612e-01):6.339766e-03,28:2.690823e-01):1.131948e-01):4.864188e-01,20:1.225617e+00):2.732453e-01,35:4.776082e-01):1.155938e-01):4.205887e-01,1:8.913255e-01);
   tree gen.1107000 = [&U] (((19:1.086691e+00,(22:1.257286e-01,21:6.136655e-02):7.459275e-01):6.439009e-01,(27:1.426447e+00,((((9:5.222877e-01,(6:3.693570e-01,(15:7.487670e-02,3:1.170348e-01):2.394117e-01):1.981373e-01):2.113011e-01,10:5.458544e-01):1.274896e-01,(12:5.719378e-01,((8:3.752784e-01,((5:3.271988e-01,(7:1.003599e-01,2:1.119912e-01):3.133043e-01):3.902212e-02,4:3.508359e-01):7.201652e-02):1.777169e-01,11:4.909281e-01):8.843519e-02):2.030145e-01):3.079939e-01,(((17:1.280620e-01,18:1.332693e-01):2.946590e-01,16:6.095743e-01):4.276793e+00,(13:7.317070e-01,14:1.132223e+00):4.667623e-01):1.020477e-01):1.039917e-01):4.981883e-01):2.214312e-01,((((29:2.095343e-01,30:1.425435e-01):1.006087e-01,33:3.438483e-01):7.441355e-02,(((34:1.220146e-01,24:7.611062e-02):2.471824e-01,((26:9.734422e-03,25:7.060116e-02):5.235792e-02,(28:5.007248e-01,(32:5.832410e-01,31:6.531097e-01):7.379996e-02):2.527104e-02):1.715348e-01):1.387188e-02,23:1.830856e-01):1.537680e-01):3.715321e-01,(35:3.256599e-01,20:5.228115e-01):3.213056e-01):6.020981e-01,1:8.407101e-01);
   tree gen.1107500 = [&U] (((19:1.121257e+00,(22:1.297278e-01,21:6.331850e-02):5.427745e-01):6.643821e-01,(27:1.471820e+00,((((9:5.389007e-01,(6:3.830467e-01,(15:7.725837e-02,3:1.118896e-01):2.543054e-01):2.186640e-01):2.461455e-01,10:5.632169e-01):1.315448e-01,((8:3.871068e-01,(4:3.619953e-01,(5:3.695284e-01,(7:7.469362e-02,2:1.155534e-01):3.345981e-01):4.554081e-02):7.430722e-02):1.833697e-01,(11:5.065436e-01,12:5.901300e-01):9.124814e-02):2.094720e-01):3.177906e-01,(((17:8.712124e-02,18:1.375083e-01):3.257286e-01,16:6.289636e-01):4.412829e+00,(13:7.549811e-01,14:1.168236e+00):5.691015e-01):1.866424e-01):8.954658e-02):5.140347e-01):2.284744e-01,(((29:2.161991e-01,(33:2.357879e-01,30:1.433635e-01):2.683463e-01):4.493128e-02,(23:1.556374e-01,((34:1.592447e-01,24:7.954179e-02):1.160538e-01,(28:5.166518e-01,((32:5.158243e-01,31:6.738838e-01):1.844881e-01,(26:2.099172e-02,25:4.084581e-02):7.116153e-02):4.530791e-02):1.261167e-01):1.642550e-01):5.992134e-02):2.632977e-01,(35:4.799911e-01,20:8.834992e-01):1.264387e-01):8.176048e-01,1:8.674514e-01);
   tree gen.1108000 = [&U] (((((13:7.804834e-01,14:1.149682e+00):4.965687e-01,(27:1.247961e+00,((17:6.718298e-02,18:1.428442e-01):2.330825e-01,16:7.916399e-01):3.148264e+00):5.192167e-01):2.439183e-01,(((11:4.889001e-01,12:5.918743e-01):5.955795e-02,((((7:8.810977e-02,2:9.890832e-02):2.510961e-01,5:3.223149e-01):6.759845e-02,4:3.801295e-01):5.200834e-02,8:4.033876e-01):1.706696e-01):2.373828e-01,((9:5.442691e-01,((15:7.885326e-02,3:1.079526e-01):2.597210e-01,6:3.902593e-01):2.034880e-01):2.461640e-01,10:5.478412e-01):1.039404e-01):3.591738e-01):4.243160e-01,(19:1.136647e+00,(21:7.713142e-02,22:5.782235e-02):7.086578e-01):6.872912e-01):1.612559e-01,((35:3.684881e-01,20:2.881601e-01):8.245676e-01,(34:1.457988e-01,(((((29:3.422865e-01,30:2.024470e-01):1.034737e-01,(32:9.401637e-01,28:4.034214e-01):8.697784e-02):4.839727e-02,((24:1.637575e-01,(25:7.493555e-02,26:1.993734e-02):3.500888e-03):2.411343e-01,31:9.442216e-01):5.233305e-02):9.302205e-02,23:3.446754e-01):1.976718e-01,33:4.870503e-01):1.377410e-01):9.106933e-03):8.221787e-01,1:7.245902e-01);
   tree gen.1108500 = [&U] (((((13:7.795092e-01,14:1.016459e+00):5.901707e-01,(27:9.132776e-01,((17:6.709912e-02,18:1.426659e-01):2.327916e-01,16:7.906517e-01):3.144334e+00):5.185685e-01):2.325922e-01,((11:4.882898e-01,(12:5.911355e-01,((((7:1.104115e-01,2:9.878486e-02):2.838380e-01,5:3.922249e-01):6.751407e-02,4:3.323315e-01):6.212812e-02,8:4.028841e-01):1.308042e-01):6.354794e-02):2.370865e-01,((9:5.435897e-01,((15:7.875483e-02,3:1.078178e-01):2.347365e-01,6:4.058691e-01):2.354267e-01):2.773848e-01,10:5.471573e-01):1.475658e-01):4.265763e-01):3.843171e-01,(19:1.163254e+00,(21:5.905086e-02,22:1.816364e-01):7.254245e-01):7.024438e-01):2.324147e-01,(34:2.976094e-01,((35:4.132899e-01,20:6.630965e-02):9.258177e-01,(((((((28:4.150907e-01,24:1.673534e-01):9.130844e-03,32:9.389901e-01):6.300108e-02,31:1.010685e+00):6.441284e-02,(25:2.702734e-02,26:1.630394e-02):1.766374e-01):4.422309e-03,23:3.407386e-01):5.506974e-02,(29:1.604199e-01,30:2.292394e-01):1.378103e-01):1.538123e-01,33:4.864423e-01):3.001602e-01):8.687506e-03):8.087143e-01,1:6.759094e-01);
   tree gen.1109000 = [&U] ((((16:7.780260e-01,(17:1.014698e-01,18:1.359836e-01):1.524529e-01):3.644450e+00,((27:1.282660e+00,(14:1.013504e+00,13:7.869641e-01):2.268555e-01):3.848363e-01,((((6:4.494985e-01,(3:1.024377e-01,15:6.621173e-02):1.824123e-01):2.280706e-01,9:5.644676e-01):3.648728e-01,10:7.105950e-01):9.224572e-02,((((4:4.221990e-01,((7:8.594544e-02,2:1.310080e-01):2.967317e-01,5:3.936463e-01):4.605103e-02):7.101866e-02,8:3.761660e-01):1.857197e-01,12:5.541721e-01):5.523756e-02,11:5.191824e-01):3.147631e-01):4.447533e-01):2.673488e-01):2.771275e-01,((21:5.358312e-02,22:9.453575e-02):8.770047e-01,19:1.004028e+00):5.710931e-01):1.850853e-01,((35:1.744771e-02,20:9.575083e-02):1.222178e+00,(((32:6.868705e-01,31:8.754082e-01):2.259996e-01,(24:2.431312e-01,(28:2.634849e-01,(26:3.174010e-03,25:3.676664e-02):1.154549e-01):1.285345e-01):3.878731e-02):1.301117e-01,(((29:2.260181e-01,(34:1.372054e-01,30:1.449607e-01):2.059548e-03):1.671792e-01,33:3.994410e-01):6.987559e-02,23:2.165319e-01):1.420089e-01):1.737668e-02):1.137872e+00,1:7.900198e-01);
   tree gen.1109500 = [&U] (((((13:8.689660e-01,14:1.038777e+00):3.808487e-01,(27:1.728278e+00,((17:7.035833e-02,18:1.457983e-01):1.677855e-01,16:7.360767e-01):3.517101e+00):9.006879e-02):2.013442e-01,(((((((7:1.083351e-01,2:1.009538e-01):2.788498e-01,4:3.739723e-01):4.374048e-02,5:3.545694e-01):9.710636e-02,8:3.419761e-01):1.654902e-01,12:6.188185e-01):6.689199e-02,11:4.990110e-01):3.422748e-01,((9:5.610114e-01,((15:6.707337e-02,3:1.140220e-01):2.470465e-01,6:4.147806e-01):1.794262e-01):2.638574e-01,10:5.620945e-01):2.148951e-01):4.725779e-01):5.022650e-01,(19:1.188795e+00,(21:1.205895e-01,22:4.806700e-02):7.413524e-01):7.178671e-01):2.342726e-01,(((((29:2.713967e-01,30:1.371010e-01):2.129408e-01,(33:6.584821e-01,23:2.700024e-01):1.844701e-02):9.063924e-03,(28:3.415288e-01,(((26:5.784010e-03,25:3.508166e-02):5.292400e-02,32:6.593852e-01):4.609874e-02,(31:9.920996e-01,24:3.526627e-01):5.785878e-02):1.486669e-01):1.110325e-01):4.767235e-02,34:2.473346e-01):1.723034e-01,(35:3.624358e-01,20:6.306288e-01):5.337251e-01):1.187167e+00,1:6.907501e-01);
   tree gen.1110000 = [&U] (((((13:8.946113e-01,14:1.069434e+00):6.660729e-01,(27:7.147932e-01,((17:7.243478e-02,18:1.501012e-01):1.727372e-01,16:6.895680e-01):3.387243e+00):4.526570e-01):7.096640e-02,((12:6.510408e-01,(((4:3.850091e-01,((7:1.278569e-01,2:6.623378e-02):2.926225e-01,5:3.650336e-01):7.928117e-02):7.173540e-02,8:3.520686e-01):1.943238e-01,11:5.233003e-01):7.135581e-02):2.778391e-01,((9:5.845831e-01,((15:7.458537e-02,3:1.173871e-01):2.869811e-01,6:4.068872e-01):2.029130e-01):2.716444e-01,10:5.786833e-01):1.181328e-01):4.021848e-01):5.143126e-01,(19:1.223879e+00,(21:3.810421e-02,22:7.972612e-02):7.050161e-01):4.661185e-01):2.411866e-01,(((33:6.829270e-01,23:2.779708e-01):9.364427e-02,(34:2.373175e-01,((32:6.055052e-01,(24:1.916057e-01,(31:9.960063e-01,(26:1.986725e-02,25:4.056860e-02):3.522353e-02):2.556487e-02):5.069229e-02):6.033980e-02,(28:4.266455e-01,(29:1.376404e-01,30:1.411472e-01):1.540022e-01):5.830190e-02):2.247619e-01):1.270469e-01):1.060498e-01,(35:1.827310e-01,20:8.551542e-01):6.516824e-01):6.340604e-01,1:1.087284e+00);
   tree gen.1110500 = [&U] (((19:9.236206e-01,(22:1.405240e-01,21:6.694814e-02):7.408178e-01):5.288527e-01,((((17:7.506742e-02,18:1.282797e-01):2.365619e-01,16:6.295958e-01):3.944094e+00,(27:2.405850e+00,(13:6.575180e-01,14:1.235180e+00):5.197250e-01):3.612913e-02):1.593864e-01,(((9:5.273639e-01,(6:3.828235e-01,(15:8.201914e-02,3:8.410289e-02):3.045823e-01):1.614271e-01):2.802056e-01,10:5.504402e-01):1.282716e-01,((12:6.259520e-01,((4:3.839691e-01,(5:3.363741e-01,(7:7.476060e-02,2:1.186462e-01):3.338684e-01):3.796428e-02):1.026277e-01,8:3.309831e-01):1.762759e-01):7.009061e-02,11:4.562117e-01):2.463911e-01):5.091981e-01):5.948089e-01):2.420891e-01,(((29:1.926518e-01,((30:4.525399e-02,33:2.417422e-01):4.182592e-02,34:6.853509e-02):1.145717e-01):1.927945e-01,((((32:7.271813e-01,31:7.417939e-01):1.201400e-01,28:3.768763e-01):6.268293e-02,((25:8.478989e-02,26:4.067283e-02):5.346233e-02,24:1.389213e-01):2.523929e-02):1.881754e-01,23:2.994908e-01):3.905254e-02):2.975857e-01,(35:4.751281e-01,20:1.751022e-01):1.549702e+00):8.749685e-01,1:8.594555e-01);
   tree gen.1111000 = [&U] ((((21:1.297848e-01,22:4.204451e-02):1.049058e+00,19:1.162393e+00):6.871993e-01,(((12:6.377996e-01,((8:4.140214e-01,(4:3.159224e-01,((7:1.234072e-01,2:8.578599e-02):3.033642e-01,5:3.749755e-01):9.163056e-02):6.051068e-02):1.995534e-01,11:5.564370e-01):5.417797e-02):2.692267e-01,(10:6.069118e-01,(9:5.485044e-01,((15:9.366817e-02,3:9.570852e-02):2.212003e-01,6:4.140825e-01):2.495632e-01):2.123228e-01):1.473598e-01):4.776095e-01,((16:5.596501e-01,(18:1.644657e-01,17:6.660117e-02):5.037970e-01):4.422094e+00,(14:1.038274e+00,13:1.002432e+00):6.374262e-01):1.424343e-01):3.156329e-01):1.769069e-01,((((34:5.270861e-01,((28:4.530037e-01,(32:6.382833e-01,31:9.430666e-01):8.842145e-02):1.206224e-01,((24:1.160361e-01,23:1.718855e-02):1.241452e-01,(25:4.086093e-02,26:1.517581e-02):7.943700e-02):7.801473e-02):4.390391e-03):1.039882e-01,(33:4.463813e-01,(30:1.416757e-01,29:2.176113e-01):7.134119e-02):2.229127e-01):2.771086e-01,20:1.096117e+00):2.711794e-01,(35:1.006500e-01,27:1.350665e+00):6.635429e-01):6.823517e-01,1:9.841777e-01);
   tree gen.1111500 = [&U] (((((13:8.201865e-01,14:1.207189e+00):4.766090e-01,(27:1.566500e+00,((17:8.312986e-02,18:1.410423e-01):2.070726e-01,16:6.576597e-01):2.936317e+00):8.753755e-01):2.832751e-01,(((((4:3.617731e-01,((7:1.201405e-01,2:6.737035e-02):2.824496e-01,5:3.599982e-01):7.414663e-02):6.881239e-02,8:3.933401e-01):2.420562e-01,11:5.485709e-01):7.417287e-02,12:6.117493e-01):2.977204e-01,((9:5.493024e-01,((15:8.140671e-02,3:9.653189e-02):2.798766e-01,6:3.823308e-01):2.246097e-01):2.552502e-01,10:5.437587e-01):9.834132e-02):3.747358e-01):4.405873e-01,(19:1.150016e+00,(21:8.281671e-02,22:9.878624e-02):5.790395e-01):4.841102e-01):2.200067e-01,(((((28:5.121058e-01,((26:9.392957e-03,25:6.145142e-03):3.079163e-01,(31:9.751321e-01,32:6.670205e-01):1.421792e-01):8.617597e-02):7.488392e-02,24:2.768741e-01):7.751818e-02,((33:3.183846e-01,34:3.468831e-01):1.274358e-01,(29:1.537984e-01,30:2.204529e-01):1.822621e-01):3.626950e-02):1.303103e-01,23:1.828630e-01):1.283558e-01,(35:7.302683e-01,20:6.941493e-01):2.902678e-01):7.579224e-01,1:8.585801e-01);
   tree gen.1112000 = [&U] (((((13:8.580764e-01,14:1.257968e+00):3.419902e-01,(16:5.308307e-01,(17:9.511911e-02,18:1.047273e-01):4.543795e-01):4.220762e+00):3.135421e-01,(((((4:4.267762e-01,(5:3.254076e-01,(7:1.072485e-01,2:7.874090e-02):3.064504e-01):7.892614e-02):8.183794e-02,8:3.527029e-01):1.614677e-01,12:6.529362e-01):5.806792e-02,11:5.526409e-01):3.115735e-01,((27:1.507883e+00,(9:5.520807e-01,(6:3.363548e-01,(3:1.071440e-01,15:8.086364e-02):3.044655e-01):2.222973e-01):1.610685e-01):1.507438e-01,10:4.981386e-01):1.319083e-01):3.364499e-01):4.881449e-01,((22:1.500058e-01,21:6.962437e-02):6.687535e-01,19:1.000394e+00):5.476955e-01):2.405999e-01,((23:2.684334e-01,((34:2.929780e-01,((28:2.324305e-01,24:3.114058e-01):1.237846e-01,(((32:5.252147e-01,29:2.110512e-01):1.117686e-01,30:9.707047e-02):1.672696e-01,(31:9.454191e-01,(25:6.301888e-02,26:1.984228e-02):3.393844e-01):7.313390e-02):1.169762e-01):2.138028e-01):1.014220e-01,33:6.716536e-01):5.505604e-02):2.371974e-01,(35:1.288518e-01,20:7.867128e-01):8.949880e-01):7.006362e-01,1:9.693074e-01);
   tree gen.1112500 = [&U] (((19:9.602753e-01,(22:2.086534e-01,21:5.029602e-02):5.346975e-01):5.436074e-01,(((13:6.410908e-01,14:1.211394e+00):5.850838e-01,(27:6.479458e-01,((17:6.102100e-02,18:1.258094e-01):2.350159e-01,16:6.028006e-01):3.549020e+00):2.116874e-01):2.467818e-01,(((9:6.044489e-01,(6:4.007410e-01,(15:6.682196e-02,3:1.015666e-01):2.940261e-01):1.567918e-01):2.777846e-01,10:5.398401e-01):1.477739e-01,((11:4.950893e-01,12:6.005224e-01):8.386775e-02,((4:3.765749e-01,(5:3.298964e-01,(7:6.343910e-02,2:9.719460e-02):2.921896e-01):4.184340e-02):9.839301e-02,8:4.070861e-01):1.358729e-01):2.466883e-01):3.286007e-01):5.867944e-01):1.068044e-01,((33:6.775151e-01,(23:1.639302e-01,(((29:8.504370e-02,34:6.007856e-02):9.668507e-02,30:1.742166e-01):1.818354e-01,(24:2.186923e-01,(((25:6.118363e-02,28:3.745951e-01):2.871062e-02,26:8.842107e-03):4.638265e-02,(32:6.031618e-01,31:7.275089e-01):1.396099e-01):5.891497e-02):7.232329e-02):3.123789e-02):2.279632e-01):5.446345e-02,(35:4.353971e-01,20:7.222649e-02):1.202315e+00):5.937993e-01,1:8.653003e-01);
   tree gen.1113000 = [&U] (((((13:6.033188e-01,14:1.181536e+00):5.126082e-01,(27:1.925327e+00,((17:7.066131e-02,18:1.329834e-01):1.826507e-01,16:6.672314e-01):2.770095e+00):6.426299e-01):1.770835e-01,((((((5:3.374186e-01,(7:1.272633e-01,2:7.285905e-02):2.819175e-01):9.978271e-02,4:3.412934e-01):5.784614e-02,8:3.710735e-01):1.380850e-01,12:5.981387e-01):8.609974e-02,11:5.175168e-01):2.556918e-01,((9:5.132095e-01,((15:6.189616e-02,3:1.050939e-01):2.640331e-01,6:3.606874e-01):2.347042e-01):2.377544e-01,10:4.718615e-01):1.373032e-01):3.790044e-01):4.947698e-01,(19:1.034367e+00,(21:7.458593e-02,22:5.956300e-02):5.462605e-01):6.185947e-01):1.851019e-01,((((23:1.429145e-01,(29:1.489862e-01,30:1.804736e-01):1.549786e-01):7.092984e-02,((31:9.214382e-01,32:5.424416e-01):1.167943e-01,28:4.125922e-01):6.657996e-02):1.321963e-02,(24:2.815677e-01,((33:2.957597e-01,34:4.524988e-02):2.657910e-01,(26:5.451820e-03,25:3.238745e-02):1.634501e-01):5.031690e-02):9.418081e-02):3.636900e-01,(35:2.751556e-01,20:4.967755e-01):5.520805e-01):7.727894e-01,1:1.005800e+00);
   tree gen.1113500 = [&U] (((((13:6.393742e-01,14:1.252147e+00):5.432426e-01,(27:2.040389e+00,((17:7.488416e-02,18:1.409308e-01):1.935662e-01,16:7.071065e-01):3.611847e+00):6.810347e-01):9.456963e-02,(((12:5.916221e-01,11:5.484446e-01):1.160233e-01,(((5:3.708237e-01,(7:8.896369e-02,2:7.721325e-02):3.199555e-01):4.499647e-02,4:3.791290e-01):9.612435e-02,8:3.932495e-01):1.358349e-01):2.827200e-01,((9:5.438799e-01,((15:6.375546e-02,3:1.113745e-01):2.798122e-01,6:3.822428e-01):1.885554e-01):2.786103e-01,10:5.000609e-01):1.402447e-01):3.928951e-01):5.552185e-01,(19:1.096183e+00,(21:1.043250e-01,22:9.547643e-02):5.789061e-01):6.555631e-01):1.961640e-01,(((23:1.568672e-01,(31:1.024508e+00,((32:6.436029e-01,30:1.923513e-01):8.239290e-02,(29:1.271543e-01,28:3.981648e-01):9.754594e-02):1.168557e-01):8.565241e-02):4.249660e-02,((24:4.240599e-01,(33:3.110353e-01,34:1.300607e-02):2.640220e-01):1.419845e-02,(26:2.563969e-02,25:3.432298e-02):2.419622e-01):3.000908e-02):4.550557e-01,(35:8.035323e-02,20:4.596467e-01):9.910376e-01):6.644549e-01,1:1.131801e+00);
   tree gen.1114000 = [&U] (((((13:9.106633e-01,14:1.296973e+00):6.076160e-01,(16:5.298529e-01,(17:1.092276e-01,18:1.361399e-01):3.743940e-01):4.499219e+00):2.122524e-01,((((((7:1.047493e-01,2:1.205222e-01):2.932022e-01,5:3.391275e-01):8.005024e-02,4:3.163909e-01):6.502430e-02,8:3.520532e-01):2.274960e-01,(12:6.606210e-01,11:4.596656e-01):5.662185e-02):2.689850e-01,((27:1.647649e+00,(9:5.654665e-01,(6:3.652463e-01,(3:1.069466e-01,15:7.915531e-02):2.710002e-01):1.469418e-01):8.442175e-02):1.798704e-01,10:5.525974e-01):1.445995e-01):4.500819e-01):5.813178e-01,((22:1.239337e-01,21:6.347049e-02):8.833769e-01,19:1.005671e+00):4.631017e-01):6.739432e-02,(((34:5.100439e-01,(33:6.723270e-01,(((30:2.398222e-01,(32:5.624312e-01,29:3.579587e-02):1.648825e-01):5.222393e-02,(31:7.459972e-01,(25:2.506173e-02,26:7.406631e-03):1.608008e-01):2.559207e-01):1.335563e-01,(24:3.255190e-01,28:2.320023e-01):9.220635e-02):1.323337e-01):1.824798e-02):6.780365e-03,23:1.410373e-01):3.466502e-01,(35:9.583720e-01,20:1.023426e+00):2.456440e-01):8.860086e-01,1:1.111018e+00);
   tree gen.1114500 = [&U] (((((14:1.168119e+00,13:7.465796e-01):3.725915e-01,(16:7.156835e-01,(17:5.749460e-02,18:1.772206e-01):3.167778e-01):4.804221e+00):3.682697e-01,(27:1.728097e+00,((((6:3.744989e-01,(3:1.167002e-01,15:8.957433e-02):2.757559e-01):2.511825e-01,9:6.172274e-01):3.142394e-01,10:5.230637e-01):1.357536e-01,(((((5:3.474373e-01,(7:1.084894e-01,2:1.073386e-01):3.051044e-01):9.282559e-02,8:4.515478e-01):9.754221e-02,4:3.418800e-01):1.388791e-01,12:6.225605e-01):7.321094e-02,11:5.247857e-01):2.819625e-01):3.013752e-01):1.127622e-01):4.191587e-01,((21:6.481742e-02,22:1.419297e-01):7.371200e-01,19:1.198471e+00):5.556405e-01):1.588588e-01,((35:8.765123e-02,20:1.800096e-01):9.808165e-01,((((29:1.587058e-01,30:1.329897e-01):2.171502e-01,(24:2.931709e-01,(((26:3.379179e-04,(32:5.106363e-01,25:1.458669e-03):4.105852e-02):1.152548e-01,28:3.604566e-01):6.678728e-02,31:9.527223e-01):4.341559e-02):1.517894e-01):3.652105e-02,(33:3.481026e-01,23:8.332925e-03):1.919076e-01):7.558675e-03,34:3.451108e-01):2.717269e-01):8.463124e-01,1:9.226904e-01);
   tree gen.1115000 = [&U] (((((((6:3.583434e-01,(3:9.056161e-02,15:8.571019e-02):2.638600e-01):2.002259e-01,9:5.906009e-01):3.006834e-01,10:5.004993e-01):1.298973e-01,(((((5:3.274972e-01,(7:1.038092e-01,2:1.027081e-01):2.919425e-01):4.782590e-02,4:3.487215e-01):5.989231e-02,8:4.320685e-01):1.869623e-01,12:6.104075e-01):3.862936e-02,11:5.021470e-01):2.697989e-01):3.728645e-01,(((14:1.117728e+00,13:7.143729e-01):3.443409e-01,27:1.653549e+00):3.456795e-01,(16:6.848096e-01,(17:5.501434e-02,18:1.275059e-01):1.969841e-01):4.596972e+00):1.078977e-01):4.010766e-01,((21:9.971534e-02,22:2.559599e-02):7.053214e-01,19:1.146770e+00):5.712270e-01):2.688950e-01,((35:8.387004e-02,20:1.097563e-01):9.385050e-01,((((((26:1.507623e-03,(32:4.571388e-01,25:1.526626e-02):7.255499e-02):5.183317e-02,(28:2.399622e-01,24:5.628483e-02):6.170054e-02):7.367423e-02,31:9.116228e-01):1.597514e-01,34:3.945896e-01):4.585785e-02,(33:4.779721e-01,23:1.539808e-02):1.415120e-01):4.501332e-04,(29:1.578198e-01,30:2.331484e-01):1.270525e-01):2.592124e-01):7.821066e-01,1:8.828865e-01);
   tree gen.1115500 = [&U] (((((13:7.240748e-01,14:1.158538e+00):4.443857e-01,(27:1.225936e+00,((17:1.020877e-01,18:1.199408e-01):1.507284e-01,16:7.258977e-01):3.341831e+00):8.295587e-01):1.754797e-01,((12:6.050024e-01,((((5:3.431015e-01,(7:1.010898e-01,2:1.055198e-01):2.940163e-01):1.221789e-01,4:3.564390e-01):8.981984e-02,8:3.638508e-01):1.367651e-01,11:5.044504e-01):9.520766e-02):2.414137e-01,((9:5.032203e-01,((15:5.870061e-02,3:1.127271e-01):2.156001e-01,6:3.536669e-01):2.313576e-01):2.633371e-01,10:4.626771e-01):1.354530e-01):3.635229e-01):5.243576e-01,(19:1.014234e+00,(21:1.234338e-01,22:1.190326e-01):7.198742e-01):5.141739e-01):2.889197e-01,(((33:6.268001e-01,34:2.863388e-01):6.235683e-02,(23:1.958068e-01,((26:1.452438e-02,25:4.816645e-02):3.086786e-01,((29:1.239641e-01,(28:2.557333e-01,30:1.870187e-01):9.884220e-02):3.448734e-02,((32:5.066615e-01,24:2.071673e-01):1.237023e-02,31:8.549506e-01):2.379179e-01):8.927057e-02):6.159686e-02):4.855714e-02):2.628473e-01,(35:1.225899e-02,20:6.159995e-01):5.637819e-01):7.508542e-01,1:8.240109e-01);
   tree gen.1116000 = [&U] (((((((6:3.483151e-01,(3:1.247460e-01,15:7.048509e-02):3.355058e-01):1.624891e-01,9:6.080004e-01):2.932980e-01,10:4.864927e-01):1.262621e-01,((((5:3.183322e-01,(4:3.389624e-01,(7:9.546978e-02,2:9.983384e-02):2.953884e-01):7.981040e-02):3.368905e-02,8:4.199770e-01):1.817301e-01,12:5.933251e-01):1.054541e-01,11:4.745522e-01):2.622485e-01):2.698394e-01,(((14:1.086448e+00,13:6.943810e-01):2.410083e-01,27:1.683567e+00):2.903420e-01,(16:6.826602e-01,(17:1.189000e-01,18:1.239377e-01):2.171467e-01):4.217631e+00):2.225613e-01):6.271060e-01,((21:7.585259e-02,22:3.817503e-02):6.834826e-01,19:1.074948e+00):5.944264e-01):1.816258e-01,((35:2.270074e-01,20:1.700128e-02):9.052222e-01,((33:2.238035e-01,23:3.636944e-02):8.706539e-02,((30:2.603192e-01,(29:6.751927e-02,34:8.569453e-02):1.264162e-01):1.685535e-01,(31:1.016230e+00,((28:2.234969e-01,(25:3.018919e-02,26:3.171648e-04):5.100674e-03):6.856183e-02,(24:4.079637e-02,32:4.768884e-01):2.853745e-01):2.914580e-02):1.746553e-01):1.062225e-01):3.035052e-01):8.868461e-01,1:8.876117e-01);
   tree gen.1116500 = [&U] (((((((6:3.270010e-01,(3:9.735587e-02,15:7.160733e-02):3.408476e-01):1.907806e-01,9:5.578263e-01):3.913617e-01,10:4.942385e-01):1.282724e-01,((((((7:9.698981e-02,2:1.014234e-01):3.181990e-01,5:3.121098e-01):6.779977e-02,4:3.443593e-01):1.145555e-01,8:3.383151e-01):1.438702e-01,12:6.615689e-01):1.185771e-01,11:4.821079e-01):2.664240e-01):4.279938e-01,(((14:1.103746e+00,13:7.054367e-01):4.654104e-01,27:1.589071e+00):1.120987e-01,(16:6.935292e-01,(17:1.207930e-01,18:1.123232e-01):2.206041e-01):4.284782e+00):2.553693e-01):3.757732e-01,((21:9.994919e-02,22:9.351054e-02):6.868117e-01,19:1.092063e+00):6.038907e-01):1.802744e-01,((35:2.306217e-01,20:3.491954e-01):5.167055e-01,(((30:2.644639e-01,(29:1.799548e-01,34:9.168268e-02):1.729058e-01):2.908603e-01,(33:6.071496e-01,23:5.740105e-02):1.430967e-02):1.198019e-02,(31:1.032410e+00,(26:1.448062e-03,((25:1.542654e-02,28:3.940533e-01):1.993085e-02,(24:8.876250e-03,32:4.844812e-01):1.694476e-01):9.028971e-03):5.397128e-02):1.774361e-01):3.379339e-01):9.009662e-01,1:9.017439e-01);
   tree gen.1117000 = [&U] (((((29:1.680339e-01,30:1.590836e-01):2.282177e-01,(23:6.646405e-02,(((24:3.919378e-02,28:2.607515e-01):1.938409e-01,(34:3.234476e-01,(31:8.132547e-01,32:6.909829e-01):3.890501e-02):1.404663e-01):4.720967e-02,(33:3.111837e-01,(26:3.298941e-03,25:9.194388e-02):7.194445e-03):1.395666e-01):6.555115e-02):1.050608e-01):1.337320e-01,20:1.004137e+00):3.926013e-01,(35:6.227001e-01,27:1.663655e+00):1.833632e-01):3.479582e-01,((((((6:3.470667e-01,(15:7.497955e-02,3:1.096301e-01):3.144198e-01):2.410060e-01,9:5.016246e-01):2.616561e-01,10:5.995694e-01):1.401433e-01,((11:5.160920e-01,(8:3.703339e-01,(((7:8.969594e-02,2:9.243834e-02):3.047528e-01,4:3.637230e-01):5.451217e-02,5:3.379301e-01):7.914076e-02):2.012101e-01):7.277824e-02,12:6.253168e-01):1.908502e-01):3.315994e-01,((14:1.137197e+00,13:7.845313e-01):4.524458e-01,((18:1.460840e-01,17:7.119357e-02):1.885012e-01,16:6.574841e-01):4.146715e+00):2.178264e-01):4.542731e-01,((22:1.821362e-02,21:1.593167e-01):8.623651e-01,19:1.087607e+00):5.617157e-01):1.756884e-01,1:9.529818e-01);
   tree gen.1117500 = [&U] (((((((12:6.375448e-01,(((5:3.582820e-01,(7:1.083612e-01,2:1.092857e-01):3.468609e-01):6.954327e-02,4:3.580479e-01):7.734303e-02,8:3.297391e-01):1.673318e-01):6.141497e-02,11:4.515120e-01):1.993809e-01,((9:5.739695e-01,((15:7.117740e-02,3:1.037930e-01):1.960160e-01,6:3.851993e-01):1.697699e-01):2.891576e-01,10:4.867429e-01):1.949163e-01):3.930025e-01,(13:7.029600e-01,14:1.080181e+00):8.148923e-01):9.570342e-02,(27:1.357843e+00,((17:9.402522e-02,18:1.436794e-01):1.638162e-01,16:7.710642e-01):4.322754e+00):2.317153e-02):4.101244e-01,(19:1.077341e+00,(21:3.922097e-02,22:1.238258e-01):5.586236e-01):5.461666e-01):2.329173e-01,(((((((31:6.250914e-01,32:5.603793e-01):1.623965e-01,28:2.760073e-01):1.802591e-01,23:2.565875e-01):4.247107e-02,((25:5.396740e-02,26:6.189692e-03):1.987300e-02,24:3.004175e-01):7.445785e-02):5.866091e-02,(33:6.202723e-01,34:1.213092e-01):1.329607e-01):9.098651e-03,(29:1.729120e-01,30:1.682967e-01):2.649505e-01):2.898853e-01,(35:1.774496e-01,20:2.926433e-01):6.822011e-01):7.924645e-01,1:1.034344e+00);
   tree gen.1118000 = [&U] (((((29:1.762223e-01,30:1.668359e-01):2.585891e-01,((23:8.722564e-02,(34:3.827152e-01,((31:8.528854e-01,32:5.810974e-01):2.589645e-01,(24:1.809048e-03,28:2.763432e-01):2.638463e-01):1.143426e-01):5.108306e-02):5.807659e-02,(26:3.699688e-03,(33:1.859867e-01,25:1.544614e-02):3.932167e-02):2.385946e-01):3.434806e-02):2.915390e-01,20:1.122255e+00):3.478539e-01,(35:9.243642e-02,27:1.306555e+00):6.731788e-01):7.293149e-01,((((((6:3.639796e-01,(15:7.863337e-02,3:1.149725e-01):3.297417e-01):1.785899e-01,9:5.260693e-01):2.744068e-01,10:6.287870e-01):1.724205e-01,(11:5.208391e-01,((8:3.883806e-01,((5:3.543977e-01,(7:9.406690e-02,2:9.694294e-02):3.196037e-01):5.515889e-02,4:3.799375e-01):1.036082e-01):1.907657e-01,12:6.557891e-01):6.649428e-02):1.796065e-01):3.786366e-01,((14:1.217366e+00,13:8.227623e-01):4.744939e-01,((18:1.532028e-01,17:7.466290e-02):1.976870e-01,16:8.031072e-01):4.348788e+00):2.414683e-01):4.764102e-01,((22:4.758658e-02,21:1.585488e-01):9.043890e-01,19:1.091769e+00):7.248199e-01):2.891059e-01,1:9.087773e-01);
   tree gen.1118500 = [&U] (((((26:1.375144e-02,25:4.912914e-02):1.370997e-01,((31:1.014777e+00,32:8.661177e-01):5.117128e-02,(28:1.019062e-01,24:1.249817e-01):2.035435e-01):2.317075e-01):5.465627e-02,((33:1.955338e-01,29:2.824755e-01):1.793977e-02,(30:3.000502e-01,34:3.902118e-01):5.435204e-02):2.535155e-01):2.287689e-01,((20:6.017232e-01,35:6.525244e-01):4.501234e-01,23:7.908069e-03):2.599793e-01):8.992580e-01,(((27:1.187990e+00,((17:1.069124e-01,18:1.258245e-01):3.421169e-01,16:7.309480e-01):5.004357e+00):6.530007e-02,((14:1.089435e+00,13:9.453337e-01):6.609879e-01,((10:6.765043e-01,(((15:8.913876e-02,3:9.683846e-02):2.480105e-01,6:4.524717e-01):2.562317e-01,9:4.946157e-01):2.687694e-01):1.690861e-01,((((4:4.161331e-01,((7:1.222486e-01,2:9.932423e-02):3.192546e-01,5:3.803774e-01):7.559955e-02):8.241678e-02,8:4.445871e-01):2.155827e-01,12:5.838498e-01):1.218107e-01,11:4.999745e-01):2.215136e-01):5.349340e-01):9.337414e-02):3.032748e-01,((22:1.034308e-01,21:1.140988e-01):8.125599e-01,19:1.232951e+00):4.739287e-01):2.353737e-01,1:9.403390e-01);
   tree gen.1119000 = [&U] (((((13:7.597854e-01,14:1.327129e+00):6.479092e-01,(((((5:4.180953e-01,(4:3.524095e-01,(7:8.891532e-02,2:1.046886e-01):3.166506e-01):4.011491e-02):5.783848e-02,8:4.220071e-01):1.552010e-01,(12:5.905285e-01,11:4.382649e-01):6.723908e-02):2.952741e-01,27:3.545389e+00):2.051781e-02,((9:5.360238e-01,(6:3.361530e-01,(3:9.222581e-02,15:7.707729e-02):2.782504e-01):1.419885e-01):2.966833e-01,10:6.388518e-01):1.140851e-01):4.126621e-01):1.239499e-01,(16:5.555260e-01,(17:8.834524e-02,18:9.921387e-02):3.773771e-01):4.419210e+00):3.664759e-01,((22:1.183723e-01,21:2.678058e-02):7.119156e-01,19:1.023369e+00):6.769210e-01):1.691924e-01,((20:1.157386e+00,35:3.858366e-01):2.258101e-01,(((23:1.979902e-01,((31:9.412635e-01,(24:5.225661e-02,(26:1.212386e-03,25:7.248554e-02):6.961286e-03):1.747302e-01):9.795804e-02,((28:3.123352e-01,30:1.159409e-01):1.285385e-01,(32:7.174488e-01,29:6.712221e-02):1.726176e-01):1.310234e-01):2.115183e-02):1.588240e-01,34:1.862962e-01):1.242869e-01,33:4.627107e-01):3.262837e-01):6.985899e-01,1:1.012266e+00);
   tree gen.1119500 = [&U] (((((((6:4.257221e-01,(3:9.868404e-02,15:7.160343e-02):2.822316e-01):1.899132e-01,9:4.479188e-01):2.873240e-01,10:6.370403e-01):7.868934e-02,((((4:3.290383e-01,(5:3.611529e-01,(7:1.015679e-01,2:8.550745e-02):2.814541e-01):8.003559e-02):1.025159e-01,8:4.858484e-01):1.485592e-01,12:6.743097e-01):5.326447e-02,11:5.234866e-01):3.803027e-01):3.337652e-01,(((16:7.942119e-01,(17:1.111397e-01,18:1.217280e-01):1.944808e-01):4.491746e+00,27:1.452946e+00):1.014954e-01,(14:1.163674e+00,13:8.555617e-01):6.195168e-01):1.742681e-01):4.597426e-01,((21:7.728128e-02,22:1.242838e-01):6.774090e-01,19:1.202676e+00):5.775714e-01):1.913118e-01,((35:2.622083e-01,20:3.406562e-01):9.525339e-01,(((29:2.572840e-01,30:2.259749e-01):2.674869e-01,23:1.627181e-01):3.013077e-02,((33:2.659874e-01,34:3.668385e-02):3.293705e-01,((26:1.155812e-02,(31:9.220847e-01,25:4.232521e-03):5.452352e-02):9.335601e-02,(32:9.523865e-01,(28:2.419759e-01,24:3.342492e-02):4.426914e-02):5.301976e-02):2.626320e-01):9.094646e-03):7.240000e-01):6.118992e-01,1:1.017392e+00);
   tree gen.1120000 = [&U] (((19:1.069695e+00,(22:6.449048e-02,21:5.957972e-02):7.722252e-01):6.961886e-01,((((13:8.997824e-01,14:1.238579e+00):4.641197e-01,27:1.527726e+00):2.348993e-01,(((9:5.831158e-01,(6:3.458227e-01,(15:8.751465e-02,3:1.035559e-01):2.812890e-01):2.237401e-01):2.734510e-01,10:5.666732e-01):1.673284e-01,((12:6.427979e-01,((((7:8.053854e-02,2:1.025882e-01):2.941382e-01,5:3.751852e-01):7.634014e-02,4:3.793734e-01):8.913079e-02,8:4.347232e-01):1.816999e-01):7.206475e-02,11:4.470589e-01):2.973944e-01):4.127141e-01):4.059373e-01,((17:8.101681e-02,18:1.577718e-01):4.936049e-01,16:5.005102e-01):4.552293e+00):1.885825e-01):1.135370e-01,(((29:2.630269e-01,(33:2.861190e-01,30:8.014410e-02):8.956743e-02):8.787711e-02,(24:1.564198e-01,(23:2.134777e-01,(34:5.489626e-01,(26:1.589832e-02,((31:8.703969e-01,32:7.499103e-01):1.240970e-01,(25:1.292608e-02,28:3.509071e-01):5.693892e-03):2.935915e-02):1.931789e-01):8.601715e-02):1.788388e-02):1.445839e-01):3.549623e-01,(35:4.590746e-01,20:1.632768e-02):9.491289e-01):7.126688e-01,1:8.622372e-01);
   tree gen.1120500 = [&U] ((((((13:1.035245e+00,14:1.039763e+00):3.984986e-01,27:1.366445e+00):6.299213e-02,((17:7.854905e-02,18:1.517063e-01):2.960405e-01,16:5.429934e-01):4.296830e+00):8.602010e-02,((12:5.654835e-01,(11:5.434287e-01,(((5:3.515736e-01,(7:8.676649e-02,2:1.028319e-01):3.384535e-01):8.269440e-02,4:3.030059e-01):9.644347e-02,8:3.681866e-01):1.819307e-01):3.641730e-02):3.361078e-01,((9:5.422899e-01,((15:6.236702e-02,3:1.010439e-01):2.357230e-01,6:4.205810e-01):2.356565e-01):2.796845e-01,10:5.143157e-01):8.513247e-02):4.776588e-01):5.385761e-01,(19:1.185822e+00,(21:1.273202e-01,22:8.151125e-02):7.569656e-01):5.211921e-01):1.886088e-01,((33:3.731117e-01,(((29:3.029744e-01,30:3.335164e-01):2.898873e-03,(26:4.065567e-02,25:2.384813e-02):2.883558e-01):1.749229e-01,(((34:5.531794e-01,24:9.961435e-02):4.501377e-02,23:1.432391e-01):5.209347e-02,(28:5.070288e-01,(31:7.624029e-01,32:5.737887e-01):1.316659e-01):1.184306e-01):7.693791e-02):5.673910e-03):3.712707e-01,(35:5.326638e-01,20:8.946058e-01):1.472880e-01):7.132309e-01,1:8.235850e-01);
   tree gen.1121000 = [&U] (((((((6:4.182843e-01,(3:1.325673e-01,15:7.035245e-02):3.226587e-01):1.796100e-01,9:5.585422e-01):2.356932e-01,10:6.259106e-01):1.260207e-01,((((((7:9.929485e-02,2:6.152697e-02):3.599541e-01,5:3.548432e-01):7.560550e-02,4:3.232897e-01):3.259336e-02,8:4.773601e-01):1.566370e-01,12:6.625289e-01):6.326636e-02,11:5.009726e-01):2.553759e-01):4.375812e-01,(((16:7.805575e-01,(17:1.071182e-01,18:1.196013e-01):2.508766e-01):4.041255e+00,27:1.308693e+00):2.238863e-01,(14:1.143344e+00,13:8.406142e-01):6.086933e-01):1.409816e-01):4.711790e-01,((21:5.327624e-02,22:1.803193e-01):3.792079e-01,19:1.135912e+00):8.908551e-01):1.616427e-01,((35:1.654262e-01,20:7.507751e-01):6.051830e-01,(23:2.250014e-01,((((28:1.510435e-02,24:2.725236e-02):2.914434e-01,(((26:2.812402e-02,25:3.010900e-02):7.202650e-02,31:9.212528e-01):2.450149e-02,32:8.480220e-01):6.777302e-02):2.163766e-01,(33:3.797367e-01,34:2.022848e-01):2.499514e-01):5.291474e-02,(29:1.277074e-01,30:1.870521e-01):1.431002e-01):4.255434e-02):2.457743e-01):9.611839e-01,1:9.716760e-01);
   tree gen.1121500 = [&U] ((((((13:6.952505e-01,14:1.177517e+00):4.567163e-01,((17:7.525585e-02,18:1.488662e-01):4.237945e-01,16:5.985833e-01):4.945219e+00):2.173330e-01,27:1.849152e+00):1.010066e-01,((11:6.154257e-01,(12:6.744044e-01,(((5:3.981524e-01,(7:9.826190e-02,2:1.164558e-01):3.193907e-01):9.365031e-02,4:3.431501e-01):5.580783e-02,8:4.169664e-01):2.060341e-01):2.420596e-02):4.054717e-01,((9:5.979286e-01,((15:6.787312e-02,3:1.144309e-01):3.301015e-01,6:4.285488e-01):2.244453e-01):2.909646e-01,10:5.824557e-01):1.009456e-01):3.407929e-01):7.172424e-01,(19:1.170065e+00,(21:5.156171e-02,22:9.407328e-02):9.188852e-01):7.060407e-01):1.900241e-01,((20:1.134668e+00,35:6.314939e-01):2.657821e-01,(((34:3.015016e-01,((32:6.498081e-01,28:7.016542e-01):7.290009e-02,31:9.256796e-01):1.095833e-01):1.172243e-01,24:2.208135e-01):2.968722e-02,(((30:2.870474e-01,29:2.410805e-01):1.347185e-01,((25:4.217816e-02,26:1.087670e-02):1.544397e-01,33:1.116940e-01):3.006068e-01):4.287778e-02,23:5.045157e-02):1.530768e-01):3.269242e-01):1.012685e+00,1:1.090613e+00);
   tree gen.1122000 = [&U] (((((((6:3.937978e-01,(3:9.580735e-02,15:8.510580e-02):2.466174e-01):2.056869e-01,9:5.563445e-01):1.749127e-01,10:5.892695e-01):1.079570e-01,((((((7:9.097635e-02,2:1.089443e-01):2.620729e-01,5:3.340705e-01):5.879848e-02,4:4.018224e-01):7.253366e-02,8:4.494153e-01):1.985024e-01,12:6.237442e-01):7.161876e-02,11:4.716455e-01):2.368840e-01):3.523071e-01,(((16:7.348633e-01,(17:1.081191e-01,18:1.071443e-01):2.361902e-01):4.046624e+00,(14:1.288252e+00,13:7.914043e-01):4.317416e-01):2.307175e-01,27:1.246617e+00):1.572212e-01):5.212267e-01,((21:1.015255e-01,22:1.008747e-01):6.498809e-01,19:1.069415e+00):8.021619e-01):1.132573e-01,((35:3.635190e-01,20:4.416100e-01):7.710821e-01,((((((26:8.140623e-03,25:5.012152e-02):3.417963e-02,(31:7.977800e-01,32:6.396987e-01):1.761187e-01):1.149497e-01,(28:6.955206e-02,24:8.194995e-03):3.072693e-01):1.403312e-01,(29:2.792489e-01,30:2.292908e-01):1.589451e-01):1.279514e-01,23:1.956743e-01):1.781983e-01,(33:3.845788e-01,34:9.009241e-02):3.679492e-01):1.783589e-01):8.191229e-01,1:1.037442e+00);
   tree gen.1122500 = [&U] ((((27:1.198977e+00,((16:7.548717e-01,(17:8.696959e-02,18:1.341315e-01):2.037029e-01):3.891979e+00,(14:1.239020e+00,13:6.164244e-01):4.839789e-01):2.088907e-01):8.241043e-02,((((6:3.787484e-01,(3:9.214599e-02,15:8.185340e-02):2.538369e-01):2.163502e-01,9:5.767412e-01):2.031852e-01,10:5.667500e-01):1.021377e-01,((11:4.552717e-01,12:5.999072e-01):8.988153e-02,((((7:8.749960e-02,2:1.047809e-01):2.520576e-01,5:3.152682e-01):5.668664e-02,4:3.864664e-01):6.595441e-02,8:4.322405e-01):2.287232e-01):3.027406e-01):5.178877e-01):4.957935e-01,((21:5.348301e-02,22:6.005801e-02):5.730385e-01,19:1.028546e+00):7.715065e-01):4.945032e-02,((35:2.381071e-01,20:7.033163e-01):4.655973e-01,(23:8.821409e-02,(((((26:2.105052e-02,(25:4.820608e-02,31:5.589698e-01):1.546037e-02):1.561899e-01,32:6.152520e-01):1.277289e-01,(28:1.400371e-01,24:7.062880e-03):2.887024e-01):2.029758e-04,(29:2.169835e-01,30:2.759448e-01):1.230869e-01):1.417285e-01,(33:3.698817e-01,34:7.054263e-02):3.538877e-01):1.673546e-01):1.888751e-01):6.869392e-01,1:9.747057e-01);
   tree gen.1123000 = [&U] (((((((24:2.186106e-01,(32:5.931111e-01,31:8.141586e-01):1.337726e-01):9.913096e-03,28:4.044292e-01):2.300100e-01,34:3.768135e-01):6.642715e-02,((29:8.959680e-02,33:8.659684e-03):1.120978e-01,30:1.790894e-01):2.471737e-01):1.657757e-01,((25:7.163355e-02,26:6.741898e-03):1.901087e-01,23:4.855985e-02):5.244485e-02):1.464626e-01,(35:7.281914e-03,20:1.167556e-01):1.266913e+00):8.068339e-01,(((21:1.359423e-01,22:1.051038e-01):8.153011e-01,19:1.005433e+00):8.380236e-01,((((12:7.351789e-01,(8:4.107217e-01,(4:3.352959e-01,((7:1.126049e-01,2:9.304104e-02):3.321230e-01,5:3.641374e-01):8.353576e-02):7.325577e-02):1.708731e-01):9.039547e-02,11:4.480850e-01):2.989769e-01,(10:5.619034e-01,(9:5.645405e-01,((15:1.002909e-01,3:8.567683e-02):3.365178e-01,6:3.434258e-01):2.435562e-01):2.760530e-01):1.637030e-01):3.533980e-01,((27:1.169101e+00,(16:7.492453e-01,(18:1.577294e-01,17:6.854764e-02):3.714781e-01):4.255508e+00):3.882773e-01,(14:1.401909e+00,13:8.581653e-01):5.023383e-01):2.060065e-01):5.073352e-01):1.769836e-01,1:9.368119e-01);
   tree gen.1123500 = [&U] ((((22:1.470614e-01,21:3.093453e-02):5.619380e-01,19:1.154645e+00):6.905611e-01,(27:2.178115e+00,(((((6:3.651866e-01,(15:5.665118e-02,3:1.399189e-01):2.356581e-01):1.436606e-01,9:5.754523e-01):2.390568e-01,10:6.204729e-01):2.261270e-01,(12:5.037332e-01,(11:4.859741e-01,(8:3.697015e-01,(((7:1.035059e-01,2:7.896155e-02):3.244861e-01,5:3.580262e-01):5.980273e-02,4:3.232157e-01):6.794950e-02):1.334308e-01):5.367824e-02):2.327933e-01):3.672961e-01,((14:1.190298e+00,13:7.174964e-01):4.386421e-01,((18:8.881783e-02,17:1.121571e-01):2.634400e-01,16:7.852501e-01):3.623136e+00):2.779747e-01):2.081598e-01):2.997989e-01):1.427412e-01,((20:1.157269e+00,((((32:6.482419e-01,(31:9.614454e-01,24:1.305268e-01):1.594511e-01):3.474147e-02,28:3.836560e-01):1.041783e-01,((29:2.039381e-01,(30:4.909812e-02,34:1.971744e-02):5.120562e-02):2.869270e-01,((25:5.435292e-02,26:1.085950e-02):3.485186e-02,23:3.413684e-03):1.973987e-01):2.086857e-01):3.643486e-01,33:3.965532e-01):3.230750e-02):2.943818e-01,35:1.798204e+00):3.389579e-01,1:9.463745e-01);
   tree gen.1124000 = [&U] (((27:1.816136e+00,(((11:5.390781e-01,((((5:3.403097e-01,(7:1.208825e-01,2:7.087822e-02):2.824189e-01):6.234256e-02,4:2.932755e-01):4.702360e-02,8:3.652389e-01):1.321970e-01,12:6.112218e-01):6.397392e-02):2.177411e-01,((9:5.237516e-01,((15:7.703333e-02,3:1.284905e-01):2.853110e-01,6:3.542749e-01):1.520876e-01):2.548685e-01,10:5.101982e-01):1.501979e-01):3.442612e-01,((13:6.248753e-01,14:1.147441e+00):5.539048e-01,((17:6.458766e-02,18:1.327999e-01):3.494320e-01,16:6.294369e-01):4.166019e+00):2.039602e-01):2.515407e-01):2.037288e-01,(19:9.618972e-01,(21:6.619423e-02,22:8.334224e-02):7.241032e-01):4.802000e-01):1.122643e-01,((20:1.044773e+00,(((34:2.881105e-01,24:7.898958e-02):2.903192e-01,((31:1.065314e+00,32:7.103025e-01):2.509634e-01,28:3.255911e-01):1.343524e-01):6.763854e-03,((((29:9.565983e-02,(25:6.324999e-02,26:4.221380e-02):3.303102e-01):3.450024e-02,30:1.746013e-01):1.582894e-01,23:1.632757e-01):4.954352e-02,33:6.280496e-01):5.217671e-02):2.902120e-01):2.006024e-01,35:6.229193e-01):5.328257e-01,1:1.074884e+00);
   tree gen.1124500 = [&U] (((19:1.045927e+00,(22:1.318105e-01,21:4.672790e-02):6.028279e-01):4.676118e-01,((((13:7.743377e-01,14:1.100863e+00):5.704739e-01,((17:1.039630e-01,18:1.006328e-01):4.627625e-01,16:4.010443e-01):4.254188e+00):1.326549e-01,27:1.331004e+00):3.951470e-02,(((9:5.149552e-01,(6:3.761519e-01,(15:8.675417e-02,3:8.944516e-02):2.618809e-01):1.921623e-01):2.829941e-01,10:5.988145e-01):1.584123e-01,(11:5.377738e-01,(((((7:7.826957e-02,2:9.392928e-02):3.028933e-01,5:3.644925e-01):8.651219e-02,4:3.932148e-01):4.060895e-02,8:3.950760e-01):1.662317e-01,12:5.634062e-01):9.042895e-02):2.742841e-01):3.455675e-01):5.679742e-01):2.051707e-01,((((((32:7.564170e-01,28:2.856440e-01):5.662798e-02,31:8.852995e-01):1.573308e-01,(23:1.277230e-01,24:1.034633e-01):7.357920e-02):1.273515e-01,((25:6.000642e-02,26:2.332806e-02):1.304867e-01,(33:4.867750e-01,34:1.415171e-02):2.668856e-01):4.482316e-03):9.996408e-02,((20:9.879521e-01,30:6.240754e-02):1.464614e-01,29:2.440142e-01):3.293192e-01):7.790486e-01,35:5.756214e-01):2.428329e-01,1:8.709577e-01);
   tree gen.1125000 = [&U] (((((((8:4.181801e-01,(4:3.856948e-01,((7:8.774803e-02,2:9.593476e-02):2.775515e-01,5:3.441693e-01):6.660046e-02):8.600059e-02):1.914458e-01,12:6.164771e-01):4.005008e-02,11:5.021278e-01):3.085901e-01,((9:4.895152e-01,(6:4.005924e-01,(3:1.067645e-01,15:8.140194e-02):2.824917e-01):1.571195e-01):3.233484e-01,10:5.094762e-01):1.238371e-01):4.249976e-01,((13:7.217123e-01,14:1.152513e+00):6.299235e-01,((16:9.405536e-01,(17:8.464123e-02,18:1.333226e-01):1.390313e-01):4.030643e+00,27:1.878476e+00):1.991513e-01):2.312636e-01):5.102015e-01,((22:1.280072e-01,21:5.026510e-02):5.668196e-01,19:9.992472e-01):6.112782e-01):2.159985e-01,((20:7.012793e-01,35:2.117652e-01):8.471465e-01,((((29:2.140029e-01,(30:1.628308e-02,28:3.055991e-01):1.827389e-01):1.594128e-01,32:6.842757e-01):7.292897e-02,(24:2.556580e-01,((34:2.818710e-01,31:6.084042e-01):2.283816e-01,23:7.089900e-02):2.462528e-03):3.202925e-01):3.145585e-02,((25:5.907682e-02,26:7.762991e-03):1.127443e-01,33:2.412976e-01):2.826508e-01):2.714216e-01):7.567857e-01,1:1.071990e+00);
   tree gen.1125500 = [&U] ((((((((31:6.665320e-01,32:6.307252e-01):2.922878e-01,28:2.787744e-01):1.894698e-02,24:1.583049e-01):1.844918e-01,34:4.783176e-01):7.679528e-02,(((23:1.235912e-03,33:5.771627e-01):2.864293e-02,(25:4.330398e-02,26:9.424796e-03):8.640037e-02):9.653518e-02,(30:1.862252e-01,29:2.993879e-01):2.325367e-01):4.214619e-02):4.173593e-01,20:8.385811e-01):2.763983e-01,35:9.226543e-01):1.966049e-01,(((27:1.240428e+00,((13:7.736537e-01,14:1.093433e+00):5.482889e-01,((18:1.434210e-01,17:9.638688e-02):3.878194e-01,16:5.664723e-01):3.863264e+00):2.556504e-02):1.302146e-01,(((9:5.045569e-01,(6:2.873948e-01,(3:1.007887e-01,15:9.832101e-02):2.960393e-01):1.727619e-01):2.683364e-01,10:5.914059e-01):1.422709e-01,((12:6.144082e-01,11:4.520523e-01):1.003272e-01,(8:3.783588e-01,((5:2.959217e-01,(2:1.145927e-01,7:1.035101e-01):3.132746e-01):7.938197e-02,4:3.586195e-01):6.547584e-02):1.901014e-01):2.334430e-01):3.678626e-01):4.504479e-01,(19:8.400648e-01,(22:1.135010e-01,21:4.325898e-02):6.975343e-01):6.011708e-01):2.130877e-01,1:1.150773e+00);
   tree gen.1126000 = [&U] ((((22:1.274901e-01,21:2.886733e-02):5.798229e-01,19:1.054492e+00):7.485270e-01,(27:1.458304e+00,(((((6:4.018998e-01,(15:7.642578e-02,3:1.222615e-01):2.527467e-01):2.182543e-01,9:4.998404e-01):2.303923e-01,10:6.567230e-01):1.278603e-01,(((8:3.534479e-01,(4:3.604250e-01,(5:4.335725e-01,(7:1.211141e-01,2:9.818005e-02):2.756148e-01):6.975752e-02):5.558458e-02):1.778505e-01,11:5.212254e-01):7.328932e-02,12:5.187823e-01):2.328066e-01):3.236857e-01,((14:1.327328e+00,13:7.743278e-01):5.360233e-01,((18:1.353789e-01,17:8.433566e-02):4.037987e-01,16:4.882362e-01):3.665492e+00):1.344615e-01):2.131286e-01):3.063597e-01):1.617452e-01,((((30:2.435555e-01,29:3.501959e-01):2.366297e-01,((34:5.979801e-01,((24:1.879644e-01,31:8.204915e-01):1.087691e-01,(28:3.780884e-01,32:7.346173e-01):1.091701e-01):1.937122e-02):6.944160e-02,(26:1.886730e-02,(23:3.669282e-02,25:4.946201e-02):3.185632e-02):8.854962e-02):3.048046e-02):1.259202e-01,33:6.258574e-01):1.695068e-01,(20:8.099719e-01,35:7.451826e-01):2.068635e-01):7.141929e-01,1:9.839040e-01);
   tree gen.1126500 = [&U] (((19:1.118591e+00,(22:8.401892e-02,21:9.304454e-02):6.447078e-01):6.757776e-01,(((13:8.622848e-01,14:1.177342e+00):3.212574e-01,(27:1.307379e+00,((17:8.577718e-02,18:1.376975e-01):4.575688e-01,16:4.525015e-01):4.667210e+00):1.794799e-02):3.539703e-01,(((9:5.196008e-01,(6:4.150051e-01,(15:9.278120e-02,3:7.869906e-02):2.797733e-01):1.972343e-01):2.802570e-01,10:6.058841e-01):1.274103e-01,((12:5.419612e-01,11:5.349092e-01):6.206071e-02,((((7:9.307445e-02,2:1.004548e-01):3.050970e-01,5:3.662226e-01):9.056520e-02,4:3.424178e-01):6.183785e-02,8:3.635731e-01):1.803674e-01):2.868513e-01):3.469411e-01):5.117975e-01):2.257822e-01,((((((32:8.089671e-01,31:8.524682e-01):1.341042e-01,28:3.643193e-01):2.388657e-01,23:1.504335e-01):5.175683e-02,(33:7.761835e-01,((25:8.133387e-02,26:9.501860e-03):1.707586e-02,(24:5.318978e-02,34:1.940988e-01):2.378583e-02):6.317251e-02):2.887140e-02):1.234695e-01,((20:1.026330e+00,30:1.225634e-01):9.847642e-02,29:3.252365e-01):1.949848e-01):6.268945e-01,35:9.348795e-01):5.642498e-01,1:8.117263e-01);
   tree gen.1127000 = [&U] (((19:1.103151e+00,(21:8.087680e-02,22:1.006535e-01):7.932951e-01):8.390976e-01,(((((((5:3.284009e-01,(7:1.160228e-01,2:1.008792e-01):3.100455e-01):8.829602e-02,4:3.132595e-01):9.420348e-02,8:3.727385e-01):1.459965e-01,(11:4.847803e-01,12:6.063021e-01):6.929066e-02):3.707059e-01,((9:5.345060e-01,((15:4.746162e-02,3:1.353521e-01):3.187974e-01,6:3.992200e-01):1.709153e-01):3.378469e-01,10:6.183236e-01):1.049088e-01):4.817820e-01,((13:7.398075e-01,14:1.094884e+00):4.657196e-01,((17:1.001251e-01,18:1.278167e-01):2.520736e-01,16:6.423614e-01):4.166252e+00):2.645719e-01):1.065870e-01,27:1.927450e+00):3.948553e-01):1.723589e-01,(20:1.247799e+00,(35:4.557880e-01,((((32:7.283462e-01,31:1.082970e+00):2.162537e-01,(24:1.163146e-01,28:1.589092e-01):2.211896e-01):1.284515e-01,((29:3.825278e-01,30:1.977177e-01):2.212369e-01,(34:3.807040e-01,(25:9.959383e-03,26:2.153612e-02):2.493570e-01):2.549637e-04):2.620633e-02):5.397999e-02,(23:1.448424e-02,33:3.202937e-01):2.213348e-01):3.677212e-01):1.754073e-02):1.067331e+00,1:8.297170e-01);
   tree gen.1127500 = [&U] (((((((26:3.039329e-02,(25:4.344299e-02,32:9.068760e-01):5.838746e-02):1.014522e-02,24:1.073325e-01):2.843340e-03,28:3.850426e-01):7.442928e-02,31:1.146512e+00):1.253736e-01,(23:1.907304e-01,((30:1.458830e-01,29:2.740027e-01):9.894420e-02,(33:3.654232e-02,34:1.438658e-01):3.028960e-01):1.391498e-01):2.010867e-02):9.928990e-02,(35:3.922991e-01,20:5.459195e-01):6.317006e-01):7.753479e-01,((((((17:9.016661e-02,18:1.316523e-01):2.088462e-01,16:7.286803e-01):4.641052e+00,(14:1.092176e+00,13:8.289451e-01):5.515877e-01):1.289377e-01,((10:5.481104e-01,(((15:8.615726e-02,3:8.697891e-02):2.527118e-01,6:4.270146e-01):1.718375e-01,9:4.585509e-01):2.651923e-01):1.836924e-01,((((5:3.062926e-01,(7:8.131114e-02,2:8.847888e-02):3.255310e-01):6.098964e-02,4:3.729121e-01):3.081137e-02,8:4.078046e-01):2.125236e-01,(11:4.586438e-01,12:5.174582e-01):1.272725e-01):2.446504e-01):4.395119e-01):1.231566e-01,27:1.385032e+00):5.061470e-01,((22:5.679829e-02,21:8.231017e-02):6.235020e-01,19:9.641206e-01):7.268506e-01):1.184439e-01,1:1.094489e+00);
   tree gen.1128000 = [&U] (((19:1.051115e+00,(22:5.886357e-02,21:1.073944e-01):6.919345e-01):7.252802e-01,(((((17:6.734093e-02,18:1.515180e-01):4.819045e-01,16:5.538916e-01):3.903952e+00,27:1.540529e+00):2.424116e-01,(13:6.505487e-01,14:1.155521e+00):5.622655e-01):1.442817e-01,(((9:5.721769e-01,(6:4.454054e-01,(15:3.647780e-02,3:1.411361e-01):3.359533e-01):2.116823e-01):2.501303e-01,10:5.760838e-01):1.296751e-01,((((((7:1.172469e-01,2:9.644204e-02):3.087354e-01,4:3.546613e-01):7.341983e-02,5:3.618542e-01):8.877422e-02,8:3.223529e-01):1.855477e-01,11:5.740928e-01):7.125961e-02,12:5.546667e-01):2.226683e-01):3.674690e-01):5.492882e-01):3.110420e-01,(((23:2.691003e-01,((28:3.731674e-01,(31:8.311082e-01,32:5.770871e-01):6.968831e-02):1.301283e-01,(((25:6.942284e-02,26:2.756393e-03):6.818524e-03,34:1.744091e-02):1.527235e-01,24:2.703074e-02):1.968706e-01):1.126042e-01):8.960898e-02,(((20:1.095214e+00,30:1.746131e-01):9.752861e-02,29:1.588754e-01):6.373378e-03,33:4.670283e-01):6.480192e-03):2.610003e-01,35:1.146533e+00):7.987050e-01,1:8.711876e-01);
   tree gen.1128500 = [&U] (((20:1.684049e+00,((((28:4.223181e-01,(25:7.382486e-02,26:1.042146e-02):2.179600e-01):2.211240e-02,(32:7.497205e-01,31:1.251618e+00):1.071988e-01):6.285455e-02,(24:3.139517e-01,23:5.892051e-02):2.313958e-01):1.446163e-02,((30:3.269468e-01,34:2.503262e-01):1.232815e-02,(29:5.058332e-02,33:3.013237e-01):2.165052e-01):5.551321e-02):1.951170e-01):4.039435e-01,35:3.681407e-01):5.329029e-01,((((11:4.832822e-01,((8:4.282699e-01,(4:3.601279e-01,((7:9.067276e-02,2:9.635711e-02):2.695480e-01,5:3.835679e-01):4.444767e-02):6.177723e-02):2.415827e-01,12:6.130611e-01):8.174712e-02):2.311032e-01,(10:5.421384e-01,(9:5.360797e-01,((15:6.519492e-02,3:1.242838e-01):3.018473e-01,6:3.556565e-01):2.045964e-01):2.487355e-01):1.493321e-01):3.421070e-01,((27:1.990093e+00,(16:6.577790e-01,(18:1.476600e-01,17:7.208695e-02):2.437050e-01):4.689149e+00):2.896343e-02,(14:1.185997e+00,13:7.199168e-01):6.406736e-01):1.404949e-01):5.231614e-01,((21:9.960303e-02,22:1.168597e-01):5.630281e-01,19:1.096486e+00):6.984023e-01):2.048947e-01,1:9.620128e-01);
   tree gen.1129000 = [&U] ((((((11:5.114885e-01,12:5.698195e-01):9.160899e-02,(8:3.645536e-01,(((7:1.214301e-01,2:7.765966e-02):2.638154e-01,5:3.384364e-01):6.208372e-02,4:3.474236e-01):8.411693e-02):1.613315e-01):2.206611e-01,((9:4.927606e-01,(6:3.645649e-01,(3:1.277483e-01,15:6.552871e-02):2.449173e-01):1.611054e-01):2.847418e-01,10:5.460221e-01):1.411664e-01):4.439232e-01,((13:7.173798e-01,14:1.151472e+00):5.425246e-01,((16:7.289406e-01,(17:5.422174e-02,18:1.479876e-01):1.478789e-01):3.960762e+00,27:1.379629e+00):6.168442e-02):2.038290e-01):4.759253e-01,((22:1.538729e-01,21:8.336564e-02):5.787835e-01,19:1.092698e+00):6.935082e-01):2.141832e-01,((20:2.283396e-01,35:1.838919e-01):9.591041e-01,(((((30:2.348609e-01,29:1.536649e-01):1.269501e-01,(34:4.862824e-01,23:1.691284e-01):4.795713e-03):1.051313e-01,(25:4.886594e-03,26:8.098683e-02):3.755206e-01):4.069522e-02,(((28:4.868851e-01,32:8.219060e-01):2.424151e-02,24:1.889801e-01):1.013430e-01,31:9.464937e-01):7.378480e-02):2.208961e-01,33:6.880574e-01):1.407567e-01):5.945970e-01,1:7.971226e-01);
   tree gen.1129500 = [&U] ((((((24:1.270015e-01,34:3.061194e-01):2.591667e-01,((32:7.457404e-01,(31:5.503860e-01,(25:1.367286e-02,26:4.855415e-02):1.025135e-01):2.535123e-01):1.313105e-01,28:3.842459e-01):1.109042e-01):9.054329e-02,(((29:5.031478e-02,33:3.208756e-01):2.452626e-01,30:2.930227e-01):1.827609e-02,23:6.203332e-02):1.142943e-01):1.423545e-01,20:1.623021e+00):4.116040e-01,35:5.021929e-01):6.209830e-01,((((14:1.152612e+00,13:7.160948e-01):4.045395e-01,((16:6.677627e-01,(18:1.468761e-01,17:8.087779e-02):2.626082e-01):4.187324e+00,27:1.651427e+00):1.893272e-01):2.939633e-01,((((8:4.788277e-01,(4:3.582160e-01,((7:8.703703e-02,2:9.584557e-02):3.002534e-01,5:3.126290e-01):2.419030e-02):6.092662e-02):1.410577e-01,12:5.543818e-01):6.653560e-02,11:4.807165e-01):2.529777e-01,(10:6.116285e-01,(9:5.332338e-01,((15:6.484881e-02,3:1.185192e-01):3.162646e-01,6:3.537684e-01):2.400086e-01):2.200758e-01):1.234245e-01):3.954939e-01):5.028100e-01,((21:1.013208e-01,22:7.118304e-02):6.826350e-01,19:1.005639e+00):4.566389e-01):2.038069e-01,1:8.844166e-01);
   tree gen.1130000 = [&U] ((35:1.622958e+00,((((25:2.697769e-02,26:3.567710e-03):1.045717e-01,23:7.282093e-02):1.309371e-01,((((28:5.012529e-01,24:1.423164e-01):5.005045e-02,(31:8.581107e-01,32:6.800417e-01):1.117714e-01):1.731523e-01,33:4.806672e-01):4.616119e-02,((34:3.380108e-01,29:9.046913e-02):9.359019e-02,30:2.638319e-01):1.526992e-01):1.023119e-01):2.172703e-01,20:1.032314e+00):3.132455e-01):5.645518e-01,((((((9:4.671317e-01,(6:3.664302e-01,(3:8.257547e-02,15:8.974302e-02):2.722081e-01):1.805346e-01):2.327877e-01,10:6.180881e-01):1.427827e-01,(11:4.802060e-01,(12:6.083605e-01,(8:3.922021e-01,(4:3.397892e-01,((2:1.070584e-01,7:8.507500e-02):2.839285e-01,5:3.918651e-01):5.055359e-02):8.786163e-02):1.702648e-01):8.657478e-02):2.365611e-01):3.987318e-01,((13:6.621353e-01,14:1.176641e+00):3.937774e-01,((18:1.327116e-01,17:8.328278e-02):2.940538e-01,16:5.609823e-01):3.276787e+00):3.030851e-01):1.459860e-01,27:1.859916e+00):2.285430e-01,(19:1.151662e+00,(22:8.441101e-02,21:3.099273e-02):6.907044e-01):6.755784e-01):1.548620e-01,1:9.487055e-01);
   tree gen.1130500 = [&U] ((((((29:2.197167e-01,(34:2.375148e-01,30:2.762260e-01):8.300438e-02):6.725218e-02,(31:7.866496e-01,(24:2.999346e-03,32:4.780678e-01):1.472357e-01):2.767848e-01):6.297005e-03,(26:6.480805e-03,(28:2.379228e-01,25:2.214705e-02):6.611312e-03):3.078133e-01):3.612410e-02,(33:3.322433e-01,23:1.482638e-01):1.997899e-01):4.866175e-01,(35:1.717643e-01,20:1.953011e-01):1.182155e+00):6.426600e-01,((((((17:6.075666e-02,18:1.425512e-01):2.163005e-01,16:7.763458e-01):4.320020e+00,27:1.648829e+00):2.507138e-01,(14:1.257561e+00,13:8.759017e-01):4.701458e-01):2.508082e-01,((10:6.201688e-01,(((15:7.910443e-02,3:9.463725e-02):2.358142e-01,6:3.874295e-01):2.182205e-01,9:5.564107e-01):2.842321e-01):1.019446e-01,(11:5.797241e-01,(12:6.480739e-01,((4:4.340741e-01,((7:1.184772e-01,2:1.034971e-01):3.394495e-01,5:3.005569e-01):5.745140e-02):5.521100e-02,8:4.040239e-01):1.659760e-01):7.134328e-02):3.133309e-01):4.079833e-01):4.925800e-01,((22:5.590105e-02,21:1.150291e-01):8.544715e-01,19:1.137659e+00):4.137211e-01):2.588463e-01,1:8.433646e-01);
   tree gen.1131000 = [&U] ((35:1.001612e+00,((33:4.673553e-01,(23:1.669194e-01,(((29:6.859646e-02,30:2.071608e-01):2.782199e-02,34:3.256019e-01):1.080053e-01,(28:2.756541e-01,(((25:1.481345e-02,26:1.320809e-02):4.765829e-02,(31:8.928391e-01,32:5.457629e-01):9.848174e-03):2.576870e-01,24:3.293473e-01):1.420650e-02):1.091763e-01):6.719925e-02):1.145736e-02):2.067781e-01,20:1.132201e+00):4.221671e-01):5.154425e-01,((((((9:4.989568e-01,(6:3.812599e-01,(3:1.092119e-01,15:6.562214e-02):2.832246e-01):2.353222e-01):2.540647e-01,10:6.139117e-01):6.659005e-02,(11:4.996404e-01,((8:3.612847e-01,(((2:1.127257e-01,7:8.851805e-02):2.958920e-01,5:3.298306e-01):5.680900e-02,4:3.411139e-01):1.118437e-01):1.618855e-01,12:5.488634e-01):6.044134e-02):3.254592e-01):3.671365e-01,((13:8.780847e-01,14:1.224261e+00):4.041976e-01,((18:1.240830e-01,17:6.934872e-02):2.521618e-01,16:7.341317e-01):3.447484e+00):4.217464e-01):7.070228e-02,27:1.136855e+00):2.281267e-01,(19:1.034301e+00,(22:8.069590e-02,21:7.413779e-02):6.881046e-01):5.330329e-01):1.654730e-01,1:1.016100e+00);
   tree gen.1131500 = [&U] ((((22:5.366365e-02,21:9.141188e-02):7.113973e-01,19:1.016393e+00):5.993879e-01,(((((6:3.873065e-01,(15:7.948253e-02,3:8.216436e-02):2.518334e-01):1.784101e-01,9:5.587513e-01):2.059347e-01,10:5.900737e-01):1.678197e-01,(11:4.829334e-01,((8:4.062442e-01,(4:4.082864e-01,((7:8.817656e-02,2:1.037761e-01):3.639077e-01,5:3.182047e-01):8.520630e-02):4.653155e-02):1.912458e-01,12:5.703605e-01):4.007419e-02):2.404605e-01):3.569679e-01,((14:1.169556e+00,13:7.722754e-01):4.819529e-01,(((18:1.484158e-01,17:6.224328e-02):4.828656e-01,16:4.428257e-01):3.282157e+00,27:1.925333e+00):3.552900e-01):1.216113e-01):4.739444e-01):2.600469e-01,((35:1.007465e+00,((((30:2.188746e-01,(34:2.715626e-01,29:3.901090e-02):6.724088e-02):1.003447e-01,23:2.775849e-01):4.239557e-02,((31:8.962565e-01,(26:8.510229e-03,25:1.845318e-02):7.870622e-02):8.730104e-02,(28:4.273449e-01,(24:9.283299e-02,32:3.754256e-01):2.029754e-01):5.138356e-02):1.353852e-01):1.888860e-01,33:4.561718e-01):5.209340e-02):2.934535e-01,20:1.103007e+00):7.077009e-01,1:8.109111e-01);
   tree gen.1132000 = [&U] ((35:4.659822e-01,((((((25:4.395193e-02,26:2.368194e-02):2.520422e-01,(30:1.900145e-01,(33:1.449148e-01,29:1.342836e-02):2.578415e-01):1.279620e-01):4.513144e-02,34:3.768531e-01):7.853612e-02,((31:1.002596e+00,32:6.157119e-01):1.918261e-01,(28:3.065112e-01,24:4.482913e-02):4.168009e-02):3.129327e-01):4.744473e-02,23:1.549242e-01):3.657187e-01,20:1.223235e+00):5.780718e-01):2.530777e-01,((27:1.871306e+00,(((13:7.780672e-01,14:1.322697e+00):3.610538e-01,((18:1.382824e-01,17:7.462823e-02):2.370153e-01,16:6.707421e-01):3.724677e+00):2.777910e-01,(((9:5.705354e-01,(6:4.119149e-01,(3:8.966599e-02,15:7.089845e-02):2.684488e-01):1.837275e-01):2.709759e-01,10:6.632730e-01):1.149043e-01,(11:5.398137e-01,((8:3.903336e-01,(((2:1.217893e-01,7:1.013915e-01):3.296076e-01,5:3.563505e-01):7.843379e-02,4:3.685410e-01):9.744565e-02):1.836158e-01,12:6.017938e-01):6.593476e-02):2.935818e-01):3.966560e-01):1.649981e-02):5.202572e-01,(19:1.117463e+00,(22:8.718421e-02,21:9.628881e-02):8.695299e-01):5.758912e-01):2.975438e-01,1:1.097799e+00);
   tree gen.1132500 = [&U] ((((22:7.594717e-02,21:9.344844e-02):5.833155e-01,19:1.268968e+00):4.391742e-01,(((((6:4.000516e-01,(15:6.824469e-02,3:1.095511e-01):2.828548e-01):2.196171e-01,9:5.424200e-01):3.028131e-01,10:6.094911e-01):1.786586e-01,((11:5.342740e-01,(8:4.306157e-01,(5:3.607181e-01,((7:9.412537e-02,2:1.071910e-01):2.923862e-01,4:3.726850e-01):3.120952e-02):9.962537e-02):1.775874e-01):6.084649e-02,12:5.891293e-01):2.394050e-01):3.619542e-01,((14:1.279368e+00,13:8.274151e-01):4.978124e-01,(((18:1.339649e-01,17:6.867487e-02):4.768261e-01,16:4.573977e-01):4.195113e+00,27:1.544608e+00):1.159192e-01):1.355140e-01):5.034020e-01):2.341050e-01,(((35:5.989852e-01,33:9.625011e-02):5.787264e-01,((23:2.883415e-01,(28:3.785350e-01,(((26:8.560542e-03,25:2.861102e-02):6.793322e-02,(24:6.752703e-02,32:3.398720e-01):1.659613e-01):5.180222e-02,31:1.088728e+00):1.124394e-01):1.250615e-01):1.467467e-02,(30:2.747038e-01,(34:2.284301e-01,29:7.243721e-03):2.537444e-01):7.673348e-02):7.297960e-02):1.990884e-01,20:1.162644e+00):8.917361e-01,1:1.104535e+00);
   tree gen.1133000 = [&U] ((20:1.356977e+00,((35:1.092486e+00,33:3.482534e-01):2.237318e-01,(23:2.672189e-01,(34:3.291207e-01,(((24:2.302751e-01,(31:9.565778e-01,(25:9.083073e-02,26:4.436748e-03):2.143568e-01):3.805642e-02):9.158130e-02,(28:3.188199e-01,32:6.765688e-01):1.286733e-01):2.389786e-02,(30:2.346296e-01,29:2.051738e-01):1.440437e-01):1.591051e-01):3.036925e-02):9.377166e-02):2.199274e-01):6.050817e-01,(((21:3.158837e-02,22:7.737724e-02):6.503023e-01,19:1.027056e+00):6.170459e-01,(27:1.574190e+00,(((((6:3.605575e-01,(3:1.189376e-01,15:5.053861e-02):2.561445e-01):1.747163e-01,9:5.359473e-01):2.098029e-01,10:5.770505e-01):1.898720e-01,((12:5.618326e-01,((4:3.481519e-01,((7:1.128386e-01,2:6.802764e-02):3.257356e-01,5:2.868673e-01):9.907611e-02):5.527674e-02,8:3.985914e-01):1.269648e-01):9.435500e-02,11:4.828685e-01):2.312339e-01):3.281714e-01,((16:5.427892e-01,(17:6.058837e-02,18:1.453914e-01):3.652289e-01):3.973024e+00,(14:1.140686e+00,13:7.237153e-01):4.751251e-01):1.629617e-01):3.993651e-02):4.470104e-01):1.564066e-01,1:1.004339e+00);
   tree gen.1133500 = [&U] ((35:4.985521e-01,((((30:1.567168e-01,(33:8.049246e-02,29:2.552144e-02):2.710418e-01):1.015057e-01,((25:2.344019e-02,26:2.144694e-02):1.759927e-01,34:3.519921e-01):6.032239e-02):1.417198e-01,(((31:6.985584e-01,32:7.311440e-01):1.006165e-01,(28:1.288077e-01,24:3.074027e-02):2.990555e-01):2.172751e-01,23:1.044942e-01):6.572174e-02):3.584377e-01,20:7.778902e-01):2.791405e-01):3.350047e-01,(((((18:1.238856e-01,17:7.889006e-02):3.853763e-01,16:4.775298e-01):4.532952e+00,((13:6.684426e-01,14:1.184989e+00):4.316511e-01,27:1.098650e+00):1.550178e-01):9.024802e-02,(((9:4.680298e-01,(6:3.289794e-01,(3:1.186364e-01,15:6.550092e-02):3.315011e-01):2.751417e-01):2.265174e-01,10:5.545625e-01):1.038079e-01,((11:5.831046e-01,(8:4.230243e-01,(((2:1.071294e-01,7:1.017985e-01):2.834740e-01,5:3.192502e-01):6.024294e-02,4:3.427411e-01):4.342454e-02):2.138199e-01):7.879006e-02,12:5.348221e-01):2.571231e-01):3.748198e-01):4.819885e-01,(19:1.000338e+00,(22:1.405900e-01,21:8.169736e-02):6.253506e-01):6.750310e-01):9.279192e-02,1:9.970839e-01);
   tree gen.1134000 = [&U] ((20:1.359692e+00,(35:5.461359e-01,(((((24:2.149689e-01,(32:5.179416e-01,31:7.360832e-01):1.007814e-01):2.060726e-02,(34:4.362252e-01,23:2.111307e-01):1.682861e-01):8.592197e-02,(28:2.759533e-01,(25:4.651568e-02,26:6.284570e-03):3.325627e-01):9.584263e-03):3.629434e-02,(30:2.504674e-01,29:1.365894e-01):1.740029e-01):1.983272e-01,33:5.183436e-01):3.566181e-01):2.281807e-02):6.916145e-01,(((21:3.068442e-02,22:1.187273e-01):7.426548e-01,19:1.086574e+00):5.510713e-01,((((14:1.206789e+00,13:7.656545e-01):3.448104e-01,27:1.665414e+00):2.142723e-01,(16:5.742438e-01,(17:8.389289e-02,18:1.468770e-01):3.863939e-01):4.383200e+00):5.873601e-02,((((6:3.831719e-01,(3:1.038324e-01,15:5.346732e-02):3.196694e-01):2.533340e-01,9:5.670054e-01):2.219609e-01,10:6.104905e-01):1.340715e-01,((12:6.282314e-01,((4:3.683273e-01,(5:3.034912e-01,(7:1.141515e-01,2:9.851022e-02):3.407251e-01):8.013738e-02):5.697660e-02,8:4.216897e-01):1.541892e-01):5.551892e-02,11:4.967684e-01):2.046009e-01):2.949643e-01):4.754367e-01):1.991673e-01,1:7.800872e-01);
   tree gen.1134500 = [&U] ((35:4.186040e-01,((((33:2.116378e-01,30:1.176834e-01):6.267514e-02,(29:1.972272e-02,34:2.291977e-01):1.036915e-01):2.878294e-01,((((31:6.709675e-01,32:7.022662e-01):1.548679e-01,(28:2.279608e-01,24:1.631767e-02):1.997079e-01):4.398621e-03,(25:9.120445e-02,26:1.836768e-03):7.970227e-02):8.924729e-02,23:1.899985e-01):1.255282e-01):2.842476e-01,20:1.146585e+00):4.271234e-01):3.219630e-01,((((13:6.408166e-01,14:1.182213e+00):4.841998e-01,(27:2.281577e+00,((18:1.189925e-01,17:5.565757e-02):2.723363e-01,16:6.111691e-01):3.866372e+00):3.357881e-02):2.473215e-01,(((9:5.350438e-01,(6:3.159857e-01,(3:1.139506e-01,15:6.291384e-02):3.184079e-01):2.642745e-01):2.175707e-01,10:5.808562e-01):1.044645e-01,((11:4.728081e-01,(8:4.063162e-01,(((2:1.147778e-01,7:9.777774e-02):2.884242e-01,5:3.066409e-01):6.880212e-02,4:3.292040e-01):1.141415e-01):1.809457e-01):1.274851e-01,12:5.136984e-01):2.244533e-01):3.489991e-01):6.071649e-01,(19:1.108270e+00,(22:1.350372e-01,21:3.055128e-02):6.146638e-01):5.280414e-01):8.615733e-02,1:9.577023e-01);
   tree gen.1135000 = [&U] ((((((((25:2.433136e-02,26:7.242329e-03):1.191544e-01,(24:4.638601e-02,28:2.744472e-01):6.442008e-02):1.197991e-01,(32:4.000937e-01,31:7.320658e-01):3.070424e-01):7.150305e-02,(34:3.566744e-01,23:1.792094e-01):7.476373e-02):6.053347e-02,((29:1.272980e-01,33:4.092324e-01):6.295727e-02,30:2.395136e-01):1.434763e-01):3.401251e-01,20:1.352271e+00):4.802150e-02,35:7.567609e-01):6.218529e-01,(((21:1.422112e-01,22:1.182574e-01):8.096696e-01,19:1.080643e+00):5.480637e-01,(((14:1.137563e+00,13:6.905692e-01):4.060445e-01,((16:6.932062e-01,(17:1.003216e-01,18:1.460754e-01):2.879487e-01):4.209258e+00,27:1.355758e+00):1.540594e-02):1.674839e-01,((((6:3.702322e-01,(3:1.125288e-01,15:5.317551e-02):3.116930e-01):1.744646e-01,9:5.639108e-01):2.183739e-01,10:6.071586e-01):1.396532e-01,(12:6.248026e-01,(11:4.940572e-01,((4:3.128054e-01,(5:3.018349e-01,(7:1.280977e-01,2:9.797258e-02):2.970163e-01):1.059408e-01):4.839946e-02,8:4.193882e-01):1.618258e-01):9.102485e-02):2.372039e-01):4.592276e-01):3.716450e-01):3.061761e-01,1:8.527000e-01);
   tree gen.1135500 = [&U] ((((27:1.690672e+00,((16:7.684504e-01,(17:7.752251e-02,18:1.515041e-01):2.636373e-01):4.451523e+00,(13:6.125425e-01,14:1.156918e+00):3.811399e-01):2.236755e-01):1.370836e-01,((11:4.803802e-01,(12:5.371496e-01,(8:3.562313e-01,(((7:1.351409e-01,2:6.980287e-02):2.919790e-01,5:3.683105e-01):4.206436e-02,4:4.118326e-01):1.018493e-01):2.405963e-01):5.686936e-02):2.304741e-01,((9:5.045252e-01,(6:3.613104e-01,(3:1.153867e-01,15:9.977061e-02):2.606983e-01):1.640942e-01):2.937594e-01,10:5.951159e-01):9.591857e-02):2.837003e-01):5.168041e-01,((22:6.984041e-02,21:9.881909e-02):8.140262e-01,19:1.135246e+00):5.778406e-01):2.444920e-01,(35:5.509821e-01,(((((30:1.790797e-01,34:2.397639e-01):9.996848e-03,(33:1.225254e-01,29:1.623396e-03):1.768883e-01):1.880101e-01,(23:2.738463e-01,((31:8.584911e-01,(26:1.810421e-04,(25:9.672761e-03,32:7.350390e-01):1.486243e-02):7.224223e-02):5.369294e-02,28:3.191930e-01):1.687633e-01):1.634716e-02):1.336154e-02,24:5.356582e-01):1.901319e-01,20:1.396609e+00):5.025087e-01):4.287005e-01,1:8.803786e-01);
   tree gen.1136000 = [&U] ((((((33:6.632182e-01,34:3.353317e-01):2.163846e-02,(23:2.136414e-02,24:1.469445e-02):1.680585e-01):1.439619e-02,((31:1.080860e+00,32:5.639693e-01):1.363587e-01,28:5.402348e-01):1.188295e-01):1.306813e-01,(((29:1.929565e-01,20:9.468891e-01):9.545301e-02,30:2.704514e-01):6.622252e-02,(26:1.434347e-02,25:5.050107e-02):2.119271e-01):2.351285e-01):7.849082e-01,35:5.805880e-01):2.452840e-01,((((27:1.097661e+00,(16:6.368661e-01,(18:1.146328e-01,17:7.266383e-02):2.664485e-01):4.157035e+00):9.889239e-01,(14:1.116273e+00,13:8.753001e-01):3.155180e-01):3.440841e-01,((((8:3.466358e-01,(4:4.005152e-01,((7:8.493718e-02,2:1.246538e-01):3.253002e-01,5:3.614728e-01):8.438001e-02):7.639945e-02):1.388193e-01,11:5.101809e-01):9.988499e-02,12:5.957280e-01):2.866937e-01,(10:5.870236e-01,(9:5.630814e-01,((15:7.365502e-02,3:1.057609e-01):2.462226e-01,6:4.042757e-01):1.819077e-01):2.426088e-01):1.605054e-01):4.958685e-01):6.388250e-01,((21:4.257823e-02,22:1.287988e-01):6.742886e-01,19:1.088771e+00):5.589598e-01):1.401689e-01,1:1.072722e+00);
   tree gen.1136500 = [&U] ((35:6.863329e-01,(20:1.232992e+00,((((23:1.178084e-01,24:1.313675e-01):6.146811e-02,(28:3.384847e-01,(26:2.036506e-02,(25:1.255722e-02,(31:7.632120e-01,32:6.784441e-01):2.471730e-02):3.797452e-02):8.056970e-02):1.165031e-01):4.723696e-04,34:3.623493e-01):1.764062e-01,((33:4.723782e-01,29:9.310051e-02):2.569006e-01,30:2.677898e-01):1.887252e-01):4.553044e-01):1.754851e-01):5.709721e-01,(((21:8.427607e-02,22:6.348872e-02):7.580353e-01,19:1.171656e+00):6.994308e-01,(((16:7.515728e-01,(17:9.791490e-02,18:1.339010e-01):2.415804e-01):3.634497e+00,(27:1.407407e+00,(14:1.282432e+00,13:7.487138e-01):3.756674e-01):1.226264e-01):2.951947e-01,((((6:4.014050e-01,(3:1.133788e-01,15:4.937099e-02):2.746448e-01):1.875470e-01,9:4.929511e-01):2.360122e-01,10:6.016269e-01):1.931855e-01,((12:6.866669e-01,((4:4.056266e-01,(5:3.272488e-01,(7:9.497640e-02,2:9.558248e-02):3.220245e-01):6.684078e-02):6.885665e-02,8:3.462755e-01):1.705945e-01):3.527906e-02,11:5.268126e-01):2.235133e-01):2.970285e-01):5.212225e-01):2.069937e-01,1:9.281286e-01);
   tree gen.1137000 = [&U] ((((33:6.616170e-01,((34:3.286171e-01,((31:9.793028e-01,32:5.265643e-01):2.267348e-01,28:3.879211e-01):8.372974e-02):5.663522e-02,(23:6.973273e-02,(26:4.434119e-02,(24:1.330430e-01,25:5.920411e-02):1.582480e-03):1.051233e-01):4.158719e-02):8.745960e-02):4.637016e-02,((29:1.278794e-02,20:6.290117e-01):1.688399e-01,30:2.552672e-01):2.425981e-01):3.104715e-01,35:9.898246e-01):7.243717e-01,((((27:1.599725e+00,(16:6.144149e-01,(18:1.105917e-01,17:7.382473e-02):3.113628e-01):3.346551e+00):5.074411e-01,(14:1.076921e+00,13:8.444435e-01):4.742523e-01):1.501410e-01,(((8:3.848032e-01,(4:3.863960e-01,((7:1.086912e-01,2:1.082426e-01):2.623903e-01,5:3.487299e-01):7.445498e-02):9.241674e-02):1.177094e-01,(11:5.114085e-01,12:5.035119e-01):9.908783e-02):2.673712e-01,(10:5.744565e-01,(9:5.182799e-01,((15:8.836581e-02,3:1.020325e-01):2.835296e-01,6:3.900239e-01):1.696924e-01):2.388239e-01):1.343857e-01):4.382521e-01):5.484897e-01,((21:5.715221e-02,22:9.491857e-02):6.505181e-01,19:1.050389e+00):7.221319e-01):1.255153e-01,1:1.034906e+00);
   tree gen.1137500 = [&U] (((20:1.711905e+00,((34:2.047341e-01,(((29:3.389651e-01,(25:1.963825e-02,26:2.744571e-02):3.994816e-01):4.677359e-02,30:2.154909e-01):2.380371e-01,33:2.828432e-01):1.128896e-01):4.095931e-02,(((24:8.024457e-02,28:3.123847e-01):7.660255e-02,(32:8.415004e-01,31:9.977725e-01):1.324590e-01):1.884751e-01,23:7.567043e-02):2.100699e-01):2.902680e-01):1.849061e-01,35:4.697699e-01):7.040652e-01,((27:2.406121e+00,((((17:9.249835e-02,18:1.150031e-01):2.280261e-01,16:7.618780e-01):4.129661e+00,(14:1.210763e+00,13:9.172432e-01):5.168860e-01):1.944962e-01,((10:5.884714e-01,(((15:9.798786e-02,3:9.210601e-02):2.629589e-01,6:3.576297e-01):2.673672e-01,9:5.661898e-01):3.097206e-01):1.045858e-01,(12:6.106634e-01,(11:5.471668e-01,(8:4.422275e-01,(((7:1.024399e-01,2:1.008562e-01):3.486007e-01,5:3.384581e-01):5.888897e-02,4:3.540145e-01):9.908509e-02):1.500411e-01):7.348021e-02):2.765748e-01):3.835532e-01):2.256938e-01):3.392465e-01,((22:5.509048e-02,21:8.879370e-02):6.629016e-01,19:1.111545e+00):6.958747e-01):1.984175e-01,1:1.004831e+00);
   tree gen.1138000 = [&U] ((27:2.280385e+00,((((17:8.766469e-02,18:1.089934e-01):1.748784e-01,16:7.220648e-01):3.913859e+00,(14:1.147492e+00,13:8.693112e-01):4.898753e-01):1.898485e-01,((10:5.350116e-01,(((15:9.286734e-02,3:8.729286e-02):3.017640e-01,6:3.389411e-01):2.533955e-01,9:4.567684e-01):2.935357e-01):1.629423e-01,((8:3.902780e-01,(((7:9.708674e-02,2:9.558578e-02):3.303840e-01,5:3.207714e-01):9.053786e-02,4:3.769474e-01):9.390724e-02):1.505195e-01,(11:4.696914e-01,12:5.787521e-01):6.758888e-02):2.500528e-01):3.365771e-01):2.698272e-01):3.459899e-01,(((20:1.474749e+00,((((32:7.974633e-01,31:9.456322e-01):1.182810e-01,(28:4.352914e-01,24:1.656219e-01):7.695842e-02):1.937247e-01,((25:1.845935e-02,(33:1.886474e-01,26:1.521157e-02):6.469622e-03):2.923887e-01,((29:1.716591e-01,30:2.042301e-01):2.550351e-01,34:1.926762e-01):3.868783e-02):8.514358e-02):1.720464e-01,23:6.664419e-02):2.110250e-01):2.308383e-01,35:1.121869e+00):6.672731e-01,((22:9.300183e-02,21:4.955624e-02):5.960262e-01,19:1.267677e+00):6.595107e-01):2.028754e-01,1:9.523218e-01);
   tree gen.1138500 = [&U] ((((22:6.817604e-02,21:2.110639e-02):8.026048e-01,19:1.006751e+00):5.934924e-01,(((((6:3.368318e-01,(15:6.086176e-02,3:1.341648e-01):3.082480e-01):2.748088e-01,9:5.519384e-01):2.326291e-01,10:5.953089e-01):1.613222e-01,(((4:2.921792e-01,(5:3.406296e-01,8:4.207763e-01):7.234932e-02):6.673400e-02,(7:8.810193e-02,2:1.072781e-01):3.180905e-01):1.710295e-01,(12:5.357774e-01,11:5.432158e-01):7.752203e-02):2.665243e-01):3.933312e-01,((14:1.332595e+00,13:6.458282e-01):5.008916e-01,(((18:1.618805e-01,17:6.135888e-02):4.738642e-01,16:5.131747e-01):4.148589e+00,27:2.043265e+00):2.123178e-02):1.241930e-01):4.021599e-01):1.617826e-01,((((34:1.636100e-02,33:2.077135e-01):6.679351e-02,35:3.892750e-03):4.720569e-01,((((24:1.599281e-01,31:8.206005e-01):5.786091e-02,32:5.876236e-01):1.534962e-01,((29:2.409019e-01,(28:8.279419e-02,30:7.122177e-02):1.087313e-01):1.556746e-01,(25:7.367823e-03,26:1.764510e-02):3.065432e-01):2.172695e-02):1.405883e-01,23:1.642146e-01):1.546083e-02):3.834699e-01,20:9.358658e-01):5.649120e-01,1:9.503254e-01);
   tree gen.1139000 = [&U] ((35:7.514575e-01,(20:1.366763e+00,((((31:9.394392e-01,(32:4.198086e-01,24:7.754591e-02):2.404946e-01):1.864107e-01,28:5.499493e-01):4.543037e-02,(30:2.129323e-01,(33:5.625859e-01,(34:5.026127e-01,29:3.304126e-01):9.259746e-02):4.590008e-02):5.144598e-02):5.211029e-02,(23:4.500602e-02,(26:3.601592e-02,25:1.955227e-02):1.360739e-01):2.834276e-02):2.311873e-03):2.420527e-01):8.272997e-01,((27:2.061479e+00,((((17:5.506420e-02,18:1.660335e-01):2.397803e-01,16:7.173359e-01):4.035754e+00,(14:1.188205e+00,13:8.636180e-01):4.866670e-01):1.886052e-01,((10:5.315078e-01,(((15:9.225914e-02,3:9.163929e-02):2.997877e-01,6:3.352572e-01):2.055605e-01,9:5.552604e-01):2.643942e-01):1.212583e-01,(((8:3.877220e-01,(((7:1.066557e-01,2:9.495978e-02):3.532592e-01,5:3.186706e-01):6.007852e-02,4:3.744787e-01):9.998466e-02):1.321749e-01,12:5.631623e-01):6.500278e-02,11:5.043636e-01):2.386684e-01):4.708237e-01):8.392515e-02):2.699559e-01,((22:1.520204e-02,21:1.605455e-01):7.481301e-01,19:1.259375e+00):6.551915e-01):1.167366e-01,1:1.003789e+00);
   tree gen.1139500 = [&U] ((35:8.431504e-01,(20:1.043795e+00,((33:4.843442e-01,(30:2.398439e-01,29:2.918550e-01):1.552594e-01):1.530905e-03,(((32:6.789525e-01,31:6.788619e-01):2.155829e-01,28:2.899111e-01):1.210597e-01,(26:2.590404e-03,((34:2.820343e-01,25:1.986851e-02):2.331108e-02,(23:1.901599e-01,24:1.112033e-01):1.326520e-01):2.442975e-03):1.610744e-02):1.820364e-01):1.733325e-01):3.570761e-01):4.131267e-01,(((21:6.965943e-02,22:7.674194e-02):7.048194e-01,19:1.186527e+00):6.948127e-01,((((14:1.110447e+00,13:7.375216e-01):6.132971e-01,27:1.187968e+00):1.479252e-01,((((6:4.654406e-01,(3:1.106444e-01,15:7.242334e-02):2.239579e-01):2.039838e-01,9:4.811748e-01):3.193323e-01,10:5.539891e-01):1.573614e-01,((((4:3.905751e-01,(7:9.074918e-02,2:9.327728e-02):2.629607e-01):6.295639e-02,5:3.495944e-01):1.074562e-01,8:3.651658e-01):2.333941e-01,(11:5.983447e-01,12:6.451779e-01):5.696953e-02):2.575279e-01):3.673851e-01):1.414513e-01,(16:7.334469e-01,(17:9.875276e-02,18:1.213448e-01):2.072203e-01):3.835256e+00):1.889264e-01):2.007124e-01,1:8.973915e-01);
   tree gen.1140000 = [&U] (((34:4.546788e-01,((((24:9.820856e-02,((33:4.911737e-01,26:3.475189e-04):4.463413e-03,25:1.596021e-01):1.064536e-01):8.413024e-02,(28:3.161039e-01,(32:5.820851e-01,31:7.958022e-01):1.985395e-01):1.633406e-01):8.960171e-02,23:9.784663e-02):8.073823e-02,((29:5.693546e-02,20:9.667515e-01):6.364902e-02,30:2.712499e-01):1.758115e-01):6.484836e-02):8.023751e-01,35:3.529696e-01):4.441690e-01,(((((12:5.754684e-01,(8:3.482168e-01,(((7:6.413485e-02,2:1.160799e-01):2.620484e-01,5:3.654089e-01):3.881236e-02,4:4.212546e-01):5.175371e-02):1.477607e-01):6.911680e-02,11:5.475213e-01):2.469369e-01,(10:5.617791e-01,(9:4.962388e-01,((15:5.946573e-02,3:9.823643e-02):2.471002e-01,6:3.763658e-01):2.830970e-01):2.465855e-01):1.075497e-01):3.245640e-01,((27:1.800178e+00,(16:6.820122e-01,(18:1.181006e-01,17:9.583830e-02):2.154525e-01):3.529741e+00):1.588218e-01,(14:1.169533e+00,13:7.042411e-01):5.833938e-01):1.987939e-01):4.965804e-01,((21:1.258070e-01,22:3.578915e-02):7.874591e-01,19:1.078759e+00):5.189807e-01):2.090918e-01,1:8.067052e-01);
   tree gen.1140500 = [&U] ((20:9.769000e-01,(35:1.134836e+00,(((30:2.296908e-01,(33:3.338548e-02,29:1.099909e-01):2.228940e-01):5.011979e-02,34:1.129706e-01):2.127238e-01,((28:4.970183e-01,(31:6.422909e-01,((26:1.784441e-04,25:4.541509e-02):2.168183e-02,32:4.945058e-01):1.288569e-02):9.127872e-02):1.810773e-01,(24:1.260496e-01,23:3.433397e-02):9.131867e-02):1.409903e-01):4.505381e-01):4.360030e-02):4.552096e-01,(((((13:7.284973e-01,14:1.092574e+00):3.206936e-01,27:1.473096e+00):2.164822e-01,(((9:5.995253e-01,(6:3.334459e-01,(3:1.012274e-01,15:7.791604e-02):3.305563e-01):1.883505e-01):2.528947e-01,10:5.143728e-01):1.926302e-01,(11:4.732707e-01,(12:6.015703e-01,(8:3.928433e-01,(4:3.409697e-01,((2:8.382195e-02,7:1.044542e-01):2.767348e-01,5:2.846910e-01):5.104037e-02):8.575541e-02):1.426284e-01):6.591573e-02):1.944031e-01):3.695193e-01):5.307956e-02,((18:1.388583e-01,17:5.502310e-02):2.555686e-01,16:6.482026e-01):3.986776e+00):4.848968e-01,(19:9.857168e-01,(22:1.709818e-01,21:4.064452e-02):7.913988e-01):4.920692e-01):1.578548e-01,1:8.774453e-01);
   tree gen.1141000 = [&U] (((((((12:6.674496e-01,(8:3.710904e-01,(4:3.677704e-01,(5:2.819899e-01,(7:1.268659e-01,2:6.718101e-02):3.050077e-01):7.676369e-02):1.034814e-01):2.265648e-01):4.404711e-02,11:4.778423e-01):2.139540e-01,((9:6.116363e-01,(6:3.390358e-01,(3:1.019869e-01,15:9.154468e-02):2.959948e-01):1.385845e-01):2.396302e-01,10:5.662656e-01):1.776883e-01):2.570296e-01,27:1.296027e+00):2.208986e-01,((16:7.140173e-01,(17:7.676054e-02,18:1.513128e-01):1.909697e-01):4.429944e+00,(13:6.215430e-01,14:1.442959e+00):5.170804e-01):2.126558e-01):5.498633e-01,((22:7.065350e-02,21:1.307887e-01):8.784383e-01,19:1.196761e+00):5.732876e-01):2.260909e-01,(((((33:2.103131e-01,29:1.256442e-01):1.176838e-01,(30:1.468461e-02,34:1.673662e-01):1.249897e-01):2.509426e-01,23:1.896497e-01):1.821171e-02,((28:2.954606e-01,24:1.332256e-01):2.067363e-01,((31:8.215029e-01,32:5.982785e-01):1.794748e-01,(26:3.560231e-03,25:5.388111e-02):9.992329e-02):4.309447e-03):1.215578e-01):3.921379e-01,(20:6.567867e-01,35:3.042850e-01):6.613638e-01):8.063290e-01,1:9.616624e-01);
   tree gen.1141500 = [&U] (((((13:7.445549e-01,14:1.079801e+00):5.806049e-01,((17:6.384639e-02,18:1.626096e-01):3.777535e-01,16:6.023388e-01):3.970444e+00):1.671789e-01,(((11:4.907181e-01,(8:3.729876e-01,(((7:7.981797e-02,2:1.066402e-01):3.304829e-01,5:3.408619e-01):6.647780e-02,4:3.290281e-01):5.416937e-02):2.272482e-01):6.540751e-02,12:5.713233e-01):2.391909e-01,((9:4.805979e-01,((15:7.876075e-02,3:8.106322e-02):2.446939e-01,6:3.567761e-01):2.599925e-01):2.254838e-01,10:5.351802e-01):1.046144e-01):4.106884e-01):5.682438e-01,(19:1.115799e+00,(21:7.883345e-02,22:8.002145e-02):7.787545e-01):5.456516e-01):2.309439e-01,(((20:2.321593e-01,35:2.538687e-01):6.061510e-01,27:1.476024e+00):4.669338e-02,((23:2.123821e-01,((24:2.092181e-01,31:7.440119e-01):6.229201e-02,(32:5.951351e-01,28:2.682632e-01):9.064573e-02):1.188111e-01):1.230399e-01,(((25:5.014487e-02,26:3.061974e-03):6.869489e-01,(30:1.241060e-01,(34:1.626997e-01,29:4.050447e-02):2.340834e-01):2.783664e-03):1.369400e-01,33:3.528121e-01):2.042866e-01):2.705875e-01):7.035775e-01,1:7.772478e-01);
   tree gen.1142000 = [&U] ((((22:4.612574e-02,21:1.102042e-01):7.269019e-01,19:1.262351e+00):6.051478e-01,(((((6:3.755503e-01,(15:6.472434e-02,3:1.286783e-01):2.934448e-01):2.505028e-01,9:4.980589e-01):3.098471e-01,10:5.737181e-01):1.040467e-01,((11:5.480016e-01,((4:4.178195e-01,((7:8.466606e-02,2:1.130249e-01):3.204390e-01,5:3.809614e-01):3.737333e-02):1.026823e-01,8:3.856765e-01):1.863587e-01):1.242082e-01,12:4.945353e-01):2.560646e-01):4.601013e-01,((((18:1.376145e-01,17:1.053715e-01):2.641921e-01,16:7.121028e-01):4.006079e+00,(14:9.882068e-01,13:6.367467e-01):4.005045e-01):2.921121e-01,27:9.896018e-01):8.234873e-04):3.230917e-01):2.281285e-01,(((((25:3.049780e-02,26:5.012160e-04):1.375476e-01,(34:1.085123e-01,(35:5.708068e-01,33:3.234388e-01):3.022775e-02):1.433571e-01):1.045615e-01,(((29:7.239799e-02,30:2.622397e-01):5.992893e-03,28:1.533123e-01):1.771353e-01,((24:8.062599e-02,32:4.286150e-01):1.236405e-01,31:7.710830e-01):1.584655e-01):2.262454e-01):7.787032e-02,23:1.487241e-01):1.669043e-01,20:1.158886e+00):8.236978e-01,1:9.238844e-01);
   tree gen.1142500 = [&U] ((20:9.313919e-01,(35:1.298097e+00,((24:4.873061e-02,23:6.378423e-02):1.663457e-01,(((32:6.371124e-01,(26:9.391020e-03,(25:4.815582e-02,31:7.436946e-01):2.675539e-03):9.115123e-02):5.887863e-02,28:2.812023e-01):2.124048e-01,(30:1.956734e-01,(34:1.854716e-01,(29:1.073316e-01,33:2.498274e-01):1.411745e-01):3.632542e-02):1.674313e-01):4.928966e-02):4.652145e-01):7.323939e-02):6.013735e-01,(((27:1.424486e+00,(((18:1.476984e-01,17:1.012378e-01):3.622863e-01,16:6.762663e-01):4.162253e+00,(13:7.848260e-01,14:1.139876e+00):4.729227e-01):7.985040e-02):1.484930e-01,(((9:5.520029e-01,(6:3.478823e-01,(3:1.056100e-01,15:8.128938e-02):2.715619e-01):1.865641e-01):2.638436e-01,10:5.831252e-01):1.470874e-01,(11:4.847160e-01,(12:6.063466e-01,(8:4.098513e-01,(((2:1.010953e-01,7:9.925491e-02):3.204936e-01,5:3.374091e-01):7.279003e-02,4:3.457839e-01):6.564864e-02):1.259679e-01):9.911727e-02):2.412772e-01):3.930051e-01):4.685317e-01,(19:9.327240e-01,(22:1.111713e-01,21:6.459650e-02):6.574118e-01):5.699829e-01):2.172623e-01,1:9.719968e-01);
   tree gen.1143000 = [&U] ((((((29:1.959836e-01,(30:2.356307e-01,34:3.815502e-02):8.542102e-02):2.530182e-01,((23:2.715001e-01,24:1.861872e-01):7.045474e-02,((25:1.492571e-02,((32:8.191613e-01,31:7.530730e-01):1.360172e-01,28:4.637718e-01):9.792065e-02):2.559226e-02,26:1.952780e-03):3.083020e-02):1.975276e-01):4.323986e-01,33:5.497149e-01):2.020368e-01,20:1.332610e+00):3.109048e-01,35:5.274072e-01):4.066956e-01,(((21:9.636694e-02,22:1.283136e-01):6.190265e-01,19:1.060741e+00):5.467268e-01,(((((6:3.491296e-01,(3:1.144617e-01,15:6.232944e-02):2.666600e-01):2.118656e-01,9:5.666960e-01):2.713681e-01,10:5.709549e-01):1.047774e-01,((((4:3.789665e-01,((7:8.830788e-02,2:1.345326e-01):3.175703e-01,5:3.683795e-01):8.216056e-02):6.379656e-02,8:4.586168e-01):1.045290e-01,12:6.568360e-01):5.312245e-02,11:5.474877e-01):2.941454e-01):4.226303e-01,((14:1.158063e+00,13:8.076655e-01):6.495281e-01,((16:4.830228e-01,(17:1.065711e-01,18:1.135138e-01):4.705662e-01):4.297649e+00,27:5.108477e-01):4.435217e-01):1.280510e-01):3.926871e-01):1.791982e-01,1:9.579209e-01);
   tree gen.1143500 = [&U] (((20:8.730268e-01,((((32:7.151885e-01,31:7.572626e-01):1.945965e-01,((26:7.417329e-03,25:5.506698e-02):6.612804e-02,28:4.137672e-01):5.110739e-02):1.275635e-01,(24:4.625009e-02,23:2.390496e-03):2.427387e-01):8.636950e-02,(((30:2.142663e-01,34:2.075495e-01):5.751923e-02,29:1.524485e-01):2.146526e-02,33:4.279416e-01):1.609828e-01):1.145438e-01):2.838803e-01,35:9.083233e-01):5.919258e-01,((((27:2.220193e+00,((18:1.493468e-01,17:8.615437e-02):2.812447e-01,16:6.838136e-01):3.720132e+00):2.523950e-02,(13:7.962537e-01,14:1.164491e+00):4.301863e-01):2.211651e-01,(((9:5.581633e-01,(6:3.418307e-01,(3:1.178525e-01,15:9.237348e-02):2.745926e-01):1.886461e-01):2.667882e-01,10:5.896330e-01):1.487290e-01,((12:6.131136e-01,(8:4.144253e-01,(((2:8.713598e-02,7:9.777297e-02):3.068996e-01,5:3.411746e-01):1.006184e-01,4:3.600109e-01):6.589692e-02):1.706588e-01):3.572368e-02,11:5.040435e-01):1.802938e-01):3.824055e-01):4.391154e-01,(19:9.454487e-01,(22:7.443067e-02,21:5.805726e-02):6.329668e-01):5.763440e-01):1.288444e-01,1:9.828444e-01);
   tree gen.1144000 = [&U] (((20:1.346824e+00,(((28:4.026634e-01,((26:1.830539e-03,25:5.379286e-02):7.054145e-02,(32:6.959958e-01,31:7.369409e-01):1.727861e-01):1.201243e-01):1.422888e-01,(24:1.793602e-01,23:3.233430e-03):2.035183e-01):1.107908e-01,(29:1.574732e-01,(33:4.164575e-01,(30:9.129592e-02,34:8.457128e-03):2.671796e-02):6.435408e-02):7.694091e-02):1.114700e-01):3.386329e-01,35:8.839476e-01):5.760410e-01,((((((9:4.292531e-01,(6:3.326574e-01,(3:9.499617e-02,15:8.451358e-02):2.877439e-01):2.259871e-01):2.479353e-01,10:5.738097e-01):1.265579e-01,(((8:3.673889e-01,(((2:8.059142e-02,7:9.514915e-02):2.860202e-01,5:3.320189e-01):1.023272e-01,4:3.503497e-01):4.660191e-02):1.467593e-01,12:5.635259e-01):6.099604e-02,11:4.905171e-01):1.754555e-01):3.721433e-01,(((18:1.453389e-01,17:8.384234e-02):2.104426e-01,16:6.654629e-01):3.620299e+00,(13:7.748856e-01,14:1.133241e+00):4.186419e-01):2.152300e-01):2.341955e-02,27:2.355264e+00):4.377436e-01,(19:1.243179e+00,(22:1.074001e-01,21:3.700646e-02):5.704968e-01):5.608773e-01):1.536368e-01,1:7.380548e-01);
   tree gen.1144500 = [&U] (((((13:6.862716e-01,14:1.375235e+00):2.873797e-01,((17:7.499627e-02,18:1.255761e-01):3.532214e-01,16:5.959285e-01):3.928189e+00):3.036665e-01,((12:6.228054e-01,(11:4.813000e-01,(8:3.931250e-01,(((7:7.299879e-02,2:1.058048e-01):2.654823e-01,5:3.811607e-01):9.442668e-02,4:3.386130e-01):6.290321e-02):2.031858e-01):7.578776e-02):2.360924e-01,((9:5.426298e-01,((15:8.160541e-02,3:1.009070e-01):2.784431e-01,6:3.056143e-01):2.011208e-01):2.852793e-01,10:6.304020e-01):8.416637e-02):4.695976e-01):4.143777e-01,(19:1.253380e+00,(21:6.677723e-02,22:1.288697e-01):7.500949e-01):5.398446e-01):2.165664e-01,((((25:1.096904e-02,26:7.396836e-04):2.425460e-01,((((24:2.168265e-01,28:1.961766e-01):1.095783e-01,(31:7.345170e-01,32:5.824079e-01):1.279799e-01):1.358570e-01,((29:1.109224e-01,(30:1.880616e-01,34:1.063182e-01):1.359644e-01):4.809761e-02,23:1.980723e-01):9.834145e-02):2.779352e-02,33:5.245235e-01):3.548005e-02):3.506060e-01,(20:4.089135e-01,35:4.263352e-02):5.534461e-01):5.159394e-01,27:2.267339e+00):1.107189e-01,1:9.523190e-01);
   tree gen.1145000 = [&U] (((20:1.593819e+00,(((((32:6.700859e-01,31:9.229986e-01):1.018853e-01,28:4.024288e-01):1.014946e-01,(26:7.063986e-03,25:2.974207e-02):1.027513e-01):1.036621e-01,(24:1.729367e-01,23:7.296606e-02):9.519702e-02):1.679701e-01,(((33:2.822252e-01,30:1.454768e-01):6.259740e-02,34:2.609378e-01):4.701182e-02,29:1.839138e-01):1.126988e-01):7.439326e-02):5.995321e-01,35:8.522904e-01):4.132538e-01,((27:1.775998e+00,((((9:5.671950e-01,(6:3.901754e-01,(3:9.159403e-02,15:8.148686e-02):2.774388e-01):1.674691e-01):2.390559e-01,10:5.532596e-01):1.220254e-01,(12:6.804204e-01,((8:3.542314e-01,(((2:7.944547e-02,7:1.011602e-01):3.512177e-01,5:3.201282e-01):5.244650e-02,4:3.435687e-01):9.126225e-02):1.493451e-01,11:4.696846e-01):8.390189e-02):2.304792e-01):3.588156e-01,(((18:1.175292e-01,17:8.083966e-02):2.029060e-01,16:6.441098e-01):4.521119e+00,(13:6.399660e-01,14:1.076846e+00):6.038012e-01):1.567973e-01):7.821611e-02):4.861037e-01,(19:1.156901e+00,(22:4.289632e-02,21:1.061858e-01):7.234127e-01):5.100940e-01):1.948049e-01,1:8.658474e-01);
   tree gen.1145500 = [&U] (((20:1.204909e+00,(((((32:6.647419e-01,(26:5.808380e-03,25:7.139219e-03):1.741302e-01):1.027090e-01,31:9.156376e-01):4.404168e-02,28:3.992194e-01):1.102817e-01,(24:1.354776e-01,23:8.746261e-02):5.856494e-02):4.642745e-02,(33:5.155204e-01,(29:2.654014e-01,(30:1.657939e-01,34:1.461308e-01):2.505259e-02):1.112253e-01):9.477831e-02):2.353320e-01):4.630306e-01,35:6.062498e-01):4.129339e-01,((((13:6.507303e-01,14:1.068258e+00):6.043117e-01,((18:1.345498e-01,17:8.019496e-02):2.012878e-01,16:6.389730e-01):4.485063e+00):1.605633e-01,(27:1.761834e+00,(((9:5.626716e-01,(6:3.546171e-01,(3:9.086356e-02,15:8.083700e-02):2.752262e-01):2.082778e-01):2.371494e-01,10:5.889873e-01):1.461910e-01,((12:6.749940e-01,(8:3.514064e-01,((2:9.251940e-02,7:1.003535e-01):3.484167e-01,(4:3.408288e-01,5:3.136955e-01):7.612223e-02):9.197803e-02):1.481541e-01):5.427069e-02,11:4.980351e-01):2.349142e-01):3.272204e-01):4.877976e-02):5.392509e-01,(19:1.147675e+00,(22:1.243056e-01,21:1.053389e-01):7.176434e-01):5.845505e-01):1.521395e-01,1:9.287977e-01);
   tree gen.1146000 = [&U] (((((26:4.426498e-02,(25:7.691152e-03,33:2.054745e-01):1.876544e-02):2.776681e-01,(((23:9.982920e-02,24:3.411471e-01):1.126134e-02,(28:5.219141e-01,(32:7.539773e-01,31:8.224500e-01):2.346032e-01):1.313456e-01):8.391623e-02,(30:2.608790e-01,(34:1.603949e-01,29:2.558805e-01):7.378296e-02):1.801042e-01):1.005868e-02):4.332486e-01,35:8.814390e-01):1.727386e-01,20:1.186732e+00):6.525678e-01,(((((8:3.707944e-01,(4:3.561089e-01,((7:8.856364e-02,2:9.199710e-02):3.121168e-01,5:3.254629e-01):6.516170e-02):3.343544e-02):2.068619e-01,(12:4.955468e-01,11:4.732542e-01):8.273817e-02):2.977180e-01,(10:6.788981e-01,(9:4.880269e-01,((15:6.163210e-02,3:1.101853e-01):2.769781e-01,6:3.821870e-01):2.450489e-01):2.245509e-01):1.155948e-01):3.704404e-01,((14:1.129113e+00,13:8.373778e-01):4.549315e-01,((16:7.195627e-01,(18:1.541562e-01,17:7.604518e-02):2.434087e-01):3.392360e+00,27:1.463914e+00):1.313334e-03):1.734393e-01):4.306327e-01,((21:5.617668e-02,22:4.615833e-02):7.552412e-01,19:9.083951e-01):5.967363e-01):2.041545e-01,1:1.011383e+00);
   tree gen.1146500 = [&U] ((35:7.056064e-01,(20:1.077334e+00,(((34:2.452956e-01,29:1.800687e-01):5.136086e-02,(33:3.304108e-01,30:6.144866e-02):1.322973e-01):1.776228e-01,((23:3.561921e-01,((24:2.833069e-01,(32:6.681075e-01,31:1.278654e+00):7.288390e-02):7.024962e-02,28:4.352077e-01):1.173038e-01):5.078456e-02,(25:4.088363e-02,26:7.710056e-03):2.534804e-01):3.704225e-02):1.305047e-01):3.283614e-01):6.952094e-01,(((21:6.633871e-02,22:8.047698e-02):9.426068e-01,19:1.141975e+00):4.359516e-01,(((((6:3.795332e-01,(3:9.753910e-02,15:8.636857e-02):2.178639e-01):2.186563e-01,9:5.187962e-01):2.763002e-01,10:5.656846e-01):1.388247e-01,(((((7:1.244720e-01,2:8.661217e-02):2.727852e-01,5:3.797192e-01):9.773756e-02,4:3.237201e-01):7.895079e-02,8:4.189993e-01):2.141527e-01,(12:6.063568e-01,11:4.761784e-01):7.763230e-02):3.238077e-01):4.282365e-01,(((16:6.351416e-01,(17:9.310159e-02,18:1.468203e-01):3.455602e-01):3.939781e+00,27:1.538925e+00):9.796781e-02,(14:1.173796e+00,13:7.047728e-01):3.950848e-01):2.877627e-01):4.107010e-01):1.856184e-01,1:9.192713e-01);
   tree gen.1147000 = [&U] ((((20:9.755812e-01,23:4.582072e-02):1.710163e-01,(((28:4.244626e-01,32:6.013868e-01):1.091684e-01,(31:1.211926e+00,24:2.685222e-01):1.342104e-01):6.396527e-02,((25:4.814473e-02,26:2.048528e-02):2.302877e-01,(29:1.629231e-01,(34:1.428432e-01,(33:3.131679e-01,30:1.536596e-01):1.247586e-03):8.758791e-02):1.433102e-01):3.144596e-02):1.324037e-01):1.723444e-01,35:4.419292e-01):6.772677e-01,(((21:6.287675e-02,22:5.692708e-02):8.005508e-01,19:1.082380e+00):4.132010e-01,(((((6:3.597269e-01,(3:9.244891e-02,15:7.055963e-02):2.551252e-01):2.072455e-01,9:4.802998e-01):2.660114e-01,10:5.361637e-01):1.153664e-01,(11:4.513285e-01,(12:5.747134e-01,((((7:1.179763e-01,2:8.209221e-02):2.585496e-01,5:3.599031e-01):9.263702e-02,4:3.068264e-01):7.483065e-02,8:3.971334e-01):1.540951e-01):7.497659e-02):3.152169e-01):4.058885e-01,(((16:6.019960e-01,(17:8.824297e-02,18:1.135661e-01):3.545814e-01):3.734179e+00,(14:1.112540e+00,13:6.679934e-01):3.488593e-01):4.491563e-02,27:1.384447e+00):2.305405e-01):3.892681e-01):1.759317e-01,1:8.543152e-01);
   tree gen.1147500 = [&U] (((((24:2.557275e-01,((32:8.447849e-01,((25:2.981938e-02,31:9.490057e-01):1.595086e-02,26:3.444556e-02):6.554278e-02):1.353619e-01,28:3.964290e-01):3.841478e-02):5.450932e-02,23:2.385879e-01):1.273355e-01,(((29:9.151074e-02,33:2.553709e-01):1.036772e-01,(20:1.348528e+00,30:2.096425e-01):1.408225e-02):8.817964e-02,34:1.765914e-01):9.576091e-02):6.914997e-01,35:9.530606e-01):4.891296e-01,(((((13:7.339940e-01,14:1.103736e+00):5.418212e-01,((18:1.463274e-01,17:5.830884e-02):1.935745e-01,16:7.965952e-01):4.103687e+00):2.407851e-01,(((9:5.512196e-01,(6:3.980283e-01,(3:9.540787e-02,15:8.344085e-02):2.430419e-01):2.175940e-01):2.674288e-01,10:6.079592e-01):1.248274e-01,(((8:3.627256e-01,(5:3.672044e-01,((2:9.282807e-02,7:1.021941e-01):2.962534e-01,4:3.939192e-01):5.840920e-02):1.013219e-01):1.246561e-01,12:6.967363e-01):1.024743e-01,11:5.778126e-01):3.081404e-01):4.350866e-01):3.960348e-01,27:1.690936e+00):1.124509e-01,(19:1.158161e+00,(22:1.396611e-01,21:7.154869e-02):6.583366e-01):6.033795e-01):1.370664e-01,1:9.587154e-01);
   tree gen.1148000 = [&U] ((((((32:8.292540e-01,28:3.996949e-01):5.686057e-02,((25:1.238157e-02,26:3.381230e-02):1.624477e-01,(31:9.170743e-01,24:1.946842e-01):6.453767e-02):1.108991e-02):1.555111e-01,((30:2.057883e-01,(20:1.100412e+00,(29:4.058116e-02,33:2.514328e-01):3.273833e-01):1.224865e-02):1.257361e-01,34:2.995257e-01):1.009758e-01):2.502641e-01,23:2.943269e-01):5.823249e-01,35:1.208915e+00):2.470490e-01,(((((13:7.204999e-01,14:1.083444e+00):7.097102e-01,((18:1.436373e-01,17:5.723687e-02):1.313544e-01,16:7.819502e-01):4.028243e+00):8.059520e-02,(((9:5.410857e-01,(6:3.295404e-01,(3:9.365385e-02,15:8.190684e-02):2.315724e-01):2.449370e-01):2.625123e-01,10:5.967822e-01):1.225325e-01,((12:5.678222e-01,11:5.457302e-01):3.475930e-02,(8:3.560571e-01,(((2:8.732883e-02,7:1.138062e-01):2.823523e-01,5:3.829720e-01):5.323394e-02,4:3.866772e-01):4.890729e-02):1.889744e-01):2.829744e-01):4.844442e-01):2.934336e-01,27:1.413383e+00):2.301271e-01,(19:1.034080e+00,(22:6.999567e-02,21:1.274783e-01):6.128072e-01):6.116521e-01):1.345465e-01,1:9.227488e-01);
   tree gen.1148500 = [&U] (((((((25:2.111904e-02,26:3.318657e-02):2.017206e-01,24:1.831955e-01):2.535755e-02,((32:8.542417e-01,28:3.922983e-01):5.629726e-02,31:8.313248e-01):9.956816e-02):6.129570e-02,23:2.470367e-01):8.257304e-02,((20:1.080048e+00,34:2.603681e-03):3.041584e-01,((29:1.113855e-01,33:2.845159e-01):2.587274e-01,30:3.045430e-01):4.805742e-02):2.215811e-02):7.314782e-01,35:1.186543e+00):3.142029e-01,(((((13:8.318275e-01,14:1.063394e+00):3.909419e-01,((18:1.409792e-01,17:7.359505e-02):1.289236e-01,16:7.674796e-01):3.953697e+00):2.919900e-01,(((9:5.310725e-01,(6:3.770046e-01,(3:9.192071e-02,15:8.039109e-02):2.272870e-01):2.404043e-01):2.576543e-01,10:5.857383e-01):1.202649e-01,(((8:3.494680e-01,(((2:8.748791e-02,7:1.006222e-01):2.804611e-01,5:3.758848e-01):5.895570e-02,4:3.563540e-01):6.507182e-02):2.150507e-01,11:5.356310e-01):5.430731e-02,12:5.754930e-01):2.777377e-01):4.754792e-01):2.393964e-01,27:1.387227e+00):2.258684e-01,(19:1.014944e+00,(22:7.665657e-02,21:1.195407e-01):7.008717e-01):6.233461e-01):1.625660e-01,1:9.056726e-01);
   tree gen.1149000 = [&U] (((((13:6.257514e-01,14:1.059846e+00):4.908176e-01,((17:6.278883e-02,18:1.303702e-01):3.602074e-01,16:5.935224e-01):3.481921e+00):1.688488e-01,(((12:5.937341e-01,(8:3.336673e-01,(4:3.316744e-01,((7:7.260151e-02,2:1.098640e-01):2.800982e-01,5:3.068304e-01):3.239283e-02):6.721431e-02):1.694342e-01):5.020813e-02,11:4.518800e-01):2.387664e-01,((9:4.611925e-01,((15:8.513701e-02,3:7.072979e-02):3.165556e-01,6:3.126169e-01):1.946985e-01):1.891195e-01,10:5.511311e-01):1.679522e-01):3.131406e-01):5.393721e-01,(19:9.760117e-01,(21:6.649986e-02,22:9.304028e-02):6.500103e-01):5.210163e-01):1.406823e-01,(27:1.915407e+00,((20:7.440870e-01,35:8.275083e-01):4.166139e-01,(((((28:5.251448e-02,24:5.796433e-02):2.052909e-01,(31:8.516608e-01,32:5.168019e-01):2.786739e-01):1.215985e-01,34:2.645315e-01):4.693943e-02,((25:5.672335e-03,26:3.686582e-02):1.681199e-01,(23:3.456907e-02,(29:1.710519e-01,30:1.847024e-01):1.808116e-01):4.585532e-02):6.413935e-03):8.893051e-02,33:4.809022e-01):9.907575e-02):6.868004e-01):2.200596e-01,1:8.287901e-01);
   tree gen.1149500 = [&U] ((((23:2.141250e-01,(25:3.376691e-02,26:2.330056e-02):3.246738e-01):6.235099e-03,((((29:6.831960e-02,33:3.100643e-01):2.731434e-01,30:1.366289e-01):3.955952e-02,(20:1.095951e+00,34:2.521430e-01):1.083888e-01):2.240926e-01,(((32:7.400631e-01,31:7.475725e-01):7.491250e-02,24:1.990110e-01):8.555807e-02,28:4.136200e-01):2.601221e-01):2.080426e-03):5.284656e-01,35:2.806333e-01):5.015377e-01,(((((13:9.065225e-01,14:1.279001e+00):2.971782e-01,((18:1.536385e-01,17:8.020360e-02):1.405004e-01,16:8.363963e-01):4.308724e+00):3.561197e-01,(((9:5.787608e-01,(6:4.108582e-01,(3:1.482838e-01,15:6.881234e-02):3.104217e-01):3.008826e-01):3.124775e-01,10:6.383354e-01):1.095126e-01,((11:5.848902e-01,12:6.271701e-01):1.076256e-02,(8:4.454129e-01,(((2:9.534399e-02,7:1.096577e-01):3.056454e-01,5:3.686626e-01):1.050751e-01,4:3.883532e-01):9.788237e-02):2.385696e-01):3.700533e-01):4.938884e-01):3.111292e-01,27:1.684808e+00):3.038194e-01,(19:1.298560e+00,(22:5.879610e-02,21:1.141477e-01):7.638073e-01):6.793202e-01):1.771638e-01,1:9.869985e-01);
   tree gen.1150000 = [&U] (((((13:6.475531e-01,14:1.096771e+00):6.554702e-01,((17:6.479162e-02,18:1.389211e-01):3.955839e-01,16:6.142011e-01):3.603234e+00):7.075285e-02,(((12:5.647644e-01,(8:3.452925e-01,(4:3.357268e-01,((7:7.513100e-02,2:1.136917e-01):2.898571e-01,5:3.175206e-01):7.526349e-02):1.156002e-01):2.071240e-01):5.047351e-02,11:4.676238e-01):2.346442e-01,((9:4.772608e-01,((15:8.810324e-02,3:7.319407e-02):3.275846e-01,6:3.235087e-01):2.014819e-01):2.702102e-01,10:5.703329e-01):9.797842e-02):4.219775e-01):4.597397e-01,(19:1.010017e+00,(21:2.534414e-02,22:9.414641e-02):6.726572e-01):5.530034e-01):2.372687e-01,(27:1.960511e+00,((20:7.889319e-01,35:1.188773e+00):4.134912e-01,((((28:2.181020e-01,24:6.622932e-02):2.013662e-01,(31:8.813333e-01,32:5.325353e-01):2.250055e-01):1.056852e-01,(((25:4.319286e-03,34:3.139140e-01):2.403302e-02,26:1.279221e-02):1.532095e-01,33:4.763325e-01):1.973932e-03):5.530450e-02,(23:1.520132e-01,(30:1.810193e-01,29:2.877106e-01):1.997014e-01):3.356402e-02):2.727408e-01):7.477804e-01):7.466890e-02,1:9.349862e-01);
   tree gen.1150500 = [&U] (((20:2.767484e-01,35:1.056809e-01):8.357361e-01,(((24:1.089238e-01,(31:1.033614e+00,((32:8.952028e-01,(25:6.127478e-02,26:1.035263e-02):1.586825e-01):9.379892e-03,28:3.257350e-01):8.518857e-02):4.883350e-02):1.277006e-01,((34:1.974061e-01,(33:1.161815e-01,29:2.487623e-02):2.457564e-01):9.059356e-02,30:1.141060e-01):2.365092e-01):1.516624e-01,23:1.409203e-01):2.464568e-01):6.344668e-01,((19:1.077356e+00,(22:9.443034e-02,21:1.126102e-01):5.846270e-01):8.055008e-01,(((((17:1.103854e-01,18:1.201503e-01):4.363504e-01,16:4.502074e-01):3.936884e+00,27:6.206359e-01):3.845393e-01,(13:7.472435e-01,14:1.395931e+00):4.066623e-01):1.503725e-01,(((9:5.538023e-01,(6:3.222455e-01,(15:7.157580e-02,3:1.062228e-01):3.108478e-01):2.041754e-01):2.707197e-01,10:6.569203e-01):1.663442e-01,((12:6.311869e-01,(8:3.845416e-01,(((7:1.204334e-01,2:9.443682e-02):2.657829e-01,5:3.597665e-01):7.006658e-02,4:3.512365e-01):8.886844e-02):2.022422e-01):7.802694e-02,11:5.600433e-01):1.762354e-01):4.821708e-01):5.121331e-01):1.594198e-01,1:8.602895e-01);
   tree gen.1151000 = [&U] (((20:2.694603e-01,35:1.182329e-01):7.850129e-01,((((24:1.023129e-01,(31:9.901768e-01,(25:1.908745e-02,26:2.045838e-02):2.143496e-01):7.509257e-02):2.092672e-02,(32:8.660847e-01,28:3.002372e-01):8.103725e-02):1.531786e-01,((33:2.251173e-01,29:4.252082e-02):2.467587e-01,(34:2.575042e-01,30:2.161340e-01):4.211899e-02):2.817305e-01):1.690887e-01,23:1.580776e-01):2.356617e-01):6.368126e-01,((19:1.011969e+00,(22:1.009447e-01,21:6.379341e-02):5.986217e-01):7.709169e-01,(((((17:1.036857e-01,18:1.128581e-01):4.197256e-01,16:4.228830e-01):3.575584e+00,27:1.386245e+00):7.671151e-02,(13:7.018911e-01,14:1.372127e+00):3.924522e-01):2.951259e-01,(((9:5.210033e-01,(6:3.869803e-01,(15:6.723166e-02,3:1.310258e-01):2.919816e-01):1.917834e-01):2.542890e-01,10:6.170499e-01):1.615825e-01,((8:3.612027e-01,(((7:1.329644e-01,2:8.870517e-02):2.496518e-01,4:3.299189e-01):6.507168e-02,5:3.627565e-01):8.347476e-02):1.899676e-01,(11:4.667724e-01,12:5.928783e-01):7.362677e-02):1.613285e-01):3.703184e-01):5.058439e-01):2.046352e-01,1:8.346823e-01);
   tree gen.1151500 = [&U] (((20:1.043645e+00,(((((28:2.342264e-01,24:1.806619e-01):1.377097e-01,(32:6.653877e-01,31:1.097431e+00):4.722903e-02):1.098723e-01,(30:1.621329e-01,29:1.540787e-01):3.037284e-01):7.711730e-03,(((25:4.405883e-03,34:1.758013e-01):1.824911e-02,26:1.120005e-02):1.891630e-01,33:3.589832e-01):6.194716e-02):3.289136e-02,23:2.209695e-01):2.056883e-01):1.433035e-01,35:4.728258e-01):6.962973e-01,((((((8:3.971808e-01,(4:3.634024e-01,((7:7.858864e-02,2:1.238693e-01):3.027204e-01,5:3.436953e-01):7.319814e-02):9.105096e-02):1.526695e-01,(12:6.250825e-01,11:4.721879e-01):5.722372e-02):2.545259e-01,((9:5.249711e-01,((15:7.252544e-02,3:7.922780e-02):2.491125e-01,6:4.033570e-01):1.592444e-01):2.924849e-01,10:5.613609e-01):1.705466e-01):3.084811e-01,((13:7.886161e-01,14:1.079323e+00):4.474213e-01,((17:7.013270e-02,18:1.692565e-01):1.706282e-01,16:7.579290e-01):3.900265e+00):2.580181e-01):4.746565e-01,27:1.589399e+00):1.748161e-01,(19:1.120300e+00,(21:1.655671e-01,22:8.367365e-02):7.747593e-01):6.952312e-01):1.390570e-01,1:1.022495e+00);
   tree gen.1152000 = [&U] (((((10:5.691605e-01,(((15:7.023318e-02,3:1.279626e-01):2.710649e-01,6:3.561742e-01):1.524761e-01,9:4.758872e-01):3.170358e-01):1.177558e-01,((12:5.858251e-01,(8:3.903585e-01,(4:3.140257e-01,(5:3.828068e-01,(7:1.097337e-01,2:8.078339e-02):2.531123e-01):6.721846e-02):6.479667e-02):1.371634e-01):3.818157e-02,11:5.009239e-01):2.125870e-01):2.591272e-01,((14:1.120141e+00,13:6.805641e-01):7.436173e-01,(((17:6.882586e-02,18:1.239125e-01):3.051523e-01,16:5.879328e-01):4.105951e+00,27:1.808659e+00):7.512439e-02):7.490374e-02):4.871985e-01,((22:5.572510e-02,21:9.079190e-02):6.668231e-01,19:9.531483e-01):6.229079e-01):1.883449e-01,(((((28:4.567495e-01,(32:6.155389e-01,31:7.299793e-01):1.185938e-01):1.944790e-01,23:2.179406e-01):5.560898e-02,(25:3.089764e-02,((24:6.483064e-02,34:6.330130e-02):5.796852e-02,26:3.829342e-02):8.292422e-04):1.859020e-01):1.837687e-01,((30:2.771871e-02,33:3.860004e-02):2.334117e-01,29:2.444419e-01):1.528545e-01):3.961393e-01,(20:3.705731e-01,35:3.723465e-01):8.925906e-01):6.613837e-01,1:8.922334e-01);
   tree gen.1152500 = [&U] ((((((12:5.532542e-01,11:5.095522e-01):4.946083e-02,(8:4.022187e-01,(((7:1.212042e-01,2:1.194051e-01):3.582687e-01,5:3.902321e-01):5.758008e-02,4:3.927494e-01):7.134248e-02):2.061117e-01):2.068636e-01,((9:5.255155e-01,(6:3.609146e-01,(3:1.346076e-01,15:6.099121e-02):2.809046e-01):2.044861e-01):3.097797e-01,10:5.353843e-01):1.453869e-01):4.932602e-01,((16:4.722499e-01,(17:7.981074e-02,18:1.509136e-01):3.721338e-01):3.725848e+00,((13:6.881215e-01,14:1.224784e+00):5.216225e-01,27:1.986121e+00):5.539316e-02):1.831083e-01):4.354352e-01,((22:6.930276e-02,21:1.375276e-01):7.271024e-01,19:1.030646e+00):5.410999e-01):1.494263e-01,(((((((25:1.896363e-03,34:2.788490e-01):2.970278e-02,26:1.123508e-02):4.792703e-02,(((32:7.900851e-01,28:2.893214e-01):1.594884e-02,31:8.931121e-01):1.441331e-01,(23:1.289342e-01,24:1.145082e-01):1.413139e-01):4.194053e-02):7.910385e-02,33:5.515361e-01):9.202187e-02,(30:2.690739e-01,29:1.295189e-01):2.312214e-01):1.912044e-01,35:1.580767e+00):2.697505e-01,20:8.173501e-01):5.367023e-01,1:8.066498e-01);
   tree gen.1153000 = [&U] (((((11:5.155949e-01,(12:5.598152e-01,(8:4.069886e-01,(((7:1.226416e-01,2:6.497964e-02):3.625174e-01,5:3.973360e-01):5.046398e-02,4:3.974070e-01):3.782356e-02):2.207351e-01):3.265552e-02):2.609416e-01,((9:5.317476e-01,(6:3.716520e-01,(3:1.362039e-01,15:5.709427e-02):2.658562e-01):2.089140e-01):2.531827e-01,10:5.417334e-01):1.814845e-01):4.991098e-01,(((16:5.565679e-01,(17:5.818020e-02,18:1.527033e-01):3.765469e-01):3.770033e+00,(13:6.962820e-01,14:1.104053e+00):5.719276e-01):5.111189e-02,27:1.611706e+00):1.303293e-01):4.126604e-01,((22:7.012463e-02,21:1.514176e-01):7.357251e-01,19:1.042869e+00):5.475168e-01):2.118732e-01,((((((((25:2.413237e-03,34:6.977514e-02):3.005503e-02,26:1.003577e-02):2.555509e-01,((32:5.619483e-01,28:4.067634e-01):1.598508e-01,31:9.037035e-01):1.199031e-01):4.787550e-02,(23:3.998543e-03,24:1.158662e-01):1.491095e-01):2.747404e-02,(30:2.701374e-01,29:1.297363e-01):1.966027e-01):1.391396e-01,33:5.580768e-01):1.928847e-01,35:4.178640e-01):1.413592e-02,20:1.443376e+00):7.455188e-01,1:9.616247e-01);
   tree gen.1153500 = [&U] (((27:1.703473e+00,(((16:5.315660e-01,(17:6.149284e-02,18:1.613978e-01):3.979866e-01):4.354232e+00,(13:7.359267e-01,14:1.213425e+00):5.571404e-01):2.006690e-01,((11:5.349726e-01,((8:4.301616e-01,(((7:1.296245e-01,2:6.867943e-02):3.831583e-01,5:4.199594e-01):7.833094e-02,4:4.200345e-01):8.543300e-02):2.333033e-01,12:5.916898e-01):2.322842e-02):2.757990e-01,((9:5.620240e-01,(6:3.928130e-01,(3:1.439591e-01,15:6.034509e-02):2.809935e-01):2.208091e-01):3.165325e-01,10:5.824799e-01):8.956095e-02):5.275279e-01):6.042317e-02):4.361563e-01,((22:9.184469e-02,21:1.441613e-01):7.776156e-01,19:1.102247e+00):5.786912e-01):2.239368e-01,((20:8.765473e-01,35:7.397602e-01):5.199088e-02,(((((25:1.136745e-02,34:4.421541e-02):2.672423e-02,26:1.390528e-02):2.701013e-01,(((32:5.939443e-01,31:9.551583e-01):1.770839e-01,28:2.926644e-01):1.251355e-01,(23:5.263944e-03,24:1.604352e-01):1.574464e-01):8.022917e-02):1.614038e-02,(30:2.855185e-01,29:1.875971e-01):1.581599e-01):1.679579e-01,33:5.898524e-01):2.349843e-01):8.090404e-01,1:1.016377e+00);
   tree gen.1154000 = [&U] ((((20:6.425981e-01,35:3.452203e-01):6.828577e-01,(30:1.790786e-01,29:1.780041e-01):3.350112e-01):6.261350e-04,(((28:3.990596e-01,(32:7.188104e-01,31:6.454013e-01):1.322438e-01):2.052060e-01,(24:8.298568e-02,23:1.071510e-01):1.073040e-01):1.396493e-01,((25:4.514133e-02,26:6.700810e-03):1.428188e-01,(34:1.198929e-01,33:1.686007e-01):3.101703e-01):1.045746e-02):8.047455e-02):1.132935e+00,((19:1.195282e+00,(22:6.753704e-02,21:1.257013e-01):6.049746e-01):7.330746e-01,((((9:5.012481e-01,(6:3.847061e-01,(15:5.207054e-02,3:1.526888e-01):2.886878e-01):2.200689e-01):2.834514e-01,10:5.164060e-01):1.647812e-01,(12:5.922612e-01,(((4:4.112952e-01,((7:8.173125e-02,2:1.384082e-01):3.436223e-01,5:3.949155e-01):2.051344e-02):5.458012e-02,8:4.134589e-01):2.238465e-01,11:4.715608e-01):1.123935e-01):2.695606e-01):4.147894e-01,(((13:7.832587e-01,14:1.095513e+00):4.498582e-01,27:2.047960e+00):8.239658e-02,((17:6.579321e-02,18:1.894026e-01):4.504976e-01,16:4.536831e-01):3.746208e+00):2.488057e-01):4.878112e-01):2.046271e-01,1:9.299479e-01);
   tree gen.1154500 = [&U] ((27:1.991711e+00,((35:9.309857e-02,20:7.832531e-01):7.278070e-01,((((30:3.006523e-01,29:9.506462e-02):8.738625e-02,(((26:5.332173e-03,(28:2.304427e-01,25:4.527230e-02):1.050522e-03):8.119651e-02,24:2.735970e-01):1.125426e-01,(32:6.821821e-01,31:9.410625e-01):1.699047e-01):2.790838e-02):1.317767e-01,23:2.445148e-01):9.855996e-03,(33:5.844178e-01,34:1.602916e-01):2.172237e-01):4.095309e-01):5.713062e-01):2.891777e-01,((((((6:3.752294e-01,(15:8.797956e-02,3:7.550600e-02):3.029950e-01):1.562101e-01,9:6.111140e-01):2.410212e-01,10:6.358677e-01):9.862732e-02,((11:4.804677e-01,12:7.773297e-01):3.463829e-02,(((7:1.094250e-01,2:8.646680e-02):2.995801e-01,4:3.728695e-01):7.482427e-02,(8:4.288406e-01,5:3.762730e-01):5.293540e-02):2.263615e-01):3.013864e-01):4.708156e-01,((14:1.208000e+00,13:8.380665e-01):4.848195e-01,((18:1.501959e-01,17:9.546009e-02):4.576204e-01,16:4.488259e-01):4.536503e+00):2.285393e-01):5.072807e-01,((22:1.554551e-01,21:4.617494e-02):7.623064e-01,19:1.181931e+00):5.456197e-01):2.184420e-01,1:8.814441e-01);
   tree gen.1155000 = [&U] ((((33:4.101478e-01,23:1.776324e-01):1.077404e-01,((28:4.636530e-01,(((24:3.900998e-02,32:6.409472e-01):9.584772e-02,(26:4.273446e-04,25:6.252355e-02):5.590424e-02):1.197435e-02,31:1.051049e+00):1.161946e-01):1.515909e-01,((29:2.080796e-01,30:1.694924e-01):2.797657e-01,34:5.155491e-01):1.105114e-02):3.141237e-02):5.200107e-01,(20:9.070421e-01,35:3.637539e-01):2.933317e-01):8.839103e-01,((((13:9.025380e-01,14:1.176520e+00):6.092650e-01,((((8:4.109682e-01,(5:3.593637e-01,((7:1.153831e-01,2:7.924632e-02):3.255423e-01,4:3.619058e-01):4.085117e-02):5.088489e-02):2.084639e-01,(11:4.763134e-01,12:6.947656e-01):1.038713e-01):2.949109e-01,((9:5.943434e-01,((15:8.148472e-02,3:8.558234e-02):2.568310e-01,6:3.690575e-01):2.319613e-01):3.106852e-01,10:5.308704e-01):1.785041e-01):5.085771e-02,27:1.473770e+00):3.553919e-01):2.765870e-01,((17:7.277625e-02,18:1.430524e-01):2.222622e-01,16:6.937497e-01):4.741686e+00):2.323683e-01,(19:9.868997e-01,(21:8.869312e-02,22:1.273485e-01):6.463341e-01):5.980148e-01):1.934831e-01,1:1.004667e+00);
   tree gen.1155500 = [&U] ((((23:1.761880e-01,(33:5.434791e-01,(29:2.298005e-01,30:2.637265e-01):3.253984e-02):1.263359e-01):5.655713e-02,(34:5.382827e-01,(28:4.073671e-01,(31:9.406757e-01,((26:1.130780e-02,25:7.143396e-02):4.037407e-02,(24:5.900862e-02,32:4.190732e-01):1.532751e-01):3.839315e-02):2.524900e-02):1.283873e-01):2.863641e-02):8.000017e-02,(20:4.816342e-01,35:2.459820e-01):9.975924e-01):1.153504e+00,((((13:7.929730e-01,14:1.033695e+00):5.796745e-01,((((8:3.610781e-01,((5:3.456909e-01,(7:8.663709e-02,2:6.962609e-02):2.860226e-01):6.932661e-02,4:3.179717e-01):1.034186e-01):1.831571e-01,(11:4.184906e-01,12:6.104235e-01):9.126171e-02):2.591097e-01,((9:4.842853e-01,((15:7.159276e-02,3:9.810151e-02):2.096353e-01,6:3.242552e-01):2.138363e-01):2.729690e-01,10:5.566991e-01):1.755993e-01):6.426464e-02,27:1.294859e+00):3.077353e-01):2.430103e-01,((17:6.394146e-02,18:1.256863e-01):2.266685e-01,16:6.095309e-01):3.939767e+00):3.663392e-01,(19:8.670935e-01,(21:7.792608e-02,22:1.118888e-01):5.678713e-01):5.254179e-01):1.297918e-01,1:8.827041e-01);
   tree gen.1156000 = [&U] (((34:6.015898e-01,((33:5.860394e-01,((24:2.754998e-02,28:2.214054e-01):1.959855e-01,(26:4.356001e-03,(25:4.472855e-02,(32:6.670472e-01,31:1.002533e+00):4.275555e-02):5.705318e-03):1.764158e-01):6.855899e-02):1.104257e-01,(23:2.044120e-01,(29:2.820555e-01,30:2.745476e-01):1.589711e-01):2.826924e-02):2.319666e-02):1.677026e-01,(20:1.356821e-01,35:6.070792e-02):1.030830e+00):1.143652e+00,((((13:8.862342e-01,14:1.136155e+00):6.478498e-01,(((12:6.822151e-01,((8:4.035443e-01,((5:3.863474e-01,(7:9.682643e-02,2:1.006804e-01):3.234942e-01):7.748008e-02,4:3.553682e-01):1.155816e-01):2.046981e-01,11:4.677091e-01):1.019950e-01):1.959685e-01,((9:5.057823e-01,((15:8.870534e-02,3:1.338566e-01):2.342904e-01,6:3.623907e-01):2.095281e-01):2.834309e-01,10:6.221722e-01):1.962515e-01):2.404792e-01,27:1.771683e+00):2.157901e-01):2.920413e-01,((17:7.146158e-02,18:1.404682e-01):2.533268e-01,16:6.812175e-01):4.192189e+00):2.500189e-01,(19:9.690720e-01,(21:8.709093e-02,22:1.018873e-01):6.346584e-01):7.476381e-01):1.569645e-01,1:9.865185e-01);
   tree gen.1156500 = [&U] (((((10:5.863900e-01,(((15:6.582673e-02,3:1.221347e-01):2.984912e-01,6:3.508128e-01):2.230541e-01,9:5.128283e-01):3.798917e-01):1.023899e-01,((12:6.464656e-01,11:5.412199e-01):3.105855e-02,(8:4.240705e-01,(((7:1.206218e-01,2:8.666817e-02):2.904740e-01,5:3.239610e-01):6.622688e-02,4:3.331250e-01):8.271277e-02):1.808921e-01):3.504921e-01):4.109088e-01,((14:1.220441e+00,13:1.022433e+00):5.060692e-01,(((17:7.589490e-02,18:1.349752e-01):1.525204e-01,16:8.418527e-01):4.327280e+00,27:1.711121e+00):6.214332e-02):2.808954e-01):4.350337e-01,((22:1.678878e-01,21:1.143267e-01):6.033075e-01,19:1.192544e+00):8.101481e-01):1.131823e-01,((((23:1.644329e-01,((26:7.409743e-03,25:3.426197e-02):3.284623e-01,(29:3.547384e-01,(30:2.127696e-01,33:6.055798e-01):2.253246e-02):6.744998e-02):6.274263e-02):3.324348e-03,((28:4.657580e-01,(32:6.608726e-01,31:9.515273e-01):9.528193e-02):1.108418e-01,24:4.702523e-01):1.337771e-02):7.483260e-02,34:3.669421e-01):2.367286e-01,(20:6.971438e-02,35:3.620248e-02):1.528309e+00):8.150719e-01,1:9.493618e-01);
   tree gen.1157000 = [&U] (((35:2.353998e-01,20:1.510652e-01):9.303642e-01,((((((28:3.859900e-01,24:1.504804e-01):1.998216e-01,32:7.607497e-01):6.113077e-02,(31:7.860575e-01,(25:4.313841e-02,26:1.481099e-02):1.310703e-01):1.292120e-01):4.550146e-02,(30:2.554900e-01,29:4.176711e-01):2.178643e-01):5.701488e-02,(33:1.965745e-01,34:2.222390e-01):5.131487e-01):3.291795e-02,23:1.770327e-01):2.246160e-01):9.931207e-01,((19:1.129442e+00,(22:4.029579e-02,21:1.008312e-01):7.403053e-01):6.332590e-01,((((9:4.736377e-01,(6:3.648545e-01,(15:6.444931e-02,3:8.642078e-02):3.175498e-01):2.079468e-01):2.804429e-01,10:5.499814e-01):1.293708e-01,(12:5.596375e-01,((((5:3.214563e-01,(7:7.687976e-02,2:1.490420e-01):3.379567e-01):6.066761e-02,4:3.720189e-01):6.483484e-02,8:3.906842e-01):1.912797e-01,11:5.534311e-01):7.157011e-02):1.928708e-01):3.749279e-01,((13:7.288443e-01,14:1.309562e+00):6.866201e-01,(((17:1.124515e-01,18:1.217303e-01):4.283132e-01,16:4.458746e-01):4.377844e+00,27:1.917862e+00):6.715693e-02):1.577373e-01):5.378187e-01):1.004636e-01,1:8.787232e-01);
   tree gen.1157500 = [&U] ((((((((32:7.700271e-01,31:8.984378e-01):2.003493e-01,(24:1.440878e-01,28:1.441788e-01):2.530615e-01):1.351433e-01,23:1.865882e-01):7.626182e-02,(29:1.515193e-01,30:3.219113e-01):1.139328e-01):9.119844e-02,((26:1.377481e-02,25:3.544102e-02):2.485714e-01,(33:2.168265e-01,34:1.556170e-01):2.444523e-01):8.792246e-03):4.122967e-01,20:1.232072e+00):5.681569e-01,35:7.107635e-01):1.524099e-01,(((((9:6.196276e-01,(6:4.935141e-01,(3:9.091437e-02,15:8.028051e-02):2.572353e-01):1.819772e-01):2.809291e-01,10:5.885574e-01):1.367341e-01,((8:3.972663e-01,(4:4.020568e-01,((2:1.197031e-01,7:1.074967e-01):3.373659e-01,5:4.052341e-01):9.402199e-02):5.677171e-02):1.643087e-01,(11:5.008546e-01,12:6.206987e-01):8.002414e-02):3.337026e-01):3.931978e-01,((27:9.932853e-01,(13:7.346919e-01,14:1.170917e+00):3.657212e-01):1.453626e-01,((18:1.338054e-01,17:9.248548e-02):4.518044e-01,16:5.909153e-01):4.190978e+00):2.066114e-01):6.674834e-01,(19:1.201705e+00,(22:1.268253e-01,21:7.357459e-02):6.416175e-01):7.358221e-01):1.341345e-01,1:9.375732e-01);
   tree gen.1158000 = [&U] (((((16:5.765181e-01,(17:7.700593e-02,18:1.483216e-01):3.596428e-01):4.722449e+00,((((8:4.123488e-01,((4:3.856390e-01,5:3.566249e-01):4.624747e-02,(7:1.177658e-01,2:6.989836e-02):3.277079e-01):5.156724e-02):1.626673e-01,(11:4.874348e-01,12:6.271171e-01):9.341125e-02):3.088476e-01,((9:5.137134e-01,(6:4.260314e-01,(3:1.047732e-01,15:8.475414e-02):3.132895e-01):2.365982e-01):2.524289e-01,10:5.451043e-01):1.272751e-01):4.846412e-01,(13:7.574027e-01,14:1.176646e+00):8.616004e-01):6.201314e-02):4.930843e-01,27:2.751201e+00):4.337331e-02,((22:1.086111e-01,21:7.439659e-02):6.638204e-01,19:1.310594e+00):8.101301e-01):1.418674e-01,(((33:5.736134e-01,(((((26:1.333443e-02,25:1.697293e-02):7.854345e-02,32:5.801693e-01):9.478547e-02,(31:1.004615e+00,24:2.875323e-01):1.123670e-01):1.105719e-01,((29:1.957245e-01,28:2.577207e-01):2.672929e-02,30:1.894484e-01):2.619400e-01):7.942299e-02,23:3.140048e-01):1.106312e-01):4.171707e-02,34:2.717202e-01):8.902688e-02,(35:4.406357e-01,20:8.228575e-01):3.975107e-01):9.803195e-01,1:9.372951e-01);
   tree gen.1158500 = [&U] (((((((17:7.724599e-02,18:1.366842e-01):1.734481e-01,16:8.547863e-01):4.195684e+00,27:1.541281e+00):9.700865e-02,(14:1.087732e+00,13:7.641268e-01):7.871429e-01):1.187898e-01,((10:5.953989e-01,(((15:4.593865e-02,3:1.365711e-01):3.030770e-01,6:3.215317e-01):1.936751e-01,9:5.453030e-01):2.997690e-01):8.536057e-02,((12:6.272508e-01,(8:3.529528e-01,(((7:9.486334e-02,2:9.633005e-02):3.148713e-01,4:3.339713e-01):3.803251e-02,5:3.435214e-01):1.044189e-01):2.199669e-01):5.129876e-02,11:5.110146e-01):3.174878e-01):3.214790e-01):5.032076e-01,((22:7.763505e-02,21:7.134185e-02):6.125763e-01,19:1.154608e+00):7.288176e-01):2.616181e-01,((((((28:4.232804e-01,32:5.267454e-01):1.503257e-01,26:1.333726e-02):4.283627e-04,((31:8.001871e-01,34:2.679555e-01):1.029177e-01,25:3.515587e-03):5.192995e-02):1.218878e-01,(24:5.740744e-02,23:1.724381e-02):2.276137e-01):9.072432e-02,(29:2.120705e-01,(33:8.674599e-02,30:1.321450e-01):5.989185e-02):3.584314e-01):2.916736e-01,(20:3.231041e-01,35:2.021664e-01):7.870308e-01):8.517603e-01,1:7.389920e-01);
   tree gen.1159000 = [&U] (((35:2.691069e-01,20:6.606319e-01):3.322709e-01,(23:1.414985e-01,((33:6.174837e-02,34:1.170192e-01):3.935927e-01,((30:1.725651e-01,29:1.462893e-01):1.878772e-01,((28:3.948888e-01,(24:1.515085e-01,32:5.567176e-01):9.437336e-02):1.641688e-02,(31:9.464209e-01,(25:2.999363e-02,26:6.876870e-02):7.963736e-02):1.830373e-01):2.125119e-02):2.553102e-01):1.559229e-02):8.407276e-02):9.185197e-01,((19:9.925619e-01,(22:4.936979e-02,21:7.803855e-02):7.553455e-01):5.168656e-01,((((9:5.567016e-01,(6:3.694169e-01,(15:6.048382e-02,3:1.202314e-01):2.705213e-01):2.163859e-01):3.149497e-01,10:5.611549e-01):1.442070e-01,(((((7:1.135742e-01,2:1.216706e-01):2.617422e-01,5:3.279871e-01):6.923127e-02,4:3.422323e-01):8.832265e-02,8:3.898715e-01):1.593675e-01,(12:5.557947e-01,11:5.228612e-01):1.084991e-01):3.352338e-01):3.873421e-01,((27:1.320405e+00,((17:6.513902e-02,18:1.242034e-01):4.077533e-01,16:4.767205e-01):4.265967e+00):3.460254e-01,(13:6.403880e-01,14:1.296148e+00):3.022607e-01):3.442503e-01):4.102839e-01):3.017134e-01,1:8.805331e-01);
   tree gen.1159500 = [&U] (((35:2.125390e-01,20:1.107643e-01):1.077930e+00,(((((32:6.535365e-01,31:9.877767e-01):1.970981e-01,((30:1.883886e-01,29:2.877492e-01):7.967336e-02,(25:4.346822e-02,26:1.589346e-02):4.019754e-01):1.375374e-01):5.039835e-02,(24:1.999326e-01,28:3.315732e-01):5.248437e-02):1.901034e-01,(33:8.737632e-02,34:1.584465e-01):4.219199e-01):1.749132e-02,23:1.697913e-01):2.237074e-01):7.706417e-01,((19:1.069745e+00,(22:7.980323e-02,21:1.210825e-01):8.509424e-01):5.784706e-01,((((9:5.912694e-01,(6:3.981435e-01,(15:5.528370e-02,3:1.295808e-01):2.936167e-01):1.367357e-01):3.276470e-01,10:6.047913e-01):1.554208e-01,(((5:3.561992e-01,((7:1.260571e-01,2:1.004865e-01):2.860569e-01,4:3.688449e-01):3.078959e-02):9.835771e-02,8:4.201886e-01):1.739950e-01,(12:5.990143e-01,11:5.546222e-01):6.508104e-02):3.450687e-01):2.781815e-01,((27:1.515465e+00,((17:7.020435e-02,18:1.521025e-01):4.187685e-01,16:5.137912e-01):4.453672e+00):2.472978e-01,(13:6.901857e-01,14:1.396939e+00):6.494682e-01):1.742235e-01):5.791877e-01):1.826316e-01,1:9.490050e-01);
   tree gen.1160000 = [&U] (((35:2.856627e-01,20:4.183404e-01):5.480712e-01,(((30:1.933531e-01,29:2.517019e-01):8.637485e-02,(34:1.998402e-01,(33:9.993760e-02,(25:7.900528e-02,26:8.778267e-03):1.624893e-01):1.131485e-01):7.561248e-02):1.434355e-01,(23:2.325494e-01,(24:1.977187e-01,(28:3.491722e-01,(32:6.491688e-01,31:9.768389e-01):2.006412e-01):2.682141e-02):7.724101e-02):5.079745e-02):3.975149e-01):6.378136e-01,((19:1.020368e+00,(22:7.891955e-02,21:6.786029e-02):6.604642e-01):6.656491e-01,((((9:5.847222e-01,(6:3.937348e-01,(15:5.467153e-02,3:1.268436e-01):3.024988e-01):1.352216e-01):3.240189e-01,10:5.875273e-01):1.536998e-01,(((((5:3.522550e-01,(7:1.245655e-01,2:9.937378e-02):2.828894e-01):7.696563e-02,4:3.647606e-01):7.649853e-02,8:4.378568e-01):2.011482e-01,11:5.712313e-01):6.408917e-02,12:5.923814e-01):2.281787e-01):3.658877e-01,((27:1.498684e+00,((17:6.942697e-02,18:1.705056e-01):3.419356e-01,16:5.645820e-01):3.645266e+00):4.372061e-01,(13:6.825432e-01,14:1.092853e+00):5.419538e-01):2.009942e-01):3.537410e-01):3.150994e-01,1:1.132232e+00);
   tree gen.1160500 = [&U] (((20:1.100336e-01,35:1.986831e-01):9.908177e-01,(((32:7.186724e-01,31:7.631828e-01):2.710537e-01,(28:2.906213e-01,((25:9.902340e-02,26:8.723180e-03):5.758893e-02,24:4.926587e-02):4.634803e-03):9.834690e-02):1.368591e-01,((((33:1.550518e-02,29:2.600723e-02):2.079354e-01,30:1.651613e-01):1.559267e-01,23:1.019566e-01):1.691282e-01,34:3.288796e-01):1.346454e-02):4.093313e-01):9.526967e-01,(((((16:6.653088e-01,(18:1.067272e-01,17:9.161121e-02):2.183120e-01):4.518998e+00,27:1.558947e+00):5.457896e-02,(14:1.181782e+00,13:8.752782e-01):5.247757e-01):2.427277e-01,(((11:4.846141e-01,12:6.325327e-01):1.477432e-01,(8:4.246142e-01,(4:3.832291e-01,(5:3.482879e-01,(7:8.334475e-02,2:1.047531e-01):2.751694e-01):6.855213e-02):5.713126e-02):1.264417e-01):2.148061e-01,(10:5.787640e-01,(9:5.784342e-01,((15:8.358946e-02,3:9.951443e-02):2.605923e-01,6:4.507287e-01):2.239515e-01):2.926660e-01):2.200434e-01):3.605776e-01):6.131419e-01,((21:5.425007e-02,22:1.037692e-01):5.684504e-01,19:1.118176e+00):4.998874e-01):1.705602e-01,1:1.008632e+00);
   tree gen.1161000 = [&U] (((((((26:1.635605e-02,25:4.848433e-02):2.935674e-01,((28:2.859035e-01,24:4.934671e-02):1.968372e-01,(32:6.570709e-01,31:8.920311e-01):2.503528e-01):9.889798e-02):5.025767e-02,((29:1.023809e-01,23:4.356115e-02):2.373472e-02,30:3.026253e-01):1.001269e-01):7.615255e-02,(33:6.957906e-01,34:1.626375e-01):6.962027e-02):1.129063e-01,20:1.137444e+00):3.991876e-01,35:6.044461e-01):4.998058e-01,((19:9.871702e-01,(22:7.053658e-02,21:9.436672e-02):6.407336e-01):6.210728e-01,((((13:6.438168e-01,14:1.205904e+00):4.177813e-01,((18:1.506111e-01,17:8.416946e-02):1.859393e-01,16:7.015720e-01):3.953614e+00):3.114846e-01,(((9:4.627195e-01,(6:3.940164e-01,(3:1.091956e-01,15:8.768354e-02):2.838115e-01):1.908822e-01):2.556108e-01,10:5.419416e-01):1.327623e-01,(((8:3.678868e-01,(((2:9.984590e-02,7:8.278683e-02):2.811673e-01,5:3.362409e-01):6.697788e-02,4:3.380542e-01):9.554322e-02):1.885774e-01,11:4.695377e-01):5.944641e-02,12:6.313074e-01):2.291288e-01):3.416718e-01):1.039789e-01,27:1.735003e+00):2.240677e-01):1.882803e-01,1:9.306126e-01);
   tree gen.1161500 = [&U] (((20:4.793596e-01,35:3.465561e-01):1.044090e+00,(23:1.007133e-01,(((30:2.103731e-01,(33:2.174478e-01,29:2.626352e-02):2.118871e-01):1.783281e-01,34:2.049070e-01):1.469511e-01,((25:5.933737e-02,26:3.299617e-03):1.295804e-01,((32:6.719947e-01,31:6.872156e-01):2.339536e-01,(28:4.886553e-01,24:1.059344e-01):5.988181e-03):5.999063e-02):1.304268e-01):8.382143e-03):1.893190e-01):9.060391e-01,(((21:1.320446e-01,22:3.905180e-02):7.761690e-01,19:1.089093e+00):5.939246e-01,(((16:6.480044e-01,(18:1.602992e-01,17:6.422976e-02):2.188304e-01):4.226334e+00,(27:1.518399e+00,(14:1.151044e+00,13:7.663945e-01):2.526357e-01):2.850062e-01):1.446060e-01,(((11:4.766907e-01,12:6.160808e-01):7.030602e-02,(8:4.135702e-01,(4:3.732615e-01,(5:3.392291e-01,(7:1.025377e-01,2:9.902720e-02):2.680123e-01):6.676912e-02):8.354587e-02):2.158490e-01):2.371972e-01,(10:5.637106e-01,(9:5.633894e-01,((15:8.141534e-02,3:9.692610e-02):2.459954e-01,6:4.390054e-01):2.181267e-01):2.423307e-01):8.424279e-02):4.391987e-01):5.957591e-01):1.580756e-01,1:9.823983e-01);
   tree gen.1162000 = [&U] (((20:5.852637e-01,35:1.408424e-01):9.689733e-01,((23:1.587097e-01,((25:6.514668e-02,(28:4.975295e-01,((32:5.441281e-01,24:1.098144e-01):7.617820e-02,31:7.123857e-01):1.346474e-01):3.444411e-03):1.776425e-02,26:2.782206e-03):2.233088e-01):9.394728e-04,(34:4.759471e-01,(30:1.965156e-01,(33:3.354366e-01,29:5.817507e-02):2.291759e-01):5.095648e-03):1.243289e-01):3.961247e-01):7.497216e-01,(((21:1.364773e-01,22:1.755846e-02):8.045971e-01,19:1.128982e+00):6.156778e-01,(((16:6.717383e-01,(18:1.661703e-01,17:6.341430e-02):2.268453e-01):4.381129e+00,(27:1.766236e+00,(14:1.193203e+00,13:8.249630e-01):2.568603e-01):2.954449e-01):1.659704e-01,(((11:4.941500e-01,12:5.453613e-01):6.641011e-02,(8:4.287177e-01,(4:3.869326e-01,(5:3.516538e-01,(7:1.062933e-01,2:1.026542e-01):2.778286e-01):6.921461e-02):5.144705e-02):2.287521e-01):2.458849e-01,(10:5.843572e-01,(9:5.282779e-01,((15:7.889603e-02,3:1.004761e-01):2.560960e-01,6:4.140448e-01):1.999197e-01):2.519583e-01):8.732829e-02):4.552849e-01):6.175795e-01):1.955563e-01,1:9.766901e-01);
   tree gen.1162500 = [&U] ((35:4.928772e-01,((23:6.081857e-02,27:2.555020e+00):2.608144e-01,((((31:6.933712e-01,32:7.775829e-01):1.485842e-02,24:3.081193e-01):4.765405e-02,28:4.364122e-01):1.550629e-01,((((25:4.862019e-02,26:3.173646e-02):3.447013e-01,29:1.593155e-01):6.012500e-02,(30:1.492789e-01,33:3.883391e-01):4.154102e-02):8.390753e-02,(34:1.885639e-01,20:7.767018e-01):1.461783e-01):6.897844e-02):7.541023e-02):5.119099e-01):4.161436e-01,((((((6:3.442228e-01,(15:7.465744e-02,3:1.028307e-01):2.259973e-01):2.461499e-01,9:4.332230e-01):2.784400e-01,10:5.029076e-01):7.239969e-02,(12:5.264772e-01,(11:5.061163e-01,(8:3.608227e-01,(((7:1.050206e-01,2:8.390743e-02):2.920291e-01,5:2.572707e-01):7.710367e-02,4:3.639564e-01):6.970460e-02):1.869550e-01):9.588324e-02):2.613094e-01):3.809974e-01,((14:1.044700e+00,13:7.405470e-01):4.519878e-01,((18:1.414507e-01,17:5.166859e-02):2.643126e-01,16:5.654333e-01):3.943702e+00):2.114455e-01):5.863832e-01,((22:2.504892e-02,21:6.754180e-02):6.944167e-01,19:1.004672e+00):5.819271e-01):1.974191e-01,1:6.867985e-01);
   tree gen.1163000 = [&U] (((((27:1.816754e+00,(14:1.061734e+00,13:8.363711e-01):4.373959e-01):1.001653e-02,((17:7.168634e-02,18:1.436232e-01):4.550803e-01,16:6.220163e-01):4.215841e+00):1.125282e-01,((10:5.710742e-01,(((15:6.709963e-02,3:1.129885e-01):2.675616e-01,6:3.494773e-01):1.678256e-01,9:4.869126e-01):2.773950e-01):1.305310e-01,((8:3.552361e-01,((5:3.577170e-01,(7:1.107716e-01,2:6.630663e-02):3.039024e-01):7.060218e-02,4:3.959054e-01):6.197853e-02):1.538564e-01,(12:5.632699e-01,11:4.854502e-01):9.800977e-02):2.640473e-01):3.420877e-01):5.442758e-01,((22:1.326016e-01,21:7.835983e-02):6.852330e-01,19:9.616718e-01):4.967828e-01):6.756365e-02,(20:8.447805e-01,(((((28:5.353002e-01,((25:2.229729e-02,(24:1.867095e-02,32:4.534944e-01):2.658140e-02):8.616885e-03,26:1.124296e-02):2.177011e-01):5.405370e-02,(31:6.695340e-01,34:3.049143e-01):5.655381e-01):1.305229e-01,23:1.704670e-01):2.487380e-02,(30:2.144392e-01,(33:2.510779e-01,29:1.405436e-01):3.582774e-02):2.262178e-01):2.114654e-01,35:1.117156e+00):1.573877e-01):8.116026e-01,1:9.009126e-01);
   tree gen.1163500 = [&U] (((((14:1.085134e+00,13:7.311487e-01):4.902501e-01,(27:1.739444e+00,((17:6.063760e-02,18:1.426142e-01):2.104774e-01,16:6.176461e-01):4.073420e+00):1.270743e-01):1.289605e-01,((10:5.670619e-01,(((15:6.662820e-02,3:1.121947e-01):2.656817e-01,6:3.470220e-01):1.563654e-01,9:4.834917e-01):3.566028e-01):1.400984e-01,(((8:3.527403e-01,((4:3.931238e-01,(7:1.099933e-01,2:6.584077e-02):3.017672e-01):7.010614e-02,5:3.552037e-01):6.989258e-02):1.527755e-01,12:5.593125e-01):6.384932e-02,11:4.822129e-01):2.711032e-01):3.216874e-01):5.404518e-01,((22:1.037774e-01,21:5.419576e-02):6.804186e-01,19:1.223328e+00):4.932925e-01):7.303603e-02,((35:8.543614e-01,20:8.388452e-01):4.445955e-01,(((33:3.665246e-01,(30:2.343099e-01,29:1.772645e-01):1.256281e-02):1.059363e-01,23:3.020693e-02):9.505443e-02,((((26:2.450291e-02,25:2.238520e-02):1.393584e-02,(32:4.504343e-01,24:1.694159e-01):5.426710e-02):7.125468e-02,28:3.525542e-01):5.417612e-02,(31:6.480221e-01,34:3.960676e-02):4.020700e-01):6.262076e-02):3.329448e-01):9.222632e-01,1:9.207771e-01);
   tree gen.1164000 = [&U] (((20:2.408174e-01,35:5.840665e-02):1.071592e+00,(((23:2.487751e-01,34:6.450916e-01):4.053658e-02,((33:2.936071e-01,29:9.661144e-02):1.834723e-01,30:1.660433e-01):1.504091e-01):3.893086e-02,(28:5.295919e-01,((25:3.115325e-02,(26:1.952954e-02,(32:4.123207e-01,24:3.466879e-02):1.291046e-01):1.512546e-02):3.936772e-02,31:7.718277e-01):1.141139e-01):9.534652e-02):3.733193e-01):8.335271e-01,(((21:9.192023e-02,22:6.170188e-02):7.021991e-01,19:1.345599e+00):6.308274e-01,(((27:2.058601e+00,(14:1.222385e+00,13:7.025368e-01):5.877884e-01):4.902207e-02,(16:6.882674e-01,(18:1.282284e-01,17:8.048193e-02):2.715659e-01):4.488932e+00):1.609223e-01,((((8:4.423531e-01,(4:3.964537e-01,(5:3.470956e-01,(7:1.186636e-01,2:9.629685e-02):2.813074e-01):7.383333e-02):5.640540e-02):1.859874e-01,11:5.132107e-01):7.304915e-02,12:5.823088e-01):2.711138e-01,(10:6.380966e-01,(9:5.412770e-01,((15:7.981048e-02,3:1.158249e-01):2.884445e-01,6:4.242330e-01):1.619006e-01):2.808143e-01):1.428918e-01):3.258530e-01):5.161776e-01):1.965472e-01,1:9.645993e-01);
   tree gen.1164500 = [&U] ((((((16:6.117631e-01,(17:8.684126e-02,18:1.402622e-01):4.042428e-01):4.247289e+00,27:1.274705e+00):7.391722e-03,(13:8.277255e-01,14:1.214385e+00):3.162315e-01):4.695192e-01,(((8:3.747141e-01,(((7:7.859931e-02,2:1.028846e-01):2.959200e-01,5:3.747426e-01):6.765134e-02,4:4.352690e-01):6.274690e-02):1.401426e-01,(12:5.655713e-01,11:5.542590e-01):9.711509e-02):2.359413e-01,((9:6.040251e-01,(6:4.004693e-01,(3:1.092432e-01,15:7.595633e-02):2.614094e-01):2.258019e-01):3.164209e-01,10:6.293334e-01):1.591313e-01):3.911356e-01):3.658847e-01,((22:7.001835e-02,21:6.136926e-02):8.568003e-01,19:1.073422e+00):5.334561e-01):2.904991e-01,((35:5.208100e-01,20:8.918388e-01):1.719683e-01,(((30:1.528327e-01,29:1.820367e-01):1.176469e-02,23:6.799970e-02):1.296625e-01,(((33:3.191478e-01,34:2.009274e-01):1.942123e-01,(26:1.119897e-02,25:5.678407e-02):1.732249e-01):1.097202e-01,((28:2.891804e-01,24:2.693725e-01):3.455406e-03,(32:6.721058e-01,31:8.865040e-01):1.407021e-01):1.246870e-01):2.886700e-02):5.912265e-01):7.792533e-01,1:9.756127e-01);
   tree gen.1165000 = [&U] ((((27:1.755516e+00,((13:7.559230e-01,14:1.109041e+00):4.364431e-01,(16:5.586947e-01,(17:5.976605e-02,18:1.280949e-01):2.840613e-01):3.816291e+00):2.289649e-02):2.035458e-01,((12:5.165098e-01,(11:5.061788e-01,(8:3.422089e-01,(((7:1.021269e-01,2:1.231077e-01):2.702499e-01,5:3.422349e-01):6.178281e-02,4:3.975109e-01):5.730381e-02):1.279857e-01):8.869068e-02):2.508924e-01,((9:5.516279e-01,(6:3.657299e-01,(3:1.115747e-01,15:6.936737e-02):3.005317e-01):2.062144e-01):2.889724e-01,10:5.747408e-01):1.052433e-01):3.572058e-01):4.106018e-01,((22:9.436152e-02,21:5.604568e-02):7.942120e-01,19:1.025122e+00):5.607111e-01):2.652993e-01,((35:8.614249e-01,20:7.220224e-01):2.316953e-01,(((34:1.035479e-01,(26:2.347758e-02,25:7.435795e-02):1.581982e-01):9.915739e-02,(29:3.318051e-01,(33:3.457208e-01,(23:1.094397e-01,30:2.292015e-01):7.602089e-02):4.598649e-02):3.954137e-02):8.593838e-02,((28:6.525775e-01,(32:6.013615e-01,31:8.096027e-01):1.470931e-01):7.744401e-03,24:2.179782e-01):1.733038e-01):3.271055e-01):7.116557e-01,1:8.909815e-01);
   tree gen.1165500 = [&U] ((((((31:9.754153e-01,(32:6.850306e-01,28:4.094194e-01):9.448471e-02):7.647912e-02,(24:2.679602e-01,34:2.982495e-01):1.810069e-01):1.143403e-01,(23:4.230696e-02,(26:4.712075e-04,25:2.532759e-02):1.979110e-01):1.822043e-01):1.412287e-02,((33:1.990103e-01,29:5.546553e-02):2.362560e-01,30:2.943547e-01):1.090009e-01):3.680316e-01,(20:6.979896e-01,35:1.263491e-01):7.628844e-01):6.725497e-01,((((17:6.548714e-02,18:1.408686e-01):4.748309e-01,16:6.119841e-01):4.269672e+00,((13:8.995921e-01,14:1.105262e+00):7.198471e-01,((((8:3.774319e-01,(5:3.627382e-01,((7:1.099485e-01,2:8.081825e-02):3.008187e-01,4:3.837506e-01):6.336930e-02):7.382641e-02):1.305735e-01,12:6.647124e-01):6.800587e-02,11:5.710823e-01):3.012716e-01,(((9:4.983892e-01,((15:7.859852e-02,3:1.027230e-01):3.094610e-01,6:4.097236e-01):2.688314e-01):1.149951e-01,27:1.690239e+00):1.702587e-01,10:5.345584e-01):1.634385e-01):4.917917e-01):1.448819e-01):3.066445e-01,(19:1.163714e+00,(21:2.279770e-02,22:1.793496e-01):6.348659e-01):6.233485e-01):1.480132e-01,1:1.064303e+00);
   tree gen.1166000 = [&U] ((((((30:2.242789e-01,(29:1.006263e-01,34:1.476129e-01):1.202649e-01):5.188840e-02,(26:7.378326e-03,25:4.399585e-02):3.463655e-01):1.041138e-01,(((28:2.027244e-01,24:1.101355e-02):2.025820e-01,(32:5.911003e-01,31:6.493536e-01):1.087143e-01):7.347183e-02,23:2.312488e-01):9.718523e-02):2.730225e-01,33:5.927399e-01):1.168346e-01,(20:1.087059e-01,35:1.752455e-01):1.027878e+00):6.760723e-01,((19:1.065908e+00,(22:1.682976e-01,21:6.061343e-02):6.493297e-01):6.808867e-01,((((9:5.360856e-01,(6:3.004695e-01,(15:6.877302e-02,3:8.171855e-02):2.553549e-01):1.873011e-01):2.553792e-01,10:5.077085e-01):1.117167e-01,(((4:2.780539e-01,((7:9.298448e-02,2:9.174029e-02):3.585627e-01,5:3.047805e-01):1.087913e-01):5.568176e-02,8:3.710754e-01):1.425236e-01,(12:5.071101e-01,11:4.239844e-01):7.271785e-02):2.595004e-01):3.301427e-01,(27:1.434350e+00,(((17:8.426294e-02,18:1.150810e-01):3.015722e-01,16:6.016254e-01):3.317924e+00,(13:7.109117e-01,14:9.655369e-01):3.617061e-01):1.706746e-01):1.227425e-01):6.244886e-01):1.289635e-01,1:8.176086e-01);
   tree gen.1166500 = [&U] ((((((14:1.235620e+00,13:7.901654e-01):4.816624e-01,27:1.310090e+00):4.121676e-03,((17:7.088633e-02,18:1.504370e-01):4.160025e-01,16:6.727379e-01):3.958069e+00):2.587100e-01,((10:6.341765e-01,(((15:6.898190e-02,3:1.124466e-01):2.698425e-01,6:4.283262e-01):2.423476e-01,9:5.461621e-01):2.228273e-01):1.371171e-01,(((8:3.595741e-01,(4:4.175811e-01,((7:1.072621e-01,2:1.025651e-01):3.177987e-01,5:3.557922e-01):1.169738e-01):7.428921e-02):1.505640e-01,12:5.746189e-01):1.040661e-01,11:5.252246e-01):2.718560e-01):4.239724e-01):5.299922e-01,((22:1.875599e-01,21:3.377122e-02):6.752840e-01,19:1.160157e+00):6.379039e-01):2.133508e-01,(35:7.294244e-01,((((31:6.218940e-01,34:9.798456e-02):3.478771e-01,(((24:1.634244e-01,28:3.112384e-01):2.720584e-02,32:7.803631e-01):6.714498e-03,(26:4.812682e-03,25:3.145708e-02):1.018528e-01):1.146245e-01):1.024124e-01,(23:4.050378e-03,(30:2.332275e-01,(29:2.194425e-01,33:2.227317e-01):9.234071e-02):6.522907e-02):1.314082e-01):6.937729e-01,20:1.660411e+00):1.630363e-01):4.547354e-01,1:1.026638e+00);
   tree gen.1167000 = [&U] ((((((16:4.787002e-01,(17:5.980710e-02,18:1.532994e-01):4.358668e-01):4.072075e+00,27:9.865817e-01):5.777647e-01,(13:7.630611e-01,14:1.109803e+00):4.590581e-01):2.822042e-01,((((8:3.424440e-01,(((7:1.277762e-01,2:9.591607e-02):2.729167e-01,5:3.233310e-01):7.236098e-02,4:3.358182e-01):9.862101e-02):1.867172e-01,12:6.257542e-01):5.666473e-02,11:5.065265e-01):2.279815e-01,((9:5.503779e-01,(6:3.659811e-01,(3:1.154418e-01,15:6.757311e-02):3.220419e-01):2.224576e-01):2.322015e-01,10:5.751356e-01):1.448430e-01):4.379329e-01):4.548391e-01,((22:7.361202e-02,21:6.413859e-02):7.072229e-01,19:1.147769e+00):4.995195e-01):2.352020e-01,((35:2.478746e-02,20:7.811316e-01):8.295887e-01,(((((29:2.145812e-01,30:2.497337e-01):1.442570e-01,33:4.030850e-01):5.295392e-02,23:1.903690e-01):4.597251e-03,(31:1.283589e+00,((32:5.829909e-01,24:5.275378e-02):1.861525e-01,28:4.976945e-01):5.168871e-02):8.447689e-02):6.320650e-03,((25:2.888069e-02,26:2.917630e-02):1.879503e-01,34:2.389547e-01):7.281201e-03):3.898249e-01):7.081960e-01,1:9.039330e-01);
   tree gen.1167500 = [&U] (((((((17:8.335745e-02,18:1.328427e-01):4.100897e-01,16:5.018904e-01):3.644413e+00,27:1.536880e+00):1.914143e-01,(14:1.138525e+00,13:7.280746e-01):4.056665e-01):1.697609e-01,((10:5.790853e-01,(((15:6.741050e-02,3:1.102567e-01):2.393157e-01,6:3.946685e-01):1.933659e-01,9:6.035193e-01):2.907220e-01):7.072232e-02,(12:5.973288e-01,(11:4.812489e-01,(8:4.273865e-01,(4:3.847678e-01,((7:1.076644e-01,2:9.450556e-02):3.069651e-01,5:3.278343e-01):6.208088e-02):8.932253e-02):1.414203e-01):7.039773e-02):2.987770e-01):3.198577e-01):3.775745e-01,((22:1.203907e-01,21:8.507877e-02):6.317627e-01,19:1.213259e+00):6.363579e-01):1.807283e-01,(((((26:1.805758e-03,(32:5.788723e-01,25:8.655939e-03):4.954988e-02):1.624942e-01,(31:5.431994e-01,34:3.122263e-01):3.074580e-01):7.083740e-02,(24:4.771687e-02,28:3.034876e-01):2.014019e-01):2.195870e-01,(30:2.484399e-01,(23:1.482980e-03,(29:1.104974e-01,33:1.453999e-01):1.158759e-01):1.364927e-02):1.973245e-01):4.545037e-01,(20:5.827794e-01,35:8.830317e-01):4.709698e-01):9.526198e-01,1:1.029161e+00);
   tree gen.1168000 = [&U] (((35:7.162601e-01,(33:4.125483e-01,(((24:1.712310e-01,(31:8.727367e-01,32:6.149382e-01):1.105838e-01):1.356727e-01,28:2.395404e-01):1.011718e-01,((30:1.778446e-01,(34:1.779894e-01,29:1.105218e-01):1.981531e-01):1.283289e-01,(23:1.672575e-01,(25:2.995192e-02,26:4.244022e-02):1.135694e-01):1.683970e-01):7.973190e-02):7.204966e-02):1.649219e-01):2.694035e-01,20:1.045096e+00):6.063767e-01,((19:1.067469e+00,(22:1.612545e-01,21:6.929026e-02):6.979129e-01):4.234006e-01,((27:1.500304e+00,(((9:6.457472e-01,(6:3.693401e-01,(3:1.224853e-01,15:5.923242e-02):2.964268e-01):1.654294e-01):2.919992e-01,10:5.162275e-01):1.628691e-01,(11:4.972522e-01,(12:5.807547e-01,(8:3.971699e-01,(4:3.304385e-01,((2:9.884217e-02,7:9.043880e-02):2.582388e-01,5:3.850298e-01):7.372661e-02):4.451158e-02):2.034552e-01):4.427082e-02):2.794983e-01):3.411805e-01):6.742865e-02,((13:7.240373e-01,14:1.057971e+00):4.210260e-01,((18:1.093066e-01,17:9.621621e-02):2.070226e-01,16:5.991504e-01):3.519796e+00):2.894907e-01):3.947026e-01):2.033164e-01,1:8.076556e-01);
   tree gen.1168500 = [&U] ((((((16:5.006479e-01,(17:7.215786e-02,18:1.358399e-01):3.889467e-01):3.477026e+00,27:1.287020e+00):6.019112e-01,(13:7.980463e-01,14:1.141941e+00):4.999927e-01):1.093201e-01,((11:5.310313e-01,((8:3.453317e-01,(((7:7.707852e-02,2:1.165293e-01):2.684295e-01,5:3.381552e-01):5.820856e-02,4:3.616681e-01):1.031426e-01):1.408627e-01,12:6.691663e-01):5.690285e-02):2.455201e-01,((9:4.991541e-01,(6:3.513624e-01,(3:9.853479e-02,15:6.572214e-02):2.689607e-01):1.738497e-01):3.241088e-01,10:6.371325e-01):1.429101e-01):3.336102e-01):5.568694e-01,((22:6.975387e-02,21:9.548655e-02):7.178322e-01,19:1.102272e+00):5.923918e-01):1.700706e-01,((35:4.396388e-01,20:3.391693e-01):8.678262e-01,((((26:2.116485e-03,(25:5.983236e-02,34:1.761821e-01):1.528163e-02):1.854025e-01,((28:3.430343e-01,(32:5.986515e-01,31:5.919608e-01):1.945825e-01):8.389773e-02,24:1.248520e-01):9.572348e-02):1.302508e-01,33:5.562942e-01):3.588959e-02,(29:2.818546e-01,(30:1.100499e-01,23:5.190039e-03):2.525332e-02):2.797463e-01):3.540341e-01):7.252707e-01,1:1.036085e+00);
   tree gen.1169000 = [&U] ((((21:1.359302e-01,22:7.535896e-02):7.682420e-01,19:1.292679e+00):7.469647e-01,((((((6:3.978949e-01,(3:1.228422e-01,15:7.702615e-02):3.160934e-01):2.845048e-01,9:5.309838e-01):2.980529e-01,10:6.716925e-01):7.718646e-02,(12:6.534495e-01,((8:4.578087e-01,(((7:1.021316e-01,2:1.054054e-01):3.364353e-01,5:4.002301e-01):7.769178e-02,4:3.804565e-01):7.248009e-02):2.242987e-01,11:5.102931e-01):1.132866e-01):2.980409e-01):5.147297e-01,((16:6.724297e-01,(17:6.078465e-02,18:1.775083e-01):2.626130e-01):4.008527e+00,(13:1.135434e+00,14:1.153119e+00):4.071703e-01):3.368205e-01):2.083290e-01,27:1.981892e+00):4.134374e-01):1.534022e-01,(20:1.326939e+00,(((30:1.933681e-01,(33:3.236936e-01,29:9.549043e-02):1.327025e-01):1.858255e-01,(((26:6.389021e-02,(25:2.957179e-02,34:3.294854e-01):2.309082e-02):9.683461e-02,23:7.030822e-02):1.262936e-01,((31:8.363225e-01,(32:7.293700e-01,28:3.392869e-01):3.487658e-02):1.501210e-01,24:2.433852e-01):1.863148e-02):3.068070e-01):2.723763e-01,35:1.054241e+00):5.099348e-02):8.495478e-01,1:9.613480e-01);
   tree gen.1169500 = [&U] (((20:4.333392e-01,35:2.657140e-01):8.798995e-01,((((((31:1.078516e+00,32:6.210699e-01):1.542556e-01,(25:3.739140e-02,26:3.936419e-03):1.026268e-01):4.225766e-02,28:4.139616e-01):1.323255e-01,24:3.361501e-01):1.196627e-02,((29:1.538153e-01,(30:2.744176e-01,33:4.402602e-01):8.304609e-02):1.557472e-02,23:8.765857e-02):9.622304e-02):1.453393e-01,34:3.186848e-01):2.238477e-01):7.472648e-01,(((21:5.326228e-02,22:1.367630e-01):6.754015e-01,19:1.124023e+00):7.365711e-01,((27:9.565957e-01,((((8:3.922199e-01,(4:4.004394e-01,((7:1.232102e-01,2:7.422236e-02):3.243285e-01,5:3.828529e-01):6.624671e-02):6.081071e-02):2.070698e-01,12:6.447627e-01):7.664981e-02,11:4.899258e-01):2.761234e-01,(10:6.033702e-01,(9:4.955523e-01,((15:5.264137e-02,3:1.388129e-01):2.701381e-01,6:4.182378e-01):1.988204e-01):2.695590e-01):9.716894e-02):5.189611e-01):8.164417e-02,((14:1.306198e+00,13:7.532557e-01):2.850933e-01,(16:6.313997e-01,(18:1.364749e-01,17:7.929865e-02):3.696776e-01):3.990332e+00):4.284335e-01):2.950600e-01):2.080393e-01,1:1.040788e+00);
   tree gen.1170000 = [&U] ((((((16:5.279668e-01,(17:7.044911e-02,18:1.479414e-01):4.376972e-01):3.479322e+00,27:9.629366e-01):7.445920e-01,(13:7.028191e-01,14:1.243672e+00):5.111716e-01):2.028984e-01,((11:4.640228e-01,((8:3.760961e-01,(4:3.938879e-01,((7:1.062720e-01,2:9.425934e-02):3.712504e-01,5:3.682803e-01):4.777228e-02):6.885149e-02):2.435632e-01,12:5.759020e-01):1.040171e-01):2.149743e-01,((9:5.436221e-01,(6:3.826640e-01,(3:1.073129e-01,15:6.971783e-02):2.929215e-01):2.127337e-01):2.754451e-01,10:6.069527e-01):1.963093e-01):3.525442e-01):5.884425e-01,((22:7.596800e-02,21:7.686843e-02):7.817814e-01,19:9.861669e-01):6.525339e-01):1.814011e-01,((35:1.971140e-01,20:4.507220e-01):7.693857e-01,(((33:7.995901e-01,((26:1.193176e-02,25:3.010201e-02):3.054568e-01,(34:2.288371e-01,24:3.359369e-01):1.510498e-01):4.740407e-02):2.789158e-02,(28:4.408793e-01,(32:8.188818e-01,31:7.483516e-01):2.205777e-01):1.679601e-01):2.575868e-02,(30:3.792432e-01,(29:2.453160e-01,23:5.511525e-02):3.200930e-02):5.243638e-02):2.201385e-01):9.253696e-01,1:1.128386e+00);
   tree gen.1170500 = [&U] (((33:6.145251e-01,(((23:4.839688e-02,24:7.211443e-02):2.525985e-01,34:4.082720e-01):8.155816e-02,((30:1.942941e-01,29:1.667764e-01):2.178560e-01,((((25:2.918933e-02,26:9.038602e-03):1.185729e-01,32:7.545564e-01):1.370094e-01,28:3.514897e-01):1.669902e-01,31:9.145709e-01):5.150746e-02):6.401305e-02):1.613801e-01):3.001490e-01,(20:1.916173e-01,35:1.568978e-01):8.498346e-01):7.580206e-01,((19:1.176144e+00,(22:9.158980e-02,21:7.618882e-02):7.785808e-01):6.221618e-01,(((((17:9.781473e-02,18:1.507213e-01):4.556175e-01,16:5.788967e-01):4.049458e+00,(13:8.656832e-01,14:1.189520e+00):4.808192e-01):1.984937e-01,(((9:6.300898e-01,(6:4.004540e-01,(15:6.540196e-02,3:1.000521e-01):3.182789e-01):2.162652e-01):3.258125e-01,10:6.019116e-01):1.337261e-01,(11:5.687023e-01,(12:7.380631e-01,((((7:9.531025e-02,2:1.052436e-01):3.704208e-01,5:3.996258e-01):6.557561e-02,4:4.195693e-01):6.409655e-02,8:4.048964e-01):1.814262e-01):6.460257e-02):2.714137e-01):3.626529e-01):3.809124e-01,27:1.516168e+00):2.073882e-01):1.522705e-01,1:9.314891e-01);
   tree gen.1171000 = [&U] ((((33:5.554037e-01,(30:1.849870e-01,29:2.396957e-01):1.565875e-01):8.538134e-02,((((26:4.971304e-02,34:3.887150e-01):3.713005e-02,25:5.131388e-02):6.640737e-02,(28:3.962564e-01,(32:7.713336e-01,31:8.707612e-01):4.729874e-02):1.923676e-01):9.799811e-02,(23:6.431930e-02,24:2.370634e-01):1.671347e-01):1.795634e-01):3.706318e-01,(20:1.824385e-01,35:5.597030e-01):5.506350e-01):7.217100e-01,((19:1.068972e+00,(22:8.720248e-02,21:7.253923e-02):7.412853e-01):5.923590e-01,(27:1.443540e+00,((((17:9.312922e-02,18:1.435015e-01):4.337926e-01,16:5.511665e-01):3.562844e+00,(13:6.552537e-01,14:1.132539e+00):3.602497e-01):3.094735e-01,(((9:5.999073e-01,(6:3.812715e-01,(15:6.226908e-02,3:1.114921e-01):3.030327e-01):2.059057e-01):3.102054e-01,10:5.730789e-01):1.318463e-01,(11:5.414604e-01,(12:6.496195e-01,((((7:9.074471e-02,2:1.066687e-01):3.526770e-01,5:3.804830e-01):6.243441e-02,4:3.994712e-01):6.279264e-02,8:4.039667e-01):1.807694e-01):1.019671e-01):1.940824e-01):4.228436e-01):2.452296e-02):5.091512e-01):1.421464e-01,1:9.306934e-01);
   tree gen.1171500 = [&U] ((((((29:2.008725e-01,20:1.205706e+00):1.377032e-01,30:2.308743e-01):1.966526e-01,(24:2.941127e-01,(((26:4.142603e-04,25:1.523096e-02):4.816149e-02,33:5.541341e-01):4.486307e-02,((((28:4.507987e-01,32:6.791543e-01):7.340990e-02,31:8.763332e-01):1.131694e-01,23:2.422420e-01):2.415029e-02,34:4.246175e-01):2.019793e-01):5.710478e-02):7.019079e-02):1.261586e-01,35:1.455481e+00):4.754923e-01,27:1.482259e+00):4.077037e-01,((((14:1.215170e+00,13:7.310450e-01):4.864831e-01,((18:1.623342e-01,17:9.036093e-02):3.272504e-01,16:5.307074e-01):4.679964e+00):2.218736e-01,(((11:5.683075e-01,12:5.897607e-01):7.900864e-02,(8:3.862550e-01,(4:4.076011e-01,(5:3.327913e-01,(7:1.134324e-01,2:7.307207e-02):2.859696e-01):6.196457e-02):8.596384e-02):1.996267e-01):2.622225e-01,(((6:3.650400e-01,(15:5.515618e-02,3:1.176201e-01):2.928271e-01):1.958961e-01,9:5.438391e-01):3.173548e-01,10:6.605700e-01):9.153751e-02):4.398341e-01):6.767500e-01,((22:7.418078e-02,21:3.765969e-02):7.266991e-01,19:9.769425e-01):6.751552e-01):1.458982e-01,1:8.896806e-01);
   tree gen.1172000 = [&U] ((35:6.380066e-01,((((29:1.898822e-01,30:2.196042e-01):6.257498e-02,20:1.155893e+00):7.457395e-03,((24:1.240876e-01,((34:4.013855e-01,23:1.357637e-01):1.302022e-02,((32:4.983369e-01,31:8.283866e-01):2.050070e-01,28:4.261342e-01):1.065614e-01):6.851954e-02):2.699742e-01,((25:4.596040e-03,33:5.238159e-01):3.709960e-02,26:1.950022e-03):1.723636e-01):1.257073e-01):1.841667e-01,27:1.425096e+00):2.115238e-01):4.529787e-01,((((14:1.000297e+00,13:6.910475e-01):3.530098e-01,((18:1.534524e-01,17:8.541703e-02):3.364497e-01,16:5.896037e-01):4.423911e+00):2.667349e-01,(((12:5.520070e-01,11:5.400534e-01):7.531265e-02,(8:3.651219e-01,((4:3.577796e-01,(7:1.072262e-01,2:6.628661e-02):2.757296e-01):5.665823e-02,5:3.145833e-01):8.126052e-02):1.887046e-01):2.960816e-01,(((6:3.450677e-01,(15:5.213843e-02,3:1.111848e-01):2.768057e-01):2.250590e-01,9:5.240729e-01):2.971696e-01,10:5.324680e-01):9.038788e-02):4.155225e-01):6.397231e-01,((22:7.012214e-02,21:3.999292e-02):6.869393e-01,19:1.024672e+00):5.741823e-01):2.076251e-01,1:8.410037e-01);
   tree gen.1172500 = [&U] (((33:5.615993e-01,((((((32:7.078057e-01,24:1.093740e-01):5.005750e-02,31:8.307406e-01):1.792980e-02,28:3.318176e-01):1.021729e-01,23:1.361478e-01):1.340619e-01,(30:1.926934e-01,29:3.659865e-01):1.531597e-01):6.530389e-02,(34:1.932751e-01,(25:4.871358e-02,26:1.026425e-02):2.145261e-01):1.495984e-01):1.464233e-01):2.504434e-01,(20:5.062855e-01,35:3.502407e-02):7.276281e-01):6.377612e-01,((19:1.129528e+00,(22:1.063837e-01,21:7.997944e-02):7.503086e-01):4.944266e-01,((((9:5.832915e-01,(6:3.730878e-01,(15:6.054439e-02,3:1.256864e-01):2.617836e-01):2.458552e-01):3.225438e-01,10:5.887716e-01):1.087433e-01,(11:5.264634e-01,(12:6.269830e-01,(((4:3.884069e-01,(7:8.604648e-02,2:1.185838e-01):3.503902e-01):5.133693e-02,5:3.477213e-01):1.315148e-01,8:3.927779e-01):1.611098e-01):4.216595e-02):2.911587e-01):4.112971e-01,((((17:8.382431e-02,18:1.220937e-01):3.714713e-01,16:5.359007e-01):3.729118e+00,27:1.134486e+00):1.036025e-01,(13:6.371050e-01,14:1.128036e+00):4.270126e-01):2.698929e-01):5.469760e-01):1.061543e-01,1:8.937891e-01);
   tree gen.1173000 = [&U] (((((13:7.296832e-01,14:1.283113e+00):7.356278e-01,(((8:4.182815e-01,(4:3.500813e-01,((7:9.354203e-02,2:8.899362e-02):2.894682e-01,5:3.543182e-01):3.492300e-02):6.818770e-02):2.002342e-01,(11:5.832210e-01,12:5.426676e-01):4.852150e-02):2.796292e-01,(10:5.346513e-01,((((15:7.461188e-02,3:1.315508e-01):2.813262e-01,6:3.521714e-01):2.024361e-01,9:4.913872e-01):9.562235e-02,27:1.753237e+00):1.046784e-01):1.714244e-01):4.217791e-01):1.382514e-01,((17:8.357005e-02,18:1.203930e-01):3.795701e-01,16:5.129895e-01):4.192052e+00):3.526576e-01,(19:1.128439e+00,(21:5.364099e-02,22:1.714606e-01):6.952404e-01):6.363251e-01):1.457946e-01,((20:3.951100e-01,35:2.484614e-01):8.220337e-01,(23:1.522954e-01,(((33:2.798168e-01,29:1.038152e-01):3.082534e-02,30:2.036750e-01):2.213161e-01,((24:9.232161e-02,((26:3.813900e-04,28:3.701762e-01):3.460140e-02,(25:9.699874e-02,(32:7.261138e-01,31:7.051358e-01):1.505090e-01):6.624203e-03):8.556343e-02):1.702964e-01,34:5.012803e-01):6.494354e-02):9.566956e-02):2.450493e-01):7.087071e-01,1:9.624786e-01);
   tree gen.1173500 = [&U] (((((30:1.737713e-01,33:1.338930e-01):1.350925e-01,29:2.311832e-01):1.295125e-01,((24:2.925255e-01,((31:7.936729e-01,32:6.950798e-01):1.170740e-01,28:3.170119e-01):1.379862e-01):7.534656e-02,((25:5.991240e-02,(34:5.094610e-02,26:3.972809e-03):8.001419e-03):3.251572e-01,23:1.200780e-01):2.682240e-04):3.394977e-02):3.955597e-01,(20:5.412519e-01,35:4.995909e-01):7.019000e-01):7.319495e-01,((19:1.116514e+00,(22:6.111632e-02,21:7.126521e-02):7.483883e-01):6.503133e-01,((((9:6.136525e-01,(6:3.564406e-01,(15:7.171095e-02,3:1.074390e-01):2.798103e-01):2.138717e-01):3.081519e-01,10:5.625006e-01):1.205828e-01,(11:4.719544e-01,(12:5.990070e-01,((4:4.168057e-01,(5:3.322060e-01,(7:8.115887e-02,2:1.132926e-01):3.262587e-01):8.570228e-02):5.419618e-02,8:3.752522e-01):1.607931e-01):6.242205e-02):2.781672e-01):3.423286e-01,((((17:9.093124e-02,18:1.166459e-01):3.548963e-01,16:5.119887e-01):3.562725e+00,27:1.083865e+00):4.370358e-01,(13:5.823579e-01,14:1.077703e+00):4.146763e-01):2.734225e-01):5.365446e-01):1.887408e-01,1:8.539082e-01);
   tree gen.1174000 = [&U] ((((21:7.710200e-02,22:8.466684e-02):6.653587e-01,19:1.111234e+00):5.596643e-01,(((16:7.312912e-01,(17:6.527595e-02,18:1.463709e-01):1.286777e-01):3.779069e+00,27:2.074946e+00):3.340801e-01,(((((6:3.768681e-01,(3:9.826199e-02,15:9.842340e-02):2.925981e-01):2.370505e-01,9:5.521239e-01):3.237019e-01,10:5.091904e-01):1.574795e-01,(11:5.181080e-01,(12:6.678561e-01,(8:4.098193e-01,(((7:1.090691e-01,2:8.255335e-02):3.239830e-01,5:3.451912e-01):5.695629e-02,4:3.648704e-01):9.100863e-02):9.673257e-02):6.174208e-02):3.161705e-01):4.263181e-01,(13:7.515299e-01,14:1.228536e+00):7.831268e-01):2.691747e-01):3.204444e-01):1.393024e-01,((((((24:7.848084e-03,(25:5.596037e-02,26:5.476665e-03):5.232128e-02):4.519265e-02,28:1.248130e-01):1.706031e-01,(32:6.078860e-01,31:8.614609e-01):2.690332e-01):1.514067e-01,(34:3.753570e-01,(30:2.934274e-01,(29:1.647978e-01,33:1.897680e-01):3.203803e-02):6.096081e-02):1.717019e-01):9.057460e-02,23:2.433826e-01):2.358810e-01,(35:1.789024e-01,20:2.413995e-01):7.471699e-01):8.544286e-01,1:9.984598e-01);
   tree gen.1174500 = [&U] (((((27:1.257056e+00,(13:7.023876e-01,14:1.200315e+00):4.446786e-01):3.325870e-02,(16:6.993499e-01,(17:7.030125e-02,18:1.468516e-01):3.182876e-01):4.055900e+00):2.145868e-01,((12:5.484277e-01,(11:4.913971e-01,(8:3.478981e-01,(4:3.791521e-01,(5:3.635570e-01,(7:9.791909e-02,2:1.009212e-01):3.056946e-01):4.702883e-02):1.044181e-01):2.314012e-01):6.550902e-02):3.157948e-01,((9:5.061553e-01,(6:4.317199e-01,(3:1.028963e-01,15:7.014144e-02):2.534828e-01):1.753820e-01):2.673350e-01,10:6.033418e-01):9.765101e-02):3.731083e-01):4.639521e-01,((22:7.991448e-02,21:1.353296e-01):6.775201e-01,19:1.166729e+00):7.562907e-01):2.799247e-01,((20:7.765845e-01,35:3.823421e-01):4.507627e-01,((((28:3.260169e-01,((24:1.533831e-01,32:6.047553e-01):3.378016e-02,31:9.468441e-01):1.500307e-01):1.037352e-01,(29:3.064022e-01,(30:1.339147e-01,23:7.103093e-02):9.059649e-02):1.167255e-01):1.249512e-01,33:5.608602e-01):1.988212e-02,((26:2.988376e-03,25:6.694603e-02):5.029641e-01,34:2.706343e-01):7.348619e-02):1.498646e-01):9.160598e-01,1:8.410428e-01);
   tree gen.1175000 = [&U] ((((((16:6.508447e-01,(17:7.224836e-02,18:1.366664e-01):1.633209e-01):3.820109e+00,(13:6.536717e-01,14:1.117064e+00):4.138368e-01):1.048798e-01,27:1.258896e+00):9.285558e-02,((12:5.103901e-01,(11:4.573150e-01,(8:3.689457e-01,((5:3.307785e-01,(7:9.112767e-02,2:9.392158e-02):2.844924e-01):4.283692e-02,4:3.653804e-01):7.610657e-02):1.727140e-01):6.096548e-02):2.484853e-01,((9:4.710496e-01,(6:4.017768e-01,(3:9.575968e-02,15:6.527661e-02):2.359019e-01):1.501145e-01):2.487933e-01,10:5.007279e-01):1.152484e-01):4.220209e-01):4.167343e-01,((22:8.508555e-02,21:1.320656e-01):6.305290e-01,19:1.085808e+00):6.253783e-01):2.605098e-01,(34:2.518637e-01,((((28:3.795687e-01,(((32:3.581288e-01,24:9.444590e-02):1.592669e-01,31:8.811733e-01):1.135292e-01,(26:1.259190e-02,25:3.109326e-02):1.216818e-01):3.120913e-02):5.708164e-02,(29:2.142233e-01,30:1.246267e-01):2.631531e-01):5.823708e-02,(23:1.328246e-01,33:4.666733e-01):3.078778e-02):3.200005e-01,(20:2.961030e-01,35:1.584306e-01):9.030331e-01):9.992653e-02):8.525242e-01,1:7.827101e-01);
   tree gen.1175500 = [&U] ((((29:2.365742e-01,30:2.432251e-01):1.454972e-01,(((34:9.103880e-02,33:2.018189e-01):2.204220e-02,(25:8.064231e-02,26:2.555221e-02):1.986869e-02):2.979535e-01,((28:4.377613e-01,(31:7.318803e-01,32:7.089437e-01):2.996875e-01):1.504818e-01,(24:3.057118e-01,23:2.042059e-01):1.614063e-03):6.329106e-03):1.650180e-02):3.100472e-01,(20:9.450488e-02,35:5.975878e-01):6.933768e-01):7.465488e-01,((19:1.106898e+00,(22:6.483752e-02,21:1.409339e-01):7.045873e-01):6.719829e-01,((((9:5.257756e-01,(6:3.805946e-01,(15:7.314128e-02,3:9.808344e-02):3.138059e-01):1.732266e-01):2.327015e-01,10:5.217508e-01):1.400177e-01,(((4:4.190349e-01,(5:2.769675e-01,(7:9.509796e-02,2:1.217609e-01):2.977970e-01):1.024121e-01):9.798206e-02,8:3.827369e-01):1.736829e-01,(12:5.372886e-01,11:5.014975e-01):6.159087e-02):2.584888e-01):3.180601e-01,((((17:7.594261e-02,18:1.256935e-01):3.756915e-01,16:5.222007e-01):3.598956e+00,27:9.754723e-01):1.466608e-01,(13:7.878404e-01,14:1.099199e+00):6.062683e-01):1.426581e-01):5.204911e-01):1.871373e-01,1:8.362915e-01);
   tree gen.1176000 = [&U] (((((28:4.240954e-01,(31:6.950449e-01,32:6.346475e-01):1.840730e-01):2.451351e-01,(24:2.961682e-01,23:1.978311e-01):3.718091e-02):8.368571e-02,((29:1.742770e-01,30:2.356322e-01):1.729696e-01,(34:9.408304e-02,(33:1.955186e-01,(25:4.659089e-02,26:2.613375e-02):6.496810e-03):8.886535e-02):1.572780e-01):6.120154e-02):3.003683e-01,(20:2.578206e-01,35:3.808029e-01):7.922326e-01):7.232433e-01,((19:1.044624e+00,(22:6.281344e-02,21:6.564907e-02):6.825918e-01):5.349141e-01,((((9:5.093621e-01,(6:3.687134e-01,(15:7.085798e-02,3:1.086604e-01):3.001725e-01):1.522143e-01):2.254371e-01,10:5.054630e-01):1.113317e-01,(12:5.205157e-01,(((4:3.596225e-01,(5:2.683212e-01,(7:9.212923e-02,2:1.076204e-01):2.885005e-01):9.508799e-02):9.492329e-02,8:3.707887e-01):1.698901e-01,11:4.858419e-01):6.391798e-02):2.504194e-01):3.239582e-01,((((17:7.357186e-02,18:1.217696e-01):3.639633e-01,16:5.058989e-01):3.486605e+00,27:9.450204e-01):2.193753e-01,(13:7.632460e-01,14:1.022040e+00):3.729111e-01):3.633865e-01):5.235156e-01):2.394814e-01,1:8.101845e-01);
   tree gen.1176500 = [&U] ((((((18:1.066946e-01,17:1.149077e-01):2.318601e-01,16:6.565279e-01):4.394587e+00,((((12:5.386391e-01,11:5.311974e-01):7.754382e-02,(8:3.648091e-01,(((7:1.105333e-01,2:1.198417e-01):2.782649e-01,5:3.676493e-01):1.114618e-01,4:3.491313e-01):5.523203e-02):1.618839e-01):2.623817e-01,(((6:3.975332e-01,(15:5.670443e-02,3:1.376105e-01):2.452106e-01):2.176390e-01,9:5.274827e-01):3.589067e-01,10:5.913116e-01):9.513060e-02):4.469953e-01,(14:1.184564e+00,13:5.879879e-01):7.258761e-01):9.403470e-02):3.524596e-01,((22:1.116851e-01,21:5.887963e-02):7.051182e-01,19:1.075733e+00):7.070800e-01):9.341875e-02,(35:4.888734e-01,(((((34:4.326054e-01,((32:6.512857e-01,31:8.121044e-01):1.309546e-01,28:3.575730e-01):1.234210e-01):1.008042e-01,23:1.085699e-01):4.929284e-01,24:2.750944e-01):1.068165e-01,((25:9.815358e-02,(20:1.014883e+00,26:1.660145e-03):2.321754e-02):2.281741e-01,33:5.332271e-01):8.339424e-02):2.841902e-02,(30:2.417250e-01,29:2.859376e-01):2.960931e-01):5.270794e-01):3.841791e-01):3.414046e-01,27:2.550776e+00,1:7.947328e-01);
   tree gen.1177000 = [&U] (((((13:7.727942e-01,14:1.218472e+00):5.491334e-01,((17:6.789330e-02,18:1.676532e-01):2.140122e-01,16:6.917948e-01):3.805812e+00):1.161195e-01,((((8:2.739231e-01,(((7:1.158895e-01,2:1.073194e-01):2.820991e-01,5:3.727677e-01):4.592111e-02,4:3.626295e-01):1.360159e-01):2.450517e-01,11:5.323367e-01):6.336116e-02,12:5.593123e-01):2.411982e-01,(10:6.277834e-01,((((15:6.036058e-02,3:1.107315e-01):2.671536e-01,6:3.946314e-01):1.142450e-01,27:1.570804e+00):1.003037e-01,9:4.783057e-01):3.261687e-01):8.312996e-02):4.488988e-01):5.189068e-01,(19:1.012870e+00,(21:5.169593e-02,22:7.994370e-02):7.272820e-01):5.087356e-01):1.330180e-01,((20:4.421985e-01,35:7.412281e-03):6.484281e-01,(((((26:9.493502e-04,(32:6.080637e-01,31:7.367962e-01):2.326090e-01):2.522406e-03,(24:1.253828e-02,28:2.401671e-01):1.208664e-01):1.443364e-02,25:3.829866e-02):2.075248e-01,(34:2.172253e-01,((30:1.550950e-01,29:1.915194e-01):5.397793e-02,33:1.813285e-01):1.172278e-01):1.618095e-01):5.624471e-02,23:1.867030e-01):4.614020e-01):6.121491e-01,1:9.643494e-01);
   tree gen.1177500 = [&U] (((((27:1.559806e+00,(14:1.283862e+00,13:6.330144e-01):6.016727e-01):2.858098e-02,(16:7.967158e-01,(18:1.379552e-01,17:8.724296e-02):1.680498e-01):4.305489e+00):2.851955e-01,(((8:3.509514e-01,((4:3.619730e-01,(7:1.125861e-01,2:1.014386e-01):2.724799e-01):8.947853e-02,5:3.267786e-01):1.061720e-01):1.632590e-01,(12:6.719505e-01,11:4.963035e-01):2.500038e-02):3.170386e-01,(10:5.571695e-01,(9:5.557624e-01,((15:5.674539e-02,3:1.252640e-01):3.294268e-01,6:4.479767e-01):1.709661e-01):3.281570e-01):1.548096e-01):3.401937e-01):5.386522e-01,((21:3.925847e-02,22:8.393556e-02):7.479109e-01,19:1.196136e+00):6.459200e-01):1.063867e-01,((35:2.523085e-01,20:1.562373e-01):1.201727e+00,(33:4.011206e-01,((29:2.153523e-01,30:2.016762e-01):2.028381e-01,((23:8.025979e-04,24:1.762042e-01):1.805478e-01,((28:3.149544e-01,(31:7.262201e-01,32:7.017084e-01):1.385927e-01):1.083455e-01,(26:3.006698e-03,(34:2.632439e-01,25:3.573064e-02):1.416199e-02):1.616812e-01):1.189205e-01):5.569930e-02):2.796406e-02):6.110084e-01):5.406779e-01,1:1.063823e+00);
   tree gen.1178000 = [&U] (((((27:1.549131e+00,(16:7.912633e-01,(18:1.370110e-01,17:8.664589e-02):1.668997e-01):4.276024e+00):6.036802e-02,(14:1.248833e+00,13:8.803848e-01):4.849466e-01):2.129387e-01,((((8:3.485496e-01,(((7:1.059767e-01,2:9.315574e-02):2.768005e-01,5:3.350509e-01):7.237761e-02,4:3.594958e-01):5.580122e-02):1.621417e-01,12:6.673519e-01):7.783813e-02,11:4.929069e-01):3.027573e-01,(10:5.533563e-01,(9:5.519589e-01,((15:5.635704e-02,3:9.594851e-02):3.271723e-01,6:4.449108e-01):1.881654e-01):2.754384e-01):1.537501e-01):3.496506e-01):5.349658e-01,((21:1.624894e-01,22:8.937604e-02):7.728735e-01,19:1.247518e+00):6.414995e-01):1.374422e-01,((35:4.685211e-02,20:5.046589e-02):9.232257e-01,(33:6.059677e-01,((29:2.138785e-01,30:2.002960e-01):2.014500e-01,(((25:2.000004e-02,26:4.380905e-03):5.151571e-03,34:2.598681e-01):9.578710e-02,((23:3.404004e-02,24:9.413765e-02):1.620848e-01,(28:3.201313e-01,(31:7.212500e-01,32:6.611388e-01):1.870952e-01):1.541824e-01):1.570875e-01):2.103974e-01):3.317595e-02):2.391669e-01):8.093653e-01,1:1.050919e+00);
   tree gen.1178500 = [&U] ((((27:1.405798e+00,((14:1.133285e+00,13:6.403209e-01):4.822950e-01,(16:7.180515e-01,(18:1.261661e-01,17:9.341742e-02):2.840287e-01):3.644331e+00):1.194862e-01):1.393701e-01,((((8:3.748780e-01,(((7:1.073278e-01,2:1.036061e-01):3.385307e-01,5:3.040503e-01):7.188293e-02,4:3.262334e-01):9.057363e-02):1.849058e-01,12:6.056050e-01):7.063615e-02,11:4.473006e-01):2.747446e-01,(10:6.496455e-01,(9:5.008888e-01,((15:5.114259e-02,3:8.707086e-02):2.969006e-01,6:4.037454e-01):1.707553e-01):2.499534e-01):1.395243e-01):3.292863e-01):4.854680e-01,((21:8.478774e-02,22:7.565077e-02):6.750891e-01,19:1.132091e+00):5.821447e-01):1.247253e-01,((35:4.632020e-02,20:2.696737e-01):1.227494e+00,((((29:2.274190e-01,30:1.817636e-01):7.861719e-02,34:3.015908e-01):4.213302e-02,((28:2.905111e-01,(31:6.545162e-01,32:5.999668e-01):2.567782e-01):1.784794e-01,((25:7.389958e-02,26:5.762810e-03):2.886174e-01,(23:1.107531e-01,24:2.633315e-01):1.691693e-02):6.386187e-02):1.379297e-01):1.165168e-01,33:5.614503e-01):2.816852e-01):7.344786e-01,1:9.536827e-01);
   tree gen.1179000 = [&U] ((((((9:5.229383e-01,(6:3.223779e-01,(3:1.058754e-01,15:6.653944e-02):2.719052e-01):2.074277e-01):2.682209e-01,10:6.071564e-01):1.444838e-01,((11:5.078393e-01,12:6.051961e-01):9.719624e-02,(8:4.075969e-01,(((2:7.965822e-02,7:1.099823e-01):2.997295e-01,4:3.251990e-01):5.759147e-02,5:3.849712e-01):7.229865e-02):1.450114e-01):2.671835e-01):4.096068e-01,((13:8.556777e-01,14:1.093089e+00):4.498553e-01,(27:2.111475e+00,((18:1.328992e-01,17:7.277063e-02):3.142856e-01,16:6.155715e-01):3.065419e+00):3.369333e-01):1.977699e-01):4.869640e-01,(19:1.059062e+00,(22:8.455201e-02,21:1.166502e-01):7.623974e-01):7.101331e-01):1.683340e-01,(35:6.267819e-01,(((((28:4.823865e-01,((32:4.944228e-01,24:4.900727e-02):1.133694e-01,31:1.106272e+00):1.104969e-01):6.286928e-02,34:2.311570e-01):9.473834e-02,33:5.051819e-01):2.816413e-02,23:1.383274e-01):9.132214e-02,(((26:9.802639e-03,25:3.735141e-02):1.768951e-01,20:6.674607e-01):8.665039e-02,(29:1.371100e-01,30:2.513647e-01):1.040910e-01):1.373815e-01):5.227090e-01):5.108661e-01,1:9.134214e-01);
   tree gen.1179500 = [&U] (((33:6.321178e-01,((28:3.929503e-01,((30:2.149929e-01,29:1.562136e-01):1.976201e-02,(23:1.608583e-01,34:5.227955e-01):7.585499e-02):2.010882e-02):8.213919e-03,(((26:3.720618e-03,25:4.804614e-02):1.821102e-01,(32:6.129972e-01,31:8.509851e-01):7.356728e-02):4.353458e-02,24:3.928714e-01):9.585068e-02):2.684764e-02):4.546069e-01,(20:7.303560e-01,35:4.634603e-01):2.623731e-01):6.420161e-01,((19:1.147648e+00,(22:1.313420e-01,21:2.011171e-02):6.519942e-01):7.214773e-01,((((9:5.523323e-01,(6:3.591481e-01,(15:6.324412e-02,3:8.848191e-02):2.380717e-01):2.110757e-01):2.478689e-01,10:5.012412e-01):1.154847e-01,(((5:3.367918e-01,((7:1.103851e-01,2:7.705381e-02):2.512497e-01,4:4.002155e-01):8.810403e-02):5.456488e-02,8:3.783021e-01):2.152838e-01,(11:4.606229e-01,12:5.392059e-01):5.117494e-02):2.598858e-01):3.526728e-01,((((17:9.069202e-02,18:1.285501e-01):3.599361e-01,16:4.934862e-01):3.370641e+00,27:1.034216e+00):1.503047e-01,(13:7.202956e-01,14:1.229171e+00):4.999845e-01):1.801574e-01):4.635675e-01):2.511892e-01,1:8.253040e-01);
   tree gen.1180000 = [&U] (((((14:1.154841e+00,13:6.509101e-01):5.449553e-01,((16:8.002350e-01,(18:1.285659e-01,17:6.209004e-02):1.704542e-01):3.803951e+00,27:1.388148e+00):2.634086e-01):2.173925e-01,(((12:6.054912e-01,(8:3.723499e-01,(((7:9.790249e-02,2:1.138597e-01):3.513594e-01,5:3.098335e-01):6.614556e-02,4:3.009934e-01):7.863040e-02):1.255655e-01):1.065667e-01,11:4.585800e-01):2.653193e-01,(10:5.936797e-01,(9:5.104161e-01,((15:1.054320e-01,3:8.090465e-02):2.866557e-01,6:3.428144e-01):2.276459e-01):2.547077e-01):1.102198e-01):4.480904e-01):4.947020e-01,((21:1.204931e-01,22:1.592580e-01):6.382542e-01,19:1.175395e+00):5.932175e-01):2.457945e-01,((35:1.206433e-01,20:1.753224e-01):8.569548e-01,(((28:3.596459e-01,(31:8.299058e-01,32:6.113786e-01):1.468530e-01):1.492689e-01,(24:1.184272e-01,23:1.656478e-01):5.286061e-02):1.460476e-01,(((25:2.706136e-02,26:1.178682e-02):3.842155e-01,33:4.718465e-01):1.907815e-02,(30:2.231647e-01,(29:3.479352e-01,34:3.019484e-02):1.222475e-01):3.355683e-03):1.469465e-01):2.974748e-01):5.721354e-01,1:9.221446e-01);
   tree gen.1180500 = [&U] (((((17:6.816617e-02,18:1.522399e-01):3.279799e-01,16:5.743618e-01):3.826063e+00,((13:8.432073e-01,14:1.078065e+00):5.587483e-01,((((8:3.506974e-01,((5:3.298129e-01,(7:1.150399e-01,2:9.495280e-02):2.980066e-01):3.491876e-02,4:3.546342e-01):9.238770e-02):2.115284e-01,12:6.440851e-01):8.546767e-02,11:4.901577e-01):2.143621e-01,(10:5.700761e-01,(((6:4.286581e-01,(15:5.509252e-02,3:1.045564e-01):2.519593e-01):6.531619e-02,27:1.557726e+00):1.611748e-01,9:5.180122e-01):2.612667e-01):1.744368e-01):3.560065e-01):1.543077e-01):3.997308e-01,(19:1.145121e+00,(21:7.152499e-02,22:8.130347e-02):6.795856e-01):4.209453e-01):2.142091e-01,((34:2.702258e-01,(((30:2.989016e-02,33:1.601851e-01):2.354244e-01,29:9.858809e-02):7.431828e-02,(23:2.428465e-01,((32:6.871589e-01,31:7.588032e-01):1.628331e-01,(26:4.429274e-03,(28:1.754831e-01,(25:2.309335e-02,24:2.154572e-01):2.164316e-02):7.979606e-03):7.379551e-02):1.598397e-01):1.182706e-02):1.596917e-01):2.860689e-01,(20:2.234651e-01,35:8.653236e-02):6.770158e-01):7.666484e-01,1:8.171830e-01);
   tree gen.1181000 = [&U] ((((((11:5.334304e-01,12:5.619388e-01):1.064983e-01,(8:3.451088e-01,(((7:1.180465e-01,2:8.550089e-02):3.444575e-01,4:3.174602e-01):6.791882e-02,5:3.505639e-01):9.929168e-02):1.664960e-01):2.689798e-01,(((6:3.891211e-01,(15:6.025077e-02,3:1.372979e-01):2.652000e-01):2.176851e-01,9:5.176216e-01):2.140500e-01,10:6.288903e-01):1.321544e-01):4.147507e-01,((14:1.155037e+00,13:7.708511e-01):5.972214e-01,((18:1.289992e-01,17:8.734059e-02):2.525871e-01,16:7.164374e-01):4.059232e+00):1.679984e-01):5.015737e-01,((22:8.886345e-02,21:6.272566e-02):7.018552e-01,19:1.001811e+00):6.699087e-01):2.074302e-01,(((33:3.509852e-01,((23:2.901743e-01,34:1.817402e-01):7.270867e-02,(((31:9.153370e-01,24:3.123383e-01):1.931893e-01,((25:3.977575e-02,26:1.884609e-02):1.312131e-01,((29:8.720264e-02,32:2.972388e-01):8.604547e-02,30:2.675223e-01):2.755416e-01):1.140566e-01):8.985971e-02,28:2.052788e-01):9.088096e-02):1.337514e-01):3.551301e-01,20:1.083567e+00):2.593403e-01,(35:4.001495e-01,27:1.500813e+00):6.433334e-01):4.293343e-01,1:9.292822e-01);
   tree gen.1181500 = [&U] ((((((11:4.702822e-01,12:5.038871e-01):1.080282e-01,(8:3.211269e-01,(((7:1.098433e-01,2:7.955937e-02):3.205209e-01,5:3.262029e-01):6.319909e-02,4:3.655437e-01):4.366771e-02):1.477774e-01):2.502882e-01,(((6:3.620808e-01,(15:7.027012e-02,3:1.277570e-01):2.467711e-01):2.025580e-01,9:4.816517e-01):2.801948e-01,10:5.851883e-01):1.229709e-01):3.031381e-01,((14:1.074772e+00,13:7.172841e-01):5.401416e-01,((18:1.200349e-01,17:9.577417e-02):2.350347e-01,16:6.666517e-01):3.777153e+00):1.615461e-01):5.266583e-01,((22:6.390006e-02,21:5.836681e-02):6.267065e-01,19:1.084890e+00):7.022889e-01):1.795668e-01,(((33:5.124097e-01,((34:3.911718e-01,((24:2.906337e-01,(((29:8.114286e-02,32:2.765834e-01):8.006611e-02,30:3.279444e-01):1.122193e-01,(31:8.526089e-01,(25:3.085369e-02,26:1.000844e-02):1.340463e-01):1.253308e-01):5.744501e-02):2.731575e-02,28:4.166082e-01):8.663222e-02):8.347919e-02,23:1.983249e-01):4.601277e-02):1.962544e-01,20:1.161732e+00):3.726938e-01,(35:3.723428e-01,27:1.991922e+00):9.834412e-01):3.994996e-01,1:8.647057e-01);
   tree gen.1182000 = [&U] ((((((9:4.662825e-01,(6:3.852920e-01,(3:1.340689e-01,15:5.449872e-02):2.546738e-01):2.503252e-01):2.237063e-01,10:5.794448e-01):1.202703e-01,((8:3.635700e-01,(4:3.103564e-01,((2:6.637996e-02,7:1.037221e-01):3.005829e-01,5:3.039381e-01):9.121285e-02):6.578198e-02):1.613611e-01,(12:5.505027e-01,11:4.669659e-01):9.311888e-02):3.008223e-01):3.793560e-01,((13:8.133040e-01,14:1.043198e+00):4.919179e-01,(27:1.099263e+00,((18:1.540563e-01,17:7.794829e-02):1.695043e-01,16:6.987697e-01):3.287946e+00):3.575072e-01):1.006898e-01):3.877292e-01,(19:1.132956e+00,(22:2.888104e-02,21:4.836922e-02):6.748420e-01):5.426852e-01):2.344907e-01,(35:3.756122e-01,((((31:9.057137e-01,(32:6.345860e-01,24:6.645523e-02):5.569731e-02):1.160058e-01,28:1.996250e-01):6.401165e-05,33:4.963809e-01):1.338095e-01,((29:1.277737e-01,(30:1.159228e-02,34:2.303095e-01):3.056774e-01):7.622724e-02,(((25:3.637950e-02,26:7.106847e-03):3.682205e-02,20:6.263413e-01):3.267942e-01,23:1.682605e-01):9.756782e-02):7.389305e-02):6.745880e-01):4.601714e-01,1:8.521085e-01);
   tree gen.1182500 = [&U] (((((17:5.993315e-02,18:1.591327e-01):3.706055e-01,16:6.003665e-01):4.379988e+00,((13:8.474682e-01,14:1.112602e+00):7.363111e-01,(((12:6.732465e-01,11:4.988106e-01):6.535776e-02,(8:3.665755e-01,(5:3.833076e-01,((7:1.051101e-01,2:9.735809e-02):2.962741e-01,4:4.048977e-01):5.732458e-02):8.937697e-02):1.545490e-01):2.675810e-01,(10:5.221547e-01,((27:2.284119e+00,9:4.043833e-01):1.585057e-01,(6:3.440344e-01,(15:7.292623e-02,3:8.841310e-02):2.523519e-01):1.984776e-01):3.192071e-01):1.742063e-01):4.044892e-01):2.093920e-01):2.578971e-01,(19:1.196967e+00,(21:1.347028e-01,22:3.016069e-02):6.322342e-01):8.886605e-01):1.591852e-01,((23:9.957002e-02,((28:5.761316e-01,(24:1.940281e-01,((32:7.328106e-01,31:8.001554e-01):2.275244e-02,(25:7.465884e-02,26:3.976460e-03):5.574751e-02):3.641299e-02):1.226240e-01):1.078976e-01,((30:1.369254e-02,33:8.037922e-02):3.870094e-01,(29:1.508371e-01,34:3.674412e-02):1.614788e-01):8.613243e-02):1.130999e-01):1.281619e-01,(20:4.652614e-01,35:3.142378e-01):7.602592e-01):1.033415e+00,1:1.024886e+00);
   tree gen.1183000 = [&U] (((35:9.456480e-01,20:1.106536e+00):1.039108e-01,(33:4.480709e-01,((((32:7.965159e-01,31:8.197178e-01):7.970963e-02,(28:3.955514e-01,(25:6.452791e-02,26:2.727554e-03):1.024042e-01):2.428635e-03):1.498773e-01,(23:1.384764e-01,(34:3.431664e-01,24:4.612015e-02):2.032183e-01):7.084176e-03):1.179844e-01,(29:1.345939e-01,30:2.677532e-01):1.996420e-01):1.385649e-01):4.547067e-01):4.456943e-01,((19:1.220977e+00,(22:9.720576e-02,21:1.108273e-01):7.301742e-01):5.297165e-01,((((9:5.331278e-01,(6:3.810568e-01,(15:6.604535e-02,3:1.350477e-01):2.742334e-01):2.445968e-01):3.083341e-01,10:5.234424e-01):1.093068e-01,(12:5.649091e-01,(11:5.315686e-01,((4:3.689869e-01,((7:1.092364e-01,2:1.125319e-01):2.751109e-01,5:3.518375e-01):6.774586e-02):6.746658e-02,8:3.601313e-01):2.005102e-01):1.439684e-01):2.976489e-01):4.298418e-01,((((17:1.384655e-01,18:1.039022e-01):2.769502e-01,16:5.497988e-01):3.602879e+00,27:1.874217e+00):8.832243e-02,(13:7.521043e-01,14:1.184232e+00):3.941964e-01):3.469790e-01):4.726612e-01):2.004875e-01,1:9.489899e-01);
   tree gen.1183500 = [&U] ((((((10:5.590593e-01,(((15:6.690088e-02,3:1.341126e-01):2.705614e-01,6:3.995825e-01):1.812619e-01,9:4.967194e-01):2.215254e-01):1.091535e-01,((12:6.643981e-01,((((7:9.996993e-02,2:9.990394e-02):3.083929e-01,5:3.509679e-01):4.136227e-02,4:3.354651e-01):9.129354e-02,8:3.850586e-01):1.780545e-01):5.697521e-02,11:4.549154e-01):3.126064e-01):3.895075e-01,((14:1.081251e+00,13:7.963138e-01):3.749044e-01,((17:1.113318e-01,18:1.296788e-01):2.039057e-01,16:7.301607e-01):4.271875e+00):3.650809e-01):2.521243e-01,27:1.836633e+00):2.074012e-01,((22:5.758207e-02,21:7.261368e-02):8.416626e-01,19:1.293564e+00):4.083665e-01):2.180838e-01,((20:1.424745e-03,35:3.905077e-01):9.163530e-01,((((34:8.172865e-02,31:7.074939e-01):5.740442e-01,23:2.227322e-01):1.095798e-01,((32:7.383651e-01,(24:6.490151e-02,28:2.801991e-01):1.378952e-01):8.340935e-02,(25:2.518074e-02,26:1.169210e-02):1.220484e-01):5.444837e-02):3.111121e-02,(30:1.297267e-01,(33:1.987033e-01,29:1.700363e-01):1.040236e-01):2.300588e-01):2.468404e-01):9.145363e-01,1:9.309285e-01);
   tree gen.1184000 = [&U] ((((((10:5.309435e-01,(((15:6.571964e-02,3:9.259004e-02):2.584151e-01,6:3.434875e-01):1.840970e-01,9:5.645455e-01):2.592475e-01):1.180919e-01,((12:6.345714e-01,((((7:9.548200e-02,2:9.541897e-02):2.945483e-01,5:4.138240e-01):3.863218e-02,4:3.204051e-01):1.061675e-01,8:3.677723e-01):1.460281e-01):7.160091e-02,11:4.502717e-01):3.262052e-01):3.710335e-01,((14:1.032711e+00,13:7.605651e-01):3.580739e-01,((17:9.789096e-02,18:1.238571e-01):2.205773e-01,16:6.973818e-01):4.080099e+00):2.347097e-01):4.466310e-01,27:1.754181e+00):5.158143e-02,((22:5.499705e-02,21:1.246866e-01):7.198906e-01,19:9.804941e-01):6.527343e-01):2.457160e-01,((20:4.154054e-01,35:1.022931e-01):4.600064e-01,((23:2.052763e-01,(((34:2.030925e-01,31:6.757325e-01):4.848075e-01,(28:2.595618e-01,(32:5.301815e-01,24:7.071584e-02):1.682130e-01):6.163780e-02):1.098537e-01,(25:4.061334e-02,26:7.471515e-02):7.901961e-02):9.275960e-02):1.810491e-02,(30:1.723593e-01,(33:5.743357e-02,29:1.678702e-01):2.687808e-01):2.644269e-01):2.357590e-01):7.777996e-01,1:7.829649e-01);
   tree gen.1184500 = [&U] ((((((10:5.391646e-01,(((15:6.673724e-02,3:9.402370e-02):2.624164e-01,6:3.568549e-01):1.761459e-01,9:5.732869e-01):2.632616e-01):1.199204e-01,(((((7:9.696044e-02,2:9.689644e-02):2.991091e-01,5:4.042351e-01):9.671929e-02,4:3.253662e-01):5.937387e-02,8:3.734668e-01):1.247373e-01,(11:4.572437e-01,12:6.443971e-01):8.476421e-02):3.321640e-01):3.767785e-01,((14:1.048701e+00,13:7.723416e-01):3.636183e-01,((17:9.940670e-02,18:1.246720e-01):2.313006e-01,16:7.081800e-01):4.143275e+00):3.391454e-01):2.631499e-01,27:1.781343e+00):2.196503e-01,((22:3.667389e-02,21:1.412444e-01):7.310374e-01,19:9.122524e-01):6.610156e-01):2.020084e-01,((20:4.174686e-01,35:1.038770e-01):4.770709e-01,((((25:4.124220e-02,26:9.933893e-04):2.728604e-01,23:1.265280e-01):9.419588e-02,(30:1.512793e-01,(33:4.917694e-02,29:1.604763e-01):9.510079e-02):2.614201e-01):1.365927e-01,((34:3.392417e-01,31:6.861956e-01):2.389601e-01,((32:5.383908e-01,24:2.720304e-02):1.992448e-01,28:3.512762e-01):5.031579e-02):1.415651e-01):4.072398e-01):8.124502e-01,1:8.244845e-01);
   tree gen.1185000 = [&U] ((((((9:4.789060e-01,(6:3.797723e-01,(3:1.155026e-01,15:5.887314e-02):2.269099e-01):1.835143e-01):3.184103e-01,10:5.972983e-01):1.946839e-01,((8:3.643090e-01,((5:3.115030e-01,(2:6.713096e-02,7:9.380759e-02):2.465963e-01):9.328720e-02,4:4.166565e-01):5.904156e-02):1.737080e-01,(12:6.470324e-01,11:4.914759e-01):8.592931e-02):2.058875e-01):3.471256e-01,(27:1.750793e+00,(((18:1.179254e-01,17:7.132708e-02):1.975961e-01,16:6.874598e-01):4.460852e+00,(13:7.329050e-01,14:1.044010e+00):3.654424e-01):1.044718e-01):2.026601e-01):4.811517e-01,(19:1.164039e+00,(22:1.123713e-01,21:6.186236e-02):6.842490e-01):6.744892e-01):1.578798e-01,((((((28:2.901656e-01,((32:5.407824e-01,24:7.134540e-03):2.952532e-01,31:9.184250e-01):7.485027e-02):1.308816e-01,((30:1.735948e-01,(29:2.901402e-01,33:1.913311e-01):2.968807e-02):5.499920e-02,34:2.558087e-01):1.858656e-01):9.167780e-02,23:2.222058e-01):3.007194e-02,(25:1.103033e-02,26:7.755171e-03):2.453432e-01):9.230217e-02,35:1.830508e+00):2.131597e-01,20:8.994417e-01):7.374533e-01,1:8.545655e-01);
   tree gen.1185500 = [&U] (((((12:5.276992e-01,((8:3.810415e-01,(((7:7.800182e-02,2:9.122700e-02):2.944872e-01,5:3.351927e-01):7.942394e-02,4:3.586904e-01):9.389175e-02):1.847188e-01,11:5.730599e-01):1.012646e-01):2.342012e-01,(10:5.501551e-01,((27:1.232154e+00,9:4.910112e-01):2.763144e-02,(6:3.597478e-01,(15:7.420571e-02,3:8.814103e-02):3.197502e-01):1.872121e-01):2.435499e-01):1.375894e-01):4.851528e-01,((13:8.334899e-01,14:1.132122e+00):4.362355e-01,((17:9.350870e-02,18:1.619247e-01):1.774584e-01,16:6.731793e-01):4.354106e+00):2.044556e-01):5.750375e-01,(19:1.132510e+00,(21:9.887346e-02,22:5.750969e-02):7.155715e-01):7.719587e-01):1.764007e-01,((20:7.740990e-01,(((30:1.390317e-01,(29:3.326540e-02,33:5.187964e-02):1.668645e-01):7.634990e-02,23:6.429861e-02):6.557820e-02,(24:2.343433e-01,(34:4.047285e-01,((26:1.847279e-02,(25:9.537288e-03,28:2.447260e-01):4.489589e-02):1.254618e-01,(31:8.094076e-01,32:7.075013e-01):1.441094e-01):9.520583e-02):2.727096e-02):9.036568e-02):4.727642e-01):3.023894e-02,35:5.100496e-01):6.118684e-01,1:9.013995e-01);
   tree gen.1186000 = [&U] ((27:2.042765e+00,((20:8.501927e-01,35:3.206916e-02):7.214025e-01,(33:1.033939e+00,(((23:2.313253e-01,(34:1.190031e-01,31:6.734795e-01):3.062449e-01):1.954749e-01,(28:4.913765e-01,(24:9.923870e-02,32:6.065654e-01):1.812285e-01):9.120717e-02):5.369054e-02,((29:1.429002e-01,(25:4.616057e-02,26:1.875126e-02):4.445563e-01):3.307008e-03,30:2.510055e-01):1.423470e-01):2.022455e-01):2.185916e-01):5.650239e-01):1.306618e-01,(((22:5.911527e-02,21:1.107183e-01):5.047592e-01,19:1.072843e+00):6.625281e-01,(((10:4.936780e-01,(((15:6.332059e-02,3:1.005110e-01):2.687022e-01,6:3.654028e-01):1.803652e-01,9:5.336414e-01):2.308087e-01):1.147028e-01,(11:4.681962e-01,(12:6.093078e-01,((4:3.406901e-01,((7:9.928297e-02,2:1.095106e-01):3.136557e-01,5:3.856143e-01):5.003781e-02):8.580199e-02,8:3.850376e-01):1.498497e-01):9.096869e-02):2.782521e-01):3.921410e-01,((14:1.192331e+00,13:7.196239e-01):4.082343e-01,((17:8.046454e-02,18:1.168267e-01):1.790654e-01,16:7.251433e-01):4.242520e+00):2.814762e-01):4.036867e-01):3.016678e-01,1:9.191551e-01);
   tree gen.1186500 = [&U] (((((27:8.321879e-01,(16:8.306646e-01,(18:1.405579e-01,17:7.442153e-02):2.057800e-01):3.776925e+00):5.010640e-01,(14:1.056311e+00,13:7.831748e-01):4.387881e-01):2.191397e-01,(((11:5.200877e-01,(8:3.951244e-01,((5:3.594162e-01,(7:7.341265e-02,2:9.751804e-02):2.550098e-01):7.694307e-02,4:3.781956e-01):6.723245e-02):1.625281e-01):5.411530e-02,12:6.215721e-01):2.673991e-01,(10:5.442896e-01,(9:5.435880e-01,((15:5.956372e-02,3:1.117844e-01):2.679802e-01,6:3.497917e-01):1.538191e-01):3.069955e-01):1.446394e-01):4.925839e-01):4.308699e-01,((21:1.100762e-01,22:1.029412e-01):7.351231e-01,19:1.273249e+00):6.220915e-01):1.919151e-01,((35:7.470012e-01,20:8.320796e-01):2.147158e-01,((((24:2.056875e-01,23:4.043080e-02):7.905389e-02,((25:1.022547e-01,26:4.582062e-02):1.527278e-01,((32:7.122296e-01,28:4.514518e-01):7.788726e-02,31:7.836598e-01):1.163105e-01):2.919065e-02):2.180064e-02,33:5.931467e-01):4.377642e-02,(34:1.817606e-01,(29:2.592716e-01,30:1.317309e-01):8.289659e-02):1.426295e-01):4.940732e-01):6.685810e-01,1:1.015575e+00);
   tree gen.1187000 = [&U] (((((12:5.249896e-01,((8:3.676765e-01,(((7:1.176593e-01,2:8.616696e-02):2.961585e-01,5:3.452428e-01):7.900027e-02,4:3.240325e-01):5.913172e-02):1.146807e-01,11:5.621178e-01):1.282226e-01):2.434878e-01,(10:5.396504e-01,((27:1.933017e+00,((15:7.801024e-02,3:8.645805e-02):2.567241e-01,6:3.914472e-01):7.031915e-03):1.855659e-01,9:4.980411e-01):2.274398e-01):7.913539e-02):2.911098e-01,((13:8.984387e-01,14:1.110505e+00):3.610778e-01,((17:9.481490e-02,18:1.059324e-01):1.912903e-01,16:6.218109e-01):4.187868e+00):2.426345e-01):5.264314e-01,(19:9.651608e-01,(21:5.790575e-02,22:1.307211e-01):5.484277e-01):7.435521e-01):1.776125e-01,((20:1.456418e-01,35:7.665789e-02):9.991973e-01,((((30:2.688684e-02,33:3.226878e-01):1.217500e-01,34:2.079419e-01):1.149831e-01,(29:1.237199e-01,23:1.447153e-02):1.252791e-01):1.749653e-01,((26:1.439649e-02,(25:1.094494e-02,28:2.775286e-01):1.994582e-02):4.243988e-02,((32:5.452335e-01,31:7.916747e-01):1.623772e-02,24:1.801019e-01):1.464932e-01):2.232008e-01):2.955649e-01):6.490916e-01,1:9.079317e-01);
   tree gen.1187500 = [&U] ((35:4.322511e-01,((((((28:4.063180e-01,32:6.145453e-01):6.123109e-02,(24:9.156495e-02,31:6.835482e-01):3.222127e-01):6.802304e-02,(23:3.124932e-01,33:5.307651e-01):4.835400e-02):4.226265e-02,(26:4.098497e-04,25:5.512303e-02):2.248752e-01):1.064634e-02,(34:7.228097e-01,(29:3.120583e-01,30:1.484326e-01):1.818302e-01):9.918148e-02):3.503840e-01,20:1.334903e+00):4.274560e-01):3.085889e-01,((19:1.215480e+00,(22:4.560273e-02,21:7.009165e-02):8.102613e-01):5.518905e-01,((((9:4.967250e-01,(6:3.706072e-01,(15:6.029678e-02,3:1.177146e-01):2.346093e-01):1.769935e-01):2.914341e-01,10:5.550431e-01):1.733644e-01,((((4:3.675806e-01,((7:9.770122e-02,2:9.841409e-02):3.007678e-01,5:3.726613e-01):4.222587e-02):8.802910e-02,8:4.469866e-01):1.270471e-01,11:5.150476e-01):1.230370e-01,12:5.589088e-01):2.234994e-01):2.423659e-01,((27:1.616734e+00,((17:1.182267e-01,18:1.024935e-01):2.951390e-01,16:5.624043e-01):3.470102e+00):2.860056e-01,(13:7.172899e-01,14:1.213162e+00):3.204123e-01):4.241179e-01):5.678856e-01):2.258012e-01,1:9.588862e-01);
   tree gen.1188000 = [&U] (((((14:1.001100e+00,13:7.612765e-01):7.213902e-01,((11:4.879176e-01,(12:6.041924e-01,(8:4.411301e-01,((5:3.493666e-01,(7:9.469696e-02,2:1.218573e-01):3.379761e-01):8.110045e-02,4:4.067147e-01):7.408443e-02):1.713916e-01):5.306240e-02):2.984913e-01,(10:5.252954e-01,(9:5.283888e-01,((15:5.789826e-02,3:1.343016e-01):2.671478e-01,6:3.400112e-01):2.292735e-01):2.702706e-01):1.289174e-01):3.276578e-01):1.271951e-01,(27:6.558592e-01,(16:8.752609e-01,(18:9.978988e-02,17:1.010287e-01):1.236238e-01):3.411833e+00):1.207627e+00):3.835400e-01,((21:9.163661e-02,22:7.314090e-02):7.049091e-01,19:1.237648e+00):7.039558e-01):2.603233e-01,(((((32:7.890956e-01,28:4.388288e-01):6.666611e-02,31:9.228524e-01):2.563260e-01,(((26:1.825449e-03,25:4.496350e-02):4.692214e-02,(24:1.507738e-01,34:1.642155e-01):1.846835e-01):6.917635e-02,23:1.409177e-01):2.434206e-02):6.975279e-02,(33:5.234953e-01,(30:2.418177e-01,29:1.137375e-01):1.195963e-01):1.872233e-02):4.879301e-01,(20:9.924072e-01,35:5.090687e-01):2.317883e-01):8.860316e-01,1:8.431422e-01);
   tree gen.1188500 = [&U] (((((((8:3.644187e-01,(((7:1.135665e-01,2:8.360750e-02):2.632722e-01,5:3.571316e-01):4.861247e-02,4:3.351909e-01):6.446744e-02):1.391138e-01,11:4.768974e-01):1.053466e-01,12:5.219636e-01):2.483553e-01,(10:5.582338e-01,(((15:5.886508e-02,3:1.130238e-01):2.674886e-01,(6:3.043519e-01,27:1.999582e+00):7.770017e-02):1.870004e-01,9:5.349118e-01):2.284694e-01):8.535151e-02):4.723292e-01,((13:5.907110e-01,14:1.180917e+00):4.022527e-01,((17:9.807994e-02,18:1.150692e-01):1.685616e-01,16:7.561339e-01):4.325764e+00):1.932266e-01):3.143420e-01,(19:9.472598e-01,(21:6.881826e-02,22:1.142418e-01):6.171295e-01):6.706291e-01):2.390072e-01,((20:1.717313e-01,35:2.697972e-01):8.496304e-01,(((34:2.726101e-01,33:1.725403e-01):2.630791e-01,((28:3.701180e-01,(25:5.664783e-02,26:3.755428e-03):2.529867e-01):3.695315e-02,((24:6.431116e-02,32:5.960131e-01):5.554005e-02,31:8.375199e-01):1.651259e-01):1.740554e-01):3.232476e-02,(23:2.533846e-02,(30:1.980093e-01,29:1.652148e-01):9.609707e-03):1.641727e-01):4.877946e-01):6.714437e-01,1:9.569108e-01);
   tree gen.1189000 = [&U] ((((((((((7:1.029133e-01,2:9.925419e-02):3.407083e-01,5:3.431288e-01):6.685944e-02,4:3.581430e-01):1.025077e-01,8:3.226674e-01):2.208348e-01,12:6.210125e-01):6.162296e-02,11:5.347877e-01):2.570453e-01,((9:5.096515e-01,(6:3.792604e-01,(3:7.385497e-02,15:8.267869e-02):2.707091e-01):2.078886e-01):2.276954e-01,10:5.822029e-01):1.685540e-01):3.506111e-01,((16:8.327067e-01,(17:1.065378e-01,18:1.257061e-01):1.704417e-01):4.242843e+00,((13:7.625960e-01,14:1.263505e+00):1.501743e-01,27:1.134717e+00):2.722970e-01):1.855693e-01):4.371439e-01,((22:4.914986e-02,21:9.828802e-02):7.343422e-01,19:1.293094e+00):6.124261e-01):1.887791e-01,(35:1.027190e+00,(((((33:2.280353e-01,34:1.877403e-01):2.743738e-01,23:1.915707e-01):1.703899e-02,(31:1.110000e+00,((24:1.680293e-01,28:3.593311e-01):8.251558e-02,32:7.452890e-01):7.985896e-03):1.013003e-01):2.967458e-01,(26:1.960483e-02,25:2.426355e-02):2.060319e-01):6.424913e-02,((29:1.027955e-02,20:6.674534e-01):2.304701e-01,30:1.901702e-01):1.733336e-01):6.727027e-01):3.974770e-01,1:9.447972e-01);
   tree gen.1189500 = [&U] (((((((25:6.315301e-02,26:1.038929e-02):2.058696e-01,((34:1.517598e-01,30:2.600453e-01):2.456787e-02,29:1.603898e-01):9.966067e-02):9.055243e-02,(28:3.398463e-01,((32:6.153003e-01,24:1.506368e-01):5.885693e-05,31:8.752573e-01):1.440157e-01):3.115133e-01):2.231743e-02,(33:3.890952e-01,23:7.782750e-02):2.250583e-01):4.197569e-01,(20:6.041992e-02,35:5.043797e-02):1.314881e+00):1.456007e-01,27:1.394727e+00):6.366442e-01,(((22:3.941768e-02,21:1.076092e-01):5.889001e-01,19:1.059970e+00):6.735745e-01,(((10:5.006942e-01,(((15:7.207262e-02,3:1.016566e-01):2.640262e-01,6:3.987972e-01):2.182381e-01,9:5.273458e-01):2.808533e-01):2.291772e-01,((12:6.594247e-01,11:5.257857e-01):6.003571e-02,((4:3.366022e-01,((7:1.173913e-01,2:9.344194e-02):3.609059e-01,5:3.312496e-01):2.677484e-02):6.067861e-02,8:4.123134e-01):1.756354e-01):2.153586e-01):3.845027e-01,((14:1.178024e+00,13:7.381280e-01):5.117231e-01,((17:7.015753e-02,18:1.373440e-01):2.645058e-01,16:7.164424e-01):4.119878e+00):2.669224e-01):4.849138e-01):1.148228e-01,1:1.008950e+00);
   tree gen.1190000 = [&U] (((34:6.731173e-01,((((25:7.534801e-02,26:1.201611e-02):7.712666e-02,28:3.832179e-01):1.597356e-01,((24:5.863314e-02,32:1.042082e-01):4.024800e-01,31:1.025163e+00):1.876933e-01):8.350517e-02,(((33:1.140158e-01,29:1.731750e-01):9.670359e-02,30:1.986238e-01):1.607868e-01,23:7.163477e-02):1.153046e-01):2.359508e-02):3.145493e-01,(35:2.736162e-01,20:1.987166e-01):1.242674e+00):7.129455e-01,(((((9:5.472386e-01,(6:3.697978e-01,(3:1.535714e-01,15:6.281939e-02):2.360123e-01):2.490173e-01):2.494726e-01,10:5.904840e-01):1.535848e-01,((11:4.836952e-01,12:6.075869e-01):8.225055e-02,(8:3.696844e-01,(((2:1.113738e-01,7:9.445426e-02):2.660216e-01,5:3.461900e-01):4.383447e-02,4:3.847778e-01):6.758960e-02):1.511282e-01):1.990534e-01):4.574068e-01,(((13:7.549866e-01,14:1.315587e+00):4.243836e-01,((18:9.408247e-02,17:1.251185e-01):2.764147e-01,16:6.741039e-01):3.915737e+00):1.321489e-01,27:1.940279e+00):1.213954e-01):5.241317e-01,(19:1.022363e+00,(22:8.018533e-02,21:9.159709e-02):7.464188e-01):5.398441e-01):1.645688e-01,1:9.776358e-01);
   tree gen.1190500 = [&U] ((((((25:2.966047e-02,26:1.208380e-02):1.281509e-01,28:2.014068e-01):8.875949e-02,((24:3.408039e-02,32:3.653599e-01):2.284120e-01,31:1.017350e+00):2.924558e-02):1.199632e-01,((((33:1.977413e-01,29:3.809494e-02):2.361282e-01,30:2.284047e-01):4.580849e-02,23:8.644457e-02):1.724651e-02,34:6.769092e-01):9.012207e-02):3.163213e-01,(35:4.831503e-01,20:2.237512e-01):6.448165e-01):7.169618e-01,(((((9:5.491711e-01,(6:3.718810e-01,(3:1.544365e-01,15:6.317328e-02):2.373419e-01):1.885975e-01):2.125508e-01,10:5.938105e-01):1.544500e-01,(11:4.864201e-01,(12:6.110097e-01,(8:3.717670e-01,(5:3.481402e-01,(4:3.499500e-01,(2:1.120012e-01,7:1.141235e-01):2.925371e-01):4.520233e-02):8.414736e-02):1.580797e-01):9.218281e-02):2.001747e-01):4.599836e-01,(((13:7.137766e-01,14:1.322999e+00):3.942369e-01,((18:1.127134e-01,17:1.157088e-01):2.135857e-01,16:6.779014e-01):3.937796e+00):2.791326e-02,27:1.513263e+00):1.889981e-01):4.965682e-01,(19:1.092463e+00,(22:6.093846e-02,21:9.211309e-02):7.506237e-01):5.428852e-01):1.654959e-01,1:9.831433e-01);
   tree gen.1191000 = [&U] ((((21:6.932247e-02,22:9.187659e-02):6.793608e-01,19:1.197856e+00):6.219246e-01,((((13:9.762907e-01,14:1.143126e+00):6.096307e-01,27:1.957369e+00):4.660847e-02,((((6:3.710339e-01,(3:9.680507e-02,15:8.586805e-02):3.180696e-01):2.295542e-01,9:5.058412e-01):2.240070e-01,10:6.106953e-01):2.028053e-01,((11:5.123281e-01,12:6.080113e-01):7.828682e-02,(8:4.288802e-01,(4:3.977309e-01,((7:1.045190e-01,2:1.142462e-01):3.004937e-01,5:3.075461e-01):6.712289e-02):7.629290e-02):2.070337e-01):2.432606e-01):4.887938e-01):1.064016e-01,(16:7.602062e-01,(17:7.054488e-02,18:1.479705e-01):2.747921e-01):3.960216e+00):5.016801e-01):1.904801e-01,((((29:1.297368e-01,((30:3.975485e-01,34:6.423778e-01):7.751264e-03,(23:1.258820e-01,(26:1.979365e-03,(25:1.292628e-02,33:2.045747e-01):7.563754e-02):1.571099e-01):1.412753e-01):1.160858e-02):2.846449e-02,(31:9.419636e-01,((32:8.976848e-01,24:3.096699e-01):7.049444e-02,28:2.961887e-01):3.296932e-02):1.650964e-01):3.740354e-01,20:1.024226e+00):2.384957e-01,35:5.419394e-01):6.062477e-01,1:8.611411e-01);
   tree gen.1191500 = [&U] (((((12:5.499223e-01,((8:4.103628e-01,(4:3.036181e-01,((7:1.037179e-01,2:1.033438e-01):2.974550e-01,5:3.852382e-01):1.046561e-01):1.121848e-01):1.622082e-01,11:6.711610e-01):5.830741e-02):2.483497e-01,(10:5.589255e-01,(((6:2.707435e-01,27:1.490332e+00):5.583520e-02,(15:3.827614e-02,3:1.455977e-01):2.897527e-01):2.181846e-01,9:5.115550e-01):2.940171e-01):1.200292e-01):3.542535e-01,((13:9.477834e-01,14:1.077296e+00):4.439374e-01,((17:7.448628e-02,18:1.464073e-01):1.853451e-01,16:7.962294e-01):4.555146e+00):2.639842e-01):4.992850e-01,(19:1.103162e+00,(21:7.829831e-02,22:6.643005e-02):8.262888e-01):8.059989e-01):3.018222e-01,(35:1.111134e+00,((((28:3.958735e-01,(31:6.904631e-01,32:6.851294e-01):1.377985e-01):2.921521e-01,((33:6.607172e-01,24:1.088695e-01):3.904250e-02,(23:1.276181e-01,(25:7.234042e-02,26:6.853968e-03):1.676549e-01):1.032029e-01):2.489714e-03):1.836214e-01,20:1.279779e+00):4.120836e-02,((30:2.056948e-01,29:2.469528e-01):7.810021e-02,34:3.135169e-01):1.226180e-01):2.640313e-01):7.231903e-01,1:8.589016e-01);
   tree gen.1192000 = [&U] (((20:9.011266e-01,35:3.096315e-01):2.940655e-01,(33:6.213556e-01,((23:2.117631e-01,((34:2.819872e-01,24:4.703908e-02):1.488297e-01,31:8.124076e-01):7.765000e-02):1.158047e-01,((28:1.798429e-01,(26:3.771636e-03,25:6.289513e-02):6.583676e-02):3.163635e-01,((30:1.222621e-01,32:4.314754e-01):1.014454e-01,29:1.919422e-01):1.726605e-01):1.160352e-01):1.709677e-02):4.523412e-01):5.649271e-01,((19:1.349359e+00,(22:1.514208e-01,21:5.440743e-02):6.193673e-01):5.964966e-01,((((9:5.458672e-01,(6:4.153615e-01,(15:8.648876e-02,3:1.070686e-01):2.473900e-01):2.778601e-01):3.847802e-01,10:5.675877e-01):2.112813e-01,(((((5:3.442097e-01,(7:1.075471e-01,2:9.829623e-02):2.974109e-01):1.047591e-01,4:2.933370e-01):6.802904e-02,8:4.416694e-01):1.242894e-01,11:5.149210e-01):9.443935e-02,12:5.536565e-01):2.180572e-01):4.674570e-01,((((17:1.282923e-01,18:1.311678e-01):3.435927e-01,16:5.831335e-01):4.669094e+00,27:1.710762e+00):5.729736e-02,(13:8.236532e-01,14:1.097088e+00):6.285140e-01):1.405644e-01):4.707090e-01):2.138484e-01,1:8.885792e-01);
   tree gen.1192500 = [&U] ((((((33:2.632380e-01,30:1.430782e-01):5.544361e-02,29:2.042731e-01):1.717206e-01,(23:1.054999e-01,(25:5.268939e-02,26:2.199578e-02):1.209817e-01):1.628031e-02):3.050090e-03,(34:4.094376e-01,((24:1.799444e-01,31:1.009943e+00):5.761059e-03,(28:3.917518e-01,32:6.922204e-01):6.194433e-02):1.024214e-01):1.440536e-01):5.517247e-01,(35:3.858911e-01,20:9.296760e-01):1.310938e-01):6.441660e-01,((((((9:5.353497e-01,(6:4.240792e-01,(3:1.052703e-01,15:6.542409e-02):2.518788e-01):1.946700e-01):3.026786e-01,10:5.073369e-01):1.652853e-01,(11:5.018732e-01,(12:6.304125e-01,(8:3.790310e-01,(((2:9.995850e-02,7:9.886084e-02):2.921336e-01,4:3.624185e-01):7.424668e-02,5:3.605442e-01):8.088938e-02):1.864327e-01):5.674295e-02):2.642989e-01):4.505342e-01,(((18:1.080931e-01,17:1.219343e-01):2.364516e-01,16:7.020545e-01):4.078097e+00,(13:7.392079e-01,14:1.068724e+00):4.244638e-01):3.029688e-01):3.447478e-01,27:1.524889e+00):1.053177e-01,(19:1.037462e+00,(22:8.868585e-02,21:5.941619e-02):7.184760e-01):6.209081e-01):1.611292e-01,1:1.018172e+00);
   tree gen.1193000 = [&U] (((((((32:6.804562e-01,28:3.627377e-01):5.508313e-02,(31:9.646227e-01,24:8.190551e-02):5.901262e-02):4.065995e-02,(25:5.077811e-02,26:1.890726e-02):1.147206e-01):6.536116e-02,34:6.284869e-01):1.570518e-01,((29:1.932055e-01,(33:9.838563e-02,30:8.664819e-03):1.515301e-01):3.450192e-01,23:4.577098e-02):1.665728e-02):5.423482e-01,(35:1.548879e-02,20:2.493948e-01):7.242467e-01):6.332184e-01,((((((9:5.262515e-01,(6:4.168720e-01,(3:1.034812e-01,15:6.942104e-02):2.475981e-01):1.913616e-01):2.975346e-01,10:5.342119e-01):1.034076e-01,(12:6.196987e-01,((8:3.725894e-01,(((2:9.825971e-02,7:9.718070e-02):2.871689e-01,5:3.313970e-01):5.235682e-02,4:3.562592e-01):7.951467e-02):1.832643e-01,11:4.933439e-01):5.746351e-02):2.598072e-01):4.428774e-01,(((18:9.537341e-02,17:1.198620e-01):2.324331e-01,16:6.901232e-01):4.008790e+00,(13:7.266451e-01,14:1.070747e+00):3.730941e-01):2.978199e-01):3.388888e-01,27:1.157314e+00):1.035278e-01,(19:9.183031e-01,(22:8.717864e-02,21:1.800416e-01):5.477139e-01):6.103558e-01):1.842749e-01,1:1.000868e+00);
   tree gen.1193500 = [&U] ((((21:7.479390e-02,22:7.849318e-02):6.645468e-01,19:9.911839e-01):7.369899e-01,(((((6:3.355003e-01,(3:1.136602e-01,15:6.476459e-02):2.864391e-01):1.836112e-01,9:5.579389e-01):2.477386e-01,10:6.070647e-01):1.259115e-01,((12:6.101359e-01,11:4.693560e-01):1.074292e-01,(8:3.713557e-01,(((7:8.579888e-02,2:8.625299e-02):3.019141e-01,5:3.114869e-01):1.043462e-01,4:4.152129e-01):5.441763e-02):1.966007e-01):2.539362e-01):3.309910e-01,((16:5.968785e-01,(17:8.536094e-02,18:1.367813e-01):3.049312e-01):4.188846e+00,(27:1.202554e+00,(13:8.622645e-01,14:1.033650e+00):4.814632e-01):7.573911e-02):2.026097e-01):5.695938e-01):1.003439e-01,((35:1.664870e-01,20:8.293641e-02):9.786973e-01,((((32:8.234307e-01,31:8.517527e-01):9.769864e-02,28:4.020654e-01):1.054776e-01,((23:1.196572e-02,(26:4.102561e-03,25:1.641629e-02):2.321280e-02):1.144495e-01,24:3.580032e-01):9.079753e-02):3.104156e-02,((33:4.997745e-01,29:9.954152e-02):1.861382e-01,(30:1.937264e-01,34:8.456926e-01):1.867608e-02):8.714853e-02):5.409885e-01):9.813419e-01,1:8.898415e-01);
   tree gen.1194000 = [&U] ((((((((((7:1.418068e-01,2:9.531403e-02):3.144098e-01,5:3.181963e-01):6.337427e-02,4:3.185780e-01):9.939862e-02,8:3.696009e-01):1.610996e-01,11:6.387355e-01):9.043565e-02,12:6.315502e-01):2.265233e-01,((9:4.981335e-01,(6:3.665979e-01,(3:9.519078e-02,15:7.907498e-02):2.459987e-01):1.914162e-01):2.788497e-01,10:6.314455e-01):1.074120e-01):4.309238e-01,((27:1.096489e+00,(16:6.815306e-01,(17:9.149222e-02,18:1.440524e-01):2.762471e-01):3.650350e+00):4.019278e-01,(13:7.538510e-01,14:1.203687e+00):3.314222e-01):3.432859e-01):6.143241e-01,((22:1.471150e-01,21:4.163803e-02):6.265689e-01,19:9.873367e-01):5.714933e-01):1.786304e-01,(35:8.557725e-01,(((26:3.012289e-02,25:1.103411e-01):1.453458e-01,((29:2.986565e-01,20:8.445639e-01):6.608183e-03,30:2.273243e-01):1.130180e-01):5.158090e-02,((24:1.684101e-01,33:7.793111e-01):3.321709e-02,((34:4.224381e-01,23:1.442913e-01):3.182910e-02,(28:3.630268e-01,(31:9.421917e-01,32:7.538188e-01):3.983399e-02):2.257124e-01):2.257318e-01):1.789742e-01):7.824288e-01):2.460610e-01,1:9.215354e-01);
   tree gen.1194500 = [&U] (((20:1.075118e+00,(((25:5.545574e-02,26:3.385920e-03):2.137942e-01,((23:8.296479e-02,(24:1.766496e-01,(28:5.107030e-01,(32:4.946596e-01,31:7.508533e-01):1.643352e-01):4.731867e-02):1.593973e-01):4.791723e-02,(30:2.379669e-01,(34:6.004465e-02,29:1.568632e-01):3.210091e-02):2.509788e-01):1.885825e-01):5.658336e-02,(35:4.597477e-01,33:4.895638e-01):1.404973e-01):2.293739e-01):2.439919e-01,27:2.250144e+00):4.535277e-01,((((((8:3.721097e-01,(((7:1.185121e-01,2:6.503609e-02):3.180156e-01,5:3.443288e-01):8.368191e-02,4:3.163238e-01):1.155083e-01):1.640453e-01,11:5.391623e-01):3.340962e-02,12:5.908208e-01):2.544702e-01,(((6:3.659311e-01,(15:1.042684e-01,3:8.714869e-02):2.642745e-01):2.025380e-01,9:4.873824e-01):2.794451e-01,10:5.865540e-01):1.697723e-01):3.804947e-01,((14:1.193097e+00,13:6.873878e-01):4.642369e-01,((18:1.416667e-01,17:7.025935e-02):2.634185e-01,16:5.932135e-01):4.172283e+00):1.335077e-01):4.591890e-01,((22:1.259750e-01,21:5.579028e-02):7.047398e-01,19:1.326819e+00):7.438886e-01):2.573460e-01,1:9.506836e-01);
   tree gen.1195000 = [&U] ((((22:5.447281e-02,21:6.708815e-02):6.662661e-01,19:1.150843e+00):8.375961e-01,(((10:5.697127e-01,(((15:7.717489e-02,3:1.145159e-01):2.603558e-01,6:4.140453e-01):1.987074e-01,9:5.130663e-01):3.278578e-01):1.727167e-01,((12:5.993080e-01,(((5:3.637926e-01,(7:8.515185e-02,2:1.179226e-01):3.032892e-01):7.507908e-02,4:3.568857e-01):5.166497e-02,8:3.822823e-01):1.378101e-01):5.051547e-02,11:4.956725e-01):1.939753e-01):3.829655e-01,((14:1.051280e+00,13:6.984240e-01):5.488387e-01,((17:7.352585e-02,18:1.470611e-01):2.774702e-01,16:7.137869e-01):4.141166e+00):2.262647e-01):4.017362e-01):1.470199e-01,(((20:7.639455e-01,35:6.118274e-01):3.056517e-01,((((34:3.939450e-01,(28:3.840347e-01,(32:7.366746e-01,31:7.390606e-01):1.817802e-01):7.521731e-02):3.819326e-02,(25:2.199653e-02,26:8.189834e-03):1.221712e-01):3.526359e-04,(24:6.588378e-02,23:3.420313e-02):1.863421e-01):2.102522e-01,((33:2.909209e-01,29:1.340742e-01):6.765585e-02,30:1.818459e-01):1.990913e-01):3.650798e-01):4.732439e-01,27:1.259834e+00):2.384204e-01,1:9.742490e-01);
   tree gen.1195500 = [&U] ((((((14:1.173553e+00,13:8.925297e-01):4.543691e-01,(16:8.452515e-01,(18:1.524534e-01,17:6.355139e-02):1.513913e-01):4.516947e+00):1.141263e-01,27:1.546535e+00):5.147855e-03,(((12:6.306168e-01,(8:3.890904e-01,(4:3.915227e-01,(5:3.315376e-01,(7:9.477202e-02,2:9.724405e-02):3.176317e-01):3.754207e-02):7.510851e-02):2.437316e-01):6.914355e-02,11:5.131821e-01):2.424354e-01,(10:6.394299e-01,(9:6.015508e-01,((15:9.057031e-02,3:9.661851e-02):3.451284e-01,6:3.978127e-01):1.981521e-01):1.858520e-01):1.942292e-01):4.019364e-01):4.895823e-01,((21:7.198030e-02,22:1.639672e-01):6.245026e-01,19:1.000525e+00):6.103919e-01):3.029016e-01,(((33:4.498726e-01,35:3.869889e-01):2.536198e-01,((((28:4.320488e-01,(((24:3.180363e-01,31:8.683815e-01):1.414227e-01,(25:7.225732e-02,26:5.450076e-03):8.143602e-02):2.137711e-02,32:8.220831e-01):2.755322e-02):8.082601e-02,(30:3.286126e-01,29:1.515938e-01):3.047960e-01):2.420571e-02,23:1.899043e-01):1.014696e-01,34:3.415256e-01):2.025937e-01):6.616616e-02,20:1.081012e+00):6.958909e-01,1:8.482713e-01);
   tree gen.1196000 = [&U] ((((((((((7:7.987796e-02,2:1.155748e-01):2.935320e-01,5:3.775424e-01):4.884320e-02,4:3.340431e-01):8.649414e-02,8:3.811076e-01):1.409739e-01,11:5.562538e-01):1.007333e-01,12:6.094720e-01):2.386394e-01,((9:4.931151e-01,(6:3.521744e-01,(3:8.289852e-02,15:8.277123e-02):3.282367e-01):1.840215e-01):3.009960e-01,10:5.499051e-01):1.202182e-01):4.362912e-01,((27:1.497433e+00,(16:6.021094e-01,(17:8.465201e-02,18:1.562635e-01):2.103889e-01):3.494956e+00):2.186613e-01,(13:8.506560e-01,14:1.036617e+00):5.322319e-01):3.025303e-01):5.119404e-01,((22:1.039358e-01,21:3.153312e-02):6.260831e-01,19:1.026433e+00):5.331373e-01):1.570996e-01,(35:9.330653e-01,(20:1.240212e+00,(33:3.859702e-01,((29:2.590200e-01,30:2.028108e-01):1.718238e-01,(((((31:5.549228e-01,32:6.134470e-01):1.888928e-01,28:6.179655e-01):5.015889e-02,(34:6.145682e-01,23:1.160228e-01):4.808129e-02):3.894901e-02,24:1.452503e-01):2.846032e-01,(26:1.094074e-03,25:3.706191e-02):3.311257e-01):1.518879e-02):1.928067e-02):9.645326e-02):2.048376e-01):5.725674e-01,1:7.984571e-01);
   tree gen.1196500 = [&U] (((((27:1.563303e+00,(14:1.153292e+00,13:8.593580e-01):4.278529e-01):2.013693e-01,(16:8.138369e-01,(18:1.300628e-01,17:5.903825e-02):1.457647e-01):4.069543e+00):1.001357e-01,(((((8:3.746294e-01,5:3.613184e-01):5.557342e-02,((7:7.786507e-02,2:1.218208e-01):3.484909e-01,4:3.769714e-01):3.865791e-02):2.529565e-01,12:6.071794e-01):7.337178e-02,11:4.943927e-01):2.334251e-01,(10:5.997427e-01,(9:5.791936e-01,((15:8.720418e-02,3:9.302760e-02):2.904705e-01,6:3.830276e-01):1.350298e-01):2.661197e-01):1.870105e-01):3.869981e-01):3.496027e-01,((21:6.930508e-02,22:3.169826e-02):7.765385e-01,19:1.231666e+00):4.449976e-01):2.609192e-01,((35:4.213512e-01,20:7.784558e-01):2.969945e-01,(34:3.937955e-01,((((32:8.678297e-01,28:4.457373e-01):1.260356e-01,(30:2.662271e-01,29:2.858223e-01):1.122299e-01):3.824409e-02,(24:3.081509e-01,((25:4.291558e-02,26:5.128263e-04):2.654399e-02,31:7.945351e-01):3.310417e-02):1.479879e-01):1.128712e-01,(23:1.260902e-01,33:3.562039e-01):5.805159e-02):5.902086e-02):2.207622e-01):7.154010e-01,1:8.543158e-01);
   tree gen.1197000 = [&U] (((((33:1.705418e-01,30:5.315489e-02):1.545213e-01,29:1.963455e-01):1.773665e-01,((26:1.520980e-02,25:6.908517e-02):1.939301e-01,(((34:5.029157e-01,23:3.281489e-01):4.784277e-02,((28:4.897068e-01,32:7.877528e-01):2.480288e-02,24:8.659564e-02):9.978546e-03):3.211545e-02,31:1.126057e+00):1.546609e-01):1.985276e-01):3.083490e-01,(35:5.854908e-01,20:1.193372e+00):2.551555e-01):7.887457e-01,(((((9:5.781179e-01,(6:3.693641e-01,(3:1.083516e-01,15:8.253992e-02):2.871668e-01):2.254505e-01):2.612706e-01,10:5.243759e-01):1.398490e-01,((8:4.105524e-01,(5:3.699575e-01,((2:8.696709e-02,7:9.398414e-02):2.936769e-01,4:4.099309e-01):3.449800e-02):6.069852e-02):1.971586e-01,(11:5.558969e-01,12:6.148129e-01):8.473673e-02):2.350852e-01):5.374166e-01,(((13:8.905819e-01,14:1.272689e+00):2.662161e-01,27:1.918014e+00):8.187850e-02,((18:1.415137e-01,17:7.748471e-02):3.146174e-01,16:7.207479e-01):5.247764e+00):2.520237e-01):4.870962e-01,(19:1.210127e+00,(22:1.124791e-01,21:8.541994e-02):6.910042e-01):6.907572e-01):1.632284e-01,1:1.060752e+00);
   tree gen.1197500 = [&U] ((((21:1.536014e-01,22:5.306674e-02):6.669772e-01,19:1.011835e+00):7.235624e-01,((27:1.976421e+00,(16:8.027747e-01,(17:4.160918e-02,18:2.150358e-01):2.813074e-01):4.298030e+00):2.248477e-01,((13:8.103599e-01,14:1.110485e+00):9.084948e-01,((((6:3.180604e-01,(3:1.079917e-01,15:6.581154e-02):3.121684e-01):1.948937e-01,9:5.656272e-01):2.749488e-01,10:5.383137e-01):1.423205e-01,((8:3.854179e-01,(4:4.017758e-01,((7:1.066570e-01,2:9.634298e-02):3.291734e-01,5:3.548638e-01):7.549691e-02):6.324283e-02):1.968822e-01,(11:5.149834e-01,12:6.281586e-01):7.254505e-02):2.539361e-01):4.289898e-01):2.191186e-01):1.818302e-01):1.910325e-01,(35:9.992773e-01,((20:1.400772e+00,((29:3.869949e-02,34:2.042934e-02):2.743226e-01,30:1.451764e-01):1.008932e-01):1.165338e-01,(33:5.581535e-01,(((28:4.416287e-01,32:9.193549e-01):6.558470e-02,31:1.251776e+00):1.941350e-01,((24:2.946722e-02,23:3.541804e-02):1.903133e-01,(26:5.141401e-03,25:1.080717e-02):2.219089e-01):7.884710e-02):6.495237e-02):4.890283e-02):6.180105e-01):4.409286e-01,1:1.040759e+00);
   tree gen.1198000 = [&U] (((20:6.642867e-01,35:2.512945e-01):3.788786e-01,((((31:1.014782e+00,((26:1.908887e-03,25:6.671644e-02):2.339107e-02,34:1.532516e-01):2.238512e-01):4.372934e-02,(24:3.363315e-01,(23:1.849464e-01,(28:3.484308e-01,32:8.667722e-01):1.655763e-01):4.887470e-02):4.659282e-02):1.183148e-01,(30:2.271665e-01,29:2.807970e-01):1.212566e-01):9.573146e-02,33:5.636385e-01):2.552218e-01):6.134132e-01,((19:1.173921e+00,(22:1.685814e-01,21:4.668391e-02):6.964039e-01):7.646040e-01,((((9:5.493789e-01,(6:3.896707e-01,(15:8.113165e-02,3:8.839446e-02):2.673859e-01):1.568308e-01):2.946959e-01,10:5.340717e-01):1.325982e-01,(((5:3.025562e-01,((7:8.923242e-02,2:9.106771e-02):2.834737e-01,4:3.869014e-01):4.072362e-02):1.327223e-01,8:3.401544e-01):1.318563e-01,(12:5.912639e-01,11:5.177076e-01):9.364798e-02):2.940601e-01):3.509496e-01,((((17:8.367797e-02,18:1.247648e-01):3.592593e-01,16:5.299867e-01):3.695464e+00,27:1.553883e+00):1.838281e-01,(13:6.562657e-01,14:1.147040e+00):4.798010e-01):8.238333e-02):5.247684e-01):1.052653e-01,1:1.029450e+00);
   tree gen.1198500 = [&U] ((((26:7.784356e-03,25:4.876804e-02):1.413841e-01,(((24:2.328347e-01,(34:4.413530e-01,23:2.495721e-01):1.871369e-01):3.581237e-02,((31:9.346853e-01,32:5.941755e-01):2.569634e-01,28:4.896998e-01):3.297002e-02):1.435619e-01,((33:1.058612e-01,30:5.439161e-02):1.885862e-01,29:1.343434e-01):1.601887e-01):2.576432e-02):3.747611e-01,(35:2.384036e-01,20:1.062201e-01):1.014088e+00):8.171371e-01,(((((9:5.383153e-01,(6:3.469782e-01,(3:9.967283e-02,15:6.161349e-02):2.641652e-01):2.110354e-01):2.403432e-01,10:6.718257e-01):1.664028e-01,(((8:3.399760e-01,(4:3.112481e-01,(5:3.560021e-01,(2:8.000117e-02,7:1.000777e-01):2.919198e-01):6.303649e-02):1.114799e-01):2.116111e-01,11:5.019811e-01):7.633686e-02,12:5.496451e-01):2.970643e-01):3.924425e-01,((((18:1.485507e-01,17:7.127831e-02):2.235590e-01,16:6.630171e-01):3.684588e+00,(14:1.170748e+00,13:7.334523e-01):2.408488e-01):2.400352e-02,27:2.473237e+00):3.279031e-01):5.779411e-01,(19:1.113198e+00,(22:5.805848e-02,21:8.968639e-02):7.848571e-01):5.602444e-01):2.429586e-01,1:9.524312e-01);
   tree gen.1199000 = [&U] ((((26:5.506366e-02,25:4.695392e-02):1.692619e-01,((24:2.104338e-01,((34:4.048065e-01,((31:8.999160e-01,32:5.720728e-01):5.658610e-02,28:4.415144e-01):1.158031e-01):6.930351e-02,23:2.177127e-01):5.909694e-02):1.760040e-01,((33:2.574739e-01,30:2.037131e-02):2.212469e-01,29:1.976152e-01):1.852575e-01):7.485470e-02):1.685260e-01,(35:1.896667e-01,20:5.420984e-01):9.763653e-01):6.349325e-01,(((((9:5.182905e-01,(6:3.696537e-01,(3:9.596510e-02,15:5.932153e-02):2.253535e-01):2.031851e-01):2.311659e-01,10:6.468344e-01):1.550600e-01,((12:5.291989e-01,11:4.833080e-01):9.463513e-02,(8:3.273293e-01,(4:2.996700e-01,(5:3.427591e-01,(2:7.008527e-02,7:1.112492e-01):2.938749e-01):7.454558e-02):5.868180e-02):2.037394e-01):2.629555e-01):4.383057e-01,(((18:1.430247e-01,17:6.862683e-02):2.152429e-01,16:7.897757e-01):3.907246e+00,((14:1.127198e+00,13:7.784919e-01):3.252043e-01,27:1.550782e+00):9.130025e-02):2.386625e-01):5.564422e-01,(19:8.432648e-01,(22:9.265900e-02,21:1.004693e-01):7.556612e-01):5.394039e-01):2.339208e-01,1:8.999082e-01);
   tree gen.1199500 = [&U] ((((((12:6.082965e-01,11:4.768514e-01):3.663501e-02,(8:3.748121e-01,((4:4.053117e-01,5:3.611199e-01):4.774946e-02,(7:8.015476e-02,2:1.186782e-01):2.952996e-01):1.271840e-01):1.636904e-01):2.858630e-01,((9:5.132791e-01,(6:4.539372e-01,(3:1.293268e-01,15:7.492454e-02):3.049918e-01):1.653571e-01):3.154470e-01,10:6.401020e-01):2.021021e-01):5.236612e-01,(27:1.280467e+00,((13:8.767417e-01,14:1.111123e+00):5.735435e-01,(16:5.410011e-01,(17:8.692513e-02,18:1.283056e-01):4.165430e-01):4.681644e+00):9.191431e-02):9.597574e-02):4.528703e-01,((22:1.213223e-01,21:6.198868e-02):6.614648e-01,19:1.092894e+00):5.231491e-01):2.596816e-01,((35:3.232599e-01,20:4.882599e-01):6.543368e-01,((23:1.887103e-01,((26:1.563236e-02,25:4.516708e-02):3.083613e-01,((33:1.440881e-01,30:3.179167e-03):2.929768e-01,29:1.595895e-01):4.281320e-02):8.230588e-03):5.225378e-02,(34:2.427111e-01,(28:3.671417e-01,(31:8.894582e-01,(32:6.761802e-01,24:3.756260e-01):9.105032e-02):3.566244e-02):7.434455e-02):8.465548e-02):4.098778e-01):7.482224e-01,1:8.485087e-01);
   tree gen.1200000 = [&U] ((((((8:3.645841e-01,((4:3.942515e-01,(7:7.742048e-02,2:1.154397e-01):3.142688e-01):4.676810e-02,5:3.418386e-01):7.126623e-02):1.628945e-01,(11:4.589048e-01,12:4.953085e-01):9.251576e-02):2.780623e-01,((9:4.992725e-01,(6:3.225915e-01,(3:1.321169e-01,15:5.543304e-02):2.966691e-01):1.958370e-01):2.542360e-01,10:6.226347e-01):8.268229e-02):4.708335e-01,(27:1.245525e+00,((16:5.262381e-01,(17:8.262201e-02,18:1.436650e-01):3.802482e-01):4.294099e+00,(13:8.528169e-01,14:1.197353e+00):5.578925e-01):2.102336e-02):1.137978e-01):5.344260e-01,((22:9.021072e-02,21:1.044562e-01):6.434145e-01,19:1.063070e+00):5.088733e-01):2.007686e-01,((35:3.144386e-01,20:4.632595e-01):7.742169e-01,((((31:1.070511e+00,32:5.611716e-01):9.132789e-02,(((26:4.173814e-03,25:1.124480e-01):3.191446e-01,(29:1.350321e-01,(33:1.401561e-01,30:1.855381e-03):2.722851e-01):9.765744e-03):5.320773e-02,(23:1.909537e-01,34:3.675263e-01):3.465246e-02):2.323625e-02):9.679598e-03,28:5.078370e-01):1.313578e-02,24:3.937486e-01):3.786785e-01):7.195825e-01,1:8.359319e-01);
   tree gen.1200500 = [&U] (((((33:2.411120e-01,30:5.378916e-02):5.854604e-02,29:2.800272e-01):2.224924e-01,(((24:2.202805e-01,(34:3.838885e-01,23:2.197944e-01):7.901148e-02):3.481396e-02,(28:3.981561e-01,(31:8.543274e-01,32:5.832493e-01):1.499476e-01):1.626614e-01):6.382853e-02,(26:1.834474e-02,25:1.698426e-02):1.228304e-01):5.810400e-02):2.353471e-01,(35:3.807966e-01,20:2.053151e-01):6.058120e-01):9.216427e-01,((27:1.526717e+00,(((14:1.172610e+00,13:8.118588e-01):4.722245e-01,((18:1.487870e-01,17:8.689500e-02):1.845305e-01,16:7.261776e-01):4.064662e+00):2.306391e-01,(((9:5.121031e-01,(6:3.388074e-01,(3:8.968100e-02,15:1.072990e-01):3.193651e-01):1.753400e-01):2.637026e-01,10:5.900575e-01):7.802833e-02,((11:4.842541e-01,12:5.505194e-01):1.233432e-01,(8:3.259453e-01,(((2:9.684727e-02,7:9.913962e-02):3.542964e-01,5:3.722601e-01):4.766513e-02,4:3.117432e-01):7.423123e-02):1.497144e-01):2.603530e-01):2.894467e-01):1.504805e-01):3.690416e-01,(19:8.772385e-01,(22:6.666317e-02,21:5.138667e-02):7.861055e-01):5.548023e-01):1.423500e-01,1:1.099797e+00);
   tree gen.1201000 = [&U] (((20:4.250447e-01,35:1.687770e-01):4.419524e-01,(34:5.347082e-01,((33:4.983659e-01,23:1.908343e-01):6.321277e-02,(((24:6.148410e-02,32:5.755511e-01):1.759397e-01,31:1.077613e+00):1.048880e-01,((28:2.871260e-02,(25:8.782746e-02,26:1.176699e-02):9.438403e-02):2.117988e-01,(30:2.874377e-01,29:2.588832e-01):9.044367e-02):1.610411e-01):1.371261e-01):1.394891e-01):7.340833e-02):7.964484e-01,((19:1.102471e+00,(22:1.447225e-01,21:4.996126e-02):5.819383e-01):6.911581e-01,((((9:4.808857e-01,(6:3.306929e-01,(15:7.914749e-02,3:1.249701e-01):2.012907e-01):1.911042e-01):2.886123e-01,10:4.947526e-01):9.855131e-02,((12:5.362770e-01,11:4.261848e-01):1.062956e-01,(((5:2.881176e-01,(7:7.782210e-02,2:1.003415e-01):3.242601e-01):6.258883e-02,4:3.728567e-01):6.458227e-02,8:3.085204e-01):1.220401e-01):3.297856e-01):3.148046e-01,((13:6.655143e-01,14:1.040366e+00):5.159479e-01,(27:7.142925e-01,((17:8.459453e-02,18:1.111626e-01):3.555132e-01,16:5.591446e-01):3.551972e+00):3.336228e-01):1.072231e-01):5.660819e-01):1.683149e-01,1:8.436891e-01);
   tree gen.1201500 = [&U] ((((((12:5.540274e-01,11:4.985354e-01):1.056586e-01,(8:3.682745e-01,(5:3.285338e-01,(4:3.436237e-01,(7:1.153755e-01,2:8.544685e-02):3.329720e-01):5.701046e-02):1.065109e-01):1.802550e-01):2.643845e-01,(((6:3.217050e-01,(15:8.810668e-02,3:1.205116e-01):2.750628e-01):1.599578e-01,9:5.382017e-01):2.503439e-01,10:5.291760e-01):1.338848e-01):4.138343e-01,((14:1.097343e+00,13:7.489418e-01):4.468930e-01,((18:1.582763e-01,17:6.056574e-02):3.026798e-01,16:5.877455e-01):3.739920e+00):3.350301e-01):4.802797e-01,((22:9.192335e-02,21:1.008762e-01):8.701091e-01,19:1.023283e+00):5.041115e-01):1.598908e-01,(((((23:1.973648e-01,(33:1.755035e-01,34:2.209451e-01):2.843095e-01):4.586416e-02,(((31:8.657178e-01,32:6.986120e-01):1.779619e-01,28:3.376238e-01):2.233287e-02,24:1.711720e-01):1.235583e-01):4.409308e-02,(25:4.273004e-02,26:2.659894e-02):1.711911e-01):1.582720e-01,(30:1.414814e-01,(20:1.083391e+00,29:2.248399e-01):1.609174e-01):1.064898e-01):2.691770e-01,(27:1.303620e+00,35:3.083518e-02):9.578238e-01):6.289992e-01,1:1.115095e+00);
   tree gen.1202000 = [&U] ((((((12:5.088452e-01,11:4.597006e-01):8.983049e-02,(8:4.478055e-01,(((7:9.654023e-02,2:1.142509e-01):3.027764e-01,5:3.826423e-01):6.991294e-02,4:3.940948e-01):3.954517e-02):1.389762e-01):2.967546e-01,((9:4.561830e-01,(6:3.231509e-01,(3:1.163211e-01,15:6.911466e-02):2.634385e-01):2.445396e-01):2.394421e-01,10:5.628384e-01):1.224178e-01):4.218284e-01,(((16:5.115687e-01,(17:9.427610e-02,18:1.439141e-01):3.383023e-01):3.584072e+00,(13:7.167073e-01,14:1.210863e+00):3.237469e-01):1.710897e-01,27:1.235606e+00):1.870434e-02):4.372935e-01,((22:7.451609e-02,21:9.639017e-02):8.089504e-01,19:1.064914e+00):5.266914e-01):1.498488e-01,((35:2.249283e-01,20:6.195052e-01):5.930292e-01,(((26:1.426822e-02,25:2.719644e-02):2.833448e-01,((34:3.687670e-01,(((32:7.099944e-01,28:4.150584e-01):5.875006e-02,24:1.008252e-01):9.461432e-02,31:1.031104e+00):1.265060e-01):3.648313e-02,(29:2.482203e-01,(33:5.072663e-02,30:5.637020e-03):2.081608e-01):1.607497e-01):7.083086e-03):1.226142e-01,23:6.460821e-02):8.766417e-02):8.665637e-01,1:1.011281e+00);
   tree gen.1202500 = [&U] ((((((((4:3.597126e-01,((7:9.047737e-02,2:9.739324e-02):3.125510e-01,5:3.284516e-01):5.542446e-02):1.226638e-01,8:3.787631e-01):1.707131e-01,11:5.057031e-01):7.599903e-02,12:6.716457e-01):2.978563e-01,(10:5.434059e-01,(27:1.690245e+00,(9:5.952052e-01,(6:3.636224e-01,(15:5.553033e-02,3:1.189498e-01):2.773743e-01):1.920201e-01):8.109498e-02):1.506295e-01):9.722029e-02):3.534353e-01,((13:6.777650e-01,14:1.216533e+00):4.523839e-01,((17:8.031188e-02,18:1.171907e-01):3.166799e-01,16:6.094221e-01):4.290798e+00):2.811588e-01):3.892292e-01,(19:1.105017e+00,(21:9.773756e-02,22:1.057631e-01):6.792912e-01):5.290982e-01):1.804151e-01,((((24:2.630003e-01,(33:2.998561e-01,(((32:4.741375e-01,31:9.637410e-01):9.225817e-02,25:6.028279e-02):6.169703e-03,26:2.693349e-02):1.086725e-01):3.341855e-02):4.527388e-02,28:4.768699e-01):5.418360e-02,((23:2.064328e-01,29:1.900025e-01):8.625307e-02,(30:1.952907e-01,34:3.965808e-01):6.149647e-02):7.841649e-02):3.385673e-01,(20:8.330986e-01,35:6.203444e-01):5.200116e-01):8.914627e-01,1:8.998005e-01);
   tree gen.1203000 = [&U] ((((27:2.086199e+00,((16:6.305655e-01,(18:1.618730e-01,17:6.158990e-02):2.834171e-01):4.017777e+00,(14:1.062861e+00,13:6.762557e-01):4.856143e-01):1.445420e-01):2.410402e-01,((11:5.147029e-01,((8:4.329865e-01,((5:3.332649e-01,(7:9.483932e-02,2:1.000910e-01):2.998338e-01):5.391568e-02,4:3.538109e-01):6.503576e-02):2.339584e-01,12:5.950631e-01):6.732165e-02):2.167154e-01,(10:5.728621e-01,(9:4.118241e-01,((15:5.498179e-02,3:1.095398e-01):2.658324e-01,6:3.658602e-01):2.111230e-01):3.014356e-01):1.315961e-01):3.464799e-01):5.232825e-01,((21:1.332044e-01,22:7.031080e-02):6.719187e-01,19:1.282205e+00):5.408366e-01):2.813138e-01,((35:4.410635e-01,20:3.856627e-02):1.110788e+00,((34:1.613877e-01,(((29:1.162576e-01,30:2.595544e-01):1.506842e-01,(((24:1.143544e-01,32:5.612657e-01):1.967170e-01,31:8.459681e-01):1.611456e-01,28:3.725470e-01):4.098300e-02):1.046221e-01,(23:1.662413e-01,33:6.778277e-01):1.192989e-01):7.222313e-02):3.309938e-03,(26:5.657833e-03,25:3.211099e-02):2.141136e-01):1.409610e-01):7.054776e-01,1:9.190757e-01);
   tree gen.1203500 = [&U] ((((27:2.109809e+00,((16:5.459143e-01,(18:1.637050e-01,17:6.228694e-02):3.360771e-01):4.132709e+00,(14:1.132999e+00,13:6.839092e-01):5.805350e-01):1.461779e-01):9.113318e-02,((11:5.205280e-01,(12:6.117002e-01,(8:4.378868e-01,((5:3.924537e-01,(7:8.967268e-02,2:9.542084e-02):3.003761e-01):7.302804e-02,4:3.341204e-01):1.024133e-01):1.523800e-01):1.025660e-01):1.993327e-01,(10:5.793455e-01,(9:5.085511e-01,((15:5.560404e-02,3:1.110637e-01):2.688409e-01,6:3.695921e-01):1.985306e-01):2.611158e-01):1.729860e-01):3.456001e-01):5.791192e-01,((21:4.977138e-02,22:1.313854e-01):6.795231e-01,19:1.296717e+00):4.404747e-01):1.680136e-01,((35:1.023392e+00,20:3.506421e-01):3.839993e-01,(((23:2.810318e-02,29:1.470619e-01):1.245223e-01,30:2.088502e-01):7.126692e-02,((((28:4.086934e-01,24:2.844393e-02):6.628695e-02,(32:6.752414e-01,31:8.555423e-01):8.845911e-02):2.186702e-01,33:6.854990e-01):5.223455e-03,(26:3.762076e-03,(25:5.484556e-02,34:2.232609e-01):3.007044e-02):1.696858e-01):1.023097e-01):1.932922e-01):1.041128e+00,1:1.054137e+00);
   tree gen.1204000 = [&U] ((((27:1.360156e+00,((12:5.305463e-01,(11:5.361357e-01,(8:4.510165e-01,((5:4.042212e-01,(7:9.236145e-02,2:9.889718e-02):3.093826e-01):3.356131e-02,4:3.661013e-01):6.893719e-02):1.569490e-01):1.056414e-01):2.621918e-01,(10:5.967167e-01,(9:5.237996e-01,((15:5.727129e-02,3:1.143939e-01):2.769019e-01,6:3.806740e-01):2.447117e-01):2.667205e-01):1.571171e-01):2.859499e-01):1.170478e-01,((16:5.622832e-01,(18:1.686136e-01,17:6.415457e-02):3.461542e-01):4.256625e+00,(14:1.166971e+00,13:7.044157e-01):5.979420e-01):1.505609e-01):5.476227e-01,((21:5.126374e-02,22:1.131278e-01):6.998981e-01,19:1.335598e+00):4.536821e-01):1.730514e-01,((35:6.822567e-01,20:9.664701e-01):1.066009e-01,(((29:1.671943e-01,30:1.554719e-01):2.333008e-01,23:3.906981e-02):3.857724e-02,(((28:4.209477e-01,24:8.445737e-02):6.827452e-02,(32:6.954880e-01,31:7.698393e-01):1.258495e-01):1.485625e-01,(((25:5.005690e-02,26:3.541080e-03):5.890514e-02,34:5.378727e-02):3.419839e-01,33:7.566141e-01):7.564213e-02):8.723636e-02):1.480485e-01):9.380432e-01,1:9.856412e-01);
   tree gen.1204500 = [&U] ((35:8.712911e-01,((((34:2.335798e-01,30:1.484888e-01):7.023590e-02,(33:2.836071e-01,29:1.475669e-01):1.572936e-01):2.028433e-01,(23:1.732992e-01,(((31:7.502837e-01,32:5.833297e-01):8.199924e-02,(24:2.346826e-02,28:2.288355e-01):8.525809e-02):1.334944e-01,(26:2.102315e-02,25:2.126797e-02):1.416885e-01):7.911832e-02):9.040065e-02):4.219897e-02,20:8.014664e-01):4.638988e-01):7.060995e-01,(((((((6:3.694787e-01,(3:9.060479e-02,15:7.601920e-02):3.043434e-01):1.646675e-01,9:5.251329e-01):2.559929e-01,10:5.225818e-01):1.391313e-01,((11:5.207921e-01,(8:3.594154e-01,(4:3.586302e-01,((7:1.035599e-01,2:6.988495e-02):2.731002e-01,5:3.331300e-01):8.905303e-02):6.593497e-02):1.823823e-01):8.648250e-02,12:5.495247e-01):2.669275e-01):3.203010e-01,(27:1.188535e+00,(13:6.295969e-01,14:1.064351e+00):5.611439e-01):1.389231e-01):2.445522e-01,(16:6.292619e-01,(17:4.369863e-02,18:1.637786e-01):3.476575e-01):3.886888e+00):2.324180e-01,((21:9.640559e-02,22:9.190973e-02):7.729184e-01,19:9.271216e-01):5.058494e-01):2.581213e-01,1:8.807781e-01);
   tree gen.1205000 = [&U] ((35:4.197930e-01,((23:1.225124e-01,(((31:7.759234e-01,32:5.932716e-01):3.165128e-01,(24:1.959244e-02,28:2.354676e-01):6.420753e-02):1.918693e-01,((26:5.728308e-03,25:2.199477e-02):2.379606e-01,((34:2.427350e-01,(33:4.160048e-01,30:1.483418e-01):1.202684e-02):1.748060e-02,29:1.629485e-01):1.052255e-02):2.064711e-01):3.525443e-02):3.735545e-01,20:8.288552e-01):1.443191e-01):5.732291e-01,(((((13:7.389765e-01,14:1.100723e+00):7.678708e-01,27:1.461021e+00):4.249579e-02,((((6:3.821050e-01,(3:9.370106e-02,15:7.861703e-02):2.383679e-01):1.702948e-01,9:5.664340e-01):2.647410e-01,10:5.404402e-01):1.438859e-01,((11:4.943360e-01,12:5.879908e-01):1.137625e-01,(8:3.716978e-01,(4:3.708858e-01,((7:1.070989e-01,2:9.300690e-02):2.824329e-01,5:3.445142e-01):9.350352e-02):6.243419e-02):1.399674e-01):2.760493e-01):3.355900e-01):1.762058e-01,(16:6.507658e-01,(17:7.127201e-02,18:1.693755e-01):3.595381e-01):4.146010e+00):2.843350e-01,((21:8.918597e-02,22:1.086927e-01):6.963044e-01,19:1.274950e+00):5.231359e-01):1.232832e-01,1:9.108772e-01);
   tree gen.1205500 = [&U] (((((14:1.126738e+00,13:8.379543e-01):3.462757e-01,((18:1.337782e-01,17:8.192495e-02):2.642732e-01,16:7.049331e-01):3.851184e+00):2.884415e-01,(((11:4.626534e-01,(8:4.701739e-01,(4:4.398715e-01,((7:1.033749e-01,2:9.675356e-02):2.562247e-01,5:3.436964e-01):8.476030e-02):7.186923e-02):1.339541e-01):1.426767e-01,12:5.603852e-01):2.502468e-01,(((6:3.701218e-01,(15:7.878656e-02,3:1.098788e-01):2.619222e-01):1.511935e-01,9:4.889975e-01):2.742061e-01,10:5.780547e-01):1.424294e-01):3.564963e-01):5.332701e-01,((22:1.387534e-01,21:3.044999e-02):6.216576e-01,19:1.095154e+00):5.917766e-01):1.599707e-01,((((((23:8.186911e-02,(30:2.260915e-01,29:1.821617e-01):7.429110e-02):1.225541e-01,(((28:2.226924e-01,24:9.483164e-02):1.662945e-01,(25:7.020664e-02,26:9.710286e-04):4.857303e-02):6.788247e-02,(31:7.415143e-01,32:4.783612e-01):1.303888e-01):8.707305e-02):5.830953e-02,34:3.284160e-01):3.467298e-01,33:5.237290e-01):5.029529e-02,20:9.866090e-01):6.951210e-02,(35:1.042778e-01,27:9.261755e-01):8.323203e-01):7.096994e-01,1:9.247341e-01);
   tree gen.1206000 = [&U] ((35:6.534534e-01,((23:1.527456e-01,(((31:7.918360e-01,32:4.757592e-01):7.039757e-02,(24:1.999424e-02,28:9.220666e-02):2.072635e-01):1.732428e-01,((33:3.042698e-01,((26:3.959550e-03,25:1.595826e-02):2.546420e-01,(30:2.703605e-01,29:3.233469e-01):5.362652e-02):7.241962e-02):9.016746e-02,34:2.564448e-01):7.784610e-02):3.029089e-02):1.635827e-01,20:9.954337e-01):4.002497e-01):3.274208e-01,(((27:1.490983e+00,((13:7.972077e-01,14:1.123296e+00):7.689814e-01,((((6:3.899412e-01,(3:9.562267e-02,15:6.537103e-02):2.432563e-01):1.710038e-01,9:5.934689e-01):2.484019e-01,10:5.515235e-01):1.535845e-01,((12:6.000493e-01,11:5.413987e-01):5.039333e-02,(8:3.793206e-01,(4:3.296130e-01,((7:1.060176e-01,2:9.491428e-02):2.638644e-01,5:3.228324e-01):1.010369e-01):8.111248e-02):1.879543e-01):2.762200e-01):3.743435e-01):3.600500e-02):2.054443e-01,(16:5.633685e-01,(17:7.273365e-02,18:1.464779e-01):3.400897e-01):4.271604e+00):2.518900e-01,((21:1.096300e-01,22:5.480003e-02):7.105842e-01,19:8.978674e-01):7.693811e-01):1.423790e-01,1:8.944673e-01);
   tree gen.1206500 = [&U] (((((14:1.100981e+00,13:8.187992e-01):3.383601e-01,((18:1.276217e-01,17:8.005219e-02):2.399162e-01,16:6.888187e-01):3.637219e+00):2.818479e-01,(((8:4.594260e-01,(((7:1.060165e-01,2:9.454183e-02):3.092259e-01,4:3.580646e-01):4.190186e-02,5:3.358397e-01):6.419546e-02):1.308920e-01,(11:4.738136e-01,12:5.475751e-01):1.342821e-01):2.451040e-01,(((6:3.616611e-01,(15:7.698555e-02,3:1.073671e-01):2.559349e-01):1.734875e-01,9:5.469311e-01):2.317107e-01,10:5.648407e-01):1.754939e-01):3.583579e-01):4.335611e-01,((22:7.620952e-02,21:7.353807e-02):7.579031e-01,19:1.163571e+00):5.966163e-01):1.737403e-01,(((20:1.031105e+00,(((((28:2.207679e-01,24:5.889576e-02):9.402306e-02,((31:7.245638e-01,32:4.871739e-01):1.253764e-01,(25:5.905521e-02,26:2.484357e-03):1.146174e-02):8.210598e-02):1.746560e-01,34:2.961165e-01):1.427544e-02,33:5.822168e-01):1.042325e-02,(23:2.839590e-02,(30:1.679597e-01,29:3.471190e-01):1.020697e-01):1.198311e-01):2.854465e-01):3.369542e-01,27:1.133131e+00):1.348093e-01,35:5.322683e-01):4.753313e-01,1:8.458785e-01);
   tree gen.1207000 = [&U] (((((14:1.130622e+00,13:8.408434e-01):5.203173e-01,((18:1.132543e-01,17:1.005608e-01):2.386914e-01,16:7.073635e-01):3.735143e+00):1.444456e-01,((11:4.865699e-01,(12:5.696534e-01,(8:3.349840e-01,(((7:1.088708e-01,2:9.708715e-02):3.175511e-01,5:3.448814e-01):4.302996e-02,4:4.015500e-01):7.584465e-02):1.344160e-01):7.991866e-02):2.517028e-01,(((6:3.814447e-01,(15:8.597056e-02,3:1.102577e-01):2.628253e-01):1.781582e-01,9:5.616559e-01):2.379489e-01,10:5.800477e-01):9.002322e-02):4.299018e-01):4.452337e-01,((22:7.826128e-02,21:7.551790e-02):7.904308e-01,19:1.194898e+00):6.126788e-01):1.910861e-01,(27:1.194890e+00,(35:5.889980e-01,(20:1.199208e+00,(33:5.978916e-01,((23:1.368521e-01,(30:1.707285e-01,29:1.348386e-01):1.581280e-01):4.245049e-02,(34:3.186997e-01,((28:1.305299e-01,24:7.637731e-02):2.617860e-01,(31:7.763341e-01,((25:3.721613e-02,32:4.005424e-01):1.098956e-01,26:1.177444e-02):2.207086e-01):1.309291e-01):9.531096e-02):7.690139e-02):6.593719e-02):2.769750e-01):1.232686e-01):2.928314e-01):3.257948e-01,1:9.932671e-01);
   tree gen.1207500 = [&U] (((23:1.592719e-01,(((((31:8.035492e-01,32:8.294632e-01):2.506902e-01,(24:1.119810e-01,28:1.792424e-01):1.513712e-01):5.946535e-02,(26:1.617687e-02,25:2.080776e-02):1.545986e-01):7.714828e-02,34:3.258509e-01):3.865497e-02,((30:1.516231e-01,33:3.012053e-01):3.676171e-02,29:2.312220e-01):2.584584e-01):6.731347e-03):4.332497e-01,(35:4.487312e-02,20:1.814997e-01):8.427891e-01):8.763839e-01,((27:1.738032e+00,((((((6:3.957094e-01,(3:8.170957e-02,15:7.683036e-02):2.677323e-01):1.678722e-01,9:6.023688e-01):3.430281e-01,10:5.443554e-01):1.014737e-01,((8:3.849317e-01,(4:3.645668e-01,((7:1.211450e-01,2:7.552088e-02):2.958624e-01,5:3.276079e-01):8.111326e-02):6.556970e-02):2.016134e-01,(11:4.740490e-01,12:6.176254e-01):8.108672e-02):2.456247e-01):4.316926e-01,(13:8.609291e-01,14:1.139913e+00):7.480879e-01):6.809206e-02,(16:5.717021e-01,(17:1.048766e-01,18:1.288853e-01):3.624407e-01):4.264176e+00):1.847182e-01):1.287235e-01,((21:5.956543e-02,22:5.413071e-02):7.210955e-01,19:1.018589e+00):7.807622e-01):9.359778e-02,1:8.805297e-01);
   tree gen.1208000 = [&U] ((((((((4:3.676271e-01,((7:9.999002e-02,2:8.224059e-02):2.815068e-01,5:3.149296e-01):8.256504e-02):3.514891e-02,8:3.412302e-01):2.098606e-01,12:6.341665e-01):3.778775e-02,11:3.974370e-01):2.579958e-01,((9:5.506494e-01,((6:3.460986e-01,(15:7.181813e-02,3:1.167875e-01):2.267468e-01):1.703318e-01,27:1.497112e+00):3.375015e-02):2.409621e-01,10:5.185689e-01):1.125473e-01):4.574936e-01,((13:7.377138e-01,14:1.141316e+00):4.164392e-01,((17:6.826815e-02,18:1.349814e-01):3.935193e-01,16:4.626625e-01):3.711343e+00):1.837089e-01):4.837211e-01,(19:1.239184e+00,(21:6.702269e-02,22:9.429742e-02):6.164713e-01):5.683835e-01):1.639081e-01,(((23:2.705143e-01,((28:3.867606e-01,((25:3.124423e-02,((32:5.090015e-01,31:9.195566e-01):1.657507e-03,24:2.670895e-01):5.119595e-02):1.695151e-02,26:6.399823e-03):1.721678e-01):5.777264e-03,(29:1.280650e-01,30:1.693157e-01):2.198678e-01):9.411267e-02):6.889661e-02,33:6.425209e-01):1.358290e-01,(34:1.325202e-01,(20:5.770076e-01,35:2.643969e-02):7.209176e-01):1.500271e-01):9.261499e-01,1:9.061359e-01);
   tree gen.1208500 = [&U] ((((((30:1.758778e-02,34:1.361089e-01):9.173554e-02,33:2.023684e-01):1.313657e-01,((26:3.465919e-02,25:5.870292e-02):4.794300e-01,(23:7.469941e-02,29:2.915654e-02):1.432308e-01):5.952719e-02):1.403682e-01,((28:2.310303e-01,24:2.724321e-02):2.781232e-01,(32:5.959321e-01,31:8.220415e-01):2.168902e-01):2.054394e-01):9.588515e-02,20:1.582201e+00):9.518228e-01,((35:4.194195e-01,27:6.077878e-01):9.064149e-01,((((10:6.284142e-01,(((15:7.421210e-02,3:1.246913e-01):2.607082e-01,6:4.096515e-01):1.894259e-01,9:5.479564e-01):2.399518e-01):1.219169e-01,(((((7:9.321119e-02,2:9.600437e-02):2.949340e-01,5:3.932753e-01):3.469676e-02,4:4.170181e-01):6.071069e-02,8:4.134118e-01):1.962147e-01,(11:5.062348e-01,12:5.469977e-01):1.044125e-01):2.541676e-01):4.061534e-01,((14:1.044392e+00,13:8.253346e-01):4.233738e-01,((17:8.050790e-02,18:1.527920e-01):4.292205e-01,16:5.049906e-01):4.596749e+00):3.085345e-01):4.759806e-01,((22:1.472014e-01,21:5.450610e-02):5.930814e-01,19:1.208742e+00):4.681188e-01):1.666900e-01):7.467551e-02,1:9.512844e-01);
   tree gen.1209000 = [&U] (((((33:1.405725e-03,29:1.778809e-03):2.220442e-01,30:1.810726e-01):3.981370e-01,(((25:2.068605e-02,26:1.844048e-02):2.125062e-01,23:5.493242e-02):9.101703e-03,((24:6.972663e-02,34:3.289577e-01):1.494312e-01,((31:7.053863e-01,32:6.638428e-01):2.167257e-01,28:2.292195e-01):1.099508e-01):1.226256e-01):1.521381e-02):2.704418e-01,(35:2.687966e-01,20:9.282731e-01):3.416530e-01):8.906709e-01,(((((11:5.336545e-01,(12:6.163024e-01,(8:3.364871e-01,((5:3.893222e-01,(7:1.285496e-01,2:8.952845e-02):3.119969e-01):3.632063e-02,4:3.827825e-01):8.080302e-02):1.713316e-01):3.453128e-02):2.751598e-01,((9:5.830316e-01,(6:4.139753e-01,(3:1.274617e-01,15:7.591863e-02):2.642186e-01):2.253345e-01):2.566880e-01,10:5.535262e-01):1.647119e-01):3.955645e-01,((16:6.145745e-01,(17:9.457602e-02,18:1.237056e-01):3.320741e-01):3.767188e+00,(13:8.843516e-01,14:1.153834e+00):5.376813e-01):2.119034e-01):1.373869e-01,27:1.334614e+00):3.426543e-01,((22:1.700813e-01,21:5.473882e-02):6.283277e-01,19:1.107062e+00):6.678428e-01):6.727692e-02,1:1.048772e+00);
   tree gen.1209500 = [&U] ((((26:1.230234e-02,25:3.605598e-02):1.769482e-01,(((33:9.164841e-04,29:1.557649e-02):3.313106e-01,30:2.367921e-01):1.677799e-01,(((23:9.512373e-02,24:7.069370e-02):4.740936e-02,34:4.627676e-01):7.183291e-02,((31:9.785933e-01,32:6.200193e-01):1.708608e-01,28:3.758265e-01):9.798905e-02):1.219529e-01):3.287279e-02):2.172307e-01,(35:8.453282e-02,20:1.547182e-01):8.228815e-01):8.472295e-01,((((((8:3.200754e-01,(4:3.641127e-01,((7:1.169333e-01,2:9.215047e-02):2.817650e-01,5:3.274641e-01):8.858733e-02):8.026833e-02):2.020665e-01,(12:5.862430e-01,11:5.076261e-01):6.000087e-02):2.617393e-01,((9:5.545949e-01,(6:3.937842e-01,(3:1.217244e-01,15:7.931088e-02):2.513316e-01):1.730555e-01):2.441683e-01,10:5.265286e-01):1.420037e-01):4.403979e-01,((16:5.845994e-01,(17:7.298752e-02,18:1.176720e-01):3.030696e-01):3.583448e+00,(13:6.386540e-01,14:1.097557e+00):3.192962e-01):3.331078e-01):1.883178e-01,27:1.269520e+00):2.212187e-01,((22:4.313599e-02,21:5.703777e-02):5.976818e-01,19:1.053066e+00):4.704332e-01):1.318275e-01,1:1.005812e+00);
   tree gen.1210000 = [&U] (27:1.438484e+00,(((((14:9.864430e-01,13:7.790368e-01):6.697377e-01,((17:7.703377e-02,18:1.442210e-01):3.370021e-01,16:4.766628e-01):4.043151e+00):1.508841e-01,((10:5.931628e-01,(((15:7.417451e-02,3:1.060815e-01):2.710139e-01,6:3.866718e-01):2.254124e-01,9:5.172183e-01):2.484646e-01):1.152039e-01,((11:4.846182e-01,12:5.269499e-01):7.616214e-02,((((7:8.279120e-02,2:1.157848e-01):2.494097e-01,5:3.712142e-01):4.086909e-02,4:4.184103e-01):6.370058e-02,8:3.902211e-01):1.580727e-01):2.219717e-01):2.975529e-01):5.797904e-01,((22:1.374316e-01,21:3.145220e-02):5.499785e-01,19:1.127701e+00):6.838294e-01):1.801598e-01,(35:7.481680e-01,(20:1.499879e+00,((((34:4.349877e-03,(25:1.109427e-01,26:8.457935e-03):2.430562e-03):2.768533e-01,(29:1.811127e-01,(30:2.511655e-03,33:2.709233e-01):9.884720e-02):1.206655e-01):1.731204e-01,((28:2.521775e-01,24:8.069400e-02):1.665903e-01,(32:6.959822e-01,31:7.725093e-01):9.994856e-02):1.762163e-01):1.169176e-01,23:1.171454e-01):2.011911e-01):6.319319e-01):2.626640e-01):1.105167e-01,1:6.837463e-01);
   tree gen.1210500 = [&U] (((((23:1.816264e-01,(34:4.077210e-01,(31:9.905312e-01,((28:4.158143e-01,24:1.307825e-01):4.010107e-02,32:6.932694e-01):6.681772e-02):6.590295e-02):6.383640e-04):1.239407e-01,((33:3.612527e-02,29:3.902401e-02):3.156827e-01,30:1.530953e-01):2.126184e-01):6.670184e-03,(26:2.010282e-02,25:4.925874e-02):2.364889e-01):2.302434e-01,(35:2.103728e-02,20:6.417460e-01):9.584207e-01):9.125247e-01,(((((11:5.727095e-01,(12:6.033595e-01,(8:3.420356e-01,(4:3.747437e-01,((7:1.040587e-01,2:9.484098e-02):2.899917e-01,5:3.370250e-01):9.117381e-02):5.045714e-02):2.079662e-01):5.224741e-02):2.351806e-01,((9:5.837283e-01,(6:4.052815e-01,(3:1.252784e-01,15:8.162652e-02):2.305559e-01):2.129022e-01):2.749984e-01,10:6.030007e-01):1.305406e-01):3.638636e-01,((16:6.016679e-01,(17:7.511853e-02,18:1.379635e-01):3.712740e-01):4.175569e+00,(13:6.573008e-01,14:1.129602e+00):4.099690e-01):2.621387e-01):3.710261e-01,27:1.468849e+00):2.551308e-01,((22:1.198742e-01,21:7.388431e-02):7.700482e-01,19:1.083813e+00):5.548166e-01):1.994112e-01,1:9.871013e-01);
   tree gen.1211000 = [&U] (((((((11:4.834705e-01,12:5.993660e-01):8.833560e-02,(8:3.954666e-01,(4:3.294661e-01,(5:3.082210e-01,(7:8.832791e-02,2:9.932916e-02):3.154435e-01):6.521305e-02):8.810457e-02):1.770852e-01):2.117312e-01,(10:7.091159e-01,(9:5.843921e-01,((15:6.535526e-02,3:1.209523e-01):2.483653e-01,6:3.645147e-01):2.523930e-01):2.596858e-01):1.883216e-01):3.345534e-01,27:2.153682e+00):4.171569e-03,((14:1.394437e+00,13:6.980972e-01):4.943133e-01,(16:6.353221e-01,(18:1.625279e-01,17:8.552284e-02):3.434505e-01):4.018431e+00):2.096782e-01):4.279655e-01,((21:7.030809e-02,22:1.187899e-01):7.087994e-01,19:1.341835e+00):6.684265e-01):1.394224e-01,(((25:4.101147e-02,26:1.632892e-02):2.511116e-01,(((29:8.605529e-02,34:1.476124e-01):8.733762e-02,30:2.165951e-01):1.190457e-01,((23:7.791314e-02,((28:4.766488e-01,(32:6.792592e-01,24:6.302367e-02):5.867452e-02):7.739439e-02,31:1.108409e+00):1.507323e-01):1.294526e-01,33:4.415938e-01):6.448545e-02):5.648136e-02):3.976330e-01,(35:1.728078e-01,20:7.214266e-01):9.237905e-01):6.364407e-01,1:1.038306e+00);
   tree gen.1211500 = [&U] ((((23:1.854005e-01,(((32:9.649112e-01,28:4.522241e-01):1.928382e-02,31:9.714865e-01):1.401584e-01,(34:4.721057e-01,24:3.930853e-02):1.774707e-01):1.118141e-01):4.074780e-02,(((33:8.021497e-02,29:2.173170e-02):2.725828e-01,30:1.725537e-01):1.460878e-01,(26:2.075271e-02,25:4.595004e-02):3.157371e-01):9.938186e-02):4.607785e-01,(35:1.090456e-01,20:2.549932e-01):7.829306e-01):8.970908e-01,(((((12:5.917588e-01,((8:4.992253e-01,(4:3.675386e-01,((7:1.225259e-01,2:9.301750e-02):2.844161e-01,5:3.484422e-01):6.742129e-02):7.355230e-02):1.934698e-01,11:5.439753e-01):6.083934e-02):2.409945e-01,((9:4.953832e-01,(6:3.881352e-01,(3:1.228697e-01,15:8.005711e-02):2.863085e-01):2.088088e-01):2.755499e-01,10:5.794687e-01):1.160263e-01):3.769943e-01,((16:5.900998e-01,(17:6.840222e-02,18:1.353109e-01):3.839720e-01):4.095287e+00,(13:7.869416e-01,14:1.107884e+00):3.814168e-01):3.724916e-01):1.932252e-01,27:1.466326e+00):3.579762e-01,((22:9.310648e-02,21:1.343991e-01):7.147781e-01,19:1.062974e+00):7.400687e-01):1.475883e-01,1:9.681226e-01);
   tree gen.1212000 = [&U] (((((33:5.854508e-02,29:1.247497e-01):3.256170e-01,30:1.921953e-01):1.442308e-01,((26:2.762707e-03,25:4.677388e-02):3.093879e-01,(23:2.199478e-01,((34:9.193160e-02,24:8.053437e-02):9.547785e-02,(28:4.431303e-01,(32:9.455077e-01,31:7.896874e-01):1.039359e-01):1.136700e-01):1.111187e-02):6.863836e-02):9.891243e-02):2.425613e-01,(35:2.354209e-01,20:3.129438e-01):8.078548e-01):8.790511e-01,((((((11:5.278892e-01,12:5.798755e-01):2.675745e-02,(8:3.319841e-01,(4:3.601477e-01,((7:1.046236e-01,2:9.114700e-02):2.863831e-01,5:3.381102e-01):3.676692e-02):7.207322e-02):2.529778e-01):2.361483e-01,((9:4.854215e-01,(6:3.803302e-01,(3:1.203989e-01,15:7.844723e-02):2.805511e-01):1.780295e-01):2.700088e-01,10:5.678161e-01):1.724802e-01):3.238042e-01,((16:5.518522e-01,(17:6.702671e-02,18:1.859961e-01):3.762506e-01):4.071550e+00,(13:7.711169e-01,14:1.085605e+00):5.267015e-01):2.490395e-01):2.946458e-01,27:1.436840e+00):3.507776e-01,((22:8.773948e-02,21:5.910255e-02):7.821446e-01,19:8.608889e-01):5.141538e-01):1.144447e-01,1:9.486545e-01);
   tree gen.1212500 = [&U] ((27:1.878967e+00,(((((34:3.042612e-03,(30:1.860147e-02,33:5.941326e-03):1.127171e-01):6.264554e-02,((26:5.059981e-02,25:6.052114e-02):4.356563e-01,29:1.826644e-01):7.677628e-02):3.572902e-01,(24:3.079120e-01,((31:6.434180e-01,32:7.423589e-01):2.871738e-01,28:2.421525e-01):1.288179e-01):8.793708e-02):3.174251e-02,23:1.018051e-01):3.904773e-01,(35:1.622754e-01,20:2.049890e-01):8.071100e-01):5.981580e-01):2.514553e-01,((((((6:3.381535e-01,(3:8.030750e-02,15:8.785723e-02):2.823177e-01):1.935917e-01,9:5.616411e-01):2.453832e-01,10:5.708394e-01):1.684241e-01,(((8:4.167255e-01,(((7:9.461207e-02,2:1.158123e-01):2.534129e-01,5:3.536730e-01):7.591291e-02,4:3.317894e-01):5.200082e-02):1.631727e-01,12:5.872737e-01):6.145439e-02,11:4.894673e-01):1.920451e-01):3.125692e-01,((13:7.220064e-01,14:1.120129e+00):6.733046e-01,(16:7.021993e-01,(17:9.767892e-02,18:1.196867e-01):2.746034e-01):3.948178e+00):2.199811e-01):5.634034e-01,((21:6.245993e-02,22:1.211791e-01):7.029382e-01,19:1.113725e+00):5.130365e-01):2.269003e-01,1:9.194707e-01);
   tree gen.1213000 = [&U] (((((14:1.118435e+00,13:8.584071e-01):6.297862e-01,(((17:7.733236e-02,18:1.383749e-01):6.627588e-02,16:8.473081e-01):3.663744e+00,27:1.065655e+00):5.110188e-01):2.203125e-01,(((9:5.494134e-01,(6:3.917862e-01,(3:1.243549e-01,15:6.801492e-02):2.797135e-01):1.941722e-01):2.834909e-01,10:5.788747e-01):1.127115e-01,((8:3.307299e-01,(4:3.487759e-01,((2:7.870473e-02,7:1.024757e-01):2.866507e-01,5:3.265648e-01):5.673080e-02):9.001332e-02):1.524293e-01,(12:5.739405e-01,11:4.133813e-01):1.183417e-01):3.141792e-01):3.177502e-01):4.303301e-01,(19:9.740871e-01,(22:1.671584e-01,21:1.925732e-02):5.861468e-01):6.725123e-01):1.780302e-01,(((34:3.883223e-02,20:1.129346e+00):3.029899e-01,(23:2.777091e-01,(33:7.099083e-01,(((31:9.639186e-01,(26:2.047408e-02,25:1.097416e-01):5.824064e-02):1.052185e-01,24:2.626249e-01):7.844860e-02,(((32:5.280480e-01,29:6.236488e-02):1.748136e-01,30:2.156081e-01):1.344514e-01,28:3.414480e-01):7.199738e-02):2.406202e-02):1.303595e-03):1.751294e-01):5.314378e-01,35:3.892918e-01):4.726746e-01,1:7.017269e-01);
   tree gen.1213500 = [&U] ((((22:1.019309e-01,21:7.367525e-02):7.745100e-01,19:1.054538e+00):7.793393e-01,((((18:1.403104e-01,17:8.388361e-02):2.478107e-01,16:6.643538e-01):3.973996e+00,((14:1.152886e+00,13:7.484367e-01):7.251706e-01,(((12:5.448794e-01,((4:3.996488e-01,((7:1.075391e-01,2:7.725468e-02):2.515499e-01,5:3.819099e-01):4.448712e-02):6.388037e-02,8:3.791263e-01):1.879227e-01):4.226975e-02,11:4.535886e-01):2.790934e-01,(((6:3.446926e-01,(15:9.182550e-02,3:1.009247e-01):3.268767e-01):2.130526e-01,9:4.998297e-01):3.020067e-01,10:6.290610e-01):1.188667e-01):3.872182e-01):1.446279e-01):4.377236e-01,27:1.837304e+00):4.955556e-02):1.317079e-01,(20:1.315127e+00,(34:3.693616e-01,((35:1.010422e+00,((31:8.691515e-01,24:2.381100e-01):2.547719e-01,(32:7.244903e-01,((28:3.890794e-01,29:1.372291e-01):3.729537e-02,30:3.371269e-01):7.604933e-02):3.217966e-02):9.553580e-02):1.811566e-02,(((26:9.188691e-03,25:3.675245e-02):2.222487e-03,33:5.243262e-02):1.820829e-01,23:1.262360e-02):2.793828e-01):3.742493e-02):1.238522e-01):8.603451e-01,1:7.914209e-01);
   tree gen.1214000 = [&U] ((((((11:5.348440e-01,((8:4.045152e-01,(4:3.500415e-01,(5:3.801454e-01,(7:1.235826e-01,2:9.181607e-02):3.107058e-01):5.887398e-02):4.923899e-02):1.892500e-01,12:6.729184e-01):7.394915e-02):2.090775e-01,(10:6.282447e-01,(9:5.423824e-01,((15:7.793722e-02,3:8.973826e-02):2.466499e-01,6:3.427659e-01):2.008699e-01):2.434319e-01):1.100073e-01):1.729665e-01,27:1.733775e+00):1.810813e-01,((14:1.193268e+00,13:6.159783e-01):4.023114e-01,(16:5.533902e-01,(18:1.500725e-01,17:7.542665e-02):3.334524e-01):4.504041e+00):3.713234e-01):4.172989e-01,((21:6.338548e-02,22:6.688841e-02):9.741220e-01,19:1.126028e+00):4.773047e-01):1.463159e-01,((23:1.990273e-01,((28:3.509200e-01,((32:7.973080e-01,24:1.217383e-01):6.308865e-02,31:8.922748e-01):7.052591e-02):2.521661e-01,((29:2.758981e-01,((33:1.489770e-01,30:9.656880e-02):1.175493e-01,34:3.597946e-01):5.348693e-03):2.429899e-01,(25:1.534470e-01,26:1.830472e-02):2.691629e-01):5.494769e-02):5.249693e-02):2.788756e-01,(35:5.427177e-02,20:6.375095e-02):1.104966e+00):8.231040e-01,1:1.001972e+00);
   tree gen.1214500 = [&U] ((((((11:5.638143e-01,((8:4.264262e-01,(5:4.057009e-01,((7:1.043842e-01,2:9.688064e-02):3.275355e-01,4:3.690018e-01):6.206294e-02):1.079244e-01):1.621941e-01,12:7.093676e-01):7.740804e-02):3.191132e-01,(10:6.622742e-01,(9:5.717610e-01,((15:7.898222e-02,3:1.058493e-01):2.476897e-01,6:3.613321e-01):2.117502e-01):2.598093e-01):1.272799e-01):2.945206e-01,((14:1.440020e+00,13:8.356151e-01):4.241030e-01,(16:5.833651e-01,(18:1.582014e-01,17:7.951221e-02):3.515142e-01):4.748007e+00):2.383091e-01):2.524253e-01,27:1.827687e+00):4.873249e-01,((21:8.029059e-02,22:7.476273e-02):1.018549e+00,19:1.187020e+00):5.031584e-01):2.474906e-01,(((((32:8.106448e-01,(24:2.730257e-02,31:9.027786e-01):1.021715e-01):1.778250e-01,28:3.866388e-01):2.658249e-01,((29:2.836861e-01,(34:3.113418e-01,(33:2.828275e-01,30:1.017995e-01):9.686958e-02):2.799932e-02):7.614764e-02,(25:3.938521e-02,26:1.303861e-03):4.876171e-01):1.195551e-01):3.566339e-02,23:2.050024e-01):3.939696e-01,(35:5.721145e-02,20:3.436602e-01):1.164818e+00):8.676882e-01,1:1.056245e+00);
   tree gen.1215000 = [&U] ((((((10:5.799824e-01,(((15:8.236413e-02,3:1.099597e-01):2.657557e-01,6:4.081092e-01):1.932195e-01,9:5.202380e-01):2.961937e-01):1.349793e-01,((((4:3.980373e-01,((7:1.279286e-01,2:1.000993e-01):3.321882e-01,5:3.278849e-01):8.585626e-02):4.035314e-02,8:3.873169e-01):1.256783e-01,11:5.863076e-01):7.715217e-02,12:5.254179e-01):2.810328e-01):4.119609e-01,(((17:6.812239e-02,18:1.421287e-01):4.817662e-01,16:4.936777e-01):3.665194e+00,(14:1.071258e+00,13:6.266997e-01):4.752417e-01):1.939151e-01):4.451851e-01,((22:1.461865e-01,21:9.364423e-02):5.434505e-01,19:1.185848e+00):7.405321e-01):1.841292e-01,((35:6.498510e-02,20:1.695970e-01):7.756982e-01,(((30:1.638886e-01,(33:3.458584e-01,29:5.422091e-02):1.856509e-01):1.802256e-01,((23:1.561329e-01,(26:2.165750e-02,25:3.636185e-02):2.066462e-01):6.110734e-03,(((32:7.615618e-01,31:7.643704e-01):7.949085e-02,24:1.714237e-01):1.944198e-02,28:3.679383e-01):2.049046e-01):8.968703e-02):1.848675e-01,34:4.350081e-01):3.868600e-01):5.941813e-01):6.908122e-02,27:1.264312e+00,1:7.499991e-01);
   tree gen.1215500 = [&U] ((((22:8.939824e-02,21:1.571860e-02):8.166513e-01,19:1.059207e+00):6.316115e-01,(((((11:5.151069e-01,12:4.963022e-01):1.073441e-01,((((7:1.009234e-01,2:8.803743e-02):3.288939e-01,5:3.566517e-01):6.761661e-02,4:3.732174e-01):1.111300e-01,8:3.255268e-01):1.506496e-01):2.511128e-01,(((6:3.843282e-01,(15:5.747216e-02,3:8.555849e-02):2.517746e-01):2.076196e-01,9:5.819260e-01):2.537692e-01,10:5.660423e-01):1.813122e-01):4.578450e-01,((14:1.254441e+00,13:6.989377e-01):4.975626e-01,((18:1.329639e-01,17:8.299207e-02):2.686170e-01,16:6.163956e-01):3.900443e+00):1.966861e-01):3.292410e-01,27:1.000247e+00):1.434849e-01):1.645156e-01,(((34:7.399048e-01,((((31:9.590679e-01,24:3.481046e-01):4.793042e-02,32:6.476333e-01):1.424799e-01,28:3.990208e-01):2.030366e-01,(((30:2.307473e-01,29:2.068821e-01):2.108967e-02,23:5.175460e-03):3.793615e-02,((25:9.043942e-03,26:6.991630e-03):4.074221e-01,33:1.807876e-01):1.787566e-01):1.741774e-01):5.611261e-02):4.062935e-01,20:1.183800e+00):3.355304e-01,35:7.419607e-01):3.394876e-01,1:9.040134e-01);
   tree gen.1216000 = [&U] ((((22:9.246848e-02,21:5.351396e-02):6.117153e-01,19:1.095584e+00):7.008447e-01,(((((11:5.327974e-01,12:5.197567e-01):7.970977e-02,((((7:1.043895e-01,2:9.106094e-02):2.810390e-01,5:3.447180e-01):6.993880e-02,4:3.860350e-01):1.149466e-01,8:3.417497e-01):1.241139e-01):3.253873e-01,(((6:3.975274e-01,(15:5.944595e-02,3:8.849687e-02):2.604215e-01):2.057820e-01,9:6.027483e-01):2.624845e-01,10:6.118016e-01):1.875391e-01):4.735690e-01,((14:1.137214e+00,13:7.108092e-01):2.244051e-01,((18:1.375303e-01,17:8.584231e-02):2.778422e-01,16:6.498897e-01):4.034398e+00):5.700309e-01):3.405482e-01,27:1.023554e+00):2.013859e-01):2.328417e-01,(((34:4.982260e-01,(((31:7.560658e-01,32:8.078829e-01):1.459011e-01,(28:3.908008e-01,24:2.445850e-01):2.320196e-02):1.882481e-01,((30:3.097323e-01,29:2.282195e-01):1.095721e-01,(((25:8.523634e-02,26:2.058969e-02):4.293337e-01,23:1.252777e-02):2.079053e-03,33:2.252095e-01):5.404384e-02):1.801593e-01):6.152966e-02):2.060318e-01,20:1.242638e+00):3.470537e-01,35:6.870706e-01):3.643322e-01,1:9.350603e-01);
   tree gen.1216500 = [&U] ((((((14:1.267919e+00,13:8.919016e-01):2.572468e-01,27:2.244879e+00):1.757411e-01,((17:1.026999e-01,18:1.257557e-01):2.319540e-01,16:6.322433e-01):3.973910e+00):3.729048e-01,(((9:5.382051e-01,(6:3.700254e-01,(3:1.250322e-01,15:6.120152e-02):2.453513e-01):2.016747e-01):2.589969e-01,10:6.239417e-01):1.069665e-01,(((8:4.181366e-01,(((2:9.154573e-02,7:9.134135e-02):2.940324e-01,4:3.503476e-01):6.855170e-02,5:3.487132e-01):6.155151e-02):1.757019e-01,12:5.890097e-01):6.830814e-02,11:5.259581e-01):2.881830e-01):3.174341e-01):5.528421e-01,(19:1.010361e+00,(22:1.347345e-01,21:1.132351e-01):6.883746e-01):5.496844e-01):1.987066e-01,(((20:1.157822e+00,35:5.398497e-01):1.688747e-01,((33:8.276213e-01,(((25:9.148451e-02,26:2.203101e-03):1.062076e-01,28:1.431370e-01):2.658627e-01,(((32:5.870739e-01,31:7.636575e-01):1.382855e-01,24:2.636212e-01):1.623304e-01,(30:2.088670e-01,29:2.017055e-01):1.165747e-01):1.259036e-02):8.319263e-02):1.737504e-01,23:1.913997e-01):1.001742e-01):4.828659e-02,34:2.490206e-01):8.490365e-01,1:9.021847e-01);
   tree gen.1217000 = [&U] ((((((10:6.392129e-01,(((15:7.444077e-02,3:1.162708e-01):2.136007e-01,6:3.709679e-01):2.070854e-01,9:5.500969e-01):2.531786e-01):1.437878e-01,((((4:3.999309e-01,((7:1.098236e-01,2:1.058444e-01):2.649221e-01,5:3.548297e-01):9.314511e-02):9.763605e-02,8:3.684260e-01):1.572191e-01,12:5.465979e-01):1.007979e-01,11:4.699370e-01):2.384666e-01):4.610673e-01,(((17:1.088523e-01,18:1.240423e-01):3.950805e-01,16:5.538661e-01):3.875557e+00,(14:1.103526e+00,13:9.035850e-01):5.025180e-01):2.381910e-01):5.060119e-01,((22:1.000274e-01,21:5.459994e-02):7.736440e-01,19:1.253910e+00):5.939785e-01):3.299716e-01,((35:1.898101e-01,20:1.016949e-01):1.088101e+00,(((34:4.487455e-02,(26:1.289206e-02,25:6.379609e-02):2.172158e-01):3.415733e-02,((33:1.671083e-01,29:8.738571e-02):1.058967e-01,30:2.037745e-01):8.215230e-02):1.529545e-01,(23:2.032903e-01,(28:3.477126e-01,(24:1.541492e-01,(32:5.501488e-01,31:7.697415e-01):1.171524e-01):5.891129e-02):1.832621e-01):2.771587e-02):3.413282e-01):6.839468e-01):3.600084e-01,27:1.838247e+00,1:5.574216e-01);
   tree gen.1217500 = [&U] (((((12:5.786664e-01,(11:5.062096e-01,(8:3.677687e-01,(4:4.140720e-01,((7:9.759930e-02,2:9.992003e-02):2.690676e-01,5:2.949554e-01):1.007562e-01):5.158324e-02):1.703191e-01):6.717167e-02):2.445531e-01,(10:5.511160e-01,(9:5.133444e-01,((15:7.707673e-02,3:1.140601e-01):2.999513e-01,6:3.471953e-01):1.822651e-01):2.359844e-01):1.184816e-01):4.167845e-01,(((14:1.135199e+00,13:6.845450e-01):3.918524e-01,(16:6.384428e-01,(18:1.420380e-01,17:6.862563e-02):3.847674e-01):3.665853e+00):2.072330e-02,27:1.255223e+00):1.512672e-01):5.620652e-01,((21:2.188121e-01,22:2.448091e-03):7.899094e-01,19:9.748576e-01):6.335026e-01):2.729829e-01,((20:2.839603e-01,35:2.821092e-01):1.048664e+00,((23:1.912567e-01,(((28:4.055352e-01,(32:8.048527e-01,31:9.153558e-01):1.592871e-01):1.256999e-01,((25:1.241394e-02,24:1.113416e-01):3.582966e-02,26:1.192864e-02):1.308812e-01):6.559257e-02,33:5.295299e-01):4.322320e-02):3.254531e-03,((34:1.117023e-01,29:9.588048e-02):2.269207e-01,30:9.932655e-02):2.191887e-01):3.957951e-01):9.500596e-01,1:8.545843e-01);
   tree gen.1218000 = [&U] (((35:6.348133e-01,20:1.095935e+00):3.513698e-04,(((((32:5.939029e-01,31:5.980003e-01):8.904732e-02,24:2.169818e-01):8.882869e-02,28:3.837379e-01):1.200474e-01,34:2.649616e-01):3.624464e-02,(23:6.577165e-02,(((29:4.636571e-02,33:1.264827e-01):2.021061e-01,(26:3.310066e-03,25:2.616393e-02):2.883816e-01):9.100035e-03,30:2.246918e-01):2.021023e-01):9.240370e-02):3.986503e-01):6.145616e-01,((19:8.798554e-01,(22:7.743848e-02,21:9.245419e-02):7.729122e-01):4.650753e-01,((((9:4.850136e-01,(6:3.569230e-01,(15:7.537167e-02,3:1.191124e-01):2.095481e-01):1.614495e-01):2.939306e-01,10:5.329319e-01):1.312838e-01,(((((7:1.047471e-01,2:9.320232e-02):2.791369e-01,5:3.009700e-01):5.962449e-02,4:3.873042e-01):8.769127e-02,8:3.510276e-01):1.979247e-01,(12:5.656122e-01,11:4.509419e-01):1.140373e-01):2.122274e-01):3.449716e-01,((13:7.310882e-01,14:1.130717e+00):3.909252e-01,(27:1.432095e+00,((17:7.901199e-02,18:1.364158e-01):4.315187e-01,16:4.894699e-01):4.129993e+00):1.713097e-01):1.863576e-01):5.616454e-01):2.689230e-01,1:9.064289e-01);
   tree gen.1218500 = [&U] ((((27:1.365701e+00,((14:1.164894e+00,13:7.314737e-01):5.536989e-01,((17:8.133312e-02,18:1.233705e-01):3.292584e-01,16:6.202519e-01):4.255091e+00):7.558113e-02):6.919615e-02,(((9:5.304135e-01,(6:3.469816e-01,(3:1.022933e-01,15:5.910040e-02):2.356336e-01):2.162509e-01):2.540846e-01,10:6.121078e-01):1.527323e-01,(((8:4.102061e-01,(4:3.437027e-01,((2:1.068360e-01,7:8.960893e-02):2.888957e-01,5:3.515399e-01):8.681962e-02):6.207223e-02):1.919613e-01,12:5.488771e-01):8.452786e-02,11:5.005921e-01):2.426625e-01):3.962230e-01):5.758372e-01,(19:9.975504e-01,(22:4.335976e-02,21:9.809957e-02):6.662112e-01):6.049059e-01):1.088884e-01,((((((26:5.298702e-03,25:2.589951e-02):4.854069e-02,(31:7.374120e-01,32:5.690895e-01):9.670423e-02):1.216900e-01,(28:2.613327e-01,24:9.079407e-02):1.248601e-01):9.469408e-02,34:4.857645e-01):1.137507e-01,((33:5.512209e-01,23:2.459814e-01):7.495269e-02,(30:2.225550e-01,29:1.544840e-01):1.127993e-01):1.036433e-02):1.647528e-01,(20:7.568723e-01,35:4.906697e-01):4.006483e-01):7.936831e-01,1:9.880785e-01);
   tree gen.1219000 = [&U] ((((((10:6.217631e-01,(((15:7.240861e-02,3:1.130967e-01):2.377971e-01,6:3.608408e-01):2.058941e-01,9:5.414910e-01):2.490151e-01):1.489309e-01,(12:7.026779e-01,(((4:3.421589e-01,((7:8.842054e-02,2:8.612194e-02):3.057436e-01,5:3.562565e-01):7.689915e-02):7.493746e-02,8:3.583683e-01):1.872903e-01,11:4.396393e-01):5.272018e-02):2.527553e-01):3.907226e-01,(((17:5.754908e-02,18:1.530463e-01):2.940564e-01,16:5.595658e-01):3.546443e+00,(14:1.180832e+00,13:7.314621e-01):3.583064e-01):3.811325e-01):6.147193e-01,((22:2.053694e-01,21:3.559898e-02):6.184187e-01,19:1.087451e+00):5.283230e-01):1.927316e-01,((35:2.757688e-01,20:4.607465e-01):7.816598e-01,((23:1.392396e-01,((28:3.872725e-01,(32:8.749020e-01,31:8.831338e-01):1.184692e-01):2.782719e-01,(25:6.834006e-02,(33:3.737266e-01,26:8.686026e-03):2.470870e-02):1.814698e-01):1.418837e-02):1.057081e-02,(24:2.864775e-01,(29:1.844342e-01,(30:3.050619e-02,34:1.580380e-01):1.571720e-01):1.944767e-01):5.869656e-03):3.946171e-01):7.740283e-01):4.737496e-01,27:2.220813e+00,1:5.388390e-01);
   tree gen.1219500 = [&U] (((((28:4.690007e-01,(24:1.736088e-01,((25:6.499996e-02,26:4.160954e-02):7.104997e-02,(32:6.016401e-01,31:1.109689e+00):4.065155e-02):3.425530e-02):7.654901e-02):7.201146e-02,(23:4.268976e-01,34:2.969218e-01):7.552939e-02):1.157978e-01,(29:2.134813e-01,(30:1.485957e-01,33:4.856640e-01):3.881171e-02):2.223186e-01):2.780547e-01,(20:8.062325e-02,35:2.538861e-01):8.230843e-01):1.093825e+00,(((21:8.894294e-02,22:6.614450e-02):7.980407e-01,19:1.078213e+00):5.987141e-01,(27:2.368557e+00,(((13:9.061651e-01,14:1.343098e+00):4.979548e-01,(16:6.565771e-01,(17:8.746403e-02,18:1.482823e-01):3.512537e-01):3.996570e+00):3.368192e-01,((((6:3.834851e-01,(3:1.228045e-01,15:6.727372e-02):3.510090e-01):1.836681e-01,9:6.021397e-01):3.330548e-01,10:6.683909e-01):1.669767e-01,((11:5.683748e-01,12:6.571499e-01):1.254008e-01,((((7:1.065396e-01,2:9.140664e-02):2.775174e-01,5:3.462427e-01):8.167416e-02,4:3.743473e-01):5.425910e-02,8:3.885861e-01):1.655021e-01):2.791552e-01):3.607831e-01):1.908678e-01):4.211157e-01):2.084451e-01,1:1.049430e+00);
   tree gen.1220000 = [&U] ((((((10:6.261435e-01,(((15:7.291874e-02,3:1.215207e-01):2.394724e-01,6:3.633830e-01):2.073446e-01,9:5.418586e-01):1.940909e-01):1.032356e-01,(11:5.856285e-01,(((5:3.587663e-01,((7:1.110352e-01,2:8.707690e-02):2.566180e-01,4:3.734648e-01):8.742535e-02):7.196295e-02,8:3.608931e-01):1.569297e-01,12:5.782445e-01):8.210524e-02):2.729729e-01):4.294866e-01,(((17:8.453971e-02,18:1.348380e-01):2.961281e-01,16:6.914989e-01):3.648585e+00,(14:1.189151e+00,13:7.366154e-01):2.813995e-01):2.953107e-01):4.129329e-01,((22:5.915834e-02,21:1.943122e-01):6.282344e-01,19:1.095112e+00):7.972419e-01):2.034588e-01,((35:4.072851e-01,20:5.406633e-01):5.397452e-01,(((29:2.033901e-01,(30:1.043967e-01,34:1.256545e-01):1.023605e-01):2.100699e-01,(((24:2.497660e-01,((32:7.897047e-01,31:1.144871e+00):9.103940e-02,28:1.894879e-01):1.220413e-01):1.163242e-01,33:4.837430e-01):3.990601e-02,(26:2.340734e-03,25:2.737419e-02):2.059727e-01):1.557442e-02):2.738403e-02,23:1.597742e-01):5.303789e-01):6.869446e-01):3.107897e-01,27:2.236459e+00,1:7.650247e-01);
   tree gen.1220500 = [&U] ((((26:2.415172e-02,25:3.689911e-02):2.618106e-01,(34:3.861195e-01,(20:9.629055e-01,(((32:6.318345e-01,31:7.829523e-01):1.156257e-01,(28:2.426458e-01,24:7.204894e-02):2.299764e-01):2.024356e-01,((29:1.803179e-01,(30:2.197919e-01,33:1.819111e-01):8.248651e-02):1.773725e-01,23:1.210926e-01):1.460397e-02):1.239104e-03):9.205674e-04):2.327014e-01):5.415478e-01,35:3.733040e-01):4.927681e-01,((19:1.135106e+00,(22:5.458925e-02,21:1.142614e-01):6.762226e-01):6.036825e-01,((27:1.344289e+00,(13:7.408792e-01,14:1.093286e+00):6.117523e-01):1.755851e-01,(((17:9.688104e-02,18:1.318998e-01):3.610683e-01,16:5.327868e-01):4.078138e+00,(((9:4.689576e-01,(6:4.060835e-01,(15:5.206702e-02,3:1.262589e-01):2.041014e-01):1.755849e-01):3.121790e-01,10:5.152895e-01):1.594501e-01,(11:5.069205e-01,(12:6.377644e-01,((4:3.776639e-01,((7:8.887299e-02,2:9.011818e-02):2.904655e-01,5:2.945476e-01):8.059781e-02):8.321555e-02,8:4.360286e-01):1.577759e-01):6.700600e-02):3.000434e-01):2.319994e-01):1.025420e-01):4.726618e-01):1.681414e-01,1:8.764222e-01);
   tree gen.1221000 = [&U] ((((22:1.054371e-01,21:8.857019e-02):6.342135e-01,19:9.940842e-01):4.980170e-01,(((11:5.281231e-01,(12:6.620066e-01,((((7:6.648927e-02,2:1.294106e-01):3.020223e-01,5:3.174810e-01):8.013509e-02,4:3.782225e-01):5.512862e-02,8:3.814559e-01):1.888310e-01):5.221001e-02):2.338706e-01,(((6:3.238229e-01,(15:4.725927e-02,3:1.260335e-01):2.523723e-01):1.727168e-01,9:5.428494e-01):2.904511e-01,10:6.257788e-01):1.765016e-01):3.681503e-01,((13:8.861207e-01,14:1.111728e+00):4.629890e-01,(27:1.732831e+00,((18:1.616044e-01,17:9.280032e-02):2.450273e-01,16:6.796450e-01):4.241984e+00):1.354937e-01):2.126146e-01):5.387277e-01):1.496095e-01,((20:1.033445e+00,35:6.024223e-01):3.363593e-01,(((((29:1.907126e-01,30:3.559729e-01):1.151735e-01,((32:6.960564e-01,(26:3.406786e-03,(25:1.211153e-02,31:6.884008e-01):7.066931e-02):1.458068e-01):7.695542e-02,(24:1.398480e-01,28:1.680298e-01):1.242413e-01):1.480217e-01):9.948075e-02,23:1.106173e-01):5.243250e-02,33:4.151108e-01):2.823993e-01,34:2.017842e-01):1.458574e-01):7.529315e-01,1:8.732106e-01);
   tree gen.1221500 = [&U] (((((14:1.269065e+00,13:7.659400e-01):5.272132e-01,(27:1.566552e+00,((17:8.298493e-02,18:1.566955e-01):3.050857e-01,16:6.791364e-01):3.281595e+00):1.642964e-01):1.465451e-01,(((9:4.903208e-01,(6:3.334687e-01,(3:9.162423e-02,15:9.147870e-02):3.164186e-01):2.292957e-01):2.811428e-01,10:6.254916e-01):1.623484e-01,((11:5.074737e-01,(8:4.295346e-01,(4:3.618495e-01,(5:3.228794e-01,(2:9.474419e-02,7:9.438323e-02):3.172505e-01):4.823730e-02):4.190971e-02):2.105455e-01):7.798311e-02,12:5.582254e-01):2.818990e-01):3.328332e-01):4.636190e-01,(19:1.105215e+00,(22:1.154896e-01,21:5.360442e-02):7.105170e-01):6.928651e-01):2.278048e-01,(35:8.790655e-01,((34:1.586356e-01,20:1.264214e+00):1.266160e-01,((((25:5.671249e-02,26:3.958339e-02):1.129340e-02,(31:8.117953e-01,32:7.075273e-01):1.277552e-01):6.112153e-02,(28:1.012142e-01,24:6.165118e-02):3.197946e-01):1.444506e-01,(29:1.459382e-01,((33:6.282307e-01,30:1.620147e-01):6.140252e-02,23:2.129357e-03):8.838069e-02):1.402734e-01):1.023065e-01):8.340238e-01):3.259969e-01,1:1.003431e+00);
   tree gen.1222000 = [&U] (((((11:4.678316e-01,((((5:3.102092e-01,(7:9.001063e-02,2:9.365401e-02):2.852077e-01):1.044299e-01,4:3.763545e-01):8.206910e-02,8:3.831291e-01):1.869540e-01,12:5.829018e-01):2.379798e-02):2.109705e-01,(10:5.045628e-01,(9:4.687477e-01,((27:1.861154e+00,6:2.163950e-01):8.451384e-02,(15:5.936606e-02,3:1.084363e-01):2.368779e-01):2.059520e-01):2.647698e-01):1.027201e-01):3.839235e-01,((13:6.957211e-01,14:1.135662e+00):4.651214e-01,((17:7.339093e-02,18:1.129255e-01):1.770129e-01,16:6.924541e-01):3.671025e+00):1.565654e-01):4.691082e-01,(19:1.009279e+00,(21:1.434330e-01,22:7.668387e-02):7.189809e-01):5.848979e-01):1.984187e-01,(35:8.631231e-01,(((33:4.932801e-01,23:8.231787e-02):9.021826e-02,((((26:2.244398e-03,34:3.792937e-01):5.186976e-03,25:5.998045e-02):1.206903e-01,24:1.972839e-01):4.750003e-02,(28:3.513450e-01,(31:6.974623e-01,32:6.197345e-01):1.848345e-01):2.453428e-01):1.503282e-02):1.847922e-01,((30:1.667899e-01,20:9.641665e-01):3.897694e-02,29:2.110587e-01):1.978846e-01):6.244724e-01):2.744108e-01,1:8.068264e-01);
   tree gen.1222500 = [&U] ((((((33:3.905511e-01,29:9.174080e-02):3.282927e-02,30:2.502857e-01):1.520832e-01,(((34:1.068960e-01,(25:7.906861e-02,26:8.386826e-03):3.729104e-02):2.552214e-01,((32:6.997568e-01,31:9.152906e-01):2.808150e-01,(28:6.192423e-02,24:8.866544e-02):2.477101e-01):1.624922e-01):6.006213e-03,23:1.640443e-01):5.061990e-02):1.416005e-01,20:1.391464e+00):2.713861e-01,35:9.477266e-01):7.447925e-01,((19:9.789377e-01,(22:1.034721e-01,21:7.824644e-02):9.034204e-01):6.078722e-01,((((17:1.061801e-01,18:1.310881e-01):4.272416e-01,16:5.295078e-01):4.510218e+00,(13:7.943836e-01,14:1.227328e+00):6.621418e-01):1.190459e-01,((((9:4.891916e-01,(6:3.521043e-01,(15:6.940096e-02,3:1.096712e-01):2.496595e-01):1.856450e-01):2.871312e-01,10:6.356006e-01):1.280120e-01,((((4:3.753396e-01,((7:8.063932e-02,2:1.167899e-01):3.312540e-01,5:3.260442e-01):4.653050e-02):6.421497e-02,8:4.036089e-01):1.525077e-01,12:6.394504e-01):7.377146e-02,11:5.337858e-01):2.173879e-01):2.390478e-01,27:1.729512e+00):2.285094e-01):5.132682e-01):3.009240e-01,1:9.154533e-01);
   tree gen.1223000 = [&U] (((((34:3.494954e-01,(25:6.223800e-02,26:1.248321e-02):2.572219e-01):1.074932e-01,(((32:6.851189e-01,31:9.992416e-01):7.967643e-02,(28:3.382329e-01,24:6.620743e-03):2.363413e-01):1.522686e-01,(23:1.602717e-01,(33:2.553534e-01,30:1.395202e-01):2.312040e-01):6.379857e-02):3.615100e-02):3.717039e-02,(29:1.634688e-01,20:1.359464e+00):1.317878e-01):4.955556e-01,35:9.259316e-01):7.408773e-01,((19:9.564250e-01,(22:3.946504e-02,21:2.210214e-01):8.826444e-01):5.938929e-01,((((17:1.037382e-01,18:1.280734e-01):4.174163e-01,16:5.173307e-01):4.406496e+00,(13:7.761151e-01,14:1.199103e+00):4.617625e-01):3.202847e-01,((((9:4.779416e-01,(6:3.440069e-01,(15:6.780494e-02,3:1.071490e-01):2.439180e-01):1.813757e-01):2.805280e-01,10:4.843880e-01):1.250681e-01,((((4:3.667079e-01,((7:9.295287e-02,2:1.141041e-01):3.505331e-01,5:3.024515e-01):7.874500e-02):7.513342e-02,8:3.943271e-01):1.740979e-01,12:6.247450e-01):7.207493e-02,11:5.215103e-01):1.972727e-01):2.335504e-01,27:1.552233e+00):1.435184e-01):3.702312e-01):2.940036e-01,1:8.335386e-01);
   tree gen.1223500 = [&U] (((((14:1.012616e+00,13:6.533821e-01):5.158962e-01,(27:1.058324e+00,((17:7.031351e-02,18:1.651921e-01):2.359435e-01,16:6.711211e-01):3.931898e+00):1.579510e-01):1.565217e-01,(((9:4.845340e-01,(6:3.295331e-01,(3:1.125666e-01,15:4.868568e-02):2.611907e-01):1.984249e-01):2.168179e-01,10:6.181095e-01):1.439793e-01,((12:5.523450e-01,11:5.014845e-01):9.129443e-02,(8:4.596963e-01,(4:3.343676e-01,(5:3.434305e-01,(2:9.681095e-02,7:9.326931e-02):2.627388e-01):6.696753e-02):6.300607e-02):1.523275e-01):2.912678e-01):3.907135e-01):5.081540e-01,(19:1.165444e+00,(22:1.584270e-01,21:3.498504e-02):5.534632e-01):6.858450e-01):2.243776e-01,(35:6.428299e-01,((23:1.214680e-01,((24:2.952327e-01,((25:2.535969e-02,26:1.702030e-02):5.990252e-02,((31:8.339209e-01,32:4.366108e-01):1.638620e-01,28:1.803219e-01):3.680604e-02):1.273768e-01):5.528396e-02,((34:2.165998e-01,30:7.030477e-02):1.741633e-01,(29:2.339185e-01,33:5.419712e-01):1.250250e-03):1.740819e-01):6.368831e-04):4.114594e-01,20:1.009993e+00):5.617116e-01):1.382152e-01,1:1.026005e+00);
   tree gen.1224000 = [&U] (((((33:3.753345e-01,(26:1.127941e-02,25:6.735890e-02):6.033010e-02):2.678305e-01,((28:3.685406e-01,(31:7.424116e-01,32:5.904017e-01):1.061075e-01):1.761190e-01,(34:4.365859e-01,24:2.069704e-01):1.227961e-02):9.268081e-02):9.322622e-03,((30:1.573429e-01,23:1.527877e-02):2.664906e-03,29:2.059937e-01):1.154160e-01):2.868023e-01,(35:3.585478e-01,20:2.685275e-01):8.503806e-01):7.242110e-01,((((11:4.962545e-01,(12:5.283288e-01,(8:3.772936e-01,(((7:1.181760e-01,2:8.065784e-02):3.044303e-01,5:3.165764e-01):4.514669e-02,4:3.415781e-01):8.580589e-02):1.847849e-01):8.124162e-02):2.504119e-01,((9:5.269071e-01,(6:3.524730e-01,(3:9.826532e-02,15:8.203096e-02):2.396301e-01):1.900063e-01):2.730134e-01,10:5.072620e-01):1.146372e-01):3.739012e-01,(27:1.155112e+00,((13:7.540178e-01,14:1.161511e+00):5.671358e-01,(16:6.247960e-01,(17:8.776084e-02,18:1.122440e-01):3.665550e-01):3.824118e+00):1.137444e-01):3.510187e-03):5.675896e-01,((22:1.453489e-01,21:5.530200e-02):4.530973e-01,19:1.202857e+00):8.080592e-01):1.997658e-01,1:9.175699e-01);
   tree gen.1224500 = [&U] (((20:1.402554e+00,((29:1.305841e-01,(((32:7.252632e-01,31:1.057792e+00):1.388979e-01,(28:1.016441e-01,24:2.260968e-02):3.594173e-01):1.257464e-01,(30:3.004881e-01,(33:2.976817e-01,(23:4.049170e-02,(25:6.333732e-02,26:1.000291e-02):3.015027e-01):2.214902e-03):2.514452e-02):1.375011e-01):9.613174e-04):2.371561e-01,34:3.838473e-01):8.915743e-02):2.773501e-01,35:4.194128e-01):7.831129e-01,((19:1.063922e+00,(22:4.933910e-02,21:1.002222e-01):7.671777e-01):6.884420e-01,(27:2.394541e+00,((((9:6.656641e-01,(6:3.641639e-01,(15:6.643254e-02,3:9.993546e-02):2.582103e-01):1.954981e-01):2.594280e-01,10:5.127705e-01):1.629874e-01,((11:5.277674e-01,12:6.613517e-01):6.292198e-02,((4:3.183234e-01,((7:9.839940e-02,2:9.787769e-02):2.914886e-01,5:3.199943e-01):1.371742e-01):8.240167e-02,8:4.174325e-01):1.842991e-01):2.930852e-01):3.119510e-01,(((17:6.461050e-02,18:1.486151e-01):4.418747e-01,16:5.315675e-01):4.601360e+00,(13:6.934864e-01,14:1.093199e+00):5.409479e-01):2.071929e-01):1.074593e-01):6.913300e-01):1.054679e-01,1:9.948230e-01);
   tree gen.1225000 = [&U] (((33:7.131133e-01,((28:3.752807e-01,((32:6.294546e-01,24:3.031268e-01):3.456864e-02,31:9.636170e-01):7.267691e-02):2.334670e-02,(((23:9.478395e-02,29:1.763084e-01):8.189790e-03,30:1.269177e-01):1.598919e-01,(34:3.010268e-01,(26:7.659192e-03,25:3.838718e-02):1.202743e-01):5.326092e-02):1.124107e-01):1.492670e-01):2.691839e-01,(35:1.343571e-01,20:7.951744e-02):1.097639e+00):6.690878e-01,(((((12:6.904303e-01,(8:3.841937e-01,((4:3.921571e-01,(7:1.112927e-01,2:8.213296e-02):3.163399e-01):4.705741e-02,5:3.223661e-01):6.102205e-02):1.588209e-01):6.773629e-02,11:4.809034e-01):2.744119e-01,((9:5.365434e-01,(6:3.589193e-01,(3:1.000625e-01,15:8.353119e-02):2.461428e-01):1.938102e-01):2.806111e-01,10:6.379154e-01):1.167337e-01):3.814638e-01,(((13:7.549027e-01,14:1.182753e+00):2.381704e-01,(16:5.146076e-01,(17:8.689443e-02,18:1.142967e-01):3.732588e-01):3.894055e+00):2.771615e-01,27:1.176237e+00):1.204472e-01):3.949868e-01,((22:2.696896e-01,21:2.720538e-02):4.577217e-01,19:1.224856e+00):7.792050e-01):1.868974e-01,1:9.343509e-01);
   tree gen.1225500 = [&U] (((((14:1.211935e+00,13:7.968378e-01):4.881934e-01,(27:1.286485e+00,((17:7.264961e-02,18:1.523200e-01):2.170837e-01,16:8.089040e-01):4.107451e+00):7.383084e-01):2.697045e-01,(((9:6.171637e-01,(6:4.158015e-01,(3:1.331150e-01,15:4.940057e-02):2.558233e-01):1.926889e-01):2.405499e-01,10:6.147364e-01):1.319098e-01,((12:6.131899e-01,11:4.911792e-01):1.217503e-01,(8:4.502498e-01,((5:3.363732e-01,(2:1.102799e-01,7:1.018691e-01):2.547488e-01):6.833680e-02,4:3.539500e-01):6.497745e-02):1.826224e-01):2.588582e-01):3.023840e-01):4.169709e-01,(19:1.091967e+00,(22:3.379977e-02,21:6.052734e-02):8.204027e-01):6.927209e-01):2.212237e-01,(35:5.187095e-01,(((((34:1.397067e-01,(33:4.962653e-01,(25:6.311398e-02,26:8.202338e-03):2.702539e-01):9.737983e-02):1.874331e-02,(30:2.909142e-01,29:1.024657e-01):9.475661e-02):1.460435e-01,((28:3.048572e-01,31:1.057565e+00):1.062971e-01,(32:5.173798e-01,24:4.331852e-02):1.909371e-01):2.230277e-01):7.928664e-02,23:8.923562e-02):2.572750e-01,20:8.213148e-01):3.551908e-03):7.100589e-01,1:1.004921e+00);
   tree gen.1226000 = [&U] (((20:1.272474e+00,(((33:4.914360e-01,29:1.352876e-01):6.946759e-02,30:1.789577e-01):1.873413e-01,((26:2.698050e-02,25:3.661686e-02):2.695391e-01,(23:2.867926e-02,(24:2.610660e-01,((28:3.532816e-01,(32:7.908638e-01,31:7.872942e-01):2.797225e-02):6.289239e-02,34:3.944954e-01):2.093656e-01):7.234123e-02):7.178477e-03):3.933368e-02):3.933647e-01):1.207949e-01,35:1.879647e-01):7.658738e-01,((((((4:3.726237e-01,((7:9.178815e-02,2:1.049997e-01):3.330663e-01,5:2.766668e-01):6.160313e-02):6.055290e-02,8:3.975008e-01):1.714612e-01,(11:4.325050e-01,12:5.753383e-01):9.484380e-02):2.413862e-01,(10:5.019134e-01,(9:5.229695e-01,((27:1.589941e+00,6:1.111351e-01):2.317376e-01,(15:6.988768e-02,3:1.092468e-01):2.163883e-01):2.672730e-01):2.527585e-01):1.315998e-01):3.811367e-01,((13:7.232246e-01,14:1.115585e+00):3.665767e-01,((17:7.591962e-02,18:1.269534e-01):1.191248e-01,16:7.773218e-01):3.952233e+00):3.659229e-01):5.441375e-01,(19:1.010607e+00,(21:9.814518e-02,22:3.023879e-02):7.483300e-01):5.018921e-01):1.776813e-01,1:8.968933e-01);
   tree gen.1226500 = [&U] (((20:1.337336e+00,35:1.975458e-01):3.060449e-01,(23:1.457858e-01,(((((32:7.553470e-01,31:8.274250e-01):1.691563e-01,24:2.866833e-01):6.858154e-02,28:3.330963e-01):6.462897e-02,((26:6.868233e-03,25:4.187801e-02):2.854520e-01,34:3.470655e-01):3.411874e-02):4.770417e-03,(30:1.880797e-01,(33:5.164860e-01,29:2.280664e-01):9.345398e-02):1.826049e-01):3.179768e-02):3.820021e-01):8.581306e-01,((((12:6.046651e-01,(11:5.771878e-01,((4:3.916175e-01,((7:9.646687e-02,2:1.103519e-01):3.500437e-01,5:2.907693e-01):6.697095e-02):6.621117e-02,8:4.177626e-01):1.742608e-01):5.795199e-02):2.296288e-01,(10:5.274975e-01,(9:5.496268e-01,((27:1.670986e+00,6:1.675474e-01):2.937555e-01,(15:7.345007e-02,3:1.148155e-01):2.274182e-01):2.205240e-01):2.656424e-01):1.383079e-01):4.524485e-01,((13:8.902116e-01,14:1.172449e+00):3.016522e-01,((17:5.026511e-02,18:1.614141e-01):1.864200e-01,16:7.862350e-01):4.153691e+00):2.762472e-01):5.905174e-01,(19:1.062121e+00,(21:1.031479e-01,22:7.870106e-02):7.864747e-01):5.899561e-01):1.867383e-01,1:9.426106e-01);
   tree gen.1227000 = [&U] (((((11:4.404194e-01,((8:3.743649e-01,(((7:9.594033e-02,2:8.415230e-02):3.146489e-01,5:2.977822e-01):8.565095e-02,4:3.287372e-01):6.358855e-02):1.574642e-01,12:5.645109e-01):8.777649e-02):2.108053e-01,(10:4.845923e-01,(9:5.332910e-01,((15:6.662255e-02,3:9.103163e-02):2.572943e-01,6:4.154261e-01):1.523743e-01):2.634376e-01):1.423314e-01):2.895036e-01,((27:1.613928e+00,(16:4.517055e-01,(18:1.109282e-01,17:7.830112e-02):4.159225e-01):3.931325e+00):7.649831e-03,(14:1.099021e+00,13:7.652353e-01):4.806770e-01):2.158672e-01):4.986786e-01,((21:1.292408e-01,22:6.803345e-02):8.083484e-01,19:1.186519e+00):4.909284e-01):1.015088e-01,(((29:1.912115e-01,30:2.019511e-01):2.147421e-01,((24:1.910544e-01,(((31:5.595527e-01,32:5.600133e-01):2.678211e-01,28:3.374941e-01):2.017300e-01,(34:3.607559e-01,23:1.855028e-01):3.724607e-02):2.946651e-02):3.439437e-02,((33:4.034264e-01,25:1.041596e-02):6.193071e-02,26:1.491093e-03):8.081457e-02):2.152003e-01):2.736610e-01,(20:9.146147e-01,35:4.068033e-01):2.194467e-02):5.941645e-01,1:1.038010e+00);
   tree gen.1227500 = [&U] (((20:1.373021e+00,35:4.837057e-01):1.542423e-01,(((24:2.970375e-01,(((25:3.922653e-02,26:1.949901e-03):8.741650e-02,32:6.885489e-01):7.704711e-02,31:8.024525e-01):2.473778e-01):8.924515e-02,(((29:1.596106e-01,33:3.061875e-01):5.757499e-02,30:2.460317e-01):3.316372e-02,28:4.110111e-01):9.803922e-02):1.261207e-01,(34:4.955679e-01,23:1.883605e-01):7.080527e-03):4.229080e-01):6.678390e-01,(((21:9.169514e-02,22:1.656635e-01):7.613774e-01,19:1.109802e+00):5.593905e-01,(((10:6.091464e-01,((6:4.445180e-01,(3:9.264989e-02,15:7.800225e-02):2.327506e-01):2.152879e-01,9:6.092947e-01):2.785496e-01):1.183075e-01,((12:5.932768e-01,11:5.450482e-01):6.320745e-02,((((7:1.065649e-01,2:9.879595e-02):3.247567e-01,5:3.451265e-01):6.562087e-02,4:3.513078e-01):1.250945e-01,8:4.184682e-01):1.740365e-01):3.023987e-01):5.294779e-01,(((16:6.172547e-01,(17:1.033246e-01,18:1.599426e-01):3.704171e-01):3.875347e+00,(13:7.715389e-01,14:1.165331e+00):3.506431e-01):2.424757e-01,27:1.323001e+00):8.861672e-02):4.321898e-01):2.531955e-01,1:9.407477e-01);
   tree gen.1228000 = [&U] (((20:1.345622e+00,((((24:2.681327e-01,32:7.570087e-01):2.442332e-02,((25:2.306630e-02,26:2.800372e-02):9.113755e-02,31:7.117961e-01):2.216372e-01):1.377893e-01,(((29:1.135753e-01,33:1.788385e-01):4.197142e-02,30:1.244769e-01):1.555096e-01,28:4.275700e-01):1.019891e-01):2.446947e-01,(34:5.234862e-01,23:2.000322e-01):8.780877e-03):3.122849e-02):6.296790e-01,35:3.191494e-01):2.807373e-01,(((21:7.823369e-02,22:1.723378e-01):8.419122e-01,19:1.247755e+00):6.283715e-01,(((10:6.336879e-01,((6:4.420878e-01,(3:9.638259e-02,15:8.114483e-02):2.421278e-01):1.866281e-01,9:6.338422e-01):2.897719e-01):1.230739e-01,((11:6.476236e-01,((((7:1.108582e-01,2:1.027763e-01):3.378406e-01,5:3.590311e-01):6.002696e-02,4:4.743657e-01):1.316258e-01,8:3.905625e-01):1.587670e-01):6.575398e-02,12:6.171789e-01):3.145818e-01):4.893651e-01,(27:1.765028e+00,((13:8.026229e-01,14:1.212280e+00):3.885378e-01,(16:6.421229e-01,(17:6.185664e-02,18:1.663865e-01):4.426915e-01):4.031478e+00):2.623134e-01):1.152700e-01):4.606223e-01):3.754086e-01,1:9.287692e-01);
   tree gen.1228500 = [&U] ((35:9.584550e-01,(20:1.276951e+00,((((24:5.964177e-02,28:3.636308e-01):1.923240e-01,(32:6.872226e-01,31:1.066730e+00):6.805498e-02):9.055244e-02,(34:4.032352e-01,23:3.077333e-01):1.175263e-01):1.677052e-01,((33:1.975724e-01,(30:1.573028e-01,29:2.714745e-01):1.532273e-02):8.271049e-02,(26:2.333949e-02,25:4.340247e-02):2.354406e-01):9.097277e-02):2.780906e-01):2.715978e-01):4.226958e-01,((19:9.254661e-01,(22:2.921169e-02,21:1.600379e-01):7.872453e-01):5.989317e-01,((((17:8.034816e-02,18:1.311386e-01):1.815633e-01,16:7.577963e-01):4.166636e+00,(27:1.500140e+00,(13:6.725469e-01,14:1.123510e+00):5.643821e-01):5.584675e-02):1.254260e-01,(((9:5.342598e-01,(6:3.763721e-01,(15:8.511587e-02,3:9.181353e-02):2.524790e-01):2.166545e-01):2.739152e-01,10:4.604937e-01):1.225863e-01,(11:5.417082e-01,(((((7:9.489429e-02,2:8.768802e-02):3.125727e-01,5:3.318356e-01):6.112313e-02,4:3.297039e-01):6.220072e-02,8:3.625422e-01):2.195699e-01,12:5.629437e-01):6.673235e-02):2.358322e-01):3.845610e-01):4.494907e-01):2.075556e-01,1:9.221546e-01);
   tree gen.1229000 = [&U] (((20:1.757610e-01,35:7.927329e-02):8.054024e-01,(((30:1.867351e-01,(29:9.948384e-02,33:3.846871e-01):3.728494e-02):1.727332e-01,((23:1.531488e-01,((26:1.033154e-02,25:1.756550e-02):8.314704e-02,(28:4.069087e-01,(32:8.135234e-01,31:9.342548e-01):6.165932e-02):1.222979e-01):6.809628e-02):2.098254e-02,24:1.748791e-01):1.518486e-01):8.827338e-03,34:4.665613e-01):3.761988e-01):6.166420e-01,((((12:6.241477e-01,(((4:3.410328e-01,((7:9.482544e-02,2:8.705909e-02):2.760517e-01,5:3.603338e-01):7.014030e-02):4.702895e-02,8:3.961380e-01):2.030183e-01,11:5.673667e-01):5.680141e-02):1.906576e-01,(10:5.161470e-01,(9:5.402747e-01,((27:1.642553e+00,6:1.668526e-01):2.035102e-01,(15:6.968972e-02,3:1.110720e-01):2.377001e-01):1.938166e-01):2.778150e-01):9.988662e-02):4.195017e-01,((13:8.675751e-01,14:9.753086e-01):4.408415e-01,((17:9.515899e-02,18:1.041280e-01):2.555789e-01,16:7.728568e-01):3.959331e+00):2.947070e-01):6.723124e-01,(19:8.944737e-01,(21:1.033292e-01,22:2.929789e-02):8.053858e-01):5.235771e-01):2.139950e-01,1:9.538898e-01);
   tree gen.1229500 = [&U] (((20:1.999180e-01,35:8.105291e-02):9.871664e-01,(((((26:1.254869e-02,25:1.682844e-02):2.055533e-02,23:1.372199e-01):1.401900e-01,(24:1.605547e-01,34:7.194218e-02):2.547471e-01):3.419935e-02,((28:2.784326e-01,32:8.326799e-01):8.637354e-02,31:9.562542e-01):2.008288e-01):1.320475e-02,(33:3.937455e-01,(29:1.819287e-01,30:1.911322e-01):1.269566e-02):2.186715e-01):3.800659e-01):6.311625e-01,(((((12:5.610581e-01,((4:3.490633e-01,((7:9.705835e-02,2:8.910912e-02):2.825520e-01,5:3.688188e-01):7.703664e-02):9.316902e-02,8:4.054661e-01):2.259306e-01):6.761383e-02,11:4.906586e-01):2.042245e-01,(10:6.084454e-01,(9:5.529969e-01,((27:1.681231e+00,6:2.011876e-01):2.083024e-01,(15:7.133075e-02,3:9.227049e-02):2.883749e-01):1.983806e-01):2.143359e-01):1.264219e-01):4.295988e-01,((13:8.313588e-01,14:1.124468e+00):4.435046e-01,((17:1.355679e-01,18:1.065800e-01):9.733397e-02,16:7.910558e-01):4.052564e+00):3.016466e-01):6.881438e-01,(19:1.152308e+00,(21:1.057623e-01,22:5.013236e-02):7.855029e-01):5.211290e-01):2.190340e-01,1:9.763516e-01);
   tree gen.1230000 = [&U] ((((((24:1.466040e-02,34:1.152083e-01):2.965071e-01,23:2.309757e-01):3.949684e-02,(((28:2.933813e-01,(32:7.239281e-01,31:8.153370e-01):1.537486e-01):1.244546e-01,(25:4.307898e-02,26:2.818459e-02):1.697645e-01):1.046255e-01,((30:2.363407e-02,33:2.788939e-01):1.828949e-01,29:1.689158e-01):1.844349e-01):4.902828e-03):3.983602e-01,20:1.330888e+00):3.695901e-01,35:5.560080e-01):5.596171e-01,(((21:8.045512e-02,22:1.109138e-01):8.695200e-01,19:1.231794e+00):6.162349e-01,(((10:6.106418e-01,((6:3.850065e-01,(3:8.009792e-02,15:1.013286e-01):2.333220e-01):2.328250e-01,9:5.008209e-01):2.864272e-01):1.060342e-01,(12:5.895965e-01,(((4:4.343713e-01,((7:1.085028e-01,2:1.078074e-01):3.496939e-01,5:3.459737e-01):1.053963e-01):6.510558e-02,8:4.184371e-01):1.921824e-01,11:6.240706e-01):3.162367e-02):3.016559e-01):4.560981e-01,(27:9.752720e-01,((13:6.628166e-01,14:1.188129e+00):5.273569e-01,(16:6.187700e-01,(17:3.536661e-02,18:1.603353e-01):3.813560e-01):3.905888e+00):2.861452e-01):1.280013e-01):3.870458e-01):1.427600e-01,1:9.727661e-01);
   tree gen.1230500 = [&U] ((35:1.633884e+00,(23:1.444605e-01,((24:1.370991e-01,((32:7.916563e-01,31:8.062301e-01):1.853176e-01,28:4.020238e-01):4.370090e-03):2.289635e-01,(((26:9.498248e-03,25:8.906599e-02):2.574081e-01,(30:2.413136e-01,((29:1.122472e-01,34:3.447209e-01):8.779841e-02,33:2.194108e-01):9.848816e-04):1.175728e-01):1.389951e-01,20:1.592392e+00):6.032591e-02):5.037163e-02):4.995588e-01):5.998211e-01,((19:1.155408e+00,(22:9.140044e-02,21:3.087345e-02):5.369101e-01):6.441247e-01,((((9:5.346882e-01,(6:3.766738e-01,(15:5.557807e-02,3:1.115857e-01):2.517768e-01):2.461637e-01):2.500778e-01,10:5.818481e-01):8.532165e-02,(11:4.850037e-01,(12:5.926068e-01,((4:3.354944e-01,(5:3.542099e-01,(7:9.448470e-02,2:8.515247e-02):3.116146e-01):6.618872e-02):9.649563e-02,8:4.222687e-01):1.584472e-01):6.781512e-02):2.187218e-01):3.101054e-01,((13:6.855943e-01,14:1.200625e+00):5.273161e-01,(27:1.497698e+00,((17:8.882142e-02,18:1.312437e-01):2.188256e-01,16:7.134215e-01):4.216629e+00):9.261257e-02):2.437252e-01):5.399090e-01):2.834172e-01,1:8.976870e-01);
   tree gen.1231000 = [&U] ((((22:1.305927e-01,21:7.325058e-02):7.782083e-01,19:1.043742e+00):6.987864e-01,(((((18:1.641283e-01,17:7.707330e-02):3.010138e-01,16:5.585490e-01):4.121879e+00,27:1.311080e+00):6.261128e-02,(13:8.235628e-01,14:1.043188e+00):4.010633e-01):2.590620e-01,((((((7:9.640565e-02,2:1.003318e-01):2.784108e-01,5:3.583125e-01):6.420641e-02,4:4.132191e-01):9.276073e-02,8:3.524199e-01):1.620005e-01,(12:6.248551e-01,11:4.917190e-01):5.164443e-02):2.822517e-01,(((6:4.174040e-01,(15:6.924658e-02,3:8.941590e-02):2.824753e-01):1.971960e-01,9:5.595978e-01):2.210222e-01,10:5.913870e-01):1.744394e-01):4.244063e-01):3.891511e-01):1.189375e-01,(((33:1.514716e-01,34:8.530624e-02):3.962874e-01,(((23:4.701692e-02,(29:1.873796e-01,30:1.945869e-01):2.371519e-01):4.299383e-02,24:2.554465e-01):5.986405e-02,(28:3.384598e-01,((26:1.974425e-02,25:5.570079e-02):5.927577e-02,(31:8.430825e-01,32:6.341268e-01):8.350762e-02):2.678256e-02):1.849287e-01):1.803198e-01):3.146705e-01,(35:2.418816e-01,20:4.252611e-01):6.786448e-01):7.130868e-01,1:8.681090e-01);
   tree gen.1231500 = [&U] ((((30:2.557390e-01,(33:1.249020e-01,29:1.487705e-01):2.475225e-01):8.527816e-02,(((26:1.026790e-02,(((31:6.540050e-01,32:6.729494e-01):1.791900e-01,25:2.932158e-02):4.651480e-03,28:2.864896e-01):2.308759e-02):1.570427e-01,23:1.781022e-01):9.859136e-02,(24:1.427649e-01,34:2.186509e-01):1.879759e-01):1.087777e-02):2.639491e-01,(35:3.338463e-01,20:3.294677e-01):7.106469e-01):8.037883e-01,(((21:9.127729e-02,22:5.460646e-02):8.082888e-01,19:1.126631e+00):4.447889e-01,(27:1.218581e+00,(((13:7.332114e-01,14:1.104462e+00):3.795561e-01,(16:5.485679e-01,(17:7.022194e-02,18:1.521541e-01):3.719352e-01):3.910126e+00):2.513246e-01,((10:5.092541e-01,((6:3.578945e-01,(3:9.573947e-02,15:6.882785e-02):2.613617e-01):2.164296e-01,9:5.474817e-01):2.659523e-01):1.539975e-01,((11:5.801238e-01,12:5.480774e-01):5.237392e-02,((4:3.533199e-01,((7:1.008621e-01,2:9.864848e-02):3.250686e-01,5:3.836288e-01):8.047622e-02):6.081150e-02,8:3.580631e-01):1.935945e-01):2.361963e-01):4.465829e-01):1.574337e-01):3.106602e-01):2.209629e-01,1:8.343048e-01);
   tree gen.1232000 = [&U] (((20:1.566822e+00,(23:1.753811e-01,(((31:9.011271e-01,24:3.215906e-01):1.090888e-01,((28:2.637411e-01,(25:3.234471e-02,26:9.529729e-03):1.327506e-01):1.336266e-01,((30:9.340162e-02,32:4.904399e-01):7.440208e-02,29:2.410159e-01):2.112257e-01):9.160047e-02):1.621153e-01,(33:8.657749e-02,34:6.628409e-02):6.072951e-01):9.643895e-02):1.574428e-01):3.628163e-01,35:9.055187e-01):4.338453e-01,((((11:4.295208e-01,((8:3.745265e-01,(((7:9.644536e-02,2:8.358396e-02):2.476265e-01,5:3.621197e-01):6.006853e-02,4:3.330748e-01):1.002371e-01):1.423099e-01,12:6.877482e-01):1.062113e-01):3.207821e-01,((9:5.486297e-01,(6:3.429387e-01,(3:9.291723e-02,15:7.864739e-02):2.565370e-01):2.278063e-01):2.747236e-01,10:5.769477e-01):1.175439e-01):3.628064e-01,((27:1.441475e+00,(16:6.195188e-01,(17:8.189000e-02,18:1.539167e-01):3.519992e-01):3.767859e+00):4.832128e-01,(13:9.435776e-01,14:1.176180e+00):3.853913e-01):3.159406e-01):4.164212e-01,((22:5.569291e-02,21:7.952225e-02):7.438918e-01,19:1.070375e+00):5.316764e-01):2.078210e-01,1:1.088876e+00);
   tree gen.1232500 = [&U] ((((22:5.779821e-02,21:1.336179e-01):6.132571e-01,19:1.033774e+00):6.753659e-01,((((((5:3.615351e-01,(7:1.122020e-01,2:9.622208e-02):2.720825e-01):7.418308e-02,4:3.525370e-01):6.991791e-02,8:3.490542e-01):1.560892e-01,(12:5.872929e-01,11:4.870231e-01):7.613236e-02):3.799872e-01,(((6:3.931270e-01,(15:7.150277e-02,3:1.082500e-01):2.797777e-01):1.809488e-01,9:5.334520e-01):2.317955e-01,10:5.857392e-01):4.666692e-02):4.025672e-01,(((13:7.892347e-01,14:1.033225e+00):2.554768e-01,27:1.795356e+00):1.999113e-01,((18:1.467283e-01,17:7.633724e-02):4.263375e-01,16:5.053047e-01):4.198347e+00):2.673883e-01):4.876850e-01):1.175317e-01,(((29:1.793952e-01,30:2.394027e-01):1.578799e-01,(((34:4.166749e-01,(25:4.643388e-02,26:2.103565e-02):4.566998e-02):6.289452e-02,(((31:7.487683e-01,32:6.416569e-01):2.072989e-01,28:3.454766e-01):2.315458e-01,(24:8.921296e-02,23:1.223959e-01):1.191723e-01):4.039518e-02):1.343571e-01,33:8.469857e-01):6.951826e-02):3.820029e-01,(35:4.909543e-01,20:4.616526e-01):7.532127e-01):8.743670e-01,1:1.044363e+00);
   tree gen.1233000 = [&U] (((((12:5.291292e-01,((8:3.665719e-01,(((7:7.419586e-02,2:1.066083e-01):3.164669e-01,5:2.796647e-01):7.883795e-02,4:3.337153e-01):9.421866e-02):1.339907e-01,11:5.476043e-01):7.620649e-02):2.602956e-01,(10:5.827041e-01,(9:5.088096e-01,((15:7.071108e-02,3:8.494707e-02):2.690796e-01,6:3.885840e-01):1.812973e-01):2.648773e-01):1.330612e-01):3.699315e-01,(27:2.100743e+00,((16:6.440411e-01,(18:1.223252e-01,17:1.007357e-01):3.031823e-01):3.383354e+00,(14:1.060803e+00,13:8.780655e-01):3.742123e-01):2.400280e-01):8.461019e-02):3.322628e-01,((21:4.654952e-02,22:1.534926e-01):6.769752e-01,19:8.771208e-01):6.273337e-01):1.671228e-01,((20:1.026663e+00,(((((28:2.980417e-01,26:3.381006e-02):1.364860e-02,25:3.742779e-02):8.019301e-02,((32:8.844356e-01,31:7.703033e-01):1.525945e-01,24:7.336440e-02):6.194905e-02):1.173297e-01,((30:2.310600e-01,29:1.471226e-01):1.742763e-01,23:1.361914e-01):9.892759e-02):8.928081e-02,(33:3.289187e-01,34:3.485285e-01):9.883300e-02):2.872119e-01):4.538577e-01,35:7.032068e-01):3.041759e-01,1:8.249685e-01);
   tree gen.1233500 = [&U] ((20:1.129677e+00,(35:7.777004e-01,(23:1.359308e-01,((29:2.163196e-01,30:2.856679e-01):1.229478e-01,((33:6.895619e-01,(24:1.436485e-01,((32:9.108183e-01,31:9.370325e-01):1.366114e-01,28:2.917243e-01):2.682228e-02):7.349965e-02):1.869514e-02,((34:2.287823e-02,25:7.068261e-02):3.451194e-02,26:1.749805e-02):4.200622e-01):1.345341e-01):1.163290e-01):2.519389e-01):1.250540e-01):6.625220e-01,((19:1.208582e+00,(22:7.012209e-02,21:4.532947e-02):8.879016e-01):5.640832e-01,((((9:6.217138e-01,(6:3.721932e-01,(15:6.933290e-02,3:1.265977e-01):2.786560e-01):2.375396e-01):2.556844e-01,10:4.756397e-01):1.619865e-01,(11:4.930608e-01,((8:4.396456e-01,(4:3.953701e-01,(5:3.705113e-01,(7:9.632990e-02,2:9.870402e-02):3.694186e-01):4.553242e-02):7.524750e-02):2.083020e-01,12:5.933352e-01):8.994559e-02):2.626171e-01):3.549269e-01,((13:8.349627e-01,14:1.207801e+00):4.779043e-01,(27:1.099411e+00,((17:1.014277e-01,18:1.315721e-01):2.923850e-01,16:7.277369e-01):3.107151e+00):7.217916e-01):2.135281e-01):5.272296e-01):1.987855e-01,1:8.811744e-01);
   tree gen.1234000 = [&U] (((35:1.316568e-01,20:1.574550e-01):8.696453e-01,((23:2.352061e-01,34:2.767464e-01):1.731777e-02,((((((32:5.584890e-01,25:1.935984e-02):3.868755e-02,26:3.250597e-02):3.115751e-02,31:8.661302e-01):7.432336e-02,24:9.811781e-02):6.953003e-02,28:4.223360e-01):1.629860e-01,((29:9.220411e-02,33:1.213449e-01):2.718682e-01,30:2.787483e-01):1.498410e-01):5.328804e-02):3.492893e-02):9.417162e-01,(((21:9.723138e-02,22:7.515555e-02):8.380369e-01,19:1.097756e+00):6.037037e-01,(27:2.521436e+00,(((13:8.899224e-01,14:1.147554e+00):3.953777e-01,(16:5.271377e-01,(17:1.117428e-01,18:1.221848e-01):3.876165e-01):4.072765e+00):2.842615e-01,((10:5.681016e-01,((6:3.688681e-01,(3:9.972167e-02,15:8.936538e-02):2.675374e-01):2.147961e-01,9:5.814935e-01):3.180787e-01):1.029594e-01,((11:6.042536e-01,(((5:3.488128e-01,(7:9.479321e-02,2:1.027517e-01):2.802964e-01):4.787427e-02,4:3.706460e-01):1.051236e-01,8:4.088017e-01):1.384703e-01):9.176612e-02,12:6.098558e-01):2.459437e-01):4.816031e-01):2.826895e-01):2.024358e-01):1.938512e-01,1:1.045760e+00);
   tree gen.1234500 = [&U] ((((22:8.090972e-02,21:6.652894e-02):7.334043e-01,19:1.111057e+00):8.348348e-01,(27:1.978419e+00,(((13:8.127880e-01,14:1.325430e+00):4.576049e-01,((18:1.236312e-01,17:1.263578e-01):4.095124e-01,16:5.095977e-01):4.711801e+00):1.446430e-01,((11:4.911609e-01,(12:6.500797e-01,((5:3.646067e-01,((7:8.438109e-02,2:9.138931e-02):3.139167e-01,4:3.813600e-01):9.408848e-02):8.561470e-02,8:3.520198e-01):1.819986e-01):6.801121e-02):2.859317e-01,(((6:3.347405e-01,(15:7.211026e-02,3:1.199518e-01):2.917835e-01):1.697476e-01,9:4.973346e-01):2.910581e-01,10:5.309940e-01):1.222591e-01):3.325183e-01):1.089515e-01):5.548287e-01):1.200368e-01,(((((23:1.756190e-01,24:1.260755e-01):1.009762e-01,((26:5.198067e-03,25:4.755491e-02):3.968949e-02,((31:6.616360e-01,32:6.471084e-01):2.145797e-01,28:3.329664e-01):1.040774e-01):1.103347e-01):6.367622e-02,(30:2.075947e-01,(29:9.634881e-02,33:2.646918e-01):2.799828e-02):2.899203e-01):1.643013e-02,34:3.208692e-01):3.754017e-01,(35:1.036367e+00,20:6.746715e-01):3.894727e-01):8.384817e-01,1:9.068442e-01);
   tree gen.1235000 = [&U] (((23:3.841004e-01,(((((((26:8.164978e-04,25:3.485903e-02):1.319239e-01,32:5.934136e-01):6.254724e-03,31:8.977302e-01):1.648145e-01,28:4.142801e-01):2.597298e-02,24:1.504097e-01):1.739512e-01,((29:9.417423e-02,33:3.144626e-02):1.786487e-01,30:1.988367e-01):2.784821e-01):5.518485e-02,34:4.506586e-01):8.628782e-02):1.633087e-01,(35:4.149079e-01,20:9.421094e-02):9.499693e-01):7.130442e-01,(((21:9.975751e-02,22:5.258708e-02):6.834757e-01,19:1.368018e+00):5.813526e-01,(((10:5.828612e-01,((6:3.784515e-01,(3:1.107156e-01,15:5.905167e-02):3.423910e-01):2.203766e-01,9:5.550451e-01):2.684525e-01):1.056343e-01,(11:5.756557e-01,(((((7:1.155189e-01,2:8.392763e-02):2.787718e-01,5:3.578752e-01):6.705812e-02,4:3.802756e-01):6.552200e-02,8:3.801373e-01):1.599008e-01,12:6.257002e-01):9.169883e-02):2.375598e-01):3.863385e-01,(((13:9.130431e-01,14:1.177368e+00):4.597871e-01,(16:5.844733e-01,(17:8.649786e-02,18:1.253593e-01):3.976870e-01):4.339978e+00):8.346215e-02,27:1.485779e+00):8.290747e-02):4.607157e-01):1.461495e-01,1:1.103146e+00);
   tree gen.1235500 = [&U] (((35:7.214056e-01,20:1.030866e+00):3.207453e-02,(((24:1.815815e-01,23:1.567362e-01):7.509583e-02,(28:3.663967e-01,(32:6.603683e-01,31:9.079208e-01):9.751082e-02):1.289793e-01):1.508879e-01,((33:1.358639e-01,((34:2.626394e-02,25:1.229738e-02):1.105182e-02,26:3.211778e-05):1.477646e-03):2.910267e-01,(29:2.202554e-01,30:1.581167e-01):1.411175e-01):8.616259e-02):4.198769e-01):8.467246e-01,((19:1.196975e+00,(22:4.866556e-02,21:7.916521e-02):7.988792e-01):7.389815e-01,((((9:5.004313e-01,(6:3.595078e-01,(15:6.754878e-02,3:1.294778e-01):2.410451e-01):2.199426e-01):2.477730e-01,10:6.061339e-01):1.310826e-01,(11:5.030356e-01,(12:5.876366e-01,(8:4.354231e-01,((5:3.356101e-01,(7:8.428835e-02,2:1.261860e-01):3.418010e-01):6.851995e-02,4:3.651971e-01):8.339575e-02):1.676574e-01):7.443931e-02):2.559284e-01):4.961512e-01,((13:6.971835e-01,14:1.176691e+00):4.018151e-01,(27:1.761952e+00,((17:1.004939e-01,18:1.303084e-01):2.601795e-01,16:6.252283e-01):2.988160e+00):5.295204e-01):2.163227e-01):5.019083e-01):2.131576e-01,1:8.727113e-01);
   tree gen.1236000 = [&U] ((35:6.537004e-01,(20:1.463192e+00,(((((34:8.132051e-02,25:2.197649e-02):5.232231e-03,26:4.908290e-05):7.452046e-04,33:1.830621e-01):3.654193e-01,(29:2.177923e-01,30:2.129640e-01):2.842476e-01):5.441984e-02,(24:2.010236e-01,(23:1.564930e-01,((28:3.658282e-01,32:6.593437e-01):5.088353e-02,31:9.259597e-01):2.249580e-01):2.949808e-02):1.736301e-01):3.630330e-01):3.290313e-01):5.858148e-01,((19:1.195117e+00,(22:7.666426e-02,21:1.416532e-01):8.474864e-01):6.849478e-01,((((9:4.996548e-01,(6:3.589501e-01,(15:6.744398e-02,3:1.292769e-01):2.406711e-01):2.196013e-01):2.701328e-01,10:6.051935e-01):1.585332e-01,(12:5.867248e-01,((8:4.932140e-01,((5:3.350894e-01,(7:7.858253e-02,2:1.259902e-01):3.089265e-01):8.342757e-02,4:3.751554e-01):6.233163e-02):1.385707e-01,11:5.022551e-01):1.013597e-01):2.389993e-01):4.695404e-01,((13:6.961018e-01,14:1.174866e+00):3.803974e-01,(27:1.114553e+00,((17:1.003380e-01,18:1.452803e-01):2.597758e-01,16:6.242583e-01):2.983524e+00):5.286988e-01):3.509277e-01):4.015084e-01):2.883756e-01,1:9.071888e-01);
   tree gen.1236500 = [&U] ((((22:6.419404e-02,21:1.040338e-01):7.210576e-01,19:1.022876e+00):5.330878e-01,((((((4:3.647583e-01,((7:9.144747e-02,2:1.013854e-01):2.718015e-01,5:3.829647e-01):5.858852e-02):7.742977e-02,8:3.859931e-01):1.548379e-01,12:6.618762e-01):5.172081e-02,11:5.610332e-01):1.970680e-01,(((6:3.586524e-01,(15:7.697811e-02,3:1.296315e-01):2.582487e-01):1.771277e-01,9:4.842094e-01):2.614350e-01,10:6.352317e-01):9.366871e-02):5.039050e-01,((((18:1.578809e-01,17:7.396281e-02):3.818748e-01,16:5.643141e-01):3.848992e+00,(13:5.606516e-01,14:1.303116e+00):6.233753e-01):7.289988e-02,27:1.952342e+00):1.912056e-01):4.567724e-01):2.175828e-01,(((24:3.403900e-01,((34:4.906119e-01,(((32:6.787507e-01,31:7.007070e-01):8.932818e-02,28:5.702179e-01):2.161503e-01,23:1.991430e-01):1.172559e-02):1.285507e-02,(25:3.817250e-02,26:4.815717e-02):6.518649e-02):5.549300e-02):2.786514e-01,((33:1.312704e-01,29:9.182228e-02):1.724825e-01,30:1.799202e-01):2.319089e-01):3.479437e-01,(35:6.247284e-01,20:4.742953e-01):5.954952e-01):8.243659e-01,1:6.989965e-01);
   tree gen.1237000 = [&U] ((((23:1.342549e-01,((24:2.664235e-01,((32:7.245300e-01,(26:1.789833e-03,25:2.848827e-02):2.114468e-01):2.203938e-02,31:1.400980e+00):9.075394e-02):2.835283e-02,(28:5.446115e-01,((20:1.313275e+00,30:1.455721e-01):1.265605e-01,(33:3.272890e-01,29:2.387959e-02):3.462950e-01):1.147860e-01):3.937055e-02):1.994674e-01):5.984448e-02,34:4.171698e-01):5.998018e-01,35:1.003206e+00):3.923640e-01,(((((((((7:9.954141e-02,2:8.282992e-02):2.966369e-01,5:3.816965e-01):9.384085e-02,4:3.616261e-01):9.238354e-02,8:4.923970e-01):2.078247e-01,12:6.635515e-01):5.641454e-02,11:5.599158e-01):2.700355e-01,(10:6.109833e-01,(9:4.849687e-01,((27:1.628332e+00,6:2.051062e-01):2.247179e-01,(15:1.254131e-01,3:8.719832e-02):2.386612e-01):1.805176e-01):2.295424e-01):1.114159e-01):4.784395e-01,((13:8.459169e-01,14:1.226667e+00):3.851498e-01,((17:1.292531e-01,18:1.155001e-01):1.552638e-01,16:7.814996e-01):4.456941e+00):1.843471e-01):4.222057e-01,(19:1.099942e+00,(21:6.968439e-02,22:8.881270e-02):6.009002e-01):7.549255e-01):2.105756e-01,1:9.273657e-01);
   tree gen.1237500 = [&U] ((((34:2.435594e-01,((24:3.322189e-01,(28:5.198682e-01,(30:2.745473e-01,((29:2.082034e-01,(25:2.587100e-02,(26:3.719479e-03,32:3.122391e-01):4.872842e-02):3.026611e-01):3.745706e-02,31:8.230567e-01):5.267489e-02):3.206142e-02):7.886647e-02):8.928694e-02,23:2.746447e-01):2.038478e-01):3.647335e-02,(35:7.998304e-01,33:5.256848e-01):1.051095e-01):1.840239e-01,(27:1.856038e+00,20:1.073447e+00):1.416606e-01):8.125746e-01,((((16:5.685846e-01,(18:1.208473e-01,17:7.589710e-02):3.686879e-01):3.796290e+00,(14:1.086389e+00,13:7.495351e-01):3.550806e-01):2.515102e-01,((11:5.141797e-01,((8:3.730603e-01,(((7:1.042570e-01,2:9.840130e-02):3.311069e-01,5:3.486522e-01):4.786297e-02,4:3.610416e-01):7.040945e-02):2.570149e-01,12:5.987283e-01):6.081094e-02):2.722120e-01,(10:5.514511e-01,(9:5.946316e-01,((15:1.009899e-01,3:8.645064e-02):2.738424e-01,6:3.766753e-01):1.713893e-01):3.058667e-01):1.504291e-01):4.085089e-01):5.301517e-01,((21:8.102939e-02,22:1.281307e-01):6.842706e-01,19:1.052740e+00):8.779792e-01):1.668539e-01,1:8.924176e-01);
   tree gen.1238000 = [&U] (((35:2.765286e-01,20:8.262695e-01):4.025610e-01,(((26:6.136733e-02,25:4.197125e-02):2.081087e-01,((31:7.391446e-01,32:5.907287e-01):1.954211e-01,(29:1.556347e-01,(30:8.941002e-05,28:1.832078e-02):2.355006e-01):7.993132e-02):6.746616e-02):5.314137e-02,((34:1.482720e-01,24:3.390007e-01):4.586323e-02,(23:8.061547e-02,33:4.572141e-01):1.396816e-01):1.172732e-03):3.131635e-01):9.095663e-01,((((10:5.489094e-01,(((15:9.404843e-02,3:9.297862e-02):2.817962e-01,6:3.665933e-01):2.086460e-01,9:5.623540e-01):2.247923e-01):1.389318e-01,(((8:3.940247e-01,(5:3.389538e-01,((7:1.165446e-01,2:1.019156e-01):2.529050e-01,4:3.451291e-01):5.162433e-02):7.103810e-02):1.679373e-01,12:5.745938e-01):4.592585e-02,11:5.663672e-01):2.473382e-01):3.716412e-01,(27:1.919112e+00,((14:1.181739e+00,13:6.729770e-01):5.611550e-01,((17:7.351051e-02,18:1.362100e-01):2.648619e-01,16:6.799099e-01):3.856657e+00):1.231380e-02):1.520801e-01):3.355660e-01,((22:1.078151e-01,21:9.196564e-02):7.018532e-01,19:8.824920e-01):7.000407e-01):1.988004e-01,1:9.200578e-01);
   tree gen.1238500 = [&U] ((((34:3.454608e-01,(((31:1.096975e+00,(24:9.103935e-02,28:1.572737e-01):2.237454e-01):1.061766e-01,((25:5.408005e-02,26:1.822600e-02):3.683448e-01,(29:1.368815e-01,(30:8.896907e-02,32:3.587951e-01):1.440323e-01):8.133994e-02):2.057225e-01):2.183643e-01,33:5.977685e-01):1.088988e-01):4.164393e-02,23:2.245921e-01):1.340002e-01,(20:4.855610e-01,35:2.629551e-01):1.056808e+00):9.408372e-01,((((11:4.687410e-01,(12:5.422638e-01,(8:3.771033e-01,(5:3.703413e-01,(4:3.917143e-01,(7:1.147067e-01,2:9.042379e-02):3.477872e-01):3.804976e-02):9.345475e-02):2.129342e-01):6.799057e-02):2.082923e-01,((9:5.341365e-01,(6:3.776145e-01,(3:9.295496e-02,15:7.104477e-02):2.677017e-01):1.951968e-01):2.882040e-01,10:6.459922e-01):1.675507e-01):4.281026e-01,((27:1.178443e+00,(13:7.034064e-01,14:1.299549e+00):5.519295e-01):1.433592e-02,(16:9.010158e-01,(17:8.472390e-02,18:1.402647e-01):1.395990e-01):3.613194e+00):2.159419e-01):4.224979e-01,((22:5.867558e-02,21:1.413264e-01):7.339311e-01,19:1.269386e+00):6.232267e-01):2.194867e-01,1:9.496797e-01);
   tree gen.1239000 = [&U] ((((22:7.491114e-02,21:1.018224e-01):6.458482e-01,19:1.153792e+00):5.754717e-01,((((((4:3.542006e-01,((7:1.205992e-01,2:8.290483e-02):2.968883e-01,5:3.919515e-01):6.025420e-02):6.119331e-02,8:4.434851e-01):1.593207e-01,11:5.370914e-01):6.751358e-02,12:6.230550e-01):2.449218e-01,(((6:3.770737e-01,(15:7.528154e-02,3:1.027123e-01):3.176719e-01):2.378999e-01,9:5.090796e-01):3.071276e-01,10:5.536888e-01):1.847885e-01):3.613611e-01,((27:1.478169e+00,(13:8.236920e-01,14:1.082007e+00):3.747960e-01):6.010520e-02,((18:1.644105e-01,17:4.240615e-02):3.077797e-01,16:6.567620e-01):3.759855e+00):2.056608e-01):4.243425e-01):1.745610e-01,((20:1.122118e+00,((((25:4.138120e-02,((34:1.043391e-01,24:5.453918e-02):1.917282e-01,26:9.998456e-03):5.088426e-03):4.737880e-02,(28:2.614417e-01,(32:4.996694e-01,31:7.543221e-01):2.352716e-01):2.247787e-01):5.951131e-02,23:1.756212e-01):2.035985e-01,(30:2.807444e-01,(29:1.212632e-01,33:1.768612e-01):1.234638e-01):1.493929e-01):2.335199e-01):1.313518e-01,35:1.216712e+00):7.630958e-01,1:8.516359e-01);
   tree gen.1239500 = [&U] ((35:8.608467e-01,(20:1.363247e+00,(23:1.235531e-01,((((31:1.125554e+00,32:6.064262e-01):1.949347e-01,(24:1.656609e-01,28:2.611855e-01):1.345487e-01):1.093595e-01,((25:4.472101e-02,26:5.737170e-03):4.137776e-02,33:3.177129e-01):3.051725e-01):3.953554e-02,(30:2.289494e-01,(34:1.128065e-01,29:2.725846e-01):1.435954e-01):1.855326e-01):1.003602e-01):2.465537e-01):1.952500e-01):5.251144e-01,((19:1.159037e+00,(22:2.044171e-01,21:3.008697e-02):5.514615e-01):8.225051e-01,((((9:5.945025e-01,(6:4.208386e-01,(15:4.283328e-02,3:1.031816e-01):2.307309e-01):2.476260e-01):2.273094e-01,10:5.954699e-01):1.225122e-01,(12:6.139280e-01,(11:5.843416e-01,(8:4.174347e-01,((5:3.239569e-01,(7:1.317007e-01,2:7.717786e-02):3.293333e-01):7.472131e-02,4:3.946014e-01):9.188778e-02):1.930071e-01):4.444618e-02):2.397961e-01):5.139929e-01,((13:7.213077e-01,14:1.349166e+00):4.900691e-01,(((17:5.974356e-02,18:1.530199e-01):3.239568e-01,16:6.099783e-01):3.767564e+00,27:1.337016e+00):2.518385e-02):1.451830e-01):4.270105e-01):2.162514e-01,1:9.247273e-01);
   tree gen.1240000 = [&U] ((((22:7.433320e-02,21:4.770026e-02):6.408655e-01,19:1.144891e+00):5.546334e-01,((((11:5.417989e-01,(((((7:6.135486e-02,2:1.298005e-01):2.614969e-01,5:3.889276e-01):9.153796e-02,4:3.259256e-01):6.616415e-02,8:4.400636e-01):1.718036e-01,12:6.393296e-01):6.692379e-02):2.430322e-01,(((6:3.741646e-01,(15:6.770182e-02,3:1.172806e-01):2.378898e-01):2.105141e-01,9:5.869763e-01):3.047581e-01,10:5.427462e-01):1.356667e-01):3.655059e-01,(((18:1.132951e-01,17:6.999313e-02):2.608749e-01,16:7.412677e-01):3.760709e+00,(13:8.173373e-01,14:9.575094e-01):5.349122e-01):2.363698e-01):2.698301e-01,27:1.073731e+00):1.867886e-01):3.801151e-01,((20:1.089160e+00,35:1.332767e+00):1.554837e-01,(23:8.629851e-02,(((((32:6.206576e-01,31:1.005022e+00):2.019349e-01,(24:5.079673e-02,28:1.609005e-01):1.286385e-01):7.164564e-02,(25:1.894518e-02,26:1.283469e-02):6.934395e-02):7.525730e-02,(30:2.217879e-01,(29:7.380416e-02,33:2.546783e-01):1.052564e-01):2.277280e-01):7.508453e-03,34:4.602759e-01):1.538474e-01):2.099686e-01):7.141190e-01,1:8.450656e-01);
   tree gen.1240500 = [&U] (((((((17:7.124961e-02,18:1.558486e-01):2.856923e-01,16:6.899663e-01):3.620270e+00,27:2.052740e+00):4.378934e-01,(14:1.105342e+00,13:6.953187e-01):4.978010e-01):1.992829e-01,(((9:5.818959e-01,(6:3.708813e-01,(3:1.171957e-01,15:6.328659e-02):2.576155e-01):1.685962e-01):3.052033e-01,10:5.815804e-01):1.430989e-01,(((8:4.108900e-01,((5:3.558342e-01,(2:9.731941e-02,7:1.145092e-01):3.439270e-01):6.121156e-02,4:3.694456e-01):8.611822e-02):1.680145e-01,12:6.004021e-01):6.462923e-02,11:5.224659e-01):2.013494e-01):4.634489e-01):4.180122e-01,(19:9.821181e-01,(22:8.915634e-02,21:1.042944e-01):7.409896e-01):5.443362e-01):2.532283e-01,(35:8.741234e-01,((23:1.132513e-01,(((31:9.119318e-01,24:1.834577e-01):1.099372e-01,(32:7.817338e-01,(((26:1.670208e-03,28:1.982827e-01):2.234627e-02,25:4.154231e-02):2.580417e-01,(30:1.946127e-01,29:1.649217e-01):1.889628e-01):4.292833e-02):6.120662e-02):6.746747e-03,33:5.676989e-01):1.953111e-01):1.571284e-01,(34:6.277532e-02,20:7.966891e-01):2.555694e-01):3.148137e-01):4.985095e-01,1:8.041607e-01);
   tree gen.1241000 = [&U] ((((29:2.667637e-01,(30:7.535885e-02,34:4.145669e-02):1.421138e-01):3.072158e-01,(((32:8.217827e-01,(24:1.131117e-02,28:2.327109e-01):6.665595e-02):7.486049e-03,31:9.379743e-01):2.702686e-01,((23:1.350794e-01,33:4.164258e-01):3.032459e-02,(26:3.502605e-02,25:6.082568e-02):4.710270e-02):8.885443e-02):1.226749e-01):4.212141e-01,(35:3.972507e-01,20:9.310722e-01):1.476955e-01):6.598644e-01,((19:1.170205e+00,(22:1.161537e-01,21:9.248062e-02):6.600563e-01):6.068730e-01,((((9:5.913626e-01,(6:3.793621e-01,(15:8.709006e-02,3:1.082814e-01):2.147618e-01):2.167998e-01):2.898106e-01,10:6.484900e-01):1.198040e-01,(12:6.198439e-01,((8:4.214572e-01,(4:3.573107e-01,((7:1.311084e-01,2:8.614165e-02):2.976892e-01,5:3.270786e-01):7.279251e-02):6.557344e-02):2.176496e-01,11:5.899724e-01):8.244349e-02):2.371566e-01):3.516052e-01,(27:1.071413e+00,((13:6.254780e-01,14:1.362167e+00):5.186374e-01,((17:8.081414e-02,18:1.712900e-01):3.071490e-01,16:6.628506e-01):3.865156e+00):1.140575e-02):2.896816e-01):3.792054e-01):1.758694e-01,1:1.046292e+00);
   tree gen.1241500 = [&U] (((20:5.376785e-01,35:3.406969e-01):8.546715e-01,((((31:9.337894e-01,(32:3.838858e-01,24:1.034018e-01):1.584045e-01):1.430526e-01,28:5.015179e-01):8.821890e-02,(26:1.109299e-02,(23:3.261645e-02,25:4.182387e-02):3.283125e-02):1.244534e-01):4.683936e-02,((30:1.750557e-01,29:2.231461e-01):2.424961e-01,(33:5.291958e-01,34:2.143418e-01):3.459068e-03):6.061688e-02):3.985956e-01):8.861344e-01,((((12:5.766225e-01,((((5:3.051059e-01,(7:7.941315e-02,2:7.658969e-02):3.158598e-01):7.505756e-02,4:3.524564e-01):6.037370e-02,8:4.487526e-01):1.626731e-01,11:5.785807e-01):1.191636e-01):2.190877e-01,(10:6.092070e-01,(9:5.437528e-01,((27:1.638300e+00,6:1.966426e-01):2.266145e-01,(15:8.218859e-02,3:9.716963e-02):2.546415e-01):2.033506e-01):2.630968e-01):1.124131e-01):3.920835e-01,((13:7.035235e-01,14:1.180098e+00):5.080058e-01,((17:9.455628e-02,18:1.309114e-01):2.507673e-01,16:7.189257e-01):3.846899e+00):2.000367e-01):4.479422e-01,(19:1.030018e+00,(21:6.160216e-02,22:8.249061e-02):7.455700e-01):7.501750e-01):3.400210e-01,1:8.771959e-01);
   tree gen.1242000 = [&U] (((((((17:6.730840e-02,18:1.220925e-01):3.332724e-01,16:6.137179e-01):3.850083e+00,27:2.500849e+00):2.524928e-01,(14:1.118805e+00,13:8.107749e-01):3.313507e-01):3.508351e-01,(((9:5.793080e-01,(6:3.364934e-01,(3:1.237373e-01,15:5.072245e-02):2.719951e-01):1.900312e-01):3.409502e-01,10:6.140433e-01):1.569154e-01,((8:3.837038e-01,((5:3.086530e-01,(2:1.027516e-01,7:8.887008e-02):3.544563e-01):7.725307e-02,4:3.900674e-01):7.669887e-02):1.821901e-01,(12:6.133847e-01,11:4.904321e-01):6.600812e-02):2.672039e-01):4.716103e-01):3.812321e-01,(19:1.222151e+00,(22:7.391837e-02,21:7.048657e-02):5.937449e-01):4.860045e-01):1.837757e-01,(((23:2.575230e-01,(33:6.125795e-01,(34:1.693655e-01,(((30:3.163100e-01,(29:1.304317e-01,32:8.566910e-01):1.341742e-01):6.435458e-02,((25:3.895560e-02,26:4.099273e-03):1.422933e-02,28:1.840720e-01):2.622597e-01):1.798890e-01,(31:1.000366e+00,24:2.519547e-01):1.393876e-01):1.819212e-01):1.093635e-02):5.035507e-02):1.909148e-02,35:1.077264e+00):1.353724e-01,20:1.263714e+00):9.342062e-01,1:8.355373e-01);
   tree gen.1242500 = [&U] (((20:1.896942e-01,35:3.968437e-02):1.119528e+00,(34:3.170163e-01,((30:4.224510e-01,(33:2.421627e-01,29:5.835931e-02):3.423752e-01):6.618170e-02,((26:3.476934e-03,(25:2.974865e-02,23:1.375372e-01):6.569301e-03):1.579223e-01,((31:8.300327e-01,(32:4.457297e-01,24:1.051627e-01):1.791066e-01):1.427596e-01,28:5.509863e-01):9.412673e-02):4.765433e-02):1.049359e-02):2.440065e-01):8.835797e-01,((((11:4.609899e-01,(12:5.749601e-01,(((5:3.042263e-01,(7:1.080972e-01,2:7.636888e-02):3.149492e-01):6.337270e-02,4:3.768877e-01):7.052013e-02,8:3.486847e-01):2.180657e-01):5.764680e-02):2.220261e-01,(10:5.365946e-01,(9:5.305090e-01,((27:1.705273e+00,6:1.301983e-01):2.422816e-01,(15:6.727858e-02,3:9.476033e-02):2.539074e-01):2.146043e-01):2.623383e-01):1.433190e-01):4.583714e-01,((13:7.014952e-01,14:1.165985e+00):4.083536e-01,((17:9.428367e-02,18:1.307900e-01):2.470500e-01,16:7.168530e-01):3.835809e+00):2.712197e-01):4.466508e-01,(19:1.066305e+00,(21:4.575963e-02,22:1.205599e-01):7.557596e-01):4.826586e-01):2.072237e-01,1:8.746669e-01);
   tree gen.1243000 = [&U] (((((30:1.806892e-01,(33:1.838960e-01,29:3.281272e-02):3.496175e-01):6.781076e-02,23:1.077329e-01):6.233072e-02,((25:4.160612e-02,26:4.784705e-03):3.135666e-01,((32:6.110086e-01,(31:9.482234e-01,24:7.695039e-02):3.509769e-02):1.108428e-01,28:5.777405e-01):8.798869e-02):3.653993e-02):9.615110e-02,(34:2.493021e-01,(20:5.587973e-01,35:7.269172e-02):3.898476e-01):2.006864e-01):9.022700e-01,(((((((5:3.062240e-01,(7:1.064562e-01,2:8.150604e-02):3.265843e-01):5.293240e-02,4:3.848600e-01):7.201184e-02,8:3.560604e-01):2.187268e-01,(12:5.871222e-01,11:4.707412e-01):5.886620e-02):3.134339e-01,(10:5.479452e-01,(9:5.591503e-01,((27:1.741345e+00,6:1.307245e-02):3.869504e-01,(15:6.870172e-02,3:1.164056e-01):2.592782e-01):1.772210e-01):2.678876e-01):1.463506e-01):3.564004e-01,((13:7.163339e-01,14:1.190649e+00):4.169915e-01,((17:9.627805e-02,18:1.335566e-01):2.522758e-01,16:5.912495e-01):3.581556e+00):2.769568e-01):5.559442e-01,(19:1.088861e+00,(21:4.672758e-02,22:1.227311e-01):6.231347e-01):7.676169e-01):1.943025e-01,1:9.144613e-01);
   tree gen.1243500 = [&U] ((((25:4.165049e-02,26:1.573308e-02):2.987406e-01,((30:1.827010e-01,(23:3.995686e-02,(33:2.119867e-02,29:7.669211e-02):3.097287e-01):3.885858e-02):1.994155e-01,((24:3.001957e-01,(32:6.212510e-01,31:8.434431e-01):2.133716e-02):5.662972e-02,28:4.318397e-01):1.759492e-01):5.716293e-02):9.712199e-02,(34:2.518194e-01,(20:5.346271e-01,35:7.342572e-02):3.814487e-01):4.256626e-01):9.113806e-01,(((((12:5.845602e-01,11:4.754945e-01):4.802804e-02,(((5:3.093161e-01,(7:1.075311e-01,2:8.232904e-02):3.298820e-01):5.734699e-02,4:3.396087e-01):8.165311e-02,8:3.596557e-01):2.279008e-01):2.585624e-01,(10:5.534781e-01,(9:5.647963e-01,((27:1.735991e+00,6:8.881182e-02):3.004717e-01,(15:6.873861e-02,3:1.175810e-01):2.939120e-01):1.790105e-01):2.705925e-01):1.478284e-01):3.943111e-01,((13:6.492231e-01,14:1.202672e+00):4.212020e-01,((17:6.497396e-02,18:1.349052e-01):2.307557e-01,16:5.972196e-01):3.617720e+00):1.635851e-01):5.615578e-01,(19:1.099855e+00,(21:3.632565e-02,22:1.239704e-01):5.952326e-01):7.753679e-01):2.028692e-01,1:9.565847e-01);
   tree gen.1244000 = [&U] (((((24:1.798504e-01,(32:5.935384e-01,31:8.306994e-01):2.471987e-02):1.848371e-01,28:4.166915e-01):1.438041e-01,(((33:7.315557e-03,29:7.781406e-02):2.119991e-01,(23:6.752140e-03,30:7.025623e-02):8.212476e-03):1.932706e-01,(25:4.102120e-02,26:3.050513e-03):2.840151e-01):1.094077e-01):1.735453e-01,(34:8.547349e-02,(20:1.197164e-01,35:3.202053e-02):7.643207e-01):3.233201e-01):8.976105e-01,(((((((5:3.046426e-01,(7:1.059064e-01,2:7.320858e-02):2.460730e-01):5.648053e-02,4:3.448341e-01):7.417848e-02,8:3.542216e-01):2.244575e-01,(11:4.683102e-01,12:5.757281e-01):7.007383e-02):2.659858e-01,(10:5.451155e-01,(9:5.770624e-01,((27:1.709762e+00,6:6.229570e-02):2.707910e-01,(15:7.281744e-02,3:1.158045e-01):2.729725e-01):1.763058e-01):2.665041e-01):1.222191e-01):3.883534e-01,((13:6.394139e-01,14:1.184501e+00):3.656174e-01,((17:8.090420e-02,18:1.290932e-01):2.247596e-01,16:5.881962e-01):3.563060e+00):4.281978e-01):4.630252e-01,(19:1.057580e+00,(21:8.006405e-02,22:1.276358e-01):5.862392e-01):7.111968e-01):1.498016e-01,1:9.421317e-01);
   tree gen.1244500 = [&U] ((((24:1.281706e-01,(28:3.439783e-01,(31:7.908465e-01,32:7.560028e-01):1.624812e-01):1.510598e-01):1.357110e-01,((((33:1.348425e-02,29:2.582216e-02):2.530446e-01,30:1.873196e-01):7.100154e-02,(25:4.292562e-02,26:3.108262e-03):2.972006e-01):2.571875e-01,23:6.369603e-02):1.286974e-01):1.595267e-01,(34:1.427730e-01,(20:1.655930e-01,35:2.005200e-02):1.137898e+00):8.360221e-02):9.392824e-01,((((11:4.900517e-01,(12:6.654831e-01,(((5:3.167241e-01,(7:9.408649e-02,2:7.532897e-02):2.574970e-01):5.980427e-02,4:3.608432e-01):8.411235e-02,8:3.706665e-01):1.532262e-01):1.030650e-01):2.791535e-01,(10:5.704227e-01,(9:6.038526e-01,((27:1.302428e+00,6:6.518779e-02):2.833625e-01,(15:6.168900e-02,3:1.210104e-01):3.203377e-01):1.868539e-01):2.788767e-01):1.218729e-01):4.063828e-01,((13:7.265266e-01,14:1.239491e+00):3.679270e-01,((17:8.466020e-02,18:1.350864e-01):2.351942e-01,16:6.155034e-01):3.728476e+00):1.554047e-01):4.845213e-01,(19:1.106678e+00,(21:2.216762e-02,22:1.335614e-01):5.739465e-01):7.442143e-01):1.520655e-01,1:9.858704e-01);
   tree gen.1245000 = [&U] (((20:9.864886e-01,((((((29:2.288478e-01,34:2.080044e-01):2.528640e-02,30:2.046696e-01):1.010704e-01,33:3.977378e-01):1.569537e-01,(25:1.881372e-02,26:3.501722e-02):2.814853e-01):1.101496e-01,((28:3.440667e-01,(32:5.692171e-01,31:8.976671e-01):1.139157e-01):6.249692e-02,24:2.148342e-01):9.299635e-02):9.980228e-02,23:3.076987e-01):3.604911e-01):3.037867e-02,35:7.232123e-01):7.344962e-01,(((21:8.371519e-02,22:4.253183e-02):1.003468e+00,19:1.131859e+00):6.113069e-01,((((10:6.074079e-01,((6:3.728781e-01,(3:1.013714e-01,15:1.213058e-01):2.750141e-01):1.763737e-01,9:5.812418e-01):3.015021e-01):1.401639e-01,(((((7:1.019104e-01,2:7.251470e-02):3.093418e-01,5:3.926394e-01):6.013157e-02,4:3.763663e-01):9.444775e-02,8:4.080298e-01):1.583450e-01,(12:6.495142e-01,11:4.298703e-01):8.284512e-02):3.327926e-01):3.247432e-01,(13:6.826011e-01,14:1.132478e+00):7.270436e-01):2.045907e-01,(27:2.019280e+00,(16:5.633229e-01,(17:9.143778e-02,18:1.468299e-01):3.994577e-01):4.479810e+00):1.103124e-01):3.890079e-01):2.228666e-01,1:9.279844e-01);
   tree gen.1245500 = [&U] (((((31:9.205744e-01,32:3.846338e-01):1.428036e-01,(28:3.016120e-01,24:2.166562e-01):9.833230e-02):2.132890e-01,((25:2.583200e-02,26:1.424513e-03):3.220691e-01,(23:2.722571e-01,(30:2.702025e-01,(33:1.562618e-01,29:1.128167e-02):2.083671e-01):4.294019e-02):3.485730e-02):2.654402e-02):1.481389e-01,(34:1.106192e-01,(20:3.853393e-01,35:4.437591e-01):3.573906e-01):3.814867e-01):9.135462e-01,((((11:5.517030e-01,(12:6.858546e-01,((((7:1.250914e-01,2:7.775235e-02):3.403116e-01,4:3.724517e-01):6.172822e-02,5:3.316225e-01):5.544985e-02,8:3.825910e-01):1.986773e-01):6.213562e-02):2.259697e-01,(10:5.576890e-01,(9:6.232790e-01,((27:2.470107e+00,6:1.932305e-01):1.539502e-01,(15:7.807253e-02,3:9.279457e-02):2.881209e-01):1.887897e-01):2.878483e-01):1.059127e-01):3.576927e-01,((13:6.519924e-01,14:1.279367e+00):6.584287e-01,((17:7.082059e-02,18:1.394322e-01):2.105363e-01,16:6.353045e-01):3.848424e+00):2.014596e-01):5.679805e-01,(19:9.819820e-01,(21:3.875071e-02,22:8.363314e-02):6.702919e-01):6.109644e-01):1.062603e-01,1:1.058889e+00);
   tree gen.1246000 = [&U] (((20:9.647801e-01,(((29:4.076379e-02,34:3.501862e-01):8.094691e-02,(33:1.810892e-01,30:1.940081e-01):1.624439e-01):1.110825e-01,(23:2.114821e-01,(((32:5.991672e-01,31:7.404339e-01):2.134424e-01,(24:2.329007e-01,(25:6.038675e-02,26:5.111272e-02):1.860782e-01):1.782877e-02):7.203594e-03,28:3.358727e-01):1.379213e-01):1.158450e-01):1.779778e-01):4.141401e-01,35:9.026600e-01):5.423447e-01,((((13:6.663449e-01,14:1.171297e+00):7.460604e-01,((10:6.705275e-01,((6:3.293190e-01,(3:1.146252e-01,15:7.033325e-02):3.049546e-01):2.031227e-01,9:5.776271e-01):3.258663e-01):1.559866e-01,((12:6.406480e-01,11:4.470983e-01):8.424173e-02,(((4:3.550269e-01,(7:9.948343e-02,2:8.756585e-02):3.124404e-01):8.000800e-02,5:3.744187e-01):6.456773e-02,8:3.983126e-01):1.772700e-01):2.051488e-01):3.856073e-01):1.956604e-01,(27:1.313462e+00,(16:5.499073e-01,(17:8.926019e-02,18:1.433332e-01):3.899446e-01):4.496947e+00):1.443715e-01):3.281939e-01,((21:9.756250e-02,22:3.799327e-02):8.222405e-01,19:1.035008e+00):6.334290e-01):1.352995e-01,1:9.058844e-01);
   tree gen.1246500 = [&U] (((((23:1.652164e-01,33:4.868210e-01):3.362908e-02,(34:5.275482e-01,(29:2.302374e-01,30:1.898876e-01):1.957416e-01):3.930989e-02):1.403116e-02,(((24:1.974912e-01,32:4.986754e-01):4.704822e-02,31:1.005059e+00):3.684479e-02,((25:1.481178e-02,28:2.247403e-01):6.817854e-02,26:3.524412e-04):2.295008e-01):1.290125e-01):4.742839e-01,(20:1.367649e-01,35:9.894846e-02):1.000740e+00):6.546803e-01,((27:1.563802e+00,((14:1.292124e+00,13:8.006426e-01):6.112437e-01,(((17:1.072244e-01,18:1.257563e-01):2.387561e-01,16:5.716759e-01):4.312504e+00,((10:5.953748e-01,(((15:7.578391e-02,3:9.935623e-02):2.932031e-01,6:3.786958e-01):1.713735e-01,9:4.854534e-01):2.432064e-01):1.128033e-01,(12:5.936063e-01,(11:5.285323e-01,(8:3.859627e-01,(((7:7.509185e-02,2:9.751139e-02):3.159294e-01,5:3.476545e-01):7.619498e-02,4:3.629341e-01):6.904094e-02):1.569007e-01):1.112735e-01):2.589423e-01):2.614003e-01):1.529257e-01):2.373844e-01):3.890545e-01,((22:8.475089e-02,21:5.185203e-02):7.605504e-01,19:1.202005e+00):7.477733e-01):1.626359e-01,1:1.137713e+00);
   tree gen.1247000 = [&U] (((27:5.730335e-01,35:1.493844e-02):1.025802e+00,(34:4.385493e-01,(((28:4.955812e-01,(30:1.357303e-01,(29:9.376382e-02,32:3.936565e-01):2.026273e-01):1.721748e-01):3.113365e-02,(((26:2.119680e-02,25:5.713074e-02):6.401665e-02,24:1.009695e-01):3.211454e-02,31:6.838609e-01):2.167284e-01):1.629356e-01,((33:3.788736e-01,20:1.209784e+00):6.527792e-02,23:1.886770e-01):9.108861e-02):1.827796e-01):3.068384e-01):5.193608e-01,((((14:1.093933e+00,13:7.717259e-01):5.072810e-01,(16:5.320485e-01,(18:1.119962e-01,17:1.078896e-01):4.491229e-01):3.910480e+00):1.583732e-01,(((8:4.345720e-01,(((7:1.087682e-01,2:8.763657e-02):3.156206e-01,5:3.227348e-01):8.672263e-02,4:3.424217e-01):1.030822e-01):1.743711e-01,(11:4.761797e-01,12:5.752407e-01):6.395687e-02):2.680223e-01,(10:6.030879e-01,(9:4.890877e-01,((15:8.867626e-02,3:9.311689e-02):2.327899e-01,6:4.286395e-01):2.677164e-01):3.035707e-01):1.469022e-01):4.236945e-01):5.193431e-01,((21:2.479360e-02,22:1.749261e-01):7.218165e-01,19:1.037372e+00):4.204028e-01):2.877899e-01,1:8.772488e-01);
   tree gen.1247500 = [&U] ((((((33:4.362142e-01,23:1.572280e-01):1.230919e-01,(26:7.678989e-03,25:4.645725e-02):1.843825e-01):3.476096e-02,((32:8.832010e-01,28:4.279148e-01):6.472970e-02,31:8.964730e-01):1.488371e-01):3.819229e-03,(24:3.261737e-01,(((30:1.966778e-01,20:9.044441e-01):1.060192e-01,34:2.877160e-02):9.467647e-02,29:2.269181e-01):1.872034e-01):2.016618e-02):3.731138e-01,35:9.846568e-01):7.570929e-01,((19:1.229359e+00,(22:9.499760e-02,21:9.515684e-02):6.411611e-01):6.833365e-01,((((9:5.947982e-01,(6:3.734390e-01,(15:7.748862e-02,3:9.127256e-02):2.944158e-01):2.064933e-01):2.227771e-01,10:6.088627e-01):1.126279e-01,((11:5.419937e-01,(8:4.483442e-01,(4:3.481319e-01,((7:9.631587e-02,2:9.173192e-02):3.529973e-01,5:3.664444e-01):4.901712e-02):6.881528e-02):1.955943e-01):7.552303e-02,12:5.608313e-01):2.833665e-01):4.152342e-01,((13:8.582305e-01,14:1.458665e+00):4.359692e-01,(((17:4.959811e-02,18:2.053619e-01):2.585142e-01,16:7.315315e-01):3.827490e+00,27:1.161040e+00):7.709115e-01):3.136777e-01):5.743518e-01):2.130411e-01,1:9.966259e-01);
   tree gen.1248000 = [&U] (((27:3.334160e-01,35:4.965313e-03):8.711725e-01,(((34:3.692126e-01,(((28:3.758193e-01,(30:1.830869e-01,(29:1.561842e-01,32:7.886101e-01):6.716115e-02):1.903591e-01):2.772795e-02,(((26:2.082561e-02,25:5.803785e-02):1.105201e-01,24:7.541282e-02):1.160757e-01,31:1.024327e+00):1.377098e-01):6.329928e-02,33:5.509123e-01):9.645572e-03):5.815092e-02,23:3.082439e-01):9.587244e-02,20:1.271565e+00):4.892268e-01):4.346705e-01,((((14:1.108734e+00,13:7.839792e-01):5.153355e-01,(16:5.200411e-01,(18:1.335711e-01,17:1.096700e-01):3.387991e-01):3.972570e+00):1.608878e-01,(((11:5.144340e-01,12:5.299845e-01):1.353758e-01,(8:4.101449e-01,(((7:1.104952e-01,2:8.426408e-02):3.206320e-01,5:2.845224e-01):8.559378e-02,4:3.568725e-01):5.620423e-02):1.899293e-01):2.465753e-01,(10:6.126636e-01,(9:4.968533e-01,((15:9.320610e-02,3:9.459539e-02):2.615846e-01,6:3.157844e-01):2.719671e-01):2.474703e-01):1.470018e-01):4.304219e-01):5.091359e-01,((21:3.747401e-02,22:8.975999e-02):7.481255e-01,19:1.172708e+00):5.713980e-01):1.758302e-01,1:9.311299e-01);
   tree gen.1248500 = [&U] ((((22:6.309093e-02,21:7.263603e-02):7.281679e-01,19:1.143273e+00):5.398115e-01,(((13:7.475399e-01,14:1.019459e+00):5.182017e-01,(27:1.823023e+00,((18:1.714029e-01,17:6.538120e-02):1.826493e-01,16:8.364631e-01):4.175955e+00):7.450766e-03):1.838449e-01,((11:5.422787e-01,(12:6.086238e-01,(8:3.776466e-01,(((7:9.858744e-02,2:1.065151e-01):2.981848e-01,5:3.035522e-01):7.034479e-02,4:3.206467e-01):6.378969e-02):2.033934e-01):7.116532e-02):2.221422e-01,(((6:3.889092e-01,(15:6.589566e-02,3:1.162578e-01):2.475655e-01):1.803957e-01,9:5.716043e-01):2.779033e-01,10:5.843644e-01):1.730619e-01):4.299967e-01):3.879688e-01):1.794361e-01,((((20:8.408840e-01,29:1.787934e-01):5.657894e-02,30:2.024561e-01):2.101991e-01,((((33:3.396999e-01,34:2.046987e-02):2.444784e-01,(25:4.698095e-02,26:7.262716e-03):1.279467e-01):3.052629e-02,(28:4.186247e-01,(24:6.245762e-02,(31:9.239839e-01,32:6.492507e-01):1.071856e-01):2.983812e-02):1.276517e-01):8.740609e-03,23:1.637101e-01):1.419121e-01):6.080028e-01,35:8.560543e-01):3.657498e-01,1:9.460255e-01);
   tree gen.1249000 = [&U] (((((29:1.725579e-01,30:2.398624e-01):1.654094e-01,(20:8.257134e-01,(26:3.044379e-03,25:1.000118e-02):1.712532e-01):1.354173e-01):2.055065e-02,(34:4.054865e-01,(((24:4.749725e-01,(31:9.141534e-01,(32:6.188780e-01,28:4.933516e-01):1.752611e-01):2.079023e-02):1.156137e-01,23:2.026349e-01):6.877812e-02,33:3.993334e-01):4.927104e-02):3.550424e-02):5.229895e-01,35:6.024186e-01):4.698208e-01,((19:1.176502e+00,(22:9.676435e-02,21:6.216244e-02):5.853488e-01):6.964121e-01,((((9:5.430217e-01,(6:3.449499e-01,(15:9.900872e-02,3:9.029995e-02):2.545116e-01):2.208095e-01):2.076013e-01,10:5.723524e-01):1.817347e-01,((12:5.281840e-01,(8:4.093164e-01,(4:4.056384e-01,(5:3.062967e-01,(7:1.143205e-01,2:5.765146e-02):3.058132e-01):1.118719e-01):5.775289e-02):1.944739e-01):7.146029e-02,11:4.553339e-01):1.846098e-01):3.354902e-01,((13:7.862505e-01,14:1.237585e+00):5.351214e-01,(((17:8.499815e-02,18:1.452585e-01):2.038488e-01,16:7.383051e-01):3.100443e+00,27:2.664516e+00):8.290122e-01):2.718459e-01):5.936482e-01):2.844171e-01,1:9.093968e-01);
   tree gen.1249500 = [&U] (((27:1.475872e+00,35:6.483694e-02):3.466523e-01,((((34:2.842559e-01,29:1.663450e-01):4.728770e-02,30:2.675065e-01):1.399433e-01,((((28:4.025169e-01,(26:5.674502e-03,25:7.246549e-02):5.186239e-02):9.517862e-02,(32:8.253700e-01,31:8.629339e-01):1.471808e-01):5.327849e-03,24:1.840567e-01):1.137753e-01,(23:1.163032e-01,33:2.174119e-01):2.147001e-01):1.793243e-02):1.917838e-01,20:9.908964e-01):4.047070e-01):4.992218e-01,((((14:1.180776e+00,13:7.345421e-01):4.270499e-01,(16:7.659527e-01,(18:1.422501e-01,17:1.167960e-01):1.790248e-01):4.230696e+00):2.790482e-01,(((11:5.648205e-01,12:5.677888e-01):1.171642e-01,(8:3.940035e-01,(((7:1.184000e-01,2:7.257577e-02):2.913381e-01,5:3.371548e-01):6.387534e-02,4:3.800611e-01):6.281282e-02):1.212155e-01):3.195653e-01,(10:6.524727e-01,(9:5.544307e-01,((15:7.937768e-02,3:1.007419e-01):2.970401e-01,6:3.515903e-01):2.352012e-01):2.383982e-01):9.534011e-02):3.667160e-01):5.409047e-01,((21:1.050388e-01,22:5.151890e-02):8.577627e-01,19:1.248908e+00):5.939720e-01):1.199546e-01,1:9.076108e-01);
   tree gen.1250000 = [&U] (((35:4.374147e-02,20:3.811978e-01):7.976543e-01,(33:6.086583e-01,(((32:7.845948e-01,31:8.060377e-01):1.416829e-01,(24:1.220623e-01,28:8.624693e-02):2.716838e-01):1.080997e-01,(((29:2.179861e-01,34:5.693264e-01):6.455791e-02,30:2.198640e-01):9.444249e-02,(23:6.569834e-02,(26:2.052923e-02,25:4.649154e-02):1.733363e-01):2.086394e-01):4.462897e-02):1.129437e-01):3.421727e-01):6.283604e-01,((((((9:4.787665e-01,(6:3.811950e-01,(3:1.190907e-01,15:4.937192e-02):3.212765e-01):2.218769e-01):3.190589e-01,10:5.146203e-01):1.877913e-01,((12:6.423826e-01,11:4.215118e-01):9.651170e-02,(8:3.776926e-01,(((7:1.078019e-01,2:1.034859e-01):3.271919e-01,5:3.445834e-01):6.835365e-02,4:3.982153e-01):4.856215e-02):1.434012e-01):2.529352e-01):9.646706e-02,27:1.615517e+00):2.522668e-01,((14:9.408054e-01,13:7.537735e-01):4.564674e-01,(16:7.505452e-01,(17:1.055550e-01,18:1.132234e-01):2.111114e-01):3.954973e+00):2.958246e-01):5.025375e-01,((22:9.743717e-02,21:8.536261e-02):6.674163e-01,19:1.164420e+00):6.285148e-01):2.241352e-01,1:8.947654e-01);
   tree gen.1250500 = [&U] (((20:9.116345e-01,((((26:1.695228e-02,(28:1.110559e-01,25:2.045803e-02):4.666953e-02):2.004717e-01,((32:9.556836e-01,31:1.072983e+00):1.238324e-01,24:3.293605e-01):2.509131e-02):1.245677e-01,23:1.715380e-01):1.413274e-02,(((33:2.352909e-01,34:1.058306e-02):7.082410e-02,29:4.551638e-02):1.100328e-01,30:3.493302e-01):8.404764e-02):3.411194e-01):3.280011e-01,35:4.080275e-01):5.685683e-01,((((10:5.661180e-01,((6:3.825418e-01,(3:1.108763e-01,15:5.821845e-02):3.225746e-01):2.308883e-01,9:5.436784e-01):2.606467e-01):1.127157e-01,(12:5.358916e-01,(((((7:9.557399e-02,2:1.146827e-01):2.865223e-01,5:3.675783e-01):4.690472e-02,4:3.868268e-01):1.208521e-01,8:3.147243e-01):1.567397e-01,11:5.926082e-01):8.512599e-02):3.158979e-01):2.945700e-01,((16:5.867452e-01,(17:8.098245e-02,18:1.374103e-01):4.053650e-01):4.137272e+00,((13:7.642691e-01,14:1.174659e+00):3.693144e-01,27:1.450055e+00):9.668006e-02):3.867110e-01):4.162660e-01,((21:2.792565e-02,22:1.354705e-01):7.163726e-01,19:9.768390e-01):5.013097e-01):1.893387e-01,1:8.860581e-01);
   tree gen.1251000 = [&U] ((((30:2.160188e-01,(29:1.176536e-01,20:8.837389e-01):1.844699e-01):3.251468e-01,((33:4.266296e-01,((34:3.735519e-01,(26:1.258304e-02,25:4.196969e-02):6.628111e-02):9.870758e-02,(31:1.098653e+00,((24:2.604900e-01,32:6.090484e-01):5.289897e-02,28:5.207126e-01):1.931365e-02):4.564270e-02):4.229963e-02):1.424579e-01,23:1.592430e-01):1.573255e-02):2.787486e-01,35:3.722326e-01):6.132017e-01,(((((9:4.965761e-01,(6:3.544125e-01,(15:7.695857e-02,3:9.754588e-02):2.392676e-01):2.054871e-01):2.757184e-01,10:5.465734e-01):1.370445e-01,((11:4.800665e-01,(8:4.237885e-01,(4:4.401624e-01,((7:1.200201e-01,2:8.292663e-02):2.428808e-01,5:3.658968e-01):6.924928e-02):5.679271e-02):1.843516e-01):1.144292e-01,12:5.891969e-01):2.161529e-01):4.892909e-01,((13:8.257239e-01,14:1.278317e+00):3.269168e-01,(((17:7.315016e-02,18:1.506937e-01):2.620845e-01,16:6.338418e-01):3.860739e+00,27:1.031090e+00):1.232414e-01):2.040731e-01):4.160385e-01,(19:9.146914e-01,(22:1.214433e-01,21:2.393513e-02):6.736187e-01):8.713731e-01):2.084000e-01,1:1.105088e+00);
   tree gen.1251500 = [&U] (((((33:4.005809e-01,23:1.123461e-01):1.534910e-01,(((26:1.409218e-02,(25:3.937540e-02,34:6.440167e-02):2.199721e-02):2.426710e-01,29:2.803449e-01):1.267915e-02,((32:5.718618e-01,(28:4.889194e-01,(24:2.299747e-01,31:1.031573e+00):2.210881e-02):1.991610e-02):3.760294e-02,30:2.879694e-01):5.441876e-02):1.159420e-01):7.712545e-02,20:8.297804e-01):4.678264e-01,35:3.495052e-01):4.347148e-01,(((((9:4.662566e-01,(6:3.866872e-01,(15:7.225971e-02,3:9.159002e-02):2.246587e-01):1.645073e-01):2.588838e-01,10:5.132013e-01):1.286770e-01,((11:4.507551e-01,12:5.532223e-01):1.074425e-01,(8:3.979132e-01,((7:1.049381e-01,2:7.411492e-02):2.883458e-01,(4:4.218976e-01,5:3.435563e-01):6.489557e-02):5.390029e-02):1.701851e-01):2.450234e-01):3.583395e-01,((13:7.676315e-01,14:1.086237e+00):3.712960e-01,(((17:7.585389e-02,18:1.414928e-01):3.295829e-01,16:5.031032e-01):3.597101e+00,27:1.918887e+00):3.901377e-01):2.901688e-01):4.329670e-01,(19:8.588431e-01,(22:1.140283e-01,21:1.230712e-01):5.366977e-01):6.190839e-01):1.956758e-01,1:1.018797e+00);
   tree gen.1252000 = [&U] (((27:2.101284e+00,(((11:5.092433e-01,(12:5.385389e-01,(8:4.007547e-01,(((7:8.247701e-02,2:9.985483e-02):3.150052e-01,5:3.197861e-01):5.292996e-02,4:3.604821e-01):5.690271e-02):1.781045e-01):6.979999e-02):2.727382e-01,(10:5.982519e-01,(9:5.258689e-01,((15:6.771946e-02,3:1.075562e-01):2.817380e-01,6:3.467740e-01):2.007952e-01):2.169840e-01):9.905866e-02):3.358961e-01,((14:1.137902e+00,13:6.954117e-01):4.235608e-01,(16:8.072468e-01,(18:1.379596e-01,17:5.273850e-02):2.329190e-01):4.012749e+00):2.496500e-01):6.683176e-02):5.612271e-01,((21:4.866471e-02,22:1.324590e-01):8.071474e-01,19:1.047486e+00):7.085913e-01):1.186876e-01,(35:4.417445e-01,(20:1.240530e+00,(23:9.291567e-02,(((30:1.713416e-01,29:1.226166e-01):2.739795e-01,(((25:8.602843e-03,33:2.444288e-01):2.970920e-02,26:1.648221e-02):2.860899e-01,34:3.652318e-01):2.434152e-02):1.196618e-01,((24:8.381601e-02,28:1.015362e-01):2.536833e-01,(32:7.470603e-01,31:1.070253e+00):5.067594e-02):1.672016e-01):2.054243e-01):2.127921e-01):5.968678e-02):8.217402e-01,1:1.033999e+00);
   tree gen.1252500 = [&U] ((((((28:1.246468e-01,((25:5.981276e-02,26:6.078566e-02):4.900236e-02,24:5.496775e-02):5.786953e-02):1.289918e-01,(31:9.087340e-01,32:7.418484e-01):1.967320e-01):1.459463e-01,((33:3.083545e-01,(23:4.476353e-03,29:1.043225e-01):1.047898e-01):1.685996e-03,30:2.179372e-01):1.568150e-01):5.551618e-02,34:3.784509e-01):3.337221e-01,(20:9.487922e-01,35:3.367018e-04):5.055791e-01):1.022123e+00,(((22:1.347631e-01,21:7.007637e-02):6.966211e-01,19:8.789514e-01):5.862431e-01,((((10:5.868595e-01,(((15:8.098066e-02,3:1.183486e-01):2.888996e-01,6:3.914504e-01):1.830703e-01,9:4.898271e-01):2.770167e-01):1.285400e-01,((12:5.678278e-01,11:5.205892e-01):7.425768e-02,(8:3.394870e-01,((5:3.612936e-01,(7:9.027342e-02,2:1.124976e-01):2.846097e-01):9.336012e-02,4:3.598687e-01):5.374427e-02):1.791508e-01):2.646862e-01):4.119051e-01,(((17:1.027048e-01,18:1.464564e-01):3.859071e-01,16:5.265523e-01):4.912364e+00,(14:1.144599e+00,13:7.505494e-01):4.277709e-01):2.262161e-01):1.174060e-01,27:7.663479e-01):4.361708e-01):1.692861e-01,1:8.545787e-01);
   tree gen.1253000 = [&U] (((35:5.381139e-01,20:1.425291e-01):9.931597e-01,((((29:2.981527e-01,30:1.422194e-01):4.004787e-02,33:3.766893e-01):1.656236e-01,(26:1.214473e-02,25:9.091092e-02):1.924354e-01):1.653172e-02,(34:2.518916e-01,(((31:1.088636e+00,(32:7.088109e-01,28:5.225185e-01):1.194653e-02):8.641047e-02,23:2.567510e-01):6.429637e-02,24:4.273820e-01):5.196584e-02):1.392352e-02):2.368514e-01):8.461771e-01,(((((9:4.889653e-01,(6:3.615968e-01,(3:9.086808e-02,15:6.729977e-02):2.832713e-01):1.718715e-01):3.065407e-01,10:6.306882e-01):1.235518e-01,((8:3.336119e-01,(((7:1.049692e-01,2:7.672281e-02):3.253890e-01,5:2.893781e-01):7.753696e-02,4:3.318347e-01):9.881451e-02):1.845864e-01,(11:4.319464e-01,12:5.587769e-01):8.898413e-02):2.851584e-01):3.680965e-01,((14:1.199797e+00,13:7.968570e-01):4.933017e-01,((16:5.559622e-01,(17:8.684775e-02,18:1.015943e-01):3.009945e-01):3.519008e+00,27:1.196869e+00):2.249072e-01):1.291508e-01):4.059470e-01,((22:1.451602e-01,21:1.027492e-01):7.822523e-01,19:1.080818e+00):4.682627e-01):1.930316e-01,1:8.359258e-01);
   tree gen.1253500 = [&U] (((((14:1.329759e+00,13:7.155094e-01):6.412823e-01,(((17:7.899274e-02,18:1.645363e-01):3.485049e-01,16:4.895728e-01):4.218118e+00,27:2.020450e+00):4.786395e-01):1.971571e-01,(((9:5.402867e-01,(6:3.150601e-01,(3:1.080998e-01,15:6.947630e-02):3.107782e-01):2.073925e-01):2.163907e-01,10:6.338416e-01):1.743511e-01,(((8:4.309345e-01,(5:3.500812e-01,((2:9.975499e-02,7:8.147962e-02):2.940835e-01,4:3.747422e-01):6.520221e-02):6.288248e-02):1.553690e-01,12:6.216533e-01):5.293388e-02,11:5.042954e-01):2.783288e-01):3.580212e-01):5.830309e-01,(19:1.020587e+00,(22:1.224686e-01,21:6.329860e-02):8.001349e-01):5.008989e-01):1.762592e-01,((33:4.457605e-01,(23:1.592575e-01,((((24:1.686870e-02,32:3.049047e-01):2.542454e-01,((25:2.661386e-02,26:5.899671e-03):1.930549e-01,31:8.175864e-01):9.296133e-02):1.409153e-01,((28:1.706093e-01,30:1.191680e-01):8.997718e-02,29:3.954434e-01):8.459885e-02):1.279138e-01,34:2.782668e-01):9.986326e-02):1.465579e-01):3.095833e-01,(35:1.049740e-01,20:2.000911e-01):9.178749e-01):7.250068e-01,1:8.767375e-01);
   tree gen.1254000 = [&U] (((20:6.058712e-01,35:3.023727e-01):7.646928e-01,(((((32:8.833604e-01,28:3.532120e-01):3.769837e-02,31:7.885243e-01):1.566390e-01,(33:7.547364e-01,24:3.233737e-01):6.381722e-02):7.940932e-02,((29:1.249415e-01,34:6.305803e-03):2.105414e-01,30:9.579802e-02):3.104443e-01):1.964452e-02,(25:2.256741e-02,(26:2.181556e-03,23:2.480373e-02):3.325907e-03):2.013268e-01):3.447569e-01):7.630666e-01,((((10:5.919593e-01,((6:3.779232e-01,(3:9.168917e-02,15:8.141468e-02):3.225526e-01):2.004067e-01,9:5.469881e-01):2.585257e-01):1.061538e-01,(11:5.286022e-01,(12:5.945218e-01,((((7:8.275458e-02,2:1.046988e-01):2.921674e-01,5:3.102721e-01):6.229535e-02,4:3.871237e-01):5.067928e-02,8:4.206497e-01):2.038841e-01):4.438212e-02):2.703152e-01):3.120528e-01,(((16:6.598785e-01,(17:3.970885e-02,18:1.834872e-01):2.418883e-01):4.533211e+00,27:1.549424e+00):5.029237e-02,(13:7.114452e-01,14:1.237987e+00):4.965498e-01):2.450648e-01):4.456478e-01,((21:1.426535e-01,22:4.450103e-02):8.604338e-01,19:1.001793e+00):5.172583e-01):2.188051e-01,1:1.055155e+00);
   tree gen.1254500 = [&U] (((20:5.423979e-01,35:1.807409e-01):4.514707e-01,((((24:1.198352e-01,23:4.739103e-02):1.199313e-01,((25:2.372979e-02,33:3.192371e-01):9.079887e-02,26:9.396942e-03):5.622631e-02):9.493673e-02,((32:8.494001e-01,31:7.582099e-01):1.617912e-02,28:4.147591e-01):2.413316e-01):3.165691e-02,(29:2.443251e-01,(34:8.005807e-03,30:1.497541e-01):4.618394e-03):2.717008e-01):3.132867e-01):7.591734e-01,((((10:5.650934e-01,((6:3.633941e-01,(3:8.816424e-02,15:7.828473e-02):3.101523e-01):1.927022e-01,9:5.259594e-01):2.485868e-01):1.162393e-01,(((((7:7.957313e-02,2:1.065450e-01):2.809352e-01,5:2.983438e-01):5.990044e-02,4:3.565972e-01):8.641324e-02,8:3.998400e-01):1.466966e-01,(12:5.716657e-01,11:5.082804e-01):6.608757e-02):2.599231e-01):3.197238e-01,((27:1.489857e+00,(16:7.174253e-01,(17:9.043006e-02,18:1.764332e-01):2.107429e-01):4.343717e+00):1.265563e-01,(13:7.349802e-01,14:1.190393e+00):4.774603e-01):1.783192e-01):6.217741e-01,((21:3.618899e-02,22:8.851633e-02):8.273549e-01,19:9.632800e-01):4.973726e-01):1.575471e-01,1:1.025096e+00);
   tree gen.1255000 = [&U] ((((16:6.916048e-01,(18:1.455206e-01,17:7.849759e-02):2.876842e-01):4.599298e+00,(((((8:3.636486e-01,(4:3.758302e-01,(5:3.297546e-01,(7:8.051584e-02,2:9.938965e-02):3.400540e-01):5.687230e-02):8.974527e-02):1.852076e-01,12:6.572582e-01):1.030249e-01,11:4.738999e-01):2.379210e-01,(10:5.840265e-01,(9:4.574469e-01,((15:6.335140e-02,3:9.589521e-02):2.751812e-01,6:3.634363e-01):2.315037e-01):2.680540e-01):1.202012e-01):2.938363e-01,(27:1.300529e+00,(14:1.158921e+00,13:6.788759e-01):5.659298e-01):1.120759e-01):1.798859e-01):3.186405e-01,((21:1.096871e-01,22:6.440988e-02):6.302685e-01,19:1.127498e+00):6.113324e-01):2.935893e-01,((20:1.226945e+00,(((32:7.554057e-01,31:7.370919e-01):3.370611e-02,(24:9.594717e-02,28:3.035651e-01):4.449986e-02):1.865774e-01,(((25:2.512501e-02,26:6.690640e-03):1.479501e-01,34:1.047289e-01):2.924228e-01,((30:2.637097e-01,(33:3.814571e-01,29:3.010677e-02):1.199701e-01):3.231361e-02,23:1.155444e-01):3.795349e-02):2.818834e-02):1.914606e-01):1.423642e-01,35:8.340876e-01):7.232021e-01,1:8.842228e-01);
   tree gen.1255500 = [&U] (((((((32:7.399201e-01,31:6.737093e-01):2.287332e-01,28:2.977904e-01):9.877300e-02,34:4.372123e-01):9.089672e-02,((25:2.908802e-02,24:3.667929e-02):2.047080e-02,26:2.364215e-02):1.456090e-01):1.420621e-01,((29:3.320236e-01,(30:1.737532e-01,33:7.312676e-02):6.048640e-02):1.659162e-01,23:1.283535e-02):1.529508e-01):3.369674e-01,(20:1.469197e+00,35:6.112123e-01):3.309868e-01):8.137705e-01,(((22:8.284779e-02,21:2.585743e-02):7.054451e-01,19:1.008372e+00):4.519751e-01,((((10:5.639566e-01,(((15:5.343590e-02,3:9.636138e-02):2.783475e-01,6:4.075118e-01):1.342402e-01,9:5.821855e-01):2.138977e-01):1.077925e-01,((12:6.294876e-01,11:5.208561e-01):1.036987e-01,(8:3.848931e-01,(((7:9.819447e-02,2:8.591510e-02):2.811831e-01,5:3.327034e-01):7.838094e-02,4:3.642461e-01):8.283793e-02):1.689945e-01):2.634609e-01):4.469257e-01,(((17:1.165864e-01,18:1.380928e-01):3.574594e-01,16:5.170234e-01):3.879999e+00,(14:1.136947e+00,13:8.594252e-01):4.437762e-01):1.488699e-01):1.511579e-01,27:1.565824e+00):2.629579e-01):1.333160e-01,1:1.111703e+00);
   tree gen.1256000 = [&U] (((((14:1.426627e+00,13:7.149881e-01):4.747659e-01,(((17:9.559625e-02,18:1.402297e-01):3.766283e-01,16:5.180501e-01):4.134813e+00,27:1.709662e+00):5.412570e-01):2.028936e-01,(((9:5.398931e-01,(6:4.125098e-01,(3:1.035601e-01,15:7.814874e-02):2.816166e-01):1.970263e-01):2.914805e-01,10:4.709983e-01):2.093773e-01,(((5:3.193203e-01,(8:3.813452e-01,4:3.838862e-01):8.565597e-02):6.797318e-02,(2:1.020124e-01,7:9.477599e-02):2.874433e-01):1.748259e-01,(11:5.069573e-01,12:5.661686e-01):1.031859e-01):1.982513e-01):3.448512e-01):4.238614e-01,(19:1.100146e+00,(22:4.380983e-02,21:1.035084e-01):6.151219e-01):6.671460e-01):2.833455e-01,((33:4.454357e-01,((((30:1.862021e-01,29:1.656823e-01):1.754977e-01,(31:9.994452e-01,(((26:1.386718e-02,25:6.877645e-02):1.182085e-02,24:8.564721e-03):3.495594e-02,32:2.798705e-01):3.453452e-01):7.486485e-02):5.393185e-02,28:2.799849e-01):1.370135e-01,(34:3.532962e-01,23:8.473852e-02):5.004626e-02):2.626828e-01):1.874023e-01,(35:2.071916e-02,20:5.020435e-01):7.180253e-01):8.909597e-01,1:8.085944e-01);
   tree gen.1256500 = [&U] ((((16:6.928040e-01,(18:1.154572e-01,17:9.400186e-02):2.832224e-01):4.607273e+00,((((12:5.184624e-01,11:4.747216e-01):1.118489e-01,(8:3.642792e-01,(((7:7.905504e-02,2:1.103843e-01):3.503848e-01,5:3.303264e-01):6.445666e-02,4:3.265940e-01):6.653863e-02):1.942900e-01):2.840548e-01,(10:5.850392e-01,(9:5.926847e-01,((15:7.439282e-02,3:1.057837e-01):2.774695e-01,6:3.640665e-01):2.319051e-01):2.435359e-01):1.206002e-01):3.716440e-01,((14:1.245982e+00,13:6.800531e-01):5.852212e-01,27:1.701349e+00):1.269091e-01):1.365991e-01):2.470453e-01,((21:8.518921e-02,22:8.424138e-02):6.882680e-01,19:8.811802e-01):7.179128e-01):1.400860e-01,(((23:1.422211e-01,20:9.825832e-01):8.800247e-02,((((32:5.987796e-01,31:8.235385e-01):7.322080e-02,(28:2.025995e-01,24:1.042887e-01):2.380006e-01):5.392165e-02,(((33:4.550553e-01,29:3.340428e-01):1.630887e-01,30:2.164714e-01):1.149120e-02,34:1.156527e-01):1.378121e-01):4.097429e-02,(26:4.394722e-03,25:1.691768e-02):2.830087e-01):1.008521e-01):3.390628e-01,35:7.407604e-01):5.902924e-01,1:9.868973e-01);
   tree gen.1257000 = [&U] (((((14:9.807545e-01,13:6.793507e-01):5.816581e-01,(((17:9.083141e-02,18:1.228276e-01):3.578559e-01,16:4.922287e-01):3.338788e+00,27:1.026838e+00):9.026886e-02):1.060582e-01,(((9:5.117166e-01,(6:3.919489e-01,(3:1.047268e-01,15:7.425355e-02):2.484467e-01):1.480032e-01):2.911156e-01,10:4.475221e-01):1.476845e-01,((12:5.866931e-01,(((5:3.034043e-01,(2:9.692777e-02,7:9.225064e-02):2.584603e-01):7.392033e-02,4:3.533201e-01):3.979434e-02,8:3.623377e-01):1.999842e-01):2.818122e-02,11:4.957045e-01):2.616914e-01):3.361681e-01):5.615681e-01,(19:1.118052e+00,(22:4.162620e-02,21:7.408458e-02):7.909908e-01):4.720527e-01):3.705787e-01,((33:7.066604e-01,(((26:4.605946e-03,(32:6.363819e-01,((31:9.423971e-01,24:1.787118e-01):3.140593e-02,25:5.485425e-03):1.013875e-02):1.632712e-02):6.268890e-02,28:2.697140e-01):1.206351e-01,((29:3.664865e-01,23:9.315556e-02):6.645027e-04,(34:3.457807e-01,30:7.089506e-02):9.723831e-02):2.589952e-01):1.027974e-01):2.428163e-01,(35:8.391461e-02,20:2.875330e-01):8.752877e-01):7.833797e-01,1:8.224691e-01);
   tree gen.1257500 = [&U] (((((31:1.211919e+00,((23:1.660780e-01,24:1.407606e-01):1.936063e-02,34:4.128890e-01):1.079097e-01):7.686717e-02,(((29:3.054372e-01,30:1.118675e-01):1.870271e-01,33:5.093367e-01):3.179682e-02,(28:3.670518e-01,(32:6.813842e-01,(25:2.115725e-02,26:4.811374e-02):4.996345e-02):1.432770e-01):4.986090e-02):1.687881e-02):5.531448e-01,20:9.366807e-01):4.726930e-02,35:7.383352e-01):5.005017e-01,(((((9:4.900221e-01,(6:4.076406e-01,(15:7.691326e-02,3:9.055071e-02):2.471112e-01):2.337228e-01):2.483624e-01,10:5.097684e-01):1.656990e-01,((12:5.205381e-01,11:4.293725e-01):8.533273e-02,(8:3.827147e-01,(((7:1.055672e-01,2:1.007951e-01):2.946486e-01,5:3.244210e-01):6.677065e-02,4:3.237263e-01):7.769740e-02):1.321226e-01):2.904754e-01):3.724243e-01,((((17:7.005537e-02,18:1.277389e-01):4.454522e-01,16:5.485952e-01):4.101754e+00,27:1.431558e+00):7.844185e-03,(13:6.984964e-01,14:1.352284e+00):5.312698e-01):1.715955e-01):4.168858e-01,(19:1.012619e+00,(22:1.195825e-01,21:5.142874e-02):5.790833e-01):7.034291e-01):2.041587e-01,1:8.769164e-01);
   tree gen.1258000 = [&U] (((((24:2.868856e-01,((26:2.060811e-02,(23:1.119094e-01,25:1.721034e-02):5.798108e-03):1.091337e-01,(34:2.957009e-01,(28:3.812977e-01,(32:5.782072e-01,31:6.787764e-01):1.293732e-01):1.062574e-01):1.847514e-02):2.955858e-02):9.913844e-02,(30:1.767277e-01,29:1.401768e-01):1.809539e-01):5.581330e-02,33:5.328842e-01):4.026563e-01,(20:8.169480e-01,35:2.958291e-01):7.074590e-01):5.525670e-01,(((((10:5.620676e-01,((6:3.708243e-01,(3:9.755447e-02,15:7.780392e-02):2.510592e-01):2.035492e-01,9:4.940221e-01):2.497510e-01):8.455284e-02,(12:5.684816e-01,((((5:3.473105e-01,(7:1.142944e-01,2:9.444648e-02):2.749997e-01):7.459542e-02,4:3.835238e-01):8.916358e-02,8:3.453889e-01):1.767526e-01,11:5.034030e-01):4.829308e-02):2.764972e-01):4.434950e-01,((13:7.327171e-01,14:1.325288e+00):4.276050e-01,(16:6.413972e-01,(17:8.392172e-02,18:1.183467e-01):2.484465e-01):4.158297e+00):2.929648e-01):6.841983e-02,27:1.814721e+00):3.729282e-01,((21:6.571567e-02,22:1.036282e-01):6.822999e-01,19:1.137947e+00):6.566550e-01):2.112537e-01,1:1.029677e+00);
   tree gen.1258500 = [&U] ((((16:7.078022e-01,(18:1.202061e-01,17:8.792089e-02):3.308423e-01):4.707014e+00,((((12:6.162076e-01,(8:3.721653e-01,(((7:9.547809e-02,2:1.087937e-01):3.049688e-01,5:3.271874e-01):9.667024e-02,4:3.847423e-01):6.644767e-02):1.926340e-01):7.045426e-02,11:4.894559e-01):2.265266e-01,(10:5.457344e-01,(9:5.495317e-01,((15:8.713281e-02,3:8.703927e-02):3.046487e-01,6:3.722487e-01):1.589866e-01):2.545574e-01):1.348822e-01):4.245651e-01,((14:1.357682e+00,13:6.947753e-01):2.268826e-01,27:2.060985e+00):5.447780e-01):2.539949e-01):3.221911e-01,((21:4.240068e-02,22:1.390235e-01):7.552396e-01,19:1.159272e+00):6.789339e-01):1.849827e-01,(20:1.227530e+00,(((((((25:2.934865e-02,31:8.354242e-01):3.165272e-03,26:2.736601e-02):1.282443e-01,(32:6.032506e-01,24:1.093381e-01):1.564805e-01):7.436044e-02,28:3.514255e-01):5.640024e-02,(33:5.472108e-01,((29:3.688490e-01,30:2.943441e-01):2.528660e-02,34:2.941943e-01):1.142252e-01):5.423145e-02):2.929979e-01,23:1.654668e-01):1.853902e-02,35:6.341588e-01):1.618835e-01):9.424690e-01,1:8.727844e-01);
   tree gen.1259000 = [&U] ((((16:7.054604e-01,(18:1.543236e-01,17:8.762999e-02):2.154438e-01):5.069760e+00,(((11:4.878365e-01,(12:6.141688e-01,(8:3.709339e-01,(((7:1.214567e-01,2:1.084338e-01):3.449489e-01,5:3.261048e-01):4.314527e-02,4:4.241190e-01):6.622782e-02):2.101346e-01):6.441566e-02):2.180091e-01,(10:5.439287e-01,(9:5.477135e-01,((15:8.684452e-02,3:8.675128e-02):3.262370e-01,6:3.710171e-01):1.584605e-01):2.872199e-01):1.344359e-01):4.231603e-01,((14:1.353190e+00,13:6.924765e-01):5.118962e-01,27:1.501517e+00):2.759639e-01):1.718584e-01):3.211251e-01,((21:5.633396e-02,22:1.385635e-01):7.272899e-01,19:1.033416e+00):6.766875e-01):1.843706e-01,(20:1.223469e+00,(35:4.486598e-01,(((33:4.211993e-01,(((26:5.263333e-02,25:3.055978e-02):1.771831e-02,(32:5.075403e-01,(31:7.882569e-01,24:1.979762e-01):1.022141e-01):1.589428e-01):9.147436e-02,28:5.211304e-01):1.007063e-01):3.616763e-02,(34:4.226425e-01,(29:1.012819e-01,30:2.209671e-01):7.787750e-03):2.204448e-01):1.115599e-01,23:1.649193e-01):9.311460e-02):2.258689e-01):6.461270e-01,1:8.698966e-01);
   tree gen.1259500 = [&U] ((((((((26:3.072249e-02,(25:1.321495e-02,28:2.164497e-01):6.709101e-02):6.792283e-02,32:5.849256e-01):7.965196e-02,31:9.095633e-01):1.838902e-01,((29:1.784457e-01,30:2.233901e-01):1.994742e-01,(24:1.010123e-01,34:2.076937e-01):6.861619e-02):6.430436e-02):1.776581e-01,23:1.022310e-01):7.605777e-02,33:5.479580e-01):1.280669e-01,(20:3.763760e-01,35:2.402459e-01):9.368252e-01):8.590969e-01,(((27:1.839245e+00,((10:4.617972e-01,((6:4.292331e-01,(3:9.395031e-02,15:5.546769e-02):2.863146e-01):2.598686e-01,9:5.832415e-01):2.838773e-01):1.118232e-01,(((((7:1.175275e-01,2:7.939408e-02):2.896279e-01,4:3.068528e-01):1.163188e-01,5:3.571349e-01):8.485853e-02,8:3.953125e-01):1.554462e-01,(11:4.898412e-01,12:6.224939e-01):5.652024e-02):2.934635e-01):2.924870e-01):1.245102e-01,((13:7.919258e-01,14:1.224661e+00):2.674662e-01,(16:6.595405e-01,(17:8.629563e-02,18:1.632283e-01):2.368018e-01):3.792688e+00):4.293899e-01):3.162834e-01,((21:4.903738e-02,22:1.068092e-01):7.357814e-01,19:1.288941e+00):5.564679e-01):9.617447e-02,1:1.058804e+00);
   tree gen.1260000 = [&U] ((((((((26:3.153443e-03,(25:1.308947e-02,28:2.447164e-01):1.732331e-02):1.223700e-01,32:5.793719e-01):4.613970e-02,31:9.009272e-01):1.542124e-01,(23:1.522650e-01,(24:6.890111e-02,34:1.528373e-01):1.963535e-01):3.191466e-02):5.792030e-02,(29:3.794502e-01,30:2.869538e-01):1.651269e-01):3.022198e-01,33:8.223329e-01):1.248354e-01,(20:5.531831e-01,35:1.506497e-01):7.923113e-01):8.509399e-01,((27:9.309130e-01,(((13:7.889330e-01,14:1.213034e+00):3.292926e-01,(16:6.532783e-01,(17:8.547628e-02,18:1.616785e-01):2.921072e-01):4.651757e+00):4.253130e-01,((10:4.574125e-01,((6:4.220338e-01,(3:1.097318e-01,15:5.494104e-02):2.835961e-01):2.016116e-01,9:5.777038e-01):3.233009e-01):1.329317e-01,(((4:3.039393e-01,((7:9.207277e-02,2:1.172882e-01):2.771631e-01,5:3.537440e-01):1.185762e-01):8.405281e-02,8:3.915591e-01):1.539702e-01,(11:4.851903e-01,12:6.165835e-01):5.598359e-02):2.906771e-01):4.761369e-01):1.680275e-01):2.605231e-01,((21:7.146133e-02,22:9.357430e-02):7.287953e-01,19:1.276703e+00):5.511844e-01):2.867280e-01,1:1.048750e+00);
   tree gen.1260500 = [&U] ((((((14:1.302696e+00,13:7.441618e-01):5.889623e-01,((17:6.961157e-02,18:1.714822e-01):3.652218e-01,16:6.034446e-01):3.748237e+00):1.336594e-01,27:1.795624e+00):7.164643e-02,(((9:4.670343e-01,(6:3.908735e-01,(3:1.158635e-01,15:7.572725e-02):2.745186e-01):2.018543e-01):3.826172e-01,10:5.207126e-01):1.652957e-01,(11:5.199212e-01,(((((2:1.012257e-01,7:9.312941e-02):3.348467e-01,5:3.473825e-01):6.684027e-02,4:3.158438e-01):9.491284e-02,8:3.960849e-01):1.955650e-01,12:6.871437e-01):7.239315e-02):2.700350e-01):4.298668e-01):4.724697e-01,(19:1.053196e+00,(22:8.096985e-02,21:1.203929e-01):6.566895e-01):5.032777e-01):2.654444e-01,((((26:2.894550e-02,25:5.941503e-02):2.861635e-01,((23:1.919304e-01,(33:4.374196e-02,34:8.882247e-02):4.759305e-01):1.548248e-02,(30:1.897714e-01,29:1.731725e-01):5.617638e-02):4.123530e-02):6.164262e-02,(28:3.464912e-01,(31:1.015413e+00,(32:5.561011e-01,24:9.209608e-02):2.565921e-01):1.970024e-02):1.357640e-01):4.176021e-01,(35:8.947038e-02,20:1.292786e-01):1.168650e+00):6.698796e-01,1:1.000382e+00);
   tree gen.1261000 = [&U] (((20:7.831959e-01,35:3.019535e-01):4.993612e-01,((34:2.584640e-01,33:4.699804e-01):3.919087e-02,(23:2.815923e-01,(((((25:4.463976e-02,26:2.667069e-02):1.313673e-01,28:2.103691e-01):2.020141e-02,24:1.391366e-01):8.280517e-02,(32:7.464080e-01,31:9.099551e-01):2.698460e-01):8.259609e-02,(29:2.827158e-01,30:2.158693e-01):2.614650e-01):6.008546e-02):8.363378e-02):4.079867e-01):5.897266e-01,((((13:7.915758e-01,14:1.194271e+00):7.353979e-01,(((12:6.154870e-01,11:4.550360e-01):7.270871e-02,(8:3.769765e-01,(4:3.020122e-01,((7:1.249359e-01,2:8.185571e-02):3.193098e-01,5:3.217960e-01):9.856149e-02):1.134968e-01):2.076913e-01):2.781356e-01,(10:5.766209e-01,(9:5.761767e-01,((15:7.459991e-02,3:1.305367e-01):2.677551e-01,(6:1.400797e-01,27:1.840784e+00):2.956646e-01):1.504476e-01):2.408590e-01):1.556219e-01):3.919600e-01):2.551192e-01,((17:7.846268e-02,18:1.489286e-01):1.512927e-01,16:7.833223e-01):5.407414e+00):3.218375e-01,(19:1.062201e+00,(21:1.301964e-01,22:6.104684e-02):8.191891e-01):7.186392e-01):1.630303e-01,1:8.581307e-01);
   tree gen.1261500 = [&U] ((((22:1.190943e-01,21:8.774163e-02):6.539694e-01,19:1.263531e+00):5.944644e-01,((((17:5.907862e-02,18:1.553306e-01):7.008632e-02,16:9.340543e-01):4.484691e+00,((14:1.103909e+00,13:7.086535e-01):4.744546e-01,27:1.363714e+00):1.850083e-01):1.591597e-01,((10:5.857388e-01,(((15:8.071415e-02,3:9.618509e-02):2.765470e-01,6:3.443385e-01):2.402924e-01,9:4.980087e-01):2.769496e-01):1.296212e-01,(11:4.405363e-01,(12:6.204889e-01,(8:3.923036e-01,(((7:1.247917e-01,2:8.090600e-02):3.313229e-01,5:3.184156e-01):5.420987e-02,4:3.631218e-01):8.182591e-02):1.987554e-01):7.153788e-02):2.448248e-01):3.219272e-01):6.147631e-01):1.889797e-01,((30:3.151403e-01,(20:8.913083e-01,29:2.663625e-01):9.778185e-03):1.742914e-01,((((28:2.515726e-01,24:2.613586e-02):1.788633e-01,((35:1.896289e+00,31:7.716606e-01):1.712569e-01,32:5.861310e-01):7.938871e-02):1.259091e-01,23:2.024154e-01):1.305927e-01,((25:5.418086e-02,(33:1.334823e-01,26:3.985926e-02):3.486367e-03):1.991161e-01,34:2.777718e-01):1.032031e-01):4.589809e-02):1.183342e+00,1:8.874441e-01);
   tree gen.1262000 = [&U] (((((30:2.207952e-01,29:2.921763e-01):8.623949e-02,33:3.955688e-01):7.563300e-02,((((32:7.793995e-01,(26:1.036466e-02,(28:3.309246e-01,25:1.079614e-02):5.929952e-02):5.381634e-02):4.879834e-02,31:7.230205e-01):1.645420e-01,(24:1.994943e-03,34:8.993454e-02):2.604133e-01):1.783815e-02,23:1.330931e-01):2.268216e-01):3.443112e-01,(20:4.820431e-01,35:2.235367e-02):7.870037e-01):6.800872e-01,((((10:4.863150e-01,((6:3.755683e-01,(3:1.154742e-01,15:6.503252e-02):2.920969e-01):1.799749e-01,9:5.410013e-01):1.983089e-01):1.712369e-01,((((4:3.038793e-01,((7:1.043957e-01,2:7.776207e-02):2.595545e-01,5:3.691884e-01):5.249293e-02):9.660306e-02,8:3.686800e-01):1.589286e-01,12:5.774109e-01):1.129557e-01,11:4.447079e-01):2.257582e-01):3.618203e-01,(((13:7.388108e-01,14:1.128579e+00):2.821289e-01,27:1.067270e+00):2.390038e-01,(16:6.117745e-01,(17:7.083200e-02,18:1.445108e-01):2.845595e-01):4.008559e+00):2.806303e-01):4.705882e-01,((21:4.834135e-02,22:1.031072e-01):6.417868e-01,19:1.195592e+00):5.105701e-01):2.270382e-01,1:9.821216e-01);
   tree gen.1262500 = [&U] (((((11:4.431471e-01,(12:5.897881e-01,(8:3.860393e-01,(((7:8.319546e-02,2:1.316573e-01):2.533868e-01,5:3.491009e-01):8.434951e-02,4:3.886066e-01):6.200066e-02):1.649489e-01):7.808740e-02):2.578530e-01,(10:6.120199e-01,(9:4.747212e-01,((15:5.736389e-02,3:1.279006e-01):2.338166e-01,6:3.692208e-01):2.010781e-01):2.294803e-01):1.398401e-01):3.947759e-01,((27:1.091743e+00,(14:1.010521e+00,13:6.967452e-01):3.378081e-01):1.764999e-01,(16:5.421983e-01,(18:1.360143e-01,17:9.362169e-02):3.841862e-01):4.330863e+00):1.755089e-01):3.293164e-01,((21:1.571890e-01,22:3.841406e-02):7.508471e-01,19:1.222251e+00):6.060926e-01):3.437196e-01,((((((29:1.857149e-01,30:2.173816e-01):1.299990e-01,34:3.549360e-01):1.060348e-01,((24:2.333906e-01,28:2.411798e-01):1.758343e-01,(((32:4.934213e-01,31:1.163963e+00):7.098167e-02,25:2.946688e-02):5.764095e-03,26:2.788664e-03):6.473507e-02):8.594520e-02):1.561395e-01,33:3.440166e-01):4.676564e-02,23:1.380236e-01):5.212684e-01,(20:4.511008e-01,35:2.980262e-01):5.345117e-01):5.722169e-01,1:7.708605e-01);
   tree gen.1263000 = [&U] ((((((11:4.438970e-01,12:5.800622e-01):1.278473e-01,(8:3.924396e-01,(((7:7.296392e-02,2:9.236965e-02):2.941595e-01,5:3.433440e-01):8.028741e-02,4:3.821983e-01):6.097824e-02):1.571667e-01):2.536008e-01,(10:6.019273e-01,(9:4.668928e-01,((15:5.641793e-02,3:1.257914e-01):3.224075e-01,6:3.631321e-01):2.051173e-01):2.962153e-01):9.018529e-02):3.391198e-01,((16:5.332571e-01,(18:1.385266e-01,17:9.207782e-02):4.102972e-01):4.259444e+00,((14:1.149451e+00,13:6.852555e-01):4.035089e-01,27:1.772232e+00):8.919924e-02):1.726147e-01):5.235404e-01,((21:7.042981e-02,22:1.164873e-01):7.682372e-01,19:1.127455e+00):5.277092e-01):2.871621e-01,(((((24:6.804652e-02,28:2.053456e-01):1.891921e-01,(((32:5.002817e-01,31:1.013748e+00):7.755770e-02,26:2.833016e-03):7.316761e-03,25:2.447023e-02):7.305487e-02):1.591468e-01,(33:5.014521e-01,23:1.810630e-01):6.025651e-02):6.368107e-02,((29:2.309787e-01,30:2.137969e-01):6.324243e-02,34:1.254648e-01):1.498807e-01):1.566825e-01,(20:2.544500e-01,35:2.440922e-01):6.221852e-01):8.842885e-01,1:7.494160e-01);
   tree gen.1263500 = [&U] ((((((8:3.956761e-01,((4:3.675580e-01,(7:7.356566e-02,2:1.187780e-01):2.430314e-01):5.370349e-02,5:3.461756e-01):1.016920e-01):1.584628e-01,(11:4.475578e-01,12:5.848460e-01):8.112019e-02):3.028008e-01,(10:6.068915e-01,(9:4.661682e-01,((15:6.359381e-02,3:1.268288e-01):3.250664e-01,6:3.309994e-01):2.576263e-01):2.986583e-01):9.418307e-02):3.632569e-01,(27:1.073009e+00,((16:5.376549e-01,(18:1.396691e-01,17:9.283720e-02):4.136810e-01):4.294572e+00,(14:1.215742e+00,13:8.957816e-01):4.247839e-01):9.566532e-02):1.663017e-01):5.278580e-01,((21:7.101065e-02,22:1.033906e-01):7.282301e-01,19:1.136754e+00):5.558686e-01):1.838673e-01,(((33:4.906150e-01,23:5.658911e-02):1.146542e-01,((28:2.844327e-01,(26:1.154105e-03,(((24:5.684632e-02,32:5.172702e-01):1.317063e-01,31:8.011600e-01):3.950029e-02,25:3.496186e-02):1.280061e-02):5.113570e-02):1.604593e-01,((29:1.792770e-01,34:1.198074e-01):1.212449e-01,30:2.961807e-01):2.092709e-01):7.305903e-02):2.031886e-01,(20:2.565485e-01,35:1.138093e-01):6.273164e-01):1.009186e+00,1:7.555965e-01);
   tree gen.1264000 = [&U] (((((((((((2:8.749060e-02,7:9.620785e-02):3.084316e-01,5:3.264808e-01):1.036660e-01,4:3.276711e-01):1.131779e-01,8:3.608983e-01):1.598232e-01,12:6.053389e-01):4.910725e-02,11:5.198867e-01):2.524736e-01,((9:5.813044e-01,(6:3.962399e-01,(3:1.253701e-01,15:5.691177e-02):2.633149e-01):1.851922e-01):2.925731e-01,10:5.485681e-01):1.881831e-01):2.844415e-01,27:2.439305e+00):8.365526e-02,(((17:1.025305e-01,18:1.595235e-01):3.747282e-01,16:5.487882e-01):4.281988e+00,(14:1.137717e+00,13:7.834454e-01):4.962101e-01):2.513267e-01):4.526199e-01,(19:1.176930e+00,(22:1.469821e-01,21:9.910507e-02):7.248091e-01):5.464874e-01):2.538984e-01,((34:6.067583e-01,(((24:3.065127e-01,((31:7.865352e-01,32:7.107692e-01):1.141213e-01,28:3.086106e-01):1.644671e-01):4.694872e-02,23:1.501747e-01):4.649736e-02,((30:2.239730e-01,(33:3.471633e-01,29:6.205809e-02):1.791813e-01):2.720386e-01,(25:3.099184e-02,26:2.161867e-03):1.904167e-01):9.422757e-03):1.518590e-02):1.163537e-01,(35:4.680277e-01,20:4.541046e-01):8.971308e-01):8.877685e-01,1:8.568779e-01);
   tree gen.1264500 = [&U] (((20:3.934356e-01,35:6.989757e-03):8.418030e-01,((((29:2.064001e-01,30:1.774051e-01):1.947694e-01,(((24:2.234082e-02,28:3.442362e-01):1.276807e-01,(32:5.506692e-01,31:9.169781e-01):1.419764e-01):1.960325e-01,(34:2.095561e-01,33:6.476408e-01):1.251530e-01):2.994438e-02):6.220359e-02,(25:6.451712e-02,26:2.816915e-03):3.314156e-01):4.823709e-02,23:2.294964e-01):3.037126e-01):7.743014e-01,((((13:8.347426e-01,14:1.239434e+00):7.991344e-01,(((8:4.519017e-01,(4:3.306957e-01,(5:3.371125e-01,(7:1.106378e-01,2:9.613925e-02):2.828565e-01):9.177542e-02):1.031377e-01):1.300999e-01,(11:4.434247e-01,12:6.771729e-01):1.259486e-01):3.682318e-01,(10:5.619071e-01,(9:6.537847e-01,((15:9.957643e-02,3:8.925164e-02):2.182868e-01,(6:1.206840e-01,27:1.590419e+00):3.212024e-01):1.491519e-01):3.055038e-01):1.321908e-01):3.676774e-01):2.464863e-01,((17:6.983074e-02,18:1.442788e-01):1.895245e-01,16:7.633341e-01):4.238151e+00):2.412126e-01,(19:9.783247e-01,(21:7.914525e-02,22:7.013393e-02):7.802904e-01):6.109020e-01):1.368701e-01,1:1.089210e+00);
   tree gen.1265000 = [&U] (((((24:2.817357e-01,(28:5.371388e-01,(31:9.120664e-01,32:6.862815e-01):9.431363e-02):3.940976e-02):1.470841e-01,((26:5.117255e-04,25:6.509400e-02):2.279029e-01,((34:1.772431e-01,(33:1.839177e-01,29:1.497818e-03):1.961639e-03):2.305066e-01,30:1.501920e-01):2.266450e-01):1.691612e-02):5.405583e-02,23:1.973750e-01):3.545705e-01,(20:1.279430e+00,35:1.112907e+00):3.051108e-01):7.937923e-01,((((18:1.252896e-01,17:1.064327e-01):4.069650e-01,16:5.670927e-01):4.637258e+00,(27:1.578491e+00,((13:7.826625e-01,14:1.310537e+00):6.962066e-01,((11:4.715431e-01,(12:6.215936e-01,(8:3.725176e-01,(((7:1.044407e-01,2:8.950595e-02):3.504148e-01,5:3.504126e-01):8.612993e-02,4:4.288542e-01):8.881673e-02):1.509924e-01):9.790622e-02):2.341624e-01,(((6:3.209729e-01,(15:6.841455e-02,3:1.303019e-01):2.973262e-01):2.307949e-01,9:5.541264e-01):3.392429e-01,10:6.255617e-01):2.170625e-01):4.859139e-01):1.712071e-01):5.365729e-02):2.675399e-01,((22:6.756595e-02,21:1.104983e-01):7.737918e-01,19:9.483660e-01):6.139519e-01):1.572301e-01,1:1.060751e+00);
   tree gen.1265500 = [&U] ((((27:1.458413e+00,(((((4:3.751451e-01,(5:3.197868e-01,(2:1.167274e-01,7:8.995715e-02):2.907188e-01):3.844643e-02):8.291431e-02,8:3.777397e-01):1.717864e-01,11:4.969762e-01):8.465100e-02,12:5.793834e-01):2.449410e-01,((9:5.821134e-01,(6:3.881155e-01,(3:1.156525e-01,15:7.022566e-02):2.824714e-01):1.944478e-01):2.688763e-01,10:5.598881e-01):1.146588e-01):2.170915e-01):2.330866e-01,(((17:1.416997e-01,18:9.251826e-02):3.179598e-01,16:7.032294e-01):4.097098e+00,(14:1.132442e+00,13:7.673820e-01):7.316946e-01):1.538996e-01):5.247592e-01,(19:1.173481e+00,(22:8.506217e-02,21:1.068574e-01):6.801271e-01):5.903520e-01):2.321906e-01,(((((28:4.086070e-01,(31:8.793006e-01,32:8.427327e-01):2.373347e-01):1.927872e-01,23:1.139093e-01):1.234351e-02,(34:3.337733e-01,24:2.068011e-01):9.987782e-02):1.453131e-01,((25:5.895320e-02,26:3.073619e-03):3.978217e-01,((33:2.843817e-01,29:9.760611e-02):1.059587e-01,30:1.965713e-01):9.048489e-02):1.816513e-01):1.802517e-01,(35:3.093342e-01,20:3.213636e-01):1.300068e+00):6.680643e-01,1:8.393088e-01);
   tree gen.1266000 = [&U] (((((12:6.344366e-01,(11:5.308611e-01,(8:3.719787e-01,(((7:8.078600e-02,2:1.122958e-01):2.840430e-01,5:2.984488e-01):7.296206e-02,4:3.645652e-01):9.491250e-02):1.617541e-01):5.070323e-02):2.748594e-01,(10:5.513949e-01,(9:5.302879e-01,((15:4.987646e-02,3:1.219285e-01):3.024208e-01,6:3.170067e-01):1.998660e-01):2.483945e-01):6.702970e-02):3.148544e-01,((27:1.688659e+00,(16:4.838367e-01,(18:1.205138e-01,17:8.799696e-02):3.404927e-01):3.407560e+00):2.405244e-01,(14:1.128364e+00,13:5.840893e-01):4.919508e-01):2.095264e-01):6.861290e-01,((21:6.752344e-02,22:9.147324e-02):6.473438e-01,19:1.054828e+00):4.838826e-01):1.809272e-01,((33:4.457512e-01,(((28:3.561360e-01,((32:5.329068e-01,31:6.726171e-01):9.140142e-02,((26:7.949193e-03,24:7.376958e-02):5.529284e-03,25:2.855009e-02):1.327064e-01):3.225992e-02):1.479975e-01,(30:2.634069e-01,(34:9.819227e-02,29:2.226905e-02):2.517964e-01):2.300207e-01):2.030976e-01,23:2.160270e-01):6.187285e-04):2.319445e-01,(20:5.438730e-01,35:1.722656e-01):5.800706e-01):8.495056e-01,1:9.224059e-01);
   tree gen.1266500 = [&U] ((((23:2.325706e-01,((((34:1.564342e-02,33:1.107900e-01):7.161891e-02,29:4.585697e-02):1.565348e-01,30:2.610626e-01):1.390061e-01,(((31:9.713255e-01,(26:7.656651e-04,25:6.015259e-02):1.045631e-01):3.823013e-02,(24:2.321433e-01,32:7.186271e-01):8.778393e-02):1.035014e-01,28:5.284385e-01):1.736920e-01):2.783218e-02):3.086581e-01,(20:3.903628e-01,35:7.605768e-01):7.809811e-01):1.051660e+00,((22:7.310002e-02,21:9.939872e-02):7.612582e-01,19:9.330048e-01):6.423744e-01):1.117527e-01,(((((11:4.724858e-01,(12:6.093854e-01,(8:3.688216e-01,(((7:1.225842e-01,2:7.254009e-02):2.763008e-01,5:3.799473e-01):5.533952e-02,4:3.451861e-01):7.942361e-02):1.492559e-01):6.551723e-02):2.251347e-01,(((6:3.977999e-01,(15:5.324301e-02,3:1.210432e-01):3.073543e-01):2.274106e-01,9:5.451509e-01):2.429375e-01,10:6.154291e-01):1.434847e-01):3.294531e-01,(13:7.634422e-01,14:1.156571e+00):5.899284e-01):2.584215e-01,((18:1.142240e-01,17:1.047087e-01):4.003732e-01,16:6.122715e-01):4.376106e+00):3.129302e-01,27:1.826735e+00):4.877230e-02,1:1.067223e+00);
   tree gen.1267000 = [&U] (((20:1.393858e-01,35:3.686585e-01):7.652767e-01,(((((26:1.196015e-02,25:1.199405e-02):1.405694e-01,(34:2.598208e-02,33:7.453431e-02):1.498955e-01):1.143170e-01,((28:4.756153e-01,(24:1.541985e-02,32:5.526761e-01):1.762898e-01):2.833651e-02,31:9.858864e-01):1.991904e-01):8.132398e-02,(29:2.631246e-01,30:2.386627e-01):1.008999e-01):6.288100e-02,23:9.268002e-02):3.247343e-01):8.167652e-01,((((13:7.312624e-01,14:1.085785e+00):7.000684e-01,(((11:4.864858e-01,12:5.756490e-01):7.352325e-02,(8:3.463360e-01,((5:2.885928e-01,(7:1.000065e-01,2:9.463360e-02):2.804190e-01):7.765897e-02,4:3.615766e-01):5.654977e-02):1.785246e-01):1.767344e-01,(10:5.991879e-01,(9:5.790891e-01,((15:7.126621e-02,3:8.671026e-02):2.559598e-01,(6:4.040104e-02,27:1.393260e+00):2.912801e-01):1.889947e-01):2.554449e-01):2.340046e-01):3.279508e-01):1.936637e-01,((17:6.951949e-02,18:1.263931e-01):3.230157e-01,16:5.198336e-01):3.570494e+00):2.901164e-01,(19:9.407243e-01,(21:1.419117e-01,22:5.772750e-02):6.209740e-01):5.875814e-01):1.458417e-01,1:9.697147e-01);
   tree gen.1267500 = [&U] (((33:4.478737e-01,((34:3.148565e-01,23:2.494554e-01):4.127720e-02,((29:1.347320e-01,(28:8.929903e-02,30:6.160654e-02):1.761223e-01):1.395120e-01,(32:6.119372e-01,((26:1.631853e-02,25:7.007305e-02):1.465469e-01,(31:9.914079e-01,24:1.744861e-01):1.481571e-02):5.509584e-02):1.278183e-01):7.690866e-02):1.130843e-02):4.391076e-01,(20:4.442704e-01,35:2.030172e-01):5.938442e-01):7.512842e-01,(((22:9.155948e-02,21:5.552473e-02):8.917950e-01,19:9.867334e-01):4.629336e-01,((((9:5.490430e-01,(6:3.427822e-01,(3:9.426307e-02,15:8.114445e-02):2.720047e-01):1.800906e-01):2.551443e-01,10:6.071438e-01):1.586395e-01,(11:4.679848e-01,((8:3.696338e-01,(4:3.502246e-01,((7:8.257283e-02,2:8.598235e-02):2.645647e-01,5:3.378770e-01):6.813547e-02):6.759599e-02):1.468638e-01,12:5.947883e-01):7.062471e-02):1.978181e-01):3.935997e-01,((27:9.755980e-01,(16:8.131680e-01,(17:7.966887e-02,18:1.719489e-01):1.084672e-01):3.635678e+00):3.201114e-01,(14:1.256055e+00,13:7.852564e-01):3.888606e-01):2.788837e-01):4.970863e-01):2.010200e-01,1:9.438846e-01);
   tree gen.1268000 = [&U] (((((12:6.590672e-01,((8:3.864199e-01,(((7:9.695167e-02,2:1.060915e-01):3.382379e-01,5:3.492330e-01):4.591508e-02,4:4.124182e-01):6.306338e-02):1.663022e-01,11:6.249959e-01):7.745734e-02):2.453067e-01,(10:5.728015e-01,(9:5.254080e-01,((15:1.108062e-01,3:7.767957e-02):2.911229e-01,6:3.513345e-01):2.374861e-01):2.380718e-01):1.007550e-01):3.900694e-01,(27:2.003399e+00,((16:5.137381e-01,(18:1.251925e-01,17:1.056127e-01):3.537116e-01):4.577864e+00,(14:1.160362e+00,13:9.790235e-01):5.552893e-01):4.051190e-02):1.506265e-01):4.446096e-01,((21:7.470144e-02,22:8.125848e-02):8.708912e-01,19:9.754431e-01):5.559196e-01):2.036203e-01,((((29:1.216838e-01,34:1.001374e-01):5.122664e-02,30:2.627560e-01):1.784747e-01,(((28:5.057871e-01,(32:6.705918e-01,(26:1.017035e-02,(31:6.751696e-01,25:2.115474e-02):7.204349e-04):2.073969e-01):2.080722e-01):2.928323e-02,24:1.694647e-01):1.647373e-01,(23:3.985604e-04,33:3.590448e-01):2.100212e-01):8.107925e-03):4.386508e-01,(20:5.043316e-01,35:3.892522e-01):8.401656e-01):6.626997e-01,1:7.424034e-01);
   tree gen.1268500 = [&U] (((20:6.642320e-02,35:4.841852e-02):8.407215e-01,((((26:1.391977e-02,25:2.267202e-02):7.750774e-02,(34:1.768444e-02,33:1.972551e-01):1.749965e-01):2.840726e-01,(29:2.850112e-01,(30:1.364585e-01,23:9.414727e-02):9.319877e-02):5.324319e-02):9.495007e-02,(28:3.992111e-01,(31:1.001410e+00,(24:7.516046e-02,32:4.652313e-01):2.085721e-01):7.652755e-02):1.158544e-01):1.294533e-01):9.678926e-01,((((13:7.244180e-01,14:1.102882e+00):5.046996e-01,((17:7.061414e-02,18:1.283832e-01):3.134350e-01,16:5.435316e-01):3.745407e+00):2.234286e-01,(((11:4.506436e-01,(8:4.026683e-01,(4:4.568845e-01,((7:1.026235e-01,2:9.612369e-02):3.216594e-01,5:2.931370e-01):5.469810e-02):3.780986e-02):2.028267e-01):9.595006e-02,12:5.815986e-01):2.137707e-01,(10:5.654823e-01,(9:5.327773e-01,((15:6.190008e-02,3:1.297540e-01):3.262034e-01,(6:7.101210e-02,27:1.364114e+00):2.949180e-01):1.408923e-01):2.275846e-01):1.146212e-01):4.424401e-01):4.456466e-01,(19:1.202485e+00,(21:1.109613e-01,22:4.963041e-02):6.307518e-01):3.917240e-01):2.498919e-01,1:9.849837e-01);
   tree gen.1269000 = [&U] (((((17:1.227062e-01,18:1.395106e-01):1.561347e-01,16:8.270406e-01):4.392179e+00,((((12:6.028126e-01,11:5.403696e-01):8.081703e-02,(((5:3.433871e-01,(2:1.137392e-01,7:1.074351e-01):3.094836e-01):7.623378e-02,4:3.976585e-01):9.041365e-02,8:4.092548e-01):1.287781e-01):2.689402e-01,((((6:3.581346e-01,(3:1.214319e-01,15:7.971452e-02):2.723601e-01):1.098718e-01,27:1.331514e+00):1.261303e-01,9:5.311584e-01):3.563759e-01,10:5.276650e-01):1.541599e-01):5.298676e-01,(14:1.005324e+00,13:8.110398e-01):7.212860e-01):1.457077e-01):3.441410e-01,(19:1.172079e+00,(22:7.737470e-02,21:8.089070e-02):6.304516e-01):7.148846e-01):2.411803e-01,((35:3.993567e-01,20:3.195751e-01):6.575523e-01,((((((32:6.743617e-01,31:6.465295e-01):1.221724e-01,(23:2.067660e-01,34:2.177944e-01):4.780800e-02):4.925082e-02,28:4.248157e-01):1.661920e-01,(26:1.044786e-02,25:7.014706e-02):5.635368e-02):1.399557e-01,24:2.365118e-01):8.277524e-02,((29:2.839080e-01,30:1.452850e-01):1.408050e-01,33:4.188224e-01):1.113831e-01):5.497556e-01):5.144529e-01,1:8.921292e-01);
   tree gen.1269500 = [&U] (((20:3.709547e-01,35:2.087936e-02):8.764825e-01,((30:1.678334e-01,(29:2.304504e-01,23:3.667720e-02):2.216617e-02):1.535175e-01,((31:1.023200e+00,(24:4.042962e-02,32:1.481036e-01):4.157688e-01):1.906284e-01,(28:5.765631e-01,((26:1.070189e-02,25:2.530152e-02):5.574043e-02,(34:1.506591e-01,33:3.903565e-01):9.097752e-04):3.474967e-01):5.901332e-02):1.390083e-02):3.934877e-01):6.239762e-01,((((13:7.833407e-01,14:1.149794e+00):5.537284e-01,((17:5.368643e-02,18:1.457292e-01):1.581491e-01,16:7.567440e-01):4.251713e+00):1.302657e-01,((11:4.698123e-01,(12:6.063376e-01,(8:3.638862e-01,(4:3.482274e-01,((7:1.069888e-01,2:8.770953e-02):3.353415e-01,5:3.728776e-01):8.340283e-02):6.539268e-02):2.045493e-01):4.093069e-02):2.479108e-01,(10:5.895358e-01,(9:5.554396e-01,((15:6.453307e-02,3:1.246737e-01):3.203670e-01,(6:2.029824e-02,27:1.765578e+00):3.368799e-01):2.222957e-01):2.372652e-01):1.083748e-01):4.308846e-01):5.218233e-01,(19:1.077172e+00,(21:8.868660e-02,22:7.790135e-02):6.846963e-01):6.809212e-01):1.101955e-01,1:1.026881e+00);
   tree gen.1270000 = [&U] (((20:3.467187e-01,35:9.874391e-02):8.505990e-01,((((25:4.883566e-02,26:8.810527e-03):5.366105e-02,(34:2.414418e-02,33:2.985078e-01):2.127328e-01):1.113651e-01,((31:9.656143e-01,(24:5.419221e-02,32:3.887689e-01):1.762848e-01):1.506742e-01,28:4.361413e-01):1.460762e-01):6.927605e-03,((29:9.916198e-02,23:8.242413e-02):8.115433e-04,30:1.788685e-01):1.815474e-01):2.559259e-01):8.756179e-01,((((13:7.321617e-01,14:1.074673e+00):5.175510e-01,((17:9.487114e-02,18:1.362081e-01):1.070037e-01,16:7.073027e-01):3.973930e+00):1.285554e-01,((((8:3.675015e-01,(4:3.254762e-01,((7:9.999872e-02,2:8.197909e-02):3.134322e-01,5:3.485159e-01):7.901779e-02):7.204387e-02):2.053778e-01,11:4.064669e-01):5.704049e-02,12:5.667230e-01):3.079813e-01,(10:4.955845e-01,(9:5.191504e-01,((15:6.031685e-02,3:1.165282e-01):2.450641e-01,(6:6.626114e-02,27:1.650225e+00):3.148701e-01):2.077722e-01):2.217637e-01):1.700290e-01):3.575181e-01):4.842702e-01,(19:1.081725e+00,(21:8.289233e-02,22:7.281172e-02):6.383607e-01):6.567146e-01):1.029959e-01,1:1.030535e+00);
   tree gen.1270500 = [&U] ((((((12:6.042593e-01,11:5.416664e-01):1.101026e-01,(((5:3.556456e-01,(2:7.826791e-02,7:1.182396e-01):2.808164e-01):5.912728e-02,4:3.986128e-01):6.912639e-02,8:4.102370e-01):1.106373e-01):2.695856e-01,((((3:1.217233e-01,15:7.415562e-02):2.874705e-01,(6:2.074872e-01,27:1.513292e+00):1.461748e-01):2.040723e-01,9:5.324330e-01):3.539536e-01,10:5.289313e-01):1.640889e-01):4.656087e-01,((14:9.980210e-01,13:8.507381e-01):3.895471e-01,((17:1.060969e-01,18:1.257113e-01):9.216339e-02,16:8.290254e-01):4.402719e+00):2.621577e-01):4.005980e-01,(19:1.174892e+00,(22:8.798661e-02,21:1.128224e-01):8.534756e-01):6.290808e-01):1.543161e-01,((35:1.980262e-01,20:2.802795e-01):6.940787e-01,((33:6.212028e-01,(30:2.058466e-01,29:1.927420e-01):5.281205e-02):8.917356e-02,(((25:6.276143e-02,26:1.029544e-02):3.192119e-02,((23:2.816653e-01,((28:2.678006e-01,32:7.444648e-01):3.240166e-02,31:7.993019e-01):2.038130e-01):1.653771e-02,34:3.986798e-01):6.730576e-02):7.275896e-03,24:2.183074e-01):2.624089e-01):4.733327e-01):5.757353e-01,1:8.942702e-01);
   tree gen.1271000 = [&U] (((20:2.694368e-01,35:1.992440e-01):8.769634e-01,((((32:6.295648e-01,24:9.947322e-02):3.280362e-02,28:4.616208e-01):5.277162e-02,31:1.004092e+00):1.786511e-01,((29:1.355256e-01,30:2.944149e-01):1.861093e-01,(23:1.971535e-01,((33:3.135495e-01,34:2.422375e-03):3.449674e-02,(25:3.580760e-02,26:1.414106e-02):6.924671e-03):2.758903e-01):1.206875e-01):4.352810e-02):3.189521e-01):8.341101e-01,((((13:7.698300e-01,14:1.264205e+00):4.398094e-01,((17:2.887604e-02,18:1.680128e-01):4.607407e-01,16:6.375519e-01):4.378545e+00):3.036739e-01,((((8:3.864087e-01,((5:3.894227e-01,(7:1.051435e-01,2:9.874027e-02):3.394160e-01):6.932288e-02,4:3.422213e-01):3.985273e-02):1.763802e-01,11:5.813863e-01):7.085655e-02,12:6.025862e-01):3.560267e-01,(10:5.532284e-01,(9:5.458596e-01,((15:7.108020e-02,3:9.981900e-02):2.506635e-01,(6:1.704375e-01,27:2.253301e+00):2.922158e-01):2.404345e-01):2.331730e-01):1.392993e-01):3.759118e-01):5.421341e-01,(19:1.011906e+00,(21:8.715698e-02,22:7.010271e-02):6.777695e-01):6.905013e-01):1.388330e-01,1:1.083554e+00);
   tree gen.1271500 = [&U] (((20:6.584112e-01,35:3.759647e-01):5.487619e-01,(((28:4.356315e-01,24:9.044193e-02):9.458965e-02,(32:5.712060e-01,31:9.507752e-01):4.934148e-02):2.097803e-01,((23:1.153094e-02,30:2.897634e-01):9.941090e-02,(((34:9.715863e-04,26:1.924446e-04):2.729444e-03,25:2.589189e-02):2.786848e-01,(29:7.277844e-02,33:2.209444e-01):1.602131e-01):3.488084e-02):7.984591e-02):3.098630e-01):7.898195e-01,((((13:7.289526e-01,14:1.197077e+00):4.164559e-01,((17:8.612582e-02,18:1.590915e-01):2.940414e-01,16:6.152996e-01):4.146048e+00):2.875490e-01,(((8:3.658907e-01,(5:3.687446e-01,(4:3.240497e-01,(7:7.498702e-02,2:9.349724e-02):3.289702e-01):3.460498e-02):5.546805e-02):1.670146e-01,(12:5.705894e-01,11:5.329913e-01):9.528546e-02):2.854908e-01,(10:5.238524e-01,(9:5.168749e-01,((15:6.730590e-02,3:1.108112e-01):2.373534e-01,(6:9.850098e-02,27:2.133653e+00):2.766994e-01):2.369421e-01):2.207917e-01):1.050967e-01):3.781756e-01):5.133472e-01,(19:9.581744e-01,(21:8.772920e-02,22:6.889222e-02):6.067980e-01):6.538362e-01):1.865208e-01,1:1.026018e+00);
   tree gen.1272000 = [&U] (27:2.460875e+00,(((((23:1.390755e-01,(30:1.848293e-01,(29:3.742538e-02,34:8.203172e-02):1.162939e-01):1.691205e-01):5.582314e-02,33:3.991351e-01):5.909551e-02,(31:9.518532e-01,((26:1.673174e-02,(25:4.647786e-02,(32:5.755696e-01,24:4.114583e-02):1.807322e-02):6.417413e-03):4.121426e-02,28:3.633344e-01):6.939593e-02):9.779348e-02):2.449033e-01,(20:1.878715e-01,35:5.686239e-02):7.746701e-01):6.647932e-01,(((22:9.645322e-02,21:5.175493e-02):6.492804e-01,19:1.135952e+00):4.973747e-01,((((12:5.804034e-01,11:4.719163e-01):6.563704e-02,(8:3.760766e-01,(((7:8.656947e-02,2:9.845450e-02):2.866157e-01,4:3.276626e-01):4.488811e-02,5:3.201780e-01):7.364121e-02):1.552069e-01):2.816626e-01,(((6:3.224634e-01,(15:9.746537e-02,3:8.497267e-02):3.086445e-01):1.758378e-01,9:4.677125e-01):2.214136e-01,10:5.513928e-01):1.297250e-01):3.585316e-01,((13:7.727664e-01,14:8.778712e-01):4.706064e-01,((18:1.497565e-01,17:7.798620e-02):2.886860e-01,16:5.421900e-01):3.530209e+00):3.355350e-01):4.275777e-01):1.687906e-01):1.248085e-01,1:7.509872e-01);
   tree gen.1272500 = [&U] (27:2.372026e+00,(((((30:2.467252e-01,(29:1.283405e-01,34:5.006517e-02):9.473208e-02):1.203145e-01,(23:1.935232e-01,(31:9.371838e-01,(((32:6.812844e-01,25:3.326012e-02):2.666377e-02,(28:3.947442e-01,24:9.805544e-03):9.656050e-02):6.396341e-03,26:1.123967e-03):5.927846e-02):1.062476e-01):4.242052e-02):1.574517e-01,33:5.044224e-01):2.116136e-01,(20:2.202263e-01,35:9.360062e-02):9.692751e-01):8.166679e-01,(((22:1.047915e-01,21:5.622908e-02):7.461182e-01,19:1.212376e+00):5.403721e-01,(((11:5.016350e-01,(12:6.050129e-01,(8:3.677404e-01,(5:3.478570e-01,((7:9.184129e-02,2:1.069658e-01):3.113933e-01,4:3.559887e-01):7.149547e-02):8.790148e-02):1.495367e-01):7.224713e-02):3.060120e-01,(((6:3.503399e-01,(15:7.879097e-02,3:9.231845e-02):3.353265e-01):1.910388e-01,9:5.077240e-01):2.821392e-01,10:5.643818e-01):1.264149e-01):3.895262e-01,((13:8.395711e-01,14:1.239207e+00):3.219189e-01,((18:1.229692e-01,17:8.472801e-02):3.136426e-01,16:5.890617e-01):3.835392e+00):3.257284e-01):5.071357e-01):2.296114e-01):9.211565e-02,1:8.159092e-01);
   tree gen.1273000 = [&U] (((((22:1.045116e-01,21:9.161503e-02):7.441255e-01,19:1.209138e+00):5.389289e-01,((((8:3.667582e-01,(((7:8.834681e-02,2:1.066801e-01):3.166068e-01,5:3.469280e-01):9.646060e-02,4:3.479908e-01):8.766671e-02):1.450461e-01,(12:6.033970e-01,11:5.002953e-01):7.205418e-02):3.051947e-01,(((6:3.494042e-01,(15:7.858054e-02,3:9.207189e-02):3.344309e-01):1.905286e-01,9:5.063680e-01):2.379128e-01,10:6.322662e-01):1.260773e-01):3.884858e-01,((13:7.400498e-01,14:1.235898e+00):3.210591e-01,((18:1.226407e-01,17:8.233815e-02):3.450435e-01,16:5.874884e-01):3.792424e+00):3.185327e-01):5.150614e-01):2.188099e-01,((((30:1.674655e-01,(29:1.279978e-01,34:4.993146e-02):1.824711e-02):2.023788e-01,(23:1.930063e-01,((31:9.346807e-01,((25:4.351616e-02,26:8.259997e-03):2.906745e-02,(28:2.755228e-01,24:4.850382e-02):4.614150e-02):8.586372e-02):1.404478e-03,32:9.498607e-01):1.818741e-01):8.107862e-02):1.570312e-01,33:5.030752e-01):1.379427e-01,(20:7.889718e-02,35:6.899864e-01):9.666863e-01):8.144868e-01):7.352183e-02,27:2.365691e+00,1:8.137300e-01);
   tree gen.1273500 = [&U] (((23:2.235539e-01,((((26:4.654468e-02,(32:6.764081e-01,25:1.029417e-02):2.185629e-02):3.119685e-02,31:8.614516e-01):2.246355e-01,(24:1.167373e-01,28:1.368778e-01):1.782555e-01):2.096418e-01,((30:2.004905e-01,(34:6.530954e-02,33:3.189438e-01):1.722451e-01):8.960593e-02,29:2.170834e-01):1.341597e-01):2.385339e-02):2.554271e-01,(20:6.147424e-01,35:4.021833e-01):5.053242e-01):7.544537e-01,(((22:1.188063e-01,21:9.258422e-02):6.019356e-01,19:9.201070e-01):7.206415e-01,((((9:5.097430e-01,(6:3.410020e-01,(3:1.231924e-01,15:6.442580e-02):2.632996e-01):1.592752e-01):2.158331e-01,10:5.326971e-01):1.424968e-01,(((8:3.763641e-01,(((7:9.152315e-02,2:8.552598e-02):3.019129e-01,5:3.380978e-01):6.928126e-02,4:3.148143e-01):8.641119e-02):1.851961e-01,12:5.412181e-01):6.009854e-02,11:4.597070e-01):2.739960e-01):4.138372e-01,(((14:1.072841e+00,13:8.317193e-01):5.269519e-01,(16:7.027313e-01,(17:1.080734e-01,18:1.218665e-01):1.958098e-01):4.174029e+00):1.704029e-01,27:1.604177e+00):8.753795e-02):5.299183e-01):1.680901e-01,1:8.818527e-01);
   tree gen.1274000 = [&U] (((20:8.842005e-01,((23:1.316670e-01,((29:2.294586e-01,30:1.872294e-01):7.231443e-02,(26:1.339560e-02,25:1.014871e-01):2.657266e-01):6.410139e-02):4.252220e-02,(((32:7.638882e-01,28:2.952019e-01):7.646576e-02,(31:9.800506e-01,24:2.598318e-01):1.892296e-02):1.125438e-01,(34:9.602075e-02,33:3.718787e-01):1.933443e-01):3.040135e-02):3.911419e-01):4.089475e-01,35:6.453282e-01):2.879924e-01,((((13:7.420365e-01,14:1.040835e+00):4.928325e-01,((17:8.654798e-02,18:1.255030e-01):2.427172e-01,16:6.263436e-01):3.669251e+00):2.038528e-01,((((8:3.552022e-01,(4:3.785997e-01,(5:3.634389e-01,(7:1.025733e-01,2:9.174263e-02):2.954605e-01):4.179773e-02):8.637004e-02):1.631889e-01,11:5.233697e-01):4.585011e-02,12:5.708181e-01):2.075059e-01,(10:5.201664e-01,(9:4.957098e-01,((15:6.779819e-02,3:1.138845e-01):2.329755e-01,(6:6.964186e-02,27:1.519039e+00):3.127682e-01):2.221174e-01):3.103466e-01):1.290818e-01):3.881206e-01):5.262536e-01,(19:1.028415e+00,(21:5.828197e-02,22:1.142759e-01):6.457330e-01):6.427839e-01):1.303934e-01,1:9.628794e-01);
   tree gen.1274500 = [&U] (((35:8.923970e-01,20:6.968216e-01):5.462683e-01,(((30:2.390915e-01,29:2.208521e-01):6.540202e-02,33:6.243710e-01):1.586078e-01,((25:1.274327e-02,26:1.141068e-02):2.425433e-01,(23:1.249671e-01,(((31:7.687580e-01,32:5.650340e-01):8.301826e-02,28:2.614133e-01):1.943955e-01,(34:1.512475e-01,24:2.312639e-02):2.276477e-01):8.817551e-02):1.346338e-01):6.398452e-02):1.993384e-01):7.663415e-01,(((22:1.128938e-01,21:4.729050e-02):7.073190e-01,19:1.046718e+00):5.373515e-01,((((10:5.763494e-01,(((15:7.978284e-02,3:1.105020e-01):3.157669e-01,6:4.529453e-01):1.986937e-01,9:5.026464e-01):2.294939e-01):1.135130e-01,(12:5.515860e-01,(11:5.580478e-01,((((7:1.182703e-01,2:9.258404e-02):3.491790e-01,5:3.481688e-01):8.099997e-02,4:3.536242e-01):3.447947e-02,8:4.031565e-01):1.798903e-01):5.435007e-02):2.298719e-01):2.670769e-01,27:9.310105e-01):1.515513e-01,((14:1.164486e+00,13:7.955797e-01):4.211272e-01,((17:7.642301e-02,18:1.502833e-01):4.504737e-01,16:5.169688e-01):3.297967e+00):3.371492e-01):5.194516e-01):1.686465e-01,1:9.646363e-01);
   tree gen.1275000 = [&U] (((((((32:7.179974e-01,(31:9.708331e-01,(26:2.083465e-03,25:3.252140e-02):1.416620e-02):3.951456e-02):3.585224e-02,24:3.086856e-01):1.437963e-01,28:4.140911e-01):1.651664e-01,((33:4.593901e-01,29:1.438442e-01):5.351025e-02,(34:1.886740e-01,30:1.181157e-01):1.101607e-01):1.022833e-01):1.687058e-01,23:1.528830e-01):1.853110e-01,(20:5.042393e-01,35:4.257317e-01):2.559855e-01):8.948250e-01,(((22:6.258640e-02,21:7.898252e-02):8.072236e-01,19:1.095933e+00):4.525942e-01,((27:1.272143e+00,((16:7.438771e-01,(17:1.144012e-01,18:1.040904e-01):1.536407e-01):4.596509e+00,(14:1.145149e+00,13:8.217485e-01):4.994984e-01):1.427679e-01):9.943990e-02,(((9:4.890731e-01,(6:3.609681e-01,(3:1.038614e-01,15:6.819801e-02):2.569278e-01):2.154198e-01):2.832753e-01,10:5.638872e-01):1.462597e-01,(((8:3.984007e-01,(((7:9.081577e-02,2:9.743769e-02):3.213211e-01,5:3.125287e-01):4.895016e-02,4:3.332471e-01):8.999055e-02):1.960396e-01,12:5.729071e-01):6.975462e-02,11:4.845724e-01):2.529669e-01):3.190275e-01):5.159057e-01):2.807331e-01,1:7.202055e-01);
   tree gen.1275500 = [&U] (((((11:5.466858e-01,((8:3.754081e-01,(((7:8.341928e-02,2:9.527140e-02):3.177630e-01,4:3.772547e-01):6.541510e-02,5:3.422879e-01):7.229433e-02):1.459768e-01,12:6.454018e-01):3.797769e-02):2.415786e-01,(10:5.114979e-01,(9:4.764744e-01,((15:6.279957e-02,3:1.004868e-01):2.748720e-01,6:4.091282e-01):1.469462e-01):2.965029e-01):1.375294e-01):4.133329e-01,(((16:6.229674e-01,(18:1.363474e-01,17:1.028070e-01):3.110370e-01):3.711408e+00,27:9.013718e-01):3.982970e-01,(14:1.080272e+00,13:9.036200e-01):5.350119e-01):2.156248e-01):3.907649e-01,((21:1.146241e-01,22:3.464518e-02):6.333000e-01,19:1.152580e+00):5.790331e-01):1.408689e-01,(((((23:6.225236e-02,24:1.738414e-01):1.510039e-01,((((32:4.346120e-01,25:1.217671e-03):7.460133e-02,31:7.087468e-01):2.598819e-02,26:1.420340e-03):1.068290e-01,28:3.947650e-01):1.689643e-01):3.280841e-02,((30:1.469275e-01,29:2.998031e-01):8.741997e-02,34:2.949440e-01):1.497624e-01):1.527300e-01,33:3.901636e-01):3.091803e-01,(20:7.164539e-01,35:4.623751e-01):5.695484e-01):5.365682e-01,1:9.292885e-01);
   tree gen.1276000 = [&U] ((((((12:5.973743e-01,11:4.266737e-01):5.868974e-02,(4:3.423216e-01,(((2:1.009796e-01,7:1.055834e-01):2.953607e-01,5:3.306691e-01):9.281833e-02,8:4.061422e-01):4.364984e-02):1.848405e-01):2.691658e-01,(((6:3.081076e-01,(27:1.653346e+00,(3:1.281774e-01,15:8.465212e-02):1.638731e-01):1.249277e-01):2.598005e-01,9:4.851709e-01):2.614480e-01,10:6.586545e-01):1.337471e-01):3.832142e-01,((14:1.079302e+00,13:7.455045e-01):2.770183e-01,((17:5.110266e-02,18:1.410262e-01):2.998104e-01,16:7.328741e-01):4.020436e+00):2.755323e-01):6.422577e-01,(19:8.880687e-01,(22:1.816547e-01,21:8.560173e-02):6.289790e-01):5.122246e-01):8.122902e-02,(((((((31:9.056482e-01,(24:1.457480e-01,(26:7.899038e-03,25:4.743883e-02):1.756850e-01):1.402822e-01):2.681199e-02,32:5.685129e-01):7.915207e-02,28:4.362041e-01):6.424509e-02,34:3.987945e-01):1.566479e-02,(29:1.896696e-01,(23:1.293832e-01,30:2.429955e-01):3.265844e-02):1.030583e-01):1.255189e-01,(35:4.151099e-01,33:3.439393e-01):2.671674e-01):3.603251e-01,20:1.295954e+00):8.030972e-01,1:9.725297e-01);
   tree gen.1276500 = [&U] (((((((30:1.403283e-01,23:3.885842e-02):8.165530e-02,29:1.385985e-01):4.110898e-02,((26:2.331502e-02,25:5.787943e-02):2.244258e-01,(34:9.899411e-02,33:1.968271e-01):2.435182e-01):1.028494e-01):8.239712e-02,(31:9.433906e-01,(32:6.380994e-01,(28:1.577588e-01,24:1.395649e-02):2.129544e-01):4.283511e-02):1.316094e-01):2.297665e-01,20:1.559032e+00):5.430650e-01,35:7.597799e-01):3.684297e-01,((((13:6.639894e-01,14:1.060818e+00):5.385331e-01,((17:8.254235e-02,18:1.317666e-01):3.599579e-01,16:6.726230e-01):3.598846e+00):2.971912e-01,((12:5.772079e-01,((8:3.941779e-01,(((7:7.808640e-02,2:1.118931e-01):2.983870e-01,5:3.616135e-01):7.431200e-02,4:3.457937e-01):7.209114e-02):1.554569e-01,11:5.218111e-01):6.793064e-02):2.285730e-01,(10:5.665584e-01,(9:5.052271e-01,((15:7.541336e-02,3:1.097195e-01):2.374485e-01,(6:1.472047e-01,27:1.982296e+00):2.329246e-01):2.083480e-01):3.163051e-01):9.384805e-02):2.711997e-01):5.000724e-01,(19:9.137368e-01,(21:7.402615e-02,22:1.334968e-01):6.671828e-01):5.071699e-01):1.814725e-01,1:9.369783e-01);
   tree gen.1277000 = [&U] ((((((31:9.092992e-01,(32:6.150403e-01,(28:2.496467e-01,24:9.855486e-02):1.905386e-01):1.032711e-01):1.301252e-01,((26:3.105215e-02,25:5.206173e-02):1.843695e-01,(34:1.369943e-02,33:1.881282e-02):3.424017e-01):9.913274e-02):2.344885e-02,((30:1.826762e-01,23:1.221269e-02):5.531385e-02,29:1.528242e-01):8.825925e-02):2.665710e-01,20:1.502693e+00):4.460893e-01,35:8.209988e-01):3.551157e-01,((((13:6.399947e-01,14:1.022483e+00):4.485506e-01,((17:8.147835e-02,18:1.270049e-01):2.797512e-01,16:6.483163e-01):3.468794e+00):2.976241e-01,((11:5.029544e-01,((8:3.799335e-01,(((7:7.526458e-02,2:1.078496e-01):2.876041e-01,5:3.321138e-01):5.027367e-02,4:3.332977e-01):7.685953e-02):1.557896e-01,12:5.563492e-01):6.547582e-02):2.203130e-01,(10:5.460846e-01,(9:4.344126e-01,((15:7.268813e-02,3:1.057545e-01):2.301925e-01,(6:1.418852e-01,27:1.910662e+00):2.245074e-01):2.008189e-01):3.097556e-01):9.045664e-02):3.632993e-01):4.922441e-01,(19:8.637581e-01,(21:3.873133e-02,22:1.286726e-01):6.430727e-01):4.888422e-01):1.785336e-01,1:9.031185e-01);
   tree gen.1277500 = [&U] ((((22:7.018218e-02,21:5.233482e-02):7.892629e-01,19:1.046606e+00):5.799576e-01,((((12:5.983224e-01,(8:4.314384e-01,(4:4.046431e-01,(5:3.787203e-01,(7:8.584566e-02,2:8.322530e-02):3.076105e-01):1.098635e-01):8.629034e-02):1.629516e-01):6.266130e-02,11:4.730614e-01):2.867331e-01,(((6:3.490780e-01,(15:1.041047e-01,3:1.036680e-01):2.663778e-01):2.135645e-01,9:4.902631e-01):1.918070e-01,10:5.220044e-01):1.256851e-01):3.608807e-01,((13:8.017194e-01,14:1.001928e+00):5.766197e-01,((18:1.213810e-01,17:9.144025e-02):3.545215e-01,16:5.589471e-01):3.884017e+00):1.480676e-01):5.079529e-01):9.378701e-02,((27:1.999349e+00,35:1.950840e-01):4.812826e-01,((((28:4.740975e-01,((26:1.361957e-02,(25:1.244601e-02,31:6.371647e-01):3.199504e-02):9.188642e-02,32:5.739631e-01):1.198573e-01):1.445703e-02,24:2.867486e-01):8.599309e-02,(((30:1.528057e-01,29:2.279217e-01):9.836667e-02,(23:3.912635e-02,33:3.434607e-01):1.250964e-01):3.027815e-02,34:3.832308e-01):9.020275e-02):1.936009e-01,20:1.265963e+00):1.801687e-01):7.468379e-01,1:8.161719e-01);
   tree gen.1278000 = [&U] ((((22:6.429878e-02,21:8.274163e-02):7.975312e-01,19:1.075673e+00):4.627122e-01,((((12:6.149394e-01,(8:4.434206e-01,(4:3.987298e-01,(5:3.892384e-01,(7:8.822983e-02,2:8.553669e-02):3.161537e-01):4.686110e-02):7.872810e-02):2.360692e-01):4.307855e-02,11:4.960412e-01):3.200520e-01,(((6:3.506866e-01,(15:1.069960e-01,3:9.878803e-02):2.759985e-01):2.243925e-01,9:5.343279e-01):2.004673e-01,10:5.365019e-01):1.585226e-01):3.709033e-01,((13:8.239854e-01,14:1.029754e+00):5.926340e-01,((18:1.308994e-01,17:9.397980e-02):3.643676e-01,16:5.404082e-01):3.904510e+00):1.521799e-01):5.220601e-01):1.928618e-01,((27:2.054877e+00,35:7.983235e-02):4.653667e-01,(((((24:2.947124e-01,(((31:6.446647e-01,25:5.403993e-02):2.173605e-04,26:4.066764e-02):8.061891e-02,32:5.899036e-01):1.129385e-01):1.438550e-01,28:4.872645e-01):8.790936e-02,((23:2.374592e-02,30:1.389331e-01):1.055979e-01,(33:3.738782e-01,29:2.104362e-01):7.613523e-02):1.161106e-01):1.816475e-01,20:1.301123e+00):5.405799e-02,34:3.274367e-01):3.908450e-01):7.675796e-01,1:8.388392e-01);
   tree gen.1278500 = [&U] (((20:1.044199e+00,(((26:9.625035e-03,25:3.422685e-02):3.501736e-01,(34:3.979565e-02,33:2.091722e-01):4.754883e-01):7.196203e-02,(((28:2.166431e-01,24:3.199589e-01):3.022814e-02,(32:8.367336e-01,31:9.079524e-01):1.517985e-01):1.171804e-01,((30:1.324552e-01,23:5.091648e-02):4.819691e-02,29:1.624654e-01):1.020081e-01):1.643609e-02):6.073288e-02):1.188450e+00,((((13:7.327282e-01,14:1.058586e+00):3.747486e-01,((17:9.421252e-02,18:1.296001e-01):2.549767e-01,16:5.922384e-01):3.797316e+00):2.985726e-01,((12:5.126223e-01,(11:5.132314e-01,(8:3.422204e-01,(4:3.115961e-01,((7:8.166816e-02,2:9.918885e-02):3.003304e-01,5:3.451224e-01):9.335875e-02):9.870704e-02):1.500561e-01):7.059720e-02):2.604786e-01,(10:5.572429e-01,(9:5.613242e-01,((15:7.833534e-02,3:9.440752e-02):2.725305e-01,(6:2.933291e-01,27:1.509030e+00):1.185600e-01):2.481818e-01):2.297984e-01):9.431163e-02):4.010173e-01):4.183076e-01,(19:9.261657e-01,(21:8.818063e-02,22:6.539312e-02):6.562129e-01):8.646731e-01):2.357765e-01):2.665085e-01,35:6.696202e-01,1:7.382480e-01);
   tree gen.1279000 = [&U] (((35:7.760431e-01,20:1.047878e+00):5.191623e-02,(((23:1.245589e-01,33:4.925209e-01):1.918561e-01,((29:1.148687e-01,(30:1.329730e-01,28:5.745882e-02):9.366500e-02):2.622993e-01,((24:1.581500e-01,31:7.491340e-01):4.877380e-02,(32:4.252413e-01,(26:2.119311e-04,25:8.346280e-02):3.486312e-02):1.712462e-01):1.609990e-01):1.864076e-01):1.181225e-01,34:4.234957e-01):2.174433e-01):9.095358e-01,(((21:7.430107e-02,22:9.485497e-02):7.443397e-01,19:1.229533e+00):7.341798e-01,((27:1.860920e+00,((14:1.191998e+00,13:7.374136e-01):6.131000e-01,((18:1.082782e-01,17:9.954479e-02):2.885703e-01,16:6.157732e-01):4.263359e+00):1.787275e-02):1.649088e-01,((10:6.039301e-01,((6:3.764077e-01,(3:1.293873e-01,15:6.521163e-02):2.731172e-01):1.716220e-01,9:6.507182e-01):3.196728e-01):6.253676e-02,((8:3.670629e-01,(((7:1.154809e-01,2:8.394211e-02):3.534405e-01,5:3.720877e-01):8.628233e-02,4:3.393459e-01):8.639569e-02):1.831625e-01,(11:4.881190e-01,12:7.381106e-01):1.097969e-01):3.081478e-01):4.520397e-01):5.663640e-01):9.988900e-02,1:9.744240e-01);
   tree gen.1279500 = [&U] (((((14:1.320483e+00,13:8.510303e-01):5.062718e-01,(16:7.371432e-01,(18:1.200079e-01,17:1.068740e-01):3.700178e-01):3.693444e+00):2.582264e-01,((((12:6.335928e-01,(8:3.911476e-01,(4:3.694283e-01,((7:9.731360e-02,2:9.989273e-02):3.142990e-01,5:3.655404e-01):6.451216e-02):5.273810e-02):2.566199e-01):6.949236e-02,11:5.696063e-01):3.050702e-01,(10:6.429777e-01,(9:5.131463e-01,((15:5.661863e-02,3:1.336588e-01):2.546315e-01,6:4.207031e-01):1.748657e-01):2.553658e-01):1.475077e-01):3.697739e-01,27:1.681098e+00):1.282167e-01):5.957922e-01,((21:9.082088e-02,22:7.922208e-02):7.485255e-01,19:1.319979e+00):5.442719e-01):2.302707e-01,(35:6.383224e-01,((((33:2.152621e-01,((26:1.122241e-03,25:6.719349e-02):1.530420e-01,(29:2.329785e-01,30:2.174272e-01):1.343093e-01):9.832946e-03):3.206534e-02,34:1.001508e-01):1.744149e-01,((28:3.907331e-01,(32:8.824246e-01,31:9.485730e-01):8.129526e-02):2.358163e-01,(23:1.310761e-01,24:3.632138e-01):5.688295e-02):4.161368e-02):2.892862e-01,20:1.713758e+00):6.276398e-01):3.642512e-01,1:1.055352e+00);
   tree gen.1280000 = [&U] (((((13:7.689210e-01,14:1.062383e+00):3.970102e-01,((17:7.530841e-02,18:1.202983e-01):2.643914e-01,16:6.562035e-01):3.880829e+00):2.434031e-01,((11:5.376601e-01,(12:5.289557e-01,(8:3.198891e-01,(4:3.531723e-01,((7:8.308876e-02,2:8.965322e-02):3.164220e-01,5:3.954174e-01):6.020659e-02):7.835356e-02):2.268202e-01):7.136229e-02):2.674372e-01,(10:5.437355e-01,(9:4.931227e-01,((15:9.174647e-02,3:8.209409e-02):2.643406e-01,(6:2.133126e-01,27:1.301506e+00):1.856920e-01):2.376474e-01):2.827836e-01):1.209621e-01):4.584346e-01):4.917752e-01,(19:9.811837e-01,(21:8.515942e-02,22:8.039777e-02):6.951946e-01):5.286511e-01):2.633534e-01,(((33:7.175550e-01,(((23:3.414184e-01,((28:3.079110e-01,32:8.134544e-01):1.176027e-01,(31:9.618885e-01,(26:2.166294e-03,25:6.272300e-02):3.772287e-02):1.169157e-01):7.960919e-02):5.319932e-03,((29:2.099078e-01,30:2.437664e-01):4.263712e-02,34:2.823524e-01):1.855824e-01):3.399284e-02,24:5.043616e-01):3.137111e-01):4.463944e-03,20:1.686338e+00):6.702717e-01,35:7.088699e-01):1.935473e-01,1:8.390008e-01);
   tree gen.1280500 = [&U] ((((22:8.992618e-02,21:4.676060e-02):6.371310e-01,19:1.017883e+00):6.905119e-01,((((11:5.356074e-01,12:5.174571e-01):1.050068e-01,(8:3.854599e-01,(5:3.487650e-01,((7:8.206753e-02,2:7.151052e-02):2.974545e-01,4:3.736783e-01):3.539671e-02):8.867689e-02):1.556870e-01):2.595972e-01,(((6:3.636466e-01,(15:7.221861e-02,3:9.868414e-02):2.757082e-01):2.043913e-01,9:4.998500e-01):2.515750e-01,10:6.001505e-01):1.912936e-01):4.046831e-01,((13:7.334504e-01,14:1.109796e+00):5.803023e-01,((18:1.507352e-01,17:7.896348e-02):4.418596e-01,16:5.398399e-01):4.056234e+00):6.863911e-02):5.540866e-01):2.086623e-01,((((28:4.738620e-01,(((25:5.362572e-02,31:6.280514e-01):5.167837e-02,26:1.260174e-02):2.205445e-01,32:5.232772e-01):1.814406e-01):1.203791e-01,(24:2.224537e-01,23:1.380222e-01):1.748250e-02):6.032616e-02,((34:1.452877e-01,33:3.687699e-01):6.279395e-02,(30:1.947729e-01,29:1.775005e-01):6.605125e-02):1.908628e-01):4.208280e-01,((27:1.197281e+00,35:1.791958e-01):1.107950e+00,20:8.100809e-01):5.871405e-02):7.086130e-01,1:8.679140e-01);
   tree gen.1281000 = [&U] ((((22:8.844923e-02,21:4.599260e-02):6.266668e-01,19:1.001165e+00):6.153687e-01,((((11:5.268106e-01,12:5.089584e-01):1.032822e-01,(8:3.791291e-01,(4:3.675410e-01,(5:3.430369e-01,(7:8.303904e-02,2:7.033603e-02):3.095808e-01):1.833944e-02):7.920887e-02):1.911402e-01):3.342502e-01,(((6:3.576741e-01,(15:7.260680e-02,3:9.706335e-02):2.491216e-01):2.283093e-01,9:4.915069e-01):2.453890e-01,10:5.902937e-01):7.162696e-02):3.980366e-01,((13:7.708763e-01,14:1.113190e+00):4.412486e-01,((18:1.482595e-01,17:9.571153e-02):4.346025e-01,16:5.309736e-01):3.989614e+00):2.752074e-01):5.449863e-01):1.501337e-01,((((23:2.037843e-03,24:6.862997e-02):2.195769e-01,(28:4.660793e-01,((31:5.721402e-01,32:5.146829e-01):3.033107e-01,(25:7.956383e-02,26:8.534469e-04):7.284833e-02):6.239492e-02):1.545626e-01):6.811546e-02,(((33:3.028500e-01,30:5.206134e-02):1.256960e-01,34:7.129685e-02):2.020413e-02,29:1.745852e-01):2.125709e-01):3.906091e-01,((35:1.911062e-01,20:9.733403e-01):5.547860e-01,27:1.368714e+00):2.781999e-01):8.493745e-01,1:8.536594e-01);
   tree gen.1281500 = [&U] ((((((12:6.602826e-01,(8:4.076932e-01,(((2:8.930882e-02,7:1.093244e-01):3.173632e-01,5:3.466335e-01):7.656229e-02,4:3.797897e-01):4.596713e-02):1.682772e-01):9.913792e-02,11:5.212244e-01):3.313183e-01,((((3:1.027550e-01,15:7.559106e-02):2.883424e-01,(6:1.505987e-01,27:2.225652e+00):2.220428e-01):2.507406e-01,9:5.936492e-01):1.864597e-01,10:6.786158e-01):1.161093e-01):3.698990e-01,((14:1.318061e+00,13:8.159535e-01):5.555143e-01,((17:5.446802e-02,18:1.622730e-01):3.521330e-01,16:5.811314e-01):4.238224e+00):2.367452e-01):6.127355e-01,(19:1.042636e+00,(22:1.461909e-01,21:8.055877e-02):9.005064e-01):5.839830e-01):2.375868e-01,(((((((26:9.008122e-03,25:3.305382e-02):3.654998e-01,(30:1.637039e-01,(34:1.056257e-02,29:2.270854e-01):5.787830e-02):1.868215e-01):2.069902e-01,33:4.975430e-01):4.077258e-02,((32:6.198663e-01,31:1.011387e+00):1.532342e-01,(28:2.275802e-01,24:2.288563e-02):2.129557e-01):1.907388e-01):4.373003e-02,23:1.943219e-01):2.828083e-01,20:1.201165e+00):2.631827e-01,35:1.283256e+00):4.046407e-01,1:8.996897e-01);
   tree gen.1282000 = [&U] ((((((12:6.270976e-01,(8:4.061071e-01,(((2:8.149084e-02,7:1.038299e-01):3.014129e-01,5:3.042382e-01):6.724830e-02,4:3.933530e-01):4.428461e-02):1.901240e-01):9.415537e-02,11:4.950284e-01):2.840293e-01,((((3:9.759067e-02,15:8.538342e-02):2.572782e-01,(6:7.832932e-02,27:1.999855e+00):2.685487e-01):2.381387e-01,9:5.638131e-01):2.316039e-01,10:6.445094e-01):1.368916e-01):3.564377e-01,((14:1.222627e+00,13:7.749447e-01):5.275949e-01,((17:6.102708e-02,18:1.541174e-01):3.130597e-01,16:5.519245e-01):4.025216e+00):2.248467e-01):5.797773e-01,(19:9.902349e-01,(22:2.522481e-02,21:7.650999e-02):8.552482e-01):5.546328e-01):2.256460e-01,((((26:1.800053e-02,25:3.327977e-02):2.290494e-01,(29:1.707430e-01,((30:1.362089e-01,33:1.073083e-01):1.143342e-01,34:1.104227e-01):8.185298e-02):1.559100e-01):9.065869e-02,((23:1.795668e-01,((32:6.528181e-01,31:9.605558e-01):9.468907e-02,(28:2.161423e-01,24:5.948955e-02):8.320915e-02):1.338693e-01):4.028881e-02,20:1.140796e+00):3.965663e-03):5.986022e-01,35:4.623546e-01):3.331719e-01,1:8.544724e-01);
   tree gen.1282500 = [&U] ((((((28:3.237951e-01,(25:1.069727e-02,26:4.502877e-02):3.272862e-02):1.030736e-01,(32:6.567527e-01,31:7.728148e-01):1.605028e-01):8.095912e-02,24:2.697861e-01):7.341933e-02,((29:1.001376e-01,23:8.232868e-02):6.809036e-02,((34:8.345574e-02,30:2.349861e-02):2.777370e-01,33:4.839984e-01):6.022740e-02):6.946098e-02):3.567238e-01,(20:9.308118e-01,35:5.000752e-01):3.630244e-01):8.586072e-01,(((22:1.298745e-01,21:6.613180e-02):6.122466e-01,19:1.081791e+00):5.307716e-01,((((9:5.479817e-01,(6:3.358968e-01,(3:1.192518e-01,15:6.740037e-02):2.559042e-01):2.050416e-01):2.643026e-01,10:5.143416e-01):1.015885e-01,(12:5.494680e-01,((8:3.475805e-01,(4:3.546663e-01,((7:1.172193e-01,2:8.262276e-02):3.298585e-01,5:3.227094e-01):5.017866e-02):8.801846e-02):1.408166e-01,11:5.076937e-01):8.395606e-02):3.123557e-01):4.277820e-01,(27:1.193291e+00,((14:1.048218e+00,13:6.336207e-01):3.623815e-01,(16:6.941971e-01,(17:6.911176e-02,18:1.438294e-01):2.363590e-01):3.593587e+00):3.799048e-01):4.410855e-02):5.998498e-01):1.463035e-01,1:9.627010e-01);
   tree gen.1283000 = [&U] (((((31:9.267861e-01,((30:1.489696e-01,(32:2.556687e-01,29:3.448312e-02):3.347040e-01):6.356784e-02,28:5.308854e-01):2.937159e-02):8.864665e-02,(34:2.798312e-01,((26:1.126071e-02,25:2.579947e-02):2.249960e-03,(23:2.420577e-03,24:3.552421e-02):2.427246e-02):1.675041e-01):5.339715e-02):1.026148e-01,33:4.811970e-01):5.075210e-01,(20:5.119100e-01,35:2.414941e-01):6.399296e-01):5.879806e-01,(((21:5.039883e-02,22:1.064797e-01):6.951751e-01,19:1.054705e+00):6.941531e-01,(((((18:1.368868e-01,17:1.177537e-01):2.874840e-01,16:6.007443e-01):4.259203e+00,(14:1.261806e+00,13:7.321684e-01):5.544096e-01):1.996017e-01,((10:5.718676e-01,((6:3.857840e-01,(3:8.092301e-02,15:9.120557e-02):2.790251e-01):1.395925e-01,9:5.354585e-01):3.181617e-01):1.579223e-01,((11:5.390982e-01,12:6.357080e-01):6.030665e-02,(8:3.545143e-01,(4:3.641991e-01,((7:9.640879e-02,2:8.457705e-02):2.982191e-01,5:3.525374e-01):1.096675e-01):6.323572e-02):1.655177e-01):3.250431e-01):3.611300e-01):7.193695e-02,27:1.530026e+00):4.377184e-01):8.891908e-02,1:9.487529e-01);
   tree gen.1283500 = [&U] (((((((8:3.758559e-01,(((2:9.321664e-02,7:1.098949e-01):3.508018e-01,5:3.339771e-01):8.048152e-02,4:3.270620e-01):8.853316e-02):1.508759e-01,12:5.836264e-01):9.319926e-02,11:4.747469e-01):2.440076e-01,(((((3:1.161331e-01,15:7.959072e-02):2.302933e-01,6:4.390806e-01):1.704871e-02,27:2.083076e+00):1.842750e-01,9:5.967472e-01):2.973955e-01,10:5.999203e-01):2.141518e-01):3.706944e-01,((14:1.135651e+00,13:8.202116e-01):4.337659e-01,((17:6.235124e-02,18:1.551807e-01):3.575762e-01,16:5.841641e-01):3.865275e+00):2.618300e-01):5.468567e-01,(19:1.048078e+00,(22:1.475097e-01,21:6.243289e-02):6.780218e-01):5.910534e-01):1.977160e-01,((20:1.115628e+00,(23:1.025170e-01,(((32:6.158792e-01,31:8.032841e-01):1.113721e-01,(28:1.737470e-01,24:1.655598e-01):1.724864e-01):2.112826e-01,((34:1.081993e-01,((29:1.861336e-01,(26:2.035430e-03,25:2.386003e-02):3.558216e-01):9.884767e-02,30:2.456375e-01):6.393669e-03):2.603937e-02,33:2.998079e-01):2.110267e-01):4.551574e-02):7.125996e-02):2.570744e-01,35:7.010234e-01):7.456644e-01,1:9.043848e-01);
   tree gen.1284000 = [&U] ((((22:2.018721e-02,21:2.027024e-01):8.189982e-01,19:1.008714e+00):4.780331e-01,((((12:6.253327e-01,(8:4.042100e-01,(4:3.415841e-01,((7:1.066397e-01,2:1.036862e-01):2.924142e-01,5:3.341665e-01):9.312126e-02):6.216407e-02):1.461524e-01):5.452905e-02,11:5.460195e-01):2.993061e-01,(((6:4.061266e-01,(15:4.195137e-02,3:1.327028e-01):3.184857e-01):1.990315e-01,9:5.521106e-01):2.516160e-01,10:6.293439e-01):1.389931e-01):3.483540e-01,((13:8.218728e-01,14:1.141927e+00):4.094730e-01,((18:1.334055e-01,17:1.020432e-01):2.363053e-01,16:5.973448e-01):4.253543e+00):3.674116e-01):5.324228e-01):1.188592e-01,(27:1.131310e+00,((20:4.910009e-01,35:6.010412e-01):3.060984e-01,((31:8.310164e-01,(28:5.437335e-01,32:7.034133e-01):6.823084e-02):1.674705e-01,((23:1.830400e-01,((25:1.827580e-03,24:7.947701e-02):8.198045e-02,26:3.413926e-02):1.163236e-01):1.439035e-01,(((33:2.869322e-01,30:2.026798e-01):6.274863e-03,29:4.300993e-01):5.622111e-02,34:1.237722e-01):1.383958e-01):8.202064e-03):2.448568e-01):7.295711e-01):1.644497e-01,1:9.683075e-01);
   tree gen.1284500 = [&U] ((((34:3.990965e-01,(((30:1.488222e-01,29:3.123874e-01):1.147349e-01,33:2.865861e-01):5.803250e-02,23:3.184859e-02):9.133550e-02):5.193236e-02,((((26:8.097174e-03,28:1.991309e-01):1.250971e-02,25:9.591568e-02):8.924934e-03,24:9.814994e-02):8.371300e-02,(31:8.148430e-01,32:5.397731e-01):2.208302e-01):2.064713e-01):2.796027e-01,(35:2.288417e-01,20:1.052709e-01):1.138435e+00):9.962830e-01,((19:1.037158e+00,(22:1.404680e-01,21:5.815906e-02):6.290903e-01):5.771878e-01,((((9:5.771093e-01,(6:4.066670e-01,(15:9.192238e-02,3:1.083892e-01):2.831657e-01):1.791210e-01):2.791702e-01,10:5.663379e-01):1.343006e-01,(11:5.360058e-01,(12:5.990067e-01,(8:3.709467e-01,(4:3.193224e-01,((7:1.144057e-01,2:7.997134e-02):2.565398e-01,5:3.235509e-01):8.837059e-02):7.335499e-02):1.626163e-01):4.927762e-02):1.995753e-01):4.356860e-01,((13:8.142207e-01,14:1.226985e+00):5.603542e-01,(27:2.013115e+00,((17:9.425640e-02,18:1.688240e-01):3.782963e-01,16:6.680816e-01):4.235813e+00):2.340951e-03):1.772372e-01):4.566260e-01):1.284664e-01,1:9.977293e-01);
   tree gen.1285000 = [&U] ((((22:5.717248e-02,21:1.445766e-01):6.457083e-01,19:9.645830e-01):4.744511e-01,(((11:4.830524e-01,(12:5.979743e-01,(8:3.548176e-01,(4:3.266398e-01,((7:1.019742e-01,2:9.914992e-02):2.796211e-01,5:3.195467e-01):5.527819e-02):4.356350e-02):1.564249e-01):7.124568e-02):2.377217e-01,(((6:3.883585e-01,(15:4.030414e-02,3:1.268970e-01):2.938498e-01):1.956454e-01,9:5.279558e-01):2.036851e-01,10:5.488124e-01):1.563640e-01):3.331135e-01,((13:7.859158e-01,14:1.139157e+00):4.267230e-01,((18:1.275690e-01,17:9.757882e-02):4.495183e-01,16:5.712110e-01):4.067450e+00):2.665766e-01):5.091293e-01):1.136592e-01,(27:2.030867e+00,((20:8.296149e-02,35:2.799185e-02):7.029961e-01,(((34:3.743727e-01,(33:1.732707e-01,30:7.291029e-02):1.040807e-01):3.181436e-02,29:1.665876e-01):1.729745e-01,(23:2.551906e-01,((31:8.677966e-01,(25:3.299363e-02,(26:5.427226e-03,24:1.394176e-01):2.695797e-03):1.462183e-01):6.114055e-02,(28:3.421819e-01,32:7.706259e-01):2.545983e-02):8.340109e-02):7.444792e-03):3.129870e-01):3.796399e-01):3.918574e-01,1:9.259440e-01);
   tree gen.1285500 = [&U] ((((23:1.214400e-01,(((((25:3.003826e-02,26:2.655714e-03):5.304422e-02,28:1.991948e-01):1.973999e-01,(31:7.839142e-01,32:8.435468e-01):1.079718e-01):8.452453e-02,24:2.521664e-01):1.042385e-01,((34:2.873658e-01,30:3.075921e-02):1.757190e-01,29:1.967943e-01):1.480380e-01):1.210117e-01):1.495629e-01,33:5.202961e-01):2.362544e-01,(35:2.106207e-01,20:5.427313e-01):5.556170e-01):9.279131e-01,((19:1.073321e+00,(22:1.099527e-01,21:1.312357e-01):7.644478e-01):7.773761e-01,((((9:5.630107e-01,(6:3.647675e-01,(15:9.512751e-02,3:7.761142e-02):2.930391e-01):1.853665e-01):2.463445e-01,10:5.497464e-01):1.634172e-01,((8:3.602365e-01,(4:3.390878e-01,(5:3.348324e-01,(7:1.183947e-01,2:7.953985e-02):2.671068e-01):8.964073e-02):6.987185e-02):1.675260e-01,(12:6.198928e-01,11:5.000627e-01):8.548954e-02):2.732211e-01):5.387137e-01,((((17:7.585018e-02,18:1.747105e-01):2.510812e-01,16:6.913761e-01):4.383507e+00,(13:8.661546e-01,14:1.269767e+00):4.231843e-01):9.306879e-02,27:1.468207e+00):2.263795e-01):4.229840e-01):2.099979e-01,1:9.004239e-01);
   tree gen.1286000 = [&U] (((23:1.235897e-01,(33:4.784741e-01,((((28:1.591748e-01,(25:5.706702e-02,26:8.909724e-04):3.429094e-03):1.981759e-01,(31:7.977907e-01,32:8.584789e-01):2.051784e-01):2.454503e-02,24:2.566301e-01):1.533479e-01,(34:1.620521e-01,(30:1.512783e-01,29:1.692418e-01):9.397574e-02):1.451059e-01):7.770416e-02):8.392526e-02):2.404365e-01,(35:2.317305e-02,20:4.753507e-01):8.135313e-01):9.443387e-01,((19:1.092321e+00,(22:1.118990e-01,21:1.335588e-01):7.779798e-01):7.911369e-01,((((9:5.729769e-01,(6:3.712245e-01,(15:1.034184e-01,3:7.898527e-02):2.982264e-01):1.886478e-01):2.507052e-01,10:5.594778e-01):1.663100e-01,((8:3.666133e-01,(4:3.450902e-01,(5:3.407595e-01,(7:1.041343e-01,2:8.094783e-02):2.718350e-01):9.122751e-02):5.334783e-02):1.201665e-01,(12:6.308658e-01,11:5.275651e-01):9.586378e-02):2.780575e-01):4.883734e-01,((13:8.814869e-01,14:1.151503e+00):4.306753e-01,(27:7.967996e-01,((17:5.207203e-02,18:1.778032e-01):2.453354e-01,16:7.036146e-01):4.461102e+00):2.675569e-01):3.561846e-01):4.964524e-01):2.207459e-01,1:9.163628e-01);
   tree gen.1286500 = [&U] ((20:1.199598e+00,((33:5.883706e-02,35:1.946711e-01):4.180793e-01,((24:3.758557e-01,23:1.547018e-01):2.193081e-03,((31:9.398114e-01,((29:1.218168e-01,(32:4.930344e-01,30:6.029251e-02):1.911039e-01):1.612610e-02,((26:1.090120e-03,25:5.442657e-02):3.425670e-01,28:3.111657e-01):1.552190e-02):1.477739e-01):4.757180e-02,34:6.017373e-01):3.798711e-02):1.266891e-01):1.946374e-01):6.562292e-01,(((21:1.066813e-01,22:4.265114e-02):8.321982e-01,19:1.102145e+00):4.269215e-01,(((10:6.189299e-01,((6:3.877694e-01,(3:9.266851e-02,15:9.503112e-02):2.893431e-01):2.039393e-01,9:5.382142e-01):3.233323e-01):7.007755e-02,(12:5.985965e-01,(11:5.184880e-01,(8:3.701133e-01,(((7:7.370600e-02,2:1.277920e-01):2.780051e-01,5:3.410389e-01):8.705607e-02,4:3.292943e-01):8.480298e-02):1.939167e-01):9.111040e-02):3.912914e-01):2.789488e-01,(27:1.522676e+00,((14:1.131502e+00,13:8.195816e-01):6.079323e-01,((18:1.457906e-01,17:9.040354e-02):1.678518e-01,16:7.999283e-01):4.003063e+00):3.851760e-02):1.131435e-01):4.870496e-01):2.423502e-01,1:1.064659e+00);
   tree gen.1287000 = [&U] (((((31:8.982509e-01,(32:4.802287e-01,24:1.080707e-01):9.100883e-02):1.582461e-01,((25:1.782996e-02,26:1.119146e-02):6.844823e-02,28:5.106688e-01):1.578190e-02):1.213560e-01,((34:1.645544e-01,33:2.219100e-01):3.448262e-01,(30:2.370092e-01,(23:2.450477e-02,29:8.322585e-02):1.123176e-01):8.897901e-02):8.785940e-02):4.241049e-01,(20:3.437830e-01,35:3.851374e-01):1.113920e+00):6.131817e-01,(((22:1.120486e-01,21:5.675395e-02):7.522269e-01,19:1.036180e+00):5.877695e-01,((((9:5.331355e-01,(6:3.270845e-01,(3:1.261591e-01,15:5.526097e-02):3.065340e-01):1.515266e-01):3.730083e-01,10:5.510918e-01):1.936589e-01,((12:5.919730e-01,(8:4.328034e-01,(((7:1.017205e-01,2:8.857605e-02):3.024303e-01,5:4.082699e-01):8.005526e-02,4:3.820030e-01):8.565754e-02):1.917053e-01):8.801481e-02,11:4.943065e-01):2.318747e-01):3.530915e-01,((14:1.170041e+00,13:6.793450e-01):4.728635e-01,(27:1.619255e+00,(16:6.726016e-01,(17:8.992056e-02,18:1.191991e-01):2.611390e-01):3.670463e+00):1.712709e-01):2.430023e-01):5.858792e-01):2.031367e-01,1:7.282356e-01);
   tree gen.1287500 = [&U] ((((33:4.067982e-01,(((((24:1.257651e-01,(28:1.424884e-01,25:3.344470e-02):1.246742e-02):9.727487e-03,26:4.850237e-03):1.408312e-01,31:1.095198e+00):1.493789e-01,32:6.744580e-01):9.735335e-02,(29:1.508697e-01,(30:2.410052e-02,34:9.731404e-02):8.609827e-02):1.708093e-01):3.501067e-02):5.117379e-02,23:2.839326e-01):2.806788e-01,(35:2.870800e-01,20:2.119055e-01):1.194400e+00):6.097078e-01,((19:9.642156e-01,(22:4.881313e-02,21:7.603556e-02):7.557295e-01):4.478064e-01,((((9:4.862740e-01,(6:3.348107e-01,(15:7.233547e-02,3:1.188077e-01):2.637132e-01):2.370682e-01):2.508970e-01,10:6.123959e-01):1.409635e-01,(11:5.297136e-01,(12:6.704708e-01,(8:3.851454e-01,(4:3.464956e-01,(5:3.357226e-01,(7:1.229223e-01,2:9.284236e-02):2.777802e-01):7.680226e-02):8.796095e-02):1.190593e-01):8.565694e-02):2.451401e-01):3.343599e-01,((13:8.717865e-01,14:1.156192e+00):5.890899e-01,(((17:8.677035e-02,18:1.529870e-01):1.818722e-01,16:7.852177e-01):4.479269e+00,27:1.368757e+00):2.023303e-01):2.562297e-01):4.984742e-01):1.970918e-01,1:8.918461e-01);
   tree gen.1288000 = [&U] ((((28:5.394087e-01,((32:4.699340e-01,((25:1.358998e-02,24:2.873569e-02):3.686229e-02,26:4.418785e-03):8.338189e-02):9.795423e-02,31:9.325649e-01):1.754568e-01):4.101715e-02,(23:2.191886e-01,((34:1.593077e-01,33:1.425201e-01):3.061239e-01,(29:8.091715e-02,30:2.741946e-01):1.979614e-02):1.993660e-04):4.897110e-02):1.073811e-01,(20:5.961872e-01,35:8.492025e-01):3.792132e-01):8.832356e-01,(((22:1.128039e-01,21:7.671790e-02):5.141445e-01,19:1.125432e+00):5.917314e-01,((((9:5.367292e-01,(6:3.853972e-01,(3:9.541469e-02,15:8.468292e-02):2.479549e-01):1.974247e-01):3.282957e-01,10:5.548064e-01):1.703041e-01,((12:5.798760e-01,(8:4.357207e-01,(((7:8.988315e-02,2:1.020601e-01):2.898658e-01,5:3.237835e-01):7.924896e-02,4:3.151562e-01):7.504652e-02):1.564577e-01):7.764841e-02,11:4.976384e-01):2.334376e-01):4.165805e-01,((14:1.177927e+00,13:6.839241e-01):3.845470e-01,(27:1.983825e+00,(16:6.771353e-01,(17:5.439013e-02,18:1.405708e-01):3.293365e-01):3.695204e+00):9.751429e-02):2.041379e-01):5.350291e-01):1.222005e-01,1:8.058829e-01);
   tree gen.1288500 = [&U] (((((11:4.793320e-01,(12:5.721972e-01,(8:4.245693e-01,(((2:1.024703e-01,7:8.143382e-02):2.723419e-01,5:3.882567e-01):6.613473e-02,4:3.206494e-01):9.323899e-02):1.526248e-01):6.188408e-02):2.121618e-01,((((3:1.167199e-01,15:5.653508e-02):2.665987e-01,(27:1.831733e+00,6:2.900063e-01):1.036348e-01):2.124749e-01,9:5.126231e-01):2.492632e-01,10:5.486735e-01):1.465014e-01):3.468688e-01,((14:1.239777e+00,13:8.192142e-01):5.298425e-01,((17:6.524118e-02,18:1.752635e-01):3.900059e-01,16:5.712680e-01):3.554883e+00):1.675942e-01):3.971932e-01,(19:1.135177e+00,(22:1.839164e-01,21:4.037654e-02):7.275009e-01):3.773275e-01):2.204088e-01,(((23:2.301005e-01,((32:6.794085e-01,28:3.577226e-01):1.802887e-01,31:8.185016e-01):1.300683e-01):4.395450e-02,((((26:2.323915e-03,25:4.278398e-02):8.589240e-02,33:3.064420e-01):2.489843e-02,24:2.039106e-01):6.152098e-02,(29:1.958812e-01,(30:1.569409e-01,34:6.331382e-03):7.905887e-04):1.873885e-01):2.368198e-01):2.946570e-01,(20:1.064454e+00,35:9.280624e-01):1.960956e-01):5.987985e-01,1:8.035676e-01);
   tree gen.1289000 = [&U] ((((22:6.816594e-02,21:1.493762e-01):6.697794e-01,19:1.232752e+00):6.418058e-01,((((12:6.129705e-01,(8:3.903999e-01,(5:3.268508e-01,(4:3.464892e-01,(7:9.847353e-02,2:7.559417e-02):2.920874e-01):6.326284e-02):7.700515e-02):1.509702e-01):1.707559e-02,11:5.701576e-01):1.868098e-01,(((6:3.466122e-01,(15:4.983823e-02,3:1.268041e-01):2.746043e-01):2.262047e-01,9:5.222428e-01):2.391973e-01,10:4.948459e-01):1.441809e-01):4.778689e-01,((13:7.668978e-01,14:1.056438e+00):5.445248e-01,((18:1.350230e-01,17:7.236488e-02):3.684655e-01,16:5.573533e-01):3.665487e+00):2.920368e-01):4.420316e-01):1.726140e-01,((27:1.779195e+00,((34:4.436046e-01,(23:1.121712e-01,((33:2.487122e-01,30:5.814315e-02):1.844203e-01,29:2.681844e-01):5.014447e-02):1.169877e-01):6.997497e-03,(((((26:3.591825e-03,32:5.531223e-01):1.266465e-02,25:6.031566e-02):1.003176e-01,31:8.856821e-01):2.417161e-01,28:3.862874e-01):3.097521e-02,24:2.731646e-01):9.056673e-02):6.158517e-01):1.165856e-02,(20:2.838973e-01,35:1.444305e-01):6.297643e-01):4.021206e-01,1:1.121661e+00);
   tree gen.1289500 = [&U] ((((23:2.662454e-01,((((25:3.438214e-02,24:2.225198e-01):1.117714e-02,26:1.672624e-02):1.814570e-01,(31:9.647557e-01,32:5.992706e-01):1.463750e-01):2.680520e-02,((29:5.409932e-02,28:4.944374e-01):1.133766e-01,30:2.564963e-01):7.199978e-02):1.191991e-01):1.145957e-01,(34:9.646771e-02,33:2.786667e-01):4.616388e-01):1.817340e-01,(20:2.491875e-01,35:8.728967e-02):7.969169e-01):7.682289e-01,(((22:1.032246e-01,21:1.082029e-01):5.074149e-01,19:1.071644e+00):5.634505e-01,((((9:5.110770e-01,(6:3.669777e-01,(3:9.261436e-02,15:7.721005e-02):2.892539e-01):1.648189e-01):2.564841e-01,10:5.002028e-01):1.582279e-01,((12:5.955465e-01,(8:3.947114e-01,(4:3.771643e-01,((7:8.558732e-02,2:9.474303e-02):3.252809e-01,5:4.004842e-01):3.416984e-02):7.145979e-02):1.298012e-01):6.109486e-02,11:4.564037e-01):2.334835e-01):3.691308e-01,(27:1.202244e+00,((16:6.924460e-01,(17:5.561616e-02,18:1.338525e-01):2.237113e-01):3.772600e+00,(14:1.115685e+00,13:6.512370e-01):4.904372e-01):7.062955e-02):9.712563e-02):4.827394e-01):1.390987e-01,1:9.908431e-01);
   tree gen.1290000 = [&U] ((((34:3.552836e-01,(((32:7.162113e-01,(26:5.654676e-03,(25:7.054141e-02,31:6.495620e-01):3.559581e-04):1.968471e-01):6.859398e-02,(28:2.880418e-01,24:7.525337e-02):1.739264e-01):1.474639e-01,((29:2.417998e-01,30:2.157422e-01):2.095578e-02,23:1.370331e-02):2.199389e-01):4.634225e-02):1.840261e-01,(33:4.837069e-01,35:6.992198e-01):1.659193e-01):4.530329e-02,20:8.552617e-01):7.704454e-01,((19:1.090683e+00,(22:1.479676e-01,21:8.070620e-02):5.033686e-01):7.615740e-01,((((17:7.407099e-02,18:1.561583e-01):3.412189e-01,16:5.797240e-01):3.763300e+00,(13:6.696061e-01,14:1.115312e+00):4.479270e-01):3.031245e-01,((((9:5.648300e-01,(6:3.276063e-01,(15:1.058548e-01,3:1.041815e-01):3.413764e-01):2.101688e-01):2.476146e-01,10:5.338893e-01):3.117522e-02,27:1.175808e+00):1.263458e-01,(11:4.749239e-01,((8:3.399265e-01,(((7:8.907453e-02,2:8.955971e-02):2.589547e-01,5:3.238790e-01):1.017461e-01,4:3.342445e-01):6.621754e-02):1.565601e-01,12:6.028761e-01):1.135059e-01):2.579234e-01):3.771619e-01):3.354043e-01):2.287938e-01,1:8.043951e-01);
   tree gen.1290500 = [&U] ((((22:2.579583e-01,21:3.668087e-02):5.920436e-01,19:9.806529e-01):6.406229e-01,(((12:6.111073e-01,((8:3.672878e-01,((5:3.258572e-01,(7:1.044036e-01,2:7.536439e-02):3.413681e-01):7.708190e-02,4:3.454360e-01):7.239069e-02):1.929433e-01,11:5.684245e-01):7.110479e-02):2.370898e-01,(((6:3.455586e-01,(15:5.146196e-02,3:1.264187e-01):2.737696e-01):2.255171e-01,9:5.206554e-01):2.399158e-01,10:5.445171e-01):1.421861e-01):3.278334e-01,((13:7.296137e-01,14:1.188723e+00):5.159106e-01,((18:1.378467e-01,17:7.214491e-02):3.387001e-01,16:5.556592e-01):3.359391e+00):1.917586e-01):5.248713e-01):1.103464e-01,(35:3.445315e-01,((20:9.407289e-01,27:2.912679e+00):3.139857e-01,(((26:4.155164e-02,25:3.582038e-02):4.859624e-02,(28:4.406668e-01,(31:9.298596e-01,(32:5.331885e-01,24:7.176856e-02):1.218665e-01):2.123255e-01):9.851308e-02):7.026653e-02,(23:1.929522e-01,(30:2.359948e-01,(33:1.736887e-01,(29:4.370982e-02,34:2.038688e-01):9.527211e-02):1.452916e-03):1.194061e-01):5.058155e-02):4.106923e-01):7.339270e-02):6.587606e-01,1:9.734231e-01);
   tree gen.1291000 = [&U] ((((21:2.647078e-02,22:1.659510e-01):7.651657e-01,19:1.046082e+00):6.286575e-01,((((8:3.313004e-01,(5:3.423697e-01,(4:3.619164e-01,(7:1.111664e-01,2:1.026793e-01):2.890603e-01):5.632086e-02):1.143150e-01):1.955110e-01,(12:6.933485e-01,11:5.118261e-01):4.562887e-02):3.014727e-01,(10:5.451117e-01,(9:5.705004e-01,((15:9.588008e-02,3:9.322628e-02):2.440232e-01,6:3.645837e-01):1.852686e-01):2.258850e-01):9.654760e-02):4.481695e-01,((27:1.537917e+00,(14:1.206924e+00,13:6.941160e-01):4.209831e-01):4.756896e-02,(16:6.320639e-01,(18:1.485158e-01,17:9.336973e-02):3.227184e-01):4.217593e+00):2.600224e-01):3.432726e-01):2.599689e-01,((20:1.288224e+00,(23:2.516901e-01,((33:2.499315e-01,34:1.161164e-02):4.456148e-02,35:1.204713e+00):1.525280e-01):1.078544e-01):5.731532e-02,((((31:6.895504e-01,(25:3.220195e-02,26:2.743727e-02):3.018238e-03):1.762784e-01,32:6.139082e-01):1.375090e-01,(29:2.412092e-01,30:4.286485e-01):1.323547e-01):1.161388e-02,(24:1.236020e-01,28:2.659486e-01):1.551749e-01):1.056625e-01):1.005665e+00,1:8.509984e-01);
   tree gen.1291500 = [&U] (((33:3.958162e-01,(34:1.521344e-01,((23:6.492464e-02,(29:2.337681e-01,30:2.265630e-01):4.410914e-02):1.325243e-01,(((25:5.253805e-02,26:1.018776e-02):3.498470e-02,24:1.869918e-01):1.474246e-01,(28:3.665024e-01,(31:6.515517e-01,32:6.016017e-01):1.545914e-01):8.603122e-02):5.804107e-02):1.308278e-01):8.166327e-02):2.135862e-01,(20:3.887811e-01,35:3.805975e-01):1.025864e+00):6.780017e-01,(((22:1.635023e-01,21:2.894405e-02):6.422900e-01,19:1.004069e+00):6.635691e-01,((((9:5.366465e-01,(6:3.658641e-01,(3:1.149412e-01,15:7.337077e-02):2.766179e-01):2.304665e-01):2.558254e-01,10:4.986850e-01):1.750125e-01,((8:3.672572e-01,(((7:9.949685e-02,2:8.642503e-02):2.766846e-01,5:3.768454e-01):5.376128e-02,4:3.931591e-01):6.069443e-02):1.690818e-01,(12:5.937393e-01,11:4.975159e-01):5.138277e-02):2.821726e-01):3.562247e-01,((16:6.903448e-01,(17:9.644188e-02,18:1.310469e-01):2.445581e-01):3.593055e+00,((14:1.159055e+00,13:7.468090e-01):4.866544e-01,27:1.432908e+00):7.118503e-02):2.792245e-01):3.321170e-01):1.986724e-01,1:8.858587e-01);
   tree gen.1292000 = [&U] ((20:1.065619e+00,((((31:8.599744e-01,(25:1.547183e-02,26:1.799737e-03):1.978977e-01):1.117935e-01,32:6.697290e-01):4.587043e-02,(28:1.742369e-01,24:1.567706e-01):1.116556e-01):1.523500e-01,((((30:2.205911e-01,34:2.777955e-01):1.153975e-01,29:1.483566e-01):3.186521e-02,(33:6.823766e-02,35:3.659956e-01):3.937519e-01):4.857071e-02,23:2.941652e-01):1.352568e-02):3.825592e-01):8.369688e-01,((19:1.144583e+00,(22:8.827499e-02,21:9.524539e-02):8.388776e-01):5.107634e-01,((((17:6.525296e-02,18:1.503676e-01):4.236904e-01,16:5.792346e-01):3.949277e+00,(13:8.814430e-01,14:1.170429e+00):5.061651e-01):1.326393e-01,((10:5.602733e-01,((9:5.927431e-01,(6:3.700920e-01,(15:4.875590e-02,3:1.543025e-01):3.457413e-01):2.160780e-01):1.011934e-01,27:2.331356e+00):2.550665e-01):9.171288e-02,(((8:3.567251e-01,(((7:9.347647e-02,2:1.153320e-01):3.172537e-01,4:3.896221e-01):7.850802e-02,5:3.398846e-01):9.229324e-02):2.455188e-01,11:5.756781e-01):8.498597e-02,12:5.687457e-01):2.347067e-01):4.221960e-01):5.912637e-01):2.114945e-01,1:8.336133e-01);
   tree gen.1292500 = [&U] (((((29:2.725779e-01,(30:1.633101e-01,33:6.023255e-01):1.540335e-02):1.663044e-01,((((32:6.186419e-01,(26:9.946814e-03,25:4.389778e-02):1.174718e-01):4.508783e-02,24:1.060621e-01):4.118040e-02,(34:2.895067e-01,31:8.207153e-01):2.954329e-01):5.768349e-02,28:3.836787e-01):2.619652e-02):1.340017e-01,23:1.632670e-01):2.987321e-01,(20:5.847602e-01,35:3.642916e-01):9.737332e-01):5.808883e-01,(((22:1.475623e-01,21:2.853289e-02):5.472243e-01,19:1.143757e+00):7.072451e-01,(((18:1.467065e-01,17:9.016487e-02):1.947292e-01,16:6.438490e-01):3.820286e+00,(((13:8.402996e-01,14:1.207099e+00):7.683917e-01,((((8:3.908944e-01,(4:3.751425e-01,((7:1.155542e-01,2:6.318432e-02):2.603749e-01,5:3.700856e-01):6.143239e-02):4.138789e-02):1.393202e-01,11:6.348885e-01):1.020850e-01,12:5.445710e-01):2.545390e-01,(((6:3.416713e-01,(15:5.226080e-02,3:1.219763e-01):3.924853e-01):2.496287e-01,9:5.704646e-01):2.534628e-01,10:5.177176e-01):1.482689e-01):4.046407e-01):1.042726e-01,27:1.112220e+00):1.176282e-01):2.270944e-01):1.404490e-01,1:9.677363e-01);
   tree gen.1293000 = [&U] (((((((8:4.105276e-01,(4:3.938526e-01,((2:1.010707e-01,7:9.462190e-02):2.623564e-01,5:3.481814e-01):7.729971e-02):3.286321e-02):2.229469e-01,12:5.774943e-01):7.476521e-02,11:5.071365e-01):1.613256e-01,((((3:1.428632e-01,15:6.623103e-02):2.970195e-01,(27:2.341259e+00,6:1.750162e-02):3.570344e-01):2.418535e-01,9:4.589577e-01):2.667329e-01,10:5.772543e-01):2.073917e-01):4.495202e-01,((14:1.137922e+00,13:6.954603e-01):6.599869e-01,((17:6.562248e-02,18:1.403225e-01):3.044186e-01,16:5.843553e-01):3.699132e+00):1.817395e-01):4.435075e-01,(19:1.144892e+00,(22:1.025294e-01,21:2.416305e-02):6.862395e-01):5.983437e-01):2.547799e-01,(((28:4.027279e-01,(((33:2.232156e-01,30:8.170970e-02):2.421941e-01,((23:2.916234e-02,29:6.651478e-03):1.236096e-01,34:3.723692e-01):2.918553e-02):5.800846e-02,(((26:2.986903e-02,25:9.724620e-02):2.586283e-01,24:4.031510e-01):1.489598e-02,(32:6.319564e-01,31:9.050916e-01):3.391005e-03):4.430553e-02):9.394876e-02):1.529487e-01,20:1.080707e+00):9.544349e-03,35:7.273565e-01):7.588836e-01,1:8.857593e-01);
   tree gen.1293500 = [&U] (((((34:4.587451e-01,(30:2.029866e-01,(33:4.851167e-01,29:1.040344e-01):4.466010e-02):1.935084e-01):1.392002e-02,((31:6.697890e-01,32:4.573346e-01):2.441351e-01,(24:1.035218e-01,((25:3.979305e-02,26:5.376095e-02):2.156019e-02,28:1.770542e-01):6.458776e-02):1.580475e-01):1.226063e-01):1.268047e-01,23:7.116011e-02):2.944298e-01,(20:1.565237e-01,35:5.298265e-02):9.396815e-01):8.014094e-01,(((22:1.911805e-01,21:1.478386e-02):5.259049e-01,19:1.021229e+00):7.096811e-01,((((9:5.988278e-01,(6:4.410348e-01,(3:1.014324e-01,15:8.594632e-02):2.774608e-01):1.913798e-01):2.032219e-01,10:5.125485e-01):1.561103e-01,((12:5.837208e-01,(8:4.301092e-01,(((7:1.011908e-01,2:1.038568e-01):3.030683e-01,5:3.372299e-01):9.346204e-02,4:3.826480e-01):6.676101e-02):1.621906e-01):9.478236e-02,11:5.416788e-01):2.277914e-01):4.242763e-01,((27:1.232921e+00,(16:6.821423e-01,(17:5.455524e-02,18:1.314462e-01):1.745987e-01):3.910761e+00):3.011724e-02,(14:1.177351e+00,13:7.490846e-01):4.253577e-01):2.957167e-01):4.137730e-01):1.892701e-01,1:9.711752e-01);
   tree gen.1294000 = [&U] ((((((14:1.131851e+00,13:7.104027e-01):4.365797e-01,((18:1.386609e-01,17:8.746715e-02):2.210974e-01,16:7.128517e-01):4.404181e+00):3.144297e-01,((10:5.138817e-01,((6:3.654878e-01,(3:1.244997e-01,15:8.717749e-02):2.736899e-01):2.035211e-01,9:5.135885e-01):3.074504e-01):1.155801e-01,((8:3.549890e-01,(((7:1.127307e-01,2:9.878201e-02):2.838327e-01,5:3.703307e-01):5.885212e-02,4:3.629754e-01):7.436931e-02):2.013451e-01,(12:5.098606e-01,11:5.558322e-01):6.753696e-02):3.145265e-01):3.266015e-01):1.018853e-01,27:1.212398e+00):3.623079e-01,((21:1.017614e-01,22:7.271677e-02):6.520432e-01,19:1.276377e+00):6.146714e-01):2.216208e-01,((((31:6.672131e-01,(23:1.141670e-01,34:3.652251e-01):1.811705e-01):1.858190e-01,(((30:2.964398e-01,29:1.368924e-01):8.550835e-02,((26:9.875995e-04,25:7.686300e-03):7.558024e-02,24:7.614271e-02):1.825884e-01):3.648448e-03,(32:6.312610e-01,28:4.323333e-01):7.443068e-02):5.833519e-03):4.436269e-01,(20:1.189806e+00,33:7.145142e-01):3.231133e-02):2.921821e-01,35:5.806850e-01):7.754373e-01,1:8.481508e-01);
   tree gen.1294500 = [&U] (((((((24:3.099864e-03,28:1.430851e-01):1.431192e-01,(31:7.160738e-01,32:4.751020e-01):3.742448e-01):1.388148e-01,23:1.235993e-01):3.397927e-02,((34:3.205414e-01,25:2.872740e-02):3.226196e-02,26:8.600591e-04):3.973955e-02):1.535397e-01,((30:7.198559e-03,33:1.684547e-01):2.440050e-01,29:2.876840e-01):2.179124e-01):2.095301e-01,(20:1.199430e-01,35:4.918737e-02):1.175158e+00):7.429653e-01,(((22:1.852952e-01,21:1.273329e-03):5.463362e-01,19:1.060904e+00):7.372522e-01,((((9:6.220922e-01,(6:4.491149e-01,(3:1.220221e-01,15:7.841829e-02):2.480779e-01):2.109779e-01):2.569211e-01,10:5.601329e-01):1.003948e-01,((12:6.879459e-01,11:5.462779e-01):9.297770e-02,(8:4.468189e-01,(((7:1.051221e-01,2:1.078916e-01):3.148425e-01,5:3.503312e-01):5.359069e-02,4:4.194606e-01):7.151232e-02):1.298566e-01):3.355097e-01):4.407594e-01,((27:1.325426e+00,(16:7.086435e-01,(17:8.346771e-02,18:1.365529e-01):2.412249e-01):3.778207e+00):2.186290e-01,(14:1.180732e+00,13:7.781865e-01):4.132360e-01):2.123840e-01):4.298480e-01):1.699238e-01,1:1.008905e+00);
   tree gen.1295000 = [&U] (((20:9.987030e-01,(33:4.279219e-01,(((29:2.264846e-01,30:1.815122e-01):3.613256e-02,34:2.333962e-01):2.135399e-01,((23:2.145325e-01,(25:4.570333e-02,26:6.340200e-03):2.057451e-01):2.005057e-02,(24:1.578892e-01,(28:3.613701e-01,(32:7.847263e-01,31:8.868750e-01):1.439912e-01):3.430961e-02):1.603572e-01):4.444931e-02):7.690746e-02):2.013316e-01):6.536247e-01,35:8.126442e-01):1.593488e-01,((19:1.157612e+00,(22:9.647024e-02,21:5.609003e-02):5.367927e-01):6.825310e-01,(27:1.375285e+00,(((10:5.673803e-01,(9:5.053770e-01,(6:3.583169e-01,(15:7.588256e-02,3:1.174250e-01):2.652432e-01):2.700277e-01):2.438165e-01):1.124299e-01,(((8:4.223493e-01,(((7:8.411441e-02,2:1.020634e-01):3.617705e-01,5:3.443709e-01):7.706891e-02,4:3.160055e-01):6.209963e-02):2.011931e-01,11:5.335765e-01):7.736449e-02,12:5.625521e-01):2.498766e-01):4.373159e-01,(((17:1.169036e-01,18:1.066387e-01):3.979600e-01,16:5.705606e-01):3.823625e+00,(13:6.958680e-01,14:1.133190e+00):4.009661e-01):2.481271e-01):3.988909e-02):5.096611e-01):2.053033e-01,1:7.857374e-01);
   tree gen.1295500 = [&U] (((((((((24:5.591540e-02,28:3.343057e-01):1.850247e-02,32:1.029024e+00):1.940483e-01,((25:5.358579e-02,26:7.027834e-03):1.932083e-01,31:1.010399e+00):4.413667e-02):6.695313e-02,23:1.884010e-01):2.718876e-02,((29:3.222926e-01,34:1.960772e-01):5.999131e-02,30:1.874678e-01):1.740633e-01):1.521485e-01,33:6.126251e-01):9.406294e-02,20:1.040163e+00):2.794452e-01,35:6.156918e-01):5.256216e-01,((19:1.158084e+00,(22:6.204967e-02,21:7.549471e-02):5.370117e-01):6.828094e-01,((27:2.075124e+00,(((17:1.169513e-01,18:1.066822e-01):3.981223e-01,16:5.707933e-01):3.890283e+00,(13:8.515329e-01,14:1.133653e+00):4.011296e-01):2.165672e-01):2.151483e-02,((10:5.676117e-01,(9:5.055831e-01,(6:3.584631e-01,(15:5.778475e-02,3:1.174729e-01):2.653514e-01):2.701378e-01):2.439160e-01):1.124758e-01,(((8:4.225215e-01,(((7:8.700413e-02,2:1.021051e-01):3.466275e-01,5:3.397394e-01):8.744125e-02,4:3.161344e-01):6.212496e-02):1.907537e-01,11:5.337941e-01):9.751067e-02,12:5.627815e-01):2.499785e-01):4.374943e-01):5.122344e-01):2.053870e-01,1:8.009916e-01);
   tree gen.1296000 = [&U] (((((((8:4.167480e-01,(4:3.986039e-01,((2:9.101880e-02,7:9.494985e-02):3.468200e-01,5:2.944163e-01):4.672738e-02):7.118011e-02):1.448191e-01,12:6.718756e-01):9.064738e-02,11:4.804443e-01):2.629188e-01,((((3:1.127371e-01,15:4.949203e-02):2.619232e-01,(27:1.239233e+00,6:1.263219e-01):2.456445e-01):2.241209e-01,9:5.475439e-01):3.017649e-01,10:5.432720e-01):1.339190e-01):3.035432e-01,((14:1.097364e+00,13:7.301492e-01):4.242750e-01,((17:1.057788e-01,18:1.152544e-01):3.599279e-01,16:5.934876e-01):4.250362e+00):2.765750e-01):5.345520e-01,(19:8.972582e-01,(22:1.685099e-01,21:4.838229e-02):6.511283e-01):6.335174e-01):1.833779e-01,(((23:2.207022e-01,((((24:1.905983e-01,25:9.413482e-03):3.863020e-03,26:5.541732e-03):3.798030e-03,(32:8.291651e-01,28:4.033079e-01):9.717579e-03):2.000688e-02,31:1.194752e+00):1.608469e-01):2.060211e-02,(((34:4.170341e-02,30:2.709240e-03):2.291145e-01,33:3.393473e-01):3.150555e-02,29:2.537333e-01):1.964099e-01):1.556435e-01,(20:6.781116e-01,35:2.484615e-01):5.314429e-01):1.021954e+00,1:9.951089e-01);
   tree gen.1296500 = [&U] (((((33:6.135958e-01,(((25:2.967030e-02,26:3.732325e-02):2.457277e-01,34:1.552431e-01):5.346087e-02,(30:2.111707e-01,29:3.261447e-01):3.814084e-02):2.661488e-01):4.048767e-02,((31:1.012000e+00,((24:1.174480e-01,28:1.216154e-01):1.188118e-01,32:8.649611e-01):4.910891e-02):8.290727e-02,23:3.411953e-01):1.578571e-01):2.157198e-01,20:1.140146e+00):3.439896e-01,35:1.179862e+00):2.785852e-01,((19:1.159919e+00,(22:3.655099e-02,21:7.561433e-02):6.636781e-01):5.499934e-01,(((13:7.591993e-01,14:1.135449e+00):4.922553e-01,(((17:8.656685e-02,18:1.156856e-01):3.878734e-01,16:5.716977e-01):3.896447e+00,27:2.006930e+00):1.498823e-01):1.886791e-01,((10:5.332950e-01,(9:5.642585e-01,(6:3.590311e-01,(15:7.842344e-02,3:1.176591e-01):2.561627e-01):2.705658e-01):2.041640e-01):1.341879e-01,((8:4.231910e-01,(((7:9.941084e-02,2:8.906650e-02):2.766198e-01,4:3.166353e-01):5.085991e-02,5:3.402777e-01):7.908355e-02):2.095165e-01,(11:5.346399e-01,12:5.642573e-01):5.496222e-02):2.503746e-01):3.489141e-01):4.986942e-01):2.174186e-01,1:8.022608e-01);
   tree gen.1297000 = [&U] (((((((31:1.056015e+00,((24:1.725041e-02,28:1.259552e-01):1.922515e-01,32:8.958269e-01):4.438826e-02):5.866139e-02,23:1.839540e-01):3.956286e-02,(33:6.269245e-01,((25:2.789112e-02,26:1.718710e-02):2.765827e-01,(30:2.187062e-01,29:3.048168e-01):1.274041e-01):2.198373e-01):5.725852e-02):6.525373e-02,34:2.306948e-01):3.474871e-01,20:1.174774e+00):3.242864e-01,35:6.379329e-01):3.427977e-01,((19:1.201310e+00,(22:4.617558e-02,21:7.831260e-02):6.873613e-01):5.696197e-01,((27:2.232261e+00,(((17:9.686051e-02,18:1.499905e-01):3.847479e-01,16:5.920985e-01):4.035491e+00,(13:7.862911e-01,14:1.175967e+00):5.098213e-01):8.410296e-02):1.773447e-01,((10:5.653376e-01,(9:5.843939e-01,(6:3.397435e-01,(15:8.122196e-02,3:1.130418e-01):2.606868e-01):2.376813e-01):2.370344e-01):1.031626e-01,(((8:4.382924e-01,(4:3.279344e-01,((7:1.029583e-01,2:9.321362e-02):2.923437e-01,5:3.524204e-01):6.251683e-02):7.625349e-02):2.147647e-01,11:5.537184e-01):5.018319e-02,12:5.843927e-01):2.616761e-01):3.640665e-01):5.164900e-01):1.580869e-01,1:8.554940e-01);
   tree gen.1297500 = [&U] ((((21:6.947400e-02,22:1.060389e-01):7.246781e-01,19:1.142106e+00):6.067680e-01,(((14:1.152705e+00,13:8.283342e-01):4.461998e-01,(16:6.409166e-01,(18:1.102112e-01,17:1.106894e-01):3.398933e-01):3.632531e+00):2.804776e-01,((((8:3.464771e-01,(4:3.410133e-01,((7:1.261346e-01,2:9.459197e-02):2.936640e-01,5:3.510952e-01):8.014659e-02):1.062978e-01):1.708570e-01,(11:4.642099e-01,12:6.514244e-01):1.143108e-01):2.823043e-01,(10:5.846993e-01,(9:5.436560e-01,((15:8.933755e-02,3:1.035751e-01):2.501446e-01,6:3.717973e-01):2.322970e-01):2.933641e-01):6.359441e-02):3.171544e-01,27:1.232489e+00):4.306804e-02):3.316840e-01):2.341409e-01,(((23:2.150099e-01,(((((((26:2.277372e-02,25:9.913851e-02):4.830847e-02,31:6.899769e-01):6.328391e-02,32:7.274255e-01):1.495018e-01,28:3.211614e-01):1.441799e-02,24:2.733848e-01):1.862717e-01,(33:3.777391e-03,34:1.328085e-01):3.999208e-01):7.036516e-03,(29:1.500796e-01,30:2.723692e-01):7.587948e-02):9.571207e-02):1.473825e-01,35:7.808788e-01):9.304485e-02,20:1.021035e+00):8.539852e-01,1:9.596193e-01);
   tree gen.1298000 = [&U] ((((((11:4.823872e-01,12:5.628873e-01):6.011063e-02,((((7:1.185996e-01,2:8.689953e-02):2.750527e-01,5:3.553696e-01):6.485004e-02,4:4.154720e-01):9.719378e-02,8:2.822535e-01):1.705294e-01):2.101273e-01,(10:5.857933e-01,((9:5.074341e-01,(6:3.578087e-01,(3:1.212988e-01,15:8.096573e-02):2.459305e-01):2.232854e-01):7.015265e-02,27:1.511839e+00):2.031800e-01):1.435288e-01):4.488801e-01,((13:6.846548e-01,14:1.137115e+00):3.430232e-01,((17:1.200561e-01,18:8.919625e-02):3.376144e-01,16:5.773862e-01):3.570261e+00):3.011292e-01):4.593797e-01,(19:1.123236e+00,(21:1.005629e-01,22:1.032241e-01):6.756747e-01):3.914632e-01):1.906770e-01,((35:3.402589e-01,20:7.532228e-01):3.492302e-01,(((23:1.539190e-01,(29:9.912641e-02,(30:1.638182e-01,33:3.191064e-01):6.951823e-02):1.104481e-01):1.282260e-01,((32:8.305852e-01,28:5.012452e-01):3.431293e-02,((26:2.168072e-02,24:2.429731e-01):1.873273e-02,(25:4.479646e-02,31:1.006170e+00):2.142409e-02):3.951537e-02):1.930166e-01):1.393989e-02,34:2.629816e-01):2.587098e-01):8.171434e-01,1:7.869710e-01);
   tree gen.1298500 = [&U] (((((17:9.695632e-02,18:1.031866e-01):2.226475e-01,16:7.214696e-01):4.294354e+00,(((10:6.728544e-01,(((15:8.249878e-02,3:1.116584e-01):3.243540e-01,6:3.967164e-01):1.518047e-01,9:5.712102e-01):2.712334e-01):1.306370e-01,(((((7:1.052439e-01,2:1.010196e-01):3.301919e-01,5:4.216248e-01):5.936035e-02,4:3.822105e-01):4.966147e-02,8:4.470789e-01):1.822363e-01,(12:5.908348e-01,11:4.619250e-01):8.319358e-02):3.162188e-01):3.003476e-01,(27:1.296853e+00,(14:1.262953e+00,13:9.219108e-01):4.898532e-01):1.610607e-01):2.452276e-01):2.712294e-01,((22:3.596177e-02,21:1.280407e-01):8.050352e-01,19:1.069827e+00):7.102552e-01):1.907719e-01,((((34:3.339436e-01,((((31:1.128640e+00,(24:8.500903e-02,32:4.281235e-01):7.192616e-02):2.565430e-01,28:2.805419e-01):1.531739e-01,23:1.550738e-01):5.082201e-02,33:6.142099e-01):1.533119e-03):9.834633e-03,(((25:1.186223e-01,26:5.879111e-03):4.569819e-01,30:1.594538e-01):3.540652e-02,29:5.272061e-01):2.224780e-01):2.470227e-01,35:9.260415e-01):2.751831e-02,20:1.294354e+00):9.458318e-01,1:1.025763e+00);
   tree gen.1299000 = [&U] ((((21:8.585251e-02,22:7.686084e-02):6.223365e-01,19:1.185506e+00):5.820000e-01,((16:6.582030e-01,(18:1.123808e-01,17:1.136749e-01):2.082455e-01):4.164082e+00,((27:2.178367e+00,(14:1.231691e+00,13:8.506754e-01):7.022102e-01):6.020385e-03,(((12:6.526836e-01,(8:3.905032e-01,(4:3.502108e-01,((7:9.109087e-02,2:1.076937e-01):3.015845e-01,5:3.605647e-01):7.978941e-02):6.942222e-02):1.682548e-01):7.638521e-02,11:4.466715e-01):2.724760e-01,(10:6.096270e-01,(9:5.583190e-01,((15:9.031778e-02,3:1.063686e-01):2.566362e-01,6:3.904507e-01):2.278208e-01):2.594118e-01):1.186564e-01):4.480543e-01):1.867679e-01):2.437423e-01):1.698106e-01,((35:1.253965e+00,((33:2.930561e-01,34:1.902727e-01):3.073849e-01,(((((31:7.616473e-01,32:8.149596e-01):3.642914e-01,24:3.897340e-01):7.886711e-03,((25:9.858117e-02,28:2.042347e-01):3.274411e-03,26:8.556378e-03):2.121744e-01):3.459316e-02,(29:1.541275e-01,30:2.108118e-01):1.649174e-01):4.700206e-02,23:1.755943e-01):4.876399e-02):2.586641e-01):1.075413e-01,20:1.085970e+00):6.207168e-01,1:1.021170e+00);
   tree gen.1299500 = [&U] ((((((11:5.628383e-01,12:6.520729e-01):4.133833e-02,(((5:3.944045e-01,(7:1.029568e-01,2:1.126353e-01):3.229345e-01):1.160530e-01,4:3.448525e-01):7.978040e-02,8:4.022693e-01):1.842812e-01):3.764241e-01,(10:6.592655e-01,(((6:4.026864e-01,(3:8.734766e-02,15:7.634582e-02):2.856957e-01):1.602705e-01,27:1.458241e+00):4.366325e-02,9:5.710783e-01):2.724792e-01):1.712901e-01):3.019639e-01,((13:6.460460e-01,14:1.293462e+00):4.889799e-01,((17:1.351139e-01,18:1.027382e-01):4.924657e-01,16:5.400054e-01):4.018056e+00):3.099449e-01):6.127933e-01,(19:1.181424e+00,(21:4.807528e-02,22:1.338579e-01):7.604202e-01):6.296710e-01):2.134835e-01,((((((((24:2.297276e-01,25:3.485115e-02):2.281611e-03,26:3.077171e-03):5.237992e-02,28:3.696184e-01):1.183149e-01,(32:1.081846e+00,31:9.121331e-01):1.868815e-01):7.705453e-02,(((29:7.741584e-02,33:1.969569e-01):1.375570e-01,30:1.625151e-01):7.708231e-02,23:1.155841e-01):2.496385e-01):3.483620e-02,34:4.354094e-01):5.349366e-01,35:7.308862e-01):8.286850e-02,20:7.363945e-01):6.971961e-01,1:8.856757e-01);
   tree gen.1300000 = [&U] (((((23:3.688337e-01,((34:1.983938e-01,(25:6.148010e-02,26:1.255604e-03):1.634112e-01):4.306373e-02,((29:1.322988e-01,33:1.274010e-01):9.424613e-02,30:2.373163e-01):2.202447e-01):3.359482e-02):1.431051e-01,(((32:4.757313e-01,31:7.466692e-01):2.560391e-01,28:3.810307e-01):5.264577e-02,24:2.373886e-01):1.681421e-02):3.503885e-01,20:1.151768e+00):4.102857e-01,35:3.881390e-01):3.414713e-01,((19:1.177784e+00,(22:1.391613e-01,21:7.441470e-02):5.960616e-01):6.650511e-01,(((10:6.041857e-01,(9:5.408376e-01,(6:3.923529e-01,(15:7.294009e-02,3:1.295016e-01):2.589314e-01):2.053928e-01):2.795254e-01):1.592996e-01,((12:5.682214e-01,(8:4.359563e-01,(5:3.467756e-01,((7:1.063863e-01,2:1.007921e-01):2.903734e-01,4:3.591281e-01):8.561828e-02):3.758117e-02):1.635065e-01):8.057655e-02,11:5.195205e-01):2.574483e-01):3.748226e-01,((13:7.744334e-01,14:1.106076e+00):4.087819e-01,(27:1.716468e+00,((17:1.396948e-01,18:1.169466e-01):2.160416e-01,16:7.059744e-01):3.746844e+00):9.328684e-02):3.107176e-01):4.680831e-01):1.875361e-01,1:8.922119e-01);
   tree gen.1300500 = [&U] (((((((25:3.878392e-02,26:1.842680e-02):2.810153e-01,((34:1.057051e-01,30:2.877436e-01):1.540290e-02,29:2.852698e-01):7.749031e-03):1.867692e-01,(((24:1.611063e-01,28:1.210807e-01):1.307408e-01,(31:8.168795e-01,32:6.875718e-01):1.385615e-01):1.641378e-01,23:2.206183e-01):7.209326e-02):1.830764e-01,33:5.141088e-01):2.558124e-01,20:1.388796e+00):1.044530e-01,35:6.861743e-01):7.044321e-01,(((22:5.938574e-02,21:1.378893e-01):7.261952e-01,19:1.262403e+00):6.713047e-01,((((9:6.111304e-01,(6:3.371130e-01,(3:9.027739e-02,15:9.613110e-02):3.106161e-01):1.546043e-01):2.095467e-01,10:5.498135e-01):1.638504e-01,((12:6.761070e-01,(8:3.898887e-01,(4:3.615720e-01,((7:1.077812e-01,2:8.149539e-02):3.094175e-01,5:3.548389e-01):7.323395e-02):5.336133e-02):1.532784e-01):8.273661e-02,11:4.301513e-01):2.254581e-01):3.495556e-01,(((16:7.064086e-01,(17:7.326296e-02,18:1.561963e-01):1.455452e-01):3.926033e+00,27:9.204254e-01):5.119426e-01,(14:1.193480e+00,13:6.198077e-01):6.740886e-01):1.227886e-01):5.644199e-01):1.277950e-01,1:1.088558e+00);
   tree gen.1301000 = [&U] (((((29:8.193003e-02,33:2.847505e-01):1.921696e-01,30:2.280162e-01):9.398593e-02,((26:1.813343e-02,25:5.051140e-02):1.813878e-01,(34:2.978599e-01,((24:1.963343e-01,((31:9.244719e-01,32:7.230772e-01):1.042741e-01,28:4.383890e-01):7.108019e-02):1.652430e-02,23:2.178718e-01):1.403814e-01):4.621484e-02):1.701860e-01):4.611199e-01,(20:1.081889e+00,35:7.135759e-01):1.742808e-01):5.561032e-01,((19:1.106327e+00,(22:9.799437e-02,21:7.927264e-02):5.539110e-01):6.247019e-01,(((10:5.679050e-01,(9:4.872718e-01,(6:3.580781e-01,(15:5.977318e-02,3:1.216446e-01):2.712907e-01):1.929315e-01):2.188223e-01):1.500554e-01,((12:5.579390e-01,(8:4.095065e-01,(((7:1.232718e-01,2:1.039370e-01):2.801799e-01,5:3.257365e-01):6.958033e-02,4:3.673768e-01):8.113770e-02):1.919467e-01):5.435128e-02,11:4.880008e-01):2.370036e-01):3.100215e-01,(27:1.060176e+00,(((17:9.816302e-02,18:1.235473e-01):2.576785e-01,16:6.631424e-01):3.519520e+00,(13:7.012020e-01,14:1.038969e+00):4.257577e-01):1.735776e-01):2.085308e-01):5.947220e-01):1.761581e-01,1:8.380806e-01);
   tree gen.1301500 = [&U] ((((21:6.015771e-02,22:9.443271e-02):7.155627e-01,19:1.073762e+00):6.411697e-01,(((14:1.116949e+00,13:7.307160e-01):7.274070e-01,((16:6.284305e-01,(18:1.350016e-01,17:9.631042e-02):4.098277e-01):4.082819e+00,27:1.284732e+00):2.792214e-01):1.123358e-01,(((12:5.576753e-01,11:4.183716e-01):8.877923e-02,(8:4.222528e-01,((4:3.753488e-01,5:3.581579e-01):5.795049e-02,(7:7.900587e-02,2:8.782877e-02):2.816402e-01):7.879108e-02):1.691211e-01):2.107901e-01,(10:5.690428e-01,(9:5.598909e-01,((15:8.163941e-02,3:8.535828e-02):2.789816e-01,6:3.698126e-01):1.815602e-01):2.589250e-01):2.118521e-01):3.723152e-01):3.718299e-01):2.080379e-01,(35:7.149556e-01,(20:1.106740e+00,((((26:8.198260e-03,(25:1.073364e-01,28:1.029247e-01):1.672182e-02):1.139434e-01,24:1.136060e-02):2.644650e-01,(31:8.580561e-01,32:6.022844e-01):1.947653e-01):1.214637e-01,((((33:1.044825e-01,34:4.913602e-02):3.523977e-01,29:1.670748e-01):5.809881e-02,23:1.600144e-01):1.720079e-02,30:2.091985e-01):8.438541e-02):2.726785e-01):2.571771e-01):4.838703e-01,1:9.391071e-01);
   tree gen.1302000 = [&U] ((((29:1.143397e-01,(33:2.677321e-01,30:1.324692e-01):1.720769e-01):1.029259e-01,((((23:1.933951e-01,24:4.141048e-02):6.336629e-02,34:3.309692e-01):1.482373e-01,(32:7.756591e-01,28:4.479883e-01):2.378208e-02):2.261666e-02,(31:9.296217e-01,(26:3.680222e-02,25:3.062670e-02):5.535030e-02):8.574032e-02):2.224258e-01):4.730604e-01,(20:8.285810e-01,35:3.557261e-01):3.498991e-01):5.366676e-01,((19:1.181358e+00,(22:1.169698e-01,21:9.659433e-02):5.449991e-01):6.167059e-01,(((10:5.402125e-01,(9:4.979414e-01,(6:3.659189e-01,(15:6.108202e-02,3:1.243083e-01):2.772311e-01):1.926727e-01):2.522023e-01):8.551882e-02,((12:5.833857e-01,11:5.140143e-01):4.938666e-02,(8:4.184734e-01,((5:3.193053e-01,(7:7.023497e-02,2:1.062129e-01):2.670950e-01):4.417038e-02,4:3.672258e-01):6.040289e-02):1.961497e-01):2.619438e-01):3.920399e-01,(27:2.076222e+00,(((17:1.192139e-01,18:9.931278e-02):3.055632e-01,16:5.962699e-01):3.580508e+00,(13:6.940531e-01,14:1.061720e+00):4.088687e-01):9.054785e-02):2.645966e-01):5.081487e-01):1.755510e-01,1:8.982300e-01);
   tree gen.1302500 = [&U] ((((((10:6.160362e-01,((6:3.980830e-01,(3:8.420741e-02,15:9.820091e-02):2.506124e-01):2.070858e-01,9:5.508341e-01):1.919668e-01):1.278807e-01,(11:5.151994e-01,((8:3.721723e-01,(4:3.912184e-01,((7:1.215950e-01,2:8.991130e-02):3.177597e-01,5:3.480710e-01):5.343502e-02):5.653177e-02):1.698484e-01,12:6.197868e-01):3.267560e-02):2.700181e-01):1.752179e-01,27:1.213132e+00):1.579586e-01,(((18:1.201981e-01,17:1.002937e-01):2.026615e-01,16:9.042478e-01):3.767113e+00,(14:1.061538e+00,13:7.860380e-01):6.028219e-01):1.557900e-01):4.907539e-01,((21:1.199992e-01,22:8.949113e-02):6.498188e-01,19:1.197921e+00):5.992499e-01):1.516853e-01,(((33:5.336161e-01,(34:3.771519e-01,23:1.675551e-01):7.423652e-02):7.207531e-03,(((28:3.442712e-01,30:2.356500e-01):7.440988e-02,(32:4.756492e-01,29:2.638435e-02):2.207903e-01):1.014169e-01,((31:9.891840e-01,24:2.262268e-01):9.300221e-02,(26:1.309082e-03,25:8.500405e-02):2.610403e-01):5.317778e-02):1.439562e-01):3.868380e-01,(35:5.097230e-01,20:6.110708e-01):5.202600e-01):7.448940e-01,1:9.539405e-01);
   tree gen.1303000 = [&U] (((((((17:7.262028e-02,18:1.342926e-01):7.266752e-02,16:8.327546e-01):4.246063e+00,(14:1.151935e+00,13:8.510442e-01):4.228594e-01):2.737397e-01,((10:6.594303e-01,(((15:6.743095e-02,3:1.284591e-01):3.016750e-01,6:3.637759e-01):1.780910e-01,9:5.983445e-01):2.502620e-01):1.456066e-01,((((4:3.118283e-01,((7:1.034040e-01,2:8.144142e-02):2.758971e-01,5:3.466286e-01):9.565190e-02):6.255932e-02,8:3.884935e-01):1.713612e-01,12:5.780163e-01):6.275981e-02,11:4.694853e-01):2.429180e-01):3.245721e-01):4.908287e-01,27:1.337723e+00):8.084826e-02,((22:1.294155e-01,21:6.624083e-02):7.145011e-01,19:1.090179e+00):6.571369e-01):2.077971e-01,((20:9.154217e-01,35:1.723275e-01):4.071860e-01,((34:3.884625e-01,(((26:3.980382e-03,(25:1.064196e-01,23:1.457520e-01):1.023917e-02):8.168276e-02,((28:2.108965e-01,(31:7.951427e-01,32:7.986237e-01):8.409952e-02):2.119215e-03,24:1.893688e-01):1.157555e-01):9.142406e-02,(30:2.078907e-01,29:1.131059e-01):1.614605e-01):2.494453e-02):1.547919e-01,33:4.880623e-01):1.519115e-01):7.175388e-01,1:9.755941e-01);
   tree gen.1303500 = [&U] (((((14:1.283534e+00,13:6.780051e-01):6.698493e-01,((17:1.101815e-01,18:1.025148e-01):3.182391e-01,16:6.436183e-01):3.754813e+00):1.974643e-01,(((((((2:1.273090e-01,7:6.656515e-02):2.649262e-01,5:3.909923e-01):5.432096e-02,4:3.417379e-01):6.266363e-02,8:4.601744e-01):1.621353e-01,12:6.832537e-01):6.828617e-02,11:5.208114e-01):2.665022e-01,((((3:1.097392e-01,15:8.091692e-02):3.389497e-01,(27:1.620477e+00,6:5.335681e-02):2.866183e-01):1.711604e-01,9:5.512486e-01):3.857172e-01,10:5.491040e-01):1.417650e-01):4.111666e-01):4.923721e-01,(19:9.762355e-01,(22:4.213761e-02,21:8.413393e-02):9.813604e-01):6.623838e-01):1.688527e-01,((((((24:2.588764e-01,(31:9.529168e-01,32:4.744660e-01):1.791880e-01):9.280090e-02,28:3.562249e-01):3.137041e-02,((29:9.285915e-02,(34:2.050763e-01,33:1.744087e-01):1.730789e-01):9.397980e-02,30:2.687838e-01):1.873014e-01):2.184231e-02,(25:5.705386e-02,26:6.411004e-04):2.111560e-01):1.053597e-01,23:2.010979e-01):3.054246e-01,(20:6.227253e-01,35:2.993908e-02):7.614727e-01):6.667284e-01,1:9.123088e-01);
   tree gen.1304000 = [&U] (((((14:1.206643e+00,13:6.661113e-01):5.433994e-01,((17:1.035810e-01,18:9.637358e-02):2.991748e-01,16:6.050620e-01):3.529879e+00):1.856351e-01,((((((4:3.212659e-01,(2:1.093957e-01,7:7.086577e-02):3.357811e-01):5.106683e-02,5:3.675697e-01):5.890973e-02,8:4.439176e-01):1.524225e-01,12:6.423230e-01):6.419545e-02,11:4.896119e-01):2.505373e-01,((((3:1.031652e-01,15:7.606955e-02):3.186448e-01,(27:1.407232e+00,6:4.894025e-02):3.232345e-01):1.609070e-01,9:5.182258e-01):2.381319e-01,10:5.162096e-01):1.320896e-01):3.921107e-01):4.628763e-01,(19:9.596257e-01,(22:9.264386e-02,21:7.909384e-02):9.225715e-01):6.227034e-01):1.944355e-01,((((((30:1.206572e-01,34:1.927911e-01):4.937375e-02,(33:1.565516e-01,29:3.638918e-02):2.937245e-01):1.283713e-01,23:1.890510e-01):8.483527e-03,(25:6.264891e-02,26:5.656412e-04):3.780292e-01):8.984051e-02,((24:2.572756e-01,(32:4.460429e-01,31:8.860757e-01):1.494819e-01):1.310384e-01,28:2.669693e-01):5.921529e-02):2.871279e-01,(20:2.114553e-01,35:5.162482e-01):8.107549e-01):7.958010e-01,1:7.405952e-01);
   tree gen.1304500 = [&U] ((((((34:7.845520e-02,24:1.335359e-02):2.012016e-01,(((32:5.644370e-01,28:3.635089e-01):2.198378e-02,31:8.348690e-01):5.057449e-02,(26:2.708655e-03,25:8.778478e-02):3.366479e-02):7.502833e-02):3.220458e-02,23:2.564027e-01):9.473031e-02,((33:2.980004e-01,30:3.095846e-02):1.434004e-01,29:2.075012e-01):2.517620e-01):5.321793e-01,(20:9.936994e-01,35:6.116307e-01):5.514191e-01):7.448400e-01,((19:1.161697e+00,(22:1.737720e-01,21:5.707155e-02):5.476134e-01):5.786025e-01,((((13:8.251767e-01,14:1.134404e+00):3.370569e-01,((17:9.830590e-02,18:1.186470e-01):2.381860e-01,16:6.943324e-01):4.816979e+00):2.951158e-01,((10:5.702356e-01,(9:4.672061e-01,(6:3.749056e-01,(15:7.488530e-02,3:1.078447e-01):3.130162e-01):2.319407e-01):2.770736e-01):1.022495e-01,(11:5.023912e-01,(12:5.736766e-01,(8:3.301253e-01,((4:3.703441e-01,(7:9.280537e-02,2:1.044452e-01):2.786407e-01):5.090152e-02,5:3.273420e-01):9.975016e-02):2.096153e-01):5.105891e-02):2.388734e-01):4.285617e-01):1.127362e-01,27:1.707047e+00):4.701788e-01):1.408442e-01,1:8.734715e-01);
   tree gen.1305000 = [&U] ((((((34:4.103102e-02,24:4.907206e-02):2.231758e-01,(31:8.473986e-01,((32:8.601235e-01,28:4.034064e-01):5.273174e-02,(26:8.725340e-03,25:4.330454e-02):1.530417e-01):1.717615e-02):2.946570e-02):8.525621e-02,23:9.413940e-02):5.072892e-02,((33:1.149760e-01,30:7.780640e-02):1.225573e-01,29:2.040637e-01):2.475912e-01):4.372330e-01,(20:3.768556e-01,35:1.352241e-01):6.513814e-01):7.325006e-01,((19:1.009724e+00,(22:1.708932e-01,21:4.472495e-02):7.141491e-01):7.487390e-01,(((10:5.607888e-01,(9:4.594661e-01,(6:3.686947e-01,(15:7.364471e-02,3:8.434730e-02):3.078307e-01):2.280983e-01):2.917527e-01):1.005555e-01,(12:5.641728e-01,((8:3.246563e-01,(4:3.642088e-01,(5:3.219191e-01,(7:8.346073e-02,2:1.027149e-01):3.263188e-01):4.975810e-02):6.845704e-02):2.061428e-01,11:4.940684e-01):4.574338e-02):2.349161e-01):4.214619e-01,(((13:7.586031e-01,14:1.115611e+00):3.656590e-01,((17:8.759194e-02,18:1.166814e-01):2.189467e-01,16:6.828298e-01):4.737179e+00):1.753037e-01,27:1.678767e+00):9.674266e-02):4.815612e-01):1.385109e-01,1:8.590012e-01);
   tree gen.1305500 = [&U] (((34:1.004622e-01,(20:1.034124e+00,35:9.751944e-03):5.586323e-01):1.643842e-01,(((33:6.804440e-01,24:3.569105e-01):1.213769e-03,(23:1.325295e-01,((32:8.412544e-01,31:1.018986e+00):1.222511e-01,28:4.168562e-01):5.081183e-02):3.518204e-02):3.080149e-02,((25:8.744771e-02,26:2.562550e-03):2.140421e-01,(30:3.010607e-01,29:2.503644e-01):5.129590e-02):4.805829e-02):2.242505e-01):9.799046e-01,(((22:9.833368e-02,21:7.457074e-02):8.305733e-01,19:1.100176e+00):5.744101e-01,((((9:5.486827e-01,(6:4.375605e-01,(3:8.898802e-02,15:8.063020e-02):2.496618e-01):2.321386e-01):3.530303e-01,10:6.764718e-01):1.413928e-01,(((8:3.944889e-01,(4:3.389078e-01,(5:3.742466e-01,(7:1.103367e-01,2:9.442131e-02):3.142523e-01):8.095201e-02):7.659762e-02):1.668970e-01,12:5.636730e-01):8.612359e-02,11:4.797299e-01):2.564802e-01):3.614264e-01,((14:1.289562e+00,13:8.023924e-01):6.435001e-01,((16:5.847685e-01,(17:6.521113e-02,18:1.782566e-01):3.904685e-01):4.691925e+00,27:1.972194e+00):9.941631e-02):1.805820e-01):4.166391e-01):2.184749e-01,1:8.145659e-01);
   tree gen.1306000 = [&U] (((27:1.473001e+00,((((18:1.494272e-01,17:8.427684e-02):2.454892e-01,16:7.209955e-01):3.822860e+00,(14:1.188717e+00,13:7.528903e-01):4.609461e-01):2.367175e-01,((10:5.661000e-01,((6:3.974728e-01,(3:1.002519e-01,15:8.211408e-02):2.788592e-01):2.158580e-01,9:5.499898e-01):3.160507e-01):1.242614e-01,((11:5.596350e-01,(8:3.349931e-01,(4:3.029160e-01,(5:3.971395e-01,(7:1.100452e-01,2:1.141024e-01):2.879474e-01):1.439549e-01):8.378564e-02):1.392899e-01):6.912407e-02,12:6.188368e-01):2.014880e-01):4.651189e-01):4.201873e-01):1.469781e-01,((21:1.214632e-01,22:1.104666e-01):6.622896e-01,19:1.082370e+00):5.086222e-01):2.433358e-01,(35:7.535937e-01,(((((31:1.079719e+00,(29:3.011569e-01,(30:3.740666e-02,32:2.357321e-01):2.145200e-01):1.446472e-01):1.301940e-02,(23:1.243830e-01,(34:1.866367e-01,((26:1.018422e-02,24:1.645251e-01):1.427711e-02,25:3.581697e-02):7.417758e-03):7.704861e-02):1.890395e-01):7.853522e-02,28:3.449724e-01):9.856886e-02,33:5.206035e-01):4.930413e-01,20:8.913110e-01):3.680103e-01):2.689941e-01,1:9.007480e-01);
   tree gen.1306500 = [&U] ((((((10:5.319940e-01,(((15:8.450219e-02,3:1.209596e-01):2.882228e-01,6:3.802433e-01):1.668398e-01,9:5.222844e-01):2.248275e-01):1.664894e-01,((11:4.843579e-01,((4:3.045437e-01,((7:8.789507e-02,2:9.367709e-02):2.756181e-01,5:3.636647e-01):8.105214e-02):6.078231e-02,8:3.903331e-01):1.756399e-01):9.073989e-02,12:5.199274e-01):2.338630e-01):4.335613e-02,27:1.313210e+00):2.909068e-01,(((17:6.099821e-02,18:1.455134e-01):2.067488e-01,16:7.606917e-01):3.844328e+00,(14:1.209081e+00,13:6.662295e-01):6.499447e-01):4.966961e-02):3.812467e-01,((22:1.264489e-01,21:7.581295e-02):7.108143e-01,19:9.054227e-01):7.804658e-01):2.395183e-01,(35:5.757067e-01,((((29:3.044472e-01,30:2.902037e-01):1.144926e-01,((33:4.243151e-01,23:3.076661e-03):1.633144e-01,34:5.593409e-01):6.817773e-03):3.588467e-02,(((32:4.981730e-01,31:7.252000e-01):2.089531e-01,(25:6.970620e-02,(28:2.668577e-01,26:3.282818e-03):1.241663e-02):1.542478e-01):1.116875e-01,24:2.431019e-01):3.195113e-02):3.034040e-01,20:1.206139e+00):1.161094e-01):9.541986e-01,1:9.741806e-01);
   tree gen.1307000 = [&U] ((((((34:2.391558e-01,24:2.721742e-01):2.779097e-01,(28:4.190013e-01,(((25:4.209842e-02,32:9.122747e-01):1.318980e-03,26:3.042994e-03):7.766656e-02,31:8.004495e-01):1.558084e-02):1.117429e-01):1.353915e-02,23:1.911936e-01):3.171440e-02,(30:3.078386e-01,(29:1.755079e-01,33:4.262340e-01):1.263543e-02):2.134215e-01):4.265803e-01,(20:2.757728e-01,35:4.192724e-02):1.089887e+00):7.435140e-01,((19:9.805281e-01,(22:1.211667e-01,21:5.050117e-02):7.676516e-01):5.153751e-01,(((10:5.947907e-01,(9:6.025898e-01,(6:3.221909e-01,(15:6.937340e-02,3:9.091477e-02):3.202126e-01):2.152139e-01):2.869584e-01):2.602551e-01,((8:3.828722e-01,(((7:8.852115e-02,2:1.060460e-01):3.026550e-01,4:3.875819e-01):4.956881e-02,5:3.788445e-01):9.548505e-02):1.273790e-01,(12:5.983799e-01,11:5.433304e-01):8.242662e-02):1.984728e-01):3.422492e-01,((27:8.602030e-01,((17:5.613124e-02,18:1.313391e-01):2.417399e-01,16:7.242313e-01):3.949167e+00):2.952609e-01,(13:6.912478e-01,14:1.203563e+00):4.386974e-01):1.632992e-01):5.709283e-01):1.651012e-01,1:8.783170e-01);
   tree gen.1307500 = [&U] (((((14:1.196244e+00,13:7.561058e-01):6.469575e-01,((17:6.530447e-02,18:9.934683e-02):2.860236e-01,16:6.469302e-01):3.995177e+00):1.426595e-01,((12:5.662947e-01,(11:4.998626e-01,((4:3.489178e-01,((2:9.486758e-02,7:8.252396e-02):2.781281e-01,5:2.768887e-01):7.425677e-02):6.881148e-02,8:4.471837e-01):1.632414e-01):1.161013e-01):2.571711e-01,((9:5.032218e-01,(((3:1.000402e-01,15:7.590035e-02):2.432153e-01,6:4.252308e-01):1.439468e-01,27:2.859272e+00):3.811358e-02):2.388256e-01,10:5.321354e-01):1.186218e-01):3.881468e-01):4.335840e-01,(19:9.213770e-01,(22:7.120686e-02,21:7.779354e-02):7.183828e-01):7.084571e-01):2.220304e-01,(((34:2.473685e-01,(23:1.308878e-01,(30:2.492191e-01,29:3.085445e-01):7.678139e-02):8.251279e-02):4.410655e-02,(((24:1.468600e-01,28:1.690201e-01):1.253480e-01,((25:3.228635e-02,26:3.159676e-02):7.227878e-02,(32:5.784410e-01,31:9.193852e-01):2.422684e-01):1.192521e-02):9.045041e-02,33:6.107272e-01):7.138428e-02):2.176982e-01,(20:3.866198e-01,35:1.041613e-01):6.615320e-01):7.464549e-01,1:7.660011e-01);
   tree gen.1308000 = [&U] (((((14:1.266030e+00,13:8.002153e-01):7.143453e-01,((17:6.911419e-02,18:1.690831e-01):2.641923e-01,16:6.846707e-01):4.228247e+00):1.126739e-01,((((4:3.692729e-01,((2:1.004020e-01,7:1.033568e-01):2.865290e-01,5:2.930418e-01):7.730516e-02):6.513610e-02,8:3.978836e-01):1.727645e-01,(11:5.290235e-01,12:5.993311e-01):8.334952e-02):2.617880e-01,((9:4.822234e-01,(((3:1.058763e-01,15:8.599679e-02):2.894988e-01,6:4.500379e-01):1.523444e-01,27:3.026076e+00):5.207200e-02):2.647200e-01,10:5.631790e-01):1.304196e-01):3.386058e-01):5.039118e-01,(19:9.751282e-01,(22:7.536091e-02,21:8.233185e-02):7.602917e-01):6.255965e-01):2.349831e-01,((34:2.556418e-01,(33:6.463557e-01,(((24:1.054035e-01,28:1.788804e-01):1.869708e-01,((25:1.580259e-02,26:3.042895e-02):1.461812e-01,(32:6.991477e-01,31:9.730201e-01):1.046828e-01):1.848230e-02):9.572709e-02,(23:1.385235e-01,(30:1.745271e-01,29:2.685542e-01):7.188568e-02):6.684337e-02):1.033494e-01):1.052221e-02):2.303982e-01,(20:6.420821e-01,35:9.612820e-02):4.174531e-01):7.900015e-01,1:8.106879e-01);
   tree gen.1308500 = [&U] ((((21:7.093771e-02,22:9.152768e-02):7.716459e-01,19:1.021231e+00):4.966675e-01,(((14:1.101960e+00,13:9.114793e-01):4.478872e-01,((16:6.685883e-01,(18:1.246403e-01,17:8.708320e-02):3.031300e-01):4.127138e+00,27:1.343283e+00):1.885390e-02):2.901304e-01,((12:5.614904e-01,(11:5.405114e-01,(8:4.625428e-01,(4:3.740155e-01,(5:3.619381e-01,(7:1.067815e-01,2:9.234439e-02):2.483634e-01):6.989176e-02):6.007002e-02):1.566316e-01):6.916285e-02):3.259682e-01,(10:5.971428e-01,(9:5.284491e-01,((15:7.883853e-02,3:8.857707e-02):3.146509e-01,6:4.099402e-01):1.653883e-01):2.638368e-01):1.063699e-01):4.316516e-01):5.687923e-01):1.827380e-01,(35:6.610088e-01,(20:1.110784e+00,((((25:6.940694e-02,26:4.273070e-03):7.471430e-02,33:1.701974e-01):2.060199e-01,(29:4.148480e-01,30:1.971131e-01):2.662271e-01):5.260226e-02,(23:1.103026e-01,((34:3.519463e-01,24:3.273906e-02):1.323678e-01,(28:4.745975e-01,(32:6.275854e-01,31:8.996362e-01):1.217022e-01):2.469131e-01):5.186109e-02):2.098312e-01):4.631990e-01):4.255187e-02):4.693027e-01,1:9.672716e-01);
   tree gen.1309000 = [&U] ((((21:7.229212e-02,22:9.327521e-02):7.781553e-01,19:1.040729e+00):5.061504e-01,(((14:1.123000e+00,13:8.494861e-01):5.009628e-01,((16:6.813536e-01,(18:1.237503e-01,17:8.874587e-02):2.671145e-01):4.205937e+00,27:1.873662e+00):1.667558e-01):1.294083e-01,((12:5.722109e-01,(11:5.508314e-01,(8:4.713741e-01,(((7:7.894895e-02,2:9.410752e-02):3.251526e-01,4:3.800865e-01):4.790022e-02,5:3.688486e-01):6.121693e-02):1.596221e-01):9.902508e-02):2.470759e-01,(10:6.085440e-01,(9:5.385388e-01,((15:8.034379e-02,3:9.026827e-02):3.206585e-01,6:3.844422e-01):1.685460e-01):2.688742e-01):7.740953e-02):4.398931e-01):5.796522e-01):2.571480e-01,(35:6.736294e-01,(20:1.131992e+00,((((25:5.574486e-02,26:4.354655e-03):3.193572e-01,33:3.311896e-01):1.250952e-01,(29:4.227686e-01,30:1.081440e-01):2.500876e-01):1.187667e-01,(23:1.465691e-01,((34:1.045971e-01,24:1.418155e-02):1.711758e-01,(28:3.477379e-01,(32:6.395678e-01,31:9.168129e-01):1.240259e-01):7.199594e-02):2.055257e-02):1.256156e-01):2.430810e-01):2.567997e-01):4.727815e-01,1:9.857397e-01);
   tree gen.1309500 = [&U] ((((21:7.471945e-02,22:6.771683e-02):8.042832e-01,19:1.075673e+00):5.231452e-01,(((14:1.113381e+00,13:8.819697e-01):6.313258e-01,(27:1.699085e+00,(16:7.042312e-01,(18:1.279054e-01,17:1.105319e-01):2.705626e-01):4.313679e+00):1.511689e-01):1.337534e-01,((11:5.693265e-01,((8:3.122135e-01,(((7:8.000417e-02,2:9.726734e-02):3.377309e-01,5:3.419850e-01):1.026669e-01,4:3.928485e-01):5.890869e-02):1.893494e-01,12:6.048644e-01):6.684966e-02):2.253416e-01,(10:6.289769e-01,(9:5.566211e-01,((15:8.304147e-02,3:9.329918e-02):2.519413e-01,6:3.814196e-01):2.291030e-01):2.779021e-01):1.235526e-01):4.955952e-01):5.991150e-01):2.635472e-01,(((((29:1.871361e-01,30:8.772580e-02):2.344022e-01,((25:5.306752e-02,26:4.500870e-03):3.017346e-01,33:5.705216e-01):5.993828e-02):2.160215e-01,(23:1.514904e-01,((34:1.081091e-01,24:1.901500e-02):2.688317e-01,((32:7.191450e-01,31:8.488132e-01):1.331165e-01,28:3.809358e-01):1.048539e-01):3.917471e-02):1.550308e-01):2.931640e-01,20:1.170001e+00):1.170289e-01,35:6.962477e-01):7.445980e-01,1:1.055199e+00);
   tree gen.1310000 = [&U] (((20:4.290529e-01,35:3.563924e-02):6.829207e-01,(((29:2.462332e-01,30:2.393801e-01):6.229139e-02,23:2.099427e-01):3.180955e-02,(((31:1.088977e+00,(24:6.440619e-02,32:7.031644e-01):7.149520e-02):1.502890e-01,(25:1.647173e-02,(26:5.363470e-04,28:1.288156e-01):1.364928e-02):2.486189e-01):1.432491e-01,(34:2.257447e-01,33:1.897324e-01):2.245806e-01):7.159125e-03):3.658819e-01):7.641586e-01,(((22:1.797518e-01,21:6.869108e-02):6.296599e-01,19:1.027241e+00):5.455238e-01,((((16:5.533496e-01,(17:7.449630e-02,18:1.472594e-01):4.324728e-01):2.829832e+00,27:1.102282e+00):6.668433e-01,(14:1.039286e+00,13:8.314391e-01):4.891994e-01):1.721443e-01,(((9:5.991025e-01,(6:3.671862e-01,(3:9.507174e-02,15:7.560080e-02):2.562170e-01):1.853706e-01):2.399107e-01,10:5.977729e-01):1.563086e-01,((12:5.861126e-01,(8:3.861392e-01,(4:4.031005e-01,((7:7.283351e-02,2:1.186960e-01):3.010556e-01,5:3.624530e-01):5.618212e-02):8.239945e-02):2.054009e-01):1.156342e-01,11:5.091544e-01):2.633941e-01):3.490668e-01):4.659981e-01):2.985783e-01,1:1.025151e+00);
   tree gen.1310500 = [&U] (((((11:4.963364e-01,(12:5.339395e-01,((((7:9.254989e-02,2:8.669591e-02):2.681541e-01,5:3.004399e-01):5.797561e-02,4:3.770142e-01):9.767241e-02,8:3.757748e-01):2.193745e-01):3.644460e-02):3.043673e-01,((9:5.020246e-01,(6:3.512112e-01,(3:9.622752e-02,15:7.351674e-02):2.813609e-01):2.804638e-01):2.702432e-01,(27:2.109664e+00,10:3.468487e-02):5.129158e-01):8.303452e-02):4.111547e-01,((13:7.905707e-01,14:1.049465e+00):4.693783e-01,((17:9.055333e-02,18:1.469252e-01):4.429795e-01,16:5.181064e-01):4.353091e+00):2.667690e-01):5.516731e-01,(19:1.010745e+00,(21:3.553351e-02,22:1.078597e-01):7.366618e-01):6.098197e-01):2.256893e-01,((((33:3.836662e-01,((34:4.382180e-01,23:1.207353e-01):1.769814e-02,(30:2.271051e-01,29:4.027451e-01):1.527448e-02):9.103265e-02):6.114912e-02,((28:1.212508e-01,24:1.904510e-03):2.036373e-01,(32:5.005878e-01,31:8.529272e-01):2.508879e-01):1.091214e-01):1.152715e-01,(26:1.617027e-02,25:4.148239e-02):2.287082e-01):4.046890e-01,(20:8.346132e-01,35:6.604343e-01):4.256708e-01):7.195368e-01,1:8.032993e-01);
   tree gen.1311000 = [&U] ((((21:6.721195e-02,22:9.949129e-02):7.072338e-01,19:1.161812e+00):6.106544e-01,((((14:1.100720e+00,13:9.067067e-01):5.930428e-01,(16:6.787596e-01,(18:1.564645e-01,17:7.934665e-02):2.495109e-01):4.157656e+00):7.075064e-03,27:1.601962e+00):1.438535e-01,(((12:5.976421e-01,11:5.023703e-01):6.086224e-02,(8:3.443278e-01,(((7:1.219857e-01,2:1.047925e-01):3.289979e-01,5:3.296156e-01):6.588721e-02,4:3.786394e-01):7.561967e-02):1.936169e-01):3.160344e-01,(10:6.062272e-01,(9:5.364885e-01,((15:8.353535e-02,3:8.992461e-02):2.571698e-01,6:3.751899e-01):2.055833e-01):2.742573e-01):1.090453e-01):3.695830e-01):4.500275e-01):1.939977e-01,((((((25:5.827388e-02,26:7.541949e-03):1.952812e-01,33:6.911793e-01):1.403654e-01,(((28:4.141201e-01,(32:7.254851e-01,31:8.507847e-01):1.409063e-01):1.473349e-01,(34:6.187950e-01,24:8.095733e-02):2.742397e-02):4.965656e-02,23:8.858126e-02):1.759167e-01):3.306318e-02,(30:1.949358e-01,29:2.375192e-01):2.256769e-01):9.771914e-02,20:1.127683e+00):5.922996e-01,35:6.693973e-01):3.894026e-01,1:1.017033e+00);
   tree gen.1311500 = [&U] (((27:1.510263e+00,((((18:1.404271e-01,17:7.209391e-02):1.955700e-01,16:9.092645e-01):4.009702e+00,(14:1.195037e+00,13:7.012474e-01):5.598471e-01):1.730486e-01,((10:5.095489e-01,((6:4.076992e-01,(3:9.044454e-02,15:5.795085e-02):2.904530e-01):2.282485e-01,9:5.001765e-01):2.573271e-01):1.473818e-01,(12:5.819830e-01,(11:5.221554e-01,((((7:8.484454e-02,2:1.207596e-01):3.533205e-01,4:3.494237e-01):4.650043e-02,5:3.267069e-01):4.582796e-02,8:4.310455e-01):1.934450e-01):4.109768e-02):2.327961e-01):4.124008e-01):1.812955e-01):2.923722e-01,((21:1.401524e-01,22:9.462462e-02):5.866798e-01,19:1.100015e+00):5.255925e-01):3.308782e-01,((((((24:2.674587e-01,(26:2.127367e-03,(25:4.104152e-03,31:5.954672e-01):2.064203e-02):2.469896e-01):1.130311e-01,((29:2.033260e-01,28:3.672427e-01):1.532464e-02,(32:8.566046e-01,30:2.743123e-01):1.992994e-03):1.303275e-01):9.659509e-02,23:1.372858e-01):9.810670e-02,(34:2.267075e-02,33:3.904339e-01):2.554767e-01):1.357138e-01,20:1.346288e+00):6.911836e-02,35:6.625805e-01):7.877156e-01,1:8.516679e-01);
   tree gen.1312000 = [&U] ((35:6.597236e-01,(20:1.322812e+00,((((((25:7.058961e-02,26:2.746012e-04):6.147418e-02,((31:8.075260e-01,32:6.320833e-01):2.317531e-01,28:3.688413e-01):1.291181e-02):9.793073e-02,23:1.470347e-01):8.323513e-02,34:4.108829e-01):4.932306e-02,24:5.191198e-01):5.412518e-02,((29:2.166802e-01,30:2.521761e-01):4.050282e-02,33:3.121915e-01):1.160073e-01):3.344779e-01):8.452352e-02):7.159927e-01,((19:1.013538e+00,(22:8.209099e-02,21:9.212990e-02):6.670263e-01):5.904182e-01,((((10:5.873908e-01,(9:5.182163e-01,(6:3.574886e-01,(15:8.280962e-02,3:7.657689e-02):2.773725e-01):1.917147e-01):2.471531e-01):1.153454e-01,((11:5.175960e-01,12:6.280488e-01):4.085570e-02,(8:3.807696e-01,(4:3.575957e-01,((7:8.514397e-02,2:1.075666e-01):2.952350e-01,5:3.791115e-01):8.307963e-02):5.566436e-02):1.515145e-01):2.658965e-01):4.671123e-01,(13:7.930014e-01,14:1.094526e+00):6.760026e-01):5.458214e-02,(27:1.104435e+00,((17:6.345940e-02,18:1.660354e-01):2.449325e-01,16:6.518089e-01):4.065745e+00):4.208363e-01):4.412524e-01):2.539126e-01,1:8.980450e-01);
   tree gen.1312500 = [&U] ((((21:8.635234e-02,22:1.129421e-01):8.532675e-01,19:1.244540e+00):7.134608e-01,((((16:6.907034e-01,(18:1.641067e-01,17:9.049060e-02):3.729804e-01):4.286176e+00,(14:1.018071e+00,13:8.742226e-01):4.665830e-01):4.606956e-02,27:1.982413e+00):1.997743e-01,((((8:3.688460e-01,(((7:1.048254e-01,2:1.015442e-01):3.223289e-01,5:3.330690e-01):7.790052e-02,4:4.056009e-01):7.447932e-02):1.987884e-01,12:6.401980e-01):1.028285e-01,11:5.449768e-01):3.342566e-01,(10:5.395675e-01,(9:5.746898e-01,((15:8.948359e-02,3:9.734354e-02):2.895529e-01,6:4.393007e-01):1.738648e-01):2.937861e-01):1.169275e-01):4.182110e-01):4.764274e-01):1.403460e-01,((((23:1.349912e-01,((((31:7.479307e-01,32:7.653983e-01):1.364192e-01,28:3.440382e-01):1.037868e-01,(25:6.947911e-03,26:2.392776e-03):3.876876e-02):1.654477e-02,(34:2.263519e-01,24:1.939309e-01):1.327140e-01):1.390541e-01):2.312599e-01,(33:6.856416e-01,(29:2.896036e-01,30:1.595056e-01):1.327642e-02):7.959859e-02):6.923778e-02,20:1.207981e+00):4.882755e-01,35:7.273289e-01):7.190372e-01,1:9.114248e-01);
   tree gen.1313000 = [&U] ((35:7.049633e-01,((30:1.694973e-01,29:4.087182e-01):1.047965e-01,((((25:7.253577e-02,26:8.539043e-03):1.113313e-01,34:1.518120e-01):2.805282e-01,((33:5.726809e-01,(((32:5.623639e-01,31:7.153992e-01):1.344577e-01,28:4.497008e-01):1.533159e-01,24:1.236515e-01):1.405294e-01):3.249830e-02,23:2.058538e-01):9.544419e-02):2.079140e-02,20:8.653106e-01):4.760359e-02):5.263358e-01):4.574761e-01,(((22:5.183900e-02,21:8.340498e-02):6.346505e-01,19:9.754503e-01):7.277463e-01,((((13:7.278813e-01,14:1.104899e+00):3.861908e-01,27:1.736493e+00):3.760084e-02,((18:1.349011e-01,17:9.037169e-02):3.148753e-01,16:5.530996e-01):3.518125e+00):2.222431e-01,(((8:4.007796e-01,((5:3.302760e-01,(7:1.087181e-01,2:7.660362e-02):2.909623e-01):6.608608e-02,4:3.353352e-01):4.212986e-02):1.657491e-01,(12:5.632861e-01,11:5.193396e-01):4.242407e-02):2.497687e-01,(((6:3.438805e-01,(15:8.019406e-02,3:9.696000e-02):2.662861e-01):1.893024e-01,9:5.725465e-01):3.078404e-01,10:5.668587e-01):6.068988e-02):3.376990e-01):5.037197e-01):1.577275e-01,1:1.011175e+00);
   tree gen.1313500 = [&U] ((35:7.113269e-01,(23:1.331910e-01,(((28:5.319945e-01,(24:1.513941e-01,(31:7.218570e-01,32:5.674403e-01):1.464407e-01):2.021521e-01):1.174709e-01,((20:8.731217e-01,33:5.361724e-01):3.229175e-02,(30:3.076891e-01,29:2.284611e-01):1.419619e-01):2.085686e-02):2.012208e-02,((25:2.769655e-02,26:3.133670e-03):1.106557e-01,34:4.100040e-02):2.589199e-01):9.271712e-02):2.987452e-01):6.692865e-01,(((22:4.846681e-02,21:8.317110e-02):6.712722e-01,19:9.842556e-01):6.517521e-01,(((13:7.364770e-01,14:1.114873e+00):5.248742e-01,(27:1.752168e+00,((18:1.063395e-01,17:9.118747e-02):3.177177e-01,16:5.580924e-01):3.974370e+00):2.160780e-01):1.635015e-01,(((8:4.216919e-01,((5:3.332574e-01,(7:9.500346e-02,2:1.029491e-01):2.876564e-01):7.729528e-02,4:3.177884e-01):4.216945e-02):1.292859e-01,(12:5.683708e-01,11:5.240276e-01):5.699873e-02):2.827987e-01,(((6:3.469847e-01,(15:8.091797e-02,3:1.191282e-01):2.686898e-01):1.384162e-01,9:5.777148e-01):3.106192e-01,10:5.719757e-01):9.473287e-02):3.407474e-01):3.439325e-01):2.142284e-01,1:1.020303e+00);
   tree gen.1314000 = [&U] (((((11:5.193065e-01,(((((2:1.080875e-01,7:8.734129e-02):2.859411e-01,5:3.789163e-01):6.507314e-02,4:3.854692e-01):1.047865e-01,8:3.738092e-01):1.838205e-01,12:6.215359e-01):9.252435e-02):2.525786e-01,((9:5.938809e-01,(((3:1.034650e-01,15:8.781831e-02):2.789616e-01,6:3.315953e-01):1.127049e-01,27:2.090446e+00):6.697696e-02):2.764140e-01,10:5.265828e-01):1.219211e-01):3.530047e-01,((14:1.271014e+00,13:6.916166e-01):6.412092e-01,((17:6.603454e-02,18:1.511209e-01):3.024563e-01,16:6.067288e-01):4.734819e+00):9.571413e-02):4.121585e-01,(19:1.066919e+00,(22:1.225344e-01,21:9.793102e-02):6.211036e-01):6.594373e-01):1.710333e-01,((20:1.560164e+00,((((31:1.040396e+00,32:7.323164e-01):1.735098e-01,((24:7.671830e-02,28:2.505593e-01):1.661063e-01,(26:3.156868e-02,25:4.895654e-02):8.541200e-02):1.085116e-02):1.112603e-01,(29:1.660689e-01,(30:2.732471e-01,(33:4.538423e-01,23:1.313383e-01):1.309031e-02):7.051315e-03):1.718210e-01):8.779798e-02,34:2.310022e-01):2.636645e-01):3.774286e-01,35:5.543235e-01):4.858795e-01,1:1.021495e+00);
   tree gen.1314500 = [&U] (((20:2.103417e-01,35:2.085620e-01):8.272806e-01,(((((30:6.568973e-02,34:8.582659e-02):1.261754e-01,29:3.365419e-01):1.759197e-01,((32:5.650738e-01,31:8.215632e-01):2.415671e-01,(25:6.655717e-03,(28:3.193445e-01,26:3.211838e-02):6.605080e-04):1.085041e-01):6.557133e-02):4.964507e-02,(23:1.972714e-01,24:2.249329e-01):3.339937e-03):9.986084e-02,33:5.021826e-01):2.635643e-01):6.457308e-01,(((22:2.735415e-02,21:9.299771e-02):7.669164e-01,19:8.812500e-01):5.687745e-01,((27:1.537533e+00,((16:4.161660e-01,(17:5.472328e-02,18:1.688626e-01):4.461800e-01):4.046851e+00,(14:1.164873e+00,13:8.075094e-01):3.544312e-01):1.167298e-01):2.215957e-01,(((9:5.634661e-01,(6:3.511801e-01,(3:1.364021e-01,15:5.112509e-02):2.518740e-01):1.173903e-01):2.345435e-01,10:5.509280e-01):1.205563e-01,((12:6.301616e-01,(8:3.286479e-01,(4:3.280404e-01,(5:3.532183e-01,(7:9.225497e-02,2:1.051184e-01):3.049072e-01):5.446799e-02):8.582033e-02):2.485967e-01):9.024120e-02,11:4.148617e-01):2.420471e-01):3.115049e-01):5.203157e-01):2.027217e-01,1:9.767813e-01);
   tree gen.1315000 = [&U] (((((11:5.026629e-01,(12:6.013583e-01,((((2:1.045785e-01,7:1.120746e-01):3.021363e-01,5:3.666152e-01):8.331599e-02,4:3.729553e-01):1.101540e-01,8:4.293187e-01):1.656673e-01):8.111835e-02):2.357329e-01,((9:5.746011e-01,(27:1.676661e+00,((3:8.768673e-02,15:9.386823e-02):2.716935e-01,6:3.519763e-01):7.689934e-02):1.232177e-01):2.674404e-01,10:5.094877e-01):1.129302e-01):3.656380e-01,((14:1.204606e+00,13:6.691639e-01):4.985595e-01,((17:8.070165e-02,18:1.553890e-01):2.820434e-01,16:5.870319e-01):3.942873e+00):2.878333e-01):3.752166e-01,(19:1.176447e+00,(22:9.987376e-02,21:1.163107e-01):6.508141e-01):6.098113e-01):1.973147e-01,((20:1.391180e+00,(((31:1.042040e+00,(25:2.251797e-02,26:1.405712e-02):3.140561e-02):1.084240e-01,(32:8.383585e-01,(24:7.174772e-02,28:1.377982e-01):1.773315e-01):5.046493e-02):1.310706e-01,((29:2.101856e-01,(23:1.246177e-02,(33:3.535122e-01,30:9.146546e-02):2.357404e-02):2.617053e-02):8.986605e-02,34:3.441496e-01):1.264384e-01):1.494962e-01):5.957820e-01,35:5.363279e-01):4.937845e-01,1:8.630990e-01);
   tree gen.1315500 = [&U] ((((((17:9.594571e-02,18:1.574370e-01):2.848003e-01,16:5.636806e-01):3.727200e+00,(14:1.172251e+00,13:6.243410e-01):4.394047e-01):1.578144e-01,(((((15:7.418371e-02,3:1.052959e-01):3.093213e-01,(27:1.294402e+00,6:1.223586e-01):1.870677e-01):2.039281e-01,9:4.455160e-01):2.763698e-01,10:5.219467e-01):1.322229e-01,(((4:3.671964e-01,((7:8.307656e-02,2:9.014679e-02):2.825730e-01,5:3.396240e-01):5.350527e-02):5.739074e-02,8:4.021822e-01):1.883720e-01,(11:4.970322e-01,12:4.938482e-01):6.315981e-02):2.332645e-01):3.813480e-01):5.107303e-01,((22:1.392453e-01,21:8.154019e-02):6.669007e-01,19:9.935482e-01):5.141996e-01):1.772031e-01,(35:4.809618e-01,(((24:2.393991e-01,((34:5.101567e-01,(28:5.608690e-01,(32:6.163325e-01,31:9.289486e-01):3.565483e-02):5.519933e-02):2.597959e-02,23:1.634013e-01):1.867933e-01):1.473360e-01,33:5.056803e-01):3.626238e-02,((((20:4.813510e-01,25:1.543432e-02):3.854413e-02,26:4.413426e-02):2.902318e-01,29:2.540127e-01):1.026010e-02,30:2.281252e-01):2.914306e-01):1.190612e-01):7.717052e-01,1:9.205901e-01);
   tree gen.1316000 = [&U] (((((((8:4.416626e-01,(((7:1.153824e-01,2:8.524615e-02):3.190706e-01,5:3.142992e-01):8.746663e-02,4:3.396711e-01):9.983569e-02):1.936961e-01,(11:5.214997e-01,12:6.735952e-01):6.852410e-02):3.548402e-01,(10:5.318813e-01,(9:5.450470e-01,((15:8.508042e-02,3:1.366471e-01):3.207790e-01,6:3.311075e-01):1.843781e-01):2.763171e-01):1.551949e-01):5.211785e-01,((14:1.120837e+00,13:6.626807e-01):3.404027e-01,(16:6.443968e-01,(18:1.597716e-01,17:5.800005e-02):2.649447e-01):4.304598e+00):3.094278e-01):4.322652e-01,27:1.248144e+00):1.047661e-01,((21:1.424927e-01,22:4.616508e-02):8.475845e-01,19:1.177979e+00):6.269133e-01):2.203405e-01,(35:1.120260e+00,(34:3.424198e-01,((((20:1.096375e+00,29:7.536597e-02):1.315057e-01,30:2.098501e-01):2.482766e-01,((25:3.865777e-02,33:7.549433e-01):3.790714e-02,26:1.860932e-02):1.558055e-01):1.457761e-02,(23:1.624239e-01,(24:8.603772e-02,((31:6.676480e-01,32:7.258145e-01):1.734097e-01,28:2.734409e-01):5.323497e-02):1.971954e-01):1.512538e-01):5.208614e-02):3.923543e-01):6.654581e-01,1:1.031094e+00);
   tree gen.1316500 = [&U] (((20:6.546881e-01,35:2.252668e-01):4.996968e-01,((((24:3.923148e-01,28:3.320985e-01):4.241070e-02,((32:3.799842e-01,25:3.846572e-02):1.065692e-01,26:1.315750e-02):3.030096e-01):4.393653e-02,(31:1.007019e+00,(((30:2.393154e-01,23:8.788151e-02):4.313982e-03,29:2.852825e-01):1.303997e-01,34:2.926334e-01):1.278935e-01):7.366943e-02):1.465117e-01,33:3.866243e-01):4.126003e-01):6.189217e-01,(((22:1.024629e-01,21:5.476607e-02):7.753839e-01,19:9.697347e-01):3.919307e-01,(((27:6.643836e-01,(16:4.373588e-01,(17:6.353333e-02,18:1.613878e-01):4.713264e-01):3.943069e+00):2.382367e-01,(14:1.241415e+00,13:7.824126e-01):5.054375e-01):1.706969e-01,(((9:4.697038e-01,(6:3.548685e-01,(3:1.172342e-01,15:7.432422e-02):2.900388e-01):2.574017e-01):2.289832e-01,10:5.567144e-01):1.268890e-01,((11:4.192190e-01,12:5.747510e-01):1.111358e-01,(8:4.270331e-01,(4:3.307836e-01,(5:3.569282e-01,(7:1.283655e-01,2:8.479671e-02):3.328467e-01):5.147787e-02):8.092883e-02):1.313754e-01):2.850319e-01):3.495896e-01):5.122954e-01):1.348869e-01,1:9.935833e-01);
   tree gen.1317000 = [&U] ((((25:5.711157e-02,26:6.560014e-03):4.714078e-01,(((33:2.593514e-01,29:5.344397e-02):1.238332e-01,30:3.142939e-01):1.763622e-01,(((31:9.099148e-01,32:7.117197e-01):3.479214e-01,28:3.439780e-01):6.533865e-02,((23:1.389690e-01,24:6.080474e-02):8.133790e-02,34:5.785536e-01):2.087932e-02):2.596347e-01):8.232191e-02):4.877244e-02,(35:1.638301e-01,20:1.285235e-01):1.628860e+00):1.017077e+00,((19:1.072590e+00,(22:1.634908e-01,21:6.005847e-02):6.635375e-01):5.512122e-01,(((10:6.445206e-01,(9:5.848642e-01,(6:4.643696e-01,(15:4.999686e-02,3:1.335288e-01):2.381492e-01):2.292622e-01):2.928346e-01):1.049085e-01,((12:5.880675e-01,11:5.318792e-01):1.138262e-01,(8:3.682878e-01,(((7:1.055427e-01,2:8.468534e-02):3.039079e-01,5:4.125905e-01):5.269080e-02,4:3.600998e-01):4.240701e-02):1.375710e-01):3.332367e-01):3.753273e-01,((((17:1.026405e-01,18:1.064626e-01):3.587942e-01,16:4.837623e-01):3.781762e+00,(13:8.253083e-01,14:1.168260e+00):5.243730e-01):7.557823e-02,27:2.122157e+00):2.357646e-01):5.262331e-01):1.809682e-01,1:9.738975e-01);
   tree gen.1317500 = [&U] (((((27:2.116842e+00,((18:1.567270e-01,17:8.604545e-02):2.222062e-01,16:7.856638e-01):4.105228e+00):2.065969e-01,(14:1.182878e+00,13:8.773057e-01):5.410613e-01):1.827658e-01,((10:5.761518e-01,((6:3.794962e-01,(3:1.061735e-01,15:8.726094e-02):2.631550e-01):1.906715e-01,9:5.280514e-01):2.747432e-01):1.374168e-01,(11:5.689152e-01,(12:6.483886e-01,((((7:1.013007e-01,2:1.066110e-01):3.158086e-01,5:3.589547e-01):9.305290e-02,4:3.519310e-01):4.207486e-02,8:4.105533e-01):1.910630e-01):8.446768e-02):2.706877e-01):4.967770e-01):5.461909e-01,((21:5.531134e-02,22:1.126164e-01):6.158823e-01,19:9.954931e-01):6.248887e-01):3.071715e-01,(((34:4.295365e-01,(23:4.292180e-02,33:1.811336e-01):6.425321e-02):1.674503e-01,((((26:2.870986e-02,25:1.077945e-01):2.533494e-01,(29:1.642350e-01,(28:1.600745e-01,30:2.823175e-02):1.332439e-01):1.727851e-01):5.367735e-02,32:8.108910e-01):6.983801e-02,(24:2.523008e-01,31:9.542694e-01):1.669496e-01):1.086503e-01):4.949965e-01,(35:8.033499e-01,20:6.248184e-01):6.063261e-01):5.379418e-01,1:9.492608e-01);
   tree gen.1318000 = [&U] ((((((12:6.662130e-01,((((2:1.092587e-01,7:9.064066e-02):2.927206e-01,4:4.006480e-01):5.819875e-02,5:3.688517e-01):1.028971e-01,8:4.158105e-01):1.251275e-01):5.109722e-02,11:4.837534e-01):3.311625e-01,((9:4.797777e-01,((27:2.410736e+00,6:2.689538e-01):8.797233e-02,(3:1.181613e-01,15:6.497685e-02):2.831261e-01):2.411401e-01):2.539528e-01,10:6.214776e-01):8.974069e-02):4.189521e-01,((14:1.177573e+00,13:6.878271e-01):4.599693e-01,((17:6.243359e-02,18:1.395587e-01):2.992623e-01,16:5.733395e-01):4.052841e+00):2.499444e-01):5.190311e-01,(19:1.169077e+00,(22:5.161765e-02,21:7.777903e-02):7.168959e-01):5.657901e-01):1.351654e-01,((20:3.159065e-01,35:1.165754e-01):8.324679e-01,(((29:2.047197e-01,(30:2.207192e-01,34:2.721585e-01):2.045170e-01):1.542180e-01,(((24:3.060610e-03,28:2.089848e-01):2.996051e-01,33:7.744715e-01):3.540033e-02,(((25:7.216540e-02,26:8.744938e-03):2.669314e-02,32:4.928572e-01):1.549331e-01,31:1.035067e+00):5.572305e-02):5.471180e-02):5.394671e-02,23:1.344120e-01):1.646360e-01):9.188797e-01,1:9.673636e-01);
   tree gen.1318500 = [&U] (((((27:8.117491e-01,((18:1.458767e-01,17:7.109466e-02):2.055675e-01,16:7.408709e-01):3.821020e+00):4.145190e-01,(14:1.100987e+00,13:6.594532e-01):4.954655e-01):1.960150e-01,((10:5.362645e-01,((6:3.532234e-01,(3:9.882307e-02,15:9.323362e-02):2.911656e-01):1.374018e-01,9:4.950267e-01):2.662321e-01):7.648769e-02,((((((7:9.728036e-02,2:9.923026e-02):3.779039e-01,5:2.774154e-01):8.580265e-02,4:3.275666e-01):4.564043e-02,8:3.821304e-01):1.773013e-01,12:6.095680e-01):4.593714e-02,11:5.295288e-01):2.499053e-01):2.641772e-01):4.397095e-01,((21:5.076574e-02,22:9.008947e-02):7.929972e-01,19:9.265745e-01):5.816273e-01):1.777777e-01,(((34:4.277573e-01,(((((26:2.233065e-03,25:4.170976e-02):3.865177e-01,(28:2.867380e-02,30:1.068124e-01):9.851761e-02):1.387917e-02,29:1.870081e-01):9.000107e-02,32:7.178761e-01):2.951739e-02,(31:9.566587e-01,24:3.531013e-01):8.885151e-02):1.099247e-01):1.635196e-02,(23:1.183658e-01,33:2.600286e-01):1.386998e-01):4.876480e-01,(35:2.513114e-01,20:6.838353e-01):3.705723e-01):5.006997e-01,1:8.835429e-01);
   tree gen.1319000 = [&U] (((((27:1.279337e+00,((18:1.473968e-01,17:7.183551e-02):1.462059e-01,16:7.485913e-01):3.860838e+00):3.117250e-01,(14:1.165131e+00,13:7.807020e-01):5.006286e-01):1.832807e-01,((10:5.418527e-01,((6:3.569042e-01,(3:1.056451e-01,15:8.526903e-02):2.838610e-01):1.981885e-01,9:5.001853e-01):2.365174e-01):7.728474e-02,((12:6.159201e-01,((((7:9.829409e-02,2:1.002643e-01):3.818419e-01,5:3.018319e-01):7.032660e-02,8:3.861125e-01):4.343301e-02,4:3.309801e-01):1.756470e-01):4.504817e-02,11:4.872558e-01):2.619393e-01):2.942129e-01):5.162478e-01,((21:1.213368e-01,22:9.102826e-02):8.012608e-01,19:9.362300e-01):5.708970e-01):1.753037e-01,(((23:2.248017e-02,33:4.542638e-01):1.095255e-01,(34:4.322148e-01,((((26:2.987544e-02,25:4.214441e-02):4.167084e-01,((28:2.897261e-02,30:1.708591e-01):2.399284e-01,29:1.889569e-01):9.297879e-02):2.194456e-01,32:8.226017e-01):7.804583e-02,(31:9.666278e-01,24:3.567809e-01):3.982932e-02):6.513401e-02):2.216658e-02):2.280491e-01,(35:8.856265e-01,20:3.899189e-01):4.103241e-01):7.571367e-01,1:9.613693e-01);
   tree gen.1319500 = [&U] (((((30:2.307073e-01,29:2.261421e-01):2.572850e-01,(((23:1.598490e-01,((31:5.123363e-01,32:6.498808e-01):1.942242e-01,28:3.327580e-01):2.020213e-01):7.626068e-02,24:2.290419e-01):2.017758e-02,((25:5.231790e-02,26:2.302256e-02):1.603569e-01,34:1.824140e-01):1.635659e-04):7.298451e-02):1.170118e-01,33:6.022111e-01):2.221983e-01,(35:4.705511e-01,20:9.104458e-01):2.752374e-01):7.098268e-01,((19:1.095456e+00,(22:1.212892e-01,21:3.340223e-02):5.241141e-01):6.821978e-01,(((10:5.982681e-01,(9:5.830039e-01,(6:3.795971e-01,(15:8.269237e-02,3:1.055178e-01):2.735472e-01):1.900666e-01):2.440824e-01):1.778003e-01,(11:5.432180e-01,((8:3.761391e-01,(4:3.677766e-01,(5:3.871186e-01,(7:8.573381e-02,2:9.554184e-02):3.154397e-01):6.897048e-02):4.532367e-02):2.193445e-01,12:6.283596e-01):2.390453e-02):2.193853e-01):3.340075e-01,((((17:9.103697e-02,18:1.059417e-01):3.596911e-01,16:4.940754e-01):3.503565e+00,27:2.516271e+00):7.547411e-02,(13:8.486100e-01,14:1.070092e+00):4.748335e-01):2.093137e-01):5.409185e-01):1.693453e-01,1:1.194050e+00);
   tree gen.1320000 = [&U] ((((22:1.347711e-01,21:2.212010e-02):6.910826e-01,19:1.270790e+00):4.971040e-01,((((13:7.418077e-01,14:1.124211e+00):4.958186e-01,((18:1.256832e-01,17:9.402519e-02):3.769950e-01,16:5.183867e-01):3.739684e+00):1.281361e-01,((11:3.882085e-01,(12:6.114053e-01,(8:3.497838e-01,(((7:1.260666e-01,2:8.014675e-02):3.200274e-01,4:3.429385e-01):5.328365e-02,5:3.325713e-01):8.296425e-02):2.092994e-01):8.356702e-02):3.063121e-01,(((6:4.604448e-01,(15:7.017845e-02,3:1.034081e-01):2.977767e-01):1.602025e-01,9:4.740824e-01):2.481776e-01,10:6.050160e-01):1.287298e-01):4.708559e-01):1.488991e-01,27:8.776983e-01):2.937566e-01):2.065333e-01,(35:8.958828e-01,((((33:4.941395e-01,(((28:2.737476e-01,(32:6.444796e-01,31:6.972047e-01):5.495295e-02):1.263111e-01,24:2.366632e-01):5.849706e-02,23:1.025149e-01):4.832232e-02):1.197991e-01,(26:3.030924e-03,25:4.868347e-02):2.741530e-01):1.466935e-02,(30:2.930973e-01,29:1.304900e-01):1.618007e-01):1.563067e-01,(20:1.267646e+00,34:2.669550e-02):7.578283e-02):4.547598e-01):6.323523e-01,1:7.973315e-01);
   tree gen.1320500 = [&U] ((((((17:7.800909e-02,18:1.332169e-01):3.084275e-01,16:5.794901e-01):3.923491e+00,(14:1.265540e+00,13:8.168713e-01):4.517920e-01):1.655350e-01,((((27:1.647302e+00,9:4.497361e-01):1.565780e-01,(6:3.306577e-01,(15:5.976305e-02,3:1.053250e-01):2.758440e-01):1.943648e-01):2.613012e-01,10:5.259860e-01):1.299539e-01,(12:6.141062e-01,(((((7:1.164499e-01,2:8.798352e-02):2.823648e-01,5:3.247084e-01):5.441843e-02,4:4.201369e-01):7.319990e-02,8:4.200131e-01):1.992493e-01,11:5.467048e-01):1.005522e-01):2.805580e-01):4.226506e-01):4.665068e-01,((22:1.235559e-01,21:6.932242e-02):6.266174e-01,19:1.106358e+00):7.136559e-01):1.504468e-01,(((((25:2.516978e-02,26:1.957613e-02):3.059500e-01,33:3.052901e-01):3.036710e-02,(30:2.047803e-01,29:2.356270e-01):2.374347e-01):2.668694e-01,(28:6.729229e-01,((23:4.433421e-01,24:1.712884e-01):2.727752e-02,(34:5.281665e-01,(32:7.271956e-01,31:7.303956e-01):1.845779e-01):7.145382e-02):2.881203e-02):1.748229e-01):1.255042e-01,(20:6.769946e-01,35:7.798980e-01):4.908292e-01):7.769857e-01,1:9.761431e-01);
   tree gen.1321000 = [&U] (((((16:6.825522e-01,(18:1.238700e-01,17:8.709674e-02):2.361625e-01):3.735540e+00,(27:1.625967e+00,(14:1.179423e+00,13:7.368306e-01):2.304971e-01):2.088150e-01):2.071939e-01,(((11:4.919054e-01,12:6.207661e-01):3.479940e-02,(((5:3.734356e-01,(7:8.625118e-02,2:9.977119e-02):2.492914e-01):7.901396e-02,4:3.945673e-01):6.038391e-02,8:4.005518e-01):2.029733e-01):2.757586e-01,(10:6.262800e-01,(9:4.767552e-01,((15:7.023096e-02,3:1.055796e-01):2.755806e-01,6:3.500986e-01):1.674436e-01):2.310596e-01):1.635598e-01):3.205476e-01):5.001378e-01,((21:1.299217e-01,22:4.625946e-02):7.243441e-01,19:1.254042e+00):6.121698e-01):2.327521e-01,(35:1.041361e+00,((((25:7.516486e-02,26:5.547218e-03):7.301007e-02,33:4.868000e-01):4.055931e-02,((24:2.614996e-01,23:1.358529e-01):2.322564e-02,(34:3.857499e-01,(28:2.784791e-01,(32:6.536311e-01,31:8.622307e-01):1.103659e-01):2.988395e-01):4.640739e-02):1.119927e-02):1.791012e-01,(20:1.037622e+00,(29:2.742171e-01,30:2.764906e-01):1.002160e-01):8.437378e-03):4.599034e-01):6.943129e-01,1:7.815483e-01);
   tree gen.1321500 = [&U] (((((10:6.224874e-01,((6:3.620993e-01,(3:1.268430e-01,15:7.057851e-02):3.196025e-01):2.212992e-01,9:5.636133e-01):2.471591e-01):1.958912e-01,(11:5.246830e-01,(12:5.668764e-01,((((7:1.158014e-01,2:8.899754e-02):2.795850e-01,5:3.206092e-01):7.844525e-02,4:3.522239e-01):9.774419e-02,8:4.004909e-01):1.863418e-01):3.577007e-02):2.451156e-01):3.871085e-01,((14:1.034383e+00,13:8.292704e-01):3.565715e-01,(27:1.481620e+00,((18:1.342050e-01,17:5.771500e-02):2.532949e-01,16:7.436684e-01):3.759098e+00):2.657456e-01):5.452884e-01):5.523123e-01,((21:6.113286e-02,22:9.881632e-02):6.406034e-01,19:1.032220e+00):7.365629e-01):1.977958e-01,((23:1.205445e-01,((34:3.718861e-01,33:5.772003e-01):3.624159e-02,(((32:6.248404e-01,31:1.194602e+00):7.959900e-02,24:2.600865e-01):1.102919e-01,((26:1.796131e-02,25:4.812511e-02):3.508018e-01,(29:2.504033e-01,(28:4.416331e-02,30:1.140275e-02):2.003262e-01):5.420593e-02):2.357369e-01):8.625336e-02):6.529970e-02):1.036414e-01,(35:3.036898e-01,20:6.029746e-01):5.565029e-01):9.067435e-01,1:1.021177e+00);
   tree gen.1322000 = [&U] (((((((31:8.650498e-01,32:7.494901e-01):1.390829e-01,28:5.241462e-01):1.729519e-01,((25:2.487362e-02,26:5.223458e-03):1.129828e-01,(34:1.945104e-01,24:1.423334e-01):1.253161e-01):1.291409e-01):5.125157e-02,((23:9.865298e-02,29:9.021500e-02):8.248532e-03,30:2.924669e-01):1.394502e-01):2.001202e-01,33:5.459069e-01):1.875678e-01,(35:3.055290e-01,20:4.773982e-01):7.050154e-01):6.503213e-01,((19:1.108256e+00,(22:3.402058e-02,21:1.009060e-01):7.818191e-01):5.578028e-01,(((10:5.033937e-01,(9:5.494204e-01,(6:4.097891e-01,(15:7.626812e-02,3:1.088768e-01):2.377526e-01):1.957383e-01):2.930431e-01):1.630405e-01,((8:4.367860e-01,((7:7.550760e-02,2:1.148042e-01):3.101254e-01,(5:3.332231e-01,4:3.613909e-01):4.541178e-02):5.537561e-02):1.681718e-01,(12:6.187232e-01,11:4.986654e-01):9.416994e-02):2.250227e-01):3.910244e-01,(((17:8.973132e-02,18:1.301815e-01):2.179557e-01,16:7.238223e-01):4.062875e+00,(27:1.882348e+00,(13:7.379952e-01,14:1.095906e+00):2.736134e-01):1.380791e-01):2.541419e-01):3.929984e-01):1.636256e-01,1:1.057761e+00);
   tree gen.1322500 = [&U] ((((((12:6.016532e-01,((5:3.350283e-01,((2:9.919474e-02,7:7.428894e-02):2.568516e-01,4:3.651621e-01):4.741965e-02):9.650585e-02,8:3.912512e-01):2.068535e-01):5.400522e-02,11:4.683391e-01):2.825682e-01,((9:4.917961e-01,((27:1.141594e+00,6:2.059933e-01):2.132594e-01,(3:1.229925e-01,15:8.067704e-02):2.406252e-01):2.573042e-01):2.533741e-01,10:5.259067e-01):1.652255e-01):3.066744e-01,((14:1.173462e+00,13:8.066068e-01):4.368870e-01,((17:7.596475e-02,18:1.401684e-01):2.396485e-01,16:5.550706e-01):4.239660e+00):2.873815e-01):4.350112e-01,(19:1.111518e+00,(22:7.455376e-02,21:1.014715e-01):7.589205e-01):5.968517e-01):1.812750e-01,((20:1.079260e+00,35:4.952041e-02):7.635588e-01,(33:5.859386e-01,(((30:1.990993e-01,29:2.284617e-01):6.447089e-02,34:3.086911e-01):3.419516e-02,(((26:6.194409e-03,25:6.057725e-02):5.966776e-02,23:1.175789e-03):1.996580e-01,(28:4.148401e-01,((32:7.639599e-01,31:8.859148e-01):8.231864e-02,24:1.457953e-01):9.276682e-02):1.251992e-01):9.820905e-03):2.412457e-01):1.674239e-01):7.745679e-01,1:8.130392e-01);
   tree gen.1323000 = [&U] (((((((24:1.875694e-01,32:5.408455e-01):7.836119e-02,31:8.844864e-01):7.139956e-02,28:4.340023e-01):6.338965e-02,((34:1.423156e-01,(25:1.490031e-02,26:7.898580e-03):8.162790e-03):1.723342e-01,(30:2.514900e-01,(29:1.595968e-01,23:1.014684e-01):5.507970e-03):1.678315e-01):1.086286e-02):1.365517e-01,33:5.163678e-01):2.821528e-01,(35:4.113011e-02,20:4.867744e-01):8.498716e-01):5.523936e-01,((19:1.048288e+00,(22:1.299669e-01,21:5.188700e-02):6.254354e-01):5.595865e-01,(((10:4.761549e-01,(9:5.395835e-01,(6:3.413212e-01,(15:9.478021e-02,3:1.029854e-01):2.248877e-01):2.505486e-01):2.771865e-01):1.542183e-01,(11:4.717130e-01,((8:3.890812e-01,((5:3.151923e-01,(7:9.448932e-02,2:8.846305e-02):2.987981e-01):7.451999e-02,4:3.418360e-01):6.811860e-02):1.560788e-01,12:6.133695e-01):4.432238e-02):2.373184e-01):4.088506e-01,(27:1.780493e+00,((13:6.687421e-01,14:1.133455e+00):2.981778e-01,((17:8.487595e-02,18:1.231374e-01):2.061620e-01,16:6.846562e-01):3.859968e+00):9.554526e-02):1.459077e-01):4.708608e-01):1.189285e-01,1:1.000525e+00);
   tree gen.1323500 = [&U] ((((((12:6.587699e-01,((4:3.955044e-01,((2:9.895377e-02,7:8.439027e-02):2.906165e-01,5:3.549443e-01):5.800101e-02):6.325780e-02,8:3.932657e-01):1.506376e-01):5.580340e-02,11:4.707505e-01):2.186302e-01,((9:4.943283e-01,((27:1.147472e+00,6:1.225694e-02):3.841219e-01,(3:1.142779e-01,15:8.109243e-02):2.536841e-01):1.794390e-01):2.726611e-01,10:4.864739e-01):1.551799e-01):3.516963e-01,((14:1.179504e+00,13:7.727512e-01):2.858826e-01,((17:7.649722e-02,18:1.408901e-01):2.721962e-01,16:5.579285e-01):4.261489e+00):3.096156e-01):4.894382e-01,(19:9.757692e-01,(22:8.395548e-02,21:7.792925e-02):7.704189e-01):5.999247e-01):1.527036e-01,((20:9.961986e-01,35:6.174322e-01):1.278241e-03,((30:1.702031e-01,(29:2.383218e-02,34:5.021986e-02):1.604320e-01):1.893323e-01,(((32:5.446576e-01,31:8.933540e-01):2.012150e-01,(24:2.893378e-01,28:2.943627e-01):3.941034e-02):2.161277e-01,((26:1.797527e-03,25:5.436917e-02):1.152226e-01,(23:1.169378e-01,33:5.889555e-01):7.811919e-02):4.325937e-02):2.393166e-02):2.894427e-01):8.331409e-01,1:1.055197e+00);
   tree gen.1324000 = [&U] (((((((((4:3.775350e-01,(2:4.683115e-02,7:1.117362e-01):2.774126e-01):5.593105e-02,5:3.388177e-01):6.827884e-02,8:3.756729e-01):1.692208e-01,12:6.288393e-01):7.381399e-02,11:4.972487e-01):2.086969e-01,((9:4.718690e-01,((27:1.095337e+00,6:3.357540e-02):3.666697e-01,(3:1.090858e-01,15:7.740807e-02):2.421582e-01):1.712863e-01):2.602730e-01,10:4.643714e-01):1.481295e-01):3.357173e-01,((14:1.070103e+00,13:7.563673e-01):2.481279e-01,((17:7.302164e-02,18:1.254916e-01):3.916175e-01,16:5.719267e-01):4.414508e+00):3.374114e-01):4.383984e-01,(19:9.095219e-01,(22:8.014104e-02,21:9.642483e-02):7.354156e-01):5.200196e-01):1.457657e-01,((20:1.445170e+00,((30:1.624700e-01,(29:9.180665e-02,34:3.178707e-03):2.738982e-01):1.807302e-01,((28:2.809886e-01,(24:2.114133e-01,(32:5.522046e-01,31:7.911459e-01):1.249808e-01):8.243392e-02):1.385086e-01,(((26:1.629091e-03,25:5.218577e-02):1.363411e-01,23:1.116249e-01):1.892857e-02,33:3.296986e-01):1.158782e-01):3.913287e-02):1.535224e-01):9.708005e-04,35:5.893797e-01):7.952880e-01,1:1.007255e+00);
   tree gen.1324500 = [&U] ((((((29:2.690252e-01,(34:3.571527e-01,30:2.018156e-01):1.685484e-01):7.427469e-02,((26:2.343936e-02,25:2.021315e-02):1.936615e-01,23:1.104618e-01):1.544650e-01):4.716350e-02,(((31:1.015086e+00,32:5.833674e-01):2.262849e-01,28:3.510005e-01):1.746212e-02,24:1.631688e-01):1.013088e-01):1.103281e-01,33:4.672053e-01):3.023335e-01,(35:5.356561e-02,20:1.814994e-01):8.379439e-01):6.219040e-01,((19:1.138056e+00,(22:1.005104e-01,21:7.281318e-02):8.198280e-01):4.541384e-01,(((10:5.248211e-01,(9:5.435772e-01,(6:3.705496e-01,(15:6.956501e-02,3:9.968676e-02):2.765513e-01):1.682229e-01):3.009228e-01):1.203539e-01,(11:5.121073e-01,(12:6.643356e-01,(8:3.680736e-01,((7:1.095569e-01,2:1.072950e-01):3.423584e-01,(4:3.711085e-01,5:3.421832e-01):3.776512e-02):8.180349e-02):1.251700e-01):4.573256e-02):3.006067e-01):2.663611e-01,((((17:7.576523e-02,18:1.494084e-01):2.049046e-01,16:7.432854e-01):4.060109e+00,27:1.609222e+00):1.554244e-01,(13:7.019735e-01,14:1.230517e+00):3.913717e-01):2.785271e-01):5.206189e-01):1.346911e-01,1:9.829451e-01);
   tree gen.1325000 = [&U] (((((16:7.275220e-01,(18:1.358943e-01,17:8.278454e-02):2.688101e-01):4.287812e+00,((27:7.716234e-01,14:9.693319e-01):2.474502e-01,13:8.245223e-01):4.789686e-01):1.775289e-01,((11:5.810564e-01,(12:5.855754e-01,(((8:4.478731e-01,5:3.093168e-01):6.053073e-02,4:3.100653e-01):4.788149e-02,(7:7.207830e-02,2:1.308228e-01):2.978716e-01):1.684013e-01):5.765331e-02):2.472014e-01,(10:5.566271e-01,(9:5.989162e-01,((15:7.385357e-02,3:1.277119e-01):2.782343e-01,6:3.731648e-01):2.046882e-01):1.998457e-01):1.713119e-01):4.258897e-01):4.675488e-01,((21:5.770928e-02,22:1.837633e-01):5.112836e-01,19:1.244882e+00):6.355204e-01):2.712708e-01,(35:7.034462e-01,(((24:2.977217e-01,((28:4.288514e-01,(32:6.664873e-01,31:4.854448e-01):2.472157e-01):1.698685e-01,(23:2.525823e-01,34:6.151231e-01):7.281370e-02):5.344121e-03):2.334845e-01,33:6.400680e-01):6.181449e-02,((25:2.283544e-02,26:1.650415e-02):2.455837e-01,(29:2.321464e-01,(20:5.980241e-01,30:9.354656e-04):2.553307e-01):1.015657e-01):2.815866e-01):6.050874e-01):3.736834e-01,1:8.553119e-01);
   tree gen.1325500 = [&U] (((((10:4.948786e-01,((6:3.953498e-01,(3:1.047500e-01,15:6.637496e-02):2.495229e-01):2.275439e-01,9:4.991882e-01):2.079979e-01):1.326499e-01,(((4:3.689654e-01,((7:7.887177e-02,2:9.923520e-02):3.056845e-01,5:3.161760e-01):4.238395e-02):5.911774e-02,8:3.435562e-01):1.783454e-01,(11:5.292155e-01,12:5.408740e-01):6.019173e-02):2.485681e-01):3.712954e-01,((14:9.894764e-01,13:7.157135e-01):4.743791e-01,(((18:9.786089e-02,17:1.112498e-01):2.237448e-01,16:7.038002e-01):3.763717e+00,27:1.582057e+00):1.804157e-01):1.197397e-01):4.656966e-01,((21:1.191996e-01,22:5.866096e-02):6.363142e-01,19:1.165870e+00):5.435261e-01):2.005779e-01,((20:3.013890e-01,35:2.152334e-01):7.827111e-01,(33:4.416363e-01,(((((26:7.271221e-03,25:2.293801e-02):1.122223e-01,(31:4.896297e-01,34:2.537736e-01):7.016287e-02):2.506170e-01,23:1.680282e-01):3.970504e-03,(28:3.665095e-01,(29:1.883924e-01,(32:2.822504e-01,30:7.470702e-02):1.055146e-01):9.383740e-02):1.574911e-01):6.565656e-02,24:4.003282e-01):1.901109e-01):3.441191e-01):5.279425e-01,1:8.090283e-01);
   tree gen.1326000 = [&U] ((((((17:1.006704e-01,18:1.518002e-01):3.587459e-01,16:7.681777e-01):4.619038e+00,(13:7.302877e-01,14:1.149252e+00):5.078866e-01):2.096092e-01,((((8:4.056455e-01,(5:3.720628e-01,(4:3.617535e-01,(7:1.048906e-01,2:9.232879e-02):2.566417e-01):1.086516e-01):4.400101e-02):2.006306e-01,12:6.583044e-01):6.085366e-02,11:5.418652e-01):2.465683e-01,(10:6.569196e-01,(27:1.809840e+00,(9:5.131090e-01,(6:4.056759e-01,(3:1.061728e-01,15:7.775103e-02):3.090331e-01):2.379727e-01):7.522087e-02):1.939139e-01):1.953117e-01):5.597303e-01):4.291418e-01,(19:1.239480e+00,(21:4.110213e-02,22:1.668592e-01):6.230295e-01):5.411634e-01):1.835332e-01,((23:1.322619e-01,35:8.179900e-01):7.537143e-02,((20:1.351217e+00,34:5.025768e-01):6.794123e-02,(33:8.523162e-01,((30:3.229351e-01,(28:6.844928e-02,29:1.509984e-01):1.378305e-01):1.376352e-01,(((32:3.715117e-01,24:2.218010e-01):1.570019e-01,(25:7.199216e-02,26:3.810179e-02):1.567593e-01):5.860309e-03,31:8.879921e-01):1.539246e-01):2.044886e-01):1.022939e-01):5.800022e-02):1.024839e+00,1:9.263391e-01);
   tree gen.1326500 = [&U] (((((31:9.425266e-01,(32:8.500053e-01,28:3.630750e-01):8.661661e-03):1.553636e-01,(((29:2.088889e-01,23:6.902766e-02):1.891540e-02,30:2.019930e-01):1.396589e-01,((26:3.528197e-02,25:1.808110e-02):3.769800e-01,(34:3.528953e-01,24:1.657170e-01):9.729253e-02):8.116377e-02):4.188491e-02):1.098691e-01,33:3.582181e-01):1.929460e-01,(35:1.558956e-02,20:1.531136e-01):1.047510e+00):7.061727e-01,((19:1.003028e+00,(22:1.162615e-01,21:8.617031e-02):6.091517e-01):5.589373e-01,(((10:4.873065e-01,(9:5.578640e-01,(6:3.436760e-01,(15:7.782074e-02,3:8.810264e-02):3.058583e-01):1.497970e-01):2.335650e-01):1.277454e-01,((8:3.672001e-01,(4:3.292195e-01,(5:3.177237e-01,(7:1.017257e-01,2:9.962547e-02):3.178863e-01):6.320183e-02):7.250772e-02):1.682786e-01,(11:4.602822e-01,12:6.004560e-01):6.987198e-02):2.523874e-01):4.006593e-01,((13:6.973688e-01,14:1.142558e+00):4.093116e-01,(27:1.620111e+00,((17:7.034948e-02,18:1.387286e-01):1.758426e-01,16:7.283449e-01):3.769889e+00):1.971278e-01):2.023006e-01):5.514679e-01):1.638985e-01,1:9.780822e-01);
   tree gen.1327000 = [&U] (((((33:3.678458e-01,(29:2.214786e-01,(30:3.462639e-01,23:1.076117e-01):9.418724e-03):5.097486e-02):2.681323e-02,(26:2.668391e-02,25:8.153408e-02):2.833971e-01):9.751113e-02,((31:9.836484e-01,(32:6.255080e-01,28:4.687064e-01):4.946864e-02):2.120948e-01,(34:1.342230e-01,24:9.831574e-02):2.620080e-01):1.961368e-02):1.931177e-01,(35:7.603330e-02,20:4.828635e-01):8.571318e-01):9.036059e-01,((19:1.029986e+00,(22:9.056710e-02,21:4.674791e-02):6.255237e-01):5.739597e-01,(((10:5.362923e-01,(9:5.728575e-01,(6:3.529129e-01,(15:7.991231e-02,3:9.047055e-02):2.449498e-01):1.966634e-01):2.398424e-01):1.081981e-01,((8:3.770692e-01,(4:3.380678e-01,(5:3.262631e-01,(7:1.044598e-01,2:1.023031e-01):3.264301e-01):6.490048e-02):6.277018e-02):1.723775e-01,(11:4.726531e-01,12:6.165943e-01):9.398141e-02):2.591708e-01):3.526588e-01,((13:7.161118e-01,14:1.173267e+00):4.203125e-01,(27:1.663654e+00,((17:7.224024e-02,18:1.108534e-01):2.237410e-01,16:7.479204e-01):3.871212e+00):2.024259e-01):2.077377e-01):5.087981e-01):2.139799e-01,1:1.004370e+00);
   tree gen.1327500 = [&U] ((((((17:7.294349e-02,18:1.343450e-01):2.911697e-01,16:7.295836e-01):3.537958e+00,(14:1.149647e+00,13:6.380832e-01):5.098075e-01):2.355490e-01,(((((15:4.970466e-02,3:1.259337e-01):2.820793e-01,(6:1.317941e-01,27:1.082869e+00):2.053823e-01):1.649372e-01,9:4.936751e-01):2.625739e-01,10:4.935837e-01):9.813312e-02,((8:4.387361e-01,(5:3.645991e-01,(4:3.486608e-01,(7:1.156766e-01,2:7.710950e-02):3.162611e-01):5.555093e-02):7.974970e-02):1.566470e-01,(12:5.514255e-01,11:4.768746e-01):8.967337e-02):2.140933e-01):3.865660e-01):5.818179e-01,((22:3.954780e-02,21:1.350053e-01):8.189572e-01,19:9.704346e-01):6.959205e-01):2.235007e-01,(((((25:3.124900e-02,26:2.905093e-02):4.180046e-01,(((30:1.193831e-01,29:3.090874e-01):1.361543e-01,((24:5.914875e-02,(32:6.880993e-01,28:3.744837e-01):2.408154e-02):7.750581e-02,31:9.162685e-01):1.438777e-01):1.141440e-01,23:1.205619e-01):2.073502e-02):6.935280e-02,(34:2.281082e-01,33:3.318104e-01):1.002171e-01):1.745140e-01,20:9.609377e-01):1.649060e-01,35:5.852510e-01):5.445964e-01,1:7.794082e-01);
   tree gen.1328000 = [&U] ((((((17:5.870182e-02,18:1.463773e-01):3.088003e-01,16:6.846211e-01):4.221000e+00,(13:7.363741e-01,14:1.059040e+00):2.983508e-01):4.101639e-01,((12:6.015762e-01,(((((7:9.137135e-02,2:1.258164e-01):2.819082e-01,5:3.597214e-01):7.000765e-02,4:3.282723e-01):5.063771e-02,8:4.220316e-01):2.287995e-01,11:4.951709e-01):8.244694e-02):1.751065e-01,(10:6.022645e-01,(27:1.772325e+00,(9:4.860788e-01,(6:4.604432e-01,(3:1.197027e-01,15:6.671577e-02):2.204869e-01):2.092802e-01):3.047179e-01):3.264118e-02):8.579192e-02):3.131684e-01):4.517596e-01,(19:1.111140e+00,(21:5.161876e-02,22:1.220868e-01):6.448464e-01):6.186165e-01):1.718941e-01,((23:1.819682e-01,((((30:9.268977e-02,29:2.592768e-01):3.600463e-02,28:2.346980e-01):2.662230e-01,(((32:3.538448e-01,24:9.552823e-03):2.459373e-01,26:2.325745e-03):1.995053e-03,(25:2.127847e-02,31:8.114710e-01):9.772612e-04):1.138887e-01):4.005371e-02,(33:5.594896e-01,34:3.585844e-01):1.507908e-01):1.814524e-01):1.379445e-01,(35:4.237237e-01,20:5.655491e-01):4.470372e-01):8.005596e-01,1:9.569785e-01);
   tree gen.1328500 = [&U] ((((22:1.286635e-01,21:4.308537e-02):7.127047e-01,19:1.162085e+00):7.994856e-01,((((13:7.571286e-01,14:1.216012e+00):3.046259e-01,27:9.931219e-01):2.152065e-01,((18:1.380308e-01,17:6.968076e-02):2.513458e-01,16:7.146322e-01):4.003695e+00):2.061553e-01,(((((((7:8.647351e-02,2:7.750930e-02):2.897967e-01,5:3.322321e-01):6.646158e-02,4:3.708985e-01):1.324080e-01,8:4.074726e-01):1.547359e-01,11:5.317353e-01):6.345076e-02,12:5.573976e-01):2.358224e-01,(((6:4.173726e-01,(15:6.940620e-02,3:1.100050e-01):2.408480e-01):2.337417e-01,9:5.222051e-01):3.182039e-01,10:5.217902e-01):1.195634e-01):4.438593e-01):5.067942e-01):2.161804e-01,((20:4.254520e-01,35:5.319023e-01):6.826471e-01,(((31:8.854931e-01,((32:9.706890e-01,28:3.417658e-01):3.486816e-02,(26:1.048274e-02,(25:6.368057e-02,24:3.067751e-02):1.470776e-02):2.302829e-01):2.950579e-02):2.425860e-02,(30:2.209710e-01,(33:3.106439e-01,29:9.232694e-02):7.997571e-02):1.934417e-01):3.772213e-02,(23:2.875232e-01,34:4.848203e-01):4.817002e-02):2.851496e-01):8.433217e-01,1:8.405559e-01);
   tree gen.1329000 = [&U] ((((22:1.191386e-01,21:6.463183e-02):6.599438e-01,19:1.076057e+00):7.403004e-01,((((13:7.010790e-01,14:1.125991e+00):3.555433e-01,27:2.834043e+00):3.276300e-02,((18:1.278125e-01,17:9.720572e-02):2.327389e-01,16:6.617286e-01):3.707305e+00):2.272848e-01,(((((((7:1.151509e-01,2:9.617424e-02):3.108800e-01,5:3.076373e-01):8.029742e-02,4:2.948068e-01):5.568056e-02,8:3.773077e-01):1.432810e-01,11:4.923714e-01):7.340803e-02,12:5.751501e-01):2.190130e-01,(((6:3.864749e-01,(15:6.426812e-02,3:7.029429e-02):2.525018e-01):2.164380e-01,9:4.755488e-01):2.946475e-01,10:4.831625e-01):1.186582e-01):4.110007e-01):5.141047e-01):1.397255e-01,((20:9.637660e-01,35:4.103553e-01):3.753293e-01,(((23:1.191116e-01,(25:5.896635e-02,(26:2.279370e-03,24:1.448512e-02):1.280503e-02):2.149908e-01):1.508490e-01,(34:2.964870e-01,(30:9.862758e-02,(33:2.876472e-01,29:2.396677e-01):6.191632e-02):1.397004e-01):9.618501e-02):3.377344e-02,((31:8.192945e-01,32:8.988298e-01):1.154408e-01,28:3.053651e-01):1.821735e-01):3.803076e-01):6.924198e-01,1:7.783303e-01);
   tree gen.1329500 = [&U] ((((((17:9.217351e-02,18:1.266653e-01):3.016944e-01,16:6.752759e-01):4.163383e+00,(13:7.977392e-01,14:1.044584e+00):4.400859e-01):2.806438e-01,(((11:5.092242e-01,12:5.933646e-01):6.757700e-02,((((7:1.035655e-01,2:8.291285e-02):3.225452e-01,5:3.548112e-01):1.076729e-01,4:3.552731e-01):5.029272e-02,8:4.162708e-01):1.830307e-01):2.925406e-01,((9:4.807781e-01,(6:5.021108e-01,(27:2.565960e+00,(3:1.180687e-01,15:6.580509e-02):3.054769e-01):2.264037e-02):1.800695e-01):2.378271e-01,10:5.812792e-01):1.356408e-01):4.396839e-01):4.654462e-01,(19:9.754517e-01,(21:5.199420e-02,22:1.126071e-01):7.864594e-01):7.231197e-01):1.767895e-01,(((((((25:3.740369e-02,26:3.846932e-02):5.499562e-01,((32:5.882183e-01,24:7.243623e-02):1.148504e-01,31:8.003943e-01):1.050884e-01):2.457907e-02,(30:2.348692e-01,29:2.623274e-01):1.028923e-01):1.085061e-01,28:4.528567e-01):1.570056e-01,(23:3.747135e-02,20:1.219274e+00):1.505159e-01):7.797106e-02,(33:2.049558e-01,34:8.116119e-02):2.498578e-01):6.877288e-01,35:3.536635e-01):2.709693e-01,1:9.439156e-01);
   tree gen.1330000 = [&U] ((((22:9.182393e-02,21:7.963024e-02):6.092860e-01,19:1.097924e+00):6.372132e-01,(((13:8.609690e-01,14:1.148873e+00):3.057229e-01,(27:4.740719e-01,((18:1.357190e-01,17:9.918109e-02):1.972960e-01,16:6.845239e-01):2.954168e+00):7.644751e-01):2.789225e-01,(((((((7:1.094601e-01,2:6.999856e-02):2.870728e-01,5:3.138889e-01):5.705123e-02,4:3.403706e-01):8.533680e-02,8:3.849752e-01):1.227929e-01,12:5.852470e-01):7.108224e-02,11:3.944780e-01):2.341182e-01,(((6:3.943287e-01,(15:5.866049e-02,3:1.034333e-01):2.228783e-01):2.208363e-01,9:5.461795e-01):3.006352e-01,10:5.037917e-01):1.689055e-01):4.253188e-01):3.697889e-01):2.908410e-01,((20:5.184442e-01,35:4.186944e-01):4.552158e-01,(((23:1.860874e-01,(28:2.900760e-01,(31:6.820329e-01,32:6.006151e-01):1.530198e-01):1.102324e-01):1.689549e-01,((25:3.204750e-02,26:9.326710e-04):3.382329e-02,24:1.960593e-02):2.385679e-01):4.302373e-02,((29:2.949754e-01,30:1.259464e-01):5.793424e-02,(33:3.196456e-01,34:6.654982e-02):1.389661e-01):2.584457e-01):3.361262e-01):8.385540e-01,1:7.941472e-01);
   tree gen.1330500 = [&U] (((((((((5:3.566498e-01,(2:1.348501e-01,7:1.030159e-01):3.110159e-01):8.569732e-02,4:3.394031e-01):7.463687e-02,8:4.093045e-01):1.666197e-01,11:5.025211e-01):7.473165e-02,12:5.616427e-01):2.106197e-01,((9:4.775895e-01,((27:1.879408e+00,6:1.467965e-01):2.614243e-01,(3:8.619758e-02,15:7.768252e-02):2.802611e-01):1.876865e-01):3.392370e-01,10:5.180494e-01):8.119947e-02):5.190844e-01,((14:1.044646e+00,13:8.406377e-01):4.852039e-01,((17:8.840522e-02,18:1.042273e-01):2.541990e-01,16:6.166242e-01):4.052829e+00):1.633359e-01):5.265534e-01,(19:1.129145e+00,(22:4.646698e-02,21:9.328522e-02):8.635111e-01):6.746638e-01):2.166331e-01,(35:7.495357e-01,(20:9.886956e-01,((23:1.635019e-01,(((28:4.302854e-02,(30:1.802525e-01,29:2.091734e-01):9.427813e-02):3.128854e-01,((31:1.016861e+00,(25:5.817667e-02,(32:5.024592e-01,26:1.205595e-02):7.322463e-04):1.080332e-01):1.864699e-01,24:3.379615e-01):9.831532e-02):4.889876e-02,33:6.873567e-01):7.847290e-02):5.606733e-02,34:5.607257e-01):6.780976e-03):5.353026e-01):3.868086e-01,1:9.034132e-01);
   tree gen.1331000 = [&U] ((((((((23:9.870945e-02,29:1.765274e-01):2.005239e-02,(30:2.043466e-01,33:1.456349e-01):1.411570e-01):2.092827e-01,34:3.568401e-01):7.569430e-03,(26:7.928018e-03,25:9.584906e-02):3.716218e-01):7.318425e-02,((32:5.482489e-01,31:7.697748e-01):2.704857e-01,(24:1.001057e-01,28:2.256747e-01):1.456520e-01):1.930063e-01):3.460272e-01,20:1.232582e+00):4.428655e-02,35:4.863945e-01):8.100334e-01,((19:9.104099e-01,(22:1.290173e-01,21:3.691396e-02):6.848778e-01):5.433901e-01,(((27:1.469023e+00,(13:7.397513e-01,14:1.077713e+00):4.055678e-01):2.750794e-01,((10:7.131806e-01,(9:5.127513e-01,(6:3.882502e-01,(15:5.487957e-02,3:1.024066e-01):2.702737e-01):2.098139e-01):2.841410e-01):7.587757e-02,(((8:4.184579e-01,(((7:1.166537e-01,2:7.938020e-02):3.366277e-01,4:3.788646e-01):5.418033e-02,5:3.487710e-01):6.341381e-02):1.626525e-01,12:6.222413e-01):7.463012e-02,11:5.633403e-01):3.174404e-01):4.042335e-01):1.241615e-01,((17:6.531670e-02,18:1.308135e-01):2.531035e-01,16:7.673709e-01):4.845092e+00):4.732325e-01):1.752471e-01,1:1.087541e+00);
   tree gen.1331500 = [&U] (((((30:2.334220e-01,(33:4.148460e-01,23:5.635049e-03):4.210965e-02):1.185976e-03,29:2.049551e-01):1.074210e-01,(((25:7.488631e-02,26:3.024405e-03):1.316870e-01,((28:3.859825e-01,(31:8.964010e-01,32:6.833597e-01):1.477024e-01):5.329098e-02,24:1.898751e-01):9.946398e-02):2.391182e-02,(34:4.690589e-02,35:6.452274e-01):3.307433e-01):5.853330e-02):2.127077e-01,20:1.354823e+00):8.501641e-01,((((14:1.223959e+00,13:6.961419e-01):5.552555e-01,(((((15:5.850064e-02,3:1.360683e-01):2.595836e-01,(6:2.196655e-02,27:1.406731e+00):3.344043e-01):1.912150e-01,9:5.061852e-01):2.832272e-01,10:5.440541e-01):1.532996e-01,(((8:4.010470e-01,((4:3.354409e-01,5:3.045032e-01):4.316307e-02,(7:1.048340e-01,2:8.050025e-02):2.904292e-01):7.830397e-02):1.277740e-01,11:4.864559e-01):1.221977e-01,12:5.235514e-01):2.304763e-01):4.513253e-01):1.990292e-01,((17:8.156603e-02,18:1.407693e-01):3.464961e-01,16:5.945390e-01):4.337340e+00):4.313564e-01,((22:6.894650e-02,21:1.266737e-01):9.224262e-01,19:1.085728e+00):5.273967e-01):1.097920e-01,1:8.718156e-01);
   tree gen.1332000 = [&U] ((((22:1.013329e-01,21:3.849543e-02):7.376595e-01,19:1.000888e+00):6.680627e-01,(((13:5.792229e-01,14:1.094492e+00):3.253180e-01,(27:1.916411e+00,((18:1.627355e-01,17:5.092595e-02):2.505841e-01,16:7.063608e-01):3.344556e+00):1.148238e-01):4.280103e-01,(((12:6.095545e-01,11:4.135282e-01):7.223260e-02,((((7:1.007910e-01,2:7.223157e-02):2.557595e-01,5:3.501225e-01):7.240636e-02,4:3.512287e-01):6.120576e-02,8:3.224807e-01):1.631525e-01):2.533141e-01,(((6:3.560880e-01,(15:7.014004e-02,3:1.067329e-01):2.299883e-01):1.759487e-01,9:4.992641e-01):2.809857e-01,10:5.198631e-01):1.367678e-01):3.432667e-01):5.658319e-01):1.169462e-01,((20:4.761522e-01,35:1.445526e-01):7.524467e-01,((((28:3.424340e-01,(25:6.660098e-02,26:5.504955e-03):1.403593e-01):8.520284e-03,(32:5.998111e-01,31:7.162451e-01):1.502686e-01):1.007926e-01,(24:1.026524e-01,23:3.416684e-02):1.858025e-01):2.078024e-02,(30:2.013698e-01,((33:2.560976e-01,34:1.054847e-01):1.532551e-01,29:2.315547e-01):4.965944e-02):8.627898e-02):3.605992e-01):6.406210e-01,1:9.648210e-01);
   tree gen.1332500 = [&U] ((((((12:5.891673e-01,(((5:3.442520e-01,(2:1.202335e-01,7:7.588006e-02):2.879860e-01):8.295190e-02,4:3.743100e-01):6.635151e-02,8:3.626291e-01):1.660262e-01):4.643447e-02,11:4.742050e-01):2.049556e-01,((9:4.632614e-01,((27:1.629921e+00,6:3.082286e-01):1.030220e-01,(3:8.117686e-02,15:1.057745e-01):2.264256e-01):1.737247e-01):2.835792e-01,10:5.390178e-01):1.473368e-01):3.072597e-01,((14:1.013306e+00,13:9.271266e-01):3.297918e-01,((17:1.031773e-01,18:1.023448e-01):1.855694e-01,16:7.530508e-01):3.474178e+00):3.505043e-01):3.835184e-01,(19:8.550499e-01,(22:5.314330e-02,21:9.548705e-02):7.496279e-01):6.412638e-01):2.652031e-01,(((34:1.810713e-01,20:1.085092e+00):8.398019e-02,(((((29:1.172563e-01,28:3.089654e-01):6.781678e-02,30:2.274783e-01):1.662661e-01,(24:2.311972e-01,(31:8.978030e-01,(32:4.717542e-01,(25:6.536942e-02,26:1.066996e-02):4.846890e-02):2.301558e-02):7.965757e-02):8.253623e-02):1.166336e-01,33:5.728302e-01):5.250045e-03,23:1.875441e-01):2.176935e-01):2.959942e-02,35:6.367313e-01):8.078932e-01,1:8.546518e-01);
   tree gen.1333000 = [&U] ((((22:5.242679e-02,21:1.386719e-01):7.126788e-01,19:1.062406e+00):6.303120e-01,(((13:9.335089e-01,14:1.161762e+00):6.075138e-01,(27:1.565568e+00,((18:1.727378e-01,17:5.405602e-02):2.659858e-01,16:7.497759e-01):3.721982e+00):2.584729e-01):1.691462e-01,(((12:6.621148e-01,((((7:9.418453e-02,2:7.667115e-02):2.721858e-01,5:3.716421e-01):6.122898e-02,4:4.306332e-01):1.023139e-01,8:3.374545e-01):1.691007e-01):9.091803e-02,11:4.382940e-01):2.665511e-01,(((6:4.852917e-01,(15:7.117303e-02,3:1.132931e-01):2.522883e-01):1.910130e-01,9:5.340950e-01):3.282649e-01,10:6.796390e-01):1.615288e-01):3.636818e-01):5.546088e-01):2.305253e-01,((20:5.857859e-01,35:1.954514e-01):7.196136e-01,((((25:6.291112e-02,26:3.538780e-03):7.182090e-02,((32:7.941044e-01,31:7.602678e-01):1.047707e-01,28:3.108655e-01):2.418931e-01):6.487132e-02,(24:1.901651e-01,23:7.282847e-02):1.212659e-01):8.921327e-02,(33:3.741535e-01,((30:1.552341e-01,29:1.248707e-01):1.265506e-02,34:2.912111e-02):3.287583e-02):1.740969e-01):3.909175e-01):8.306491e-01,1:1.024122e+00);
   tree gen.1333500 = [&U] (((((34:1.555931e-01,33:3.094237e-01):3.541570e-02,35:7.162280e-01):1.644872e-01,((29:2.070508e-01,(23:2.251923e-02,30:7.773070e-02):9.768662e-02):1.671996e-01,(((31:8.239480e-01,(24:7.836086e-02,(26:2.689522e-02,25:2.547688e-02):8.247095e-02):9.713638e-02):1.792272e-01,32:7.118801e-01):1.053645e-02,28:4.160107e-01):1.194002e-01):3.464017e-02):3.182623e-01,20:1.178968e+00):8.934238e-01,((((14:1.131867e+00,13:8.527255e-01):7.883984e-01,(((((15:5.852471e-02,3:1.417472e-01):3.063621e-01,(6:4.013359e-02,27:1.276380e+00):3.483608e-01):1.943167e-01,9:5.520617e-01):2.540516e-01,10:5.765989e-01):1.860767e-01,(11:5.320014e-01,((8:4.177849e-01,(4:4.018222e-01,(5:3.409208e-01,(7:1.047837e-01,2:1.148666e-01):3.526861e-01):5.458719e-02):4.128085e-02):2.338920e-01,12:5.425690e-01):7.299327e-02):2.710763e-01):4.271210e-01):2.530053e-01,((17:9.792079e-02,18:1.466444e-01):4.427786e-01,16:5.519528e-01):4.567496e+00):3.819132e-01,((22:8.274046e-02,21:1.278567e-01):7.865344e-01,19:9.557135e-01):5.241357e-01):2.212962e-01,1:8.965035e-01);
   tree gen.1334000 = [&U] ((((((11:5.037516e-01,12:6.258769e-01):9.905551e-02,(((5:3.393429e-01,(2:8.645970e-02,7:1.043469e-01):2.573019e-01):4.787274e-02,4:3.920703e-01):5.969507e-02,8:3.852237e-01):1.222887e-01):3.021698e-01,((9:4.629595e-01,((27:1.731477e+00,6:1.329921e-01):3.000075e-01,(3:9.210201e-02,15:8.166713e-02):3.152022e-01):2.096205e-01):2.485290e-01,10:5.726028e-01):1.522672e-01):3.390744e-01,((14:1.076443e+00,13:7.113554e-01):6.731877e-01,((17:1.046785e-01,18:1.127332e-01):1.493129e-01,16:7.999717e-01):3.705792e+00):2.648350e-01):4.951107e-01,(19:9.083261e-01,(22:1.603899e-01,21:6.759854e-02):6.404266e-01):6.326530e-01):1.601817e-01,(34:2.203891e-01,(((24:3.846357e-01,(33:6.614639e-01,23:1.562772e-01):5.783950e-02):8.191130e-04,((29:1.888318e-01,30:1.797545e-01):1.164375e-01,(28:4.890835e-01,(31:1.037947e+00,(26:3.111381e-03,(25:3.720298e-03,32:7.144121e-01):5.490443e-02):9.810315e-03):1.858457e-01):1.139875e-01):1.388595e-02):1.393293e-01,(20:7.997769e-03,35:7.247786e-02):1.153321e+00):1.575403e-02):8.582311e-01,1:1.046097e+00);
   tree gen.1334500 = [&U] ((35:1.359390e+00,(20:1.065614e+00,(((33:1.552858e-01,(30:1.858662e-01,(29:2.087014e-01,23:7.131285e-03):1.401863e-01):1.065567e-03):6.318218e-02,34:2.188616e-01):1.178535e-01,((26:1.561627e-02,25:3.816876e-02):6.988708e-02,(((31:7.530113e-01,24:1.676786e-01):2.695223e-02,32:6.816089e-01):1.671892e-01,28:4.211019e-01):1.377412e-02):1.095726e-01):1.352016e-01):1.489505e-01):8.468024e-01,((((14:1.023042e+00,13:6.596455e-01):7.260413e-01,(((((15:4.671377e-02,3:1.184598e-01):2.734430e-01,(6:9.245852e-02,27:1.590310e+00):2.663118e-01):1.756338e-01,9:4.989827e-01):2.296254e-01,10:5.211608e-01):9.306426e-02,((11:5.148565e-01,(8:3.932234e-01,(((7:9.697592e-02,2:9.756880e-02):3.130491e-01,5:2.876522e-01):7.843321e-02,4:3.631882e-01):3.833806e-02):2.000957e-01):3.469648e-02,12:5.102906e-01):2.385007e-01):4.202390e-01):1.350383e-01,((17:7.521597e-02,18:1.325450e-01):4.236255e-01,16:5.204087e-01):4.128345e+00):2.714215e-01,((22:7.027797e-02,21:8.334634e-02):7.109116e-01,19:8.638247e-01):4.952537e-01):1.965619e-01,1:7.756701e-01);
   tree gen.1335000 = [&U] ((35:7.829237e-01,(((26:1.680908e-03,25:2.334526e-02):5.081256e-01,(((30:2.462848e-01,(33:1.400147e-01,29:3.362770e-03):3.382047e-01):1.299385e-01,((31:1.037330e+00,32:6.318653e-01):1.964189e-01,(24:7.752534e-02,28:1.242284e-01):2.225784e-01):2.281350e-01):8.424964e-02,(23:1.648796e-01,34:5.538753e-01):2.743855e-02):1.062581e-01):1.893443e-01,20:1.280768e+00):5.532597e-01):3.109690e-01,(((22:8.904883e-02,21:7.745067e-02):6.938110e-01,19:1.177636e+00):7.953322e-01,(((14:1.090743e+00,13:6.341250e-01):2.811051e-01,(27:1.585822e+00,(16:7.376252e-01,(17:1.102285e-01,18:1.143263e-01):2.288649e-01):3.921438e+00):1.549444e-01):3.716859e-01,(((12:6.167203e-01,(8:3.602900e-01,(4:3.605913e-01,((7:1.125041e-01,2:6.535536e-02):3.572872e-01,5:2.994991e-01):9.737854e-02):8.854110e-02):1.905949e-01):5.015083e-02,11:4.877356e-01):2.426306e-01,(10:5.861304e-01,(9:5.921753e-01,(6:3.774466e-01,(3:9.279396e-02,15:8.542428e-02):3.004207e-01):1.710266e-01):2.861469e-01):1.371883e-01):5.961902e-01):3.897545e-01):1.359097e-01,1:8.593036e-01);
   tree gen.1335500 = [&U] ((((((12:6.119911e-01,11:4.487163e-01):9.862976e-02,(((2:1.035293e-01,7:6.719221e-02):3.197645e-01,(4:3.833717e-01,5:3.318142e-01):5.239632e-02):1.115589e-01,8:3.766771e-01):1.090798e-01):2.954658e-01,((9:5.686396e-01,((27:2.775551e+00,6:8.705502e-02):2.188227e-01,(3:1.106393e-01,15:7.985524e-02):2.802862e-01):1.534409e-01):2.669577e-01,10:5.434220e-01):1.368223e-01):3.280548e-01,((14:1.052561e+00,13:6.955731e-01):5.231799e-01,((17:1.196867e-01,18:1.006751e-01):1.608016e-01,16:7.105918e-01):3.623574e+00):2.059478e-01):4.280977e-01,(19:8.881738e-01,(22:1.125905e-01,21:1.101994e-01):6.488763e-01):6.186168e-01):1.743938e-01,((20:4.235456e-02,35:1.837421e-01):9.662283e-01,(33:6.785128e-01,((34:2.575029e-01,24:2.958477e-01):4.222551e-03,((28:4.777548e-01,(((32:4.883807e-01,25:2.110354e-02):4.639918e-02,26:1.258820e-02):9.650885e-02,31:9.424622e-01):1.120604e-01):9.429101e-02,(30:2.071725e-01,(29:6.981752e-02,23:5.363091e-03):1.160294e-01):8.125542e-02):1.977564e-01):2.080377e-02):4.102126e-01):8.756611e-01,1:9.405670e-01);
   tree gen.1336000 = [&U] ((((22:8.339056e-02,21:9.443280e-02):5.591261e-01,19:1.157267e+00):6.273802e-01,(((27:8.845664e-01,((18:1.395594e-01,17:1.192083e-01):2.558171e-01,16:6.985831e-01):3.747759e+00):3.068709e-01,(13:8.284900e-01,14:1.031656e+00):5.308033e-01):1.923881e-01,((((((5:3.663962e-01,(7:6.942243e-02,2:1.015978e-01):3.102793e-01):5.777618e-02,4:4.036165e-01):5.463489e-02,8:3.869696e-01):1.952014e-01,11:5.751232e-01):8.921931e-02,12:5.626667e-01):2.836131e-01,(((6:3.887567e-01,(15:7.694441e-02,3:1.289365e-01):2.737221e-01):2.138952e-01,9:5.064526e-01):2.706073e-01,10:5.800798e-01):1.093516e-01):4.187283e-01):4.499553e-01):2.934384e-01,((20:4.660065e-02,35:2.716018e-02):9.475389e-01,(((25:3.127365e-02,26:7.656398e-03):5.707167e-02,(23:2.141445e-01,((28:3.143720e-01,(32:6.944886e-01,31:7.611750e-01):1.144820e-01):1.298221e-01,24:1.762050e-01):2.082695e-02):1.554813e-02):2.569911e-01,(29:3.945869e-01,(30:1.083662e-01,(34:2.044799e-01,33:1.187507e-02):2.905123e-01):4.989191e-03):1.612454e-01):3.617942e-01):7.356618e-01,1:9.658771e-01);
   tree gen.1336500 = [&U] ((((22:8.644321e-02,21:7.957953e-02):5.777327e-01,19:1.211911e+00):7.748237e-01,(((27:9.247884e-01,((18:1.461491e-01,17:9.850827e-02):1.745684e-01,16:7.315688e-01):3.924720e+00):1.966387e-01,(13:9.159316e-01,14:1.080368e+00):5.558667e-01):1.798383e-01,((11:5.685784e-01,(12:5.892347e-01,(((5:3.836966e-01,(7:9.438946e-02,2:1.063951e-01):3.249301e-01):5.320410e-02,4:4.226744e-01):5.721464e-02,8:4.052416e-01):2.044184e-01):8.924085e-02):2.619808e-01,(((6:3.932396e-01,(15:6.162781e-02,3:1.350246e-01):2.866467e-01):2.239949e-01,9:5.303663e-01):2.663843e-01,10:6.786765e-01):1.100221e-01):4.384998e-01):4.614765e-01):2.620275e-01,((20:2.038072e-01,35:1.143011e-02):9.918469e-01,((23:2.387155e-01,(((28:5.049528e-01,(32:6.891795e-01,31:8.983674e-01):1.127691e-01):7.881846e-02,(25:2.064557e-02,26:1.326299e-02):1.942398e-02):8.190293e-02,24:2.577354e-01):9.236654e-02):1.269290e-01,((30:2.132159e-01,29:4.410302e-01):8.573987e-03,(34:2.209579e-01,33:2.935639e-01):1.279450e-01):1.737635e-01):3.788774e-01):7.703983e-01,1:9.362828e-01);
   tree gen.1337000 = [&U] ((((22:1.550459e-01,21:4.265178e-02):4.988422e-01,19:8.931023e-01):7.020097e-01,(((27:1.225573e+00,((18:1.402074e-01,17:8.925096e-02):1.581633e-01,16:7.369793e-01):3.320339e+00):3.828676e-01,(13:8.298570e-01,14:9.788408e-01):5.036292e-01):1.879277e-01,(((11:4.656550e-01,12:5.338614e-01):8.188036e-02,((((7:8.842724e-02,2:9.639662e-02):2.797669e-01,5:3.476388e-01):6.937772e-02,4:3.788555e-01):4.228380e-02,8:3.671590e-01):1.856987e-01):2.626010e-01,(((6:3.562849e-01,(15:6.296572e-02,3:1.226462e-01):2.827598e-01):2.029450e-01,9:4.805251e-01):2.202740e-01,10:6.148980e-01):9.968279e-02):3.829699e-01):3.798428e-01):2.374035e-01,((20:1.846545e-01,35:6.460445e-02):8.986381e-01,((23:2.828383e-01,((24:1.017983e-01,(((25:6.410160e-02,32:6.085454e-01):1.949412e-02,31:8.676917e-01):2.871803e-02,26:8.887212e-04):1.027967e-01):2.900826e-03,28:4.429425e-01):1.435919e-01):4.950436e-02,((30:1.931790e-01,(34:2.371323e-02,33:9.518098e-02):2.236341e-01):4.428290e-02,29:1.472901e-01):6.743835e-02):3.862661e-01):6.980001e-01,1:8.482957e-01);
   tree gen.1337500 = [&U] ((((22:1.310027e-01,21:4.798728e-02):1.031126e+00,19:9.357083e-01):6.016174e-01,(((27:1.284040e+00,((18:1.468961e-01,17:9.350874e-02):1.608225e-01,16:8.300711e-01):3.478738e+00):6.222247e-01,(13:8.694459e-01,14:1.112323e+00):4.896080e-01):1.968929e-01,(((((((7:9.264572e-02,2:8.349160e-02):2.498589e-01,5:3.642231e-01):7.317602e-02,4:3.969291e-01):8.989099e-02,8:3.846746e-01):1.945576e-01,11:5.104744e-01):5.406843e-02,12:6.065725e-01):3.396598e-01,(((6:3.732817e-01,(15:6.596954e-02,3:1.284971e-01):2.962490e-01):2.126266e-01,9:5.034489e-01):2.433284e-01,10:5.686176e-01):1.006511e-01):4.012397e-01):3.979634e-01):2.487290e-01,((20:5.092841e-01,35:4.621627e-02):9.902857e-01,((24:1.108231e-01,(28:4.640733e-01,((26:1.745020e-03,25:2.754644e-02):1.309380e-01,(31:9.208304e-01,32:6.375765e-01):1.516913e-02):5.939505e-02):1.713989e-02):2.598529e-01,((30:1.589574e-01,(29:9.598340e-02,(34:9.076866e-02,33:1.343196e-01):2.301951e-01):1.854901e-01):1.987582e-01,23:1.269143e-01):4.422598e-03):4.956961e-01):5.837353e-01,1:8.887642e-01);
   tree gen.1338000 = [&U] ((((22:1.122430e-01,21:4.557456e-02):6.283890e-01,19:1.200790e+00):7.656491e-01,(((27:1.219481e+00,((18:1.395104e-01,17:8.732773e-02):1.028394e-01,16:7.883366e-01):3.303833e+00):6.345705e-01,(13:8.257317e-01,14:1.056398e+00):4.649914e-01):2.137731e-01,((12:5.760751e-01,(((((7:9.482465e-02,2:7.929379e-02):2.503530e-01,5:3.459106e-01):6.949686e-02,4:3.769722e-01):8.537143e-02,8:3.818983e-01):1.823386e-01,11:4.848086e-01):8.268210e-02):3.243613e-01,(((6:3.545138e-01,(15:6.265271e-02,3:1.186924e-01):2.813541e-01):2.019361e-01,9:4.781364e-01):2.683031e-01,10:5.400285e-01):1.050763e-01):3.805622e-01):3.779545e-01):1.630852e-01,((20:4.506249e-01,35:1.972134e-01):6.388224e-01,(((28:4.407406e-01,(32:5.717444e-01,(26:2.033762e-03,(25:5.982036e-03,31:8.745327e-01):1.207022e-02):7.899313e-02):1.176805e-01):9.986456e-03,24:2.912944e-01):1.547181e-01,(23:1.364426e-01,((34:1.233380e-01,30:1.914664e-01):1.362810e-01,(29:1.110244e-01,33:4.639559e-01):4.041430e-02):1.728356e-01):2.808001e-02):5.004935e-01):7.716635e-01,1:9.270407e-01);
   tree gen.1338500 = [&U] ((((22:1.390892e-01,21:5.559870e-02):4.895778e-01,19:1.262672e+00):7.031677e-01,(((27:1.190108e+00,((18:1.428941e-01,17:9.182814e-02):1.241238e-01,16:8.289633e-01):3.474095e+00):2.895163e-01,(13:7.501595e-01,14:1.110839e+00):6.175274e-01):2.247898e-01,((((5:3.637370e-01,((7:9.899902e-02,2:8.338017e-02):2.641072e-01,4:3.963993e-01):5.493077e-02):7.509814e-02,8:3.846284e-01):1.917354e-01,(11:5.097931e-01,12:6.057630e-01):3.735743e-02):3.108479e-01,(((6:3.727836e-01,(15:6.576316e-02,3:1.248092e-01):2.439328e-01):2.123428e-01,9:5.027770e-01):2.821300e-01,10:5.272053e-01):1.620573e-01):4.001744e-01):4.787086e-01):2.388095e-01,((20:7.817680e-01,35:3.136491e-01):3.047722e-01,((((((32:6.502814e-01,25:6.120722e-03):4.698933e-02,26:3.100154e-03):5.644837e-02,24:2.094290e-01):9.198839e-02,28:4.634540e-01):5.828388e-02,31:1.180261e+00):1.311255e-01,(((30:2.076895e-01,(34:2.086209e-01,29:1.886918e-01):3.044722e-02):3.096163e-02,33:3.230189e-01):1.071739e-01,23:3.374027e-01):4.768996e-02):3.306182e-01):7.299228e-01,1:9.748154e-01);
   tree gen.1339000 = [&U] (((((34:2.417429e-01,((25:4.485002e-03,33:1.825394e-01):1.383003e-02,26:1.544751e-03):2.351926e-01):1.929212e-01,(29:2.396945e-01,(30:1.697697e-01,23:5.708559e-02):1.154688e-01):5.565346e-02):1.180198e-02,((32:8.779729e-01,(24:4.566699e-02,28:4.712424e-01):2.975679e-02):8.565499e-02,31:9.023071e-01):1.477413e-01):3.956948e-01,(20:5.983119e-01,35:1.447349e-01):8.731395e-01):7.274315e-01,(27:1.780439e+00,(((((12:6.089844e-01,11:4.404245e-01):1.069901e-01,(8:3.358122e-01,(((7:1.277643e-01,2:9.648545e-02):2.574832e-01,5:3.355497e-01):7.746657e-02,4:2.794470e-01):8.534915e-02):1.620921e-01):2.827516e-01,(10:6.221948e-01,(9:5.828953e-01,(6:3.613124e-01,(3:8.920645e-02,15:8.143884e-02):2.366390e-01):1.688939e-01):2.485813e-01):1.344744e-01):3.935104e-01,((16:6.943951e-01,(17:4.554165e-02,18:1.813088e-01):2.766725e-01):3.951682e+00,(13:6.812562e-01,14:1.149737e+00):5.506171e-01):1.859927e-01):5.544428e-01,((22:1.472376e-01,21:4.923471e-02):6.056595e-01,19:1.072242e+00):4.973298e-01):4.359660e-02):1.583998e-01,1:9.008971e-01);
   tree gen.1339500 = [&U] ((((34:2.406108e-01,((25:3.949792e-02,33:1.753352e-01):2.053113e-02,26:6.877038e-03):2.498399e-02):2.597056e-01,((((28:4.660433e-01,32:8.433223e-01):1.579858e-02,24:1.079122e-02):5.941907e-02,31:8.666960e-01):2.576610e-01,((29:1.858677e-01,30:2.290576e-01):6.511401e-02,23:1.352813e-01):1.154371e-01):6.368387e-03):3.791163e-01,(20:5.746985e-01,35:2.559651e-02):5.492060e-01):8.490566e-01,((27:2.880911e+00,((22:1.361787e-01,21:1.815004e-02):5.762151e-01,19:1.037501e+00):5.209290e-01):1.411616e-02,((((12:5.849498e-01,11:4.230424e-01):1.027676e-01,(8:3.225588e-01,(4:3.866338e-01,((7:1.227219e-01,2:9.267749e-02):2.818301e-01,5:3.223067e-01):4.007105e-02):8.198071e-02):1.829841e-01):2.715923e-01,(10:5.976389e-01,(9:6.202497e-01,(6:3.470526e-01,(3:8.568577e-02,15:7.822473e-02):2.433831e-01):1.622282e-01):2.370243e-01):1.135494e-01):3.199506e-01,((16:6.669897e-01,(17:6.334400e-02,18:1.196030e-01):2.471602e-01):3.818282e+00,(13:6.543693e-01,14:1.104361e+00):3.755962e-01):3.139979e-01):5.163953e-01):1.968886e-01,1:8.786648e-01);
   tree gen.1340000 = [&U] (((35:6.061591e-01,20:1.454990e+00):9.700944e-02,((24:2.721156e-01,((28:3.897789e-01,(31:7.991755e-01,32:6.229443e-01):1.696434e-01):1.338497e-01,((25:5.281866e-02,26:9.711758e-03):2.125393e-01,33:7.623608e-01):1.163093e-01):1.097732e-02):1.595781e-02,((34:3.815016e-01,29:1.819286e-02):2.162774e-01,(23:4.694177e-02,30:2.155675e-01):1.290796e-01):8.392356e-02):3.684419e-01):6.511469e-01,((((14:1.098036e+00,13:6.107120e-01):5.159223e-01,((17:8.649192e-02,18:1.539588e-01):2.633100e-01,16:5.893365e-01):4.369178e+00):1.602345e-01,(((((15:6.354163e-02,3:1.076987e-01):2.716572e-01,(6:1.750447e-01,27:1.970946e+00):1.790734e-01):1.993976e-01,9:4.862789e-01):2.650927e-01,10:5.391818e-01):1.700359e-01,(((8:3.754620e-01,(4:3.781324e-01,((7:9.529680e-02,2:9.056958e-02):3.124743e-01,5:3.380736e-01):5.070198e-02):4.881620e-02):2.425168e-01,12:5.487042e-01):7.090922e-02,11:4.450151e-01):3.138909e-01):4.219211e-01):5.603990e-01,((22:1.008677e-01,21:1.256478e-01):7.350623e-01,19:9.894333e-01):5.517520e-01):1.919462e-01,1:9.399565e-01);
   tree gen.1340500 = [&U] (((((11:4.998387e-01,(12:5.684250e-01,((4:3.511634e-01,(5:3.630583e-01,(7:9.697909e-02,2:9.898411e-02):2.534353e-01):8.394559e-02):7.709356e-02,8:3.554338e-01):1.891109e-01):6.407320e-02):1.695515e-01,(10:5.316582e-01,(9:6.109032e-01,((15:5.646347e-02,3:1.201157e-01):2.625497e-01,6:3.549321e-01):1.659422e-01):3.223365e-01):1.617743e-01):4.281298e-01,(((14:1.057394e+00,13:8.160114e-01):5.178176e-01,((17:7.877852e-02,18:1.252631e-01):1.226190e-01,16:8.637686e-01):4.445434e+00):1.219934e-01,27:1.295999e+00):1.253829e-01):4.070510e-01,((21:6.459001e-02,22:1.057005e-01):6.595753e-01,19:1.198857e+00):6.033772e-01):1.973137e-01,(35:4.766862e-01,(((((28:4.189887e-01,24:6.284989e-02):1.473182e-01,(31:8.431090e-01,32:4.443051e-01):1.254754e-01):1.660752e-01,(25:3.212517e-02,26:1.306400e-02):3.039348e-02):6.645061e-02,((33:4.650218e-01,34:2.024344e-01):1.286526e-01,23:1.146909e-01):3.755621e-03):1.180876e-01,((20:7.737538e-01,30:9.815653e-04):1.932258e-01,29:2.164266e-01):1.698162e-01):3.573743e-01):8.436178e-01,1:9.632083e-01);
   tree gen.1341000 = [&U] ((35:7.838703e-01,((((34:4.856434e-01,24:2.512980e-01):1.430829e-01,(28:3.514450e-01,(31:8.137616e-01,32:6.581224e-01):1.332110e-01):2.039343e-01):5.425283e-02,(((29:1.336646e-01,(25:1.082452e-01,26:7.983493e-02):3.984735e-01):9.919686e-02,30:1.848970e-01):1.385408e-01,(33:1.742288e-01,23:8.265328e-02):6.805031e-02):1.441898e-01):4.114158e-01,20:1.515699e+00):3.599970e-01):4.680017e-01,((((14:1.132197e+00,13:6.297122e-01):4.285680e-01,((17:4.078888e-02,18:1.862411e-01):2.371016e-01,16:6.076717e-01):3.941880e+00):2.377319e-01,(((((15:5.821678e-02,3:1.110493e-01):2.801089e-01,(6:2.690998e-02,27:1.932586e+00):3.175377e-01):2.056012e-01,9:5.223617e-01):2.733401e-01,10:5.812991e-01):5.684565e-02,((11:4.588602e-01,(8:3.970924e-01,((5:3.579311e-01,(7:8.376025e-02,2:9.338735e-02):3.650444e-01):6.232101e-02,4:3.637780e-01):7.409766e-02):2.234260e-01):6.754535e-02,12:6.114529e-01):2.654228e-01):5.399290e-01):4.333319e-01,((22:1.040059e-01,21:4.620618e-02):6.571214e-01,19:1.002674e+00):5.689179e-01):2.052408e-01,1:9.692001e-01);
   tree gen.1341500 = [&U] ((35:8.532531e-01,((((34:2.145630e-01,24:6.677613e-02):7.779724e-02,(28:3.383213e-01,(31:7.384141e-01,32:6.234508e-01):5.971430e-02):1.853595e-01):2.145228e-01,(29:3.177944e-01,((33:1.224357e-01,23:4.518925e-02):6.422708e-02,(30:1.709318e-01,(25:2.003061e-02,26:2.831965e-02):2.539843e-01):8.734722e-04):1.977709e-02):1.528190e-01):1.893582e-01,20:1.485747e+00):3.203772e-01):4.994018e-01,((((14:1.072550e+00,13:6.861927e-01):3.995561e-01,((17:3.161535e-02,18:1.764294e-01):2.099206e-01,16:5.952134e-01):3.734212e+00):2.252076e-01,(((((27:1.386468e+00,6:3.225298e-01):2.866316e-02,(15:5.514977e-02,3:1.051990e-01):2.569200e-01):2.081026e-01,9:4.948423e-01):2.215499e-01,10:5.540914e-01):1.257412e-01,((12:5.792400e-01,(8:3.761725e-01,((5:3.390743e-01,(7:7.934753e-02,2:8.846746e-02):3.289127e-01):5.706554e-02,4:3.446133e-01):8.180302e-02):2.093932e-01):6.646673e-02,11:4.875325e-01):2.234637e-01):5.114841e-01):4.404887e-01,((22:1.176344e-01,21:4.377192e-02):5.441901e-01,19:9.498505e-01):5.389458e-01):1.662353e-01,1:1.112955e+00);
   tree gen.1342000 = [&U] ((((((17:1.006496e-01,18:1.029978e-01):1.928013e-01,16:7.342586e-01):4.128866e+00,(13:7.770358e-01,14:1.299138e+00):5.647276e-01):1.905340e-01,(((((((7:9.885584e-02,2:1.014081e-01):3.029885e-01,5:3.860256e-01):9.442265e-02,4:2.907194e-01):7.479928e-02,8:4.078103e-01):1.339238e-01,11:4.684806e-01):1.254287e-01,12:6.350863e-01):2.332874e-01,(((9:3.955543e-01,27:2.812155e+00):1.644129e-01,((3:1.270294e-01,15:4.936893e-02):3.022653e-01,6:3.578903e-01):1.832089e-01):2.356322e-01,10:5.849676e-01):1.138352e-01):4.407165e-01):5.098058e-01,(19:9.116179e-01,(21:1.003664e-01,22:2.084778e-01):8.148411e-01):6.641985e-01):2.810261e-01,(20:1.261210e+00,(23:2.355565e-01,((((31:9.498438e-01,(32:5.179007e-01,24:5.791949e-02):9.565028e-02):3.352160e-01,((28:6.433273e-02,30:1.432656e-01):1.554610e-01,29:1.971496e-01):1.853306e-01):8.411405e-03,(25:1.426315e-02,26:9.495631e-03):3.588892e-01):9.847609e-02,((33:2.990560e-01,35:4.466789e-01):3.977716e-01,34:1.627833e-01):1.166464e-01):8.190112e-02):1.884886e-01):8.218101e-01,1:7.969117e-01);
   tree gen.1342500 = [&U] ((((((12:6.327642e-01,((4:4.124793e-01,((7:1.001456e-01,2:1.131443e-01):3.031452e-01,5:4.370561e-01):4.077936e-02):8.934930e-02,8:4.608525e-01):1.785438e-01):9.263343e-02,11:4.573017e-01):3.118518e-01,(10:6.497510e-01,(9:6.627579e-01,((15:6.125620e-02,3:1.046154e-01):2.912548e-01,6:3.800251e-01):1.916611e-01):2.582173e-01):1.696370e-01):4.283434e-01,((14:1.147148e+00,13:7.677269e-01):7.660324e-01,(27:9.633193e-01,((17:9.219757e-02,18:1.509114e-01):1.628532e-01,16:8.020989e-01):4.135731e+00):4.184519e-01):1.174302e-01):4.360437e-01,((21:5.666406e-02,22:1.392050e-01):5.820910e-01,19:1.300619e+00):5.973758e-01):1.435285e-01,(35:3.691426e-01,((((28:5.248205e-01,(32:6.962439e-01,31:1.072399e+00):1.643520e-01):1.228833e-01,24:2.333297e-01):2.015723e-01,((29:2.152828e-01,(30:1.837279e-02,20:8.081217e-01):2.017465e-01):2.877902e-02,23:1.480664e-01):9.032699e-02):8.873230e-03,((26:2.417425e-02,25:5.064057e-02):1.331150e-01,(34:2.058443e-01,33:8.901093e-02):1.890927e-01):2.545380e-01):5.383521e-01):6.596659e-01,1:9.537948e-01);
   tree gen.1343000 = [&U] (((((((32:7.111614e-01,31:7.411667e-01):2.630694e-01,28:5.066488e-01):1.294012e-01,((26:7.669315e-03,25:3.595733e-02):3.845087e-03,24:1.715370e-01):8.869002e-02):1.899358e-02,23:2.606744e-01):1.654379e-01,((33:3.727058e-01,29:1.818034e-01):3.107677e-02,(34:3.804612e-02,30:7.010446e-02):1.001774e-01):2.578631e-01):7.744819e-02,(20:5.826018e-01,35:1.868152e-01):6.707339e-01):9.668610e-01,(((22:6.663336e-02,21:6.185051e-02):8.411306e-01,19:1.126313e+00):7.008115e-01,((((13:7.561495e-01,14:1.088339e+00):4.628096e-01,(16:6.308288e-01,(17:1.071336e-01,18:1.339359e-01):2.829462e-01):3.925646e+00):1.886190e-01,27:1.607644e+00):7.767790e-02,(((11:5.037627e-01,12:6.013978e-01):8.437189e-02,(8:4.946406e-01,(4:4.173599e-01,((7:1.350711e-01,2:1.066322e-01):3.226619e-01,5:3.313695e-01):1.019112e-01):4.080587e-02):1.256176e-01):3.120818e-01,(10:5.078584e-01,(9:5.723031e-01,(6:3.721020e-01,(3:8.809514e-02,15:1.156501e-01):2.872577e-01):1.734780e-01):2.484612e-01):1.031449e-01):2.779283e-01):5.415414e-01):1.809545e-01,1:9.138523e-01);
   tree gen.1343500 = [&U] ((((24:1.207121e-01,(((26:1.274515e-02,25:3.490728e-02):5.247570e-02,((32:6.162629e-01,31:8.097344e-01):1.601170e-01,28:4.336804e-01):1.544121e-01):1.476798e-02,23:2.530620e-01):1.817172e-02):2.115497e-01,((29:2.504880e-01,34:3.305612e-02):3.016925e-02,(33:1.422274e-01,30:3.373546e-02):9.520653e-02):1.888044e-01):4.220793e-01,(20:9.522977e-01,35:7.306733e-01):2.318522e-01):7.157668e-01,(((22:6.468750e-02,21:6.004431e-02):6.738561e-01,19:1.093422e+00):6.803459e-01,((27:2.338669e+00,((((8:3.105331e-01,(4:4.051719e-01,((7:1.311267e-01,2:8.260716e-02):3.132393e-01,5:3.216926e-01):1.178440e-01):3.761937e-02):1.985680e-01,12:5.796668e-01):8.778412e-02,11:4.890515e-01):3.335048e-01,(10:4.930276e-01,(9:5.555904e-01,(6:3.612357e-01,(3:8.552253e-02,15:7.060417e-02):2.903846e-01):1.883018e-01):2.412055e-01):1.074534e-01):2.627282e-01):7.279772e-02,((13:7.340680e-01,14:1.056557e+00):5.961395e-01,(16:6.124069e-01,(17:9.105503e-02,18:1.300246e-01):2.746834e-01):3.811007e+00):1.332088e-01):5.257269e-01):1.756701e-01,1:1.006261e+00);
   tree gen.1344000 = [&U] ((((((12:6.356428e-01,((4:2.981257e-01,((7:9.568431e-02,2:9.107722e-02):3.036668e-01,5:3.959642e-01):5.024595e-02):1.080727e-01,8:4.163021e-01):1.572781e-01):9.128817e-02,11:4.303606e-01):2.817052e-01,(10:5.869399e-01,(9:5.421134e-01,((15:9.012973e-02,3:9.450225e-02):3.394939e-01,6:3.432882e-01):2.516209e-01):2.432960e-01):1.517808e-01):4.434704e-01,((14:1.062754e+00,13:7.269940e-01):6.090926e-01,(27:7.745985e-01,((17:8.328487e-02,18:1.363228e-01):2.514739e-01,16:6.818963e-01):3.161603e+00):7.632654e-01):1.452307e-01):4.236415e-01,((21:6.477323e-02,22:8.294687e-02):7.182019e-01,19:9.678552e-01):6.296782e-01):2.274910e-01,(35:3.334578e-01,(((29:1.944715e-01,20:1.070585e+00):6.636151e-02,(23:4.093134e-02,30:3.390958e-02):8.885737e-02):2.118619e-01,(((26:1.884176e-03,(25:3.407590e-03,33:1.610468e-01):5.031125e-02):2.911282e-02,34:1.471550e-01):2.580447e-01,(28:3.688483e-01,((31:1.006081e+00,32:4.730280e-01):1.761615e-01,24:2.325624e-01):6.987905e-02):8.503376e-02):7.452263e-02):5.283554e-01):5.820096e-01,1:8.586754e-01);
   tree gen.1344500 = [&U] ((((22:1.342396e-01,21:7.066018e-02):5.881846e-01,19:1.246672e+00):6.859140e-01,(((12:6.124874e-01,(((((7:7.931260e-02,2:1.132914e-01):3.503532e-01,5:3.470994e-01):8.844538e-02,4:3.735342e-01):8.435713e-02,8:4.056196e-01):1.882970e-01,11:5.175984e-01):6.078856e-02):3.125916e-01,(((6:3.711621e-01,(15:7.581591e-02,3:1.097082e-01):3.434750e-01):1.581580e-01,9:6.208420e-01):2.672600e-01,10:4.761398e-01):1.095342e-01):3.303081e-01,((13:7.507470e-01,14:1.363947e+00):4.263085e-01,(27:8.635122e-01,((18:9.939016e-02,17:1.161056e-01):3.531341e-01,16:6.592466e-01):3.631381e+00):2.606388e-01):2.586866e-01):4.261117e-01):1.817989e-01,((35:2.646021e-01,20:7.660844e-01):6.868167e-01,(23:1.570351e-01,((34:3.874136e-01,((30:2.028548e-01,33:1.637086e-01):3.243233e-02,29:8.580062e-02):5.710685e-02):1.765011e-01,((32:8.481371e-01,31:8.627425e-01):2.320584e-01,((26:1.293442e-02,(25:4.424180e-02,24:5.856564e-02):2.751281e-02):8.498122e-02,28:2.975107e-01):1.397903e-01):1.114766e-01):8.775398e-02):1.362670e-01):1.020693e+00,1:9.358773e-01);
   tree gen.1345000 = [&U] (((((34:2.938321e-01,(30:2.017836e-01,29:3.236154e-01):7.930799e-02):7.770745e-02,(((24:1.876236e-01,23:1.219350e-02):1.129323e-01,(28:3.939701e-01,(31:8.789298e-01,32:8.480820e-01):5.104109e-02):2.073942e-01):7.991985e-02,(33:4.387491e-01,(26:1.285512e-02,25:7.232643e-02):1.789188e-01):2.069528e-01):3.985376e-02):2.886442e-01,20:9.121048e-01):7.738258e-03,35:1.003200e+00):9.435891e-01,((((14:1.187562e+00,13:7.295542e-01):4.833050e-01,((17:6.614983e-02,18:1.759675e-01):2.750176e-01,16:6.260918e-01):3.972744e+00):2.382832e-01,(((9:5.519734e-01,((27:1.384240e+00,6:2.810956e-01):8.085914e-02,(15:7.386142e-02,3:1.072202e-01):2.513548e-01):2.035771e-01):2.780269e-01,10:5.373271e-01):1.891853e-01,((12:6.290005e-01,(8:4.405176e-01,(4:3.666849e-01,((7:1.010543e-01,2:8.359683e-02):2.925301e-01,5:3.491114e-01):9.884401e-02):4.639220e-02):1.892596e-01):7.442506e-02,11:4.373678e-01):2.096329e-01):2.970573e-01):5.276205e-01,((22:8.992518e-02,21:8.358617e-02):7.771816e-01,19:1.003166e+00):6.719437e-01):9.463885e-02,1:9.295158e-01);
   tree gen.1345500 = [&U] ((35:9.937324e-01,(20:9.145458e-01,(((24:1.867811e-01,23:1.695353e-02):9.335634e-02,((32:7.374759e-01,31:8.749831e-01):1.048158e-01,28:3.790053e-01):2.788709e-01):5.161385e-02,(((30:2.127021e-01,29:2.002432e-01):2.021246e-01,34:2.561963e-01):3.557597e-02,((33:2.017288e-01,25:5.864594e-02):3.667427e-02,26:4.243556e-02):2.838207e-01):2.345097e-02):2.850835e-01):4.489176e-02):9.393521e-01,((((14:1.288882e+00,13:7.262783e-01):4.811348e-01,((17:6.256062e-02,18:1.751774e-01):2.765954e-01,16:6.232804e-01):3.954905e+00):3.949873e-01,(((9:5.494949e-01,((27:1.244275e+00,6:1.718142e-01):2.309104e-01,(15:7.352976e-02,3:1.313455e-01):2.502261e-01):2.026630e-01):3.100786e-01,10:5.308880e-01):1.654339e-01,((12:6.261761e-01,11:4.354039e-01):7.409086e-02,(8:3.717877e-01,(4:3.322013e-01,((7:1.006006e-01,2:8.322145e-02):2.912166e-01,5:3.475437e-01):6.405155e-02):5.580840e-02):1.884097e-01):2.086916e-01):3.004271e-01):5.252514e-01,((22:8.396936e-02,21:1.214022e-01):6.970735e-01,19:9.986617e-01):6.504429e-01):1.507086e-01,1:9.042326e-01);
   tree gen.1346000 = [&U] (((((28:2.224465e-01,24:1.297508e-01):1.034283e-01,((31:8.240912e-01,(25:3.326617e-02,26:4.803707e-03):4.570216e-02):1.255665e-01,32:8.582548e-01):6.929277e-03):1.613318e-01,((23:6.890342e-03,(33:3.054488e-02,30:1.850430e-02):6.488730e-02):1.663159e-01,(29:1.899215e-01,34:4.080668e-01):8.521359e-02):1.478615e-01):1.292911e-01,(35:1.044771e+00,20:6.229537e-02):9.745995e-01):8.545882e-01,((19:1.052870e+00,(22:1.153291e-01,21:4.937702e-02):6.233398e-01):5.409828e-01,((((17:7.661229e-02,18:1.436594e-01):2.462266e-01,16:6.450098e-01):4.044080e+00,(27:1.049504e+00,(13:7.789351e-01,14:1.098038e+00):5.098021e-01):5.245923e-02):1.009694e-01,((10:5.416337e-01,(9:4.996534e-01,(6:3.548141e-01,(15:7.190581e-02,3:1.038391e-01):2.266952e-01):1.913358e-01):1.994626e-01):8.967028e-02,((((4:3.445081e-01,((7:9.633806e-02,2:1.125148e-01):3.253890e-01,5:3.364852e-01):5.758826e-02):3.625490e-02,8:3.837029e-01):1.962414e-01,11:5.678236e-01):4.133908e-02,12:5.048686e-01):2.148332e-01):5.094025e-01):4.107771e-01):1.654310e-01,1:8.907484e-01);
   tree gen.1346500 = [&U] ((((((17:6.110060e-02,18:1.286394e-01):2.948533e-01,16:6.981683e-01):4.014920e+00,(13:7.810017e-01,14:1.193669e+00):6.228622e-01):1.798605e-01,(((((4:3.803440e-01,((7:1.040016e-01,2:9.483866e-02):3.104972e-01,5:3.451850e-01):7.296496e-02):8.507784e-02,8:4.121493e-01):1.543079e-01,12:6.368979e-01):7.009161e-02,11:5.208478e-01):2.772178e-01,(((9:5.488988e-01,((3:1.211581e-01,15:6.540338e-02):2.291074e-01,6:4.631515e-01):2.068818e-01):1.944176e-01,27:1.899801e+00):9.520284e-02,10:5.781740e-01):1.077297e-01):4.388604e-01):5.076871e-01,(19:1.048877e+00,(21:1.048269e-01,22:7.310438e-02):7.404669e-01):6.453815e-01):8.664916e-02,(35:6.653290e-01,(((24:1.967921e-01,((26:3.892188e-02,(31:8.577427e-01,(25:7.651102e-02,32:5.262803e-01):2.474591e-02):3.430307e-02):1.792634e-01,28:3.859428e-01):3.444151e-03):1.014181e-01,(((29:1.121768e-01,(33:4.618131e-02,34:1.138975e-01):1.640872e-01):7.817722e-02,30:2.685464e-01):6.155869e-02,23:1.702200e-01):4.932898e-02):1.860943e-01,20:9.901397e-01):5.209736e-01):4.093987e-01,1:9.795842e-01);
   tree gen.1347000 = [&U] ((((((17:6.198244e-02,18:1.560059e-01):2.711598e-01,16:7.082447e-01):4.072866e+00,(13:7.687681e-01,14:1.210897e+00):6.169925e-01):1.515137e-01,((11:5.204363e-01,(12:6.460900e-01,((4:4.256960e-01,((7:1.055026e-01,2:9.620743e-02):3.149784e-01,5:3.501669e-01):4.845677e-02):6.527421e-02,8:3.754998e-01):1.515760e-01):6.987958e-02):2.812188e-01,(((9:4.703704e-01,((3:1.123275e-01,15:6.634732e-02):2.324140e-01,6:3.809187e-01):2.098676e-01):2.453189e-01,27:1.927220e+00):1.014194e-01,10:5.865186e-01):1.092845e-01):4.451943e-01):5.542867e-01,(19:1.053248e+00,(21:1.063398e-01,22:4.572070e-02):7.511537e-01):6.546960e-01):2.439924e-01,(35:4.589690e-01,((((29:4.200912e-01,30:1.855608e-01):1.420716e-01,23:1.170730e-01):1.325136e-01,((33:1.757289e-03,34:7.300176e-02):4.333605e-01,(28:3.982953e-01,((31:7.875769e-01,(32:5.479329e-01,(26:1.562413e-02,25:5.681819e-02):4.168916e-02):4.337209e-02):1.704813e-01,24:2.152667e-01):8.587006e-03):1.514045e-01):1.154746e-02):2.741879e-01,20:1.004430e+00):5.537185e-01):4.153073e-01,1:9.937221e-01);
   tree gen.1347500 = [&U] ((((33:5.157554e-01,(((29:1.977797e-01,30:3.588668e-01):2.058177e-02,23:2.769594e-02):1.667745e-01,(((28:2.821739e-01,24:2.412161e-02):1.818260e-01,(32:6.513933e-01,31:8.526713e-01):1.598165e-01):1.803276e-01,((26:1.374697e-02,25:5.387764e-02):2.674686e-01,34:4.905258e-01):2.627181e-02):1.558895e-02):1.056137e-01):2.491969e-01,35:1.380169e+00):1.600108e-03,20:1.211897e+00):9.191278e-01,(((22:1.145241e-01,21:8.780767e-02):7.921325e-01,19:9.633136e-01):7.319112e-01,((((13:8.089969e-01,14:1.206480e+00):4.636653e-01,(16:7.787436e-01,(17:8.158475e-02,18:1.269136e-01):2.022272e-01):4.257345e+00):4.120874e-01,((((8:3.975883e-01,(((7:1.047688e-01,2:8.883207e-02):2.786675e-01,5:3.474377e-01):6.325231e-02,4:3.518047e-01):1.121263e-01):1.817557e-01,12:5.986940e-01):5.702550e-02,11:4.536607e-01):2.368367e-01,(10:5.325355e-01,(9:5.293977e-01,(6:3.947164e-01,(3:1.106976e-01,15:7.599468e-02):2.663622e-01):1.987412e-01):2.406389e-01):1.829753e-01):4.286898e-01):2.788409e-02,27:2.127194e+00):5.044436e-01):8.848144e-02,1:8.899377e-01);
   tree gen.1348000 = [&U] ((((30:2.066756e-01,((33:1.998552e-01,29:1.826258e-01):3.862720e-02,23:5.696343e-02):1.690451e-02):2.095267e-01,(28:4.158845e-01,(34:8.524055e-01,(((25:2.401832e-02,26:7.366230e-03):9.898077e-02,24:2.304661e-01):5.670236e-02,(31:9.083751e-01,32:1.018623e+00):9.474971e-02):1.548015e-01):6.186302e-02):1.392766e-01):4.620107e-01,(35:6.891454e-01,20:3.449463e-01):1.001107e+00):7.275916e-01,((19:1.258884e+00,(22:1.223760e-01,21:8.769643e-02):6.761963e-01):6.539829e-01,(((13:8.312526e-01,14:1.228065e+00):5.513377e-01,(27:2.457499e+00,((17:1.273937e-01,18:1.295262e-01):2.180943e-01,16:8.569791e-01):4.194596e+00):3.363652e-01):1.802308e-01,((10:7.480395e-01,(9:5.990640e-01,(6:3.678964e-01,(15:8.042071e-02,3:1.143285e-01):2.495583e-01):2.624697e-01):2.890555e-01):1.458244e-01,((11:5.186408e-01,((4:3.853039e-01,((7:1.077462e-01,2:8.167372e-02):2.840907e-01,5:3.763308e-01):9.355201e-02):6.347297e-02,8:4.062664e-01):2.782459e-01):1.028268e-01,12:5.646538e-01):1.798467e-01):3.678682e-01):6.005455e-01):1.758433e-01,1:9.942930e-01);
   tree gen.1348500 = [&U] ((35:1.308616e+00,(20:1.375676e+00,((((30:2.567730e-01,29:1.868250e-01):1.687226e-01,23:4.648438e-02):6.983812e-02,((25:1.823244e-02,33:3.836499e-01):1.928823e-02,26:1.040897e-02):2.160730e-01):3.568270e-02,(34:4.038882e-01,((24:2.221807e-01,28:3.605219e-01):1.166459e-01,(32:4.982803e-01,31:1.118945e+00):1.514717e-01):1.618773e-01):7.359834e-02):2.207097e-01):3.015445e-01):7.015489e-01,((((14:1.155194e+00,13:8.018932e-01):3.993801e-01,((17:5.953915e-02,18:1.557697e-01):3.723388e-01,16:6.158476e-01):3.977387e+00):2.715329e-01,(((9:5.429419e-01,((15:5.328933e-02,3:1.297791e-01):2.401741e-01,(6:5.515073e-02,27:1.907485e+00):3.097153e-01):2.375183e-01):2.362831e-01,10:5.245569e-01):1.409889e-01,((11:4.847388e-01,(8:4.396052e-01,(4:3.027876e-01,((7:9.858518e-02,2:8.222900e-02):2.688851e-01,5:3.459052e-01):8.661627e-02):6.632866e-02):1.380189e-01):4.511518e-02,12:6.187087e-01):2.166043e-01):4.394846e-01):3.811740e-01,((22:1.690631e-01,21:9.301722e-02):7.454693e-01,19:1.164568e+00):6.043526e-01):1.378298e-01,1:1.029761e+00);
   tree gen.1349000 = [&U] ((((22:7.103654e-02,21:1.182085e-01):8.386533e-01,19:1.041296e+00):6.080542e-01,(((12:5.640229e-01,(11:5.574682e-01,((((7:8.391947e-02,2:8.843727e-02):3.512052e-01,5:2.965157e-01):1.013736e-01,4:3.686210e-01):5.121341e-02,8:3.613405e-01):1.544189e-01):1.128317e-01):2.269837e-01,(((6:3.651338e-01,(15:9.117564e-02,3:8.824907e-02):2.798024e-01):2.018546e-01,9:6.105093e-01):2.398028e-01,10:6.141139e-01):1.189547e-01):4.289231e-01,((13:7.600031e-01,14:1.248063e+00):4.736830e-01,(27:1.421667e+00,((18:1.179149e-01,17:1.073979e-01):2.999267e-01,16:7.291505e-01):3.845406e+00):1.121089e-01):1.565062e-01):4.924112e-01):2.419979e-01,(((35:7.718927e-01,20:4.167474e-02):1.085271e+00,(26:1.114156e-02,25:7.235182e-02):1.985461e-01):1.102652e-03,((23:1.537919e-01,(29:1.849447e-01,(34:8.896861e-03,30:3.926697e-02):2.002581e-01):1.986975e-01):4.028781e-02,(33:7.687688e-01,(28:3.372780e-01,(31:9.718628e-01,(32:4.476327e-01,24:2.132531e-02):1.983090e-01):8.370513e-02):1.629040e-01):3.188394e-02):1.302761e-01):9.710707e-01,1:8.619569e-01);
   tree gen.1349500 = [&U] (((35:4.558388e-01,20:6.788633e-01):6.969808e-01,(((28:2.177157e-01,24:1.134914e-01):1.556871e-01,(32:8.407975e-01,31:9.195096e-01):2.387567e-01):1.969552e-01,((33:5.893590e-01,((26:4.333567e-04,25:8.517383e-02):1.730818e-01,23:4.193048e-02):3.817549e-02):1.056822e-01,(29:2.767671e-01,(34:1.813402e-01,30:1.616417e-01):4.723568e-02):1.783966e-01):2.490709e-02):2.044120e-01):8.773603e-01,(((22:1.031150e-01,21:5.319112e-02):8.413771e-01,19:1.234527e+00):5.363755e-01,((((((8:4.207978e-01,(4:4.064972e-01,((7:9.976424e-02,2:1.058419e-01):3.072076e-01,5:3.677196e-01):5.213675e-02):9.846593e-02):2.075990e-01,12:6.336431e-01):8.995827e-02,11:4.438784e-01):2.295797e-01,(10:5.687257e-01,(9:5.213280e-01,(6:4.177582e-01,(3:9.528809e-02,15:6.881031e-02):2.512418e-01):2.143437e-01):2.658364e-01):1.677456e-01):4.643449e-01,((13:8.562226e-01,14:1.276909e+00):4.907321e-01,(16:7.018622e-01,(17:8.559514e-02,18:1.666904e-01):3.065397e-01):4.229564e+00):1.284563e-01):3.947244e-01,27:2.530376e+00):2.613060e-01):1.472586e-01,1:9.617977e-01);
   tree gen.1350000 = [&U] (((((34:4.967601e-01,((24:2.218062e-01,(25:5.211084e-02,26:6.560074e-03):1.792826e-01):9.996887e-02,(28:4.002187e-01,(31:8.123697e-01,32:6.988257e-01):1.257203e-01):3.998978e-02):1.316154e-01):5.257826e-03,((33:4.725155e-01,29:8.369888e-02):1.859199e-01,(30:1.914185e-01,23:3.824625e-03):7.989145e-04):2.061926e-01):3.407508e-01,35:6.696051e-01):1.018080e-01,20:1.016803e+00):6.621351e-01,((19:1.078948e+00,(22:1.068270e-01,21:9.941427e-02):8.378234e-01):6.043573e-01,(((((17:1.139296e-01,18:1.121248e-01):2.042355e-01,16:7.664057e-01):4.120869e+00,(13:7.958041e-01,14:9.611061e-01):5.318247e-01):2.207517e-01,((10:6.044906e-01,(9:5.357494e-01,(6:4.098357e-01,(15:7.192111e-02,3:9.917805e-02):2.487859e-01):1.869185e-01):2.576413e-01):1.881033e-01,((11:5.158834e-01,12:6.087372e-01):7.349032e-02,((4:4.163962e-01,((7:7.414357e-02,2:1.134448e-01):3.193020e-01,5:3.868581e-01):6.151089e-02):4.836228e-02,8:4.317060e-01):1.512547e-01):2.001673e-01):3.948324e-01):8.619392e-02,27:1.977372e+00):3.744356e-01):1.028144e-01,1:9.859196e-01);
   tree gen.1350500 = [&U] (((35:5.859962e-01,20:3.481653e-01):5.015627e-01,((30:2.637509e-01,29:2.576612e-01):1.565839e-01,((33:4.280584e-01,(23:1.040052e-01,(26:9.457852e-04,25:3.326472e-02):1.749591e-01):5.402847e-02):4.315030e-02,((34:1.303474e-01,24:8.989702e-02):2.216299e-01,(28:3.080854e-01,(32:8.063698e-01,31:1.161575e+00):3.016009e-02):1.008199e-01):5.340390e-02):1.596860e-01):2.191105e-01):9.465369e-01,(((22:1.453678e-01,21:3.498620e-02):7.289932e-01,19:1.149305e+00):4.993481e-01,((((13:6.050285e-01,14:1.142903e+00):4.568556e-01,(16:6.534109e-01,(17:6.973804e-02,18:1.199987e-01):2.120278e-01):3.937587e+00):2.394315e-01,(((8:4.131750e-01,(4:3.784357e-01,((7:9.027498e-02,2:9.853538e-02):2.872333e-01,5:3.513010e-01):5.236546e-02):5.095070e-02):1.605810e-01,(12:5.420215e-01,11:4.330048e-01):8.646929e-02):2.145804e-01,(10:6.210175e-01,(9:5.577937e-01,(6:3.796429e-01,(3:1.175283e-01,15:5.942478e-02):2.669580e-01):2.357269e-01):2.474850e-01):1.633544e-01):4.334341e-01):1.584989e-01,27:1.836618e+00):3.977238e-01):1.948965e-01,1:8.315121e-01);
   tree gen.1351000 = [&U] ((((((28:3.958395e-01,((31:8.928294e-01,32:4.938227e-01):1.678385e-01,24:2.048014e-01):1.069339e-01):1.447613e-01,((30:1.340007e-01,(29:2.564012e-01,(23:5.337484e-02,33:2.488137e-01):7.356198e-02):2.376891e-02):1.643644e-01,(25:5.409449e-02,26:1.029622e-03):2.560322e-01):1.367805e-02):9.595039e-02,34:2.502741e-01):3.852204e-01,20:1.309245e+00):2.141240e-01,35:8.600246e-01):4.265497e-01,((19:9.800982e-01,(22:1.153739e-01,21:8.529914e-02):8.286558e-01):5.915056e-01,(((((17:8.188067e-02,18:1.108979e-01):1.671787e-01,16:7.666054e-01):4.075778e+00,(13:7.870963e-01,14:1.284238e+00):4.371680e-01):3.164135e-01,((10:5.978762e-01,(9:5.298872e-01,(6:4.053513e-01,(15:7.113414e-02,3:9.809283e-02):2.404282e-01):2.211354e-01):2.719998e-01):9.863481e-02,((11:5.102386e-01,12:5.791895e-01):7.938829e-02,(((5:3.916309e-01,4:4.118399e-01):6.055706e-02,(7:7.430559e-02,2:1.141146e-01):2.997826e-01):6.608753e-02,8:3.291462e-01):1.835835e-01):3.269526e-01):3.747906e-01):2.793865e-01,27:1.560677e+00):1.826271e-01):1.510134e-01,1:1.107320e+00);
   tree gen.1351500 = [&U] ((((((17:9.211554e-02,18:1.415101e-01):3.717205e-01,16:6.140507e-01):3.433864e+00,(13:8.320171e-01,14:9.501551e-01):4.210750e-01):1.944939e-01,(((((4:3.814441e-01,(7:1.219044e-01,2:8.647571e-02):2.872180e-01):5.219263e-02,5:3.263551e-01):8.984448e-02,8:3.722743e-01):1.920137e-01,(11:4.972998e-01,12:5.504978e-01):6.497897e-02):2.350335e-01,((9:5.012570e-01,(((3:1.305391e-01,15:5.110133e-02):2.730259e-01,6:3.746558e-01):1.541518e-01,27:2.013900e+00):6.017984e-02):3.106643e-01,10:5.063858e-01):1.037355e-01):4.145370e-01):4.809969e-01,(19:1.192605e+00,(21:1.013064e-01,22:6.077349e-02):7.182452e-01):4.591706e-01):2.158927e-01,((23:1.405508e-01,(((34:1.818774e-01,(30:2.060238e-01,29:2.659986e-01):6.770277e-03):2.862934e-02,33:4.285547e-01):1.297957e-01,(28:3.346343e-01,(24:1.765098e-01,(32:6.799143e-01,(26:5.859848e-03,(31:6.375027e-01,25:3.884764e-02):8.745595e-03):1.005704e-01):9.756334e-02):6.893910e-02):1.536181e-01):1.358304e-01):2.662010e-01,(20:3.514664e-01,35:6.872332e-02):6.252926e-01):6.809294e-01,1:8.850365e-01);
   tree gen.1352000 = [&U] ((35:9.285291e-01,((((((25:3.356934e-02,(((31:8.188761e-01,32:7.401610e-01):1.601611e-01,28:4.171606e-01):5.663526e-02,24:2.127466e-01):4.253123e-03):1.244169e-02,26:2.241541e-02):8.672040e-02,(34:1.037015e-02,33:4.128462e-01):2.593551e-01):5.286606e-02,23:1.698206e-01):9.366150e-02,(29:3.102443e-01,30:2.542854e-01):1.315057e-01):1.128591e-01,20:1.324927e+00):4.821595e-01):5.294021e-01,((((14:1.169309e+00,13:7.781084e-01):4.272700e-01,((17:9.708843e-02,18:1.125889e-01):2.822622e-01,16:6.495604e-01):3.757510e+00):2.684465e-01,(((9:5.293407e-01,((15:5.391758e-02,3:9.538304e-02):2.402885e-01,(6:1.478437e-01,27:1.864342e+00):2.906774e-01):1.844056e-01):2.583981e-01,10:5.784750e-01):1.571401e-01,((8:3.968825e-01,(4:3.950685e-01,((7:7.899553e-02,2:1.015597e-01):2.955796e-01,5:3.297396e-01):5.543257e-02):5.093789e-02):1.944991e-01,(12:5.970858e-01,11:4.911542e-01):6.808541e-02):2.717655e-01):2.904087e-01):4.511259e-01,((22:1.034219e-01,21:9.581630e-02):7.171004e-01,19:1.249518e+00):5.416241e-01):1.638399e-01,1:8.576766e-01);
   tree gen.1352500 = [&U] ((((((17:1.004279e-01,18:1.219049e-01):1.897231e-01,16:9.109217e-01):4.255615e+00,(14:1.263110e+00,13:8.094131e-01):5.271767e-01):2.337965e-01,((11:6.139185e-01,((8:3.335427e-01,(((2:1.159355e-01,7:8.910982e-02):3.276332e-01,5:3.061878e-01):9.634930e-02,4:3.574695e-01):1.021459e-01):2.085999e-01,12:6.132803e-01):7.626909e-02):2.423698e-01,((9:6.808801e-01,((27:2.143715e+00,6:6.053382e-02):3.231569e-01,(3:1.042722e-01,15:7.742821e-02):2.751055e-01):2.852534e-01):2.609685e-01,10:5.842032e-01):1.248287e-01):3.440738e-01):5.367723e-01,(19:1.286095e+00,(22:8.426871e-02,21:5.940180e-02):7.456293e-01):5.540187e-01):2.342184e-01,(35:2.404199e-01,(20:1.281241e+00,(23:1.230524e-01,((((24:3.992046e-01,(32:6.529134e-01,31:1.223221e+00):3.797385e-02):6.943913e-02,(33:6.969182e-01,((28:9.528660e-02,30:8.280206e-02):2.055855e-01,29:3.482807e-01):5.935246e-02):2.686577e-02):1.647265e-01,34:3.702211e-01):4.711458e-02,(26:5.226148e-03,25:1.795523e-02):2.330847e-01):2.435783e-02):8.966624e-02):3.385905e-01):6.347550e-01,1:1.068231e+00);
   tree gen.1353000 = [&U] ((((((17:9.374476e-02,18:1.137925e-01):1.535427e-01,16:8.503032e-01):3.972420e+00,(14:1.179055e+00,13:7.555497e-01):4.920950e-01):2.907844e-01,((((8:4.039757e-01,(((2:8.563524e-02,7:8.317989e-02):3.058304e-01,5:2.858121e-01):5.829691e-02,4:3.218130e-01):9.473303e-02):1.898492e-01,11:5.730645e-01):2.808465e-02,12:5.724688e-01):2.262410e-01,((9:6.355700e-01,((27:1.995250e+00,6:3.958075e-02):3.370503e-01,(3:9.733329e-02,15:7.227564e-02):2.567983e-01):2.140969e-01):2.806816e-01,10:5.453267e-01):1.810614e-01):2.314578e-01):4.856776e-01,(19:1.200510e+00,(22:7.866094e-02,21:5.544883e-02):6.960104e-01):5.171508e-01):2.288259e-01,((35:6.619142e-02,20:5.165017e-01):5.576285e-01,((34:4.727468e-01,((29:1.721567e-01,(((32:6.094644e-01,(24:4.373601e-01,31:1.141820e+00):4.403706e-02):5.883656e-02,(28:3.184878e-01,30:2.518456e-02):1.798281e-01):5.764076e-02,23:1.534055e-01):3.092751e-02):3.334539e-02,33:7.245230e-01):1.918889e-02):8.078466e-02,(26:6.057505e-03,25:5.959796e-02):2.011727e-01):2.425142e-01):7.321015e-01,1:9.971446e-01);
   tree gen.1353500 = [&U] (((((((18:1.628995e-01,17:7.424232e-02):2.853773e-01,16:6.888522e-01):4.292884e+00,27:1.352339e+00):9.339849e-02,(14:1.156997e+00,13:5.360345e-01):5.901942e-01):2.227862e-01,((10:5.446356e-01,((6:3.372823e-01,(3:8.269039e-02,15:7.754205e-02):3.121893e-01):2.498859e-01,9:5.138040e-01):2.312135e-01):1.606734e-01,((12:6.159794e-01,(8:4.027734e-01,(((7:9.426141e-02,2:1.016612e-01):3.188708e-01,5:3.298966e-01):7.379858e-02,4:3.115238e-01):8.833093e-02):2.036931e-01):4.391463e-02,11:4.340661e-01):2.278884e-01):3.578604e-01):3.719210e-01,((21:6.075310e-02,22:1.082977e-01):7.195435e-01,19:1.036368e+00):5.010652e-01):2.502433e-01,(((35:1.169823e+00,23:1.403697e-02):1.379085e-01,(((((31:7.085942e-01,25:5.559790e-02):8.765172e-03,(32:4.156114e-01,26:4.476034e-03):1.985353e-03):1.655915e-01,28:3.875124e-01):2.156125e-02,24:2.512812e-01):1.227336e-01,(30:1.592342e-01,((29:1.969406e-01,33:1.665389e-01):3.113205e-02,34:1.741505e-01):5.116803e-02):2.470864e-01):1.221022e-01):2.424416e-01,20:9.367062e-01):7.984066e-01,1:1.036244e+00);
   tree gen.1354000 = [&U] ((35:8.485494e-01,((23:5.338892e-02,20:1.576411e+00):5.970123e-02,((((26:1.009533e-02,25:3.062486e-02):2.285174e-01,(29:2.045739e-01,30:2.330480e-01):1.645251e-01):3.678644e-02,(34:5.254474e-02,33:1.523295e-01):3.419038e-01):5.434979e-03,((31:7.325662e-01,32:7.204859e-01):2.607998e-01,(28:5.445285e-01,24:2.158183e-01):1.153505e-02):1.089594e-01):1.449605e-01):1.407384e-01):1.033708e+00,((((14:1.199251e+00,13:7.980331e-01):6.079571e-01,((17:9.451143e-02,18:1.134358e-01):2.648086e-01,16:6.661934e-01):3.997077e+00):3.004891e-01,(((9:5.428953e-01,((15:7.620579e-02,3:1.132422e-01):2.841003e-01,(6:2.878482e-02,27:1.912081e+00):3.467977e-01):1.946965e-01):2.426958e-01,10:6.196017e-01):1.643851e-01,((8:4.070453e-01,(4:3.580632e-01,((7:8.430309e-02,2:1.042264e-01):3.362033e-01,5:3.269333e-01):5.934628e-02):1.225514e-01):2.142714e-01,(12:5.350549e-01,11:5.158870e-01):1.118978e-01):2.475779e-01):3.662415e-01):4.479631e-01,((22:1.366507e-01,21:3.365303e-02):6.561078e-01,19:9.789820e-01):5.368204e-01):1.551390e-01,1:9.942118e-01);
   tree gen.1354500 = [&U] (((((((18:1.481380e-01,17:7.914301e-02):2.607693e-01,16:7.343230e-01):4.034913e+00,27:1.000981e+00):1.391025e-01,(14:1.243058e+00,13:7.419057e-01):6.291527e-01):1.034936e-01,((10:5.805867e-01,((6:3.595461e-01,(3:8.814874e-02,15:9.913025e-02):2.784008e-01):2.144409e-01,9:5.477200e-01):2.795806e-01):1.423601e-01,((12:6.566399e-01,(8:4.293603e-01,((5:3.516729e-01,(7:9.440689e-02,2:1.005770e-01):3.049346e-01):6.269376e-02,4:3.687490e-01):5.685485e-02):1.797400e-01):4.241718e-02,11:4.627186e-01):2.429312e-01):4.501724e-01):3.778019e-01,((21:1.348783e-01,22:9.020011e-02):7.670402e-01,19:1.104778e+00):5.341403e-01):1.705947e-01,((23:1.032826e-01,((((34:2.287282e-01,(29:2.119899e-01,33:3.125796e-01):1.139311e-02):7.352380e-03,30:1.880365e-01):1.380995e-01,24:5.279012e-01):1.265162e-03,(28:3.963472e-01,(31:7.228631e-01,((26:1.678383e-02,25:8.860307e-02):4.147114e-03,32:4.580918e-01):9.492596e-02):2.301072e-01):1.658850e-01):7.497403e-02):3.581244e-01,(20:6.222385e-01,35:1.221012e+00):4.474463e-01):7.435395e-01,1:9.734340e-01);
   tree gen.1355000 = [&U] ((((((((((7:1.094945e-01,2:9.249536e-02):2.839666e-01,5:3.422961e-01):7.153030e-02,4:4.184184e-01):7.914128e-02,8:4.482357e-01):1.830296e-01,12:6.210819e-01):1.083815e-01,11:5.668556e-01):3.297302e-01,(10:5.523756e-01,(9:5.231895e-01,((15:6.535756e-02,3:1.163680e-01):2.728810e-01,6:3.719559e-01):1.875524e-01):3.164878e-01):1.532682e-01):3.462873e-01,((((17:7.221423e-02,18:1.283244e-01):2.057924e-01,16:7.658155e-01):3.754226e+00,27:1.733354e+00):3.812238e-01,(14:1.118204e+00,13:7.909271e-01):4.164047e-01):2.349534e-01):4.926057e-01,((21:1.513325e-02,22:1.489538e-01):7.629551e-01,19:1.166019e+00):5.747671e-01):1.756426e-01,((((30:2.884612e-01,(29:1.293771e-01,23:9.907493e-02):3.338282e-02):6.606389e-02,(33:6.488152e-01,34:1.267255e-01):1.654548e-01):3.820706e-02,(28:3.041169e-01,(((26:1.379772e-03,(25:3.948679e-02,24:1.223649e-02):1.006468e-04):9.434778e-02,32:7.308490e-01):8.310827e-02,31:9.348766e-01):2.050339e-01):1.745787e-01):4.115051e-01,(20:4.632022e-01,35:1.050258e-01):1.014743e+00):9.387039e-01,1:9.241122e-01);
   tree gen.1355500 = [&U] ((((((17:8.597332e-02,18:1.027754e-01):2.170789e-01,16:7.045042e-01):4.079140e+00,(13:8.243464e-01,14:9.754035e-01):5.448059e-01):3.425993e-01,(((12:6.806733e-01,(((5:3.268401e-01,(7:9.015224e-02,2:1.137684e-01):3.345634e-01):6.467208e-02,4:3.286107e-01):9.557222e-02,8:4.043599e-01):1.892083e-01):6.756966e-02,11:4.865414e-01):3.551434e-01,((9:4.628896e-01,((3:1.018410e-01,15:9.636017e-02):2.363720e-01,(6:1.233349e-01,27:1.590827e+00):3.025639e-01):1.599851e-01):2.289668e-01,10:6.504181e-01):1.405319e-01):2.554110e-01):4.267925e-01,(19:1.073998e+00,(21:5.426224e-02,22:8.869251e-02):7.498164e-01):6.932011e-01):2.318991e-01,((((33:4.650517e-01,(((32:7.700279e-01,31:7.422143e-01):1.022820e-01,(26:2.756185e-02,(28:2.834756e-01,25:4.346876e-02):1.425898e-02):1.309593e-02):2.742646e-01,(23:3.934417e-02,24:1.200205e-01):1.057125e-01):6.283191e-02):1.782513e-03,(30:2.117042e-01,(34:9.286766e-02,29:2.162926e-01):8.133133e-03):3.166999e-01):2.110085e-01,20:1.349350e+00):1.659569e-01,35:1.018875e+00):8.204712e-01,1:9.302477e-01);
   tree gen.1356000 = [&U] (((((17:8.730456e-02,18:1.028096e-01):3.658951e-01,16:6.025842e-01):4.193515e+00,(((12:5.266585e-01,((8:4.022072e-01,((5:3.619001e-01,(2:1.012789e-01,7:8.796835e-02):3.290460e-01):6.320948e-02,4:3.808733e-01):7.272441e-02):1.871635e-01,11:5.658563e-01):8.676987e-02):2.484750e-01,((9:4.931396e-01,((27:2.097219e+00,6:6.114082e-02):3.085673e-01,(3:1.176473e-01,15:6.760469e-02):2.928606e-01):1.761374e-01):2.560798e-01,10:6.332082e-01):1.052189e-01):3.630061e-01,(14:1.205834e+00,13:7.522421e-01):6.277074e-01):1.723218e-01):2.745925e-01,(19:9.771913e-01,(22:1.015578e-01,21:1.187350e-01):7.515811e-01):5.864933e-01):2.202270e-01,((23:1.724368e-01,((28:2.361004e-01,33:3.683370e-01):1.113708e-01,(((24:2.817040e-01,31:7.825027e-01):6.759287e-02,(32:4.377005e-01,(25:3.321082e-02,26:5.933707e-04):5.082454e-02):1.878767e-01):1.057514e-01,(30:3.073506e-01,29:1.057733e-01):1.314031e-01):5.628376e-02):2.183992e-01):2.249512e-01,(34:1.639461e-01,(35:3.157586e-01,20:4.040255e-01):8.923045e-01):7.783299e-02):6.565201e-01,1:8.652144e-01);
   tree gen.1356500 = [&U] (((((12:5.432671e-01,(11:4.873179e-01,((4:3.582101e-01,(5:3.684262e-01,(7:1.138337e-01,2:8.286243e-02):2.757322e-01):6.114798e-02):8.766635e-02,8:4.056687e-01):1.905550e-01):6.671506e-02):2.397502e-01,(10:5.703623e-01,(9:5.200271e-01,((15:8.527845e-02,3:7.096338e-02):2.507051e-01,6:3.770578e-01):1.901249e-01):2.595275e-01):1.094606e-01):4.327961e-01,(((17:7.471049e-02,18:1.196020e-01):1.936881e-01,16:7.500504e-01):3.805720e+00,((14:1.163642e+00,13:8.032866e-01):3.826175e-01,27:1.561791e+00):5.810249e-02):2.484537e-01):5.457497e-01,((21:6.448367e-02,22:9.125269e-02):7.734202e-01,19:1.182012e+00):5.232336e-01):2.146896e-01,(((((23:2.739074e-02,30:1.634706e-01):9.232234e-02,29:1.856646e-01):2.059048e-01,(((26:1.708912e-02,25:2.452926e-02):7.447235e-02,33:5.698817e-01):1.531596e-01,34:5.655531e-01):3.739998e-02):2.931819e-02,((32:6.834568e-01,31:7.113593e-01):1.812392e-01,(24:1.723683e-01,28:5.399588e-01):5.565739e-02):5.851882e-02):3.489528e-01,(20:3.040362e-01,35:3.492364e-01):6.354580e-01):8.032442e-01,1:8.881480e-01);
   tree gen.1357000 = [&U] ((((22:8.279983e-02,21:7.871352e-02):8.935468e-01,19:1.070080e+00):6.419368e-01,(((13:6.457206e-01,14:1.245650e+00):7.876751e-01,(27:9.724956e-01,((18:1.829063e-01,17:8.417190e-02):2.006987e-01,16:7.099141e-01):3.824804e+00):2.776521e-01):2.130923e-01,(((((((7:7.238611e-02,2:9.836828e-02):3.003473e-01,5:3.140299e-01):7.861101e-02,4:4.094295e-01):6.249253e-02,8:4.004772e-01):1.805542e-01,12:6.356157e-01):7.797221e-02,11:4.828182e-01):3.422142e-01,(((6:3.255691e-01,(15:9.127720e-02,3:1.033112e-01):3.516651e-01):2.283068e-01,9:4.645770e-01):2.785437e-01,10:6.053466e-01):1.217412e-01):3.358897e-01):5.344452e-01):1.642134e-01,(((29:1.459804e-01,(30:3.146213e-01,23:4.673008e-02):9.124996e-03):1.347525e-01,((33:3.402171e-01,34:3.943375e-02):3.495773e-01,(28:6.413696e-01,(((32:4.160665e-01,24:1.379947e-01):2.396572e-01,31:9.507023e-01):7.402044e-02,(26:3.491332e-02,25:4.158390e-02):2.096637e-01):5.485001e-02):2.838790e-02):1.023094e-01):3.838638e-01,(20:3.579724e-01,35:1.426121e-01):8.213185e-01):9.124792e-01,1:9.803804e-01);
   tree gen.1357500 = [&U] (((((17:1.024076e-01,18:1.304516e-01):2.555063e-01,16:7.426576e-01):4.675789e+00,(((12:5.490615e-01,((8:4.193163e-01,((5:3.501423e-01,(2:1.055871e-01,7:9.171035e-02):3.020310e-01):4.782828e-02,4:3.970749e-01):7.581796e-02):1.808006e-01,11:5.899268e-01):8.939683e-02):2.718370e-01,((9:5.141168e-01,((27:2.186430e+00,6:1.689851e-01):2.386588e-01,(3:1.226518e-01,15:6.421332e-02):2.680802e-01):2.667017e-01):3.155457e-01,10:5.334732e-01):9.532824e-02):5.190898e-01,(14:1.075949e+00,13:6.571765e-01):7.172764e-01):1.607488e-01):3.629652e-01,(19:1.018759e+00,(22:1.214289e-01,21:6.022513e-02):7.002650e-01):7.337110e-01):1.664311e-01,((34:1.269904e-01,(35:3.608013e-01,20:8.563054e-01):4.705915e-01):3.150670e-02,(33:5.663398e-01,(((32:4.462324e-01,(31:8.801437e-01,((25:6.157323e-02,26:6.708969e-04):5.881627e-02,24:2.052332e-01):3.412799e-02):1.695760e-02):1.940906e-01,(29:3.330729e-01,(28:2.199460e-01,30:2.928247e-01):7.591169e-03):2.223397e-01):1.704186e-01,23:2.785450e-01):4.328579e-02):2.949169e-01):8.143917e-01,1:9.108893e-01);
   tree gen.1358000 = [&U] ((((((14:1.163407e+00,13:8.301038e-01):5.471833e-01,((18:1.665283e-01,17:6.273822e-02):1.960752e-01,16:7.798212e-01):4.209010e+00):1.589990e-01,27:1.680038e+00):3.815656e-02,((10:6.165595e-01,((6:3.818234e-01,(3:1.156839e-01,15:5.928771e-02):3.217574e-01):1.904662e-01,9:4.945869e-01):2.342736e-01):1.770120e-01,(11:4.635335e-01,((8:3.647132e-01,(4:3.899764e-01,((7:1.293761e-01,2:8.509492e-02):2.701734e-01,5:3.434601e-01):6.164400e-02):6.435726e-02):2.121612e-01,12:6.960925e-01):5.675886e-02):2.317949e-01):4.189870e-01):6.643571e-01,((21:1.036554e-01,22:1.014569e-01):7.222609e-01,19:1.169147e+00):5.683114e-01):1.642676e-01,((((31:9.665617e-01,(((25:4.986027e-02,26:1.268897e-02):4.921305e-02,32:3.000878e-01):7.913294e-02,24:4.808808e-02):2.155637e-01):1.307391e-01,((33:5.350495e-01,29:2.236408e-01):3.769088e-02,(30:2.142311e-01,28:3.191312e-01):5.296489e-02):7.895786e-02):1.362584e-01,(34:2.667591e-01,(20:2.083229e-01,35:4.065033e-02):1.005197e+00):1.225257e-01):3.121263e-02,23:1.675347e-01):1.120773e+00,1:8.925364e-01);
   tree gen.1358500 = [&U] (((((17:7.910520e-02,18:1.263767e-01):2.475251e-01,16:7.194594e-01):3.618560e+00,(((11:5.714994e-01,(12:5.873654e-01,(8:3.816779e-01,((5:3.539714e-01,(2:9.923856e-02,7:9.343588e-02):2.843769e-01):4.092697e-02,4:3.907704e-01):1.117429e-01):1.630718e-01):8.561997e-02):2.695178e-01,((9:5.138889e-01,((27:1.348456e+00,6:9.838993e-03):3.496338e-01,(3:1.188205e-01,15:5.043961e-02):2.597062e-01):1.977199e-01):2.806642e-01,10:5.168092e-01):1.052149e-01):3.707231e-01,(14:1.199131e+00,13:6.366485e-01):5.131456e-01):2.030623e-01):2.631879e-01,(19:9.869364e-01,(22:7.219417e-02,21:4.365987e-02):6.982871e-01):7.888364e-01):2.165329e-01,((34:8.305093e-02,(35:7.978722e-01,20:2.993991e-01):2.501346e-01):2.385663e-01,(23:2.698442e-01,(((((25:4.053406e-02,26:1.247762e-03):7.853139e-02,(32:3.592300e-01,24:2.643621e-02):1.094365e-01):1.671849e-01,31:8.064073e-01):7.795449e-02,((28:1.972839e-01,29:2.499693e-01):7.106519e-02,30:1.772384e-01):1.226804e-01):1.948193e-01,33:5.972049e-01):2.222653e-02):7.060079e-02):8.548353e-01,1:1.001831e+00);
   tree gen.1359000 = [&U] ((((((((((7:1.061218e-01,2:9.208065e-02):2.578610e-01,5:3.414191e-01):5.872305e-02,4:3.862990e-01):5.449551e-02,8:4.042526e-01):1.901402e-01,12:7.041578e-01):6.751513e-02,11:4.877076e-01):2.274960e-01,(10:6.305155e-01,(9:4.776140e-01,((15:5.131923e-02,3:1.039830e-01):2.997391e-01,6:3.944721e-01):1.803599e-01):2.466917e-01):9.799243e-02):3.634733e-01,(27:1.537514e+00,(((17:7.812221e-02,18:1.658358e-01):3.488450e-01,16:7.286186e-01):3.937745e+00,(14:1.168107e+00,13:7.289182e-01):5.057454e-01):2.325116e-01):1.692445e-02):3.569602e-01,((21:1.682222e-01,22:1.304261e-01):6.899249e-01,19:1.141140e+00):5.569037e-01):2.612801e-01,((((23:1.814943e-01,(30:1.370151e-01,(29:6.265691e-02,34:1.671412e-01):9.574310e-02):1.935108e-01):2.036397e-02,(24:2.479250e-01,(((32:7.643810e-01,31:8.814848e-01):4.044322e-02,(25:4.206325e-02,26:9.050803e-03):1.929671e-01):5.008215e-02,28:5.264924e-01):5.103104e-02):1.221016e-01):1.187343e-01,33:3.655633e-01):1.965586e-01,(20:3.848209e-02,35:1.973193e-02):1.123784e+00):9.398208e-01,1:8.908711e-01);
   tree gen.1359500 = [&U] (((((17:6.605654e-02,18:1.275070e-01):2.232347e-01,16:7.119990e-01):3.581037e+00,((((8:3.777201e-01,((5:3.503009e-01,(2:9.820950e-02,7:9.246699e-02):2.573250e-01):4.950388e-02,4:3.867182e-01):5.204500e-02):1.420937e-01,(12:5.962117e-01,11:5.655732e-01):9.080991e-02):2.749336e-01,((9:5.085601e-01,((27:1.174012e+00,6:1.158201e-02):3.926341e-01,(3:1.297670e-01,15:4.991657e-02):3.118448e-01):1.970623e-01):2.153846e-01,10:5.114501e-01):1.524483e-01):4.184314e-01,(14:1.186697e+00,13:6.477194e-01):6.256321e-01):1.974471e-01):3.229987e-01,(19:9.761062e-01,(22:8.120226e-02,21:2.809783e-02):7.008676e-01):6.794034e-01):1.488591e-01,((34:6.745645e-02,(35:6.306600e-01,20:7.015123e-01):8.962883e-02):1.480204e-01,((((((25:4.011374e-02,31:5.635847e-01):4.807779e-02,26:5.571379e-03):9.094344e-02,(32:2.428080e-01,24:9.608397e-02):2.266252e-01):9.839159e-02,(28:1.851084e-01,(29:1.694038e-01,30:3.088395e-01):1.255904e-01):1.006855e-01):1.931230e-01,33:4.034061e-01):2.534248e-02,23:3.523648e-01):1.697268e-01):8.580709e-01,1:9.992272e-01);
   tree gen.1360000 = [&U] (((35:5.747640e-01,20:1.146686e-01):1.076462e+00,((((34:1.188813e-01,31:7.026021e-01):3.879521e-01,23:1.746939e-01):3.167273e-02,(((25:3.321157e-02,26:2.279867e-03):4.563800e-02,32:8.849493e-01):4.370354e-02,(28:3.814007e-01,24:9.747633e-03):1.274906e-01):1.379139e-01):1.276507e-01,(33:3.271158e-01,(29:2.625389e-01,30:1.812522e-01):1.033689e-02):2.777062e-01):2.704521e-01):7.806854e-01,(((22:9.125107e-02,21:8.924862e-02):6.190535e-01,19:1.005045e+00):6.069313e-01,(27:1.404348e+00,(((11:4.856027e-01,(12:6.304192e-01,(8:4.092572e-01,(4:3.694046e-01,((7:9.682616e-02,2:8.012911e-02):3.213544e-01,5:3.473800e-01):4.704742e-02):1.024257e-01):1.691128e-01):8.207779e-02):2.525130e-01,(10:5.653658e-01,(9:4.937914e-01,(6:3.994334e-01,(3:1.173381e-01,15:5.647428e-02):2.013440e-01):2.048298e-01):2.447771e-01):1.802583e-01):3.808875e-01,((13:7.503538e-01,14:9.545079e-01):2.840584e-01,(16:7.573186e-01,(17:5.999573e-02,18:1.341123e-01):1.696183e-01):4.151254e+00):4.591137e-01):4.719921e-02):5.506132e-01):2.672424e-01,1:8.133566e-01);
   tree gen.1360500 = [&U] ((((((((5:3.904533e-01,((7:1.042714e-01,2:8.634311e-02):3.369351e-01,4:3.924638e-01):7.838542e-02):9.057531e-02,8:4.057807e-01):1.983374e-01,12:7.153952e-01):4.087779e-02,11:5.091306e-01):2.714887e-01,(10:6.405776e-01,(9:4.852361e-01,((15:5.738251e-02,3:1.239736e-01):2.424649e-01,6:4.007673e-01):2.529127e-01):2.506286e-01):1.457877e-01):3.424834e-01,((((17:7.250095e-02,18:1.684823e-01):2.685492e-01,16:7.402464e-01):3.974106e+00,27:1.471623e+00):2.413073e-01,(14:1.186749e+00,13:7.236215e-01):5.407913e-01):2.354851e-01):4.066673e-01,((21:1.527862e-01,22:5.053589e-02):7.266999e-01,19:1.159351e+00):7.516005e-01):1.670535e-01,(((((24:1.712454e-01,(31:8.691824e-01,32:7.765795e-01):1.607632e-01):1.219530e-02,28:5.172410e-01):7.690352e-02,((25:5.022613e-02,26:5.818562e-03):1.937064e-01,33:4.733591e-01):8.099645e-02):9.985685e-02,(23:2.491367e-01,((30:4.332252e-02,34:5.607708e-02):1.143560e-01,29:1.368712e-01):1.779037e-01):3.098533e-02):3.514459e-01,(20:3.521900e-03,35:4.453099e-02):9.217942e-01):1.047011e+00,1:9.050883e-01);
   tree gen.1361000 = [&U] (((((11:5.210385e-01,((8:3.923279e-01,((5:4.274783e-01,(2:1.205223e-01,7:8.830909e-02):2.821244e-01):6.828951e-02,4:3.693289e-01):5.098465e-02):1.594208e-01,12:5.622774e-01):5.440770e-02):3.066450e-01,((9:5.338406e-01,((27:1.444654e+00,6:1.975097e-01):2.009772e-01,(3:1.239319e-01,15:7.018005e-02):2.582518e-01):1.524576e-01):2.836999e-01,10:5.649762e-01):1.649465e-01):3.904394e-01,(((17:6.182070e-02,18:1.194316e-01):2.350591e-01,16:6.105980e-01):3.420011e+00,(14:1.133335e+00,13:7.758910e-01):5.439241e-01):2.576186e-01):4.193006e-01,(19:9.403388e-01,(22:1.974783e-01,21:5.065999e-02):5.965968e-01):5.510357e-01):2.160389e-01,((20:8.099690e-01,(34:1.901009e-01,((33:4.624809e-01,23:1.017201e-01):2.553126e-02,((((28:2.101598e-02,29:1.741306e-01):5.151528e-02,30:2.279171e-01):2.452870e-01,(32:2.742623e-01,24:1.371085e-02):3.083127e-01):3.821735e-02,(31:8.707268e-01,(25:5.592941e-02,26:5.952482e-04):1.696768e-01):1.819755e-01):1.612674e-01):1.910961e-01):2.865352e-02):4.309414e-01,35:7.170889e-01):4.549002e-01,1:1.037069e+00);
   tree gen.1361500 = [&U] (((19:1.133287e+00,(22:1.173580e-01,21:7.095214e-02):7.166613e-01):5.947474e-01,(((((17:8.651132e-02,18:1.020250e-01):2.854276e-01,16:6.630375e-01):4.059265e+00,27:1.214139e+00):1.996505e-01,(13:8.405002e-01,14:1.168062e+00):5.139255e-01):2.378017e-01,((10:5.850922e-01,(9:5.470590e-01,(6:3.720073e-01,(15:7.648318e-02,3:9.615665e-02):2.282200e-01):2.095618e-01):2.681488e-01):1.336551e-01,(12:6.313923e-01,(((((7:1.026778e-01,2:9.146142e-02):3.253937e-01,5:3.518207e-01):1.180535e-01,4:3.717447e-01):8.957094e-02,8:4.396547e-01):2.039242e-01,11:5.540061e-01):5.152248e-02):2.472820e-01):4.510640e-01):3.960302e-01):2.217391e-01,(20:1.258168e+00,((33:1.986847e-01,35:4.800872e-01):4.183675e-01,(((23:3.380750e-01,((25:4.016591e-02,34:7.181071e-02):1.344253e-02,26:2.611089e-02):2.295996e-01):1.134634e-01,(30:2.421883e-01,29:3.113620e-01):2.223412e-01):3.924490e-02,((28:2.376567e-01,24:2.278972e-01):2.503472e-01,(31:8.443227e-01,32:7.893548e-01):1.587116e-01):7.643897e-02):2.397491e-01):3.177811e-01):6.775269e-01,1:7.941382e-01);
   tree gen.1362000 = [&U] (((27:1.410082e+00,(((10:6.403912e-01,((6:4.066521e-01,(3:9.675696e-02,15:8.646554e-02):2.870629e-01):1.943368e-01,9:5.624297e-01):2.858332e-01):2.104863e-01,(11:5.922794e-01,((8:4.039629e-01,(4:3.803466e-01,((7:7.639842e-02,2:1.248434e-01):3.033008e-01,5:3.706565e-01):9.544140e-02):6.996906e-02):1.139649e-01,12:6.309918e-01):8.844237e-02):2.125644e-01):3.797061e-01,(((18:1.358083e-01,17:8.831731e-02):3.083164e-01,16:7.118949e-01):4.197518e+00,(14:1.198264e+00,13:8.685833e-01):5.102530e-01):2.916777e-01):1.424000e-01):3.085795e-01,((21:1.329800e-01,22:8.149132e-02):8.758873e-01,19:8.483166e-01):6.533923e-01):1.309967e-01,(((20:1.158272e+00,23:5.310179e-03):7.038568e-02,((33:6.668484e-01,34:4.212134e-01):1.220831e-01,((((25:5.842673e-02,26:2.032684e-02):2.647543e-01,(29:3.074613e-01,30:2.964122e-01):1.518216e-02):4.671564e-01,(31:1.047895e+00,(24:2.656486e-01,32:7.940773e-01):5.105569e-02):6.541652e-02):7.574081e-03,28:4.092830e-01):6.003227e-02):1.166196e-01):2.711740e-01,35:1.456529e+00):6.704289e-01,1:1.035454e+00);
   tree gen.1362500 = [&U] (((((30:2.108361e-01,29:2.495157e-01):1.501687e-01,((34:4.320657e-01,((32:6.518399e-01,31:8.144933e-01):8.999352e-02,(24:5.337301e-02,28:1.227682e-01):1.937470e-01):1.021785e-01):3.433029e-02,23:1.332651e-01):9.430803e-02):1.447502e-01,((26:1.328541e-02,25:4.298616e-02):1.209982e-01,33:3.233492e-01):1.079628e-01):1.797159e-01,(20:5.974274e-01,35:1.531477e-01):5.747879e-01):6.399895e-01,((((14:1.280077e+00,13:6.655787e-01):5.919899e-01,((((6:3.799022e-01,(15:8.345443e-02,3:9.277196e-02):3.237376e-01):1.950852e-01,(9:5.518758e-01,27:1.348219e+00):4.337127e-02):2.118443e-01,10:5.803044e-01):1.840965e-01,((8:3.759356e-01,(4:3.419708e-01,(5:3.105598e-01,(7:9.266595e-02,2:9.936343e-02):3.023567e-01):3.980682e-02):7.544059e-02):1.978150e-01,(12:5.185303e-01,11:5.167788e-01):7.091769e-02):2.561420e-01):3.876570e-01):1.738329e-01,((17:8.171463e-02,18:1.278161e-01):2.080321e-01,16:6.442493e-01):3.748746e+00):3.987188e-01,((22:1.105127e-01,21:4.272447e-02):7.123890e-01,19:8.879335e-01):6.510570e-01):2.795665e-01,1:9.558403e-01);
   tree gen.1363000 = [&U] (((((((8:3.923696e-01,((5:3.534764e-01,(2:1.215438e-01,7:7.812467e-02):3.462381e-01):1.335561e-01,4:3.681625e-01):1.024541e-01):1.932050e-01,12:5.932741e-01):4.664377e-02,11:5.327874e-01):3.066324e-01,((9:5.894103e-01,((6:1.090067e-01,27:1.346042e+00):2.516609e-01,(3:1.200820e-01,15:7.077486e-02):2.611222e-01):2.089793e-01):2.514481e-01,10:5.697647e-01):1.412242e-01):3.937485e-01,(((17:1.121113e-01,18:1.100151e-01):3.380388e-01,16:6.157731e-01):4.166153e+00,(14:1.142941e+00,13:7.824671e-01):4.189920e-01):2.589900e-01):4.497971e-01,(19:1.146069e+00,(22:8.843594e-02,21:3.339857e-02):6.305438e-01):4.863981e-01):1.465065e-01,((20:9.768541e-01,35:7.104956e-01):2.903818e-01,(23:2.137849e-01,((34:3.043534e-01,33:4.377030e-01):1.730562e-01,(31:1.107830e+00,((24:2.150036e-01,32:6.994893e-01):1.941715e-01,((29:1.607432e-01,(28:8.992307e-02,30:2.122154e-01):1.046377e-01):1.395247e-01,(25:2.320595e-02,26:9.099338e-03):2.386844e-01):2.274930e-02):2.334422e-02):9.407844e-02):9.872948e-02):3.360035e-01):7.870875e-01,1:9.113604e-01);
   tree gen.1363500 = [&U] (((20:2.516068e-01,35:2.320926e-01):8.113811e-01,((((30:1.731620e-01,(29:1.125329e-01,33:1.776500e-01):3.310092e-02):2.819535e-01,((25:6.339972e-02,(28:2.052654e-01,26:2.017204e-02):1.480324e-02):9.591907e-02,((31:1.041697e+00,32:6.697850e-01):8.040734e-02,24:2.564859e-01):1.220106e-02):1.561875e-01):1.030785e-01,34:5.418898e-01):2.007048e-01,23:3.044567e-01):2.871220e-01):7.075111e-01,((((13:7.521397e-01,14:1.317917e+00):4.677958e-01,((17:8.857679e-02,18:1.374774e-01):3.030777e-01,16:6.353957e-01):4.588422e+00):1.306564e-01,(((11:5.385715e-01,12:5.451547e-01):1.194394e-01,((4:3.362694e-01,((7:1.039867e-01,2:8.118407e-02):2.885764e-01,5:3.571635e-01):7.715413e-02):6.135479e-02,8:4.507460e-01):1.566213e-01):2.768418e-01,((9:5.483498e-01,((3:1.185484e-01,15:9.572383e-02):2.386309e-01,(6:2.962691e-01,27:1.371594e+00):1.282970e-01):1.994358e-01):2.935867e-01,10:5.481186e-01):1.431442e-01):4.564888e-01):4.833510e-01,(19:1.116456e+00,(21:9.052746e-02,22:8.084150e-02):5.884060e-01):5.965358e-01):1.852886e-01,1:8.567247e-01);
   tree gen.1364000 = [&U] (((20:1.069722e+00,35:3.662984e-01):2.030274e-01,((((26:2.479257e-02,25:3.134669e-02):1.345293e-01,((31:8.517250e-01,32:7.898915e-01):7.066818e-02,28:4.316175e-01):8.933029e-02):1.201921e-01,(24:1.938373e-01,23:1.167857e-01):4.740278e-02):1.241416e-01,(34:3.140861e-01,(30:1.025526e-01,(33:3.682634e-01,29:1.199547e-01):1.558980e-01):9.521643e-02):1.467866e-01):2.167220e-01):7.480729e-01,(((22:1.097867e-01,21:7.790338e-02):5.760786e-01,19:1.037312e+00):6.161422e-01,((27:1.468908e+00,((16:6.971560e-01,(17:9.023246e-02,18:1.124505e-01):2.708792e-01):3.818323e+00,(13:9.212240e-01,14:1.125538e+00):4.837342e-01):1.030840e-01):1.369787e-01,((11:4.706956e-01,(12:6.362397e-01,(8:3.905200e-01,(((7:1.082969e-01,2:9.289226e-02):2.465521e-01,5:3.563851e-01):8.191396e-02,4:3.693174e-01):5.196669e-02):1.596344e-01):3.981553e-02):2.005301e-01,(10:5.056235e-01,(9:5.446154e-01,(6:3.858722e-01,(3:8.404065e-02,15:9.692860e-02):2.392969e-01):2.667919e-01):2.591860e-01):2.030567e-01):4.591303e-01):3.678570e-01):2.219152e-01,1:8.907722e-01);
   tree gen.1364500 = [&U] (((20:4.241027e-03,35:5.524883e-01):8.068316e-01,(34:2.930633e-01,((23:3.024282e-01,(((28:2.187282e-01,25:3.321067e-02):3.634238e-02,26:6.163269e-03):9.901966e-02,((31:7.923848e-01,24:1.039479e-01):6.490385e-02,32:7.414046e-01):1.769310e-01):1.737139e-01):1.545236e-02,(30:1.720082e-01,(29:1.933244e-02,33:6.146991e-02):1.853279e-01):2.851912e-01):1.654440e-01):1.559394e-01):7.256325e-01,((((13:7.471282e-01,14:1.082343e+00):5.058727e-01,((17:1.031098e-01,18:1.229425e-01):4.074164e-01,16:6.311620e-01):4.557849e+00):9.157925e-02,(((11:5.349830e-01,12:5.282245e-01):7.311077e-02,((4:3.340288e-01,((7:1.298266e-01,2:8.064314e-02):2.866536e-01,5:4.228167e-01):6.760918e-02):6.193679e-02,8:3.478274e-01):1.602319e-01):2.287255e-01,(((9:5.446961e-01,((3:1.202690e-01,15:8.622832e-02):2.443991e-01,6:3.203152e-01):2.067210e-01):1.306930e-01,27:1.923817e+00):1.343937e-01,10:5.444664e-01):1.938943e-01):3.979891e-01):4.801305e-01,(19:1.109017e+00,(21:1.022735e-01,22:5.617165e-02):5.782435e-01):6.031539e-01):1.840540e-01,1:1.085180e+00);
   tree gen.1365000 = [&U] (((20:2.606395e-01,35:3.385429e-01):7.380891e-01,((33:3.225690e-01,34:1.162125e-01):1.851352e-01,((29:1.987280e-01,30:2.044476e-01):1.452772e-01,(((32:6.044512e-01,31:7.247357e-01):7.312975e-02,(28:2.082002e-01,24:1.828425e-01):5.482564e-02):1.109772e-01,(23:1.386854e-02,(26:3.041365e-02,25:9.456816e-02):1.797410e-01):1.499131e-01):5.906335e-02):8.603086e-02):2.410087e-01):8.731305e-01,(((22:9.983839e-02,21:7.524394e-02):6.380951e-01,19:1.040594e+00):5.741309e-01,(((13:6.808645e-01,14:1.087114e+00):6.496614e-01,(27:1.297002e+00,(16:6.733567e-01,(17:1.057709e-01,18:1.282858e-01):2.616320e-01):3.601454e+00):1.025507e-02):1.575246e-01,((((8:3.709473e-01,(((7:1.045999e-01,2:8.972114e-02):2.381354e-01,5:3.442190e-01):7.911761e-02,4:3.567098e-01):7.956098e-02):1.730053e-01,12:6.145200e-01):6.467219e-02,11:4.487347e-01):3.140428e-01,(10:4.912152e-01,(9:5.702032e-01,(6:3.726995e-01,(3:8.117170e-02,15:9.361969e-02):2.311278e-01):2.226697e-01):2.718686e-01):1.241746e-01):3.198191e-01):3.667982e-01):1.309888e-01,1:8.603634e-01);
   tree gen.1365500 = [&U] (((20:6.000159e-01,35:3.678350e-01):5.432305e-01,((33:2.995859e-01,34:3.751080e-02):1.882059e-01,((29:1.265297e-01,30:1.757963e-01):1.423948e-01,((28:4.379353e-01,(24:2.000837e-01,(32:6.551865e-01,31:7.867875e-01):1.113543e-01):3.723757e-02):1.172566e-01,(23:7.068309e-02,(26:1.165236e-02,25:3.281845e-02):1.697765e-01):7.004310e-02):2.719419e-02):7.678022e-02):3.170507e-01):7.300140e-01,(((22:6.048869e-02,21:6.756232e-02):6.765713e-01,19:1.057853e+00):5.936646e-01,((27:1.360981e+00,((13:6.829451e-01,14:1.105145e+00):4.722662e-01,(16:6.845251e-01,(17:8.899026e-02,18:1.304136e-01):1.622407e-01):3.661188e+00):1.999236e-01):7.425718e-02,(((12:6.247125e-01,11:4.561774e-01):6.574485e-02,(8:3.770999e-01,(((7:1.078429e-01,2:9.120926e-02):2.721778e-01,5:3.499282e-01):8.042986e-02,4:3.567570e-01):8.363469e-02):1.033417e-01):3.192515e-01,(10:5.520164e-01,(9:5.796607e-01,(6:3.788811e-01,(3:8.251802e-02,15:6.700519e-02):2.349613e-01):1.724644e-01):2.974478e-01):1.257514e-01):3.347180e-01):3.692725e-01):1.619672e-01,1:8.746335e-01);
   tree gen.1366000 = [&U] (((20:4.005582e-01,35:1.936881e-01):7.003078e-01,(((31:8.185042e-01,(32:7.524433e-01,28:3.856729e-01):5.024277e-02):1.430862e-01,(24:2.178468e-01,(23:3.009084e-02,(26:2.835160e-02,25:3.414142e-02):1.552834e-01):1.536300e-01):1.893992e-02):1.088588e-01,((30:1.130278e-01,(33:3.302761e-01,34:4.614857e-02):1.844719e-03):1.456368e-01,29:1.616935e-01):2.929440e-02):1.964820e-01):7.594421e-01,(((22:6.292709e-02,21:4.671116e-02):8.712226e-01,19:1.100497e+00):5.961219e-01,((((13:7.104758e-01,14:1.149696e+00):5.865267e-01,(16:6.141710e-01,(17:6.980761e-02,18:1.046989e-01):2.092009e-01):3.808776e+00):1.048848e-01,(((12:5.705826e-01,11:4.745667e-01):6.839513e-02,(8:3.923014e-01,(((7:1.171610e-01,2:7.028731e-02):2.866925e-01,5:3.640344e-01):4.783205e-02,4:3.711385e-01):3.998052e-02):2.019707e-01):3.321210e-01,(10:5.742691e-01,(9:6.030277e-01,(6:3.941544e-01,(3:8.584446e-02,15:9.302718e-02):2.444330e-01):1.794167e-01):3.094384e-01):1.308206e-01):3.482110e-01):1.778883e-01,27:1.415845e+00):3.482303e-01):1.684963e-01,1:9.098914e-01);
   tree gen.1366500 = [&U] ((((((17:8.851537e-02,18:1.300787e-01):3.346514e-01,16:7.063032e-01):4.553850e+00,(((10:6.322697e-01,(9:5.827567e-01,(6:3.885539e-01,(15:8.443962e-02,3:1.174522e-01):2.264303e-01):2.171819e-01):2.448979e-01):1.002874e-01,(((5:3.155440e-01,((7:9.803819e-02,2:9.303500e-02):3.343323e-01,4:3.436798e-01):5.343418e-02):5.574795e-02,8:4.607064e-01):1.776948e-01,(12:6.082102e-01,11:5.136149e-01):4.850066e-02):2.807808e-01):4.638127e-01,(13:7.731525e-01,14:1.232474e+00):7.104040e-01):1.394050e-01):3.558207e-01,(19:1.299866e+00,(22:5.895605e-02,21:1.365781e-01):7.207556e-01):8.608142e-01):4.428749e-02,27:1.707786e+00):2.006504e-01,(35:8.746000e-01,(((((26:3.956502e-04,25:3.632142e-02):1.318107e-01,((34:3.606428e-01,(24:1.360919e-01,(28:5.026777e-01,(31:7.521729e-01,32:5.542473e-01):3.057978e-01):4.621393e-02):1.830206e-01):4.024045e-02,23:1.081018e-01):4.160104e-02):3.796130e-02,33:4.997925e-01):1.075451e-01,(30:1.046697e-01,29:3.736868e-01):2.693334e-01):1.302479e-01,20:1.312581e+00):4.340734e-01):8.603357e-01,1:1.027647e+00);
   tree gen.1367000 = [&U] (((((11:5.479346e-01,((8:5.021744e-01,(5:3.862353e-01,(4:3.993059e-01,(7:1.015055e-01,2:1.251731e-01):3.328386e-01):5.476981e-02):6.111193e-02):1.596923e-01,12:7.194165e-01):7.992894e-02):3.067020e-01,(10:5.968608e-01,(9:5.733773e-01,((15:5.796298e-02,3:1.223452e-01):2.997327e-01,6:4.334910e-01):2.054872e-01):3.604921e-01):1.540851e-01):3.752221e-01,(27:9.634485e-01,(((17:1.157966e-01,18:1.300709e-01):2.575018e-01,16:6.202140e-01):4.285945e+00,(14:1.291529e+00,13:7.095787e-01):5.294378e-01):8.539378e-02):1.077976e-01):5.009088e-01,((21:6.136973e-02,22:1.227931e-01):8.352495e-01,19:1.188791e+00):6.185078e-01):1.873495e-01,(20:9.228556e-01,(35:4.226031e-01,(((25:4.758023e-02,26:2.409878e-02):2.505491e-01,(34:1.588546e-01,((33:3.553991e-01,30:1.219688e-01):1.416175e-01,29:2.060444e-01):1.937865e-01):4.840931e-02):1.213870e-01,(23:2.934449e-01,((28:4.215516e-01,24:2.113013e-01):9.980573e-02,(32:6.249750e-01,31:9.749709e-01):1.717617e-01):5.631779e-02):1.648958e-01):2.496916e-01):4.377047e-02):9.727616e-01,1:1.179318e+00);
   tree gen.1367500 = [&U] (((20:5.238535e-01,35:1.134245e-01):5.488309e-01,(((33:3.386736e-01,(29:8.225216e-02,(30:6.994209e-02,34:1.110759e-01):1.329331e-01):6.096342e-02):1.596982e-01,(((31:9.001584e-01,32:7.613233e-01):5.955150e-03,(28:3.450491e-01,(26:1.145647e-02,25:5.254149e-02):4.803209e-02):3.684702e-02):7.308708e-02,24:1.277499e-01):2.273620e-01):1.023680e-02,23:2.056019e-01):2.497363e-01):9.528502e-01,(((22:2.168332e-02,21:1.025812e-01):9.107348e-01,19:9.977675e-01):6.944417e-01,(((16:6.175600e-01,(17:8.910450e-02,18:1.426881e-01):2.581893e-01):4.429674e+00,((((12:6.584616e-01,11:5.288075e-01):5.505630e-02,(8:3.944661e-01,((5:3.285514e-01,(7:9.490222e-02,2:8.319623e-02):2.962531e-01):6.496945e-02,4:4.112065e-01):7.891710e-02):1.701722e-01):2.706288e-01,(10:5.774379e-01,(9:5.627574e-01,(6:3.963293e-01,(3:1.064587e-01,15:7.909566e-02):2.987531e-01):1.726707e-01):2.867414e-01):1.864855e-01):4.399288e-01,(13:6.977032e-01,14:1.112722e+00):5.947051e-01):6.627594e-02):2.852371e-01,27:2.006742e+00):1.301421e-01):1.451028e-01,1:9.149120e-01);
   tree gen.1368000 = [&U] ((((33:3.299942e-01,35:6.374635e-01):1.762214e-01,((((31:7.310920e-01,(26:7.888782e-03,25:8.154756e-02):5.864856e-02):6.274493e-02,(32:6.429217e-01,(24:7.429873e-02,28:3.029735e-01):1.092136e-02):1.039357e-01):1.933171e-01,((34:2.221225e-02,29:2.528929e-02):1.446860e-01,30:2.502713e-01):1.301093e-01):5.050919e-02,23:6.338353e-02):2.174269e-01):8.754734e-02,20:1.319565e+00):7.656242e-01,((((14:1.082133e+00,13:7.498971e-01):4.038284e-01,((17:7.150690e-02,18:1.491869e-01):4.561415e-01,16:4.815454e-01):4.042472e+00):2.807221e-01,(((((6:1.548109e-01,27:1.040439e+00):2.163394e-01,(15:9.173289e-02,3:8.775398e-02):2.938869e-01):1.952848e-01,9:5.222093e-01):3.149446e-01,10:5.218828e-01):1.117962e-01,((11:5.216760e-01,(8:3.569855e-01,(((7:8.223708e-02,2:1.084747e-01):2.888251e-01,4:3.908231e-01):2.898121e-02,5:3.928846e-01):7.114384e-02):1.575135e-01):1.313940e-01,12:5.991117e-01):2.027287e-01):3.331466e-01):6.683765e-01,((22:2.116598e-02,21:1.094311e-01):7.256235e-01,19:1.031382e+00):6.739981e-01):2.270887e-01,1:8.291348e-01);
   tree gen.1368500 = [&U] (((20:4.365394e-01,35:1.522540e-01):8.636798e-01,(((33:3.364415e-01,29:1.632214e-01):6.178078e-02,(30:4.892164e-02,34:7.094124e-02):1.763726e-01):6.612191e-02,(23:1.374015e-01,((32:7.144222e-01,(((26:1.203295e-02,25:4.920850e-02):7.045583e-02,24:5.767354e-02):8.455869e-02,31:8.880438e-01):2.105320e-02):9.183803e-02,28:2.818095e-01):6.639162e-02):1.279014e-01):2.486138e-01):8.833892e-01,(((22:8.074399e-02,21:7.913804e-02):6.587863e-01,19:1.048531e+00):6.503718e-01,((((16:5.921725e-01,(17:5.932353e-02,18:1.646334e-01):3.598197e-01):3.775663e+00,(13:6.690210e-01,14:1.141361e+00):6.267753e-01):8.284991e-02,((((8:3.782498e-01,((5:2.988778e-01,(7:1.199508e-01,2:7.977608e-02):2.840743e-01):6.777545e-02,4:3.943020e-01):7.750145e-02):1.679990e-01,11:5.186526e-01):8.005095e-02,12:5.423901e-01):2.309965e-01,(10:5.928763e-01,(9:5.612089e-01,(6:3.800365e-01,(3:1.020822e-01,15:6.249974e-02):2.864715e-01):1.601952e-01):2.685789e-01):1.044492e-01):4.016948e-01):2.287686e-01,27:9.772143e-01):2.144761e-01):1.439433e-01,1:1.023010e+00);
   tree gen.1369000 = [&U] (((20:1.564901e-01,35:4.813464e-02):8.901364e-01,(((30:1.853470e-01,33:3.053115e-01):1.116088e-01,29:1.884174e-01):1.673883e-01,((((28:2.912203e-01,32:7.149674e-01):1.221078e-01,31:9.585408e-01):4.250033e-02,(23:1.707392e-01,34:4.357593e-01):6.403198e-02):7.313432e-02,(26:1.240155e-02,(24:3.588332e-02,25:8.966301e-03):2.620686e-02):3.261773e-01):8.381145e-02):3.227480e-01):9.104496e-01,(((22:8.321738e-02,21:5.737127e-02):5.996134e-01,19:1.080650e+00):6.702943e-01,((((16:6.103122e-01,(17:6.114076e-02,18:1.696766e-01):3.926197e-01):4.682340e+00,(13:6.895148e-01,14:1.176324e+00):6.459750e-01):1.169545e-01,((((8:3.898365e-01,((5:3.080331e-01,(7:1.236252e-01,2:6.195464e-02):2.824882e-01):7.035151e-02,4:4.063805e-01):7.297833e-02):1.731453e-01,11:5.345403e-01):8.250311e-02,12:5.590049e-01):2.380725e-01,(10:6.110376e-01,(9:5.980979e-01,(6:4.120924e-01,(3:1.052093e-01,15:6.441427e-02):2.952469e-01):1.651024e-01):2.768061e-01):1.432751e-01):3.380010e-01):1.320944e-01,27:2.421507e+00):2.809940e-01):1.615861e-01,1:1.054348e+00);
   tree gen.1369500 = [&U] (((20:1.057249e+00,35:3.371042e-01):4.263527e-01,((24:3.643076e-01,((31:7.652016e-01,32:6.997103e-01):4.973952e-02,((25:4.506822e-02,26:2.628009e-02):3.918444e-02,28:4.409091e-01):1.035546e-01):9.101732e-02):4.772812e-02,(23:3.268580e-01,(34:5.500295e-02,(30:2.505298e-01,(29:1.639427e-01,33:3.371560e-01):7.213730e-02):4.301145e-02):2.472187e-01):4.374441e-02):4.364000e-01):7.059367e-01,((19:1.076273e+00,(21:3.452265e-02,22:1.792377e-01):5.741217e-01):6.985306e-01,((((((5:3.409866e-01,((7:1.224590e-01,2:8.145601e-02):2.756835e-01,4:4.055274e-01):7.050599e-02):7.141331e-02,8:3.891906e-01):2.609106e-01,12:5.999971e-01):7.118625e-02,11:4.762553e-01):2.382509e-01,((((6:3.630233e-01,27:2.120584e+00):1.966931e-02,(3:1.462888e-01,15:5.459611e-02):2.391035e-01):2.281413e-01,9:5.179819e-01):2.066600e-01,10:5.336996e-01):2.083171e-01):4.343320e-01,(((17:5.423122e-02,18:1.693299e-01):3.100002e-01,16:7.188249e-01):4.210326e+00,(13:8.381460e-01,14:1.217944e+00):5.986832e-01):1.383142e-01):5.173550e-01):2.488349e-01,1:9.113074e-01);
   tree gen.1370000 = [&U] ((((((12:5.681699e-01,(8:3.906439e-01,(5:3.140708e-01,((2:1.095869e-01,7:7.892351e-02):3.017155e-01,4:3.617049e-01):5.351649e-02):7.228055e-02):1.302873e-01):7.591781e-02,11:4.830629e-01):2.456492e-01,((9:5.398462e-01,((6:2.437633e-01,27:2.026752e+00):8.852385e-02,(3:1.195386e-01,15:6.924594e-02):2.597002e-01):2.233803e-01):2.945029e-01,10:5.113160e-01):1.351643e-01):3.571034e-01,(((17:1.161633e-01,18:1.116623e-01):3.321889e-01,16:5.754643e-01):3.859267e+00,(14:1.043791e+00,13:7.732120e-01):4.828942e-01):4.025018e-01):5.708934e-01,(19:1.200949e+00,(22:1.356969e-01,21:5.521283e-02):7.820579e-01):6.170358e-01):1.718790e-01,(((34:2.304833e-02,33:2.904054e-01):3.768375e-01,((31:8.973997e-01,(24:8.563792e-02,32:5.534529e-01):5.634956e-02):2.211575e-01,((25:2.293849e-02,26:5.670177e-03):2.049159e-01,((29:3.546341e-01,28:9.185485e-02):3.059315e-03,30:1.748319e-01):1.354332e-01):6.339759e-02):1.609137e-01):8.565828e-02,(35:5.034950e-01,(20:1.028986e+00,23:1.608648e-02):9.738915e-02):6.622637e-02):9.966130e-01,1:9.259200e-01);
   tree gen.1370500 = [&U] (((20:5.960135e-03,35:6.172465e-02):8.771524e-01,((23:2.029450e-01,((((28:4.271016e-01,(26:2.383462e-02,25:5.264600e-02):9.573476e-02):4.545814e-02,32:6.749732e-01):2.895350e-02,(31:8.467124e-01,24:1.914266e-01):8.552360e-02):1.596336e-01,34:5.534608e-01):8.672602e-03):7.768293e-02,((30:1.350221e-01,33:3.031021e-01):2.443650e-01,29:5.385816e-01):8.299140e-02):3.229151e-01):7.680486e-01,(((22:7.299498e-02,21:7.938354e-02):6.551559e-01,19:1.190256e+00):7.371409e-01,((((((12:5.755408e-01,11:5.265067e-01):6.473994e-02,(8:4.454736e-01,(4:3.895823e-01,((7:1.199243e-01,2:9.882562e-02):2.750196e-01,5:3.334480e-01):4.556967e-02):7.188155e-02):1.749203e-01):3.249443e-01,(10:6.422240e-01,(9:5.511392e-01,(6:4.088480e-01,(3:1.469026e-01,15:4.628517e-02):3.194193e-01):1.995930e-01):2.673750e-01):1.398933e-01):3.970186e-01,(13:9.809968e-01,14:1.053438e+00):7.144595e-01):1.705058e-01,(16:6.011399e-01,(17:1.213195e-01,18:7.831617e-02):3.958406e-01):4.611970e+00):1.051000e-01,27:1.394510e+00):1.896861e-01):1.283375e-01,1:9.034472e-01);
   tree gen.1371000 = [&U] (((20:5.138314e-01,35:1.033117e-01):6.010079e-01,(((23:2.083289e-01,(25:7.059531e-02,26:5.783707e-03):2.960489e-01):8.214638e-03,(((31:6.649590e-01,32:6.734150e-01):1.981046e-01,28:4.350456e-01):3.637072e-02,24:1.533111e-01):1.076474e-01):8.231777e-02,(34:1.647756e-01,((30:1.307179e-01,29:2.026617e-01):6.309953e-03,33:5.195615e-01):6.049042e-02):8.331486e-02):4.208734e-01):6.082699e-01,((19:1.089639e+00,(21:1.654385e-02,22:1.618821e-01):5.669013e-01):8.081250e-01,((((((((7:1.274329e-01,2:8.479300e-02):3.048945e-01,5:3.549558e-01):1.140652e-01,4:3.678807e-01):8.403602e-02,8:4.051345e-01):2.029310e-01,12:6.325636e-01):6.289538e-02,11:4.762432e-01):2.474312e-01,((((6:2.148735e-01,27:1.519198e+00):1.350639e-01,(3:1.522818e-01,15:6.231098e-02):2.749991e-01):1.633257e-01,9:5.666525e-01):2.627943e-01,10:6.563694e-01):1.093374e-01):3.639399e-01,(((17:7.525973e-02,18:1.315949e-01):1.523531e-01,16:7.983259e-01):4.559612e+00,(13:7.776468e-01,14:1.267840e+00):5.716142e-01):1.655037e-01):5.472677e-01):2.405135e-01,1:9.737225e-01);
   tree gen.1371500 = [&U] ((((22:5.055290e-02,21:6.509225e-02):7.296314e-01,19:9.454906e-01):6.233538e-01,(((14:9.194480e-01,13:8.477947e-01):4.064472e-01,((17:8.991049e-02,18:1.111985e-01):4.282368e-01,16:4.275532e-01):3.324525e+00):3.337601e-01,(((((6:1.922001e-01,27:1.635344e+00):1.847849e-01,(15:7.138502e-02,3:9.592101e-02):2.235195e-01):2.550655e-01,9:4.910291e-01):2.383628e-01,10:4.989341e-01):7.832542e-02,((11:5.142080e-01,(8:3.164932e-01,(4:3.912163e-01,((7:1.056436e-01,2:9.130471e-02):2.395769e-01,5:3.305575e-01):7.671021e-02):6.545027e-02):1.431513e-01):8.800820e-02,12:5.509978e-01):2.955139e-01):4.108042e-01):6.121262e-01):1.941088e-01,((((30:3.100324e-02,33:2.527991e-01):2.230538e-01,(23:1.882834e-01,(34:4.879306e-02,29:5.259466e-02):4.178674e-01):1.033045e-02):1.012823e-01,((25:2.439543e-02,(28:1.698896e-01,26:3.929521e-02):1.301094e-02):2.360108e-01,((32:4.366222e-01,24:4.496984e-02):8.776694e-02,31:7.836582e-01):2.189902e-01):9.751166e-02):2.284255e-01,(35:2.662082e-01,20:2.257208e-01):9.506973e-01):6.478715e-01,1:9.144997e-01);
   tree gen.1372000 = [&U] ((((22:5.248072e-02,21:1.698564e-01):8.318610e-01,19:1.037053e+00):6.837201e-01,(((14:1.125964e+00,13:8.555642e-01):4.132433e-01,((17:9.716654e-02,18:1.138246e-01):4.697078e-01,16:4.689580e-01):3.646476e+00):1.564398e-01,(((((6:1.315195e-01,27:1.699992e+00):2.590760e-01,(15:7.829803e-02,3:1.052101e-01):2.451655e-01):2.341047e-01,9:5.108030e-01):2.614462e-01,10:5.472515e-01):8.591055e-02,((11:5.653122e-01,(8:3.471428e-01,(4:4.291022e-01,((7:1.158742e-01,2:1.001468e-01):2.627778e-01,5:3.625691e-01):8.413892e-02):7.178856e-02):1.904249e-01):1.139880e-01,12:6.043571e-01):2.616797e-01):4.505870e-01):4.613157e-01):1.911666e-01,(((23:1.319045e-01,(((28:1.947059e-01,26:3.478647e-02):2.940262e-02,25:6.087733e-02):2.702592e-01,((32:4.789052e-01,24:2.616975e-02):1.411149e-01,31:8.595487e-01):1.803816e-01):1.103216e-01):3.994763e-02,((30:1.097720e-01,33:2.772805e-01):1.106651e-01,(34:1.019276e-01,29:5.768799e-02):8.531449e-02):8.089400e-02):3.021531e-01,(35:7.501490e-01,20:8.624630e-01):5.450594e-01):9.412035e-01,1:9.169769e-01);
   tree gen.1372500 = [&U] ((((22:5.878735e-02,21:7.899706e-02):6.254354e-01,19:9.614285e-01):5.786277e-01,(((14:1.043856e+00,13:7.931743e-01):5.650024e-01,((17:9.008091e-02,18:1.055243e-01):4.354555e-01,16:4.347604e-01):3.831995e+00):6.853031e-02,(((((6:1.219288e-01,27:1.015608e+00):2.593836e-01,(15:7.258834e-02,3:9.753792e-02):2.272874e-01):2.170332e-01,9:4.735540e-01):2.328063e-01,10:5.660803e-01):1.080607e-01,((11:5.240882e-01,(8:3.218283e-01,(4:4.058125e-01,(5:3.361296e-01,(7:1.074244e-01,2:9.284381e-02):2.480225e-01):6.014308e-02):5.880873e-02):1.828861e-01):7.011864e-02,12:5.599825e-01):2.480023e-01):4.262008e-01):4.276754e-01):1.772263e-01,(((((32:3.939273e-01,31:7.968682e-01):1.265429e-01,24:1.254115e-01):8.209865e-02,((26:2.388529e-02,25:5.643800e-02):1.215426e-01,28:3.127071e-01):3.170589e-03):2.007285e-01,((((30:6.531216e-02,33:3.749508e-01):1.510339e-01,34:3.191377e-01):2.776641e-03,29:9.066032e-02):7.289728e-02,23:9.365066e-02):6.565666e-02):2.801193e-01,(35:6.453012e-01,20:6.012807e-01):7.247243e-01):8.080576e-01,1:8.501086e-01);
   tree gen.1373000 = [&U] ((((22:1.480575e-01,21:4.062508e-02):6.763701e-01,19:1.153048e+00):6.627118e-01,(((14:1.128866e+00,13:8.577695e-01):6.110156e-01,(((((6:1.318585e-01,27:1.098318e+00):2.805075e-01,(15:4.752876e-02,3:1.268479e-01):3.287998e-01):2.347081e-01,9:5.293100e-01):1.976836e-01,10:6.121813e-01):1.168610e-01,((11:5.667694e-01,(8:3.480376e-01,(4:4.388614e-01,(5:3.635036e-01,(7:1.161729e-01,2:9.827551e-02):3.114332e-01):6.504107e-02):6.359805e-02):2.008770e-01):8.666889e-02,12:6.055869e-01):2.273483e-01):3.764209e-01):1.111982e-01,((17:1.005239e-01,18:1.395817e-01):4.709185e-01,16:4.701668e-01):4.144068e+00):4.625048e-01):4.164651e-01,((((((26:2.850667e-02,25:5.020667e-02):1.463751e-01,(28:2.502576e-01,24:5.593787e-02):1.484929e-01):8.878467e-02,(32:5.075071e-01,31:8.617642e-01):4.219286e-01):2.170756e-01,23:6.823938e-02):4.255513e-02,(((30:2.521222e-01,33:4.413895e-01):5.334980e-02,29:1.270828e-01):5.449815e-02,34:4.424284e-01):4.469959e-03):3.029319e-01,(35:6.978538e-01,20:5.182392e-01):7.837450e-01):8.738649e-01,1:8.506465e-01);
   tree gen.1373500 = [&U] ((((33:6.487047e-01,35:9.804846e-01):8.189178e-02,((24:2.182917e-01,((((26:6.022913e-03,25:5.279783e-02):5.880815e-02,31:6.947537e-01):6.647917e-02,32:6.407734e-01):1.244960e-01,28:3.510205e-01):8.271967e-02):1.349110e-01,(34:3.362044e-01,(29:3.444406e-01,(23:1.754223e-01,30:8.363308e-02):2.301891e-02):8.404386e-02):1.012807e-01):4.153395e-01):1.462619e-02,20:1.120456e+00):8.316077e-01,(((22:6.443350e-02,21:1.578710e-01):8.082838e-01,19:1.076954e+00):7.012464e-01,((((16:7.092531e-01,(17:7.144482e-02,18:1.611271e-01):2.250597e-01):4.716105e+00,(13:7.926092e-01,14:1.193984e+00):4.710057e-01):2.397433e-01,((11:5.143055e-01,(12:5.802535e-01,(8:4.422014e-01,(4:3.643495e-01,(5:3.530100e-01,(7:7.883782e-02,2:8.191324e-02):2.724473e-01):7.160798e-02):1.089069e-01):1.876921e-01):7.592267e-02):2.386840e-01,(10:5.927632e-01,(9:5.500172e-01,(6:3.758572e-01,(3:1.559027e-01,15:5.861681e-02):3.109124e-01):2.634257e-01):1.932701e-01):1.926577e-01):4.370925e-01):2.494349e-01,27:1.747521e+00):2.003679e-01):2.006186e-01,1:9.740771e-01);
   tree gen.1374000 = [&U] (((27:1.972893e+00,(((17:4.466450e-02,18:1.707672e-01):2.869079e-01,16:5.825694e-01):3.950115e+00,((14:1.266011e+00,13:7.100075e-01):8.147922e-01,((11:5.185879e-01,(((4:3.277551e-01,(5:3.112475e-01,(7:7.311964e-02,2:1.229787e-01):3.125067e-01):1.252659e-01):6.024326e-02,8:4.037340e-01):2.099460e-01,12:5.489153e-01):6.464106e-02):2.574484e-01,(10:5.251081e-01,(9:5.721830e-01,((15:8.419847e-02,3:9.766834e-02):2.981080e-01,6:3.576235e-01):2.057839e-01):2.440071e-01):1.606759e-01):3.800384e-01):1.716279e-01):6.993382e-02):3.212356e-01,((21:8.330810e-02,22:1.375698e-01):6.985475e-01,19:9.572424e-01):6.628942e-01):1.811805e-01,((((30:2.104365e-01,(23:9.971490e-02,29:1.061644e-01):7.957676e-03):1.490226e-01,(34:6.562377e-01,((((25:9.277354e-02,26:2.983000e-02):4.202739e-02,31:9.649098e-01):1.437054e-01,(32:5.523406e-01,24:3.441956e-02):2.366128e-01):9.933972e-02,28:3.653761e-01):1.726952e-01):2.979131e-02):2.908502e-02,33:7.769690e-01):3.766275e-01,(35:5.116533e-01,20:2.689762e-01):7.038943e-01):7.283597e-01,1:9.513987e-01);
   tree gen.1374500 = [&U] ((((22:1.224589e-01,21:3.943460e-02):5.996828e-01,19:1.028066e+00):4.794544e-01,((((((6:6.613803e-02,27:2.009048e+00):2.762719e-01,(15:6.478271e-02,3:8.324768e-02):2.198552e-01):1.682117e-01,9:5.041112e-01):2.829496e-01,10:5.177477e-01):9.849795e-02,((11:5.065258e-01,12:5.406569e-01):1.389791e-01,(8:3.418890e-01,(4:3.468180e-01,(5:3.461984e-01,(7:1.049297e-01,2:8.732362e-02):3.127225e-01):5.522033e-02):7.770204e-02):1.344463e-01):2.924419e-01):3.961624e-01,(((17:8.034180e-02,18:1.400469e-01):4.817457e-01,16:4.477836e-01):3.823209e+00,(14:1.085285e+00,13:6.480164e-01):6.024097e-01):1.299059e-01):5.627942e-01):1.378897e-01,((((33:4.799096e-01,(29:2.627026e-01,(34:2.800097e-01,30:2.203524e-01):1.274693e-02):1.443050e-02):1.212127e-01,23:1.218220e-01):1.046887e-01,((24:5.875784e-02,((26:5.914163e-03,25:3.181648e-02):4.433630e-02,28:1.830675e-01):5.030847e-02):8.222431e-02,(32:5.632342e-01,31:8.246210e-01):1.080512e-01):1.255744e-01):3.311077e-01,(35:3.980089e-01,20:1.084015e+00):2.536176e-01):7.618588e-01,1:7.520817e-01);
   tree gen.1375000 = [&U] ((((22:7.500645e-02,21:1.393417e-01):7.845068e-01,19:9.295394e-01):6.709792e-01,((((((6:1.021295e-01,27:2.320708e+00):2.789260e-01,(15:7.144008e-02,3:1.154385e-01):2.324297e-01):1.854979e-01,9:5.559161e-01):2.791129e-01,10:5.709539e-01):1.247963e-01,((11:5.585788e-01,12:5.962173e-01):1.381520e-01,(8:4.237754e-01,(5:3.817753e-01,((7:1.157128e-01,2:9.629740e-02):3.448593e-01,4:3.824586e-01):6.731579e-02):8.568707e-02):1.482627e-01):3.339583e-01):4.723949e-01,(((17:1.007865e-01,18:1.544388e-01):3.667423e-01,16:7.628065e-01):4.216100e+00,(14:1.196814e+00,13:8.179567e-01):6.643162e-01):1.179179e-01):6.206295e-01):2.264380e-01,(((((28:2.356905e-01,((26:6.521931e-03,25:5.577223e-02):8.954925e-02,24:1.344754e-02):8.068116e-02):1.838675e-01,(32:5.299378e-01,31:6.231752e-01):3.001645e-01):1.429516e-01,((29:1.229687e-01,34:2.650151e-01):1.433154e-01,30:3.059344e-01):6.047213e-02):6.007100e-02,(23:2.366745e-01,33:5.292274e-01):1.229322e-02):3.459538e-01,(35:4.389102e-01,20:6.474539e-01):4.656076e-01):8.401510e-01,1:8.293692e-01);
   tree gen.1375500 = [&U] ((35:6.633192e-01,(((((24:2.978401e-01,(32:6.117477e-01,31:8.630812e-01):4.945727e-03):1.464273e-01,28:3.727319e-01):1.033639e-01,(26:9.884353e-03,25:1.933822e-02):2.798708e-01):9.144171e-03,(((30:1.026378e-01,34:4.006389e-01):1.103734e-01,(29:1.256063e-01,33:3.216292e-01):7.927790e-02):3.560156e-02,23:2.004678e-01):9.739977e-02):4.328331e-01,20:1.198330e+00):1.002263e-01):5.730686e-01,(((22:1.215610e-01,21:1.158324e-01):6.693611e-01,19:1.108652e+00):6.202875e-01,((((13:8.156584e-01,14:1.129761e+00):4.208490e-01,(16:7.095345e-01,(17:6.782622e-02,18:1.314764e-01):2.730107e-01):4.142475e+00):1.879185e-01,27:1.951127e+00):1.369122e-01,((11:4.739771e-01,((8:3.948127e-01,(4:3.284510e-01,((7:9.655054e-02,2:1.035771e-01):2.932921e-01,5:3.211358e-01):1.107176e-01):6.287160e-02):1.350718e-01,12:5.804837e-01):8.276300e-02):2.502531e-01,(10:5.929983e-01,(9:5.502353e-01,(6:3.760063e-01,(3:1.147078e-01,15:4.844418e-02):2.590759e-01):2.069946e-01):2.425457e-01):1.256247e-01):4.096404e-01):4.552988e-01):2.280669e-01,1:9.744634e-01);
   tree gen.1376000 = [&U] (((27:1.577952e+00,(((10:5.318309e-01,((6:4.224357e-01,(3:1.188047e-01,15:6.204129e-02):2.392621e-01):2.484622e-01,9:4.303434e-01):2.857004e-01):1.381517e-01,(((8:3.790644e-01,(4:4.002592e-01,((7:9.782251e-02,2:1.112025e-01):3.018430e-01,5:3.726659e-01):5.135980e-02):6.809165e-02):1.543572e-01,11:5.024659e-01):1.293033e-01,12:5.012105e-01):2.683115e-01):3.462950e-01,(((18:1.390605e-01,17:8.309019e-02):2.428356e-01,16:6.276728e-01):4.082528e+00,(14:1.270089e+00,13:7.228922e-01):4.427385e-01):2.505462e-01):3.304180e-01):2.503149e-01,((21:8.110727e-02,22:1.100093e-01):6.937568e-01,19:1.090223e+00):6.413734e-01):1.834752e-01,((35:1.733252e-01,20:1.120890e-01):8.773049e-01,((24:2.585175e-01,34:1.845783e-01):4.275030e-02,(((28:1.684758e-01,29:1.779596e-01):2.354839e-01,(31:1.067495e+00,(30:3.943442e-02,32:5.734400e-01):2.123404e-01):1.182787e-02):2.303176e-01,((33:4.098349e-01,(25:7.391439e-02,26:1.158394e-02):1.200663e-01):9.116457e-02,23:5.301762e-03):2.039327e-01):3.920174e-02):2.938297e-01):6.832070e-01,1:8.475805e-01);
   tree gen.1376500 = [&U] ((((22:1.788824e-01,21:1.371050e-02):5.962430e-01,19:1.356514e+00):6.599724e-01,(((17:6.721184e-02,18:1.446507e-01):1.778875e-01,16:7.183105e-01):3.948888e+00,((14:1.113729e+00,13:7.661154e-01):6.507784e-01,(((((6:1.677325e-01,27:1.893599e+00):2.342044e-01,(15:5.636768e-02,3:1.301564e-01):2.853933e-01):1.403922e-01,9:5.397120e-01):2.614230e-01,10:5.429732e-01):1.027385e-01,((11:5.231767e-01,12:5.584297e-01):1.136076e-01,(8:3.777287e-01,(((7:1.137147e-01,2:9.019418e-02):2.847374e-01,5:3.637493e-01):3.351851e-02,4:3.642915e-01):9.092656e-02):1.380079e-01):3.065880e-01):3.609038e-01):2.157461e-01):2.967181e-01):1.993960e-01,(((31:8.667299e-01,((26:3.213965e-03,25:5.894652e-02):2.007911e-01,((24:2.010313e-02,28:2.258388e-01):1.224166e-01,32:8.487064e-01):1.031244e-01):1.891028e-02):7.568515e-02,((30:1.124042e-01,33:6.102318e-01):1.262507e-01,(23:1.783584e-01,(34:2.588195e-01,29:6.425959e-02):2.851443e-01):6.142919e-03):5.577669e-02):4.901862e-01,(35:6.749652e-02,20:3.983530e-01):8.328885e-01):6.192464e-01,1:9.394547e-01);
   tree gen.1377000 = [&U] (((((10:5.497450e-01,((6:3.652076e-01,(3:1.232602e-01,15:6.436802e-02):2.482351e-01):2.122497e-01,9:5.493234e-01):3.334049e-01):1.185340e-01,((8:3.932804e-01,(((7:6.938773e-02,2:1.153730e-01):2.873660e-01,5:3.817995e-01):5.108675e-02,4:3.275316e-01):7.765583e-02):1.482762e-01,(12:5.200074e-01,11:5.151899e-01):1.138599e-01):2.555964e-01):3.237994e-01,(((18:1.399003e-01,17:9.169287e-02):3.031407e-01,16:6.519551e-01):4.235635e+00,(14:1.317721e+00,13:8.154662e-01):3.704010e-01):2.599424e-01):5.219441e-01,((21:8.813224e-02,22:1.574472e-01):7.639112e-01,19:1.131110e+00):6.901755e-01):1.267985e-01,((35:1.000157e+00,20:6.355113e-01):2.610328e-01,(27:1.693026e+00,(34:4.707759e-01,(23:6.667478e-02,((33:4.585046e-01,(25:4.752224e-02,26:1.025635e-03):1.476903e-01):1.095321e-01,(((30:1.743031e-01,(28:1.407323e-01,29:7.825905e-02):9.370098e-02):1.820650e-01,32:9.417239e-01):3.049595e-02,(24:3.221127e-01,31:1.121533e+00):1.869899e-01):7.457423e-02):1.076680e-01):1.134985e-01):1.054302e-01):1.978501e-01):7.801102e-01,1:1.014322e+00);
   tree gen.1377500 = [&U] (((20:8.002173e-01,35:2.916403e-02):5.674406e-01,((((32:6.095676e-01,24:1.911036e-01):7.407900e-03,(31:7.378699e-01,34:7.786676e-02):2.997824e-01):2.261926e-01,28:4.594289e-01):3.252496e-02,(((33:3.413289e-01,(25:4.295556e-02,26:4.962267e-04):3.723883e-01):2.810623e-03,(30:1.214152e-01,23:6.876450e-02):1.620383e-01):5.526845e-02,29:1.925635e-01):1.534103e-01):2.510345e-01):7.609886e-01,((19:9.510789e-01,(21:5.386347e-02,22:8.303222e-02):6.377024e-01):6.649372e-01,(((13:7.915534e-01,14:1.119658e+00):4.235362e-01,((17:1.023292e-01,18:1.438468e-01):1.976408e-01,16:7.483751e-01):3.623612e+00):2.072206e-01,((((((7:1.084017e-01,2:9.599381e-02):2.876733e-01,5:2.944377e-01):6.993238e-02,4:3.330475e-01):8.928574e-02,8:3.572310e-01):1.784508e-01,(11:4.892692e-01,12:6.060786e-01):7.624405e-02):2.399585e-01,((((6:8.596242e-04,27:1.857095e+00):3.361228e-01,(3:8.512136e-02,15:6.180780e-02):2.237070e-01):1.722908e-01,9:5.016887e-01):3.056844e-01,10:5.519873e-01):1.532155e-01):4.344386e-01):5.218200e-01):2.292630e-01,1:8.231822e-01);
   tree gen.1378000 = [&U] (((20:2.803250e-01,35:2.728210e-02):8.568776e-01,((((32:4.974839e-01,24:5.834148e-02):1.686799e-01,28:4.435782e-01):1.013689e-01,(31:7.894188e-01,34:1.809701e-01):2.450341e-01):1.620395e-01,(23:2.580575e-01,(((25:4.267658e-02,26:1.669247e-03):4.254797e-01,(29:2.060163e-01,33:2.792735e-01):1.313387e-01):5.571713e-03,30:2.480522e-01):2.759107e-02):1.156242e-01):2.685722e-01):8.141526e-01,((19:1.007849e+00,(21:7.087118e-02,22:1.537217e-01):6.263536e-01):7.113909e-01,(((13:8.468527e-01,14:1.197879e+00):4.358294e-01,((17:9.167169e-02,18:1.538962e-01):2.114483e-01,16:8.006579e-01):3.876764e+00):2.111011e-01,(((12:6.329500e-01,((((7:1.159748e-01,2:9.664335e-02):3.077706e-01,5:3.150076e-01):7.481798e-02,4:3.563148e-01):9.552339e-02,8:3.821878e-01):1.909177e-01):4.411869e-02,11:5.179903e-01):2.047726e-01,((((6:9.410679e-04,27:1.986835e+00):3.596049e-01,(3:9.106809e-02,15:6.612580e-02):2.393356e-01):1.843273e-01,9:5.502284e-01):2.333633e-01,10:5.848390e-01):1.639194e-01):4.647892e-01):5.582753e-01):2.415894e-01,1:8.806912e-01);
   tree gen.1378500 = [&U] ((((((11:6.011297e-01,(8:4.798145e-01,(((7:1.233048e-01,2:9.818439e-02):2.853681e-01,5:3.466429e-01):7.944885e-02,4:3.244115e-01):7.982606e-02):1.773372e-01):6.671613e-02,12:5.574161e-01):2.721181e-01,(((6:3.472314e-01,(15:7.336486e-02,3:1.029363e-01):2.846973e-01):2.287748e-01,9:6.044260e-01):2.166846e-01,10:5.824673e-01):1.032415e-01):4.300167e-01,((((18:1.317310e-01,17:7.119676e-02):2.606092e-01,16:7.085521e-01):4.024630e+00,27:1.340416e+00):6.565520e-02,(13:7.564420e-01,14:1.002758e+00):6.977660e-01):1.313733e-01):4.523455e-01,((22:3.991996e-02,21:7.568028e-02):7.250325e-01,19:1.165787e+00):8.395789e-01):1.737214e-01,((35:1.697615e-02,20:4.623117e-01):5.870938e-01,(((24:8.649578e-02,23:1.947968e-01):1.176705e-01,(26:2.498405e-02,(34:4.390365e-01,(25:3.725126e-03,(31:1.045821e+00,(32:7.154042e-01,28:4.672989e-01):9.685927e-02):2.993184e-02):1.278932e-02):6.707982e-03):9.045767e-02):1.521661e-01,(29:2.528946e-01,(30:2.788705e-01,33:3.040037e-01):3.048247e-02):1.949819e-01):3.371722e-01):7.214506e-01,1:1.016387e+00);
   tree gen.1379000 = [&U] (27:1.781464e+00,((((34:6.034218e-01,(((30:2.631322e-01,29:2.013988e-01):1.174343e-01,((24:2.004436e-01,28:3.171540e-01):7.720642e-02,((25:5.982004e-02,26:1.330177e-02):3.164370e-02,(31:8.661782e-01,32:6.673013e-01):6.736079e-02):9.898328e-02):7.233209e-02):9.311861e-02,23:3.081348e-01):5.050992e-02):1.094666e-01,33:5.131163e-01):2.549537e-01,(35:2.605343e-01,20:6.693373e-01):7.769324e-01):7.764144e-01,((((10:6.292964e-01,((6:3.689923e-01,(3:9.132954e-02,15:7.223943e-02):2.519008e-01):2.143672e-01,9:5.550161e-01):3.161409e-01):1.550330e-01,((11:5.205290e-01,(8:3.615097e-01,(4:3.309259e-01,(5:3.728097e-01,(7:7.982194e-02,2:9.939354e-02):2.458358e-01):7.112168e-02):6.839068e-02):1.803017e-01):9.809966e-02,12:5.547690e-01):2.637072e-01):4.197636e-01,(((18:1.369295e-01,17:8.460777e-02):3.122673e-01,16:6.587115e-01):4.279530e+00,(14:1.219222e+00,13:6.185512e-01):4.206993e-01):1.771336e-01):5.471315e-01,((21:4.686767e-02,22:8.033002e-02):6.793728e-01,19:9.161340e-01):7.818777e-01):2.199902e-01):1.621801e-01,1:8.661789e-01);
   tree gen.1379500 = [&U] (((((((24:1.733476e-01,28:3.194410e-01):1.050159e-01,(31:8.724244e-01,((26:8.321159e-03,32:6.514631e-01):5.621102e-03,25:4.966124e-02):8.592575e-02):2.017774e-01):1.201904e-02,34:3.968986e-01):1.192262e-01,((30:2.750482e-01,29:3.013663e-01):1.296712e-02,33:5.151234e-01):1.608383e-01):2.067376e-02,23:3.103568e-01):2.567922e-01,(35:2.982332e-01,20:7.125849e-01):4.648132e-01):8.413570e-01,(27:1.794310e+00,((((10:6.338344e-01,((6:4.099622e-01,(3:9.198814e-02,15:8.300272e-02):2.537173e-01):2.212331e-01,9:5.823316e-01):2.413882e-01):8.079590e-02,(((8:3.641166e-01,(4:3.333122e-01,(5:3.754981e-01,(7:8.039756e-02,2:1.013179e-01):2.840229e-01):5.542780e-02):6.284741e-02):1.816019e-01,12:5.587695e-01):1.026082e-01,11:5.215323e-01):2.633453e-01):3.554626e-01,(((18:1.354643e-01,17:1.011916e-01):3.007299e-01,16:5.769011e-01):4.227325e+00,(14:1.208759e+00,13:7.786661e-01):5.152471e-01):2.198990e-01):5.286873e-01,((21:4.720565e-02,22:8.090929e-02):6.842719e-01,19:8.424309e-01):4.575860e-01):1.362817e-01):1.994448e-01,1:9.743932e-01);
   tree gen.1380000 = [&U] (((20:8.512227e-01,35:1.072078e+00):3.748598e-01,((((34:2.826373e-01,31:8.329113e-01):1.029642e-01,(32:3.797048e-01,24:1.494779e-01):2.169176e-01):7.696321e-02,28:3.793475e-01):7.667047e-02,(((30:1.423936e-01,(29:1.512567e-01,23:2.823864e-02):8.018796e-02):5.732668e-02,(25:8.398414e-02,26:1.392462e-02):2.649932e-01):7.893758e-02,33:4.897744e-01):1.212427e-01):2.038676e-01):9.361128e-01,((19:1.089572e+00,(21:5.828178e-02,22:4.390394e-02):7.902217e-01):6.111036e-01,(((13:7.890274e-01,14:1.139027e+00):5.052425e-01,((17:6.188505e-02,18:1.510513e-01):3.020324e-01,16:7.573738e-01):4.068109e+00):3.322753e-01,((12:5.898078e-01,(((((7:9.542356e-02,2:9.135370e-02):3.086157e-01,5:3.244130e-01):7.940432e-02,4:3.245011e-01):8.519155e-02,8:3.729214e-01):1.936098e-01,11:5.510283e-01):1.228916e-01):2.495049e-01,((((3:9.599024e-02,15:9.662138e-02):2.266100e-01,(6:7.574272e-02,27:1.900072e+00):3.046754e-01):2.387666e-01,9:5.517391e-01):2.597103e-01,10:5.864447e-01):1.682767e-01):3.341833e-01):3.835509e-01):2.104296e-01,1:8.938594e-01);
   tree gen.1380500 = [&U] (((20:1.114584e+00,35:1.040314e+00):3.060472e-01,(33:4.752628e-01,(((23:4.996726e-02,29:1.396148e-01):9.744815e-02,30:1.832178e-01):1.746810e-01,((34:3.520599e-01,31:9.986583e-01):1.776209e-01,((32:3.801405e-01,24:1.817445e-02):3.253586e-01,((25:3.204829e-02,26:7.876905e-03):4.643785e-01,28:4.290794e-01):2.312085e-02):6.601198e-02):3.218657e-02):1.857098e-01):1.770217e-01):9.083765e-01,((19:1.057289e+00,(21:1.165519e-01,22:1.052396e-01):7.289236e-01):5.929971e-01,(((13:7.001390e-01,14:1.179480e+00):4.743940e-01,((17:7.669620e-02,18:1.465758e-01):2.930834e-01,16:7.349334e-01):3.947574e+00):3.224303e-01,(((((((7:9.259624e-02,2:8.864696e-02):2.994716e-01,5:3.148009e-01):7.465643e-02,4:3.148864e-01):5.299383e-02,8:3.618720e-01):1.971112e-01,11:5.347018e-01):1.167083e-01,12:5.723323e-01):2.421123e-01,((((3:9.314613e-02,15:8.092774e-02):2.198957e-01,(6:1.542906e-01,27:1.809291e+00):2.329148e-01):2.316921e-01,9:5.074212e-01):2.331253e-01,10:5.690688e-01):1.632908e-01):3.242817e-01):5.990932e-01):2.041948e-01,1:8.280822e-01);
   tree gen.1381000 = [&U] ((((((11:5.577026e-01,(8:3.912748e-01,(((7:9.552472e-02,2:7.656241e-02):3.177780e-01,5:3.495133e-01):4.275317e-02,4:3.393159e-01):8.704263e-02):1.602660e-01):1.154541e-01,12:4.890649e-01):2.448576e-01,(((6:4.285534e-01,(15:7.024546e-02,3:1.249397e-01):2.528955e-01):2.107363e-01,9:5.787264e-01):3.028990e-01,10:5.734436e-01):8.734238e-02):4.082108e-01,((13:7.286329e-01,14:1.190255e+00):5.803918e-01,(27:1.867584e+00,((18:1.131084e-01,17:9.624311e-02):3.280058e-01,16:6.308659e-01):3.986074e+00):8.503786e-03):1.063490e-01):5.003434e-01,((22:1.231510e-01,21:4.380058e-02):6.537101e-01,19:1.162674e+00):6.079072e-01):2.473101e-01,((35:1.880338e-01,20:1.346898e-01):1.004659e+00,((((28:2.049382e-01,(26:1.394586e-02,25:4.820134e-02):2.066105e-02):8.873072e-02,32:8.004170e-01):1.394725e-01,((34:4.783448e-01,23:1.592119e-01):2.285661e-01,(31:8.859925e-01,24:3.708457e-01):7.712771e-03):3.979583e-02):1.601172e-01,(29:1.484616e-01,(33:2.505828e-01,30:6.449843e-02):1.858551e-01):1.089051e-01):2.851219e-01):6.707333e-01,1:9.142637e-01);
   tree gen.1381500 = [&U] (((35:5.326423e-01,20:1.094547e+00):4.973270e-01,(((30:2.246653e-01,33:4.698337e-02):1.045460e-01,(34:6.975240e-02,29:7.457582e-02):1.318214e-01):8.884780e-02,(23:1.338271e-01,((26:2.033920e-05,25:3.164117e-02):2.220930e-01,((28:2.424000e-01,24:1.370909e-01):1.188981e-01,(32:6.818650e-01,31:8.464866e-01):1.699758e-01):8.754101e-02):9.726889e-02):1.425950e-01):4.663106e-01):8.316195e-01,(((22:1.716352e-01,21:1.185218e-01):7.019850e-01,19:9.380290e-01):5.559696e-01,(((13:9.117524e-01,14:1.256912e+00):4.892256e-01,((16:5.280278e-01,(17:6.783119e-02,18:1.503959e-01):3.099155e-01):4.248570e+00,27:7.657658e-01):4.112403e-01):2.820777e-01,((11:5.272485e-01,((8:4.403251e-01,(4:3.812950e-01,((7:9.462294e-02,2:9.412887e-02):3.613256e-01,5:3.649518e-01):8.580579e-02):1.045781e-01):1.844956e-01,12:6.142322e-01):3.677261e-02):3.408260e-01,(10:5.532603e-01,(9:5.621371e-01,(6:4.406574e-01,(3:8.120736e-02,15:8.509707e-02):2.569520e-01):1.833492e-01):2.848186e-01):1.105909e-01):4.650187e-01):4.229082e-01):1.602987e-01,1:9.321241e-01);
   tree gen.1382000 = [&U] (((20:1.893120e-01,35:1.239514e-01):9.508541e-01,(33:4.996461e-01,(((30:1.359032e-01,23:1.458885e-02):4.197495e-02,29:1.291363e-01):2.832872e-01,(((25:5.854711e-02,26:1.003188e-03):2.264097e-01,((32:3.392620e-01,24:1.554663e-02):2.404084e-01,28:4.736651e-01):1.407976e-02):1.177215e-01,(34:1.280417e-01,31:3.795414e-01):6.425577e-01):5.977783e-02):1.921434e-01):3.211179e-01):7.124504e-01,((19:1.006695e+00,(21:7.416929e-02,22:6.183718e-02):7.285172e-01):5.684770e-01,(((13:5.677851e-01,14:1.153128e+00):4.248686e-01,((17:6.387621e-02,18:1.515916e-01):2.804239e-01,16:7.185138e-01):3.682285e+00):4.274787e-01,((11:4.966869e-01,(((((7:9.052749e-02,2:1.045498e-01):2.927810e-01,5:3.115842e-01):6.302883e-02,4:3.310973e-01):1.016865e-01,8:3.413871e-01):2.185235e-01,12:5.595455e-01):4.471613e-02):2.024077e-01,((((3:1.084741e-01,15:7.291539e-02):2.485059e-01,(6:2.935078e-01,27:1.639241e+00):8.025044e-02):2.311203e-01,9:4.960846e-01):2.659967e-01,10:5.563549e-01):1.637718e-01):4.929367e-01):5.219633e-01):2.064310e-01,1:8.227274e-01);
   tree gen.1382500 = [&U] (((20:5.766778e-02,35:1.397192e-01):1.054493e+00,(33:3.862017e-01,(((30:2.651434e-01,23:3.707723e-02):2.377458e-02,29:1.950167e-01):7.178610e-02,(((32:4.520240e-01,24:3.590346e-02):1.296542e-01,28:4.651433e-01):4.552787e-02,((25:5.749377e-02,26:9.851397e-04):2.194959e-01,(34:1.670933e-01,31:5.719644e-01):2.022210e-01):9.687644e-02):6.997959e-02):1.058600e-01):3.849971e-01):6.577626e-01,((19:9.885830e-01,(21:1.265518e-01,22:5.941930e-02):7.154102e-01):5.582493e-01,(((13:5.962351e-01,14:1.132838e+00):2.484982e-01,((17:6.306248e-02,18:1.485552e-01):2.272391e-01,16:7.055868e-01):3.743879e+00):4.197878e-01,(((((((7:8.889878e-02,2:9.361392e-02):2.875134e-01,5:3.059784e-01):9.286455e-02,4:3.354462e-01):6.010186e-02,8:3.352451e-01):2.399223e-01,12:5.490264e-01):6.325430e-02,11:4.967753e-01):1.924615e-01,((((3:1.065225e-01,15:7.160354e-02):2.440349e-01,(6:2.882272e-01,27:1.532906e+00):1.138789e-01):2.269621e-01,9:4.691199e-01):2.612111e-01,10:5.463454e-01):1.530613e-01):3.023908e-01):5.125725e-01):1.637321e-01,1:8.920086e-01);
   tree gen.1383000 = [&U] (((20:3.178599e-01,35:1.229237e-01):6.898481e-01,(33:7.888060e-01,(((29:1.479330e-01,30:2.724647e-01):5.669646e-02,23:1.004025e-01):8.012208e-02,(((25:6.344931e-02,26:6.151682e-04):2.608593e-02,(34:3.547412e-02,31:8.507018e-01):1.174854e-01):2.187200e-01,((32:4.506865e-01,24:1.171184e-01):1.991105e-01,28:4.239396e-01):7.376113e-02):8.067599e-02):2.645266e-01):3.377914e-01):7.052193e-01,((19:1.059908e+00,(21:1.405241e-01,22:6.370632e-02):7.670262e-01):5.493787e-01,(((13:6.392526e-01,14:1.214571e+00):4.323171e-01,((17:9.338708e-02,18:1.230196e-01):2.226803e-01,16:6.932741e-01):4.335928e+00):2.352431e-01,(((11:5.326170e-01,((((7:9.531271e-02,2:1.003680e-01):3.315593e-01,5:3.280543e-01):5.873924e-02,4:3.596482e-01):1.140309e-01,8:3.594326e-01):1.870268e-01):5.989862e-02,12:5.886380e-01):2.264994e-01,((((3:1.142080e-01,15:7.676964e-02):2.616417e-01,(6:2.502480e-01,27:1.646546e+00):1.197819e-01):2.433371e-01,9:5.029663e-01):2.265210e-01,10:5.857634e-01):1.949768e-01):4.348278e-01):6.858801e-01):1.947598e-01,1:9.563658e-01);
   tree gen.1383500 = [&U] (((35:1.302153e-01,20:6.131735e-01):6.932816e-01,(((26:2.260263e-02,25:5.676782e-02):3.652904e-01,((29:2.831612e-01,33:2.847363e-01):8.022061e-04,(34:6.078987e-02,30:7.559061e-02):1.529420e-01):4.842522e-02):1.343970e-01,(23:1.377054e-01,((28:1.552011e-01,24:2.165412e-01):9.618838e-02,(32:5.480085e-01,31:8.803372e-01):2.009980e-01):1.118281e-01):1.117491e-01):2.956639e-01):8.381092e-01,(((22:5.545695e-02,21:1.056760e-01):6.003731e-01,19:1.075024e+00):6.190468e-01,(27:2.784895e+00,((((12:5.483460e-01,(8:3.840361e-01,(4:3.412824e-01,((7:7.693467e-02,2:1.023764e-01):2.599265e-01,5:3.882714e-01):5.386556e-02):6.559513e-02):1.734787e-01):7.562744e-02,11:4.719197e-01):2.626335e-01,(10:5.116564e-01,(9:4.923621e-01,(6:2.964613e-01,(3:1.024388e-01,15:7.647341e-02):3.175030e-01):1.909085e-01):2.383590e-01):1.654188e-01):3.817916e-01,((13:6.348593e-01,14:1.125013e+00):6.217345e-01,(16:6.769218e-01,(17:5.079223e-02,18:1.696578e-01):2.273952e-01):4.232374e+00):9.896562e-02):1.882261e-02):3.359439e-01):9.810376e-02,1:8.477250e-01);
   tree gen.1384000 = [&U] (((20:5.316195e-01,35:3.635707e-02):5.178743e-01,(33:5.005357e-01,((23:1.246331e-03,(29:1.936847e-01,30:2.585289e-01):3.303852e-02):1.820660e-01,(((32:4.264525e-01,24:1.572283e-01):2.572432e-01,28:4.011438e-01):6.725293e-02,(26:8.664137e-04,((34:7.831487e-02,31:6.535662e-01):2.460182e-02,25:3.509820e-03):9.521831e-03):1.929223e-01):1.472562e-02):2.503027e-01):4.103646e-01):4.667622e-01,((19:9.766375e-01,(21:1.521894e-01,22:6.028075e-02):6.492973e-01):5.198378e-01,(((13:7.325723e-01,14:1.149262e+00):3.794230e-01,((17:8.836553e-02,18:1.164046e-01):2.107064e-01,16:6.559959e-01):4.102779e+00):1.890389e-01,((12:5.636288e-01,(11:4.956525e-01,((((7:9.018762e-02,2:9.679011e-02):3.137309e-01,5:3.104144e-01):7.421377e-02,4:3.423150e-01):5.791449e-02,8:4.286281e-01):2.204486e-01):2.923114e-02):2.869047e-01,((((3:1.080669e-01,15:7.264164e-02):2.429562e-01,(6:2.367918e-01,27:1.558009e+00):1.561772e-01):2.149753e-01,9:4.755658e-01):2.125274e-01,10:5.542662e-01):1.366761e-01):3.914599e-01):4.980410e-01):2.149579e-01,1:1.004781e+00);
   tree gen.1384500 = [&U] (((20:2.700150e-01,35:5.794785e-02):7.899930e-01,(33:4.109738e-01,(((32:4.603855e-01,24:7.155646e-02):7.538113e-02,28:4.282349e-01):2.644129e-01,(((23:2.467674e-02,29:1.743795e-01):1.042006e-01,30:2.791001e-01):7.299048e-02,((31:7.117481e-01,25:2.246968e-02):2.123831e-02,(34:3.535869e-02,26:1.661283e-03):3.348076e-02):2.251718e-01):4.104687e-02):1.997849e-01):4.430175e-01):5.613977e-01,((19:1.054349e+00,(21:6.568111e-02,22:9.099255e-02):7.009622e-01):5.612016e-01,(((13:7.908634e-01,14:1.240709e+00):4.096139e-01,((17:1.145900e-01,18:1.256670e-01):2.301536e-01,16:7.081938e-01):4.429239e+00):2.257102e-01,((12:6.084770e-01,(11:5.350918e-01,((((7:9.736389e-02,2:1.044917e-01):3.386946e-01,5:3.351142e-01):9.050164e-02,4:3.695532e-01):2.512873e-02,8:4.627342e-01):2.379898e-01):3.155708e-02):2.221850e-01,((((3:1.098495e-01,15:7.842177e-02):2.957937e-01,(6:1.615816e-01,27:1.681981e+00):1.686042e-01):2.463822e-01,9:5.134068e-01):2.294383e-01,10:5.983694e-01):1.461117e-01):3.904441e-01):5.672195e-01):2.320622e-01,1:9.042072e-01);
   tree gen.1385000 = [&U] ((((((11:4.476583e-01,12:6.545028e-01):1.050907e-01,(8:3.646855e-01,(((7:8.891852e-02,2:9.883113e-02):2.989749e-01,5:3.600646e-01):6.219480e-02,4:4.025241e-01):5.825373e-02):1.336442e-01):3.090234e-01,(((6:3.876012e-01,(15:6.915115e-02,3:1.029791e-01):2.651004e-01):2.114354e-01,9:5.729215e-01):2.643994e-01,10:5.466646e-01):1.351055e-01):3.481531e-01,(((13:7.460053e-01,14:1.040433e+00):4.217786e-01,27:1.835217e+00):1.648306e-01,((18:1.299280e-01,17:6.295277e-02):2.672643e-01,16:6.876813e-01):3.961704e+00):1.822555e-01):3.986032e-01,((22:1.002404e-01,21:4.177210e-02):8.154471e-01,19:1.170635e+00):6.040384e-01):2.084956e-01,((35:1.516372e-01,20:2.032641e-01):1.041616e+00,(((30:1.579299e-01,(29:7.064316e-02,33:7.423425e-02):1.920696e-01):2.028009e-01,((32:9.607261e-01,((26:2.574269e-03,25:2.509600e-02):1.305361e-03,28:2.132085e-01):1.832523e-01):8.128693e-02,((34:1.809862e-01,24:2.053018e-01):6.492826e-02,31:1.052439e+00):6.952992e-02):4.235416e-02):8.996300e-02,23:2.422370e-01):1.302118e-01):9.049123e-01,1:9.901139e-01);
   tree gen.1385500 = [&U] (((20:1.552733e-01,35:2.337212e-01):8.440947e-01,(33:4.414496e-01,((30:2.221984e-01,(23:9.531870e-02,29:2.251177e-01):9.564358e-03):1.277620e-01,((25:5.939650e-02,((34:2.491487e-02,31:6.539049e-01):8.076284e-02,26:1.195469e-04):3.733658e-03):2.822479e-01,((32:4.229704e-01,24:2.182734e-02):2.022695e-01,28:3.785107e-01):1.679321e-01):5.260127e-02):1.833120e-02):4.486692e-01):6.057065e-01,((19:1.011247e+00,(21:8.313424e-02,22:8.256326e-02):6.875420e-01):4.590938e-01,(((13:7.265906e-01,14:9.942034e-01):4.650782e-01,((17:6.982282e-02,18:1.154542e-01):2.405844e-01,16:6.506395e-01):3.980919e+00):3.008363e-01,(((12:6.320664e-01,((((7:8.945121e-02,2:1.322291e-01):2.637491e-01,5:3.078797e-01):1.048848e-01,4:3.395199e-01):9.151846e-02,8:4.251282e-01):2.261766e-01):4.899708e-02,11:4.729022e-01):3.025807e-01,((((6:2.215295e-01,27:1.656508e+00):1.880251e-01,(3:1.118315e-01,15:7.637514e-02):2.785271e-01):2.400790e-01,9:4.716827e-01):2.484220e-01,10:5.236020e-01):1.824367e-01):3.587131e-01):5.260401e-01):2.603422e-01,1:8.307230e-01);
   tree gen.1386000 = [&U] (((((((24:5.420300e-02,28:3.213600e-01):5.850562e-02,(25:3.399664e-02,26:3.057006e-03):7.013928e-02):3.643516e-02,(32:7.012750e-01,31:9.705157e-01):2.176259e-01):9.285889e-02,(33:2.713738e-01,23:2.361511e-02):2.321349e-01):4.009731e-02,((29:2.708995e-01,30:1.935362e-01):1.431897e-01,34:3.286734e-01):1.656825e-01):2.832141e-01,(35:3.241554e-01,20:7.228282e-01):4.807176e-01):8.352478e-01,((((((((6:1.691514e-01,27:1.654722e+00):1.761744e-01,(15:8.225628e-02,3:9.991384e-02):2.637876e-01):2.098907e-01,9:5.633488e-01):2.333207e-01,10:6.055496e-01):1.012378e-01,(11:5.209272e-01,((8:3.951857e-01,(4:3.901016e-01,(5:2.907636e-01,(7:9.907455e-02,2:7.437031e-02):3.056922e-01):7.840828e-02):4.865410e-02):1.527405e-01,12:6.023554e-01):7.911829e-02):2.293389e-01):3.855663e-01,(14:1.173214e+00,13:6.289525e-01):6.259722e-01):1.871749e-01,((17:9.704842e-02,18:1.263726e-01):2.316984e-01,16:7.094762e-01):4.524712e+00):4.021748e-01,((22:8.343829e-02,21:1.168072e-01):5.870917e-01,19:1.061864e+00):6.470667e-01):2.551366e-01,1:8.335074e-01);
   tree gen.1386500 = [&U] ((((((18:1.317514e-01,17:1.000019e-01):2.393975e-01,16:7.772336e-01):4.195564e+00,(13:7.773406e-01,14:1.148418e+00):5.421460e-01):2.218330e-01,(27:1.501768e+00,(((12:6.636882e-01,(8:3.698036e-01,(((7:9.907021e-02,2:9.240917e-02):3.271420e-01,5:3.381446e-01):6.453241e-02,4:3.888002e-01):5.327239e-02):1.621097e-01):1.004468e-01,11:4.699363e-01):3.133894e-01,(((6:4.325997e-01,(15:7.335677e-02,3:1.269730e-01):2.850313e-01):1.950110e-01,9:5.809620e-01):2.643444e-01,10:5.543365e-01):1.432004e-01):2.555301e-01):8.184637e-02):4.025248e-01,((22:1.492673e-01,21:3.531811e-02):8.156891e-01,19:1.114154e+00):5.027819e-01):1.869288e-01,((35:1.241355e-01,20:1.425423e-02):9.902786e-01,((23:1.675602e-02,33:2.794811e-01):2.080132e-01,((30:2.595616e-01,29:3.204620e-01):1.524906e-01,(((31:1.090570e+00,(24:2.732723e-01,(28:3.246785e-01,32:7.379351e-01):8.331996e-02):4.968296e-02):7.872749e-02,34:3.363416e-01):6.450472e-02,(25:2.071253e-02,26:1.200980e-02):1.991188e-01):2.291765e-02):3.877706e-02):1.682744e-01):9.176120e-01,1:9.877860e-01);
   tree gen.1387000 = [&U] (((((17:8.687307e-02,18:1.544068e-01):3.382725e-01,16:6.787362e-01):4.829196e+00,((27:1.528867e+00,(14:1.331270e+00,13:8.224185e-01):5.969407e-01):1.076935e-01,((12:5.665933e-01,(((4:3.456412e-01,((7:1.081701e-01,2:1.012509e-01):3.123355e-01,5:4.085272e-01):5.212759e-02):7.219049e-02,8:4.181491e-01):2.004979e-01,11:5.591618e-01):1.029466e-01):2.246224e-01,(10:5.873031e-01,(9:5.308342e-01,((15:7.017008e-02,3:1.112492e-01):2.864415e-01,6:3.954346e-01):1.961128e-01):3.650267e-01):1.159220e-01):4.979905e-01):1.855976e-01):3.101576e-01,((21:1.170632e-01,22:6.745384e-02):7.928273e-01,19:1.232204e+00):7.049718e-01):2.201366e-01,((((33:4.738597e-01,(25:3.911248e-02,26:2.072755e-03):3.957557e-01):1.244523e-01,(30:2.864765e-01,29:2.137906e-01):5.145770e-02):8.691086e-02,(((31:1.077318e+00,(32:7.363822e-01,28:4.284921e-01):3.528893e-02):1.158199e-01,34:6.908382e-01):6.395863e-02,(24:2.675513e-01,23:2.028024e-01):1.479703e-02):6.096813e-03):3.591101e-01,(35:4.410522e-01,20:8.966687e-01):3.304758e-01):7.780323e-01,1:9.395664e-01);
   tree gen.1387500 = [&U] (((20:9.023788e-01,35:8.690330e-01):2.586842e-01,(((26:1.186942e-02,25:3.449088e-02):4.240621e-01,(29:2.530038e-01,(33:3.347512e-02,30:3.454624e-02):1.907234e-01):2.246679e-01):1.976935e-02,(((24:4.168881e-02,34:2.619228e-01):1.028745e-01,(28:3.142473e-01,(32:7.055255e-01,31:9.103412e-01):1.168129e-01):8.611900e-02):1.716176e-02,23:2.400068e-01):1.816427e-01):3.084085e-01):7.380888e-01,(((22:1.332663e-01,21:7.167393e-02):5.495613e-01,19:1.177938e+00):6.851323e-01,((16:6.607482e-01,(17:1.029345e-01,18:1.213886e-01):2.255012e-01):4.762233e+00,((27:1.053047e+00,(13:7.207182e-01,14:1.164115e+00):5.282738e-01):3.027684e-01,((12:5.862433e-01,((8:3.582078e-01,(((7:1.177121e-01,2:7.540892e-02):2.579340e-01,5:3.335817e-01):7.597550e-02,4:3.663994e-01):6.629864e-02):2.081906e-01,11:5.055849e-01):8.782788e-02):2.895295e-01,(10:5.241320e-01,(9:5.604411e-01,(6:3.581078e-01,(3:1.273035e-01,15:6.479272e-02):3.089019e-01):2.114275e-01):2.620665e-01):1.284566e-01):3.980188e-01):1.915416e-01):2.255059e-01):1.943071e-01,1:9.612159e-01);
   tree gen.1388000 = [&U] (((((24:7.240039e-02,23:1.449904e-01):2.484010e-01,(((32:7.650814e-01,31:8.394862e-01):8.361363e-02,28:3.413664e-01):1.120142e-01,(25:1.800317e-02,26:4.825731e-03):8.077202e-02):6.444409e-02):1.729412e-01,(((30:2.584892e-01,33:3.924630e-01):3.497982e-02,(20:1.362195e+00,29:1.634298e-01):5.488767e-02):2.459084e-01,34:1.432569e-01):2.499835e-03):4.806895e-01,35:7.994936e-01):4.973577e-01,((((((((6:1.355229e-01,27:1.716583e+00):2.692659e-01,(15:6.701918e-02,3:1.262926e-01):2.663918e-01):2.053796e-01,9:5.931641e-01):3.133275e-01,10:6.376140e-01):1.232092e-01,(((8:4.425472e-01,(((7:9.174390e-02,2:7.830636e-02):3.331834e-01,5:3.552020e-01):6.460904e-02,4:4.070184e-01):5.180760e-02):2.024985e-01,11:6.087843e-01):1.008703e-01,12:6.794398e-01):2.420943e-01):3.821271e-01,(14:1.062840e+00,13:9.307263e-01):9.400334e-01):9.807359e-02,((17:8.810992e-02,18:1.349332e-01):2.001400e-01,16:7.470252e-01):3.718436e+00):3.300674e-01,((22:1.257257e-01,21:6.070755e-02):6.461800e-01,19:9.669992e-01):8.140686e-01):2.170461e-01,1:1.024428e+00);
   tree gen.1388500 = [&U] ((((33:6.752584e-02,35:1.298747e-01):4.967893e-01,20:1.422416e+00):2.722046e-02,((30:2.397957e-01,29:1.635213e-01):1.890432e-01,((25:3.855503e-02,26:6.377993e-02):4.289329e-02,((34:3.488831e-01,((32:7.546570e-01,31:8.399561e-01):1.670053e-01,28:3.940277e-01):1.483384e-01):2.983012e-02,(24:3.389104e-02,23:3.097970e-03):2.361225e-01):3.770525e-04):1.461160e-01):4.892710e-01):6.555503e-01,((((((((6:1.355987e-01,27:1.717544e+00):2.198462e-01,(15:5.052606e-02,3:1.263633e-01):2.665410e-01):2.054946e-01,9:5.934962e-01):2.269933e-01,10:6.379709e-01):1.232782e-01,(((8:4.427949e-01,(((7:9.179526e-02,2:7.835020e-02):3.333699e-01,5:3.554008e-01):6.464521e-02,4:4.072463e-01):5.416603e-02):1.544623e-01,11:6.091251e-01):1.009267e-01,12:6.157675e-01):2.422298e-01):3.823410e-01,((17:8.815925e-02,18:1.350088e-01):2.757432e-01,16:7.474434e-01):3.720518e+00):1.140227e-01,(14:1.036171e+00,13:9.312473e-01):9.112601e-01):3.845319e-01,((22:1.257961e-01,21:5.259133e-02):6.607955e-01,19:9.675406e-01):8.145243e-01):7.987798e-02,1:1.025001e+00);
   tree gen.1389000 = [&U] ((((33:2.922253e-01,35:1.206978e-01):5.109855e-01,((30:1.064678e-01,29:1.617548e-01):3.598044e-01,((((32:7.018979e-01,31:7.812336e-01):1.833126e-01,28:3.664807e-01):1.508307e-01,((26:2.083753e-02,34:3.221711e-01):1.542785e-02,(24:3.636379e-02,23:1.037537e-02):1.730279e-01):2.684027e-02):1.330324e-02,25:2.449029e-02):1.507577e-01):1.512103e-01):3.521238e-01,20:1.322973e+00):6.097199e-01,((((17:8.199591e-02,18:1.255701e-01):2.540145e-01,16:6.951886e-01):3.439010e+00,((14:9.173555e-01,13:8.488922e-01):6.805007e-01,(((((6:1.360313e-01,27:1.597468e+00):1.819426e-01,(15:9.369372e-02,3:1.175291e-01):2.479067e-01):1.341580e-01,9:5.520040e-01):3.390874e-01,10:5.824600e-01):1.128040e-01,((11:5.665404e-01,12:5.727183e-01):9.387082e-02,(8:4.074246e-01,(((7:8.537773e-02,2:7.785457e-02):3.100636e-01,5:3.305543e-01):6.012578e-02,4:3.608327e-01):7.620995e-02):1.397640e-01):2.308562e-01):3.605278e-01):1.234861e-01):3.781097e-01,((22:1.170015e-01,21:4.891460e-02):6.145984e-01,19:8.998985e-01):7.474535e-01):1.448229e-01,1:1.047876e+00);
   tree gen.1389500 = [&U] (((20:1.617954e-02,35:3.412324e-01):1.017630e+00,(((((26:1.131902e-03,25:2.475529e-02):1.148630e-02,(32:4.551047e-01,31:7.165932e-01):1.220767e-03):1.945222e-01,(24:1.437354e-02,28:1.129900e-01):1.588373e-01):1.955810e-01,(30:2.157567e-01,34:2.379628e-01):4.057305e-02):3.845026e-02,((33:3.230654e-01,29:4.600585e-02):9.211579e-02,23:5.422186e-02):1.311207e-01):2.755684e-01):1.035075e+00,((19:1.094751e+00,(21:7.831062e-02,22:1.777417e-01):5.494947e-01):7.261584e-01,(((((((7:7.006402e-02,2:1.242739e-01):2.894655e-01,5:3.136928e-01):5.338531e-02,4:3.480466e-01):5.739917e-02,8:3.915031e-01):1.151871e-01,(11:4.892735e-01,12:5.343118e-01):9.012254e-02):2.555066e-01,((((6:1.944774e-01,27:1.687472e+00):1.881198e-01,(3:8.362295e-02,15:7.299592e-02):2.468680e-01):2.022503e-01,9:4.682541e-01):2.677713e-01,10:6.098573e-01):1.207689e-01):3.317998e-01,(((17:5.065072e-02,18:1.194593e-01):1.886715e-01,16:7.434179e-01):3.864644e+00,(13:6.660855e-01,14:9.837099e-01):4.389639e-01):2.609577e-01):4.955839e-01):1.271435e-01,1:8.281591e-01);
   tree gen.1390000 = [&U] ((((33:1.228812e-01,35:5.249866e-01):8.240768e-01,((30:1.626868e-01,29:1.885209e-01):2.078241e-01,(((((28:2.769076e-01,32:7.239640e-01):9.943887e-02,31:8.291576e-01):1.259445e-01,23:2.168977e-01):6.401543e-02,((34:3.355463e-01,25:7.647695e-03):2.871666e-02,26:1.781303e-03):3.121066e-02):4.374050e-02,24:4.494012e-02):2.729722e-01):2.803068e-01):7.085657e-02,20:1.305789e+00):6.283706e-01,(((14:9.054400e-01,13:8.378660e-01):7.104525e-01,((((((6:5.532179e-02,27:1.552151e+00):3.391046e-01,(15:6.246671e-02,3:1.099303e-01):2.267244e-01):1.115680e-01,9:5.448341e-01):3.346830e-01,10:5.748945e-01):1.514634e-01,((12:5.723582e-01,(8:3.888141e-01,(4:3.661506e-01,((7:1.094909e-01,2:7.684332e-02):3.173516e-01,5:3.639262e-01):5.791359e-02):8.511759e-02):1.415537e-01):2.803550e-02,11:5.591816e-01):2.096464e-01):2.379339e-01,((17:8.093087e-02,18:1.115697e-01):2.502060e-01,16:6.861589e-01):3.464395e+00):1.638787e-01):3.995935e-01,((22:8.592093e-02,21:1.056652e-01):6.839795e-01,19:9.019841e-01):6.687164e-01):2.019089e-01,1:8.088782e-01);
   tree gen.1390500 = [&U] ((((33:5.302902e-01,(((23:2.658684e-01,24:1.120504e-01):6.818188e-03,((34:1.396009e-01,31:6.945598e-01):2.810792e-01,(25:9.197401e-02,26:2.565451e-02):2.119117e-01):7.223952e-02):1.553964e-01,((29:1.898577e-01,32:6.252156e-01):1.606829e-01,(28:1.800447e-01,30:8.768224e-02):2.304042e-01):1.044260e-01):2.975538e-01):1.337365e-01,20:1.501962e+00):4.467046e-01,35:7.986969e-01):3.122042e-01,((((12:5.285430e-01,(11:5.624377e-01,((4:3.384679e-01,((7:9.358311e-02,2:1.052068e-01):2.983150e-01,5:3.643221e-01):6.145915e-02):1.024193e-01,8:3.944722e-01):1.727964e-01):1.049464e-01):2.066266e-01,(10:6.032866e-01,(9:5.381905e-01,((15:7.344426e-02,3:1.253011e-01):2.505479e-01,6:3.480370e-01):2.298991e-01):2.579914e-01):1.708384e-01):4.559252e-01,((14:1.295354e+00,13:6.490644e-01):6.335466e-01,(((17:6.504755e-02,18:1.237377e-01):3.075302e-01,16:7.163573e-01):3.976648e+00,27:1.571217e+00):1.379114e-01):1.320087e-01):4.619388e-01,((21:5.291789e-02,22:1.478283e-01):7.210862e-01,19:1.135102e+00):4.216786e-01):9.044535e-02,1:1.015704e+00);
   tree gen.1391000 = [&U] (((((33:3.601777e-01,23:4.492110e-02):1.149237e-01,((((25:7.049744e-02,26:2.567191e-03):1.894826e-01,(31:6.692431e-01,32:4.543107e-01):2.176748e-01):2.343652e-02,(24:2.812126e-01,28:3.578439e-01):6.118485e-03):1.166876e-01,((34:1.893756e-02,30:8.860307e-02):1.238481e-01,29:1.470296e-01):1.945569e-01):1.108356e-01):2.004849e-01,20:1.187572e+00):1.727740e-01,35:8.337015e-01):6.735786e-01,(((((((4:3.430971e-01,(5:2.758966e-01,(7:1.026104e-01,2:9.983665e-02):2.668246e-01):6.298187e-02):1.062260e-01,8:3.344433e-01):1.484943e-01,12:5.474954e-01):4.598720e-02,11:4.789497e-01):2.093302e-01,((((6:1.389322e-02,27:1.350463e+00):3.209690e-01,(3:1.064489e-01,15:8.586818e-02):2.347174e-01):1.988179e-01,9:4.951708e-01):2.821858e-01,10:5.232113e-01):1.566658e-01):3.563604e-01,(((17:1.068839e-01,18:1.177605e-01):1.699126e-01,16:7.328457e-01):3.816288e+00,(13:7.534846e-01,14:1.054575e+00):4.683682e-01):2.112299e-01):5.472935e-01,(19:9.474314e-01,(21:3.195503e-02,22:7.756731e-02):6.349494e-01):5.899012e-01):2.657886e-01,1:8.699022e-01);
   tree gen.1391500 = [&U] (((((((24:9.563273e-02,28:3.944609e-01):1.331002e-01,(32:6.929800e-01,31:9.824951e-01):2.483033e-01):1.273696e-01,((29:2.438277e-01,30:1.671933e-01):1.454149e-01,23:1.488409e-01):6.636404e-02):4.476507e-03,(25:5.585092e-02,26:1.590217e-03):3.124553e-01):1.659297e-02,(34:2.384060e-01,33:8.618084e-03):4.464758e-01):3.327092e-01,(20:3.166117e-01,35:5.999931e-01):7.533599e-01):6.887396e-01,((((17:9.807298e-02,18:1.573518e-01):2.734998e-01,16:7.323091e-01):4.682729e+00,((((8:4.280954e-01,(((2:1.260056e-01,7:8.880985e-02):3.173488e-01,4:3.778225e-01):2.612334e-02,5:3.529872e-01):9.363912e-02):1.199145e-01,(12:6.598381e-01,11:4.961801e-01):1.148562e-01):3.260108e-01,((((3:1.427849e-01,15:8.069302e-02):3.157335e-01,(6:9.832772e-02,27:1.598671e+00):2.363644e-01):2.640983e-01,9:5.524984e-01):2.659116e-01,10:5.852671e-01):1.373963e-01):4.989748e-01,(14:1.342763e+00,13:7.283834e-01):8.256577e-01):2.262027e-01):2.528477e-01,(19:1.148772e+00,(22:8.154322e-02,21:8.179169e-02):8.169165e-01):4.991529e-01):2.142922e-01,1:7.807687e-01);
   tree gen.1392000 = [&U] ((((((10:4.926267e-01,(9:5.125967e-01,(6:3.983860e-01,(15:8.387952e-02,3:8.725786e-02):2.523312e-01):2.295223e-01):3.460700e-01):1.427758e-01,(((4:3.635393e-01,((7:7.143787e-02,2:8.930217e-02):2.700394e-01,5:3.306761e-01):7.027920e-02):1.146123e-01,8:3.377926e-01):1.695323e-01,(11:4.690921e-01,12:5.582801e-01):6.402795e-02):2.786211e-01):3.661738e-01,(((17:7.233917e-02,18:1.221158e-01):2.317136e-01,16:7.446721e-01):3.958711e+00,(13:7.683826e-01,14:1.028262e+00):4.306828e-01):2.793279e-01):4.138524e-01,(19:1.062287e+00,(22:8.776462e-02,21:1.084351e-01):6.460311e-01):5.783675e-01):1.674672e-01,(35:9.401278e-01,(((29:2.089845e-01,30:1.785194e-01):1.774797e-01,((23:2.204200e-01,(((31:6.543580e-01,32:5.430869e-01):1.412305e-01,(24:3.395099e-02,28:1.127757e-01):1.897507e-01):5.538264e-02,(26:2.700201e-04,25:1.673766e-02):9.295045e-02):5.443779e-02):1.250316e-01,(34:1.603619e-01,33:3.974751e-01):2.210848e-01):3.734595e-03):2.063281e-01,20:1.118191e+00):2.984023e-01):5.235933e-01):1.592494e-01,27:2.289273e+00,1:8.007575e-01);
   tree gen.1392500 = [&U] ((35:9.568578e-01,(20:1.133756e+00,((29:1.459456e-01,30:1.865643e-01):1.711270e-01,(34:1.526280e-01,((((31:7.852738e-01,32:6.673883e-01):2.599586e-01,28:3.826709e-01):1.369832e-01,24:2.675280e-01):7.583039e-02,((33:2.242706e-01,(25:3.425670e-02,26:1.929890e-03):5.642248e-02):1.982572e-01,23:1.325206e-01):7.043744e-03):8.550308e-02):1.971661e-02):2.330987e-01):6.044805e-01):3.150799e-01,(((((((6:1.087894e-01,27:1.587347e+00):2.629483e-01,(15:6.542397e-02,3:1.333025e-01):2.992775e-01):2.360184e-01,9:5.253725e-01):3.056277e-01,10:5.081178e-01):2.107722e-01,((12:5.826560e-01,(8:3.867753e-01,(5:2.939571e-01,(4:3.429486e-01,(7:8.345667e-02,2:1.258135e-01):2.937367e-01):6.768601e-02):1.244479e-01):2.133713e-01):4.308914e-02,11:5.281969e-01):1.840699e-01):3.935856e-01,((14:1.276420e+00,13:6.428547e-01):5.931000e-01,((17:1.098142e-01,18:1.232193e-01):2.637926e-01,16:6.616491e-01):3.617400e+00):1.574108e-01):3.707496e-01,((22:4.402047e-02,21:1.256678e-01):7.758357e-01,19:1.039688e+00):6.477779e-01):1.680877e-01,1:9.411980e-01);
   tree gen.1393000 = [&U] ((27:2.358247e+00,((((23:2.176312e-01,(((26:7.629773e-04,25:5.659953e-02):1.002943e-01,(31:8.711160e-01,32:6.378899e-01):1.900687e-01):1.282109e-03,(24:1.766688e-01,28:4.498316e-01):5.183714e-04):1.248450e-01):8.311070e-02,((34:1.435232e-01,29:3.557770e-02):9.873300e-02,(30:5.121686e-02,33:2.106883e-01):2.086575e-01):1.694979e-01):2.297365e-01,20:1.019603e+00):2.014598e-01,35:9.645682e-01):2.011667e-01):5.118891e-01,((((10:4.909549e-01,(9:5.313534e-01,(6:4.129635e-01,(15:6.769167e-02,3:9.045075e-02):2.615644e-01):2.379209e-01):3.452413e-01):1.132318e-01,(12:5.252665e-01,(11:4.862569e-01,((4:3.768417e-01,((7:7.405189e-02,2:1.191657e-01):2.799206e-01,5:3.427760e-01):7.285082e-02):6.540589e-02,8:4.238823e-01):1.781236e-01):6.637083e-02):2.157609e-01):3.226744e-01,(((17:7.065086e-02,18:1.265842e-01):1.792208e-01,16:7.719207e-01):4.020379e+00,(13:6.783547e-01,14:1.058943e+00):5.827130e-01):2.082571e-01):4.623046e-01,(19:1.101158e+00,(22:9.097606e-02,21:7.030104e-02):8.524015e-01):5.133299e-01):1.750007e-01,1:9.651257e-01);
   tree gen.1393500 = [&U] (((35:5.779154e-01,27:1.380745e+00):6.461839e-01,(20:1.139590e+00,(((((23:3.199895e-03,24:1.220103e-01):1.317230e-01,((28:2.265284e-01,(31:7.280053e-01,32:5.733379e-01):1.547173e-01):1.308467e-01,34:4.148892e-01):1.155502e-02):7.640551e-02,(25:3.324649e-02,26:2.134934e-02):2.100002e-01):1.338650e-01,(29:2.330793e-01,30:2.920489e-01):2.152373e-01):8.098842e-02,33:5.845793e-01):2.613478e-01):3.819398e-01):2.892421e-01,((((10:5.203913e-01,((6:3.359484e-01,(3:1.208523e-01,15:6.362147e-02):2.853264e-01):2.156695e-01,9:5.603975e-01):2.734893e-01):1.217491e-01,((12:6.145809e-01,(8:3.408092e-01,(((7:1.130797e-01,2:8.801862e-02):2.870855e-01,5:3.377404e-01):8.326351e-02,4:3.662580e-01):6.970050e-02):1.250453e-01):8.597488e-02,11:4.994738e-01):2.527859e-01):4.563192e-01,(((18:1.855589e-01,17:4.664986e-02):3.359537e-01,16:6.179448e-01):3.371313e+00,(14:1.179347e+00,13:7.324188e-01):3.136105e-01):2.688892e-01):5.841102e-01,((21:7.890194e-02,22:5.083755e-02):7.399025e-01,19:1.204663e+00):5.275810e-01):2.018967e-01,1:9.704774e-01);
   tree gen.1394000 = [&U] ((((23:2.239475e-01,(((32:6.564035e-01,(((24:1.224697e-02,28:1.893118e-01):1.770503e-01,26:2.601643e-03):1.329224e-03,25:5.827298e-02):1.142577e-01):7.046861e-02,31:8.454042e-01):1.350654e-01,((34:6.467938e-02,30:3.384794e-03):2.992157e-01,(29:3.173302e-01,33:4.478023e-01):1.415812e-01):9.509132e-02):7.757066e-03):3.334286e-01,(35:3.010726e-01,20:4.308313e-01):4.861442e-01):1.985435e-01,27:1.750980e+00):4.909865e-01,((((10:5.469492e-01,(9:6.300021e-01,(6:4.249491e-01,(15:8.463876e-02,3:9.307592e-02):2.467511e-01):2.111084e-01):2.834279e-01):1.345071e-01,((((4:3.877788e-01,((7:7.620111e-02,2:1.216841e-01):2.801779e-01,5:3.109817e-01):7.380627e-02):8.175444e-02,8:4.361847e-01):1.904790e-01,12:6.544933e-01):2.256086e-02,11:5.567113e-01):2.185698e-01):4.547068e-01,(((17:6.471759e-02,18:1.731196e-01):2.115161e-01,16:7.943243e-01):4.137063e+00,(13:6.980427e-01,14:1.089677e+00):4.259936e-01):2.012711e-01):4.757222e-01,(19:1.296182e+00,(22:1.053069e-01,21:7.234140e-02):6.512474e-01):6.387546e-01):1.726464e-01,1:1.000857e+00);
   tree gen.1394500 = [&U] (((((10:5.939612e-01,(9:6.026159e-01,(6:4.064765e-01,(15:7.674950e-02,3:8.902991e-02):2.535041e-01):2.019315e-01):2.711073e-01):1.090633e-01,((((4:3.709221e-01,((7:7.288865e-02,2:1.163945e-01):2.679986e-01,5:2.974633e-01):7.059792e-02):6.338475e-02,8:4.172237e-01):1.475848e-01,12:6.660344e-01):3.977288e-02,11:5.325111e-01):2.333426e-01):4.349407e-01,(((17:4.954780e-02,18:1.698828e-01):2.477611e-01,16:6.864904e-01):3.957225e+00,(13:6.676988e-01,14:1.113069e+00):4.074757e-01):2.723188e-01):3.754263e-01,(19:1.239837e+00,(22:4.258815e-02,21:1.219030e-01):6.229377e-01):6.210895e-01):2.124229e-01,(27:1.985973e+00,((23:1.999304e-01,(33:5.382459e-01,(((34:8.242911e-02,30:5.641776e-03):1.686374e-01,29:1.042606e-01):1.449129e-01,((32:7.428916e-01,31:7.969259e-01):1.223403e-01,(26:4.275587e-03,(25:7.117725e-03,(24:1.331115e-01,28:9.862152e-02):1.456119e-01):6.229977e-02):8.140393e-02):1.270136e-01):9.148609e-03):3.592955e-02):5.445925e-01,(35:1.342894e-01,20:6.495648e-01):2.139994e-01):6.983754e-01):1.651839e-02,1:9.081528e-01);
   tree gen.1395000 = [&U] ((35:1.136708e+00,(((28:2.774108e-01,(32:5.400666e-01,31:8.159585e-01):3.279319e-01):1.197806e-01,(25:4.773061e-02,26:1.270732e-02):1.772620e-01):7.085416e-02,((34:6.606974e-01,24:4.057265e-01):8.400842e-02,((29:9.534519e-02,(20:1.182467e+00,30:2.975761e-01):5.101795e-03):1.132532e-01,(33:4.525938e-01,23:1.918773e-01):4.200042e-02):1.031720e-01):1.507152e-02):1.114352e+00):7.141292e-02,(((22:4.514603e-02,21:6.366240e-02):8.037114e-01,19:1.037745e+00):6.017793e-01,(((16:5.534720e-01,(17:9.831399e-02,18:1.276493e-01):4.257643e-01):3.638766e+00,((13:7.660040e-01,14:1.292739e+00):2.597113e-01,27:2.016917e+00):1.768214e-01):3.520603e-01,(((8:3.775696e-01,(5:4.036750e-01,((7:8.982014e-02,2:1.005135e-01):3.285256e-01,4:3.277726e-01):7.665585e-02):5.527958e-02):1.979092e-01,(11:5.693562e-01,12:6.241096e-01):5.330431e-02):2.424367e-01,(10:6.603070e-01,(9:4.883374e-01,(6:4.276892e-01,(3:1.054454e-01,15:7.241977e-02):2.561326e-01):2.198485e-01):2.926130e-01):1.558028e-01):4.536914e-01):4.072449e-01):1.635124e-01,1:9.530070e-01);
   tree gen.1395500 = [&U] (((35:6.587476e-01,20:7.806203e-01):4.078041e-01,(((29:2.853589e-01,(30:9.688922e-02,23:2.060793e-02):7.542967e-02):1.770415e-01,(((24:4.208845e-02,28:1.431305e-01):2.496583e-01,31:1.035129e+00):4.016344e-02,32:7.817652e-01):1.457973e-01):3.258078e-02,((33:4.755891e-01,34:4.503500e-01):1.641300e-03,(26:1.597061e-02,25:4.268027e-02):1.893612e-02):8.668778e-02):4.510970e-01):7.574156e-01,((((14:1.137307e+00,13:6.478419e-01):5.805409e-01,((17:8.459649e-02,18:1.366614e-01):2.058557e-01,16:7.524579e-01):3.890657e+00):1.878923e-01,((11:4.920223e-01,(12:6.853738e-01,(8:3.387613e-01,(((2:1.012793e-01,7:9.163278e-02):3.308238e-01,4:3.545284e-01):4.572443e-02,5:3.296760e-01):9.254629e-02):1.476557e-01):7.553028e-02):2.378130e-01,((((3:1.158361e-01,15:8.804680e-02):3.332908e-01,(6:9.135931e-02,27:1.402330e+00):2.704174e-01):1.714249e-01,9:4.579150e-01):2.046015e-01,10:6.359201e-01):1.441760e-01):4.265619e-01):3.859698e-01,(19:1.085303e+00,(22:6.812642e-02,21:4.332681e-02):7.724995e-01):6.682496e-01):2.065043e-01,1:9.269229e-01);
   tree gen.1396000 = [&U] ((35:4.503670e-01,(((30:1.307363e-01,29:1.586069e-01):1.884318e-02,20:1.402906e+00):1.805666e-01,(34:3.074412e-01,(((25:2.441213e-02,33:3.612380e-01):2.670531e-02,26:4.356331e-02):1.590766e-01,((28:3.367195e-01,(32:8.028328e-01,31:8.006977e-01):2.459307e-01):8.765009e-02,(24:1.213844e-01,23:2.016375e-01):2.173710e-02):7.461758e-02):4.354992e-02):1.377613e-02):8.944364e-01):2.233681e-01,(((22:6.668802e-02,21:1.079710e-01):8.777761e-01,19:1.050881e+00):4.719460e-01,(((27:1.979195e+00,(16:5.431205e-01,(17:9.647523e-02,18:1.252619e-01):3.341364e-01):3.855309e+00):4.194081e-02,(13:6.875133e-01,14:1.268561e+00):4.713552e-01):2.292338e-01,((((8:3.705080e-01,((5:3.770441e-01,(7:1.001277e-01,2:9.863362e-02):2.610663e-01):6.938812e-02,4:3.135762e-01):8.449025e-02):2.194087e-01,12:6.124370e-01):3.131765e-02,11:5.435428e-01):2.137962e-01,(10:6.479573e-01,(9:4.939263e-01,(6:4.196902e-01,(3:1.034733e-01,15:6.554932e-02):2.513421e-01):2.231832e-01):2.102845e-01):1.666359e-01):3.817544e-01):5.660857e-01):1.393537e-01,1:1.025038e+00);
   tree gen.1396500 = [&U] (((((((32:6.662365e-01,31:6.682200e-01):2.129925e-01,28:4.128486e-01):2.041714e-01,23:2.147211e-01):1.823759e-01,24:3.243220e-01):5.747604e-03,((34:2.303035e-01,((30:1.031943e-01,33:1.412257e-01):1.434826e-01,29:1.234385e-01):2.933156e-02):1.357037e-02,(25:3.310087e-02,26:1.419371e-02):3.616796e-01):1.424988e-01):2.336930e-01,(20:4.368825e-02,35:2.380269e-01):1.196419e+00):1.055837e+00,((((((((4:3.572288e-01,(7:1.174819e-01,2:8.811701e-02):2.878098e-01):3.810637e-02,5:3.207140e-01):7.120901e-02,8:3.788280e-01):1.562278e-01,12:6.357580e-01):6.393330e-02,11:4.683587e-01):2.356668e-01,(((6:3.760896e-01,((3:1.228573e-01,15:5.312991e-02):2.585330e-01,27:2.760845e+00):6.896934e-03):2.849164e-01,9:4.678650e-01):2.770660e-01,10:5.889531e-01):1.296168e-01):3.885671e-01,(((17:7.969244e-02,18:1.544920e-01):1.771148e-01,16:7.270847e-01):3.894637e+00,(13:7.362904e-01,14:1.343562e+00):4.998026e-01):1.723987e-01):6.508021e-01,(19:1.170422e+00,(21:5.850206e-02,22:1.073993e-01):6.921453e-01):6.066981e-01):8.769950e-02,1:8.424520e-01);
   tree gen.1397000 = [&U] ((35:7.084008e-01,(((34:2.488429e-01,(28:3.656481e-01,((31:7.500169e-01,32:6.328382e-01):1.285854e-01,24:1.789054e-01):1.047654e-02):1.650024e-01):4.623136e-02,(33:4.896237e-01,(26:2.817764e-03,25:9.502813e-03):1.016218e-01):1.492280e-01):2.955008e-02,((30:1.168071e-01,(20:7.204057e-01,29:5.094738e-02):3.166800e-02):1.913260e-01,23:1.157254e-01):6.652538e-03):3.943133e-01):6.509267e-01,(((22:1.019586e-01,21:8.269700e-02):7.253738e-01,19:9.843645e-01):5.816568e-01,(((27:1.617426e+00,(16:5.087433e-01,(17:1.189936e-01,18:8.957261e-02):3.793813e-01):3.611284e+00):4.348039e-01,(13:6.439966e-01,14:1.188267e+00):7.384730e-01):7.926352e-02,((12:5.736723e-01,((8:3.470564e-01,(5:3.284647e-01,((7:9.415922e-02,2:9.239053e-02):2.445419e-01,4:3.034791e-01):7.996773e-02):9.132050e-02):1.599594e-01,11:5.091389e-01):8.847385e-02):1.918090e-01,(10:6.069444e-01,(9:4.477478e-01,(6:3.972137e-01,(3:9.692385e-02,15:7.397947e-02):2.401621e-01):2.019924e-01):2.463836e-01):1.303414e-01):3.908259e-01):3.704799e-01):2.544104e-01,1:9.601573e-01);
   tree gen.1397500 = [&U] (((((32:5.999445e-01,31:7.562089e-01):2.094442e-01,28:2.633664e-01):2.551823e-01,((34:2.267331e-01,24:3.412094e-01):1.808241e-01,(((30:1.800481e-01,(33:1.085053e-01,29:7.851933e-02):1.747227e-01):1.558528e-01,(25:9.592838e-02,26:1.417714e-02):3.436268e-01):8.093023e-02,23:2.166702e-01):8.733222e-02):8.551772e-02):3.481693e-01,(20:1.057631e-02,35:3.287353e-02):1.275943e+00):8.403517e-01,(((((12:6.374347e-01,((4:3.581709e-01,((7:1.129826e-01,2:8.834940e-02):3.211016e-01,5:3.215598e-01):6.666778e-02):7.198532e-02,8:3.836676e-01):1.672444e-01):6.410191e-02,11:4.695939e-01):2.384020e-01,(((((3:1.496538e-01,15:3.275647e-02):2.848367e-01,6:3.770814e-01):1.868468e-01,27:1.940074e+00):3.864444e-02,9:6.524818e-01):2.975238e-01,10:5.762472e-01):1.962012e-01):4.025292e-01,(((17:7.990262e-02,18:1.253813e-01):2.699279e-01,16:7.290023e-01):3.904908e+00,(13:7.831056e-01,14:1.028650e+00):5.533690e-01):1.624835e-01):5.129874e-01,(19:9.595252e-01,(21:3.573774e-02,22:9.909969e-02):6.856038e-01):6.165031e-01):8.361570e-02,1:8.870758e-01);
   tree gen.1398000 = [&U] ((((22:1.536812e-01,21:4.810107e-02):6.907936e-01,19:1.133260e+00):4.599530e-01,((((((6:1.691908e-01,27:1.651073e+00):1.607321e-01,(15:5.383130e-02,3:1.324454e-01):2.661133e-01):2.115853e-01,9:4.923560e-01):2.213218e-01,10:6.223685e-01):6.874471e-02,((8:3.940327e-01,((7:1.142741e-01,2:1.093115e-01):3.077087e-01,(4:4.240956e-01,5:4.180189e-01):4.919363e-02):8.703793e-02):1.618661e-01,(12:5.790210e-01,11:5.595361e-01):7.724421e-02):3.010114e-01):2.819562e-01,((14:1.106808e+00,13:7.400526e-01):5.637148e-01,((17:8.531364e-02,18:1.328830e-01):2.662350e-01,16:5.981125e-01):4.053127e+00):3.148588e-01):5.045555e-01):1.715206e-01,(35:8.778450e-01,(20:7.096673e-01,(23:7.809595e-02,(((31:8.776735e-01,32:5.963273e-01):1.351364e-01,(28:2.789583e-01,24:1.038130e-01):8.392591e-02):1.599375e-01,(29:1.759189e-01,((33:1.328042e-01,(26:5.910849e-03,(34:4.410496e-02,25:5.859152e-02):3.964105e-03):1.272432e-01):2.280621e-01,30:2.910198e-01):9.517850e-03):1.309519e-01):5.411127e-02):2.392849e-01):6.745843e-02):8.158656e-01,1:9.679043e-01);
   tree gen.1398500 = [&U] ((35:9.152959e-01,(((24:3.041324e-01,((34:3.302279e-01,((31:7.403364e-01,32:6.111007e-01):1.987430e-01,28:2.964333e-01):2.501992e-01):5.748374e-02,23:5.355815e-02):2.009988e-02):2.255690e-01,((33:6.202435e-01,25:7.075432e-04):5.707026e-02,26:8.220005e-03):1.614176e-01):3.994329e-02,(29:1.461992e-01,(30:3.127193e-02,20:7.930558e-01):2.187143e-01):1.404187e-01):3.853928e-01):5.864237e-01,(((22:3.074986e-02,21:1.931657e-01):8.572619e-01,19:1.055865e+00):5.260302e-01,(((16:5.228012e-01,(17:8.646924e-02,18:9.204774e-02):3.898646e-01):3.711074e+00,(13:5.668475e-01,14:1.221102e+00):6.349904e-01):2.336462e-01,(27:1.263099e+00,((((8:3.751062e-01,(((7:7.971692e-02,2:1.103183e-01):3.066661e-01,5:3.626960e-01):7.680033e-02,4:3.823021e-01):7.722789e-02):1.700182e-01,12:6.359178e-01):6.605619e-02,11:5.197891e-01):2.664010e-01,(10:6.237158e-01,(9:4.601202e-01,(6:4.081897e-01,(3:9.732870e-02,15:8.091160e-02):2.381884e-01):1.972394e-01):3.009887e-01):1.475296e-01):4.690622e-01):1.322527e-02):5.791765e-01):2.394561e-01,1:9.307998e-01);
   tree gen.1399000 = [&U] (((20:1.703002e+00,((((26:1.475465e-02,25:5.310507e-02):2.979548e-01,((30:1.456034e-01,29:2.587302e-01):1.189388e-01,34:2.847176e-01):3.278374e-02):1.274886e-01,33:6.242852e-01):6.136469e-03,(((31:6.965341e-01,32:6.118726e-01):2.181451e-01,28:5.332395e-01):1.544857e-01,(24:1.937745e-01,23:1.004507e-01):1.367009e-01):6.626421e-02):9.961490e-02):1.513077e-01,35:7.027334e-01):8.539210e-01,((((14:1.052785e+00,13:8.317885e-01):6.280457e-01,((17:8.788420e-02,18:1.341841e-01):1.093113e-01,16:8.249982e-01):4.577427e+00):1.856542e-01,((11:5.200224e-01,(12:6.829377e-01,(8:4.205927e-01,(4:3.321136e-01,(5:3.447942e-01,(2:7.217183e-02,7:1.234392e-01):3.007773e-01):8.504997e-02):9.844375e-02):1.896972e-01):4.585504e-02):2.559972e-01,((((3:1.038490e-01,15:8.164790e-02):2.121434e-01,(6:1.028850e-01,27:1.376178e+00):3.013245e-01):2.601499e-01,9:5.867784e-01):3.105423e-01,10:5.653058e-01):1.443262e-01):4.548220e-01):5.225560e-01,(19:1.125227e+00,(22:8.503704e-02,21:1.063286e-01):7.722953e-01):6.860755e-01):1.625468e-01,1:8.511957e-01);
   tree gen.1399500 = [&U] (((35:2.144508e-01,20:7.002102e-01):3.775359e-01,((25:7.685151e-02,26:1.539133e-02):9.268827e-02,(((30:2.157145e-01,33:4.013855e-01):9.034745e-02,29:1.823915e-01):9.974654e-02,((23:1.950745e-01,24:1.277255e-01):7.536286e-02,(34:3.791449e-01,((32:6.881099e-01,31:6.533652e-01):2.103590e-01,28:3.509207e-01):1.216535e-01):4.309920e-02):2.132335e-01):2.771638e-02):3.029868e-01):6.983172e-01,(((((((4:3.560330e-01,((7:1.056937e-01,2:8.043173e-02):2.922372e-01,5:3.305156e-01):7.180535e-02):6.863978e-02,8:4.106495e-01):1.562282e-01,11:5.276976e-01):9.064859e-02,12:5.803092e-01):2.206555e-01,((((3:8.839662e-02,15:7.946212e-02):3.473131e-01,6:3.408231e-01):1.225097e-01,(9:3.235123e-01,27:1.686640e+00):1.982475e-01):2.050837e-01,10:5.547584e-01):8.972823e-02):3.664555e-01,((13:7.129255e-01,14:8.903435e-01):3.356032e-01,((17:7.274192e-02,18:1.969083e-01):2.807644e-01,16:5.873259e-01):3.897655e+00):2.632987e-01):4.137611e-01,(19:9.956560e-01,(21:8.484426e-02,22:5.031491e-02):7.676625e-01):7.023260e-01):2.104497e-01,1:9.582277e-01);
   tree gen.1400000 = [&U] (27:2.360004e+00,(((((10:6.140743e-01,(9:5.288480e-01,(6:3.575415e-01,(15:6.456482e-02,3:1.079574e-01):2.492729e-01):1.927440e-01):1.941303e-01):1.448561e-01,(11:4.657795e-01,(12:6.364958e-01,((5:3.484458e-01,((7:1.042547e-01,2:6.194256e-02):2.592483e-01,4:3.589417e-01):4.431830e-02):7.584848e-02,8:3.791151e-01):2.208813e-01):6.304964e-02):2.184818e-01):3.206058e-01,(((17:7.876270e-02,18:1.479255e-01):3.602970e-01,16:6.014943e-01):4.126537e+00,(13:7.590042e-01,14:1.052287e+00):5.084263e-01):2.848324e-01):4.837406e-01,(19:1.063249e+00,(22:6.350779e-02,21:6.272186e-02):6.867445e-01):5.736638e-01):1.131053e-01,((35:4.943993e-01,20:7.449980e-01):3.450918e-01,((29:2.140009e-01,30:1.312621e-01):2.493701e-01,(33:4.559467e-01,((23:2.922847e-01,34:1.850345e-01):4.792889e-03,((32:7.632848e-01,31:7.700666e-01):1.654466e-01,((28:4.228267e-01,24:2.802900e-02):1.081412e-01,(26:1.265648e-02,25:2.627912e-02):7.201738e-02):3.157287e-02):1.186111e-01):1.362106e-01):3.414515e-02):2.678206e-01):7.402727e-01):2.383917e-02,1:1.032582e+00);
   tree gen.1400500 = [&U] ((((22:5.349245e-02,21:1.018715e-01):8.308920e-01,19:1.111396e+00):5.851071e-01,((((27:1.720452e+00,(9:5.690807e-01,(6:3.556252e-01,(15:1.051852e-01,3:9.452743e-02):3.543735e-01):1.488976e-01):3.214024e-01):2.513219e-02,10:5.138800e-01):2.269778e-01,((8:3.729451e-01,(4:3.635663e-01,((7:1.237147e-01,2:8.139101e-02):3.323467e-01,5:3.677344e-01):5.663536e-02):4.640935e-02):1.772033e-01,(12:5.575356e-01,11:4.486210e-01):7.979329e-02):2.081960e-01):3.945513e-01,((14:1.295577e+00,13:7.710550e-01):5.592230e-01,((17:5.923370e-02,18:1.332027e-01):2.608651e-01,16:6.079709e-01):4.119933e+00):9.042079e-02):5.441802e-01):1.418130e-01,(((((34:1.598165e-01,29:1.033301e-01):1.687760e-01,30:1.617528e-01):2.476176e-01,(((28:6.346193e-01,(31:1.006263e+00,32:7.784222e-01):9.915813e-02):1.516963e-01,24:4.108963e-01):7.525722e-03,23:1.919986e-01):2.002720e-02):1.301868e-02,(25:1.101213e-01,(26:3.588045e-03,33:1.126196e-01):1.262019e-02):5.093356e-01):2.532078e-01,(35:1.353756e+00,20:9.292764e-01):1.167962e-01):1.009450e+00,1:1.065435e+00);
   tree gen.1401000 = [&U] (((33:6.562720e-01,(((23:4.270685e-02,(26:2.655092e-02,25:7.957162e-02):2.140781e-02):2.339928e-01,(29:1.157153e-01,(34:7.882017e-02,30:1.178729e-01):1.103089e-01):2.422794e-01):1.052830e-01,((28:2.182700e-01,24:2.347553e-03):2.579574e-01,(31:7.969834e-01,32:6.681911e-01):1.580251e-01):6.550113e-02):2.762938e-01):2.561120e-01,(35:1.694951e-01,20:2.281919e-01):1.082713e+00):6.972385e-01,((((((18:1.167458e-01,17:9.961156e-02):1.508584e-01,16:9.174864e-01):3.444227e+00,27:1.379252e+00):1.085447e+00,(13:7.605567e-01,14:1.227308e+00):3.623301e-01):3.591061e-01,((11:4.700365e-01,(12:5.423344e-01,((((7:1.369545e-01,2:8.299937e-02):3.076163e-01,5:3.681857e-01):5.319357e-02,4:3.441387e-01):5.202444e-02,8:4.226084e-01):1.932659e-01):5.748751e-02):2.578752e-01,(((6:3.179262e-01,(15:6.273459e-02,3:1.060646e-01):2.929138e-01):1.325448e-01,9:5.429765e-01):3.049319e-01,10:6.529735e-01):1.199606e-01):4.169227e-01):4.380592e-01,((22:7.514022e-02,21:7.294234e-02):7.750953e-01,19:1.033414e+00):5.791703e-01):2.723254e-01,1:1.082959e+00);
   tree gen.1401500 = [&U] (((35:1.157166e-02,20:3.438297e-01):9.989321e-01,(((34:3.292650e-01,23:2.397272e-01):1.503205e-01,((28:2.982731e-01,(29:2.526127e-01,30:1.920046e-01):1.729020e-01):2.746778e-02,(24:1.943477e-01,(32:4.502168e-01,((25:3.638358e-02,26:2.529244e-02):1.801812e-02,31:6.056589e-01):1.250971e-01):2.929185e-02):1.807416e-01):4.125599e-02):2.271833e-01,33:5.972574e-01):1.935004e-01):7.013756e-01,((19:1.059655e+00,(22:8.067034e-02,21:8.409643e-02):7.547818e-01):6.379338e-01,((27:2.234765e+00,(((17:8.167983e-02,18:1.534042e-01):2.965499e-01,16:6.680140e-01):4.228535e+00,(13:7.121513e-01,14:1.091260e+00):5.049049e-01):2.868234e-01):2.158753e-02,((10:5.914754e-01,(9:4.858637e-01,(6:3.615250e-01,(15:6.695611e-02,3:1.142316e-01):3.306268e-01):1.998827e-01):3.462751e-01):1.664336e-01,(((((7:1.081160e-01,2:7.231215e-02):3.065521e-01,4:3.831054e-01):4.760689e-02,5:3.889793e-01):3.804086e-02,8:3.931564e-01):2.028893e-01,(12:6.240637e-01,11:4.459061e-01):5.481242e-02):2.779040e-01):4.157723e-01):5.016569e-01):1.869339e-01,1:1.070826e+00);
   tree gen.1402000 = [&U] (((20:7.750689e-01,35:9.997034e-02):6.931609e-01,((((34:5.865973e-01,((31:7.079254e-01,32:8.443845e-01):2.007534e-01,(24:9.751757e-02,28:3.195429e-01):1.611879e-01):7.710773e-02):3.329521e-02,(26:1.965770e-02,25:3.021692e-02):2.084612e-01):3.383090e-02,23:2.257285e-01):3.941414e-02,(29:1.068202e-01,(33:3.196691e-01,30:1.071634e-01):9.539774e-02):2.347702e-01):1.524246e-01):8.487870e-01,((((14:1.174585e+00,13:8.046423e-01):5.598874e-01,((17:9.563639e-02,18:1.371964e-01):1.601017e-01,16:7.586988e-01):3.486126e+00):2.978479e-01,(((8:3.864930e-01,((4:3.785461e-01,(2:8.393174e-02,7:1.052412e-01):3.095531e-01):7.458579e-02,5:3.168399e-01):6.812426e-02):1.882998e-01,(11:4.661846e-01,12:6.588257e-01):7.510596e-02):2.565196e-01,((((3:1.330460e-01,15:7.502828e-02):3.045872e-01,(6:1.056404e-01,27:8.778277e-01):2.397125e-01):2.239169e-01,9:5.388157e-01):2.336216e-01,10:6.360549e-01):1.685114e-01):3.777854e-01):6.159902e-01,(19:9.710697e-01,(22:1.251517e-01,21:6.770267e-02):6.076519e-01):6.036958e-01):2.217095e-01,1:1.042865e+00);
   tree gen.1402500 = [&U] ((((22:1.042142e-01,21:5.609958e-02):8.846813e-01,19:9.817866e-01):4.952813e-01,(((14:1.081074e+00,13:7.346058e-01):6.569840e-01,((17:9.003757e-02,18:1.151026e-01):2.485335e-01,16:6.533343e-01):3.927146e+00):4.317600e-02,((((27:1.567088e+00,(6:3.960419e-01,(15:6.139158e-02,3:9.497339e-02):2.782104e-01):1.364639e-01):6.387755e-02,9:5.396166e-01):2.412620e-01,10:5.615294e-01):1.481873e-01,((8:3.436935e-01,(4:4.346955e-01,((7:9.719625e-02,2:8.544594e-02):3.120076e-01,5:3.678043e-01):4.626221e-02):8.722510e-02):1.368773e-01,(12:5.456181e-01,11:3.798612e-01):1.164732e-01):2.214704e-01):4.025329e-01):4.322655e-01):1.202223e-01,((((34:2.126300e-01,24:1.687195e-01):2.109429e-01,(((31:7.511959e-01,32:5.109217e-01):2.110045e-01,28:2.959144e-01):1.630402e-01,23:1.410476e-01):9.267788e-02):4.558546e-03,((26:1.832728e-02,25:6.081585e-02):1.728056e-01,((29:7.590072e-02,33:2.046969e-01):1.215258e-01,30:2.583037e-01):1.479453e-01):1.206544e-01):3.754853e-01,(35:4.083958e-02,20:5.681746e-01):6.290227e-01):7.757873e-01,1:8.149136e-01);
   tree gen.1403000 = [&U] (((35:1.456382e-01,20:3.349440e-01):8.535768e-01,((((32:6.713436e-01,((26:9.336332e-03,25:5.819211e-02):1.115310e-01,31:8.588412e-01):4.975385e-02):1.550160e-01,(28:2.557620e-01,24:4.608947e-01):1.104785e-01):1.200315e-01,(((34:1.155384e-01,30:1.313271e-02):2.325866e-01,29:1.317018e-01):4.007232e-02,23:1.376495e-01):3.811915e-02):1.711749e-01,33:5.506978e-01):1.989799e-01):7.460317e-01,((19:1.026807e+00,(22:7.816965e-02,21:9.187176e-02):7.023180e-01):6.171126e-01,((((10:5.731403e-01,(9:4.708025e-01,(6:3.183354e-01,(15:5.033206e-02,3:1.105792e-01):2.804965e-01):2.603619e-01):3.355409e-01):1.339052e-01,(11:4.606682e-01,(((4:4.150511e-01,(5:3.769214e-01,(7:1.010866e-01,2:1.054890e-01):2.844111e-01):6.015575e-02):5.979122e-02,8:3.510187e-01):2.352118e-01,12:6.026904e-01):5.849948e-02):2.340240e-01):2.903996e-01,(((17:7.854342e-02,18:1.291333e-01):2.768743e-01,16:6.473063e-01):3.781805e+00,(13:7.782610e-01,14:1.057432e+00):4.188850e-01):2.305900e-01):6.557513e-02,27:1.192069e+00):4.153535e-01):2.061345e-01,1:8.930564e-01);
   tree gen.1403500 = [&U] (((20:2.003481e-01,35:6.750248e-01):8.107973e-01,((((((34:5.758629e-01,(25:2.063129e-02,26:6.423820e-03):5.047254e-02):7.793282e-03,23:1.720006e-01):4.847310e-03,24:8.056366e-02):2.196621e-01,(32:8.466860e-01,31:8.361724e-01):1.664451e-01):3.685752e-02,28:3.954135e-01):9.496115e-02,((33:2.902484e-01,30:1.566479e-01):6.031170e-02,29:1.959330e-01):2.137906e-01):3.460286e-01):7.257752e-01,((((14:1.105872e+00,13:8.355668e-01):4.172945e-01,((17:8.122932e-02,18:1.340539e-01):2.298771e-01,16:7.413206e-01):3.421519e+00):1.867356e-01,(((12:5.416559e-01,11:4.616145e-01):8.790367e-02,(8:3.776403e-01,(((2:8.997548e-02,7:9.291687e-02):2.665290e-01,4:3.698754e-01):6.587801e-02,5:3.681534e-01):8.695533e-02):1.135716e-01):3.020183e-01,((((3:1.181190e-01,15:6.428037e-02):2.618947e-01,(6:2.745676e-01,27:1.895885e+00):6.929311e-02):2.186928e-01,9:5.264739e-01):2.282705e-01,10:5.157130e-01):8.176101e-02):4.856001e-01):4.670583e-01,(19:9.488271e-01,(22:7.248413e-02,21:6.348166e-02):6.076146e-01):7.499325e-01):1.567099e-01,1:8.397615e-01);
   tree gen.1404000 = [&U] (((35:1.322838e-01,20:6.880192e-01):6.727060e-01,(23:1.046850e-01,(33:5.890521e-01,(((30:2.001070e-01,29:2.267488e-01):2.723142e-01,34:2.977809e-01):9.697373e-02,((28:2.989090e-01,((32:7.228832e-01,31:9.186567e-01):1.133717e-01,(26:3.732400e-03,25:7.806625e-02):1.096251e-02):9.904660e-03):1.578395e-02,24:1.905494e-01):2.494487e-01):5.134092e-02):9.649802e-02):3.270814e-01):6.757035e-01,((19:1.098321e+00,(22:6.629179e-02,21:9.827033e-02):7.512321e-01):6.600925e-01,(((10:6.130577e-01,(9:5.035923e-01,(6:3.405064e-01,(15:7.678773e-02,3:9.682087e-02):3.298122e-01):2.916316e-01):2.262708e-01):2.051268e-01,(11:4.927522e-01,(((4:4.439581e-01,((7:9.938324e-02,2:1.128360e-01):2.965029e-01,5:3.841403e-01):5.373784e-02):8.006154e-02,8:3.835731e-01):2.515936e-01,12:6.446658e-01):5.151710e-02):2.421566e-01):4.039019e-01,((((17:1.062405e-01,18:1.459848e-01):2.888573e-01,16:6.923891e-01):4.045195e+00,27:1.589424e+00):1.363913e-01,(13:7.913078e-01,14:1.131079e+00):6.912341e-01):2.349560e-01):5.280473e-01):1.072855e-01,1:9.552548e-01);
   tree gen.1404500 = [&U] (((27:1.626061e+00,35:8.663292e-01):4.861689e-01,((((23:2.718105e-01,((28:4.113450e-01,24:9.985344e-02):2.215973e-01,(31:8.923583e-01,32:9.310263e-01):7.534800e-02):1.178438e-01):8.767303e-02,(25:2.135748e-02,26:8.731230e-03):4.102239e-01):1.293050e-02,(33:5.678090e-01,((29:1.561263e-01,34:1.773769e-01):1.327509e-02,30:2.209663e-01):2.376963e-01):2.219264e-02):3.697003e-01,20:1.031700e+00):3.069607e-01):2.956031e-01,((((10:5.203802e-01,((6:3.355355e-01,(3:1.106425e-01,15:9.395612e-02):2.601713e-01):2.108728e-01,9:4.754870e-01):2.972698e-01):8.433298e-02,((12:5.852026e-01,11:4.655032e-01):9.078216e-02,(8:3.440132e-01,(((7:9.682269e-02,2:6.927073e-02):2.849889e-01,5:3.118723e-01):6.543300e-02,4:3.607862e-01):9.379269e-02):1.968927e-01):2.545756e-01):4.016642e-01,(((18:1.447186e-01,17:8.308437e-02):2.885038e-01,16:6.631704e-01):3.664111e+00,(14:1.104180e+00,13:9.354295e-01):3.940461e-01):1.275554e-01):3.783535e-01,((21:6.212510e-02,22:1.682458e-01):8.460154e-01,19:1.020506e+00):4.960947e-01):2.270793e-01,1:8.943364e-01);
   tree gen.1405000 = [&U] (((20:1.510131e-02,35:1.672373e-02):8.438328e-01,(((33:9.495501e-02,30:7.694749e-02):1.631840e-01,29:2.488671e-01):1.262474e-01,(((24:2.575348e-01,(23:4.077905e-02,(25:5.491258e-02,26:2.706725e-03):7.048856e-02):1.333765e-01):5.466093e-02,34:4.938443e-01):3.657328e-02,((32:6.836157e-01,31:8.522008e-01):1.991199e-01,28:3.876193e-01):9.957563e-02):2.908026e-01):2.737270e-01):7.553465e-01,((((14:1.136410e+00,13:8.849056e-01):4.002484e-01,((17:9.896522e-02,18:1.092130e-01):2.281399e-01,16:8.165543e-01):3.851095e+00):2.154306e-01,((((8:3.536117e-01,(4:3.849457e-01,(5:3.277623e-01,(2:9.103902e-02,7:9.670271e-02):2.851443e-01):7.019570e-02):8.023223e-02):1.845049e-01,11:4.890998e-01):8.220495e-02,12:5.637254e-01):2.344937e-01,((((3:1.312061e-01,15:5.524704e-02):2.234620e-01,(6:8.416353e-02,27:1.513319e+00):2.975176e-01):1.860110e-01,9:5.114093e-01):2.517794e-01,10:5.367254e-01):1.798517e-01):3.805078e-01):6.054919e-01,(19:1.145278e+00,(22:8.859115e-02,21:5.274977e-02):6.803387e-01):6.672780e-01):1.502830e-01,1:8.739770e-01);
   tree gen.1405500 = [&U] (((23:2.647988e-01,(34:3.183129e-01,(28:3.562471e-01,(((30:9.431670e-02,29:3.187051e-01):1.864593e-01,33:4.494859e-01):2.086606e-02,(((32:3.201905e-01,24:3.247183e-01):1.061623e-01,31:5.784017e-01):3.401159e-02,(26:4.388613e-02,25:6.543641e-02):3.732103e-01):8.157733e-02):5.454458e-02):1.542340e-01):3.493755e-02):2.371379e-01,(35:4.265334e-01,20:1.165502e-01):6.584765e-01):7.009176e-01,(((((((((7:9.211099e-02,2:1.040452e-01):2.722921e-01,4:3.918910e-01):8.123458e-02,5:2.811883e-01):7.063759e-02,8:3.939513e-01):2.137365e-01,11:5.455636e-01):9.104281e-02,12:5.184221e-01):2.090886e-01,(((6:3.018364e-01,(15:6.915070e-02,3:9.791822e-02):3.542836e-01):1.285100e-01,9:5.461051e-01):2.269637e-01,10:5.400714e-01):9.634116e-02):3.937483e-01,(((13:7.197405e-01,14:1.096885e+00):6.874273e-01,((18:1.374546e-01,17:8.402563e-02):2.094601e-01,16:6.864532e-01):3.678891e+00):6.945209e-03,27:1.047456e+00):1.221523e-01):5.500362e-01,((22:8.409589e-02,21:3.728049e-02):6.687139e-01,19:9.912824e-01):4.768266e-01):9.953560e-02,1:1.092399e+00);
   tree gen.1406000 = [&U] (((20:7.530513e-01,35:1.353554e-01):4.958380e-01,(((33:1.670597e-01,30:1.126793e-02):1.960647e-01,29:1.349703e-01):2.530148e-01,((34:3.641568e-01,((32:7.815823e-01,28:3.990676e-01):3.265053e-02,31:1.098472e+00):1.404757e-01):1.467670e-01,(((23:1.456309e-01,25:6.363442e-02):3.872230e-04,26:1.261585e-02):2.102779e-02,24:1.684991e-01):2.952113e-02):2.230118e-01):3.457750e-01):7.155383e-01,((((14:1.209648e+00,13:9.433361e-01):5.488766e-01,((17:1.027690e-01,18:1.162513e-01):2.723740e-01,16:7.316131e-01):4.099283e+00):3.033210e-01,((12:6.000553e-01,((8:3.764006e-01,(4:4.110072e-01,(5:3.488853e-01,(2:9.690613e-02,7:1.029348e-01):3.035208e-01):6.657241e-02):8.337849e-02):2.001911e-01,11:5.305913e-01):4.620994e-02):2.584095e-01,((((3:1.396618e-01,15:6.646643e-02):2.807075e-01,(6:3.331187e-02,27:1.311995e+00):3.166914e-01):2.555001e-01,9:5.443677e-01):2.412044e-01,10:6.608779e-01):1.876784e-01):3.107754e-01):5.935648e-01,(19:9.638659e-01,(22:6.970605e-02,21:1.344246e-01):7.318292e-01):5.923402e-01):2.444491e-01,1:9.182719e-01);
   tree gen.1406500 = [&U] (((33:5.157384e-01,(((((32:9.605775e-02,24:2.745665e-02):5.025447e-01,31:6.148718e-01):3.000994e-02,(25:1.055594e-02,(28:2.704912e-01,26:3.544873e-02):4.133218e-02):1.081710e-01):4.514067e-02,(23:1.277056e-01,34:1.560790e-01):1.577535e-01):9.982362e-02,(29:1.740578e-01,30:1.477396e-01):9.517225e-02):1.297074e-01):5.466068e-01,(35:1.540887e-01,20:3.589016e-01):6.441225e-01):4.690935e-01,((((((18:1.109201e-01,17:8.670414e-02):2.298361e-01,16:7.083354e-01):4.340973e+00,(13:7.237625e-01,14:1.131851e+00):6.494410e-01):6.426058e-02,27:2.012596e+00):4.179960e-02,((11:5.629546e-01,(12:6.155367e-01,((4:4.043835e-01,((7:1.016319e-01,2:1.059347e-01):3.258255e-01,5:3.665597e-01):4.280393e-02):7.288933e-02,8:4.065094e-01):1.674826e-01):6.623004e-02):2.285046e-01,(((6:3.114581e-01,(15:7.135503e-02,3:9.566752e-02):3.457655e-01):1.820031e-01,9:5.635135e-01):2.932926e-01,10:5.572874e-01):1.285825e-01):3.872740e-01):5.049097e-01,((22:1.459533e-01,21:7.993363e-02):6.900307e-01,19:1.022882e+00):4.910601e-01):1.815737e-01,1:1.127222e+00);
   tree gen.1407000 = [&U] ((((((((32:6.670632e-01,28:3.824498e-01):8.379950e-02,31:8.332618e-01):4.233795e-02,(23:1.791411e-01,34:2.467786e-01):8.019705e-02):1.405785e-02,24:2.422501e-01):2.465482e-01,(30:2.686227e-01,29:1.061396e-01):2.193275e-02):2.479016e-01,(((25:3.522268e-02,20:1.284722e+00):4.176745e-02,26:5.630356e-03):1.884089e-01,33:6.267076e-01):9.512940e-02):1.242946e-01,(35:6.228463e-01,27:9.389753e-01):4.161182e-01):7.201469e-01,((((10:6.383325e-01,((6:3.728957e-01,(3:1.054949e-01,15:5.432778e-02):2.935949e-01):2.194395e-01,9:5.630640e-01):3.109904e-01):1.780206e-01,(11:5.473784e-01,((8:3.570111e-01,((5:4.035945e-01,(7:1.098198e-01,2:8.859533e-02):2.885573e-01):4.266227e-02,4:4.327265e-01):8.475170e-02):2.563120e-01,12:6.446551e-01):4.829289e-02):2.273049e-01):4.616910e-01,(((18:1.567084e-01,17:6.573794e-02):2.538433e-01,16:7.317041e-01):4.159874e+00,(14:1.218289e+00,13:6.796686e-01):4.711184e-01):2.918220e-01):5.375215e-01,((21:1.231360e-01,22:1.434605e-01):7.606932e-01,19:1.241137e+00):4.689384e-01):2.938733e-01,1:9.410632e-01);
   tree gen.1407500 = [&U] ((((22:8.495924e-02,21:8.276655e-02):5.322977e-01,19:1.296638e+00):7.328210e-01,(((14:1.214663e+00,13:7.489876e-01):4.034194e-01,((17:5.633931e-02,18:1.851599e-01):2.271756e-01,16:7.750345e-01):4.403595e+00):3.052553e-01,(((((6:3.529995e-01,(15:5.321838e-02,3:1.268719e-01):2.387136e-01):2.303423e-01,27:1.820898e+00):6.845784e-02,9:4.225769e-01):2.761159e-01,10:5.819108e-01):1.768724e-01,((8:3.446665e-01,(4:4.133842e-01,(5:3.633563e-01,(7:9.059447e-02,2:9.253406e-02):3.235957e-01):5.597457e-02):6.456096e-02):1.716699e-01,(11:4.460832e-01,12:5.590879e-01):1.144977e-01):2.361944e-01):3.174158e-01):4.100578e-01):1.754148e-01,((((24:4.554069e-02,23:3.591173e-02):7.960752e-02,((31:9.884923e-01,34:3.019672e-01):1.066307e-01,(28:3.043549e-01,32:7.869755e-01):1.676134e-01):1.641973e-01):1.988603e-01,((29:1.037475e-01,30:2.471663e-01):6.839953e-02,((26:1.475347e-02,25:7.057926e-02):2.359777e-01,33:8.924012e-02):1.182617e-01):2.871035e-01):2.753207e-01,(35:1.725346e-01,20:2.323891e-01):1.132230e+00):7.739962e-01,1:1.047595e+00);
   tree gen.1408000 = [&U] ((((27:1.853985e+00,((14:1.204070e+00,13:7.366164e-01):5.122387e-01,((17:9.930979e-02,18:1.399735e-01):2.758687e-01,16:5.794942e-01):4.006343e+00):2.147509e-01):8.501432e-02,((((8:3.918113e-01,((5:3.567468e-01,(7:9.641194e-02,2:9.946497e-02):3.090244e-01):6.207036e-02,4:3.959996e-01):7.224548e-02):2.255696e-01,12:5.615553e-01):7.555978e-02,11:5.118831e-01):3.368422e-01,(10:6.089812e-01,(9:5.984720e-01,((15:8.696428e-02,3:8.740473e-02):3.323664e-01,6:3.752120e-01):2.651875e-01):2.386069e-01):1.078963e-01):3.592387e-01):5.539241e-01,((21:5.491550e-02,22:1.362797e-01):5.181714e-01,19:1.450717e+00):8.314579e-01):1.193765e-01,((23:5.104114e-02,((28:5.352822e-01,((31:1.161562e+00,32:6.603640e-01):6.188881e-02,24:2.966298e-01):1.040359e-01):1.652247e-01,(((26:1.820053e-02,25:5.842359e-02):3.249747e-01,(33:2.741603e-01,(30:1.777060e-01,29:1.917562e-01):1.128968e-02):2.405363e-01):3.349494e-03,(20:8.171293e-01,34:2.875500e-02):3.613356e-01):1.522808e-01):6.861262e-02):1.783853e-01,35:4.321842e-01):9.648026e-01,1:1.137587e+00);
   tree gen.1408500 = [&U] (((20:1.557125e+00,(33:6.553494e-01,35:1.037686e+00):1.599468e-01):4.009545e-03,(((34:4.215461e-01,(30:2.010287e-01,29:3.382710e-01):1.138534e-01):8.156744e-02,((31:7.172134e-01,32:7.929839e-01):1.756976e-01,((26:2.548173e-02,25:2.556870e-02):7.448801e-02,28:3.789600e-01):1.111604e-01):1.380462e-01):2.348862e-02,(23:1.712824e-01,24:4.053847e-01):4.883248e-02):3.603931e-01):8.912782e-01,((19:1.083085e+00,(22:8.299689e-02,21:6.333824e-02):7.040292e-01):5.703791e-01,(27:1.404739e+00,(((13:6.928048e-01,14:1.202920e+00):4.659195e-01,((17:7.273289e-02,18:1.269632e-01):2.584841e-01,16:7.082885e-01):4.275611e+00):2.476508e-01,((10:4.598390e-01,(9:5.790563e-01,(6:3.357830e-01,(15:7.000116e-02,3:1.034285e-01):2.848239e-01):2.564174e-01):2.045276e-01):1.616614e-01,(12:6.295359e-01,(11:5.623211e-01,((((7:9.163197e-02,2:9.264566e-02):3.162252e-01,5:3.365681e-01):9.541435e-02,4:3.371355e-01):6.962408e-02,8:4.397127e-01):1.063125e-01):6.854959e-02):2.800558e-01):4.379770e-01):1.014534e-01):3.935406e-01):2.050116e-01,1:8.658875e-01);
   tree gen.1409000 = [&U] ((((22:7.676382e-02,21:5.567742e-02):6.652192e-01,19:1.024684e+00):5.675789e-01,(((14:1.127653e+00,13:7.699986e-01):3.937223e-01,((17:7.124540e-02,18:1.261130e-01):2.841598e-01,16:6.723513e-01):4.297745e+00):3.385292e-01,((((9:4.124194e-01,27:1.770057e+00):1.116138e-01,(6:3.708068e-01,(15:6.108156e-02,3:8.631782e-02):2.866376e-01):1.765492e-01):2.377654e-01,10:5.890527e-01):1.487892e-01,((8:3.363817e-01,(4:3.160392e-01,(5:3.471500e-01,(7:1.001730e-01,2:1.057512e-01):3.411486e-01):5.441129e-02):7.525039e-02):1.734672e-01,(11:4.271871e-01,12:5.898605e-01):6.643188e-02):2.111623e-01):3.972739e-01):5.171106e-01):1.828962e-01,((((24:2.214321e-01,23:1.635973e-02):1.562618e-01,(((26:7.735932e-03,25:4.460700e-02):2.209563e-01,33:3.108323e-01):1.840180e-01,(29:2.350944e-01,30:3.728213e-01):1.363955e-01):1.236917e-01):1.861467e-02,((28:4.671013e-01,32:7.443082e-01):1.467073e-01,(31:5.438880e-01,34:3.409033e-01):1.986628e-01):1.857918e-01):1.941183e-01,(35:2.333963e-01,20:2.424293e-01):7.103909e-01):7.561715e-01,1:8.635767e-01);
   tree gen.1409500 = [&U] ((35:1.332907e+00,((((33:2.839025e-01,30:4.421663e-03):1.441161e-01,29:2.255573e-01):1.650640e-01,(((24:7.142039e-02,(26:1.078548e-02,25:6.911520e-02):1.192505e-01):9.881550e-02,(23:3.962524e-01,(31:1.032106e+00,(28:2.926860e-01,32:7.395028e-01):5.821927e-02):1.258709e-01):6.468675e-02):5.229124e-02,34:3.395396e-01):6.986177e-02):2.506623e-01,20:1.189357e+00):8.123205e-01):2.134109e-01,((((14:1.198659e+00,13:7.097663e-01):4.143060e-01,((17:8.539817e-02,18:1.031744e-01):1.326577e-01,16:7.477013e-01):4.178733e+00):3.365118e-01,((12:5.410743e-01,(11:5.182426e-01,(8:4.200395e-01,((4:3.502202e-01,5:3.930768e-01):4.966670e-02,(2:1.116904e-01,7:1.080855e-01):3.009465e-01):6.954188e-02):1.939004e-01):9.615942e-02):2.841569e-01,((((3:1.146459e-01,15:5.788111e-02):2.053430e-01,(6:3.530794e-02,27:1.582934e+00):4.170635e-01):1.722261e-01,9:5.025449e-01):2.437083e-01,10:6.393819e-01):7.823411e-02):3.786956e-01):4.307812e-01,(19:9.006799e-01,(22:9.843809e-02,21:6.346518e-02):8.076095e-01):5.839219e-01):2.349642e-01,1:8.907033e-01);
   tree gen.1410000 = [&U] (((((((17:6.955589e-02,18:1.517928e-01):5.518445e-01,16:4.605463e-01):4.783887e+00,27:2.403606e+00):3.708876e-02,(14:1.104080e+00,13:7.510622e-01):5.230275e-01):1.570044e-01,((((8:4.117314e-01,(((7:1.192751e-01,2:1.014156e-01):3.381902e-01,5:3.571809e-01):6.184824e-02,4:3.879282e-01):1.156409e-01):1.800596e-01,12:5.725679e-01):8.392960e-02,11:4.408671e-01):3.363585e-01,(10:6.209240e-01,(9:6.110663e-01,((15:8.866974e-02,3:9.556624e-02):3.388844e-01,6:3.772050e-01):1.868608e-01):2.773652e-01):1.199848e-01):3.254561e-01):4.515879e-01,((21:7.000121e-02,22:4.007165e-02):7.400916e-01,19:1.067431e+00):8.477636e-01):2.055384e-01,(((20:9.888999e-01,23:9.299456e-02):7.095421e-02,((((32:6.919823e-01,28:5.024937e-01):3.979899e-02,24:2.500683e-01):5.663988e-03,31:1.041934e+00):1.409284e-01,(((30:2.379505e-02,33:9.607910e-02):1.246517e-01,29:2.649147e-01):2.351006e-01,((25:4.593760e-03,34:2.334266e-03):1.459677e-02,26:1.280551e-02):2.242248e-01):7.091040e-02):1.130101e-01):4.114936e-01,35:4.294685e-01):5.022453e-01,1:9.361026e-01);
   tree gen.1410500 = [&U] (((35:5.790183e-01,20:7.290931e-01):4.062774e-01,(23:1.095843e-01,(34:3.805892e-01,(((33:5.418017e-01,(25:1.249823e-02,26:1.419042e-02):3.860994e-01):1.015724e-02,(30:1.419043e-01,29:2.055597e-01):1.251445e-01):1.060966e-01,((24:9.440421e-03,(32:8.046088e-01,28:3.601797e-01):1.002042e-01):4.881420e-02,31:1.092155e+00):2.659403e-01):5.297702e-02):2.585119e-02):3.943941e-01):9.158044e-01,((((13:7.847102e-01,14:1.121238e+00):5.503449e-01,((17:5.686386e-02,18:1.379476e-01):1.509539e-01,16:7.249324e-01):4.013003e+00):2.101853e-01,((11:5.095422e-01,(12:5.942787e-01,((4:3.537769e-01,((7:9.448367e-02,2:1.003934e-01):2.438915e-01,5:3.677775e-01):5.776291e-02):6.479306e-02,8:4.667040e-01):2.065878e-01):4.266073e-02):2.329995e-01,((((3:1.243743e-01,15:5.568816e-02):3.015514e-01,(27:1.348733e+00,6:7.584701e-02):2.730363e-01):2.576018e-01,9:4.353194e-01):2.737518e-01,10:5.755450e-01):1.277825e-01):3.750595e-01):5.565293e-01,(19:1.075288e+00,(21:7.620268e-02,22:6.246594e-02):6.648022e-01):5.483400e-01):2.196853e-01,1:8.580976e-01);
   tree gen.1411000 = [&U] ((((22:5.320312e-02,21:1.118318e-01):9.721500e-01,19:1.045953e+00):5.892304e-01,(((14:1.164809e+00,13:8.769177e-01):4.318751e-01,((17:7.684990e-02,18:1.302684e-01):2.552860e-01,16:6.945052e-01):3.736574e+00):2.589057e-01,((((27:1.488819e+00,(6:3.402710e-01,(15:9.157820e-02,3:8.916198e-02):3.111253e-01):1.057239e-01):8.640643e-02,9:4.377413e-01):3.042670e-01,10:6.590045e-01):1.479005e-01,(((8:3.565042e-01,(4:3.598611e-01,(5:3.585885e-01,(7:1.261349e-01,2:1.092357e-01):2.583692e-01):6.038460e-02):7.573083e-02):2.052764e-01,12:5.412426e-01):1.037455e-01,11:4.412629e-01):2.916072e-01):3.980676e-01):4.349784e-01):2.329818e-01,((((((28:2.954751e-01,(32:6.979046e-01,31:7.956399e-01):2.783682e-01):2.417204e-01,(23:3.560707e-04,24:2.520065e-03):1.485653e-01):1.019210e-01,34:3.432049e-01):4.332643e-02,(26:6.367518e-03,25:2.554241e-02):4.665606e-01):1.069650e-01,((30:2.488350e-01,33:1.432554e-01):4.597262e-02,29:3.533114e-01):1.839699e-01):3.340395e-01,(35:6.314578e-03,20:5.865369e-02):1.094258e+00):6.697463e-01,1:1.003801e+00);
   tree gen.1411500 = [&U] (((35:5.407312e-01,20:6.927659e-01):2.608853e-01,(((((24:8.732706e-02,28:2.910240e-01):1.838997e-01,(32:8.309591e-01,31:1.086666e+00):3.824744e-02):1.347870e-01,34:3.901085e-01):3.351760e-02,((25:7.318284e-02,26:2.586559e-02):1.503946e-01,23:1.332192e-01):1.079970e-01):6.908781e-02,(29:3.192809e-01,(30:6.716679e-02,33:1.338165e-01):1.421090e-01):1.375683e-01):3.208950e-01):7.612222e-01,((((13:7.949980e-01,14:1.200700e+00):5.893475e-01,((17:1.062926e-01,18:1.477238e-01):1.125242e-01,16:7.763080e-01):4.297402e+00):1.646547e-01,((((8:4.586390e-01,(((7:1.028002e-01,2:1.075082e-01):3.080029e-01,5:3.370394e-01):8.686652e-02,4:3.767591e-01):3.079648e-02):2.146803e-01,12:6.363948e-01):4.962728e-02,11:5.456532e-01):2.362376e-01,((((3:1.508851e-01,15:6.770074e-02):2.587040e-01,(27:1.444317e+00,6:1.955463e-01):1.482221e-01):1.745693e-01,9:4.661702e-01):2.931524e-01,10:6.163335e-01):1.368384e-01):3.530799e-01):5.113977e-01,(19:1.235709e+00,(21:9.372876e-02,22:6.692009e-02):7.119164e-01):5.872005e-01):2.931749e-01,1:9.189105e-01);
   tree gen.1412000 = [&U] ((35:3.274598e-01,(((29:2.631233e-01,(30:1.126688e-01,33:2.054491e-01):7.458764e-02):1.684013e-01,((28:5.289082e-01,32:6.701228e-01):4.595218e-02,((25:7.630632e-02,26:9.601972e-03):1.234039e-01,((34:5.153372e-01,31:9.001216e-01):1.066245e-01,(23:2.009239e-01,24:8.300364e-02):1.076277e-01):2.376443e-02):5.531229e-02):7.579208e-02):5.032297e-01,20:1.261057e+00):4.157672e-01):4.564099e-01,((((14:1.280499e+00,13:7.072362e-01):5.606692e-01,((17:1.094125e-01,18:1.001138e-01):1.212033e-01,16:7.865162e-01):4.395660e+00):2.595261e-01,((((8:3.736277e-01,(4:3.511527e-01,(5:3.294023e-01,(2:1.124295e-01,7:9.636992e-02):2.538597e-01):1.071481e-01):7.038166e-02):1.800041e-01,11:5.448847e-01):8.702518e-02,12:6.124678e-01):2.825997e-01,((((3:8.241212e-02,15:9.241636e-02):2.299291e-01,(6:3.266422e-01,27:1.383013e+00):3.354991e-02):2.187432e-01,9:5.337191e-01):2.890844e-01,10:5.792427e-01):9.325337e-02):3.460057e-01):4.531440e-01,(19:1.221503e+00,(22:6.073811e-02,21:1.147121e-01):7.594463e-01):6.142345e-01):2.161701e-01,1:8.346951e-01);
   tree gen.1412500 = [&U] ((((22:3.586940e-02,21:1.123725e-01):8.495677e-01,19:1.051010e+00):6.362988e-01,(((14:1.170441e+00,13:7.416388e-01):5.025394e-01,((17:8.996010e-02,18:1.557248e-01):2.669845e-01,16:6.978631e-01):4.222707e+00):2.008338e-01,((((6:4.334232e-01,(15:9.816001e-02,3:8.959307e-02):2.748745e-01):2.035619e-01,(27:1.757427e+00,9:2.774106e-01):1.930150e-01):2.898315e-01,10:5.296922e-01):1.298813e-01,((12:5.635167e-01,11:4.433964e-01):1.159908e-01,(8:4.066828e-01,(4:3.437375e-01,(5:3.326643e-01,(7:7.975150e-02,2:1.041310e-01):2.765474e-01):5.323737e-02):4.910763e-02):1.469185e-01):3.074842e-01):3.999922e-01):4.587556e-01):1.777142e-01,((((23:4.565287e-04,24:3.046162e-02):2.870107e-01,((28:3.901038e-01,32:8.488726e-01):3.627074e-03,31:9.278298e-01):1.607042e-01):1.914743e-01,((30:1.661524e-01,((33:1.601587e-01,(26:2.367980e-02,25:7.225093e-02):2.154784e-01):1.352966e-01,29:1.661348e-01):4.086198e-02):2.565607e-01,34:1.830525e-01):9.859190e-02):2.547821e-01,(35:2.783428e-03,20:1.671818e-01):8.136219e-01):9.130079e-01,1:1.008654e+00);
   tree gen.1413000 = [&U] ((((22:1.890942e-02,21:1.136188e-01):8.589898e-01,19:1.062666e+00):6.433556e-01,(((14:1.146147e+00,13:7.498640e-01):6.672684e-01,((17:9.095780e-02,18:1.574519e-01):2.699455e-01,16:7.056027e-01):4.489922e+00):2.030612e-01,((((6:4.382301e-01,(15:9.924865e-02,3:1.049935e-01):2.636109e-01):2.376071e-01,(27:2.031395e+00,9:3.903889e-01):1.747422e-01):2.705025e-01,10:5.355668e-01):1.261347e-01,((12:5.697664e-01,11:4.483138e-01):1.172772e-01,(8:4.111931e-01,((5:3.310460e-01,4:3.475497e-01):9.151058e-02,(7:8.063598e-02,2:1.059190e-01):2.912117e-01):1.020122e-01):1.485479e-01):3.108943e-01):4.044283e-01):4.638434e-01):2.393299e-01,((((23:2.288584e-02,24:1.354630e-01):2.379423e-01,((32:8.582870e-01,31:8.245574e-01):1.427787e-01,28:3.332942e-01):1.624865e-01):1.001293e-01,(29:1.314485e-01,((30:1.733842e-01,34:2.077063e-01):9.042834e-02,(33:1.619349e-01,(26:2.347682e-02,25:2.950861e-02):1.399693e-01):1.748835e-01):1.409538e-02):2.328565e-01):2.525797e-01,(35:2.236877e-04,20:2.163242e-01):8.226454e-01):9.231335e-01,1:8.890539e-01);
```
