## Supplementary material for "Deep-mining of vertebrate genomes reveals an unexpected diversity of endogenous viral elements": paramyxoviridae_rnapol.nex.run2.p (part 1 of 2)

```
[ID: 9130688642]
Gen	LnL	LnPr	TL	alpha	pinvar
0	-5.143312e+04	8.517554e+01	1.340000e+00	1.000000e+00	0.000000e+00
500	-4.135655e+04	-1.021645e+02	2.214100e+01	1.145689e+00	1.711455e-02
1000	-4.058907e+04	-1.116116e+02	2.544474e+01	1.083254e+00	1.696481e-02
1500	-4.051132e+04	-1.177365e+02	2.782219e+01	1.075005e+00	2.095746e-02
2000	-4.048922e+04	-1.109859e+02	2.520895e+01	1.095579e+00	2.153984e-02
2500	-4.047572e+04	-1.184589e+02	2.817684e+01	9.259112e-01	8.759339e-03
3000	-4.047066e+04	-1.124011e+02	2.577753e+01	9.818332e-01	1.711900e-02
3500	-4.046570e+04	-1.222371e+02	2.971256e+01	1.047926e+00	1.539175e-02
4000	-4.046664e+04	-1.144180e+02	2.651347e+01	1.067290e+00	2.094963e-02
4500	-4.045257e+04	-1.198371e+02	2.871225e+01	1.008229e+00	1.622875e-02
5000	-4.047637e+04	-1.197594e+02	2.865579e+01	1.066046e+00	1.866477e-02
5500	-4.045839e+04	-1.162183e+02	2.720087e+01	1.109509e+00	2.748585e-02
6000	-4.045510e+04	-1.172876e+02	2.765976e+01	1.028741e+00	2.748585e-02
6500	-4.044876e+04	-1.202399e+02	2.888283e+01	1.003030e+00	1.600668e-02
7000	-4.045151e+04	-1.172569e+02	2.763701e+01	1.054638e+00	2.061200e-02
7500	-4.046051e+04	-1.126262e+02	2.582563e+01	1.079097e+00	1.724245e-02
8000	-4.046602e+04	-1.159337e+02	2.709187e+01	1.100811e+00	3.076211e-02
8500	-4.045373e+04	-1.189803e+02	2.832136e+01	1.095254e+00	2.441741e-02
9000	-4.045398e+04	-1.166067e+02	2.736622e+01	1.081443e+00	2.466559e-02
9500	-4.045770e+04	-1.206179e+02	2.902854e+01	1.034342e+00	2.384119e-02
10000	-4.046739e+04	-1.155745e+02	2.698124e+01	1.022754e+00	1.983862e-02
10500	-4.046791e+04	-1.143790e+02	2.649204e+01	1.083774e+00	1.643263e-02
11000	-4.045776e+04	-1.197078e+02	2.867244e+01	9.745060e-01	1.065531e-02
11500	-4.047157e+04	-1.176865e+02	2.779783e+01	1.085234e+00	2.008054e-02
12000	-4.045770e+04	-1.157216e+02	2.706294e+01	9.621578e-01	7.764859e-03
12500	-4.045436e+04	-1.148408e+02	2.669079e+01	1.032469e+00	1.288041e-02
13000	-4.046329e+04	-1.142810e+02	2.644534e+01	1.106910e+00	2.026018e-02
13500	-4.046054e+04	-1.163487e+02	2.727749e+01	1.046583e+00	1.676968e-02
14000	-4.045250e+04	-1.126607e+02	2.585087e+01	1.046583e+00	2.369622e-02
14500	-4.047214e+04	-1.202210e+02	2.884633e+01	1.071214e+00	1.833788e-02
15000	-4.046073e+04	-1.161222e+02	2.716595e+01	1.101726e+00	1.313310e-02
15500	-4.046510e+04	-1.126106e+02	2.578549e+01	1.170211e+00	2.590993e-02
16000	-4.046527e+04	-1.209596e+02	2.917422e+01	1.031096e+00	1.661927e-02
16500	-4.045733e+04	-1.188890e+02	2.832152e+01	1.003565e+00	1.809489e-02
17000	-4.045750e+04	-1.170706e+02	2.755998e+01	1.060248e+00	2.358107e-02
17500	-4.045589e+04	-1.204034e+02	2.895013e+01	1.006143e+00	2.193241e-02
18000	-4.045203e+04	-1.129999e+02	2.599435e+01	1.006143e+00	1.752857e-02
18500	-4.046276e+04	-1.126118e+02	2.582131e+01	1.076247e+00	2.131645e-02
19000	-4.046337e+04	-1.169038e+02	2.750037e+01	1.042300e+00	2.216589e-02
19500	-4.044677e+04	-1.130858e+02	2.601062e+01	1.049190e+00	1.840581e-02
20000	-4.045039e+04	-1.133919e+02	2.612693e+01	1.049190e+00	1.294851e-02
20500	-4.045653e+04	-1.129921e+02	2.597521e+01	1.048956e+00	1.403287e-02
21000	-4.046020e+04	-1.151533e+02	2.680649e+01	1.047837e+00	2.201650e-02
21500	-4.045458e+04	-1.177264e+02	2.784425e+01	1.010387e+00	1.438807e-02
22000	-4.046117e+04	-1.147682e+02	2.667725e+01	9.946398e-01	1.163019e-02
22500	-4.045677e+04	-1.161576e+02	2.720909e+01	1.028016e+00	1.743809e-02
23000	-4.045956e+04	-1.144822e+02	2.655863e+01	1.014705e+00	1.179815e-02
23500	-4.046600e+04	-1.143795e+02	2.648773e+01	1.095477e+00	1.188224e-02
24000	-4.045842e+04	-1.131088e+02	2.600712e+01	1.081350e+00	1.630463e-02
24500	-4.045830e+04	-1.162818e+02	2.723719e+01	1.081350e+00	2.199462e-02
25000	-4.046881e+04	-1.165748e+02	2.736999e+01	1.039984e+00	1.951912e-02
25500	-4.047117e+04	-1.169552e+02	2.753009e+01	1.019442e+00	2.528355e-02
26000	-4.046631e+04	-1.140494e+02	2.639456e+01	1.007288e+00	1.667750e-02
26500	-4.046749e+04	-1.135734e+02	2.621694e+01	9.946614e-01	7.060613e-03
27000	-4.046740e+04	-1.127472e+02	2.587136e+01	1.078755e+00	6.023689e-03
27500	-4.046053e+04	-1.184157e+02	2.807689e+01	1.127300e+00	2.050682e-02
28000	-4.046952e+04	-1.170675e+02	2.754068e+01	1.105327e+00	1.236938e-02
28500	-4.045675e+04	-1.134964e+02	2.614872e+01	1.096452e+00	2.814081e-02
29000	-4.046659e+04	-1.107384e+02	2.511349e+01	1.108047e+00	2.814081e-02
29500	-4.046832e+04	-1.147625e+02	2.666502e+01	1.020511e+00	2.144933e-02
30000	-4.046354e+04	-1.172630e+02	2.760333e+01	1.144601e+00	1.751964e-02
30500	-4.046166e+04	-1.185463e+02	2.816840e+01	1.033908e+00	1.479224e-02
31000	-4.046825e+04	-1.185274e+02	2.816371e+01	1.026495e+00	1.156286e-02
31500	-4.046096e+04	-1.157987e+02	2.707213e+01	1.015933e+00	1.918436e-02
32000	-4.045992e+04	-1.156610e+02	2.699697e+01	1.069251e+00	1.939063e-02
32500	-4.046246e+04	-1.154298e+02	2.688477e+01	1.124080e+00	1.394200e-02
33000	-4.046966e+04	-1.119095e+02	2.554920e+01	1.100327e+00	2.073677e-02
33500	-4.046688e+04	-1.157385e+02	2.702707e+01	1.070131e+00	1.131965e-02
34000	-4.047487e+04	-1.170260e+02	2.756937e+01	9.922604e-01	1.087869e-02
34500	-4.046843e+04	-1.156802e+02	2.700225e+01	1.074947e+00	1.844103e-02
35000	-4.046639e+04	-1.184113e+02	2.808424e+01	1.104830e+00	1.576996e-02
35500	-4.045958e+04	-1.158117e+02	2.704225e+01	1.104830e+00	1.380955e-02
36000	-4.046058e+04	-1.190197e+02	2.836307e+01	1.033297e+00	9.254224e-03
36500	-4.046099e+04	-1.169853e+02	2.752157e+01	1.070824e+00	1.570511e-02
37000	-4.046677e+04	-1.156719e+02	2.698701e+01	1.105462e+00	9.764954e-03
37500	-4.046767e+04	-1.148484e+02	2.666247e+01	1.112917e+00	2.118947e-02
38000	-4.046485e+04	-1.121713e+02	2.566966e+01	1.039600e+00	1.183509e-02
38500	-4.046712e+04	-1.114001e+02	2.535786e+01	1.106193e+00	1.836585e-02
39000	-4.045940e+04	-1.178476e+02	2.786329e+01	1.084526e+00	1.596718e-02
39500	-4.047269e+04	-1.122723e+02	2.570106e+01	1.056810e+00	1.378437e-02
40000	-4.045909e+04	-1.243275e+02	3.063680e+01	1.024226e+00	1.015975e-02
40500	-4.045876e+04	-1.155666e+02	2.696191e+01	1.064137e+00	2.287696e-02
41000	-4.046760e+04	-1.148693e+02	2.668510e+01	1.075593e+00	1.765185e-02
41500	-4.046906e+04	-1.104650e+02	2.503944e+01	1.036946e+00	1.704877e-02
42000	-4.044643e+04	-1.157861e+02	2.704224e+01	1.079232e+00	2.037241e-02
42500	-4.045426e+04	-1.158987e+02	2.707902e+01	1.098394e+00	1.218226e-02
43000	-4.046132e+04	-1.166695e+02	2.740637e+01	1.043401e+00	9.772082e-03
43500	-4.046556e+04	-1.172150e+02	2.764845e+01	9.842792e-01	1.924627e-02
44000	-4.045420e+04	-1.155866e+02	2.697664e+01	1.046581e+00	1.878365e-02
44500	-4.045813e+04	-1.152573e+02	2.683099e+01	1.089094e+00	2.268714e-02
45000	-4.046531e+04	-1.147382e+02	2.667515e+01	9.700937e-01	9.804578e-03
45500	-4.046266e+04	-1.165741e+02	2.736276e+01	1.057447e+00	1.223194e-02
46000	-4.046669e+04	-1.173452e+02	2.767135e+01	1.057582e+00	2.243339e-02
46500	-4.047168e+04	-1.146394e+02	2.656982e+01	1.142956e+00	2.706096e-02
47000	-4.046000e+04	-1.177241e+02	2.779983e+01	1.117858e+00	2.947333e-02
47500	-4.046853e+04	-1.180004e+02	2.795002e+01	1.023583e+00	1.656069e-02
48000	-4.047693e+04	-1.165625e+02	2.733232e+01	1.122362e+00	1.885745e-02
48500	-4.046777e+04	-1.144460e+02	2.652264e+01	1.071567e+00	1.984885e-02
49000	-4.046564e+04	-1.167382e+02	2.740698e+01	1.110579e+00	8.525287e-03
49500	-4.047449e+04	-1.175465e+02	2.776111e+01	1.036138e+00	2.755873e-02
50000	-4.046403e+04	-1.179011e+02	2.791576e+01	1.008592e+00	1.501211e-02
50500	-4.046356e+04	-1.210920e+02	2.917323e+01	1.165859e+00	2.263646e-02
51000	-4.045347e+04	-1.159567e+02	2.713264e+01	1.020512e+00	8.774798e-03
51500	-4.045653e+04	-1.142248e+02	2.645697e+01	1.020512e+00	1.199888e-02
52000	-4.046398e+04	-1.195957e+02	2.862840e+01	9.682620e-01	1.359318e-02
52500	-4.045753e+04	-1.171921e+02	2.763185e+01	1.002666e+00	2.382392e-02
53000	-4.046421e+04	-1.128967e+02	2.596465e+01	9.813956e-01	5.597284e-03
53500	-4.047144e+04	-1.182598e+02	2.804806e+01	1.042048e+00	1.884622e-02
54000	-4.046756e+04	-1.172574e+02	2.758321e+01	1.189118e+00	1.794324e-02
54500	-4.045683e+04	-1.171956e+02	2.760732e+01	1.067246e+00	1.556516e-02
55000	-4.046321e+04	-1.155425e+02	2.696866e+01	1.022837e+00	1.247973e-02
55500	-4.046683e+04	-1.178480e+02	2.787114e+01	1.065614e+00	1.371587e-02
56000	-4.046136e+04	-1.177378e+02	2.782440e+01	1.070849e+00	1.040358e-02
56500	-4.048226e+04	-1.218193e+02	2.958288e+01	9.318256e-01	1.114476e-02
57000	-4.045771e+04	-1.132719e+02	2.605748e+01	1.111782e+00	1.712399e-02
57500	-4.045593e+04	-1.154838e+02	2.692512e+01	1.075082e+00	1.978978e-02
58000	-4.046388e+04	-1.134504e+02	2.615163e+01	1.042795e+00	7.637082e-03
58500	-4.047452e+04	-1.138638e+02	2.631379e+01	1.032044e+00	9.112471e-03
59000	-4.045976e+04	-1.198934e+02	2.876947e+01	9.274603e-01	7.035677e-03
59500	-4.045990e+04	-1.144578e+02	2.651608e+01	1.100326e+00	2.014662e-02
60000	-4.046674e+04	-1.132961e+02	2.610578e+01	1.008941e+00	9.105686e-03
60500	-4.046162e+04	-1.137254e+02	2.625569e+01	1.045271e+00	8.977134e-03
61000	-4.045870e+04	-1.161092e+02	2.719024e+01	1.027260e+00	1.710044e-02
61500	-4.045562e+04	-1.134907e+02	2.616337e+01	1.052306e+00	1.710044e-02
62000	-4.046110e+04	-1.161705e+02	2.719628e+01	1.073287e+00	1.396459e-02
62500	-4.045741e+04	-1.152040e+02	2.680370e+01	1.105719e+00	1.207832e-02
63000	-4.046900e+04	-1.148206e+02	2.670020e+01	9.880502e-01	1.045879e-02
63500	-4.045797e+04	-1.150924e+02	2.680043e+01	1.002533e+00	1.069972e-02
64000	-4.047395e+04	-1.099021e+02	2.481362e+01	1.094567e+00	2.056897e-02
64500	-4.046299e+04	-1.164993e+02	2.733809e+01	1.044663e+00	2.549388e-02
65000	-4.047680e+04	-1.207215e+02	2.906304e+01	1.056078e+00	1.859697e-02
65500	-4.046443e+04	-1.151932e+02	2.682688e+01	1.035593e+00	1.301422e-02
66000	-4.045459e+04	-1.157466e+02	2.705965e+01	9.955382e-01	1.663110e-02
66500	-4.046831e+04	-1.158346e+02	2.704338e+01	1.124810e+00	1.637853e-02
67000	-4.046589e+04	-1.189747e+02	2.833593e+01	1.054267e+00	2.048137e-02
67500	-4.045651e+04	-1.163835e+02	2.727712e+01	1.082326e+00	2.131130e-02
68000	-4.045901e+04	-1.186655e+02	2.823339e+01	9.945192e-01	2.410603e-02
68500	-4.046120e+04	-1.150357e+02	2.678699e+01	9.802648e-01	1.850125e-02
69000	-4.046249e+04	-1.166917e+02	2.744005e+01	9.811952e-01	1.276742e-02
69500	-4.046103e+04	-1.105854e+02	2.507017e+01	1.073373e+00	1.603716e-02
70000	-4.046191e+04	-1.121262e+02	2.562279e+01	1.119845e+00	1.359196e-02
70500	-4.046732e+04	-1.167416e+02	2.742402e+01	1.071298e+00	2.452141e-02
71000	-4.045811e+04	-1.176371e+02	2.778424e+01	1.069475e+00	1.893888e-02
71500	-4.046188e+04	-1.135391e+02	2.617931e+01	1.058908e+00	1.449307e-02
72000	-4.045934e+04	-1.174292e+02	2.770832e+01	1.049786e+00	1.976746e-02
72500	-4.047233e+04	-1.159493e+02	2.712104e+01	1.042470e+00	1.364946e-02
73000	-4.045392e+04	-1.128008e+02	2.591820e+01	1.008311e+00	1.179371e-02
73500	-4.045783e+04	-1.161851e+02	2.719763e+01	1.084488e+00	1.717350e-02
74000	-4.045433e+04	-1.151155e+02	2.680493e+01	1.014089e+00	1.174731e-02
74500	-4.047227e+04	-1.134739e+02	2.614260e+01	1.089956e+00	1.773468e-02
75000	-4.045865e+04	-1.167448e+02	2.741320e+01	1.101582e+00	2.450760e-02
75500	-4.045755e+04	-1.161449e+02	2.719025e+01	1.062986e+00	2.236215e-02
76000	-4.046189e+04	-1.211900e+02	2.925838e+01	1.062986e+00	1.538943e-02
76500	-4.045336e+04	-1.160420e+02	2.714956e+01	1.062986e+00	1.922443e-02
77000	-4.045381e+04	-1.153765e+02	2.688782e+01	1.062986e+00	1.346612e-02
77500	-4.045879e+04	-1.140201e+02	2.636187e+01	1.062986e+00	1.415073e-02
78000	-4.045571e+04	-1.126119e+02	2.583502e+01	1.039883e+00	1.181406e-02
78500	-4.046306e+04	-1.125513e+02	2.583862e+01	9.697936e-01	7.464932e-03
79000	-4.045314e+04	-1.161325e+02	2.718146e+01	1.072787e+00	1.531903e-02
79500	-4.046453e+04	-1.146670e+02	2.661443e+01	1.055322e+00	1.571645e-02
80000	-4.045611e+04	-1.115446e+02	2.543291e+01	1.048185e+00	1.053357e-02
80500	-4.045921e+04	-1.171325e+02	2.760734e+01	1.004166e+00	1.326281e-02
81000	-4.047041e+04	-1.187584e+02	2.824655e+01	1.055386e+00	1.918417e-02
81500	-4.046822e+04	-1.100955e+02	2.491238e+01	1.015943e+00	1.035697e-02
82000	-4.045832e+04	-1.161694e+02	2.719777e+01	1.068469e+00	1.036822e-02
82500	-4.046929e+04	-1.237719e+02	3.038729e+01	1.033278e+00	1.977615e-02
83000	-4.046487e+04	-1.131404e+02	2.604495e+01	1.013289e+00	2.670103e-02
83500	-4.046120e+04	-1.178349e+02	2.787877e+01	1.033635e+00	1.671556e-02
84000	-4.045212e+04	-1.100062e+02	2.486002e+01	1.070724e+00	1.656260e-02
84500	-4.046189e+04	-1.150953e+02	2.676111e+01	1.106220e+00	1.395526e-02
85000	-4.045300e+04	-1.154701e+02	2.692511e+01	1.061386e+00	2.155775e-02
85500	-4.045202e+04	-1.149068e+02	2.670406e+01	1.064344e+00	2.164825e-02
86000	-4.046852e+04	-1.185310e+02	2.815304e+01	1.056227e+00	2.355307e-02
86500	-4.046642e+04	-1.132428e+02	2.606213e+01	1.070433e+00	9.462636e-03
87000	-4.047162e+04	-1.185346e+02	2.816955e+01	1.019493e+00	1.811704e-02
87500	-4.047009e+04	-1.154494e+02	2.692584e+01	1.038875e+00	1.578024e-02
88000	-4.045454e+04	-1.172035e+02	2.761637e+01	1.052680e+00	1.861302e-02
88500	-4.047243e+04	-1.112360e+02	2.533210e+01	1.011733e+00	1.957205e-02
89000	-4.045433e+04	-1.130355e+02	2.598529e+01	1.065695e+00	1.723110e-02
89500	-4.046558e+04	-1.174793e+02	2.770383e+01	1.111010e+00	1.144964e-02
90000	-4.046179e+04	-1.114777e+02	2.539809e+01	1.075147e+00	9.662239e-03
90500	-4.046535e+04	-1.171629e+02	2.759317e+01	1.069861e+00	2.072193e-02
91000	-4.046126e+04	-1.171091e+02	2.756301e+01	1.091172e+00	2.049828e-02
91500	-4.046167e+04	-1.130194e+02	2.598221e+01	1.057690e+00	1.775924e-02
92000	-4.046000e+04	-1.103423e+02	2.501530e+01	9.803493e-01	1.253556e-02
92500	-4.045802e+04	-1.162511e+02	2.725696e+01	1.000808e+00	8.557507e-03
93000	-4.046581e+04	-1.235936e+02	3.028026e+01	1.098634e+00	1.688560e-02
93500	-4.045909e+04	-1.142879e+02	2.646373e+01	1.066067e+00	1.465261e-02
94000	-4.045587e+04	-1.156286e+02	2.701412e+01	9.932138e-01	4.555186e-03
94500	-4.045007e+04	-1.184851e+02	2.815817e+01	9.976922e-01	2.592080e-02
95000	-4.046298e+04	-1.125915e+02	2.579622e+01	1.122573e+00	1.261288e-02
95500	-4.046292e+04	-1.230124e+02	3.005430e+01	1.034296e+00	1.123705e-02
96000	-4.046668e+04	-1.161044e+02	2.719026e+01	1.022426e+00	2.472290e-02
96500	-4.047041e+04	-1.120385e+02	2.560148e+01	1.089176e+00	1.927045e-02
97000	-4.045519e+04	-1.132730e+02	2.608547e+01	1.039265e+00	1.053371e-02
97500	-4.046971e+04	-1.194896e+02	2.856726e+01	1.009394e+00	1.053371e-02
98000	-4.045751e+04	-1.166882e+02	2.741979e+01	1.028498e+00	1.053371e-02
98500	-4.046053e+04	-1.181623e+02	2.801636e+01	1.022384e+00	9.919176e-03
99000	-4.046215e+04	-1.145511e+02	2.658515e+01	1.014995e+00	1.886237e-02
99500	-4.046262e+04	-1.145057e+02	2.658961e+01	9.581448e-01	1.935154e-02
100000	-4.046135e+04	-1.200234e+02	2.875286e+01	1.097150e+00	1.946184e-02
100500	-4.044982e+04	-1.136652e+02	2.621287e+01	1.097150e+00	1.445843e-02
101000	-4.045935e+04	-1.180081e+02	2.793594e+01	1.065937e+00	1.722112e-02
101500	-4.045596e+04	-1.140566e+02	2.636600e+01	1.088779e+00	1.095748e-02
102000	-4.046044e+04	-1.143250e+02	2.649915e+01	1.011420e+00	1.874161e-02
102500	-4.046616e+04	-1.135110e+02	2.615161e+01	1.103458e+00	1.451763e-02
103000	-4.046641e+04	-1.180989e+02	2.803413e+01	9.153439e-01	1.167793e-02
103500	-4.046134e+04	-1.174531e+02	2.772323e+01	1.036666e+00	9.875112e-03
104000	-4.046739e+04	-1.087983e+02	2.440079e+01	1.139370e+00	1.914607e-02
104500	-4.045502e+04	-1.217866e+02	2.952395e+01	1.036666e+00	1.743336e-02
105000	-4.046450e+04	-1.111563e+02	2.525197e+01	1.149188e+00	1.675267e-02
105500	-4.045110e+04	-1.160832e+02	2.717788e+01	1.032499e+00	2.065539e-02
106000	-4.045736e+04	-1.135704e+02	2.617094e+01	1.112170e+00	2.019201e-02
106500	-4.046738e+04	-1.179799e+02	2.792293e+01	1.069769e+00	1.780811e-02
107000	-4.046370e+04	-1.167898e+02	2.744801e+01	1.059358e+00	2.604576e-02
107500	-4.046445e+04	-1.146781e+02	2.664743e+01	9.813405e-01	8.396399e-03
108000	-4.046031e+04	-1.170898e+02	2.758243e+01	1.023496e+00	1.146112e-02
108500	-4.046106e+04	-1.150086e+02	2.672548e+01	1.111051e+00	1.443122e-02
109000	-4.045668e+04	-1.110343e+02	2.522294e+01	1.105957e+00	1.582113e-02
109500	-4.045818e+04	-1.168353e+02	2.747365e+01	1.040648e+00	1.878970e-02
110000	-4.047063e+04	-1.169610e+02	2.750188e+01	1.095725e+00	1.475920e-02
110500	-4.046590e+04	-1.188305e+02	2.824614e+01	1.128439e+00	1.475920e-02
111000	-4.046900e+04	-1.124285e+02	2.572476e+01	1.149809e+00	2.531010e-02
111500	-4.046988e+04	-1.157549e+02	2.704073e+01	1.051883e+00	9.342849e-03
112000	-4.046050e+04	-1.091564e+02	2.455028e+01	1.079422e+00	1.957713e-02
112500	-4.046661e+04	-1.150680e+02	2.676948e+01	1.057412e+00	1.764511e-02
113000	-4.045769e+04	-1.182484e+02	2.802767e+01	1.080639e+00	1.440605e-02
113500	-4.046263e+04	-1.173603e+02	2.769057e+01	1.024902e+00	1.193318e-02
114000	-4.046828e+04	-1.160687e+02	2.716398e+01	1.053182e+00	1.815778e-02
114500	-4.046265e+04	-1.149780e+02	2.673221e+01	1.063159e+00	3.088520e-02
115000	-4.046559e+04	-1.154460e+02	2.691991e+01	1.050633e+00	7.411997e-03
115500	-4.046004e+04	-1.133185e+02	2.609845e+01	1.050536e+00	1.305737e-02
116000	-4.046740e+04	-1.180978e+02	2.795520e+01	1.108236e+00	1.845007e-02
116500	-4.047702e+04	-1.153220e+02	2.688660e+01	1.011636e+00	1.406273e-02
117000	-4.046133e+04	-1.152012e+02	2.683118e+01	1.032517e+00	1.341442e-02
117500	-4.046281e+04	-1.142314e+02	2.647304e+01	9.854603e-01	5.014751e-03
118000	-4.046627e+04	-1.136932e+02	2.622366e+01	1.096883e+00	2.969863e-02
118500	-4.045995e+04	-1.154091e+02	2.693847e+01	9.663317e-01	2.926194e-02
119000	-4.046441e+04	-1.126017e+02	2.580725e+01	1.103477e+00	1.963418e-02
119500	-4.046533e+04	-1.127381e+02	2.585862e+01	1.103477e+00	1.210249e-02
120000	-4.047419e+04	-1.149536e+02	2.673213e+01	1.038904e+00	1.740684e-02
120500	-4.047523e+04	-1.124734e+02	2.572744e+01	1.187585e+00	2.929114e-02
121000	-4.046135e+04	-1.180662e+02	2.801495e+01	9.297163e-01	8.392791e-03
121500	-4.046070e+04	-1.212284e+02	2.927847e+01	1.054050e+00	2.333935e-02
122000	-4.046303e+04	-1.193556e+02	2.849815e+01	1.042168e+00	1.161162e-02
122500	-4.045880e+04	-1.152542e+02	2.682253e+01	1.107708e+00	1.144981e-02
123000	-4.045657e+04	-1.107533e+02	2.512895e+01	1.080781e+00	1.932586e-02
123500	-4.046242e+04	-1.169410e+02	2.752158e+01	1.026573e+00	1.697079e-02
124000	-4.046203e+04	-1.154594e+02	2.692979e+01	1.038820e+00	1.612801e-02
124500	-4.046901e+04	-1.192018e+02	2.847678e+01	9.399826e-01	1.309437e-02
125000	-4.044742e+04	-1.159160e+02	2.708403e+01	1.102969e+00	1.305521e-02
125500	-4.045055e+04	-1.154197e+02	2.688908e+01	1.102969e+00	1.492985e-02
126000	-4.045903e+04	-1.159238e+02	2.712606e+01	1.004223e+00	1.206553e-02
126500	-4.046369e+04	-1.150355e+02	2.675517e+01	1.061709e+00	2.447301e-02
127000	-4.045474e+04	-1.154195e+02	2.689521e+01	1.087165e+00	1.281225e-02
127500	-4.046700e+04	-1.143121e+02	2.644165e+01	1.147608e+00	2.351386e-02
128000	-4.046487e+04	-1.144141e+02	2.651468e+01	1.060234e+00	1.972545e-02
128500	-4.045880e+04	-1.191415e+02	2.841392e+01	1.031868e+00	1.718344e-02
129000	-4.047603e+04	-1.167620e+02	2.749245e+01	9.203688e-01	7.249318e-03
129500	-4.046449e+04	-1.152569e+02	2.685307e+01	1.032272e+00	1.283444e-02
130000	-4.046541e+04	-1.153703e+02	2.690770e+01	1.006042e+00	2.298199e-02
130500	-4.045646e+04	-1.193655e+02	2.851838e+01	1.003216e+00	1.516835e-02
131000	-4.046200e+04	-1.148907e+02	2.668520e+01	1.096703e+00	1.616027e-02
131500	-4.046614e+04	-1.162626e+02	2.724579e+01	1.040380e+00	1.748829e-02
132000	-4.047801e+04	-1.218672e+02	2.955989e+01	1.033327e+00	1.285477e-02
132500	-4.046135e+04	-1.151169e+02	2.680564e+01	1.013701e+00	2.631232e-02
133000	-4.044698e+04	-1.207340e+02	2.908923e+01	1.006576e+00	1.242312e-02
133500	-4.044817e+04	-1.198606e+02	2.867906e+01	1.111428e+00	1.463243e-02
134000	-4.045540e+04	-1.171797e+02	2.758612e+01	1.104173e+00	2.327501e-02
134500	-4.044780e+04	-1.214268e+02	2.937446e+01	1.026797e+00	1.801940e-02
135000	-4.044832e+04	-1.194384e+02	2.852889e+01	1.050742e+00	1.667388e-02
135500	-4.046639e+04	-1.153622e+02	2.688602e+01	1.053336e+00	2.201149e-02
136000	-4.046849e+04	-1.165574e+02	2.735442e+01	1.061797e+00	1.591580e-02
136500	-4.046560e+04	-1.151671e+02	2.679319e+01	1.095741e+00	1.598430e-02
137000	-4.046010e+04	-1.124410e+02	2.577835e+01	1.019644e+00	2.435443e-02
137500	-4.045728e+04	-1.144514e+02	2.652328e+01	1.075352e+00	1.257181e-02
138000	-4.045618e+04	-1.168202e+02	2.746238e+01	1.053731e+00	2.037544e-02
138500	-4.046251e+04	-1.181484e+02	2.797630e+01	1.106885e+00	1.804240e-02
139000	-4.045847e+04	-1.145047e+02	2.655208e+01	1.054132e+00	8.680429e-03
139500	-4.046246e+04	-1.196459e+02	2.866734e+01	9.248858e-01	8.680429e-03
140000	-4.046396e+04	-1.129328e+02	2.594251e+01	1.076013e+00	3.781025e-02
140500	-4.046855e+04	-1.125654e+02	2.580126e+01	1.083062e+00	9.882502e-03
141000	-4.046619e+04	-1.236166e+02	3.033535e+01	9.961150e-01	2.638340e-02
141500	-4.045689e+04	-1.150159e+02	2.674701e+01	1.063016e+00	1.078668e-02
142000	-4.045593e+04	-1.145225e+02	2.655396e+01	1.067036e+00	1.312752e-02
142500	-4.046503e+04	-1.155392e+02	2.697400e+01	1.005862e+00	1.711737e-02
143000	-4.046848e+04	-1.147346e+02	2.663398e+01	1.072504e+00	2.489019e-02
143500	-4.046768e+04	-1.115743e+02	2.541701e+01	1.120704e+00	1.869996e-02
144000	-4.046256e+04	-1.131048e+02	2.599712e+01	1.103810e+00	2.229400e-02
144500	-4.046398e+04	-1.172829e+02	2.766266e+01	1.016895e+00	1.633407e-02
145000	-4.045563e+04	-1.141480e+02	2.641942e+01	1.041279e+00	1.431240e-02
145500	-4.045819e+04	-1.184746e+02	2.812696e+01	1.063583e+00	1.431240e-02
146000	-4.045262e+04	-1.142799e+02	2.645479e+01	1.081249e+00	1.062209e-02
146500	-4.045161e+04	-1.154115e+02	2.691828e+01	1.020259e+00	2.110983e-02
147000	-4.045639e+04	-1.159836e+02	2.714740e+01	1.010043e+00	2.054135e-02
147500	-4.045544e+04	-1.098329e+02	2.480615e+01	1.045979e+00	8.796257e-03
148000	-4.045298e+04	-1.127361e+02	2.590279e+01	9.844403e-01	2.208299e-02
148500	-4.046015e+04	-1.158831e+02	2.710678e+01	1.012470e+00	7.586972e-03
149000	-4.046353e+04	-1.188487e+02	2.828876e+01	1.042851e+00	1.984403e-02
149500	-4.045674e+04	-1.150958e+02	2.676953e+01	1.085133e+00	2.271680e-02
150000	-4.047397e+04	-1.128746e+02	2.592413e+01	1.066428e+00	1.731543e-02
150500	-4.045458e+04	-1.168116e+02	2.744491e+01	1.088959e+00	2.193111e-02
151000	-4.047063e+04	-1.245156e+02	3.071370e+01	1.039146e+00	1.603568e-02
151500	-4.046750e+04	-1.150871e+02	2.675268e+01	1.119634e+00	2.324038e-02
152000	-4.045951e+04	-1.169714e+02	2.752197e+01	1.056006e+00	1.607719e-02
152500	-4.045860e+04	-1.135074e+02	2.616834e+01	1.056006e+00	1.876986e-02
153000	-4.048378e+04	-1.144651e+02	2.652775e+01	1.077458e+00	9.825487e-03
153500	-4.045528e+04	-1.151255e+02	2.681418e+01	1.000345e+00	1.842952e-02
154000	-4.047354e+04	-1.212315e+02	2.931049e+01	9.817634e-01	1.668211e-02
154500	-4.045671e+04	-1.127950e+02	2.588503e+01	1.090374e+00	1.562359e-02
155000	-4.046348e+04	-1.087315e+02	2.437237e+01	1.152258e+00	1.723342e-02
155500	-4.045803e+04	-1.128155e+02	2.593089e+01	9.894159e-01	1.067659e-02
156000	-4.045714e+04	-1.148168e+02	2.665213e+01	1.107972e+00	1.802386e-02
156500	-4.045743e+04	-1.209450e+02	2.916628e+01	1.035204e+00	1.494086e-02
157000	-4.046334e+04	-1.171776e+02	2.763015e+01	9.923791e-01	2.283802e-02
157500	-4.046293e+04	-1.149970e+02	2.677311e+01	9.771712e-01	2.018087e-02
158000	-4.045708e+04	-1.127042e+02	2.590170e+01	9.554431e-01	1.961309e-02
158500	-4.046154e+04	-1.089744e+02	2.445388e+01	1.166719e+00	2.137119e-02
159000	-4.046291e+04	-1.167989e+02	2.744662e+01	1.071962e+00	2.911822e-02
159500	-4.045532e+04	-1.174501e+02	2.772149e+01	1.037919e+00	2.339526e-02
160000	-4.046407e+04	-1.144210e+02	2.650329e+01	1.096703e+00	1.201855e-02
160500	-4.045838e+04	-1.164174e+02	2.728536e+01	1.095473e+00	2.328694e-02
161000	-4.047077e+04	-1.172590e+02	2.761632e+01	1.108286e+00	1.850478e-02
161500	-4.044792e+04	-1.160472e+02	2.716965e+01	1.017316e+00	1.353161e-02
162000	-4.047236e+04	-1.172955e+02	2.764941e+01	1.062438e+00	2.209957e-02
162500	-4.045953e+04	-1.227809e+02	2.996137e+01	1.016483e+00	1.882940e-02
163000	-4.046316e+04	-1.153340e+02	2.686075e+01	1.089704e+00	2.388235e-02
163500	-4.046739e+04	-1.107537e+02	2.510903e+01	1.135516e+00	1.273971e-02
164000	-4.045542e+04	-1.133140e+02	2.609107e+01	1.065469e+00	2.627904e-02
164500	-4.044998e+04	-1.170725e+02	2.755567e+01	1.072929e+00	1.696813e-02
165000	-4.045410e+04	-1.162517e+02	2.723395e+01	1.059444e+00	1.203843e-02
165500	-4.045090e+04	-1.187716e+02	2.825710e+01	1.042870e+00	2.148364e-02
166000	-4.046600e+04	-1.136588e+02	2.623266e+01	1.038971e+00	2.025510e-02
166500	-4.044800e+04	-1.135008e+02	2.612970e+01	1.150772e+00	2.366530e-02
167000	-4.044767e+04	-1.177333e+02	2.780817e+01	1.106423e+00	2.157196e-02
167500	-4.046148e+04	-1.178225e+02	2.782931e+01	1.143414e+00	1.936957e-02
168000	-4.045231e+04	-1.189771e+02	2.833189e+01	1.066452e+00	1.578101e-02
168500	-4.046091e+04	-1.149545e+02	2.672699e+01	1.053077e+00	2.569323e-02
169000	-4.045570e+04	-1.211162e+02	2.921544e+01	1.090375e+00	2.261908e-02
169500	-4.046668e+04	-1.167844e+02	2.746275e+01	1.017061e+00	1.715464e-02
170000	-4.045945e+04	-1.113854e+02	2.533426e+01	1.155296e+00	1.564398e-02
170500	-4.045609e+04	-1.178171e+02	2.786588e+01	1.047633e+00	1.683861e-02
171000	-4.046417e+04	-1.193764e+02	2.847184e+01	1.126537e+00	1.999527e-02
171500	-4.045902e+04	-1.151363e+02	2.680847e+01	1.025845e+00	2.034142e-02
172000	-4.045947e+04	-1.098411e+02	2.483753e+01	9.676557e-01	6.873141e-03
172500	-4.045450e+04	-1.162488e+02	2.728410e+01	9.300710e-01	8.280545e-03
173000	-4.046631e+04	-1.156488e+02	2.699566e+01	1.060320e+00	1.174516e-02
173500	-4.045337e+04	-1.123835e+02	2.572640e+01	1.100448e+00	1.942547e-02
174000	-4.046697e+04	-1.174615e+02	2.770643e+01	1.086751e+00	1.952199e-02
174500	-4.046013e+04	-1.143179e+02	2.647734e+01	1.060830e+00	1.634342e-02
175000	-4.045243e+04	-1.136506e+02	2.622116e+01	1.060830e+00	1.392962e-02
175500	-4.045984e+04	-1.175759e+02	2.778470e+01	1.007093e+00	1.287834e-02
176000	-4.045784e+04	-1.153371e+02	2.685600e+01	1.104980e+00	1.392962e-02
176500	-4.046167e+04	-1.180806e+02	2.799911e+01	9.830384e-01	1.224285e-02
177000	-4.045979e+04	-1.164743e+02	2.734255e+01	1.008516e+00	9.926328e-03
177500	-4.045223e+04	-1.143295e+02	2.646885e+01	1.094402e+00	1.510411e-02
178000	-4.045697e+04	-1.165131e+02	2.737470e+01	9.665124e-01	1.785881e-02
178500	-4.046785e+04	-1.189807e+02	2.836085e+01	9.996694e-01	2.506578e-02
179000	-4.046231e+04	-1.161700e+02	2.721780e+01	1.018437e+00	7.432393e-03
179500	-4.045248e+04	-1.192567e+02	2.844631e+01	1.068568e+00	2.146387e-02
180000	-4.045794e+04	-1.139812e+02	2.634754e+01	1.061461e+00	1.197865e-02
180500	-4.045910e+04	-1.179590e+02	2.790838e+01	1.084723e+00	2.237109e-02
181000	-4.046714e+04	-1.158582e+02	2.707369e+01	1.071401e+00	1.944903e-02
181500	-4.047071e+04	-1.180619e+02	2.798002e+01	1.011286e+00	1.860424e-02
182000	-4.046060e+04	-1.195852e+02	2.859530e+01	1.037417e+00	1.416995e-02
182500	-4.045434e+04	-1.165843e+02	2.734747e+01	1.106094e+00	1.629255e-02
183000	-4.046056e+04	-1.131457e+02	2.603083e+01	1.055735e+00	1.003944e-02
183500	-4.046481e+04	-1.166559e+02	2.739285e+01	1.063753e+00	1.646766e-02
184000	-4.047093e+04	-1.140750e+02	2.638791e+01	1.050187e+00	1.281848e-02
184500	-4.046700e+04	-1.148303e+02	2.668896e+01	1.026655e+00	1.906429e-02
185000	-4.046682e+04	-1.143492e+02	2.651113e+01	1.004603e+00	1.449280e-02
185500	-4.045775e+04	-1.196094e+02	2.861403e+01	1.016470e+00	1.615606e-02
186000	-4.047832e+04	-1.170701e+02	2.759434e+01	9.740495e-01	5.246209e-03
186500	-4.046412e+04	-1.132722e+02	2.605840e+01	1.109625e+00	1.442163e-02
187000	-4.046333e+04	-1.146019e+02	2.658223e+01	1.073419e+00	2.861693e-02
187500	-4.046847e+04	-1.086959e+02	2.441044e+01	1.009833e+00	8.223335e-03
188000	-4.045319e+04	-1.163411e+02	2.728273e+01	1.025864e+00	1.712646e-02
188500	-4.045878e+04	-1.166003e+02	2.736950e+01	1.066726e+00	1.857388e-02
189000	-4.046129e+04	-1.103162e+02	2.498218e+01	1.044985e+00	1.414527e-02
189500	-4.045652e+04	-1.108365e+02	2.515885e+01	1.082523e+00	2.211107e-02
190000	-4.045303e+04	-1.119151e+02	2.556540e+01	1.062468e+00	2.258526e-02
190500	-4.046456e+04	-1.190118e+02	2.837436e+01	9.979953e-01	1.042024e-02
191000	-4.045956e+04	-1.164363e+02	2.735116e+01	9.488780e-01	1.850758e-02
191500	-4.045763e+04	-1.175404e+02	2.775505e+01	1.045014e+00	1.821999e-02
192000	-4.046462e+04	-1.154804e+02	2.696157e+01	9.787205e-01	7.608119e-03
192500	-4.046810e+04	-1.135419e+02	2.613610e+01	1.175063e+00	2.079502e-02
193000	-4.045503e+04	-1.128938e+02	2.590817e+01	1.127866e+00	2.024980e-02
193500	-4.046420e+04	-1.190429e+02	2.836176e+01	1.059680e+00	1.244390e-02
194000	-4.045209e+04	-1.188880e+02	2.830162e+01	1.050935e+00	1.616403e-02
194500	-4.044874e+04	-1.205559e+02	2.901852e+01	9.960907e-01	1.435601e-02
195000	-4.045254e+04	-1.179483e+02	2.793749e+01	1.002316e+00	1.731681e-02
195500	-4.047780e+04	-1.135610e+02	2.616544e+01	1.117184e+00	1.363571e-02
196000	-4.045258e+04	-1.188467e+02	2.831476e+01	9.776329e-01	1.050294e-02
196500	-4.045926e+04	-1.117089e+02	2.551671e+01	9.869930e-01	1.265896e-02
197000	-4.047163e+04	-1.149795e+02	2.672456e+01	1.084262e+00	1.465419e-02
197500	-4.045356e+04	-1.159399e+02	2.709020e+01	1.111232e+00	2.548912e-02
198000	-4.046688e+04	-1.159060e+02	2.709441e+01	1.066633e+00	1.686970e-02
198500	-4.045096e+04	-1.162722e+02	2.722501e+01	1.102409e+00	2.441414e-02
199000	-4.045972e+04	-1.185654e+02	2.817136e+01	1.045809e+00	2.100886e-02
199500	-4.046075e+04	-1.137692e+02	2.628347e+01	1.016490e+00	2.011003e-02
200000	-4.046713e+04	-1.162634e+02	2.725936e+01	1.007004e+00	9.720268e-03
200500	-4.045718e+04	-1.139003e+02	2.630768e+01	1.084417e+00	1.414865e-02
201000	-4.046747e+04	-1.165216e+02	2.733115e+01	1.084417e+00	1.690351e-02
201500	-4.045541e+04	-1.127112e+02	2.590863e+01	9.440426e-01	8.469912e-03
202000	-4.045669e+04	-1.154442e+02	2.692036e+01	1.047615e+00	1.750315e-02
202500	-4.045693e+04	-1.128981e+02	2.594237e+01	1.041662e+00	2.330112e-02
203000	-4.045743e+04	-1.130043e+02	2.593661e+01	1.163177e+00	2.409545e-02
203500	-4.046614e+04	-1.174680e+02	2.773759e+01	1.015976e+00	1.352910e-02
204000	-4.046221e+04	-1.166201e+02	2.740636e+01	9.940983e-01	1.824700e-02
204500	-4.045944e+04	-1.137694e+02	2.628380e+01	1.015844e+00	1.505469e-02
205000	-4.046329e+04	-1.135978e+02	2.613775e+01	1.226666e+00	1.505469e-02
205500	-4.045429e+04	-1.159890e+02	2.714070e+01	1.032399e+00	1.335492e-02
206000	-4.045037e+04	-1.149816e+02	2.674558e+01	1.032399e+00	1.761279e-02
206500	-4.046192e+04	-1.138712e+02	2.629446e+01	1.089830e+00	1.263462e-02
207000	-4.046374e+04	-1.155756e+02	2.696525e+01	1.064552e+00	2.085724e-02
207500	-4.046378e+04	-1.146621e+02	2.659928e+01	1.089570e+00	2.259492e-02
208000	-4.047069e+04	-1.200638e+02	2.878035e+01	1.071740e+00	2.259492e-02
208500	-4.045719e+04	-1.180851e+02	2.798124e+01	1.031446e+00	1.901836e-02
209000	-4.045986e+04	-1.137064e+02	2.625211e+01	1.035654e+00	1.046065e-02
209500	-4.045561e+04	-1.131796e+02	2.601687e+01	1.126444e+00	1.411225e-02
210000	-4.046538e+04	-1.117822e+02	2.550689e+01	1.086637e+00	1.542488e-02
210500	-4.046558e+04	-1.192054e+02	2.842543e+01	1.067809e+00	2.768130e-02
211000	-4.045872e+04	-1.206493e+02	2.903060e+01	1.060879e+00	1.378391e-02
211500	-4.045112e+04	-1.151278e+02	2.679050e+01	1.063397e+00	2.238365e-02
212000	-4.046177e+04	-1.129029e+02	2.595027e+01	1.025591e+00	1.677143e-02
212500	-4.045761e+04	-1.172562e+02	2.764503e+01	1.034022e+00	1.232243e-02
213000	-4.046604e+04	-1.175666e+02	2.778482e+01	9.975161e-01	7.746590e-03
213500	-4.046387e+04	-1.149638e+02	2.677644e+01	9.354330e-01	1.218428e-02
214000	-4.045826e+04	-1.200434e+02	2.875918e+01	1.102039e+00	1.804882e-02
214500	-4.045776e+04	-1.121643e+02	2.566062e+01	1.056748e+00	1.300200e-02
215000	-4.045139e+04	-1.177643e+02	2.785095e+01	1.031768e+00	1.113858e-02
215500	-4.045886e+04	-1.148687e+02	2.668823e+01	1.066904e+00	9.700322e-03
216000	-4.046348e+04	-1.146178e+02	2.657057e+01	1.119405e+00	2.082939e-02
216500	-4.046259e+04	-1.123599e+02	2.575772e+01	9.933757e-01	1.481683e-02
217000	-4.047672e+04	-1.156876e+02	2.696972e+01	1.165236e+00	1.555658e-02
217500	-4.046830e+04	-1.130935e+02	2.604979e+01	9.536599e-01	1.395858e-02
218000	-4.046632e+04	-1.151572e+02	2.681442e+01	1.031464e+00	1.718673e-02
218500	-4.046566e+04	-1.120823e+02	2.563551e+01	1.041912e+00	1.453573e-02
219000	-4.046176e+04	-1.169623e+02	2.752878e+01	1.029860e+00	1.519596e-02
219500	-4.045468e+04	-1.160571e+02	2.714110e+01	1.099499e+00	1.744808e-02
220000	-4.046187e+04	-1.144660e+02	2.651764e+01	1.104518e+00	2.995141e-02
220500	-4.047156e+04	-1.150053e+02	2.673092e+01	1.093714e+00	1.062656e-02
221000	-4.046042e+04	-1.166887e+02	2.740213e+01	1.073230e+00	1.466176e-02
221500	-4.045797e+04	-1.112550e+02	2.530455e+01	1.105284e+00	2.711583e-02
222000	-4.045598e+04	-1.165893e+02	2.734392e+01	1.120057e+00	2.191553e-02
222500	-4.046003e+04	-1.145075e+02	2.657781e+01	9.903559e-01	9.400860e-03
223000	-4.046552e+04	-1.187237e+02	2.822762e+01	1.066789e+00	1.761173e-02
223500	-4.046523e+04	-1.205651e+02	2.902763e+01	9.836702e-01	1.098463e-02
224000	-4.045995e+04	-1.171757e+02	2.760241e+01	1.059648e+00	1.976692e-02
224500	-4.046793e+04	-1.179767e+02	2.793099e+01	1.046675e+00	1.548758e-02
225000	-4.046313e+04	-1.119259e+02	2.557922e+01	1.036235e+00	1.822716e-02
225500	-4.045691e+04	-1.210996e+02	2.921784e+01	1.068104e+00	2.104678e-02
226000	-4.046368e+04	-1.143464e+02	2.648284e+01	1.075019e+00	1.715374e-02
226500	-4.045498e+04	-1.194867e+02	2.853862e+01	1.075532e+00	1.990203e-02
227000	-4.045333e+04	-1.208513e+02	2.913322e+01	1.019711e+00	2.259621e-02
227500	-4.046303e+04	-1.136717e+02	2.625174e+01	1.001955e+00	2.090237e-02
228000	-4.046077e+04	-1.174915e+02	2.775947e+01	9.851710e-01	1.546030e-02
228500	-4.045758e+04	-1.210305e+02	2.923364e+01	9.617994e-01	1.185446e-02
229000	-4.046681e+04	-1.165661e+02	2.734843e+01	1.085470e+00	1.814515e-02
229500	-4.046035e+04	-1.130274e+02	2.598265e+01	1.064563e+00	1.651180e-02
230000	-4.046648e+04	-1.109335e+02	2.523700e+01	9.670468e-01	7.530000e-03
230500	-4.046167e+04	-1.117944e+02	2.556673e+01	9.382215e-01	1.341966e-02
231000	-4.045918e+04	-1.139267e+02	2.635645e+01	9.837656e-01	1.341966e-02
231500	-4.046438e+04	-1.145714e+02	2.656924e+01	1.076388e+00	1.451391e-02
232000	-4.046807e+04	-1.104114e+02	2.500460e+01	1.078713e+00	2.175308e-02
232500	-4.046774e+04	-1.145596e+02	2.657441e+01	1.051325e+00	1.533310e-02
233000	-4.046427e+04	-1.174270e+02	2.771245e+01	1.037317e+00	2.487899e-02
233500	-4.045960e+04	-1.191636e+02	2.843674e+01	9.987008e-01	1.669841e-02
234000	-4.046198e+04	-1.169100e+02	2.749475e+01	1.062629e+00	1.909009e-02
234500	-4.045931e+04	-1.152486e+02	2.683796e+01	1.062629e+00	1.904697e-02
235000	-4.047371e+04	-1.127480e+02	2.588369e+01	1.046917e+00	1.819954e-02
235500	-4.047083e+04	-1.180874e+02	2.800279e+01	9.807459e-01	1.925678e-02
236000	-4.046743e+04	-1.168006e+02	2.746329e+01	1.031869e+00	1.490894e-02
236500	-4.044750e+04	-1.163566e+02	2.728512e+01	1.035306e+00	1.211142e-02
237000	-4.046447e+04	-1.148559e+02	2.669786e+01	1.029329e+00	1.596972e-02
237500	-4.046170e+04	-1.131275e+02	2.601034e+01	1.091571e+00	1.276213e-02
238000	-4.046453e+04	-1.152263e+02	2.682854e+01	1.064393e+00	1.782438e-02
238500	-4.045882e+04	-1.131133e+02	2.602715e+01	1.033064e+00	2.150434e-02
239000	-4.046678e+04	-1.143872e+02	2.654420e+01	9.569583e-01	9.925667e-03
239500	-4.048066e+04	-1.182027e+02	2.801404e+01	1.068461e+00	1.097245e-02
240000	-4.048101e+04	-1.200153e+02	2.876148e+01	1.068461e+00	2.588210e-02
240500	-4.047631e+04	-1.142274e+02	2.643132e+01	1.089743e+00	1.487371e-02
241000	-4.045265e+04	-1.189045e+02	2.829591e+01	1.081344e+00	1.597026e-02
241500	-4.046064e+04	-1.182894e+02	2.802880e+01	1.118909e+00	2.843372e-02
242000	-4.046022e+04	-1.163975e+02	2.728152e+01	1.085300e+00	1.152534e-02
242500	-4.046191e+04	-1.187648e+02	2.825889e+01	1.031677e+00	1.902949e-02
243000	-4.045181e+04	-1.171607e+02	2.761119e+01	1.022766e+00	1.897650e-02
243500	-4.046549e+04	-1.186279e+02	2.818259e+01	1.080847e+00	2.214178e-02
244000	-4.045281e+04	-1.142744e+02	2.645033e+01	1.087413e+00	1.365773e-02
244500	-4.046248e+04	-1.156227e+02	2.697857e+01	1.077762e+00	1.514536e-02
245000	-4.046926e+04	-1.209210e+02	2.913873e+01	1.076379e+00	1.339281e-02
245500	-4.047477e+04	-1.149699e+02	2.675873e+01	9.869281e-01	7.729800e-03
246000	-4.046202e+04	-1.129728e+02	2.597161e+01	1.039101e+00	1.101212e-02
246500	-4.046625e+04	-1.137989e+02	2.630716e+01	9.843922e-01	1.163879e-02
247000	-4.047031e+04	-1.108794e+02	2.519598e+01	1.024365e+00	5.843824e-03
247500	-4.046478e+04	-1.161695e+02	2.722149e+01	1.008622e+00	1.510412e-02
248000	-4.046205e+04	-1.172324e+02	2.766602e+01	9.579934e-01	1.681846e-02
248500	-4.046556e+04	-1.206347e+02	2.900882e+01	1.097999e+00	2.242396e-02
249000	-4.046366e+04	-1.141615e+02	2.643456e+01	1.015370e+00	1.428709e-02
249500	-4.047094e+04	-1.119882e+02	2.559848e+01	1.046957e+00	2.077685e-02
250000	-4.045632e+04	-1.109050e+02	2.522058e+01	9.831169e-01	8.705377e-03
250500	-4.045643e+04	-1.117843e+02	2.549201e+01	1.128775e+00	2.819520e-02
251000	-4.047209e+04	-1.160809e+02	2.718418e+01	1.014324e+00	1.878038e-02
251500	-4.046111e+04	-1.128761e+02	2.592769e+01	1.058525e+00	1.232609e-02
252000	-4.047367e+04	-1.157371e+02	2.700145e+01	1.133959e+00	2.425137e-02
252500	-4.046918e+04	-1.105097e+02	2.503326e+01	1.098565e+00	1.559326e-02
253000	-4.046084e+04	-1.136375e+02	2.622644e+01	1.033902e+00	1.075935e-02
253500	-4.045126e+04	-1.137352e+02	2.627863e+01	9.951971e-01	1.726794e-02
254000	-4.046206e+04	-1.147126e+02	2.664721e+01	1.016401e+00	1.402381e-02
254500	-4.046115e+04	-1.111541e+02	2.530219e+01	1.010818e+00	1.835429e-02
255000	-4.046432e+04	-1.120166e+02	2.558911e+01	1.100404e+00	2.147561e-02
255500	-4.047250e+04	-1.167674e+02	2.744085e+01	1.054844e+00	1.900790e-02
256000	-4.046288e+04	-1.135411e+02	2.618948e+01	1.034299e+00	9.610334e-03
256500	-4.046772e+04	-1.099254e+02	2.482445e+01	1.087940e+00	2.009868e-02
257000	-4.046467e+04	-1.208264e+02	2.911649e+01	1.034369e+00	1.508575e-02
257500	-4.045745e+04	-1.149703e+02	2.670069e+01	1.136503e+00	1.536905e-02
258000	-4.046346e+04	-1.176452e+02	2.780802e+01	1.018749e+00	1.387393e-02
258500	-4.048030e+04	-1.165916e+02	2.732815e+01	1.161950e+00	3.058147e-02
259000	-4.046345e+04	-1.159144e+02	2.710835e+01	1.039752e+00	1.743327e-02
259500	-4.045547e+04	-1.156399e+02	2.700143e+01	1.036782e+00	1.655231e-02
260000	-4.046116e+04	-1.174725e+02	2.771208e+01	1.083731e+00	1.220327e-02
260500	-4.044872e+04	-1.143084e+02	2.645215e+01	1.116659e+00	2.669749e-02
261000	-4.045899e+04	-1.132008e+02	2.603989e+01	1.086986e+00	1.988768e-02
261500	-4.045519e+04	-1.141074e+02	2.638160e+01	1.099023e+00	2.372608e-02
262000	-4.047026e+04	-1.186079e+02	2.819581e+01	1.028656e+00	1.136469e-02
262500	-4.045004e+04	-1.150197e+02	2.677453e+01	9.962279e-01	1.558995e-02
263000	-4.046082e+04	-1.133364e+02	2.608924e+01	1.092661e+00	1.492948e-02
263500	-4.045734e+04	-1.154958e+02	2.691178e+01	1.121100e+00	1.797841e-02
264000	-4.046421e+04	-1.167053e+02	2.743761e+01	1.000872e+00	1.339799e-02
264500	-4.046124e+04	-1.097985e+02	2.477999e+01	1.083822e+00	2.168678e-02
265000	-4.045644e+04	-1.167953e+02	2.744121e+01	1.081859e+00	1.627061e-02
265500	-4.045843e+04	-1.127733e+02	2.588353e+01	1.072683e+00	2.051687e-02
266000	-4.046567e+04	-1.141374e+02	2.640879e+01	1.058302e+00	1.516463e-02
266500	-4.045908e+04	-1.159056e+02	2.712067e+01	9.996750e-01	1.574179e-02
267000	-4.045676e+04	-1.093771e+02	2.465081e+01	1.020283e+00	1.725071e-02
267500	-4.045201e+04	-1.131141e+02	2.601050e+01	1.077817e+00	1.233581e-02
268000	-4.046015e+04	-1.203549e+02	2.894383e+01	9.726777e-01	1.007325e-02
268500	-4.045511e+04	-1.148625e+02	2.667725e+01	1.088941e+00	1.946792e-02
269000	-4.046090e+04	-1.154797e+02	2.690168e+01	1.130787e+00	1.804864e-02
269500	-4.046517e+04	-1.147308e+02	2.664267e+01	1.046371e+00	2.482193e-02
270000	-4.046338e+04	-1.114116e+02	2.535925e+01	1.113934e+00	2.875471e-02
270500	-4.046105e+04	-1.139670e+02	2.634718e+01	1.048218e+00	2.031199e-02
271000	-4.046572e+04	-1.175169e+02	2.775757e+01	1.015337e+00	1.179630e-02
271500	-4.045966e+04	-1.145426e+02	2.656823e+01	1.050238e+00	1.468024e-02
272000	-4.046247e+04	-1.163760e+02	2.729269e+01	1.035644e+00	2.328616e-02
272500	-4.046286e+04	-1.149520e+02	2.672720e+01	1.050068e+00	1.829251e-02
273000	-4.047775e+04	-1.135478e+02	2.619190e+01	1.034679e+00	1.801510e-02
273500	-4.045907e+04	-1.133753e+02	2.610856e+01	1.080789e+00	1.362166e-02
274000	-4.046992e+04	-1.092734e+02	2.454821e+01	1.202093e+00	2.843922e-02
274500	-4.046204e+04	-1.193939e+02	2.852444e+01	1.016936e+00	9.862697e-03
275000	-4.047229e+04	-1.170018e+02	2.751902e+01	1.093754e+00	2.976058e-02
275500	-4.046503e+04	-1.134905e+02	2.614755e+01	1.093582e+00	6.264129e-03
276000	-4.046352e+04	-1.119023e+02	2.555965e+01	1.065094e+00	1.904622e-02
276500	-4.045851e+04	-1.094765e+02	2.466786e+01	1.072384e+00	2.615365e-02
277000	-4.045596e+04	-1.172912e+02	2.765892e+01	1.034425e+00	1.984917e-02
277500	-4.045531e+04	-1.153796e+02	2.690750e+01	1.015878e+00	2.137816e-02
278000	-4.045622e+04	-1.153338e+02	2.687269e+01	1.058978e+00	2.292785e-02
278500	-4.046296e+04	-1.164585e+02	2.730693e+01	1.082263e+00	2.108900e-02
279000	-4.046760e+04	-1.168729e+02	2.749737e+01	1.018977e+00	6.168637e-03
279500	-4.046091e+04	-1.178272e+02	2.788389e+01	1.013250e+00	2.770419e-02
280000	-4.046525e+04	-1.177641e+02	2.783097e+01	1.080854e+00	1.165897e-02
280500	-4.046301e+04	-1.134242e+02	2.613851e+01	1.051083e+00	1.788071e-02
281000	-4.045302e+04	-1.185023e+02	2.814341e+01	1.051083e+00	1.788071e-02
281500	-4.046276e+04	-1.127981e+02	2.590527e+01	1.039837e+00	9.644885e-03
282000	-4.046542e+04	-1.129896e+02	2.593082e+01	1.163689e+00	2.545761e-02
282500	-4.045270e+04	-1.176234e+02	2.780134e+01	1.013410e+00	1.257899e-02
283000	-4.045317e+04	-1.163745e+02	2.726993e+01	1.091491e+00	1.372493e-02
283500	-4.045559e+04	-1.141008e+02	2.640891e+01	1.021330e+00	1.414859e-02
284000	-4.047994e+04	-1.137866e+02	2.629227e+01	1.010958e+00	1.074901e-02
284500	-4.045659e+04	-1.176699e+02	2.781049e+01	1.037342e+00	1.402073e-02
285000	-4.047240e+04	-1.176022e+02	2.776323e+01	1.086580e+00	2.129885e-02
285500	-4.046001e+04	-1.188122e+02	2.827445e+01	1.041229e+00	5.288458e-03
286000	-4.046607e+04	-1.208264e+02	2.908994e+01	1.097272e+00	2.152444e-02
286500	-4.046436e+04	-1.132127e+02	2.604757e+01	1.078712e+00	1.009610e-02
287000	-4.047281e+04	-1.143806e+02	2.649120e+01	1.087552e+00	2.382761e-02
287500	-4.045853e+04	-1.195630e+02	2.858679e+01	1.035688e+00	1.176599e-02
288000	-4.045745e+04	-1.209394e+02	2.916383e+01	1.035454e+00	2.138162e-02
288500	-4.046273e+04	-1.182489e+02	2.803982e+01	1.051389e+00	2.321420e-02
289000	-4.044988e+04	-1.138711e+02	2.631066e+01	1.047453e+00	1.071727e-02
289500	-4.046495e+04	-1.114570e+02	2.539215e+01	1.070461e+00	1.490593e-02
290000	-4.046303e+04	-1.178106e+02	2.787735e+01	1.012862e+00	1.808566e-02
290500	-4.045941e+04	-1.140977e+02	2.640522e+01	1.027845e+00	1.317809e-02
291000	-4.046251e+04	-1.147229e+02	2.668678e+01	9.248784e-01	9.890746e-03
291500	-4.045466e+04	-1.148793e+02	2.672261e+01	9.891544e-01	1.982126e-02
292000	-4.045247e+04	-1.175309e+02	2.777840e+01	9.777206e-01	1.982126e-02
292500	-4.045651e+04	-1.185741e+02	2.819120e+01	1.006083e+00	9.447970e-03
293000	-4.045768e+04	-1.142994e+02	2.645798e+01	1.092553e+00	1.823678e-02
293500	-4.047194e+04	-1.089289e+02	2.444703e+01	1.140390e+00	1.595844e-02
294000	-4.046768e+04	-1.217958e+02	2.952154e+01	1.051414e+00	1.385259e-02
294500	-4.046925e+04	-1.145523e+02	2.657563e+01	1.040860e+00	2.142594e-02
295000	-4.045898e+04	-1.143329e+02	2.644654e+01	1.155672e+00	2.066248e-02
295500	-4.046663e+04	-1.115566e+02	2.542789e+01	1.073641e+00	2.624187e-02
296000	-4.045918e+04	-1.198914e+02	2.873320e+01	1.012323e+00	2.488168e-02
296500	-4.045749e+04	-1.133568e+02	2.611500e+01	1.045401e+00	1.210773e-02
297000	-4.045593e+04	-1.212071e+02	2.929281e+01	9.989844e-01	1.185350e-02
297500	-4.045418e+04	-1.217805e+02	2.953744e+01	9.989844e-01	2.214985e-02
298000	-4.046355e+04	-1.164258e+02	2.729136e+01	1.088786e+00	1.459322e-02
298500	-4.046075e+04	-1.121765e+02	2.569167e+01	9.860463e-01	1.571428e-02
299000	-4.045459e+04	-1.176995e+02	2.779733e+01	1.099505e+00	1.341903e-02
299500	-4.045866e+04	-1.106312e+02	2.508440e+01	1.080275e+00	2.369324e-02
300000	-4.046280e+04	-1.166688e+02	2.739142e+01	1.080275e+00	1.502961e-02
300500	-4.046092e+04	-1.170484e+02	2.754797e+01	1.068098e+00	1.002925e-02
301000	-4.045534e+04	-1.155530e+02	2.696737e+01	1.036548e+00	2.196098e-02
301500	-4.045519e+04	-1.161097e+02	2.718700e+01	1.036022e+00	1.177474e-02
302000	-4.047270e+04	-1.119283e+02	2.557515e+01	1.049566e+00	2.469817e-02
302500	-4.048146e+04	-1.153313e+02	2.684842e+01	1.118484e+00	1.693672e-02
303000	-4.046840e+04	-1.134348e+02	2.615665e+01	1.014064e+00	1.524116e-02
303500	-4.046390e+04	-1.156209e+02	2.698798e+01	1.052034e+00	1.898212e-02
304000	-4.046539e+04	-1.139036e+02	2.629888e+01	1.110746e+00	2.307550e-02
304500	-4.046396e+04	-1.193138e+02	2.847069e+01	1.066717e+00	1.470839e-02
305000	-4.046197e+04	-1.188138e+02	2.824883e+01	1.105193e+00	1.749162e-02
305500	-4.048075e+04	-1.130282e+02	2.602115e+01	9.637844e-01	1.261478e-02
306000	-4.046737e+04	-1.178563e+02	2.789179e+01	1.022922e+00	6.716231e-03
306500	-4.046866e+04	-1.116602e+02	2.547150e+01	1.059802e+00	1.900385e-02
307000	-4.045947e+04	-1.185477e+02	2.816965e+01	1.032342e+00	1.416802e-02
307500	-4.045863e+04	-1.137445e+02	2.627895e+01	1.003627e+00	1.426312e-02
308000	-4.046556e+04	-1.192480e+02	2.843565e+01	1.085741e+00	1.763433e-02
308500	-4.045682e+04	-1.138554e+02	2.632278e+01	1.000180e+00	1.234488e-02
309000	-4.046228e+04	-1.161516e+02	2.719796e+01	1.050136e+00	1.225433e-02
309500	-4.046270e+04	-1.173056e+02	2.768674e+01	9.797738e-01	1.431463e-02
310000	-4.046475e+04	-1.134697e+02	2.615365e+01	1.056809e+00	2.338302e-02
310500	-4.046730e+04	-1.097639e+02	2.474285e+01	1.151963e+00	2.884797e-02
311000	-4.046965e+04	-1.134754e+02	2.615314e+01	1.063863e+00	1.538579e-02
311500	-4.045846e+04	-1.070367e+02	2.380083e+01	1.080832e+00	1.896133e-02
312000	-4.046230e+04	-1.197701e+02	2.866414e+01	1.056683e+00	2.095232e-02
312500	-4.046032e+04	-1.126596e+02	2.586157e+01	1.017112e+00	1.923487e-02
313000	-4.047472e+04	-1.144331e+02	2.651880e+01	1.068583e+00	2.095177e-02
313500	-4.046775e+04	-1.141981e+02	2.643244e+01	1.057512e+00	1.374651e-02
314000	-4.045442e+04	-1.155154e+02	2.696046e+01	1.016541e+00	9.320914e-03
314500	-4.046714e+04	-1.179318e+02	2.791640e+01	1.037787e+00	1.747983e-02
315000	-4.046722e+04	-1.163899e+02	2.732412e+01	9.703617e-01	7.103773e-03
315500	-4.046003e+04	-1.144914e+02	2.656607e+01	1.004642e+00	1.194199e-02
316000	-4.047063e+04	-1.145201e+02	2.653714e+01	1.108126e+00	1.430914e-02
316500	-4.046733e+04	-1.214901e+02	2.939027e+01	1.052998e+00	2.688641e-02
317000	-4.046279e+04	-1.114279e+02	2.539839e+01	1.024553e+00	1.852347e-02
317500	-4.045926e+04	-1.124089e+02	2.572828e+01	1.120787e+00	1.852347e-02
318000	-4.046905e+04	-1.134656e+02	2.615907e+01	1.038454e+00	2.662214e-02
318500	-4.045295e+04	-1.185750e+02	2.819540e+01	9.967118e-01	1.374501e-02
319000	-4.046026e+04	-1.088752e+02	2.443841e+01	1.110819e+00	1.426059e-02
319500	-4.045666e+04	-1.152803e+02	2.688359e+01	9.776036e-01	1.806042e-02
320000	-4.045335e+04	-1.137102e+02	2.621955e+01	1.124612e+00	1.883065e-02
320500	-4.045644e+04	-1.103234e+02	2.498150e+01	1.054075e+00	2.808616e-02
321000	-4.046216e+04	-1.161659e+02	2.721008e+01	1.033851e+00	3.165030e-03
321500	-4.045245e+04	-1.195685e+02	2.858855e+01	1.036990e+00	1.924941e-02
322000	-4.047211e+04	-1.144450e+02	2.651872e+01	1.080704e+00	2.660699e-02
322500	-4.046460e+04	-1.172907e+02	2.765785e+01	1.036631e+00	1.719329e-02
323000	-4.045592e+04	-1.186919e+02	2.818946e+01	1.128122e+00	2.700611e-02
323500	-4.047141e+04	-1.157169e+02	2.703470e+01	1.029154e+00	2.111877e-02
324000	-4.046496e+04	-1.089368e+02	2.446019e+01	1.111391e+00	1.946491e-02
324500	-4.046450e+04	-1.131231e+02	2.599887e+01	1.117400e+00	1.226868e-02
325000	-4.047109e+04	-1.131964e+02	2.602669e+01	1.117400e+00	1.562705e-02
325500	-4.045538e+04	-1.169938e+02	2.753183e+01	1.053733e+00	1.355931e-02
326000	-4.046656e+04	-1.142579e+02	2.647102e+01	1.017227e+00	9.346982e-03
326500	-4.045813e+04	-1.170797e+02	2.755478e+01	1.082335e+00	2.665630e-02
327000	-4.045865e+04	-1.150190e+02	2.673194e+01	1.104848e+00	1.494819e-02
327500	-4.046848e+04	-1.169744e+02	2.748182e+01	1.159310e+00	1.418514e-02
328000	-4.046877e+04	-1.140332e+02	2.634368e+01	1.123525e+00	1.228781e-02
328500	-4.046264e+04	-1.141127e+02	2.639503e+01	1.069378e+00	1.357855e-02
329000	-4.046411e+04	-1.137369e+02	2.620850e+01	1.180226e+00	1.479835e-02
329500	-4.046085e+04	-1.162753e+02	2.723787e+01	1.073093e+00	2.177583e-02
330000	-4.045785e+04	-1.167016e+02	2.742074e+01	1.039472e+00	1.362184e-02
330500	-4.046584e+04	-1.119478e+02	2.555714e+01	1.117349e+00	1.423777e-02
331000	-4.046162e+04	-1.151608e+02	2.683708e+01	9.770736e-01	1.599181e-02
331500	-4.047134e+04	-1.114717e+02	2.539415e+01	1.079785e+00	2.239085e-02
332000	-4.046015e+04	-1.156232e+02	2.700168e+01	1.019440e+00	8.655442e-03
332500	-4.046140e+04	-1.114393e+02	2.537261e+01	1.105511e+00	2.618606e-02
333000	-4.046334e+04	-1.156574e+02	2.698995e+01	1.083527e+00	2.224428e-02
333500	-4.046204e+04	-1.157964e+02	2.703463e+01	1.108809e+00	1.112384e-02
334000	-4.045882e+04	-1.164326e+02	2.731612e+01	1.033206e+00	8.687772e-03
334500	-4.046895e+04	-1.141171e+02	2.638051e+01	1.111449e+00	1.662609e-02
335000	-4.046599e+04	-1.151144e+02	2.678239e+01	1.070772e+00	2.313392e-02
335500	-4.046204e+04	-1.124965e+02	2.577331e+01	1.088513e+00	1.160178e-02
336000	-4.046394e+04	-1.135018e+02	2.616516e+01	1.058674e+00	1.484561e-02
336500	-4.046193e+04	-1.118200e+02	2.553097e+01	1.059805e+00	1.447771e-02
337000	-4.047144e+04	-1.104714e+02	2.505336e+01	1.005250e+00	9.245495e-03
337500	-4.046766e+04	-1.086303e+02	2.437156e+01	1.053397e+00	1.600559e-02
338000	-4.046386e+04	-1.140923e+02	2.634946e+01	1.167505e+00	2.541125e-02
338500	-4.046458e+04	-1.108972e+02	2.518198e+01	1.080222e+00	1.257934e-02
339000	-4.047375e+04	-1.136078e+02	2.623665e+01	9.774731e-01	9.143575e-03
339500	-4.045622e+04	-1.151862e+02	2.681885e+01	1.049099e+00	1.597447e-02
340000	-4.046427e+04	-1.140244e+02	2.634343e+01	1.115308e+00	1.230086e-02
340500	-4.045549e+04	-1.159960e+02	2.713152e+01	1.062698e+00	2.829194e-02
341000	-4.047611e+04	-1.189406e+02	2.830247e+01	1.101505e+00	2.378598e-02
341500	-4.045063e+04	-1.129549e+02	2.594563e+01	1.089910e+00	2.168239e-02
342000	-4.045985e+04	-1.147862e+02	2.666403e+01	1.046709e+00	1.364835e-02
342500	-4.046381e+04	-1.180261e+02	2.792759e+01	1.104482e+00	1.731280e-02
343000	-4.046103e+04	-1.170037e+02	2.754881e+01	1.021273e+00	1.834320e-02
343500	-4.046244e+04	-1.167911e+02	2.745407e+01	1.045451e+00	1.444179e-02
344000	-4.046614e+04	-1.166475e+02	2.740221e+01	1.031814e+00	1.207703e-02
344500	-4.046262e+04	-1.148764e+02	2.672410e+01	9.823487e-01	1.009420e-02
345000	-4.046507e+04	-1.141633e+02	2.643298e+01	1.021358e+00	9.484643e-03
345500	-4.045842e+04	-1.124565e+02	2.576533e+01	1.069771e+00	1.720629e-02
346000	-4.045769e+04	-1.153252e+02	2.685924e+01	1.084727e+00	7.893910e-03
346500	-4.045999e+04	-1.167316e+02	2.748076e+01	9.191596e-01	6.812668e-03
347000	-4.045709e+04	-1.132469e+02	2.604542e+01	1.118514e+00	2.412104e-02
347500	-4.046197e+04	-1.143769e+02	2.648421e+01	1.101968e+00	1.816792e-02
348000	-4.046429e+04	-1.094132e+02	2.462847e+01	1.118533e+00	3.067633e-02
348500	-4.045781e+04	-1.133848e+02	2.609431e+01	1.127714e+00	1.944850e-02
349000	-4.048207e+04	-1.175786e+02	2.779536e+01	9.833915e-01	1.764234e-02
349500	-4.045510e+04	-1.173966e+02	2.770870e+01	1.016152e+00	1.274882e-02
350000	-4.046466e+04	-1.104245e+02	2.499949e+01	1.105805e+00	3.290351e-02
350500	-4.046101e+04	-1.115003e+02	2.541097e+01	1.063028e+00	3.399203e-02
351000	-4.046131e+04	-1.191815e+02	2.841190e+01	1.076665e+00	2.269444e-02
351500	-4.046040e+04	-1.142692e+02	2.645634e+01	1.066604e+00	1.423893e-02
352000	-4.045723e+04	-1.188115e+02	2.827154e+01	1.047613e+00	1.741238e-02
352500	-4.045272e+04	-1.153093e+02	2.685673e+01	1.075235e+00	2.846241e-02
353000	-4.045897e+04	-1.153575e+02	2.685224e+01	1.134937e+00	1.191054e-02
353500	-4.046092e+04	-1.137657e+02	2.623308e+01	1.144742e+00	2.119285e-02
354000	-4.047059e+04	-1.194701e+02	2.855103e+01	1.029015e+00	1.787049e-02
354500	-4.046167e+04	-1.136952e+02	2.625077e+01	1.027988e+00	1.604571e-02
355000	-4.046546e+04	-1.159205e+02	2.711471e+01	1.029702e+00	2.076751e-02
355500	-4.047031e+04	-1.155336e+02	2.691496e+01	1.150807e+00	2.523238e-02
356000	-4.047236e+04	-1.140550e+02	2.641599e+01	9.571131e-01	1.414183e-02
356500	-4.046026e+04	-1.149301e+02	2.674055e+01	9.938560e-01	1.906452e-02
357000	-4.047603e+04	-1.082487e+02	2.422022e+01	1.097989e+00	1.537738e-02
357500	-4.045901e+04	-1.117772e+02	2.549751e+01	1.106903e+00	2.183419e-02
358000	-4.045808e+04	-1.148075e+02	2.665488e+01	1.091585e+00	1.657593e-02
358500	-4.046459e+04	-1.096601e+02	2.474767e+01	1.034831e+00	1.076258e-02
359000	-4.044944e+04	-1.166961e+02	2.742279e+01	1.028893e+00	2.003608e-02
359500	-4.045940e+04	-1.137164e+02	2.626968e+01	9.997236e-01	1.183222e-02
360000	-4.046430e+04	-1.152080e+02	2.681047e+01	1.092350e+00	1.645776e-02
360500	-4.046133e+04	-1.162381e+02	2.722926e+01	1.057668e+00	2.953517e-03
361000	-4.046386e+04	-1.186615e+02	2.819584e+01	1.082123e+00	2.152218e-02
361500	-4.045922e+04	-1.189419e+02	2.833573e+01	1.021934e+00	1.701697e-02
362000	-4.045516e+04	-1.170607e+02	2.757780e+01	1.005949e+00	1.891789e-02
362500	-4.046297e+04	-1.174513e+02	2.770996e+01	1.067735e+00	1.541759e-02
363000	-4.046107e+04	-1.183457e+02	2.806737e+01	1.080544e+00	2.048638e-02
363500	-4.047441e+04	-1.143519e+02	2.651269e+01	1.003193e+00	1.654521e-02
364000	-4.045853e+04	-1.193632e+02	2.850910e+01	1.023262e+00	1.472088e-02
364500	-4.045802e+04	-1.116591e+02	2.546341e+01	1.080541e+00	1.197985e-02
365000	-4.045475e+04	-1.183466e+02	2.807379e+01	1.065785e+00	1.551325e-02
365500	-4.045597e+04	-1.139518e+02	2.634466e+01	1.039514e+00	2.143835e-02
366000	-4.046022e+04	-1.148049e+02	2.665001e+01	1.101570e+00	2.438671e-02
366500	-4.046846e+04	-1.157604e+02	2.703811e+01	1.063974e+00	2.033484e-02
367000	-4.046274e+04	-1.098429e+02	2.482330e+01	1.008628e+00	1.528468e-02
367500	-4.046487e+04	-1.148638e+02	2.669088e+01	1.055176e+00	2.471436e-02
368000	-4.046739e+04	-1.102889e+02	2.493462e+01	1.148177e+00	2.215915e-02
368500	-4.046673e+04	-1.136792e+02	2.621575e+01	1.103549e+00	2.030542e-02
369000	-4.046420e+04	-1.155125e+02	2.694523e+01	1.052482e+00	2.380859e-02
369500	-4.046746e+04	-1.146503e+02	2.660067e+01	1.074176e+00	3.313819e-02
370000	-4.047141e+04	-1.156555e+02	2.700326e+01	1.047731e+00	8.600779e-03
370500	-4.046481e+04	-1.158103e+02	2.703346e+01	1.125748e+00	2.602998e-02
371000	-4.046264e+04	-1.146544e+02	2.663780e+01	9.825274e-01	1.078681e-02
371500	-4.046537e+04	-1.164249e+02	2.731074e+01	1.039111e+00	1.986959e-02
372000	-4.046278e+04	-1.146849e+02	2.660678e+01	1.093045e+00	2.062509e-02
372500	-4.046493e+04	-1.119263e+02	2.556533e+01	1.073892e+00	1.807606e-02
373000	-4.046997e+04	-1.136729e+02	2.622924e+01	1.061934e+00	3.192704e-02
373500	-4.046480e+04	-1.172847e+02	2.764766e+01	1.055919e+00	6.512867e-03
374000	-4.045922e+04	-1.124838e+02	2.578839e+01	1.035662e+00	1.027158e-02
374500	-4.045342e+04	-1.141936e+02	2.638815e+01	1.168125e+00	2.574259e-02
375000	-4.045548e+04	-1.197836e+02	2.865710e+01	1.087128e+00	2.406115e-02
375500	-4.045317e+04	-1.175616e+02	2.773621e+01	1.112995e+00	2.007272e-02
376000	-4.045327e+04	-1.165477e+02	2.734585e+01	1.073604e+00	9.658683e-03
376500	-4.046335e+04	-1.145004e+02	2.653090e+01	1.104595e+00	2.057944e-02
377000	-4.046396e+04	-1.152523e+02	2.688793e+01	9.384940e-01	1.209014e-02
377500	-4.047035e+04	-1.189496e+02	2.833204e+01	1.038613e+00	1.553694e-02
378000	-4.045539e+04	-1.182288e+02	2.804716e+01	1.013262e+00	1.538893e-02
378500	-4.045698e+04	-1.160057e+02	2.713428e+01	1.065303e+00	1.325023e-02
379000	-4.045947e+04	-1.184169e+02	2.812991e+01	9.986608e-01	1.167044e-02
379500	-4.046479e+04	-1.156072e+02	2.699462e+01	1.021427e+00	2.045705e-02
380000	-4.046225e+04	-1.186810e+02	2.818468e+01	1.128830e+00	1.500570e-02
380500	-4.046368e+04	-1.090643e+02	2.450955e+01	1.100965e+00	2.582523e-02
381000	-4.046309e+04	-1.152455e+02	2.683019e+01	1.079369e+00	1.850613e-02
381500	-4.046610e+04	-1.158993e+02	2.709778e+01	1.051407e+00	2.214352e-02
382000	-4.046916e+04	-1.136846e+02	2.627401e+01	9.566421e-01	8.293169e-03
382500	-4.047031e+04	-1.142729e+02	2.643795e+01	1.117983e+00	2.595917e-02
383000	-4.046110e+04	-1.174704e+02	2.770406e+01	1.101489e+00	1.159389e-02
383500	-4.046917e+04	-1.170866e+02	2.757002e+01	1.051266e+00	3.473908e-02
384000	-4.046968e+04	-1.139281e+02	2.632717e+01	1.061382e+00	2.537497e-02
384500	-4.046843e+04	-1.122532e+02	2.569217e+01	1.061382e+00	5.692780e-03
385000	-4.045815e+04	-1.213313e+02	2.932700e+01	1.042768e+00	2.667747e-02
385500	-4.045687e+04	-1.144404e+02	2.654025e+01	1.020437e+00	1.124255e-02
386000	-4.046612e+04	-1.141152e+02	2.643409e+01	9.703340e-01	7.690456e-03
386500	-4.045458e+04	-1.198084e+02	2.869952e+01	1.010068e+00	1.695043e-02
387000	-4.045300e+04	-1.170512e+02	2.753372e+01	1.106371e+00	1.932270e-02
387500	-4.046083e+04	-1.147841e+02	2.664937e+01	1.082337e+00	3.152777e-02
388000	-4.045953e+04	-1.188393e+02	2.827597e+01	1.064613e+00	2.277763e-02
388500	-4.046907e+04	-1.152022e+02	2.681212e+01	1.082337e+00	1.234008e-02
389000	-4.045773e+04	-1.193313e+02	2.848254e+01	1.055581e+00	1.257402e-02
389500	-4.046465e+04	-1.215620e+02	2.939963e+01	1.102958e+00	1.214814e-02
390000	-4.046830e+04	-1.155929e+02	2.698803e+01	1.023920e+00	1.764795e-02
390500	-4.047652e+04	-1.155259e+02	2.693324e+01	1.096436e+00	1.975145e-02
391000	-4.046374e+04	-1.200529e+02	2.878094e+01	1.059495e+00	1.448922e-02
391500	-4.045910e+04	-1.129449e+02	2.597752e+01	9.955830e-01	1.206236e-02
392000	-4.046442e+04	-1.178380e+02	2.787618e+01	1.043131e+00	1.885941e-02
392500	-4.046563e+04	-1.075032e+02	2.398323e+01	1.025254e+00	7.995876e-03
393000	-4.046545e+04	-1.184016e+02	2.807901e+01	1.107943e+00	2.322265e-02
393500	-4.046045e+04	-1.194339e+02	2.854745e+01	1.001418e+00	8.833309e-03
394000	-4.045980e+04	-1.183324e+02	2.811796e+01	9.433412e-01	1.804224e-02
394500	-4.046309e+04	-1.142866e+02	2.645269e+01	1.093449e+00	2.283442e-02
395000	-4.046520e+04	-1.152507e+02	2.689992e+01	9.063111e-01	1.430522e-02
395500	-4.046038e+04	-1.135821e+02	2.620166e+01	1.043374e+00	1.698113e-02
396000	-4.048429e+04	-1.124920e+02	2.575521e+01	1.132210e+00	1.566584e-02
396500	-4.047207e+04	-1.163067e+02	2.727078e+01	1.021520e+00	2.136360e-02
397000	-4.046616e+04	-1.218173e+02	2.952576e+01	1.063134e+00	3.161189e-02
397500	-4.045763e+04	-1.111726e+02	2.527123e+01	1.113229e+00	2.167110e-02
398000	-4.045457e+04	-1.147391e+02	2.663836e+01	1.065781e+00	1.742445e-02
398500	-4.045662e+04	-1.139010e+02	2.632583e+01	1.037827e+00	1.378315e-02
399000	-4.046990e+04	-1.121732e+02	2.564398e+01	1.110192e+00	2.309586e-02
399500	-4.046869e+04	-1.174196e+02	2.767876e+01	1.113593e+00	2.309586e-02
400000	-4.045823e+04	-1.132845e+02	2.606649e+01	1.100602e+00	1.782702e-02
400500	-4.045026e+04	-1.116507e+02	2.544928e+01	1.110117e+00	1.782702e-02
401000	-4.046122e+04	-1.101635e+02	2.489579e+01	1.129547e+00	4.093996e-02
401500	-4.045194e+04	-1.132905e+02	2.609490e+01	1.031933e+00	1.534992e-02
402000	-4.046067e+04	-1.154483e+02	2.692555e+01	1.038495e+00	1.534992e-02
402500	-4.045224e+04	-1.159572e+02	2.709059e+01	1.127531e+00	2.306184e-02
403000	-4.046287e+04	-1.145846e+02	2.658376e+01	1.052123e+00	1.443907e-02
403500	-4.045607e+04	-1.139692e+02	2.635662e+01	1.025788e+00	2.014973e-02
404000	-4.048796e+04	-1.188818e+02	2.831674e+01	1.007958e+00	1.604416e-02
404500	-4.046588e+04	-1.113414e+02	2.535735e+01	1.048909e+00	1.190659e-02
405000	-4.046461e+04	-1.146102e+02	2.661077e+01	1.008024e+00	9.994956e-03
405500	-4.046118e+04	-1.130373e+02	2.598155e+01	1.077318e+00	1.335857e-02
406000	-4.045505e+04	-1.142446e+02	2.646889e+01	1.009471e+00	1.875450e-02
406500	-4.045607e+04	-1.132592e+02	2.607194e+01	1.061025e+00	2.734400e-02
407000	-4.045436e+04	-1.142696e+02	2.646226e+01	1.051564e+00	1.804431e-02
407500	-4.045599e+04	-1.125639e+02	2.581334e+01	1.049413e+00	2.399068e-02
408000	-4.045731e+04	-1.124838e+02	2.579564e+01	1.016436e+00	9.742973e-03
408500	-4.046132e+04	-1.123475e+02	2.572745e+01	1.061637e+00	1.539725e-02
409000	-4.045841e+04	-1.144049e+02	2.652419e+01	1.026430e+00	8.619285e-03
409500	-4.045841e+04	-1.176831e+02	2.780131e+01	1.073232e+00	1.547706e-02
410000	-4.046174e+04	-1.149663e+02	2.671596e+01	1.093230e+00	2.260349e-02
410500	-4.046736e+04	-1.119971e+02	2.557152e+01	1.128017e+00	1.538602e-02
411000	-4.047236e+04	-1.176300e+02	2.778336e+01	1.064514e+00	1.322621e-02
411500	-4.046153e+04	-1.172388e+02	2.760640e+01	1.112757e+00	2.200818e-02
412000	-4.045427e+04	-1.178205e+02	2.787669e+01	1.024361e+00	1.567664e-02
412500	-4.045377e+04	-1.195482e+02	2.857245e+01	1.055500e+00	1.937468e-02
413000	-4.045490e+04	-1.160151e+02	2.713029e+01	1.084888e+00	9.505220e-03
413500	-4.045489e+04	-1.104959e+02	2.502013e+01	1.120690e+00	2.342701e-02
414000	-4.047441e+04	-1.113612e+02	2.539940e+01	9.550744e-01	2.408531e-02
414500	-4.047000e+04	-1.121864e+02	2.565450e+01	1.095274e+00	1.698833e-02
415000	-4.045430e+04	-1.149674e+02	2.672183e+01	1.079273e+00	1.838965e-02
415500	-4.046207e+04	-1.171633e+02	2.759793e+01	1.058354e+00	1.818554e-02
416000	-4.046072e+04	-1.147358e+02	2.665830e+01	1.011107e+00	8.512309e-03
416500	-4.046318e+04	-1.177584e+02	2.784518e+01	1.040100e+00	1.619455e-02
417000	-4.045114e+04	-1.195162e+02	2.853528e+01	1.113098e+00	2.087479e-02
417500	-4.045689e+04	-1.145218e+02	2.656589e+01	1.035500e+00	1.498182e-02
418000	-4.046786e+04	-1.121621e+02	2.564729e+01	1.090208e+00	2.969733e-02
418500	-4.045224e+04	-1.166034e+02	2.738271e+01	1.036702e+00	2.444150e-02
419000	-4.044909e+04	-1.151369e+02	2.680444e+01	1.036702e+00	1.816218e-02
419500	-4.045313e+04	-1.182089e+02	2.803635e+01	1.019850e+00	8.813930e-03
420000	-4.045657e+04	-1.177047e+02	2.783563e+01	1.009985e+00	1.985992e-02
420500	-4.046574e+04	-1.182848e+02	2.806871e+01	1.016422e+00	1.990727e-02
421000	-4.045707e+04	-1.125009e+02	2.580182e+01	1.017093e+00	1.432135e-02
421500	-4.045265e+04	-1.186367e+02	2.821235e+01	1.017093e+00	1.356408e-02
422000	-4.046069e+04	-1.109177e+02	2.522270e+01	9.900552e-01	1.716401e-02
422500	-4.045933e+04	-1.164361e+02	2.728627e+01	1.111865e+00	1.134190e-02
423000	-4.047521e+04	-1.116380e+02	2.543470e+01	1.136756e+00	1.880117e-02
423500	-4.045587e+04	-1.186721e+02	2.824123e+01	9.820122e-01	1.780596e-02
424000	-4.045945e+04	-1.162163e+02	2.724145e+01	1.005064e+00	2.504436e-02
424500	-4.046635e+04	-1.202555e+02	2.887692e+01	1.032726e+00	1.592907e-02
425000	-4.046097e+04	-1.168926e+02	2.751424e+01	9.965036e-01	1.741766e-02
425500	-4.046611e+04	-1.169787e+02	2.753247e+01	1.037036e+00	1.739507e-02
426000	-4.047454e+04	-1.175588e+02	2.776434e+01	1.040417e+00	1.271871e-02
426500	-4.046059e+04	-1.167009e+02	2.744267e+01	9.838471e-01	1.511374e-02
427000	-4.046662e+04	-1.189183e+02	2.832112e+01	1.033845e+00	5.414438e-03
427500	-4.045859e+04	-1.171139e+02	2.757477e+01	1.066629e+00	2.349075e-02
428000	-4.046980e+04	-1.142796e+02	2.648434e+01	1.004321e+00	1.603285e-02
428500	-4.046104e+04	-1.169822e+02	2.752561e+01	1.057654e+00	2.243631e-02
429000	-4.047208e+04	-1.150775e+02	2.679657e+01	9.974903e-01	1.202345e-02
429500	-4.045779e+04	-1.172873e+02	2.763487e+01	1.090347e+00	2.614464e-02
430000	-4.047062e+04	-1.130302e+02	2.600572e+01	1.006438e+00	8.316530e-03
430500	-4.046660e+04	-1.095318e+02	2.467445e+01	1.109349e+00	2.684738e-02
431000	-4.046119e+04	-1.155508e+02	2.697815e+01	1.006922e+00	2.509788e-02
431500	-4.045256e+04	-1.164750e+02	2.735348e+01	9.817618e-01	2.662421e-02
432000	-4.046383e+04	-1.179828e+02	2.795076e+01	1.004096e+00	5.082080e-03
432500	-4.045222e+04	-1.138030e+02	2.628324e+01	1.050915e+00	1.277373e-02
433000	-4.045531e+04	-1.184468e+02	2.807609e+01	1.160279e+00	1.830438e-02
433500	-4.046265e+04	-1.228110e+02	2.992454e+01	1.131444e+00	2.236350e-02
434000	-4.046179e+04	-1.164201e+02	2.732703e+01	9.932732e-01	1.454832e-02
434500	-4.045545e+04	-1.163492e+02	2.730599e+01	9.753162e-01	2.240526e-02
435000	-4.046152e+04	-1.155585e+02	2.693230e+01	1.131424e+00	2.191363e-02
435500	-4.046400e+04	-1.131935e+02	2.603611e+01	1.089602e+00	2.079941e-02
436000	-4.045570e+04	-1.149472e+02	2.671211e+01	1.084022e+00	1.934933e-02
436500	-4.045537e+04	-1.175766e+02	2.776557e+01	1.055233e+00	1.552990e-02
437000	-4.045742e+04	-1.173064e+02	2.765714e+01	1.054035e+00	2.509462e-02
437500	-4.045780e+04	-1.153855e+02	2.689437e+01	1.055297e+00	2.498951e-02
438000	-4.046361e+04	-1.165595e+02	2.736714e+01	1.031929e+00	1.529436e-02
438500	-4.045578e+04	-1.156125e+02	2.698397e+01	1.053800e+00	1.589624e-02
439000	-4.045387e+04	-1.132371e+02	2.607347e+01	1.034883e+00	2.046969e-02
439500	-4.046773e+04	-1.172562e+02	2.764278e+01	1.039603e+00	2.142830e-02
440000	-4.046375e+04	-1.140044e+02	2.636387e+01	1.042076e+00	2.120931e-02
440500	-4.046114e+04	-1.138774e+02	2.634290e+01	9.697658e-01	9.280689e-03
441000	-4.046568e+04	-1.155049e+02	2.698606e+01	9.408538e-01	5.980799e-03
441500	-4.047438e+04	-1.149108e+02	2.668972e+01	1.105212e+00	3.143774e-02
442000	-4.046320e+04	-1.146394e+02	2.663672e+01	9.702722e-01	6.001958e-03
442500	-4.046549e+04	-1.161035e+02	2.714294e+01	1.141241e+00	1.606952e-02
443000	-4.046333e+04	-1.167678e+02	2.745555e+01	1.018440e+00	1.349548e-02
443500	-4.047052e+04	-1.138296e+02	2.630055e+01	1.032381e+00	1.779568e-02
444000	-4.045779e+04	-1.141092e+02	2.640168e+01	1.048520e+00	1.071065e-02
444500	-4.046340e+04	-1.150414e+02	2.676732e+01	1.036456e+00	1.657801e-02
445000	-4.046757e+04	-1.173482e+02	2.770566e+01	9.753321e-01	1.333029e-02
445500	-4.045908e+04	-1.128428e+02	2.593854e+01	9.964726e-01	1.876349e-02
446000	-4.045860e+04	-1.147426e+02	2.664190e+01	1.060100e+00	1.640137e-02
446500	-4.045983e+04	-1.172514e+02	2.769353e+01	9.086636e-01	6.512910e-03
447000	-4.046665e+04	-1.188324e+02	2.829997e+01	9.993694e-01	2.083591e-02
447500	-4.046033e+04	-1.116948e+02	2.548759e+01	1.051150e+00	1.499236e-02
448000	-4.045615e+04	-1.125830e+02	2.583372e+01	1.014438e+00	1.499236e-02
448500	-4.046939e+04	-1.170850e+02	2.759727e+01	9.816735e-01	9.546851e-03
449000	-4.046469e+04	-1.122412e+02	2.568848e+01	1.059267e+00	2.977804e-02
449500	-4.046428e+04	-1.214265e+02	2.937084e+01	1.034964e+00	1.086975e-02
450000	-4.046520e+04	-1.150392e+02	2.674605e+01	1.088772e+00	2.032720e-02
450500	-4.045596e+04	-1.195336e+02	2.857701e+01	1.029837e+00	1.434302e-02
451000	-4.046344e+04	-1.163851e+02	2.727535e+01	1.088404e+00	2.843117e-02
451500	-4.046698e+04	-1.127202e+02	2.585406e+01	1.097666e+00	1.833256e-02
452000	-4.045830e+04	-1.163125e+02	2.725722e+01	1.061477e+00	1.331422e-02
452500	-4.046122e+04	-1.196269e+02	2.862438e+01	1.009062e+00	9.109223e-03
453000	-4.047078e+04	-1.121395e+02	2.564222e+01	1.081215e+00	2.153784e-02
453500	-4.045536e+04	-1.196814e+02	2.863302e+01	1.042896e+00	2.216717e-02
454000	-4.046306e+04	-1.219533e+02	2.960050e+01	1.024810e+00	1.384770e-02
454500	-4.045730e+04	-1.211893e+02	2.926854e+01	1.038354e+00	1.829862e-02
455000	-4.046675e+04	-1.140216e+02	2.635047e+01	1.094253e+00	9.938559e-03
455500	-4.046487e+04	-1.160012e+02	2.713121e+01	1.068611e+00	1.526697e-02
456000	-4.045836e+04	-1.151407e+02	2.682052e+01	9.993694e-01	1.598287e-02
456500	-4.047586e+04	-1.194136e+02	2.850759e+01	1.077321e+00	2.434697e-02
457000	-4.046283e+04	-1.165799e+02	2.735160e+01	1.091297e+00	1.673526e-02
457500	-4.044944e+04	-1.152517e+02	2.685833e+01	1.013605e+00	1.453234e-02
458000	-4.046267e+04	-1.208788e+02	2.919798e+01	8.941672e-01	6.216601e-03
458500	-4.045478e+04	-1.156637e+02	2.701027e+01	1.038093e+00	1.779033e-02
459000	-4.045525e+04	-1.138095e+02	2.628046e+01	1.064735e+00	1.683672e-02
459500	-4.045757e+04	-1.227718e+02	2.992819e+01	1.083823e+00	1.722482e-02
460000	-4.046010e+04	-1.150101e+02	2.672307e+01	1.118768e+00	1.730315e-02
460500	-4.045810e+04	-1.147609e+02	2.666224e+01	1.025994e+00	1.892820e-02
461000	-4.047934e+04	-1.180175e+02	2.791691e+01	1.122147e+00	1.279629e-02
461500	-4.046389e+04	-1.142556e+02	2.643705e+01	1.103012e+00	2.442432e-02
462000	-4.046448e+04	-1.102251e+02	2.493116e+01	1.093960e+00	2.382949e-02
462500	-4.046472e+04	-1.141021e+02	2.639074e+01	1.069879e+00	2.344644e-02
463000	-4.046727e+04	-1.182650e+02	2.804896e+01	1.045056e+00	1.389725e-02
463500	-4.046406e+04	-1.187520e+02	2.825063e+01	1.039000e+00	2.195524e-02
464000	-4.046721e+04	-1.183381e+02	2.809054e+01	1.016171e+00	1.270182e-02
464500	-4.046304e+04	-1.210936e+02	2.925408e+01	9.766763e-01	1.002132e-02
465000	-4.046818e+04	-1.156220e+02	2.697858e+01	1.077034e+00	2.865380e-02
465500	-4.046223e+04	-1.117349e+02	2.548438e+01	1.099852e+00	2.033944e-02
466000	-4.045607e+04	-1.131808e+02	2.602969e+01	1.093837e+00	1.448123e-02
466500	-4.045198e+04	-1.174485e+02	2.772183e+01	1.035496e+00	1.550002e-02
467000	-4.045973e+04	-1.140595e+02	2.640100e+01	1.000564e+00	1.202523e-02
467500	-4.045136e+04	-1.160687e+02	2.717551e+01	1.024000e+00	9.549111e-03
468000	-4.046511e+04	-1.113095e+02	2.535765e+01	1.016137e+00	2.099979e-02
468500	-4.045561e+04	-1.111212e+02	2.525768e+01	1.098603e+00	1.888731e-02
469000	-4.046323e+04	-1.139223e+02	2.632238e+01	1.068155e+00	1.274108e-02
469500	-4.046378e+04	-1.153217e+02	2.685756e+01	1.085521e+00	1.737979e-02
470000	-4.045305e+04	-1.154802e+02	2.694596e+01	1.018335e+00	2.410851e-02
470500	-4.045797e+04	-1.120222e+02	2.558919e+01	1.105804e+00	1.387841e-02
471000	-4.046100e+04	-1.158089e+02	2.707691e+01	1.013985e+00	1.253084e-02
471500	-4.046502e+04	-1.148246e+02	2.665824e+01	1.099979e+00	2.910693e-02
472000	-4.046220e+04	-1.152778e+02	2.683430e+01	1.101201e+00	2.623794e-02
472500	-4.046233e+04	-1.115650e+02	2.545495e+01	1.009151e+00	2.188844e-02
473000	-4.046275e+04	-1.178514e+02	2.788413e+01	1.036900e+00	1.849323e-02
473500	-4.046884e+04	-1.139860e+02	2.629869e+01	1.193575e+00	1.941955e-02
474000	-4.046518e+04	-1.143665e+02	2.649385e+01	1.066614e+00	9.248797e-03
474500	-4.047379e+04	-1.163128e+02	2.724180e+01	1.100669e+00	2.410056e-02
475000	-4.045998e+04	-1.202849e+02	2.889090e+01	1.028741e+00	1.964591e-02
475500	-4.046304e+04	-1.110379e+02	2.524480e+01	1.050273e+00	3.298349e-02
476000	-4.047986e+04	-1.135000e+02	2.615114e+01	1.093716e+00	1.614279e-02
476500	-4.045905e+04	-1.172401e+02	2.764329e+01	1.022246e+00	1.926426e-02
477000	-4.045669e+04	-1.195220e+02	2.857111e+01	1.032518e+00	1.614279e-02
477500	-4.046163e+04	-1.151060e+02	2.675971e+01	1.120560e+00	2.320142e-02
478000	-4.046811e+04	-1.074273e+02	2.396518e+01	1.000800e+00	1.064116e-02
478500	-4.047863e+04	-1.158929e+02	2.713418e+01	9.528261e-01	2.231692e-02
479000	-4.047089e+04	-1.129004e+02	2.592604e+01	1.087154e+00	2.323134e-02
479500	-4.046638e+04	-1.179313e+02	2.794410e+01	9.690124e-01	1.796446e-02
480000	-4.046026e+04	-1.183557e+02	2.809357e+01	1.026386e+00	1.974913e-02
480500	-4.045443e+04	-1.169505e+02	2.753750e+01	9.962714e-01	8.364986e-03
481000	-4.046555e+04	-1.073549e+02	2.390937e+01	1.087891e+00	2.294526e-02
481500	-4.046082e+04	-1.183523e+02	2.809744e+01	1.013465e+00	1.421968e-02
482000	-4.046124e+04	-1.155697e+02	2.697575e+01	1.031964e+00	1.340460e-02
482500	-4.046366e+04	-1.140440e+02	2.640192e+01	9.827367e-01	1.086219e-02
483000	-4.046015e+04	-1.093904e+02	2.467609e+01	9.634045e-01	6.903234e-03
483500	-4.045963e+04	-1.188654e+02	2.829151e+01	1.052924e+00	2.271884e-02
484000	-4.048984e+04	-1.159047e+02	2.709384e+01	1.066850e+00	2.876344e-02
484500	-4.046870e+04	-1.071527e+02	2.384570e+01	1.068039e+00	1.577234e-02
485000	-4.046411e+04	-1.166504e+02	2.740372e+01	1.031001e+00	2.046242e-02
485500	-4.046345e+04	-1.224820e+02	2.984122e+01	9.948616e-01	1.324310e-02
486000	-4.046124e+04	-1.151388e+02	2.681167e+01	1.020129e+00	2.503647e-02
486500	-4.046663e+04	-1.186824e+02	2.822093e+01	1.041835e+00	1.361462e-02
487000	-4.045873e+04	-1.158585e+02	2.707096e+01	1.078691e+00	1.707994e-02
487500	-4.045133e+04	-1.161968e+02	2.720720e+01	1.072057e+00	1.978357e-02
488000	-4.045776e+04	-1.148531e+02	2.667181e+01	1.093599e+00	2.220513e-02
488500	-4.045584e+04	-1.137027e+02	2.623052e+01	1.088389e+00	2.256005e-02
489000	-4.046617e+04	-1.130263e+02	2.596934e+01	1.098570e+00	2.284365e-02
489500	-4.048057e+04	-1.186911e+02	2.824279e+01	9.972664e-01	1.382679e-02
490000	-4.047135e+04	-1.135376e+02	2.619147e+01	1.025577e+00	9.976897e-03
490500	-4.046252e+04	-1.160440e+02	2.716310e+01	1.030711e+00	1.291687e-02
491000	-4.046582e+04	-1.127361e+02	2.588097e+01	1.042157e+00	1.722427e-02
491500	-4.045603e+04	-1.159241e+02	2.711611e+01	1.029731e+00	1.526645e-02
492000	-4.046557e+04	-1.088959e+02	2.448629e+01	9.975188e-01	9.462929e-03
492500	-4.046046e+04	-1.150308e+02	2.676011e+01	1.044314e+00	1.682925e-02
493000	-4.046926e+04	-1.136349e+02	2.619729e+01	1.107627e+00	1.363175e-02
493500	-4.046328e+04	-1.157065e+02	2.702499e+01	1.043488e+00	1.520528e-02
494000	-4.046111e+04	-1.101909e+02	2.494801e+01	1.013410e+00	1.315957e-02
494500	-4.046762e+04	-1.184615e+02	2.810331e+01	1.108371e+00	2.791658e-02
495000	-4.045966e+04	-1.224349e+02	2.980667e+01	1.027662e+00	1.483001e-02
495500	-4.045803e+04	-1.138826e+02	2.632433e+01	1.023358e+00	1.888953e-02
496000	-4.045126e+04	-1.124678e+02	2.577759e+01	1.048447e+00	2.133621e-02
496500	-4.046032e+04	-1.142855e+02	2.648416e+01	1.010771e+00	1.958018e-02
497000	-4.045657e+04	-1.211125e+02	2.925527e+01	9.927911e-01	1.243521e-02
497500	-4.045907e+04	-1.210315e+02	2.922089e+01	9.928469e-01	1.377476e-02
498000	-4.046767e+04	-1.153680e+02	2.690588e+01	1.008434e+00	1.368499e-02
498500	-4.045610e+04	-1.157760e+02	2.705818e+01	1.028641e+00	1.302303e-02
499000	-4.045637e+04	-1.141688e+02	2.640868e+01	1.089963e+00	1.320004e-02
499500	-4.046092e+04	-1.152632e+02	2.685883e+01	1.023788e+00	1.692508e-02
500000	-4.045586e+04	-1.145400e+02	2.658451e+01	1.005562e+00	1.404057e-02
500500	-4.046617e+04	-1.136061e+02	2.623310e+01	9.850429e-01	1.030681e-02
501000	-4.046306e+04	-1.102951e+02	2.498349e+01	1.020320e+00	1.500992e-02
501500	-4.046846e+04	-1.117341e+02	2.549625e+01	1.067186e+00	1.743658e-02
502000	-4.045931e+04	-1.187364e+02	2.826358e+01	9.919120e-01	9.240551e-03
502500	-4.046947e+04	-1.186978e+02	2.822652e+01	1.043572e+00	2.281088e-02
503000	-4.047785e+04	-1.123678e+02	2.574434e+01	1.036944e+00	1.241272e-02
503500	-4.046135e+04	-1.154404e+02	2.689982e+01	1.096256e+00	1.703496e-02
504000	-4.046565e+04	-1.068621e+02	2.374026e+01	1.080474e+00	1.037635e-02
504500	-4.046961e+04	-1.175347e+02	2.777011e+01	1.002023e+00	8.049991e-03
505000	-4.045640e+04	-1.195527e+02	2.858284e+01	1.034941e+00	1.504456e-02
505500	-4.046003e+04	-1.138858e+02	2.632417e+01	1.026953e+00	1.504456e-02
506000	-4.046927e+04	-1.151239e+02	2.681623e+01	9.934793e-01	1.458570e-02
506500	-4.045901e+04	-1.134672e+02	2.614999e+01	1.063917e+00	1.589954e-02
507000	-4.045363e+04	-1.134906e+02	2.617032e+01	1.034008e+00	1.691901e-02
507500	-4.045209e+04	-1.146713e+02	2.660985e+01	1.071477e+00	2.641242e-02
508000	-4.047281e+04	-1.138129e+02	2.627452e+01	1.083580e+00	1.862877e-02
508500	-4.045176e+04	-1.169289e+02	2.751111e+01	1.040576e+00	1.989823e-02
509000	-4.045714e+04	-1.144539e+02	2.653027e+01	1.059706e+00	1.576924e-02
509500	-4.045698e+04	-1.183195e+02	2.806442e+01	1.061643e+00	2.042547e-02
510000	-4.047917e+04	-1.236440e+02	3.036670e+01	9.522046e-01	1.434406e-02
510500	-4.045735e+04	-1.176841e+02	2.782475e+01	1.016225e+00	1.950125e-02
511000	-4.045940e+04	-1.201672e+02	2.883856e+01	1.036014e+00	2.859960e-02
511500	-4.046688e+04	-1.155507e+02	2.694798e+01	1.083733e+00	2.460597e-02
512000	-4.046310e+04	-1.174577e+02	2.776248e+01	9.439720e-01	7.374599e-03
512500	-4.045822e+04	-1.159155e+02	2.710365e+01	1.052750e+00	1.235551e-02
513000	-4.045575e+04	-1.170820e+02	2.756236e+01	1.065786e+00	1.403735e-02
513500	-4.046458e+04	-1.204839e+02	2.895641e+01	1.071720e+00	1.793759e-02
514000	-4.046547e+04	-1.236129e+02	3.033999e+01	9.818582e-01	5.429518e-03
514500	-4.046538e+04	-1.137926e+02	2.626272e+01	1.094155e+00	2.221760e-02
515000	-4.045909e+04	-1.121625e+02	2.565622e+01	1.066740e+00	1.128516e-02
515500	-4.045970e+04	-1.161349e+02	2.721206e+01	9.978229e-01	2.027576e-02
516000	-4.045658e+04	-1.138608e+02	2.627980e+01	1.117685e+00	2.491147e-02
516500	-4.045550e+04	-1.181163e+02	2.798296e+01	1.058402e+00	1.590841e-02
517000	-4.046278e+04	-1.144892e+02	2.654442e+01	1.058402e+00	1.562393e-02
517500	-4.046439e+04	-1.126969e+02	2.587063e+01	1.030418e+00	4.518441e-03
518000	-4.046704e+04	-1.164927e+02	2.733963e+01	1.034249e+00	2.262126e-02
518500	-4.046350e+04	-1.151906e+02	2.680109e+01	1.099022e+00	2.630290e-02
519000	-4.046231e+04	-1.209732e+02	2.915124e+01	1.099022e+00	1.775692e-02
519500	-4.046550e+04	-1.148521e+02	2.672936e+01	9.445272e-01	1.834282e-02
520000	-4.045963e+04	-1.181289e+02	2.798030e+01	1.077539e+00	2.258527e-02
520500	-4.045340e+04	-1.181897e+02	2.803605e+01	1.001392e+00	5.464198e-03
521000	-4.044408e+04	-1.167824e+02	2.745867e+01	1.025313e+00	1.436384e-02
521500	-4.046665e+04	-1.162863e+02	2.723778e+01	1.084312e+00	1.738504e-02
522000	-4.046242e+04	-1.145968e+02	2.657775e+01	1.079875e+00	2.860982e-02
522500	-4.046041e+04	-1.154744e+02	2.690762e+01	1.110345e+00	2.048606e-02
523000	-4.046178e+04	-1.183194e+02	2.806760e+01	1.053736e+00	1.607940e-02
523500	-4.046458e+04	-1.160578e+02	2.712521e+01	1.140392e+00	1.329095e-02
524000	-4.045737e+04	-1.156338e+02	2.695220e+01	1.156015e+00	1.948045e-02
524500	-4.046590e+04	-1.105046e+02	2.506578e+01	1.004549e+00	2.326641e-02
525000	-4.045565e+04	-1.120073e+02	2.560305e+01	1.053725e+00	9.434035e-03
525500	-4.046498e+04	-1.187733e+02	2.828655e+01	9.728670e-01	2.002587e-02
526000	-4.046298e+04	-1.150613e+02	2.678274e+01	1.016773e+00	1.745392e-02
526500	-4.045765e+04	-1.137061e+02	2.624200e+01	1.061764e+00	1.986422e-02
527000	-4.045440e+04	-1.152425e+02	2.684471e+01	1.039171e+00	2.005093e-02
527500	-4.046246e+04	-1.094882e+02	2.467810e+01	1.055678e+00	2.546597e-02
528000	-4.045582e+04	-1.151688e+02	2.679578e+01	1.090839e+00	2.159958e-02
528500	-4.045641e+04	-1.136163e+02	2.623026e+01	1.002679e+00	2.346759e-02
529000	-4.046799e+04	-1.175151e+02	2.772855e+01	1.085427e+00	2.679113e-02
529500	-4.046540e+04	-1.165528e+02	2.738284e+01	9.857209e-01	1.316658e-02
530000	-4.046376e+04	-1.133669e+02	2.614799e+01	9.688829e-01	1.132917e-02
530500	-4.045462e+04	-1.190989e+02	2.834570e+01	1.154670e+00	1.776405e-02
531000	-4.045516e+04	-1.185077e+02	2.817659e+01	9.753097e-01	1.345682e-02
531500	-4.047272e+04	-1.184948e+02	2.815565e+01	1.013641e+00	2.186444e-02
532000	-4.047474e+04	-1.166777e+02	2.738649e+01	1.101547e+00	1.541540e-02
532500	-4.046123e+04	-1.176401e+02	2.783104e+01	9.567126e-01	1.454208e-02
533000	-4.046901e+04	-1.131675e+02	2.602351e+01	1.096900e+00	2.359844e-02
533500	-4.046349e+04	-1.174723e+02	2.770219e+01	1.108033e+00	1.977799e-02
534000	-4.045684e+04	-1.174126e+02	2.773181e+01	9.748953e-01	1.078756e-02
534500	-4.045604e+04	-1.187142e+02	2.823360e+01	1.042710e+00	2.219600e-02
535000	-4.046247e+04	-1.110623e+02	2.526568e+01	1.017919e+00	1.473588e-02
535500	-4.046705e+04	-1.118263e+02	2.554174e+01	1.037095e+00	1.473588e-02
536000	-4.045824e+04	-1.135617e+02	2.619628e+01	1.037095e+00	1.695343e-02
536500	-4.046530e+04	-1.112452e+02	2.530104e+01	1.105009e+00	2.260810e-02
537000	-4.046715e+04	-1.173291e+02	2.769210e+01	9.899544e-01	2.233893e-02
537500	-4.046281e+04	-1.114525e+02	2.540666e+01	1.026793e+00	2.348445e-02
538000	-4.046073e+04	-1.110080e+02	2.523299e+01	1.052406e+00	1.569215e-02
538500	-4.046146e+04	-1.121216e+02	2.563218e+01	1.090107e+00	1.353508e-02
539000	-4.045534e+04	-1.166001e+02	2.738614e+01	1.024814e+00	1.878413e-02
539500	-4.046112e+04	-1.204211e+02	2.894235e+01	1.042447e+00	1.763210e-02
540000	-4.045953e+04	-1.157292e+02	2.703068e+01	1.051700e+00	1.746319e-02
540500	-4.045804e+04	-1.165058e+02	2.733986e+01	1.046743e+00	1.440990e-02
541000	-4.046555e+04	-1.188754e+02	2.828502e+01	1.078704e+00	1.331788e-02
541500	-4.046688e+04	-1.165437e+02	2.736330e+01	1.025771e+00	1.043836e-02
542000	-4.046046e+04	-1.181072e+02	2.796927e+01	1.083010e+00	2.962510e-02
542500	-4.047682e+04	-1.215213e+02	2.935148e+01	1.175274e+00	2.147196e-02
543000	-4.047219e+04	-1.154177e+02	2.687752e+01	1.130544e+00	2.350412e-02
543500	-4.046195e+04	-1.172409e+02	2.762339e+01	1.072582e+00	2.412015e-02
544000	-4.045159e+04	-1.123148e+02	2.571192e+01	1.070330e+00	2.141426e-02
544500	-4.046249e+04	-1.169805e+02	2.750413e+01	1.109593e+00	2.233874e-02
545000	-4.046097e+04	-1.162019e+02	2.722655e+01	1.028229e+00	1.929060e-02
545500	-4.045865e+04	-1.161203e+02	2.717320e+01	1.081441e+00	1.389445e-02
546000	-4.046319e+04	-1.221218e+02	2.967648e+01	1.016515e+00	1.479236e-02
546500	-4.046132e+04	-1.127732e+02	2.585329e+01	1.152733e+00	2.949774e-02
547000	-4.045699e+04	-1.142084e+02	2.641736e+01	1.107040e+00	2.616379e-02
547500	-4.045586e+04	-1.153637e+02	2.689497e+01	1.031917e+00	1.051529e-02
548000	-4.046345e+04	-1.136900e+02	2.621744e+01	1.109921e+00	1.947320e-02
548500	-4.046133e+04	-1.178737e+02	2.784689e+01	1.151155e+00	1.919369e-02
549000	-4.046068e+04	-1.150178e+02	2.673402e+01	1.098277e+00	1.743604e-02
549500	-4.046353e+04	-1.184575e+02	2.809223e+01	1.131469e+00	1.737721e-02
550000	-4.046937e+04	-1.100236e+02	2.487725e+01	1.040627e+00	7.462013e-03
550500	-4.045905e+04	-1.172926e+02	2.767727e+01	9.902255e-01	1.658117e-02
551000	-4.046450e+04	-1.171282e+02	2.755774e+01	1.123421e+00	2.017215e-02
551500	-4.046534e+04	-1.167767e+02	2.744460e+01	1.054835e+00	2.409230e-02
552000	-4.047216e+04	-1.201065e+02	2.883072e+01	9.940687e-01	1.782513e-02
552500	-4.047470e+04	-1.139183e+02	2.632977e+01	1.044876e+00	2.221682e-02
553000	-4.046320e+04	-1.165970e+02	2.738426e+01	1.026439e+00	2.023301e-02
553500	-4.045934e+04	-1.177656e+02	2.786408e+01	1.000636e+00	1.865182e-02
554000	-4.046111e+04	-1.180163e+02	2.795057e+01	1.038081e+00	1.690667e-02
554500	-4.046285e+04	-1.192939e+02	2.847603e+01	1.033920e+00	1.799381e-02
555000	-4.046066e+04	-1.133646e+02	2.611847e+01	1.044081e+00	2.875355e-02
555500	-4.046535e+04	-1.129325e+02	2.594465e+01	1.070080e+00	1.087629e-02
556000	-4.046303e+04	-1.161246e+02	2.718238e+01	1.062501e+00	1.632748e-02
556500	-4.046765e+04	-1.109878e+02	2.520318e+01	1.113213e+00	2.520383e-02
557000	-4.045683e+04	-1.155388e+02	2.694429e+01	1.081195e+00	2.606386e-02
557500	-4.046817e+04	-1.125525e+02	2.583824e+01	9.719208e-01	1.400749e-02
558000	-4.046315e+04	-1.106462e+02	2.509011e+01	1.079660e+00	1.482437e-02
558500	-4.046322e+04	-1.150089e+02	2.673812e+01	1.078845e+00	1.081452e-02
559000	-4.045408e+04	-1.159976e+02	2.711617e+01	1.103113e+00	1.915341e-02
559500	-4.046590e+04	-1.126319e+02	2.581874e+01	1.103113e+00	1.915341e-02
560000	-4.046653e+04	-1.201560e+02	2.879527e+01	1.128271e+00	1.852626e-02
560500	-4.045401e+04	-1.101947e+02	2.489451e+01	1.164229e+00	2.202443e-02
561000	-4.046515e+04	-1.128760e+02	2.591251e+01	1.098533e+00	2.092931e-02
561500	-4.047386e+04	-1.186687e+02	2.821247e+01	1.048725e+00	2.891786e-02
562000	-4.046632e+04	-1.178184e+02	2.785897e+01	1.066009e+00	2.142419e-02
562500	-4.046902e+04	-1.144905e+02	2.657026e+01	9.929184e-01	1.214379e-02
563000	-4.046850e+04	-1.164882e+02	2.731843e+01	1.083064e+00	2.157699e-02
563500	-4.045888e+04	-1.121774e+02	2.564660e+01	1.107305e+00	2.165846e-02
564000	-4.045850e+04	-1.200430e+02	2.878812e+01	1.032373e+00	2.837352e-02
564500	-4.045734e+04	-1.117515e+02	2.548809e+01	1.106453e+00	1.412841e-02
565000	-4.046623e+04	-1.153125e+02	2.687850e+01	1.022831e+00	2.199737e-02
565500	-4.046955e+04	-1.167484e+02	2.743150e+01	1.059354e+00	1.222397e-02
566000	-4.045892e+04	-1.138962e+02	2.632888e+01	1.025092e+00	9.154250e-03
566500	-4.045080e+04	-1.153859e+02	2.687132e+01	1.114543e+00	1.821733e-02
567000	-4.046216e+04	-1.180485e+02	2.795246e+01	1.065708e+00	1.372199e-02
567500	-4.047231e+04	-1.165985e+02	2.741828e+01	9.425520e-01	2.538316e-02
568000	-4.046517e+04	-1.161545e+02	2.721260e+01	1.016108e+00	1.700598e-02
568500	-4.046672e+04	-1.139022e+02	2.632699e+01	1.036042e+00	9.862283e-03
569000	-4.046081e+04	-1.145426e+02	2.655695e+01	1.079456e+00	1.532895e-02
569500	-4.044853e+04	-1.125059e+02	2.578795e+01	1.058953e+00	8.871354e-03
570000	-4.045542e+04	-1.113997e+02	2.536163e+01	1.095618e+00	2.103458e-02
570500	-4.045907e+04	-1.148758e+02	2.667545e+01	1.106922e+00	1.372414e-02
571000	-4.046251e+04	-1.111961e+02	2.531342e+01	1.022426e+00	2.431487e-02
571500	-4.045873e+04	-1.176293e+02	2.776695e+01	1.104484e+00	1.546691e-02
572000	-4.046181e+04	-1.127399e+02	2.587550e+01	1.060492e+00	2.276088e-02
572500	-4.046170e+04	-1.165558e+02	2.735432e+01	1.060350e+00	1.093668e-02
573000	-4.045301e+04	-1.185426e+02	2.815689e+01	1.058347e+00	1.515453e-02
573500	-4.045777e+04	-1.129063e+02	2.594381e+01	1.046065e+00	1.807811e-02
574000	-4.046543e+04	-1.110299e+02	2.520343e+01	1.154579e+00	2.428204e-02
574500	-4.045862e+04	-1.167640e+02	2.745645e+01	1.012451e+00	1.293747e-02
575000	-4.046193e+04	-1.169907e+02	2.751970e+01	1.080966e+00	2.606774e-02
575500	-4.045719e+04	-1.128282e+02	2.593977e+01	9.787015e-01	7.198337e-03
576000	-4.045572e+04	-1.132944e+02	2.607602e+01	1.085513e+00	1.874300e-02
576500	-4.046317e+04	-1.176088e+02	2.779642e+01	1.011015e+00	2.334933e-02
577000	-4.045239e+04	-1.187302e+02	2.824830e+01	1.022923e+00	1.972483e-02
577500	-4.046284e+04	-1.138556e+02	2.631154e+01	1.029665e+00	2.268766e-02
578000	-4.046241e+04	-1.144197e+02	2.649767e+01	1.109871e+00	1.651480e-02
578500	-4.046180e+04	-1.164632e+02	2.731601e+01	1.064164e+00	2.280474e-02
579000	-4.046424e+04	-1.195099e+02	2.852777e+01	1.124954e+00	1.732389e-02
579500	-4.045916e+04	-1.177785e+02	2.785362e+01	1.039354e+00	1.238277e-02
580000	-4.045449e+04	-1.119698e+02	2.557589e+01	1.089063e+00	1.549929e-02
580500	-4.046292e+04	-1.125609e+02	2.579730e+01	1.089063e+00	2.241067e-02
581000	-4.045489e+04	-1.175371e+02	2.773330e+01	1.095647e+00	2.336221e-02
581500	-4.045300e+04	-1.141434e+02	2.639673e+01	1.095647e+00	1.756629e-02
582000	-4.045316e+04	-1.121610e+02	2.566890e+01	1.031349e+00	8.109737e-03
582500	-4.044856e+04	-1.131141e+02	2.602057e+01	1.051231e+00	1.235516e-02
583000	-4.045196e+04	-1.154249e+02	2.693503e+01	9.908621e-01	7.380168e-03
583500	-4.045477e+04	-1.131106e+02	2.602378e+01	1.039276e+00	2.152067e-02
584000	-4.045692e+04	-1.144052e+02	2.650727e+01	1.070593e+00	2.170687e-02
584500	-4.046049e+04	-1.139373e+02	2.635222e+01	1.005358e+00	1.565044e-02
585000	-4.046317e+04	-1.195909e+02	2.859851e+01	1.035400e+00	1.122884e-02
585500	-4.046425e+04	-1.107117e+02	2.510332e+01	1.109130e+00	1.704667e-02
586000	-4.045721e+04	-1.163444e+02	2.731404e+01	9.502295e-01	1.017658e-02
586500	-4.046629e+04	-1.196283e+02	2.862052e+01	1.019814e+00	1.681392e-02
587000	-4.045575e+04	-1.152663e+02	2.683758e+01	1.081267e+00	2.343863e-02
587500	-4.045483e+04	-1.129181e+02	2.593640e+01	1.077485e+00	2.150940e-02
588000	-4.045959e+04	-1.139031e+02	2.630589e+01	1.091888e+00	1.704802e-02
588500	-4.046246e+04	-1.100842e+02	2.489464e+01	1.053378e+00	1.759874e-02
589000	-4.044945e+04	-1.155796e+02	2.697912e+01	1.033240e+00	1.015053e-02
589500	-4.046685e+04	-1.225881e+02	2.983833e+01	1.107652e+00	2.034675e-02
590000	-4.046064e+04	-1.152302e+02	2.682664e+01	1.073149e+00	1.508971e-02
590500	-4.046320e+04	-1.163076e+02	2.726145e+01	1.045952e+00	2.114583e-02
591000	-4.046528e+04	-1.168332e+02	2.747788e+01	1.027976e+00	1.809705e-02
591500	-4.045525e+04	-1.171883e+02	2.761505e+01	1.040663e+00	2.159887e-02
592000	-4.045999e+04	-1.132704e+02	2.606434e+01	1.092184e+00	2.546444e-02
592500	-4.046698e+04	-1.191619e+02	2.844247e+01	9.830484e-01	2.046665e-02
593000	-4.046515e+04	-1.160302e+02	2.715135e+01	1.046653e+00	1.095251e-02
593500	-4.046700e+04	-1.147551e+02	2.665797e+01	1.031255e+00	1.748238e-02
594000	-4.045969e+04	-1.117707e+02	2.554582e+01	9.705948e-01	2.593070e-02
594500	-4.045881e+04	-1.086863e+02	2.437176e+01	1.108796e+00	2.791528e-02
595000	-4.046040e+04	-1.120572e+02	2.562074e+01	1.056342e+00	2.301156e-02
595500	-4.046577e+04	-1.133000e+02	2.608924e+01	1.056342e+00	2.301156e-02
596000	-4.047017e+04	-1.127196e+02	2.587348e+01	1.045558e+00	1.437374e-02
596500	-4.045852e+04	-1.118747e+02	2.557962e+01	9.839375e-01	2.370173e-02
597000	-4.045137e+04	-1.172273e+02	2.760926e+01	1.094139e+00	2.370173e-02
597500	-4.046235e+04	-1.181896e+02	2.801607e+01	1.050316e+00	1.983910e-02
598000	-4.046934e+04	-1.164679e+02	2.736743e+01	9.396152e-01	1.355734e-02
598500	-4.046302e+04	-1.151323e+02	2.678410e+01	1.084232e+00	3.046581e-02
599000	-4.046762e+04	-1.176102e+02	2.781823e+01	9.585026e-01	2.307024e-02
599500	-4.046594e+04	-1.203711e+02	2.894192e+01	9.934126e-01	1.929042e-02
600000	-4.045435e+04	-1.154880e+02	2.692478e+01	1.080124e+00	2.769144e-02
600500	-4.046259e+04	-1.109048e+02	2.518116e+01	1.090123e+00	1.657389e-02
601000	-4.045166e+04	-1.197626e+02	2.866951e+01	1.036283e+00	2.194635e-02
601500	-4.045483e+04	-1.169161e+02	2.752117e+01	1.002613e+00	1.508158e-02
602000	-4.046798e+04	-1.121048e+02	2.561786e+01	1.111658e+00	1.921382e-02
602500	-4.047313e+04	-1.164804e+02	2.732363e+01	1.062156e+00	1.969053e-02
603000	-4.048197e+04	-1.186991e+02	2.824574e+01	9.980599e-01	1.055328e-02
603500	-4.047692e+04	-1.112906e+02	2.535106e+01	1.015034e+00	1.029987e-02
604000	-4.046374e+04	-1.064382e+02	2.358371e+01	1.108825e+00	2.152291e-02
604500	-4.046230e+04	-1.156808e+02	2.702540e+01	1.016724e+00	1.064439e-02
605000	-4.046279e+04	-1.128538e+02	2.592981e+01	1.030567e+00	1.495228e-02
605500	-4.046130e+04	-1.147897e+02	2.668228e+01	1.003180e+00	2.315820e-02
606000	-4.046182e+04	-1.130167e+02	2.598558e+01	1.046089e+00	1.122073e-02
606500	-4.045702e+04	-1.156559e+02	2.700986e+01	1.031305e+00	1.074726e-02
607000	-4.045582e+04	-1.162086e+02	2.723249e+01	1.019982e+00	1.578731e-02
607500	-4.046650e+04	-1.160659e+02	2.714179e+01	1.106558e+00	2.054565e-02
608000	-4.046228e+04	-1.183506e+02	2.807465e+01	1.067623e+00	1.687193e-02
608500	-4.045619e+04	-1.167972e+02	2.744612e+01	1.071459e+00	2.024586e-02
609000	-4.045904e+04	-1.178634e+02	2.789931e+01	1.011438e+00	1.235376e-02
609500	-4.046242e+04	-1.151778e+02	2.684861e+01	9.645093e-01	9.771873e-03
610000	-4.047583e+04	-1.209560e+02	2.911909e+01	1.157862e+00	1.587123e-02
610500	-4.046624e+04	-1.153808e+02	2.692742e+01	9.662196e-01	8.891891e-03
611000	-4.046170e+04	-1.183120e+02	2.807193e+01	1.035700e+00	2.135028e-02
611500	-4.046342e+04	-1.077915e+02	2.407316e+01	1.057440e+00	1.655183e-02
612000	-4.046305e+04	-1.216400e+02	2.947171e+01	1.012122e+00	2.355017e-02
612500	-4.046796e+04	-1.183443e+02	2.806721e+01	1.079590e+00	2.352692e-02
613000	-4.047559e+04	-1.152072e+02	2.685106e+01	9.876573e-01	1.658287e-02
613500	-4.046664e+04	-1.167200e+02	2.745587e+01	9.698903e-01	1.052044e-02
614000	-4.046138e+04	-1.127731e+02	2.588175e+01	1.077130e+00	2.059313e-02
614500	-4.045770e+04	-1.126320e+02	2.583965e+01	1.047705e+00	2.781031e-02
615000	-4.047053e+04	-1.189105e+02	2.830971e+01	1.053723e+00	2.236823e-02
615500	-4.045477e+04	-1.188861e+02	2.833414e+01	9.699314e-01	1.768895e-02
616000	-4.045879e+04	-1.168764e+02	2.750000e+01	1.015816e+00	1.616396e-02
616500	-4.045188e+04	-1.180910e+02	2.799694e+01	9.987643e-01	1.651196e-02
617000	-4.046164e+04	-1.157401e+02	2.703879e+01	1.041990e+00	2.908105e-02
617500	-4.045886e+04	-1.162490e+02	2.719922e+01	1.144394e+00	1.770646e-02
618000	-4.046083e+04	-1.172363e+02	2.765569e+01	9.875962e-01	1.446949e-02
618500	-4.045885e+04	-1.159361e+02	2.710457e+01	1.070995e+00	3.040955e-02
619000	-4.046273e+04	-1.176211e+02	2.779600e+01	1.024382e+00	2.760933e-02
619500	-4.046371e+04	-1.112194e+02	2.531180e+01	1.050055e+00	1.715933e-02
620000	-4.045083e+04	-1.181087e+02	2.800912e+01	9.865227e-01	1.351792e-02
620500	-4.046347e+04	-1.147286e+02	2.662824e+01	1.081375e+00	2.071673e-02
621000	-4.045582e+04	-1.143067e+02	2.647947e+01	1.044096e+00	1.577437e-02
621500	-4.047013e+04	-1.117443e+02	2.548467e+01	1.108475e+00	3.023446e-02
622000	-4.046021e+04	-1.223621e+02	2.979108e+01	9.909643e-01	1.305962e-02
622500	-4.046076e+04	-1.132437e+02	2.607189e+01	1.045595e+00	8.893244e-03
623000	-4.046093e+04	-1.172416e+02	2.763606e+01	1.041756e+00	1.426602e-02
623500	-4.046439e+04	-1.171665e+02	2.761863e+01	1.010040e+00	7.539097e-03
624000	-4.046331e+04	-1.163905e+02	2.726777e+01	1.112866e+00	1.518657e-02
624500	-4.046119e+04	-1.238683e+02	3.042610e+01	1.041605e+00	1.793586e-02
625000	-4.044563e+04	-1.193923e+02	2.850989e+01	1.050452e+00	1.771539e-02
625500	-4.044741e+04	-1.219131e+02	2.958091e+01	1.030276e+00	1.772217e-02
626000	-4.046130e+04	-1.161024e+02	2.719929e+01	9.976611e-01	7.246555e-03
626500	-4.045435e+04	-1.154738e+02	2.692080e+01	1.076099e+00	1.885808e-02
627000	-4.045726e+04	-1.142019e+02	2.642312e+01	1.085511e+00	1.264668e-02
627500	-4.046419e+04	-1.124086e+02	2.572848e+01	1.120007e+00	2.054390e-02
628000	-4.045698e+04	-1.180114e+02	2.797223e+01	9.799174e-01	8.669592e-03
628500	-4.046857e+04	-1.159208e+02	2.713100e+01	9.887799e-01	1.708427e-02
629000	-4.045950e+04	-1.153568e+02	2.684966e+01	1.140881e+00	3.049733e-02
629500	-4.045941e+04	-1.131490e+02	2.601336e+01	1.105095e+00	2.424675e-02
630000	-4.045710e+04	-1.158710e+02	2.708961e+01	1.043864e+00	1.873403e-02
630500	-4.046217e+04	-1.170037e+02	2.754305e+01	1.035669e+00	2.567681e-02
631000	-4.047525e+04	-1.125546e+02	2.582863e+01	9.995934e-01	1.536989e-02
631500	-4.046577e+04	-1.143967e+02	2.652035e+01	1.028235e+00	5.428134e-03
632000	-4.047133e+04	-1.091291e+02	2.456069e+01	1.023052e+00	1.119363e-02
632500	-4.046517e+04	-1.081586e+02	2.421247e+01	1.029778e+00	1.927443e-02
633000	-4.045615e+04	-1.155589e+02	2.696131e+01	1.057944e+00	2.464798e-02
633500	-4.045826e+04	-1.135136e+02	2.617980e+01	1.032176e+00	1.750164e-02
634000	-4.046133e+04	-1.155153e+02	2.696518e+01	1.004454e+00	1.910598e-02
634500	-4.045150e+04	-1.149110e+02	2.669020e+01	1.104134e+00	2.768215e-02
635000	-4.046243e+04	-1.145674e+02	2.658852e+01	1.022642e+00	1.253817e-02
635500	-4.046043e+04	-1.146787e+02	2.660990e+01	1.078792e+00	1.214107e-02
636000	-4.045987e+04	-1.147965e+02	2.663327e+01	1.136219e+00	1.629943e-02
636500	-4.044959e+04	-1.188501e+02	2.825397e+01	1.128971e+00	2.480268e-02
637000	-4.046804e+04	-1.183963e+02	2.812027e+01	1.001635e+00	1.349928e-02
637500	-4.046107e+04	-1.185904e+02	2.816506e+01	1.086242e+00	2.471968e-02
638000	-4.045415e+04	-1.136527e+02	2.621868e+01	1.069420e+00	1.392358e-02
638500	-4.045538e+04	-1.164053e+02	2.730758e+01	1.027435e+00	1.808671e-02
639000	-4.045313e+04	-1.215087e+02	2.944172e+01	9.510281e-01	9.071220e-03
639500	-4.046384e+04	-1.122347e+02	2.567895e+01	1.078187e+00	1.930133e-02
640000	-4.047400e+04	-1.154495e+02	2.694993e+01	9.775048e-01	1.606728e-02
640500	-4.045122e+04	-1.191175e+02	2.843254e+01	9.627216e-01	1.439270e-02
641000	-4.046485e+04	-1.162369e+02	2.724335e+01	1.020892e+00	1.647199e-02
641500	-4.046761e+04	-1.167791e+02	2.746024e+01	1.018025e+00	7.966920e-03
642000	-4.046506e+04	-1.137712e+02	2.628285e+01	1.020201e+00	1.350650e-02
642500	-4.046460e+04	-1.167475e+02	2.743191e+01	1.057396e+00	9.234764e-03
643000	-4.046432e+04	-1.169128e+02	2.750121e+01	1.049274e+00	1.379180e-02
643500	-4.045239e+04	-1.135032e+02	2.614970e+01	1.100620e+00	1.982661e-02
644000	-4.045617e+04	-1.158043e+02	2.704096e+01	1.100620e+00	1.655414e-02
644500	-4.046539e+04	-1.164170e+02	2.725589e+01	1.169374e+00	2.238972e-02
645000	-4.047315e+04	-1.155087e+02	2.692910e+01	1.089857e+00	1.420518e-02
645500	-4.045756e+04	-1.130375e+02	2.599887e+01	1.031889e+00	2.028520e-02
646000	-4.046333e+04	-1.142408e+02	2.642010e+01	1.132314e+00	3.015763e-02
646500	-4.046690e+04	-1.149574e+02	2.669730e+01	1.132314e+00	1.204579e-02
647000	-4.046485e+04	-1.191598e+02	2.840872e+01	1.062684e+00	1.382507e-02
647500	-4.046794e+04	-1.165991e+02	2.737341e+01	1.055730e+00	2.359997e-02
648000	-4.046108e+04	-1.142495e+02	2.645853e+01	1.041190e+00	1.541534e-02
648500	-4.047837e+04	-1.114692e+02	2.539681e+01	1.070089e+00	1.363404e-02
649000	-4.046110e+04	-1.120180e+02	2.559417e+01	1.088270e+00	1.234794e-02
649500	-4.045740e+04	-1.195933e+02	2.859247e+01	1.052290e+00	1.503739e-02
650000	-4.046869e+04	-1.100927e+02	2.491838e+01	9.966748e-01	8.449356e-03
650500	-4.046041e+04	-1.172738e+02	2.765949e+01	1.015634e+00	2.037771e-02
651000	-4.046222e+04	-1.210966e+02	2.919758e+01	1.112915e+00	2.633498e-02
651500	-4.047035e+04	-1.177479e+02	2.786941e+01	9.696912e-01	2.326847e-02
652000	-4.045481e+04	-1.162976e+02	2.725613e+01	1.049302e+00	1.841263e-02
652500	-4.046118e+04	-1.181962e+02	2.801489e+01	1.059885e+00	1.652735e-02
653000	-4.046211e+04	-1.149977e+02	2.675245e+01	1.030875e+00	1.865425e-02
653500	-4.045994e+04	-1.129033e+02	2.594994e+01	1.026864e+00	1.755645e-02
654000	-4.048101e+04	-1.142977e+02	2.646707e+01	1.067235e+00	1.589235e-02
654500	-4.045879e+04	-1.098836e+02	2.480692e+01	1.094552e+00	1.906027e-02
655000	-4.045595e+04	-1.157717e+02	2.706442e+01	1.008448e+00	1.255932e-02
655500	-4.045743e+04	-1.103613e+02	2.502629e+01	9.692149e-01	1.255932e-02
656000	-4.044895e+04	-1.158140e+02	2.706630e+01	1.045986e+00	1.272323e-02
656500	-4.045712e+04	-1.173941e+02	2.770600e+01	1.020443e+00	9.517203e-03
657000	-4.045562e+04	-1.178267e+02	2.784877e+01	1.099492e+00	2.468297e-02
657500	-4.045520e+04	-1.145287e+02	2.654629e+01	1.093069e+00	2.354854e-02
658000	-4.045937e+04	-1.109587e+02	2.523081e+01	1.008975e+00	1.524703e-02
658500	-4.046331e+04	-1.166277e+02	2.736301e+01	1.110444e+00	1.039513e-02
659000	-4.045560e+04	-1.170741e+02	2.756097e+01	1.061251e+00	2.239517e-02
659500	-4.046628e+04	-1.117388e+02	2.552174e+01	1.003363e+00	1.217464e-02
660000	-4.045573e+04	-1.122829e+02	2.569712e+01	1.077938e+00	1.612333e-02
660500	-4.045161e+04	-1.143603e+02	2.647885e+01	1.099278e+00	1.177192e-02
661000	-4.046572e+04	-1.192233e+02	2.847156e+01	9.741254e-01	2.092636e-02
661500	-4.047370e+04	-1.158416e+02	2.706135e+01	1.086235e+00	2.145521e-02
662000	-4.046364e+04	-1.113177e+02	2.534109e+01	1.069089e+00	2.492152e-02
662500	-4.045956e+04	-1.127858e+02	2.589571e+01	1.052810e+00	1.813957e-02
663000	-4.046676e+04	-1.102325e+02	2.494209e+01	1.071338e+00	1.805862e-02
663500	-4.046312e+04	-1.134191e+02	2.613984e+01	1.042422e+00	1.568040e-02
664000	-4.046592e+04	-1.199246e+02	2.873556e+01	1.039892e+00	1.795881e-02
664500	-4.046042e+04	-1.146590e+02	2.659420e+01	1.099555e+00	1.583801e-02
665000	-4.046279e+04	-1.156182e+02	2.699518e+01	1.030991e+00	8.776985e-03
665500	-4.046561e+04	-1.181882e+02	2.802839e+01	1.018775e+00	2.629788e-02
666000	-4.045876e+04	-1.149134e+02	2.671264e+01	1.048852e+00	1.347167e-02
666500	-4.046692e+04	-1.130711e+02	2.599405e+01	1.078214e+00	1.663865e-02
667000	-4.047278e+04	-1.113548e+02	2.535046e+01	1.080940e+00	1.863153e-02
667500	-4.045810e+04	-1.148638e+02	2.670099e+01	1.029204e+00	1.308140e-02
668000	-4.046511e+04	-1.123556e+02	2.570958e+01	1.117379e+00	1.484492e-02
668500	-4.046274e+04	-1.134951e+02	2.615260e+01	1.084983e+00	2.912253e-02
669000	-4.046757e+04	-1.175160e+02	2.776649e+01	9.922898e-01	1.989131e-02
669500	-4.045487e+04	-1.196926e+02	2.865893e+01	9.917969e-01	1.189515e-02
670000	-4.046243e+04	-1.145500e+02	2.654022e+01	1.130095e+00	2.365621e-02
670500	-4.046234e+04	-1.200562e+02	2.879754e+01	1.022989e+00	8.674147e-03
671000	-4.047181e+04	-1.176926e+02	2.783389e+01	1.002159e+00	2.399653e-02
671500	-4.045815e+04	-1.163176e+02	2.727257e+01	1.027943e+00	3.322075e-03
672000	-4.046493e+04	-1.133029e+02	2.610111e+01	1.027943e+00	1.110885e-02
672500	-4.046385e+04	-1.143643e+02	2.649617e+01	1.058409e+00	1.939272e-02
673000	-4.045810e+04	-1.186937e+02	2.821917e+01	1.057452e+00	2.033359e-02
673500	-4.046458e+04	-1.184256e+02	2.807583e+01	1.139738e+00	2.557220e-02
674000	-4.046669e+04	-1.139299e+02	2.632047e+01	1.080662e+00	2.778309e-02
674500	-4.046535e+04	-1.168885e+02	2.749001e+01	1.052933e+00	2.991640e-02
675000	-4.046397e+04	-1.181002e+02	2.796099e+01	1.096320e+00	3.431364e-02
675500	-4.047330e+04	-1.112033e+02	2.527266e+01	1.140019e+00	1.039968e-02
676000	-4.046713e+04	-1.148898e+02	2.666170e+01	1.156291e+00	2.194996e-02
676500	-4.047206e+04	-1.107810e+02	2.512204e+01	1.127336e+00	3.244940e-02
677000	-4.046646e+04	-1.168203e+02	2.745096e+01	1.082511e+00	1.746726e-02
677500	-4.045562e+04	-1.161998e+02	2.723996e+01	9.923224e-01	1.920950e-02
678000	-4.047665e+04	-1.224013e+02	2.977788e+01	1.060746e+00	1.227489e-02
678500	-4.046127e+04	-1.160616e+02	2.714293e+01	1.099344e+00	1.273514e-02
679000	-4.045237e+04	-1.185259e+02	2.815469e+01	1.047034e+00	1.273514e-02
679500	-4.046518e+04	-1.167027e+02	2.746395e+01	9.324017e-01	1.080267e-02
680000	-4.045534e+04	-1.138794e+02	2.631573e+01	1.042546e+00	1.713532e-02
680500	-4.047783e+04	-1.170102e+02	2.755532e+01	1.011445e+00	1.750313e-02
681000	-4.044799e+04	-1.165733e+02	2.737136e+01	1.035107e+00	1.456017e-02
681500	-4.046050e+04	-1.120979e+02	2.559610e+01	1.163023e+00	1.784499e-02
682000	-4.047566e+04	-1.136018e+02	2.618162e+01	1.115576e+00	1.111520e-02
682500	-4.047710e+04	-1.115092e+02	2.540708e+01	1.082360e+00	9.105519e-03
683000	-4.046286e+04	-1.189668e+02	2.833164e+01	1.056749e+00	2.190089e-02
683500	-4.046811e+04	-1.228608e+02	2.995523e+01	1.110543e+00	1.313900e-02
684000	-4.045228e+04	-1.200915e+02	2.881676e+01	1.012416e+00	1.313900e-02
684500	-4.047058e+04	-1.090201e+02	2.448801e+01	1.116921e+00	1.932199e-02
685000	-4.046057e+04	-1.243953e+02	3.065312e+01	1.055243e+00	1.729296e-02
685500	-4.046581e+04	-1.120167e+02	2.561248e+01	1.037971e+00	1.174287e-02
686000	-4.046985e+04	-1.153177e+02	2.682257e+01	1.171117e+00	2.243369e-02
686500	-4.045904e+04	-1.194554e+02	2.854203e+01	1.036030e+00	1.317027e-02
687000	-4.046014e+04	-1.181027e+02	2.796122e+01	1.098312e+00	1.857990e-02
687500	-4.045468e+04	-1.175141e+02	2.772700e+01	1.088341e+00	1.355568e-02
688000	-4.046026e+04	-1.220554e+02	2.967835e+01	9.457017e-01	3.886096e-03
688500	-4.046688e+04	-1.195280e+02	2.860072e+01	9.671824e-01	1.017125e-02
689000	-4.045626e+04	-1.203252e+02	2.892007e+01	9.995199e-01	1.854570e-02
689500	-4.045630e+04	-1.212827e+02	2.932472e+01	9.995199e-01	1.367639e-02
690000	-4.045852e+04	-1.187041e+02	2.824869e+01	9.958808e-01	1.302368e-02
690500	-4.046444e+04	-1.143220e+02	2.648189e+01	1.053102e+00	2.033788e-02
691000	-4.046411e+04	-1.164355e+02	2.731941e+01	1.027876e+00	1.484429e-02
691500	-4.045280e+04	-1.203087e+02	2.890399e+01	1.021364e+00	1.475367e-02
692000	-4.047126e+04	-1.133076e+02	2.611621e+01	9.929994e-01	1.274876e-02
692500	-4.046894e+04	-1.170046e+02	2.758170e+01	9.401101e-01	2.315323e-02
693000	-4.046221e+04	-1.126774e+02	2.583178e+01	1.114047e+00	2.144030e-02
693500	-4.045768e+04	-1.168564e+02	2.749735e+01	1.002459e+00	2.976819e-02
694000	-4.045610e+04	-1.169902e+02	2.754300e+01	1.022261e+00	1.896427e-02
694500	-4.045566e+04	-1.100149e+02	2.486632e+01	1.062119e+00	2.019584e-02
695000	-4.045928e+04	-1.180039e+02	2.796439e+01	9.917200e-01	1.358444e-02
695500	-4.046132e+04	-1.060699e+02	2.343672e+01	1.167959e+00	2.291392e-02
696000	-4.045439e+04	-1.108502e+02	2.517525e+01	1.051580e+00	1.594949e-02
696500	-4.046356e+04	-1.133386e+02	2.612222e+01	1.008237e+00	1.659348e-02
697000	-4.046500e+04	-1.173502e+02	2.769322e+01	1.008237e+00	1.752475e-02
697500	-4.046639e+04	-1.163668e+02	2.729990e+01	1.008237e+00	1.604851e-02
698000	-4.046735e+04	-1.130496e+02	2.599310e+01	1.059197e+00	2.023924e-02
698500	-4.046696e+04	-1.209786e+02	2.918839e+01	1.016569e+00	1.142963e-02
699000	-4.046269e+04	-1.181353e+02	2.798794e+01	1.065173e+00	2.091675e-02
699500	-4.046986e+04	-1.123387e+02	2.571353e+01	1.089929e+00	1.629561e-02
700000	-4.046380e+04	-1.155586e+02	2.697973e+01	1.010679e+00	1.515629e-02
700500	-4.047060e+04	-1.134684e+02	2.616185e+01	1.034027e+00	1.574043e-02
701000	-4.046530e+04	-1.183397e+02	2.809124e+01	1.016131e+00	1.184958e-02
701500	-4.046329e+04	-1.155474e+02	2.697795e+01	1.004018e+00	1.708406e-02
702000	-4.046670e+04	-1.164355e+02	2.731463e+01	1.039863e+00	9.376923e-03
702500	-4.046195e+04	-1.155913e+02	2.694674e+01	1.127497e+00	1.602666e-02
703000	-4.047774e+04	-1.114297e+02	2.539220e+01	1.043065e+00	2.623470e-02
703500	-4.045415e+04	-1.189520e+02	2.836474e+01	9.615191e-01	6.281609e-03
704000	-4.045200e+04	-1.179866e+02	2.795589e+01	9.953058e-01	1.226954e-02
704500	-4.046268e+04	-1.160909e+02	2.719555e+01	9.955749e-01	2.129947e-02
705000	-4.046108e+04	-1.169621e+02	2.751003e+01	1.076502e+00	1.711936e-02
705500	-4.045807e+04	-1.127219e+02	2.588237e+01	1.024248e+00	9.630335e-03
706000	-4.045869e+04	-1.159119e+02	2.710294e+01	1.050950e+00	1.927083e-02
706500	-4.046608e+04	-1.101577e+02	2.491700e+01	1.065426e+00	1.507871e-02
707000	-4.046454e+04	-1.152703e+02	2.685775e+01	1.033662e+00	1.186360e-02
707500	-4.045830e+04	-1.147099e+02	2.663280e+01	1.050857e+00	1.698329e-02
708000	-4.047343e+04	-1.134262e+02	2.613935e+01	1.050857e+00	1.732168e-02
708500	-4.045967e+04	-1.204391e+02	2.894154e+01	1.062374e+00	1.697466e-02
709000	-4.046410e+04	-1.202330e+02	2.887767e+01	1.008437e+00	6.314292e-03
709500	-4.046108e+04	-1.192947e+02	2.848691e+01	1.008437e+00	2.473276e-02
710000	-4.046625e+04	-1.179956e+02	2.793639e+01	1.052338e+00	1.758363e-02
710500	-4.045383e+04	-1.174330e+02	2.769635e+01	1.083289e+00	1.512595e-02
711000	-4.045573e+04	-1.166783e+02	2.741618e+01	1.027675e+00	1.435433e-02
711500	-4.045488e+04	-1.184710e+02	2.814281e+01	1.021195e+00	2.003870e-02
712000	-4.046806e+04	-1.115209e+02	2.543987e+01	1.005654e+00	1.469258e-02
712500	-4.046144e+04	-1.165665e+02	2.739873e+01	9.596014e-01	1.804542e-02
713000	-4.045833e+04	-1.180309e+02	2.793194e+01	1.098615e+00	1.042581e-02
713500	-4.046469e+04	-1.162392e+02	2.727005e+01	9.558151e-01	2.083094e-02
714000	-4.045907e+04	-1.161941e+02	2.722138e+01	1.033464e+00	2.083094e-02
714500	-4.046194e+04	-1.147628e+02	2.666627e+01	1.017517e+00	1.894044e-02
715000	-4.046259e+04	-1.190655e+02	2.840161e+01	9.856402e-01	1.585234e-02
715500	-4.047129e+04	-1.182170e+02	2.806148e+01	9.663725e-01	1.693470e-02
716000	-4.046923e+04	-1.190658e+02	2.836174e+01	1.082651e+00	2.216192e-02
716500	-4.047645e+04	-1.191162e+02	2.840068e+01	1.038653e+00	2.215382e-02
717000	-4.047957e+04	-1.174156e+02	2.774549e+01	9.439248e-01	1.703626e-02
717500	-4.046687e+04	-1.205938e+02	2.898812e+01	1.106193e+00	1.423656e-02
718000	-4.045947e+04	-1.143185e+02	2.646077e+01	1.104328e+00	2.466470e-02
718500	-4.047726e+04	-1.157486e+02	2.708597e+01	9.306985e-01	1.469566e-02
719000	-4.046346e+04	-1.208839e+02	2.912516e+01	1.071327e+00	1.815311e-02
719500	-4.045752e+04	-1.192190e+02	2.847390e+01	9.641983e-01	1.207547e-02
720000	-4.047002e+04	-1.208187e+02	2.912065e+01	1.016810e+00	2.196564e-02
720500	-4.046091e+04	-1.188760e+02	2.827543e+01	1.102674e+00	2.762398e-02
721000	-4.047223e+04	-1.170474e+02	2.757189e+01	1.007388e+00	1.918242e-02
721500	-4.044625e+04	-1.164648e+02	2.734071e+01	1.003609e+00	1.654495e-02
722000	-4.045326e+04	-1.128199e+02	2.589438e+01	1.090534e+00	1.687552e-02
722500	-4.046541e+04	-1.158657e+02	2.709161e+01	1.033516e+00	3.341566e-02
723000	-4.046802e+04	-1.172689e+02	2.765863e+01	1.012900e+00	1.373933e-02
723500	-4.046908e+04	-1.205645e+02	2.900258e+01	1.042545e+00	2.267669e-02
724000	-4.045671e+04	-1.133531e+02	2.611648e+01	1.037801e+00	1.469938e-02
724500	-4.045282e+04	-1.162071e+02	2.723683e+01	1.007517e+00	1.464163e-02
725000	-4.045463e+04	-1.241391e+02	3.056837e+01	9.902265e-01	9.200244e-03
725500	-4.047485e+04	-1.188730e+02	2.831287e+01	1.008589e+00	1.429865e-02
726000	-4.047323e+04	-1.224026e+02	2.981228e+01	9.823294e-01	9.723007e-03
726500	-4.047132e+04	-1.173030e+02	2.763971e+01	1.094054e+00	2.308486e-02
727000	-4.047520e+04	-1.148678e+02	2.668639e+01	1.070724e+00	2.198103e-02
727500	-4.047292e+04	-1.164523e+02	2.731948e+01	1.044502e+00	1.884773e-02
728000	-4.046668e+04	-1.148221e+02	2.669911e+01	9.922772e-01	1.481092e-02
728500	-4.047112e+04	-1.188364e+02	2.828966e+01	1.028441e+00	1.676285e-02
729000	-4.047502e+04	-1.183957e+02	2.811989e+01	1.001998e+00	2.127922e-02
729500	-4.045874e+04	-1.135436e+02	2.614534e+01	1.152465e+00	1.684800e-02
730000	-4.046956e+04	-1.168168e+02	2.745378e+01	1.071954e+00	1.450719e-02
730500	-4.046167e+04	-1.121270e+02	2.565895e+01	1.023952e+00	1.255673e-02
731000	-4.046131e+04	-1.145002e+02	2.655315e+01	1.046882e+00	2.315388e-02
731500	-4.045795e+04	-1.151782e+02	2.682751e+01	1.018959e+00	1.214061e-02
732000	-4.048265e+04	-1.101353e+02	2.489345e+01	1.107777e+00	1.776437e-02
732500	-4.047518e+04	-1.159778e+02	2.714997e+01	9.977716e-01	2.032873e-02
733000	-4.046501e+04	-1.171334e+02	2.758638e+01	1.057219e+00	2.010442e-02
733500	-4.046005e+04	-1.153193e+02	2.689203e+01	9.951096e-01	2.220802e-02
734000	-4.046037e+04	-1.159763e+02	2.712192e+01	1.067304e+00	1.614163e-02
734500	-4.046103e+04	-1.155275e+02	2.694837e+01	1.059470e+00	2.022484e-02
735000	-4.046198e+04	-1.147545e+02	2.665685e+01	1.033458e+00	1.990655e-02
735500	-4.046944e+04	-1.162639e+02	2.724175e+01	1.051890e+00	1.448818e-02
736000	-4.046821e+04	-1.187772e+02	2.826846e+01	1.020836e+00	2.000775e-02
736500	-4.045431e+04	-1.177601e+02	2.785811e+01	1.009887e+00	1.448984e-02
737000	-4.045923e+04	-1.152243e+02	2.684112e+01	1.030270e+00	1.029317e-02
737500	-4.046554e+04	-1.163245e+02	2.723400e+01	1.132111e+00	2.031137e-02
738000	-4.045767e+04	-1.202616e+02	2.885200e+01	1.098300e+00	1.899757e-02
738500	-4.046111e+04	-1.196314e+02	2.861524e+01	1.035642e+00	1.463986e-02
739000	-4.045913e+04	-1.131107e+02	2.597844e+01	1.158958e+00	1.743312e-02
739500	-4.046066e+04	-1.164204e+02	2.728591e+01	1.097122e+00	1.596494e-02
740000	-4.046634e+04	-1.164671e+02	2.735627e+01	9.668277e-01	9.738162e-03
740500	-4.046558e+04	-1.186648e+02	2.823270e+01	9.955588e-01	2.248328e-02
741000	-4.046054e+04	-1.155062e+02	2.694642e+01	1.043145e+00	1.485689e-02
741500	-4.046057e+04	-1.160750e+02	2.717598e+01	1.029161e+00	1.936240e-02
742000	-4.046082e+04	-1.155383e+02	2.693113e+01	1.114301e+00	1.936240e-02
742500	-4.045865e+04	-1.207865e+02	2.909653e+01	1.041726e+00	2.248652e-02
743000	-4.046277e+04	-1.166940e+02	2.741528e+01	1.045630e+00	2.638619e-02
743500	-4.046374e+04	-1.175228e+02	2.777592e+01	9.757920e-01	1.097241e-02
744000	-4.046110e+04	-1.167372e+02	2.741202e+01	1.096910e+00	1.516212e-02
744500	-4.045334e+04	-1.140917e+02	2.639096e+01	1.058916e+00	8.522459e-03
745000	-4.045237e+04	-1.190224e+02	2.835364e+01	1.058916e+00	1.982735e-02
745500	-4.046558e+04	-1.133440e+02	2.609015e+01	1.097951e+00	1.889330e-02
746000	-4.046304e+04	-1.173220e+02	2.766130e+01	1.059295e+00	2.439022e-02
746500	-4.045999e+04	-1.198238e+02	2.870798e+01	1.005203e+00	2.195086e-02
747000	-4.045253e+04	-1.198426e+02	2.871027e+01	1.018500e+00	1.612063e-02
747500	-4.045169e+04	-1.196705e+02	2.860821e+01	1.091596e+00	1.530761e-02
748000	-4.045665e+04	-1.176472e+02	2.781717e+01	9.980861e-01	1.782893e-02
748500	-4.046516e+04	-1.114742e+02	2.537783e+01	1.126323e+00	1.793784e-02
749000	-4.046449e+04	-1.147252e+02	2.661302e+01	1.117192e+00	1.137462e-02
749500	-4.046251e+04	-1.157819e+02	2.704359e+01	1.071606e+00	1.330564e-02
750000	-4.046289e+04	-1.138383e+02	2.628649e+01	1.077782e+00	2.232309e-02
750500	-4.045325e+04	-1.184492e+02	2.810827e+01	1.083929e+00	1.703104e-02
751000	-4.046616e+04	-1.156011e+02	2.699096e+01	1.024658e+00	9.234324e-03
751500	-4.047154e+04	-1.127407e+02	2.589961e+01	9.974510e-01	1.084709e-02
752000	-4.046536e+04	-1.140195e+02	2.634281e+01	1.112076e+00	2.815543e-02
752500	-4.046733e+04	-1.128055e+02	2.590018e+01	1.060692e+00	1.002728e-02
753000	-4.046281e+04	-1.146061e+02	2.658320e+01	1.075094e+00	1.219783e-02
753500	-4.046308e+04	-1.126390e+02	2.584728e+01	1.034459e+00	1.548303e-02
754000	-4.045249e+04	-1.173343e+02	2.765410e+01	1.089566e+00	1.487817e-02
754500	-4.046428e+04	-1.150294e+02	2.679417e+01	9.555886e-01	4.626599e-03
755000	-4.046387e+04	-1.177528e+02	2.782580e+01	1.082344e+00	1.376490e-02
755500	-4.046967e+04	-1.147611e+02	2.659418e+01	1.201707e+00	1.776063e-02
756000	-4.045568e+04	-1.169892e+02	2.750170e+01	1.124420e+00	2.176278e-02
756500	-4.046646e+04	-1.176858e+02	2.783923e+01	9.821243e-01	7.846254e-03
757000	-4.046885e+04	-1.178031e+02	2.785977e+01	1.048736e+00	8.837567e-03
757500	-4.047563e+04	-1.190769e+02	2.837719e+01	1.056235e+00	1.618126e-02
758000	-4.046333e+04	-1.139106e+02	2.633735e+01	1.017393e+00	2.361762e-02
758500	-4.046805e+04	-1.141488e+02	2.643249e+01	1.008099e+00	1.232709e-02
759000	-4.045828e+04	-1.142678e+02	2.646387e+01	1.045599e+00	1.986705e-02
759500	-4.046760e+04	-1.148711e+02	2.662794e+01	1.224594e+00	2.335819e-02
760000	-4.046483e+04	-1.168842e+02	2.749451e+01	1.037412e+00	7.869229e-03
760500	-4.045923e+04	-1.124194e+02	2.575027e+01	1.072779e+00	1.828539e-02
761000	-4.045902e+04	-1.130858e+02	2.601224e+01	1.044890e+00	1.361234e-02
761500	-4.046098e+04	-1.159157e+02	2.710791e+01	1.042174e+00	1.395591e-02
762000	-4.045360e+04	-1.216282e+02	2.943475e+01	1.086819e+00	1.861145e-02
762500	-4.047054e+04	-1.154248e+02	2.689084e+01	1.103602e+00	1.482010e-02
763000	-4.046466e+04	-1.155418e+02	2.696756e+01	1.024934e+00	2.479069e-02
763500	-4.045756e+04	-1.107532e+02	2.510110e+01	1.156684e+00	1.437115e-02
764000	-4.045637e+04	-1.138708e+02	2.630454e+01	1.063179e+00	1.864188e-02
764500	-4.046424e+04	-1.165665e+02	2.737989e+01	1.006828e+00	9.604463e-03
765000	-4.047647e+04	-1.116620e+02	2.544168e+01	1.141955e+00	9.604463e-03
765500	-4.045767e+04	-1.175098e+02	2.774648e+01	1.035737e+00	1.641207e-02
766000	-4.046399e+04	-1.140927e+02	2.638765e+01	1.068510e+00	1.941016e-02
766500	-4.045414e+04	-1.170692e+02	2.756514e+01	1.045965e+00	2.337114e-02
767000	-4.045478e+04	-1.203427e+02	2.890090e+01	1.062721e+00	1.416631e-02
767500	-4.045931e+04	-1.166291e+02	2.740469e+01	1.007255e+00	1.226272e-02
768000	-4.045837e+04	-1.197564e+02	2.867631e+01	1.013739e+00	1.419119e-02
768500	-4.045655e+04	-1.074553e+02	2.396649e+01	1.025024e+00	9.256251e-03
769000	-4.046415e+04	-1.156995e+02	2.703187e+01	1.019002e+00	1.404676e-02
769500	-4.046767e+04	-1.125633e+02	2.578965e+01	1.111825e+00	8.632661e-03
770000	-4.044832e+04	-1.114492e+02	2.539405e+01	1.057525e+00	1.924764e-02
770500	-4.044800e+04	-1.133927e+02	2.613640e+01	1.025131e+00	1.975113e-02
771000	-4.046172e+04	-1.106141e+02	2.506596e+01	1.113565e+00	1.153969e-02
771500	-4.046761e+04	-1.155821e+02	2.698480e+01	1.021346e+00	8.324007e-03
772000	-4.046477e+04	-1.172406e+02	2.764085e+01	1.028789e+00	2.005088e-02
772500	-4.046164e+04	-1.077485e+02	2.406947e+01	1.024940e+00	1.570408e-02
773000	-4.046045e+04	-1.140592e+02	2.639115e+01	1.025913e+00	1.556601e-02
773500	-4.045274e+04	-1.159691e+02	2.713610e+01	1.024128e+00	1.472924e-02
774000	-4.045790e+04	-1.157385e+02	2.702963e+01	1.063683e+00	1.516285e-02
774500	-4.046776e+04	-1.146823e+02	2.660250e+01	1.101416e+00	1.117315e-02
775000	-4.045874e+04	-1.149467e+02	2.673505e+01	1.024510e+00	2.021196e-02
775500	-4.046590e+04	-1.122157e+02	2.570514e+01	9.893594e-01	1.931295e-02
776000	-4.045659e+04	-1.196929e+02	2.863901e+01	1.039943e+00	2.825640e-02
776500	-4.045661e+04	-1.153520e+02	2.691339e+01	9.732231e-01	1.744599e-02
777000	-4.045786e+04	-1.183416e+02	2.809833e+01	1.000639e+00	1.657923e-02
777500	-4.046247e+04	-1.145556e+02	2.659331e+01	9.985084e-01	1.657923e-02
778000	-4.046599e+04	-1.146565e+02	2.661793e+01	1.035836e+00	1.907210e-02
778500	-4.046557e+04	-1.173778e+02	2.768020e+01	1.068178e+00	1.598550e-02
779000	-4.046287e+04	-1.126924e+02	2.586475e+01	1.041520e+00	1.270102e-02
779500	-4.045978e+04	-1.178884e+02	2.790392e+01	1.025161e+00	3.447270e-02
780000	-4.046320e+04	-1.119785e+02	2.557852e+01	1.090721e+00	2.626311e-02
780500	-4.045946e+04	-1.123106e+02	2.571011e+01	1.070971e+00	1.270102e-02
781000	-4.045304e+04	-1.196280e+02	2.863403e+01	9.870177e-01	1.214140e-02
781500	-4.046601e+04	-1.132487e+02	2.604965e+01	1.109153e+00	1.988054e-02
782000	-4.046725e+04	-1.172130e+02	2.764565e+01	9.892941e-01	1.961072e-02
782500	-4.045395e+04	-1.163583e+02	2.729870e+01	1.002824e+00	2.092975e-02
783000	-4.045801e+04	-1.216614e+02	2.947400e+01	1.028203e+00	1.199970e-02
783500	-4.046593e+04	-1.154833e+02	2.693343e+01	1.053331e+00	2.632356e-02
784000	-4.046740e+04	-1.133587e+02	2.610710e+01	1.068017e+00	9.482863e-03
784500	-4.047666e+04	-1.162743e+02	2.726816e+01	9.957476e-01	8.441476e-03
785000	-4.046234e+04	-1.174045e+02	2.766693e+01	1.127879e+00	2.660488e-02
785500	-4.045893e+04	-1.151414e+02	2.677915e+01	1.106091e+00	1.457991e-02
786000	-4.047078e+04	-1.183552e+02	2.812405e+01	9.512257e-01	1.434995e-02
786500	-4.047283e+04	-1.158389e+02	2.708739e+01	1.017429e+00	2.618960e-02
787000	-4.046320e+04	-1.107646e+02	2.516048e+01	1.006142e+00	1.250409e-02
787500	-4.045452e+04	-1.153875e+02	2.690375e+01	1.033352e+00	2.298772e-02
788000	-4.046948e+04	-1.160682e+02	2.717083e+01	1.035374e+00	7.169750e-03
788500	-4.046074e+04	-1.145298e+02	2.655776e+01	1.064516e+00	1.713043e-02
789000	-4.046069e+04	-1.162977e+02	2.725716e+01	1.046801e+00	1.619584e-02
789500	-4.045625e+04	-1.194370e+02	2.855473e+01	9.870160e-01	2.752138e-02
790000	-4.046734e+04	-1.142874e+02	2.645494e+01	1.088407e+00	2.030451e-02
790500	-4.046551e+04	-1.145611e+02	2.658651e+01	1.021554e+00	1.715220e-02
791000	-4.047144e+04	-1.204176e+02	2.896252e+01	9.908913e-01	1.715220e-02
791500	-4.046653e+04	-1.125138e+02	2.578536e+01	1.073735e+00	2.356047e-02
792000	-4.045908e+04	-1.179835e+02	2.792638e+01	1.064894e+00	2.360514e-02
792500	-4.045830e+04	-1.119440e+02	2.558717e+01	1.033002e+00	1.420829e-02
793000	-4.046472e+04	-1.125346e+02	2.580851e+01	1.033002e+00	9.955711e-03
793500	-4.046285e+04	-1.172761e+02	2.765449e+01	1.030394e+00	1.200741e-02
794000	-4.046187e+04	-1.193689e+02	2.850131e+01	1.047821e+00	2.364673e-02
794500	-4.045798e+04	-1.165332e+02	2.734952e+01	1.049884e+00	1.863743e-02
795000	-4.046482e+04	-1.152720e+02	2.691038e+01	9.009178e-01	1.319729e-02
795500	-4.045749e+04	-1.187486e+02	2.826410e+01	1.002771e+00	1.879020e-02
796000	-4.045904e+04	-1.173489e+02	2.767276e+01	1.057797e+00	2.849830e-02
796500	-4.046376e+04	-1.117988e+02	2.551167e+01	1.090451e+00	1.756732e-02
797000	-4.045416e+04	-1.135102e+02	2.619084e+01	9.998363e-01	7.818508e-03
797500	-4.047166e+04	-1.128005e+02	2.591237e+01	1.023427e+00	1.051065e-02
798000	-4.046999e+04	-1.196068e+02	2.864506e+01	9.393098e-01	1.191780e-02
798500	-4.046066e+04	-1.161952e+02	2.719724e+01	1.095600e+00	1.706780e-02
799000	-4.045910e+04	-1.134765e+02	2.619715e+01	9.496290e-01	7.325725e-03
799500	-4.045790e+04	-1.191685e+02	2.843087e+01	1.017773e+00	7.264731e-03
800000	-4.045460e+04	-1.168421e+02	2.747759e+01	1.037593e+00	1.244088e-02
800500	-4.045914e+04	-1.134045e+02	2.616918e+01	9.508501e-01	1.244088e-02
801000	-4.046840e+04	-1.166621e+02	2.741814e+01	1.006527e+00	1.775303e-02
801500	-4.046799e+04	-1.180906e+02	2.800886e+01	9.690534e-01	1.775303e-02
802000	-4.046353e+04	-1.197349e+02	2.864801e+01	1.060275e+00	1.778068e-02
802500	-4.047859e+04	-1.179239e+02	2.790989e+01	1.045887e+00	1.897772e-02
803000	-4.045816e+04	-1.141527e+02	2.643478e+01	1.006038e+00	9.313574e-03
803500	-4.045647e+04	-1.131226e+02	2.601027e+01	1.086894e+00	1.826947e-02
804000	-4.045463e+04	-1.127807e+02	2.586847e+01	1.119927e+00	1.819087e-02
804500	-4.045790e+04	-1.144743e+02	2.651490e+01	1.119927e+00	2.568053e-02
805000	-4.046142e+04	-1.193501e+02	2.849740e+01	1.038450e+00	1.279337e-02
805500	-4.047127e+04	-1.223397e+02	2.975290e+01	1.057013e+00	1.942693e-02
806000	-4.046896e+04	-1.128675e+02	2.592380e+01	1.060218e+00	1.730619e-02
806500	-4.045976e+04	-1.200423e+02	2.877135e+01	1.071795e+00	2.083833e-02
807000	-4.046141e+04	-1.215336e+02	2.945477e+01	9.454171e-01	1.299685e-02
807500	-4.046125e+04	-1.186197e+02	2.820185e+01	1.025718e+00	1.499837e-02
808000	-4.046408e+04	-1.176761e+02	2.781383e+01	1.035221e+00	1.892256e-02
808500	-4.046408e+04	-1.160824e+02	2.715917e+01	1.079058e+00	2.121998e-02
809000	-4.046452e+04	-1.147880e+02	2.668804e+01	9.866646e-01	1.470287e-02
809500	-4.047336e+04	-1.153439e+02	2.693055e+01	9.213483e-01	1.481832e-02
810000	-4.045061e+04	-1.162474e+02	2.723390e+01	1.055204e+00	1.630949e-02
810500	-4.045699e+04	-1.139394e+02	2.633973e+01	1.039997e+00	2.835171e-02
811000	-4.046096e+04	-1.120819e+02	2.562534e+01	1.068694e+00	1.663995e-02
811500	-4.046121e+04	-1.203951e+02	2.894695e+01	1.005435e+00	1.880162e-02
812000	-4.046605e+04	-1.123097e+02	2.572332e+01	1.034857e+00	2.555440e-02
812500	-4.046152e+04	-1.184198e+02	2.808979e+01	1.099747e+00	1.576440e-02
813000	-4.045701e+04	-1.193345e+02	2.850048e+01	1.015436e+00	1.540416e-02
813500	-4.046576e+04	-1.109414e+02	2.520992e+01	1.048518e+00	2.088146e-02
814000	-4.045500e+04	-1.193340e+02	2.847817e+01	1.068787e+00	1.889352e-02
814500	-4.046164e+04	-1.149506e+02	2.672506e+01	1.054115e+00	1.185006e-02
815000	-4.045465e+04	-1.177297e+02	2.782850e+01	1.052615e+00	1.495769e-02
815500	-4.046089e+04	-1.123085e+02	2.573286e+01	1.008171e+00	9.420465e-03
816000	-4.046785e+04	-1.151047e+02	2.681363e+01	9.809690e-01	1.129878e-02
816500	-4.046108e+04	-1.183504e+02	2.808898e+01	1.032385e+00	1.821901e-02
817000	-4.045352e+04	-1.181077e+02	2.798749e+01	1.038679e+00	2.334411e-02
817500	-4.047260e+04	-1.161938e+02	2.725062e+01	9.594441e-01	1.552509e-02
818000	-4.047004e+04	-1.162126e+02	2.722576e+01	1.040987e+00	9.322601e-03
818500	-4.045678e+04	-1.107776e+02	2.513021e+01	1.101684e+00	1.791781e-02
819000	-4.045623e+04	-1.135367e+02	2.619441e+01	1.016924e+00	1.791781e-02
819500	-4.046252e+04	-1.164588e+02	2.728951e+01	1.126391e+00	1.918690e-02
820000	-4.046231e+04	-1.110705e+02	2.527389e+01	1.003890e+00	7.975048e-03
820500	-4.045827e+04	-1.174132e+02	2.771450e+01	1.018390e+00	1.450498e-02
821000	-4.047682e+04	-1.120600e+02	2.562788e+01	1.040012e+00	1.214534e-02
821500	-4.046123e+04	-1.150773e+02	2.677401e+01	1.055146e+00	1.508046e-02
822000	-4.047003e+04	-1.112938e+02	2.533961e+01	1.049239e+00	2.658447e-02
822500	-4.047074e+04	-1.144097e+02	2.647701e+01	1.153463e+00	2.280405e-02
823000	-4.046250e+04	-1.139243e+02	2.631087e+01	1.100140e+00	2.172064e-02
823500	-4.047361e+04	-1.165698e+02	2.735481e+01	1.073196e+00	1.528500e-02
824000	-4.046156e+04	-1.167192e+02	2.741117e+01	1.081050e+00	1.807322e-02
824500	-4.046908e+04	-1.168743e+02	2.749064e+01	1.037159e+00	1.295187e-02
825000	-4.045390e+04	-1.177429e+02	2.783491e+01	1.049922e+00	1.059275e-02
825500	-4.046047e+04	-1.189923e+02	2.837291e+01	9.820406e-01	1.287451e-02
826000	-4.046657e+04	-1.157016e+02	2.700968e+01	1.077472e+00	1.420557e-02
826500	-4.046289e+04	-1.202084e+02	2.886763e+01	1.007838e+00	1.623483e-02
827000	-4.045699e+04	-1.144483e+02	2.651108e+01	1.103808e+00	9.848785e-03
827500	-4.046166e+04	-1.099188e+02	2.483030e+01	1.065281e+00	1.594117e-02
828000	-4.046162e+04	-1.159044e+02	2.707730e+01	1.108539e+00	1.703209e-02
828500	-4.045957e+04	-1.153817e+02	2.690128e+01	1.033781e+00	2.049117e-02
829000	-4.045060e+04	-1.155091e+02	2.694690e+01	1.044850e+00	1.669413e-02
829500	-4.045782e+04	-1.162095e+02	2.725937e+01	9.531004e-01	1.241030e-02
830000	-4.045624e+04	-1.169513e+02	2.750244e+01	1.084688e+00	1.544320e-02
830500	-4.047021e+04	-1.183464e+02	2.804276e+01	1.141640e+00	1.761523e-02
831000	-4.047003e+04	-1.186738e+02	2.821217e+01	1.054584e+00	2.539238e-02
831500	-4.047431e+04	-1.206426e+02	2.902894e+01	1.058099e+00	1.672900e-02
832000	-4.046604e+04	-1.133641e+02	2.611566e+01	1.050979e+00	1.327743e-02
832500	-4.045951e+04	-1.207271e+02	2.906803e+01	1.049842e+00	2.654001e-02
833000	-4.045813e+04	-1.126415e+02	2.583555e+01	1.068092e+00	1.417074e-02
833500	-4.045208e+04	-1.140087e+02	2.635374e+01	1.072827e+00	2.260510e-02
834000	-4.045784e+04	-1.180587e+02	2.798699e+01	9.909040e-01	8.041446e-03
834500	-4.045571e+04	-1.149022e+02	2.672418e+01	1.007983e+00	1.468333e-02
835000	-4.045981e+04	-1.144829e+02	2.656383e+01	1.001882e+00	9.955141e-03
835500	-4.045970e+04	-1.184951e+02	2.813430e+01	1.066130e+00	1.962468e-02
836000	-4.047505e+04	-1.148949e+02	2.671684e+01	1.019555e+00	2.091725e-02
836500	-4.045699e+04	-1.175975e+02	2.777335e+01	1.056861e+00	1.601115e-02
837000	-4.046978e+04	-1.209485e+02	2.915904e+01	1.055896e+00	2.546762e-02
837500	-4.046942e+04	-1.183586e+02	2.807977e+01	1.063101e+00	2.425360e-02
838000	-4.046128e+04	-1.177607e+02	2.787694e+01	9.639390e-01	1.830934e-02
838500	-4.046706e+04	-1.156275e+02	2.702150e+01	9.732965e-01	1.225255e-02
839000	-4.046337e+04	-1.159470e+02	2.711336e+01	1.059628e+00	2.575538e-02
839500	-4.045896e+04	-1.190278e+02	2.835356e+01	1.064494e+00	2.273101e-02
840000	-4.046245e+04	-1.155919e+02	2.697744e+01	1.049808e+00	2.539077e-02
840500	-4.045805e+04	-1.113404e+02	2.533158e+01	1.117555e+00	2.164827e-02
841000	-4.046307e+04	-1.196804e+02	2.862249e+01	1.067190e+00	2.499387e-02
841500	-4.046451e+04	-1.148069e+02	2.666076e+01	1.075830e+00	2.313893e-02
842000	-4.046270e+04	-1.166223e+02	2.737192e+01	1.082692e+00	1.316139e-02
842500	-4.045725e+04	-1.167835e+02	2.748665e+01	9.563546e-01	9.642023e-03
843000	-4.046047e+04	-1.129326e+02	2.594786e+01	1.061643e+00	1.040033e-02
843500	-4.045205e+04	-1.159298e+02	2.710745e+01	1.057451e+00	1.508767e-02
844000	-4.045562e+04	-1.155422e+02	2.695488e+01	1.057634e+00	1.416101e-02
844500	-4.046421e+04	-1.158560e+02	2.708198e+01	1.048210e+00	1.040094e-02
845000	-4.046876e+04	-1.169459e+02	2.750759e+01	1.066382e+00	1.165570e-02
845500	-4.046852e+04	-1.133611e+02	2.610906e+01	1.065290e+00	2.702052e-02
846000	-4.045492e+04	-1.178439e+02	2.787338e+01	1.055954e+00	7.717735e-03
846500	-4.046499e+04	-1.123955e+02	2.574920e+01	1.051711e+00	2.684066e-02
847000	-4.046671e+04	-1.157654e+02	2.705779e+01	1.018996e+00	1.429703e-02
847500	-4.045688e+04	-1.163762e+02	2.728395e+01	1.057799e+00	1.117462e-02
848000	-4.046650e+04	-1.174052e+02	2.770105e+01	1.043785e+00	4.782978e-03
848500	-4.046527e+04	-1.158193e+02	2.708268e+01	1.009734e+00	1.003365e-02
849000	-4.047526e+04	-1.137356e+02	2.624711e+01	1.077958e+00	9.742807e-03
849500	-4.046479e+04	-1.210976e+02	2.921697e+01	1.068192e+00	2.150723e-02
850000	-4.047516e+04	-1.130914e+02	2.600736e+01	1.063398e+00	1.213294e-02
850500	-4.045964e+04	-1.155159e+02	2.696441e+01	1.007069e+00	2.208182e-02
851000	-4.045629e+04	-1.129342e+02	2.595404e+01	1.046899e+00	1.121022e-02
851500	-4.046115e+04	-1.206145e+02	2.904351e+01	9.953728e-01	1.531257e-02
852000	-4.045833e+04	-1.203400e+02	2.887362e+01	1.125061e+00	2.373295e-02
852500	-4.046081e+04	-1.212206e+02	2.930396e+01	9.862202e-01	1.697158e-02
853000	-4.046269e+04	-1.164780e+02	2.734892e+01	9.961183e-01	1.231575e-02
853500	-4.046449e+04	-1.113545e+02	2.532468e+01	1.150375e+00	2.255221e-02
854000	-4.045618e+04	-1.132752e+02	2.605946e+01	1.109820e+00	2.025206e-02
854500	-4.044916e+04	-1.150217e+02	2.673981e+01	1.087305e+00	1.749281e-02
855000	-4.046153e+04	-1.161191e+02	2.719301e+01	1.030145e+00	1.719395e-02
855500	-4.045872e+04	-1.126280e+02	2.586437e+01	9.781644e-01	7.635811e-03
856000	-4.046107e+04	-1.155424e+02	2.699302e+01	9.607001e-01	8.459393e-03
856500	-4.045195e+04	-1.172453e+02	2.762276e+01	1.078549e+00	1.097047e-02
857000	-4.045295e+04	-1.130544e+02	2.602811e+01	9.716471e-01	1.520191e-02
857500	-4.045177e+04	-1.140208e+02	2.638214e+01	1.010934e+00	2.216883e-02
858000	-4.046208e+04	-1.180242e+02	2.795309e+01	1.039766e+00	1.036473e-02
858500	-4.045391e+04	-1.128873e+02	2.595563e+01	9.958266e-01	1.260052e-02
859000	-4.045240e+04	-1.133316e+02	2.610047e+01	1.058357e+00	1.260052e-02
859500	-4.046315e+04	-1.125856e+02	2.582526e+01	1.039483e+00	1.444552e-02
860000	-4.045369e+04	-1.178152e+02	2.785313e+01	1.077263e+00	8.248903e-03
860500	-4.045024e+04	-1.163166e+02	2.727270e+01	1.026564e+00	2.425814e-02
861000	-4.045450e+04	-1.157183e+02	2.701869e+01	1.071292e+00	2.425814e-02
861500	-4.046168e+04	-1.151166e+02	2.682343e+01	9.678156e-01	6.186474e-03
862000	-4.045889e+04	-1.150556e+02	2.676756e+01	1.049986e+00	1.509175e-02
862500	-4.046053e+04	-1.155525e+02	2.695926e+01	1.056763e+00	2.390383e-02
863000	-4.046931e+04	-1.186644e+02	2.821429e+01	1.040046e+00	1.655093e-02
863500	-4.045896e+04	-1.128498e+02	2.593206e+01	1.020602e+00	8.699663e-03
864000	-4.046659e+04	-1.146715e+02	2.665099e+01	9.655702e-01	1.342428e-02
864500	-4.046346e+04	-1.123257e+02	2.572823e+01	1.037750e+00	2.647994e-02
865000	-4.046357e+04	-1.117762e+02	2.552521e+01	1.031457e+00	8.792096e-03
865500	-4.047003e+04	-1.111753e+02	2.530678e+01	1.019556e+00	2.165353e-02
866000	-4.047095e+04	-1.142244e+02	2.645964e+01	1.013176e+00	6.695049e-03
866500	-4.046753e+04	-1.110220e+02	2.522047e+01	1.100426e+00	1.523715e-02
867000	-4.046153e+04	-1.115013e+02	2.540815e+01	1.071644e+00	1.996759e-02
867500	-4.045900e+04	-1.119527e+02	2.556579e+01	1.099043e+00	1.897973e-02
868000	-4.046197e+04	-1.139244e+02	2.631574e+01	1.087505e+00	2.628936e-02
868500	-4.046474e+04	-1.162105e+02	2.722907e+01	1.030552e+00	1.593551e-02
869000	-4.046722e+04	-1.167596e+02	2.743141e+01	1.070723e+00	1.523370e-02
869500	-4.046421e+04	-1.130398e+02	2.596067e+01	1.135060e+00	1.883493e-02
870000	-4.045751e+04	-1.195664e+02	2.854698e+01	1.135060e+00	2.030839e-02
870500	-4.046305e+04	-1.163890e+02	2.727379e+01	1.096267e+00	2.400108e-02
871000	-4.045903e+04	-1.186094e+02	2.818753e+01	1.050284e+00	1.336914e-02
871500	-4.046145e+04	-1.131203e+02	2.598592e+01	1.148819e+00	2.786695e-02
872000	-4.046247e+04	-1.172317e+02	2.763744e+01	1.028367e+00	2.293364e-02
872500	-4.046153e+04	-1.149248e+02	2.667796e+01	1.149461e+00	1.262675e-02
873000	-4.045657e+04	-1.169663e+02	2.752384e+01	1.046179e+00	9.149293e-03
873500	-4.046328e+04	-1.142245e+02	2.644445e+01	1.052701e+00	1.981574e-02
874000	-4.045610e+04	-1.130267e+02	2.599269e+01	1.037366e+00	2.302718e-02
874500	-4.045706e+04	-1.139991e+02	2.636704e+01	1.028515e+00	1.459473e-02
875000	-4.046838e+04	-1.155570e+02	2.694224e+01	1.104621e+00	1.680850e-02
875500	-4.045939e+04	-1.157807e+02	2.705848e+01	1.032529e+00	2.047912e-02
876000	-4.046384e+04	-1.114703e+02	2.541952e+01	1.009894e+00	1.912345e-02
876500	-4.046101e+04	-1.150156e+02	2.675167e+01	1.050748e+00	1.865384e-02
877000	-4.046277e+04	-1.129788e+02	2.601083e+01	9.416208e-01	1.494210e-02
877500	-4.046508e+04	-1.147785e+02	2.665624e+01	1.059129e+00	2.775487e-02
878000	-4.045935e+04	-1.129832e+02	2.593013e+01	1.159144e+00	1.841087e-02
878500	-4.047445e+04	-1.137853e+02	2.627852e+01	1.045597e+00	1.976249e-02
879000	-4.046430e+04	-1.160072e+02	2.716034e+01	1.000905e+00	1.389405e-02
879500	-4.047222e+04	-1.168609e+02	2.746576e+01	1.085965e+00	2.556561e-02
880000	-4.045503e+04	-1.166321e+02	2.738965e+01	1.047960e+00	2.192238e-02
880500	-4.046124e+04	-1.117377e+02	2.550012e+01	1.060370e+00	2.186364e-02
881000	-4.045224e+04	-1.161518e+02	2.719926e+01	1.047118e+00	2.598861e-02
881500	-4.047688e+04	-1.100209e+02	2.486730e+01	1.065337e+00	1.021222e-02
882000	-4.046641e+04	-1.182292e+02	2.805962e+01	9.830598e-01	9.814246e-03
882500	-4.046029e+04	-1.170817e+02	2.759583e+01	9.819688e-01	1.292659e-02
883000	-4.046761e+04	-1.131110e+02	2.602500e+01	1.036407e+00	2.584008e-02
883500	-4.046053e+04	-1.180058e+02	2.797970e+01	9.559168e-01	6.760062e-03
884000	-4.046241e+04	-1.101754e+02	2.492590e+01	1.058699e+00	1.807879e-02
884500	-4.045935e+04	-1.204059e+02	2.892753e+01	1.062551e+00	2.598891e-02
885000	-4.046159e+04	-1.094367e+02	2.462957e+01	1.138894e+00	1.584778e-02
885500	-4.045489e+04	-1.168439e+02	2.745234e+01	1.102643e+00	1.978505e-02
886000	-4.046995e+04	-1.085420e+02	2.431878e+01	1.113390e+00	2.126321e-02
886500	-4.047649e+04	-1.203129e+02	2.890457e+01	1.024176e+00	2.589311e-02
887000	-4.046057e+04	-1.099564e+02	2.481252e+01	1.151849e+00	1.897205e-02
887500	-4.045910e+04	-1.137424e+02	2.623950e+01	1.104609e+00	1.546006e-02
888000	-4.046133e+04	-1.144286e+02	2.654717e+01	9.906818e-01	9.054573e-03
888500	-4.047082e+04	-1.259540e+02	3.138707e+01	9.788964e-01	1.509211e-02
889000	-4.046913e+04	-1.194690e+02	2.856050e+01	1.005046e+00	1.478343e-02
889500	-4.046214e+04	-1.099019e+02	2.483290e+01	1.041172e+00	1.061244e-02
890000	-4.046411e+04	-1.133020e+02	2.608871e+01	1.059683e+00	1.413281e-02
890500	-4.046929e+04	-1.117936e+02	2.550073e+01	1.114545e+00	1.454646e-02
891000	-4.046379e+04	-1.167636e+02	2.745942e+01	1.004541e+00	1.491015e-02
891500	-4.045145e+04	-1.218237e+02	2.954646e+01	1.021197e+00	1.864943e-02
892000	-4.046460e+04	-1.135752e+02	2.616959e+01	1.120510e+00	1.605180e-02
892500	-4.046115e+04	-1.133654e+02	2.613166e+01	1.010279e+00	2.311632e-02
893000	-4.046916e+04	-1.091634e+02	2.455953e+01	1.060537e+00	2.012814e-02
893500	-4.047011e+04	-1.212036e+02	2.927674e+01	1.033331e+00	2.287795e-02
894000	-4.046192e+04	-1.176322e+02	2.776143e+01	1.121051e+00	1.342604e-02
894500	-4.046350e+04	-1.169510e+02	2.747239e+01	1.159526e+00	2.247701e-02
895000	-4.045727e+04	-1.129974e+02	2.596619e+01	1.078023e+00	2.010545e-02
895500	-4.046457e+04	-1.175140e+02	2.777692e+01	9.645201e-01	8.322252e-03
896000	-4.047093e+04	-1.148352e+02	2.668220e+01	1.048927e+00	2.744857e-02
896500	-4.045889e+04	-1.149423e+02	2.670993e+01	1.084744e+00	2.222654e-02
897000	-4.045949e+04	-1.137901e+02	2.628833e+01	1.024737e+00	1.855379e-02
897500	-4.045860e+04	-1.129664e+02	2.596536e+01	1.049218e+00	1.306171e-02
898000	-4.045493e+04	-1.142386e+02	2.644665e+01	1.061131e+00	1.473048e-02
898500	-4.047468e+04	-1.175311e+02	2.774482e+01	1.061149e+00	2.044807e-02
899000	-4.046632e+04	-1.090443e+02	2.449936e+01	1.109403e+00	1.298174e-02
899500	-4.045529e+04	-1.184809e+02	2.814392e+01	1.028402e+00	1.327596e-02
900000	-4.047482e+04	-1.193551e+02	2.850731e+01	1.019556e+00	1.364790e-02
900500	-4.046126e+04	-1.122988e+02	2.569029e+01	1.112016e+00	1.672284e-02
901000	-4.046632e+04	-1.125556e+02	2.581398e+01	1.039494e+00	1.687349e-02
901500	-4.046049e+04	-1.110023e+02	2.522357e+01	1.072235e+00	1.687349e-02
902000	-4.045938e+04	-1.171393e+02	2.759942e+01	1.030667e+00	1.928985e-02
902500	-4.045064e+04	-1.174242e+02	2.772209e+01	1.010579e+00	1.356965e-02
903000	-4.047149e+04	-1.137877e+02	2.624183e+01	1.143841e+00	2.312790e-02
903500	-4.046240e+04	-1.156210e+02	2.699657e+01	1.030235e+00	1.543248e-02
904000	-4.046647e+04	-1.133235e+02	2.607825e+01	1.108664e+00	2.981964e-02
904500	-4.046621e+04	-1.170266e+02	2.755929e+01	1.018016e+00	1.757835e-02
905000	-4.045651e+04	-1.172568e+02	2.764755e+01	1.028287e+00	1.843252e-02
905500	-4.046234e+04	-1.107132e+02	2.513940e+01	1.012165e+00	1.333184e-02
906000	-4.047120e+04	-1.102623e+02	2.496043e+01	1.050740e+00	1.698053e-02
906500	-4.047064e+04	-1.195726e+02	2.858998e+01	1.037646e+00	1.447197e-02
907000	-4.045396e+04	-1.142242e+02	2.641764e+01	1.122044e+00	3.398242e-02
907500	-4.046372e+04	-1.130233e+02	2.599884e+01	1.017699e+00	1.068902e-02
908000	-4.045032e+04	-1.174824e+02	2.771286e+01	1.091674e+00	2.012771e-02
908500	-4.045135e+04	-1.165143e+02	2.732535e+01	1.091674e+00	1.794345e-02
909000	-4.046384e+04	-1.170903e+02	2.755535e+01	1.091490e+00	1.794776e-02
909500	-4.047427e+04	-1.146803e+02	2.658487e+01	1.144940e+00	1.226646e-02
910000	-4.046256e+04	-1.169143e+02	2.750259e+01	1.047268e+00	1.258415e-02
910500	-4.047343e+04	-1.168309e+02	2.742779e+01	1.151116e+00	3.509641e-02
911000	-4.046098e+04	-1.134443e+02	2.615138e+01	1.037387e+00	9.146218e-03
911500	-4.046798e+04	-1.112613e+02	2.531761e+01	1.076286e+00	1.825108e-02
912000	-4.048035e+04	-1.126157e+02	2.583681e+01	1.038963e+00	7.006374e-03
912500	-4.045396e+04	-1.161758e+02	2.720525e+01	1.055982e+00	1.618685e-02
913000	-4.048118e+04	-1.171192e+02	2.762059e+01	9.578324e-01	6.944714e-03
913500	-4.045939e+04	-1.204571e+02	2.898675e+01	9.727587e-01	1.988391e-02
914000	-4.045566e+04	-1.181043e+02	2.799485e+01	1.017173e+00	1.830159e-02
914500	-4.045088e+04	-1.187792e+02	2.823602e+01	1.101817e+00	1.522289e-02
915000	-4.046626e+04	-1.136536e+02	2.618146e+01	1.167852e+00	1.768252e-02
915500	-4.046361e+04	-1.147885e+02	2.663514e+01	1.123434e+00	2.093073e-02
916000	-4.045615e+04	-1.188659e+02	2.828124e+01	1.078366e+00	1.061359e-02
916500	-4.046050e+04	-1.138189e+02	2.625244e+01	1.147292e+00	2.896802e-02
917000	-4.045780e+04	-1.149217e+02	2.670577e+01	1.074815e+00	2.340680e-02
917500	-4.046260e+04	-1.152856e+02	2.683047e+01	1.118821e+00	1.604685e-02
918000	-4.045853e+04	-1.187576e+02	2.825449e+01	1.035239e+00	1.757047e-02
918500	-4.045319e+04	-1.185658e+02	2.820361e+01	9.674593e-01	5.014324e-03
919000	-4.046758e+04	-1.132948e+02	2.610099e+01	1.020251e+00	1.129171e-02
919500	-4.046739e+04	-1.191159e+02	2.833663e+01	1.193743e+00	1.898900e-02
920000	-4.046384e+04	-1.145184e+02	2.655118e+01	1.070162e+00	2.336706e-02
920500	-4.045484e+04	-1.185871e+02	2.819609e+01	1.007124e+00	1.155318e-02
921000	-4.045538e+04	-1.111315e+02	2.527031e+01	1.074625e+00	2.288925e-02
921500	-4.045842e+04	-1.165106e+02	2.735022e+01	1.025540e+00	2.348645e-02
922000	-4.045743e+04	-1.178885e+02	2.790595e+01	1.020157e+00	1.626827e-02
922500	-4.046184e+04	-1.157496e+02	2.704011e+01	1.048125e+00	1.078213e-02
923000	-4.045770e+04	-1.170251e+02	2.752696e+01	1.097179e+00	2.081397e-02
923500	-4.046104e+04	-1.174825e+02	2.771111e+01	1.096122e+00	2.081397e-02
924000	-4.045757e+04	-1.170739e+02	2.755421e+01	1.077919e+00	2.745040e-02
924500	-4.045843e+04	-1.217657e+02	2.951182e+01	1.044109e+00	1.785266e-02
925000	-4.045393e+04	-1.133119e+02	2.611611e+01	9.975684e-01	1.669922e-02
925500	-4.045470e+04	-1.162753e+02	2.726528e+01	1.004013e+00	1.137102e-02
926000	-4.047365e+04	-1.143156e+02	2.650711e+01	9.813868e-01	1.785695e-02
926500	-4.045629e+04	-1.186351e+02	2.820733e+01	1.027679e+00	8.366466e-03
927000	-4.047181e+04	-1.155101e+02	2.692298e+01	1.106861e+00	1.109406e-02
927500	-4.046051e+04	-1.178907e+02	2.787568e+01	1.097120e+00	1.508730e-02
928000	-4.046665e+04	-1.156202e+02	2.697660e+01	1.080245e+00	2.372552e-02
928500	-4.046660e+04	-1.190726e+02	2.840508e+01	9.842979e-01	1.273357e-02
929000	-4.047363e+04	-1.063791e+02	2.354188e+01	1.171087e+00	1.226557e-02
929500	-4.046179e+04	-1.155040e+02	2.691848e+01	1.112241e+00	3.112206e-02
930000	-4.046211e+04	-1.189254e+02	2.832932e+01	1.020991e+00	1.275984e-02
930500	-4.046554e+04	-1.192050e+02	2.841446e+01	1.094014e+00	2.125200e-02
931000	-4.047083e+04	-1.141992e+02	2.643858e+01	1.042666e+00	1.864177e-02
931500	-4.047156e+04	-1.115394e+02	2.542549e+01	1.062926e+00	1.793238e-02
932000	-4.046707e+04	-1.126848e+02	2.586509e+01	1.032976e+00	6.366280e-03
932500	-4.046968e+04	-1.135329e+02	2.618721e+01	1.031985e+00	9.945261e-03
933000	-4.046109e+04	-1.148695e+02	2.671942e+01	9.875117e-01	8.715250e-03
933500	-4.045962e+04	-1.125178e+02	2.578751e+01	1.072069e+00	2.176969e-02
934000	-4.045680e+04	-1.149210e+02	2.672765e+01	1.017880e+00	2.015655e-02
934500	-4.045845e+04	-1.125799e+02	2.580477e+01	1.088242e+00	1.357507e-02
935000	-4.045673e+04	-1.185156e+02	2.814806e+01	1.052910e+00	1.778449e-02
935500	-4.046536e+04	-1.142125e+02	2.645667e+01	1.009062e+00	1.209144e-02
936000	-4.046386e+04	-1.100078e+02	2.487965e+01	1.018204e+00	8.811315e-03
936500	-4.046063e+04	-1.141881e+02	2.643032e+01	1.053037e+00	1.345785e-02
937000	-4.047684e+04	-1.133562e+02	2.610598e+01	1.068507e+00	1.051228e-02
937500	-4.045935e+04	-1.169745e+02	2.755136e+01	9.856649e-01	1.626076e-02
938000	-4.045350e+04	-1.127250e+02	2.584800e+01	1.118512e+00	2.331361e-02
938500	-4.045743e+04	-1.119001e+02	2.557577e+01	1.019707e+00	6.094443e-03
939000	-4.046051e+04	-1.179275e+02	2.793226e+01	9.944128e-01	2.068133e-02
939500	-4.046559e+04	-1.157153e+02	2.704729e+01	9.955773e-01	1.971783e-02
940000	-4.047249e+04	-1.136487e+02	2.622976e+01	1.036379e+00	1.817326e-02
940500	-4.045386e+04	-1.133129e+02	2.609433e+01	1.055765e+00	1.321523e-02
941000	-4.045709e+04	-1.166019e+02	2.738165e+01	1.037816e+00	1.390347e-02
941500	-4.046188e+04	-1.093148e+02	2.459046e+01	1.125784e+00	1.287474e-02
942000	-4.046373e+04	-1.197133e+02	2.865313e+01	1.026424e+00	1.918580e-02
942500	-4.045857e+04	-1.094898e+02	2.466223e+01	1.101277e+00	1.935605e-02
943000	-4.046559e+04	-1.114505e+02	2.538616e+01	1.080101e+00	1.741316e-02
943500	-4.047079e+04	-1.214714e+02	2.937508e+01	1.069966e+00	7.687809e-03
944000	-4.046649e+04	-1.175995e+02	2.780197e+01	9.879781e-01	2.227266e-02
944500	-4.048441e+04	-1.152696e+02	2.685127e+01	1.049506e+00	2.016096e-02
945000	-4.045981e+04	-1.190686e+02	2.840826e+01	9.726830e-01	1.350922e-02
945500	-4.046307e+04	-1.193837e+02	2.853453e+01	9.823667e-01	1.815113e-02
946000	-4.045616e+04	-1.141865e+02	2.640524e+01	1.116618e+00	1.956677e-02
946500	-4.045262e+04	-1.105827e+02	2.510305e+01	9.808153e-01	9.643162e-03
947000	-4.045925e+04	-1.152392e+02	2.682976e+01	1.074174e+00	1.630602e-02
947500	-4.046569e+04	-1.119470e+02	2.560596e+01	9.857138e-01	7.351968e-03
948000	-4.046650e+04	-1.105386e+02	2.506272e+01	1.046886e+00	1.348941e-02
948500	-4.047078e+04	-1.222000e+02	2.973834e+01	9.510822e-01	2.020255e-02
949000	-4.046828e+04	-1.131441e+02	2.606923e+01	9.530053e-01	9.865503e-03
949500	-4.047252e+04	-1.124947e+02	2.578983e+01	1.042740e+00	1.112465e-02
950000	-4.045840e+04	-1.173420e+02	2.768239e+01	1.026915e+00	1.048785e-02
950500	-4.045985e+04	-1.154737e+02	2.694304e+01	1.019244e+00	2.527496e-02
951000	-4.047200e+04	-1.148150e+02	2.668721e+01	1.015814e+00	1.581476e-02
951500	-4.046362e+04	-1.152696e+02	2.681388e+01	1.145279e+00	1.893394e-02
952000	-4.045698e+04	-1.157740e+02	2.704867e+01	1.050767e+00	1.413118e-02
952500	-4.046452e+04	-1.131413e+02	2.602074e+01	1.078004e+00	1.270169e-02
953000	-4.047406e+04	-1.104153e+02	2.500197e+01	1.089796e+00	1.569165e-02
953500	-4.045912e+04	-1.146325e+02	2.663094e+01	9.783065e-01	7.859376e-03
954000	-4.046912e+04	-1.168168e+02	2.746161e+01	1.052265e+00	2.080534e-02
954500	-4.045589e+04	-1.150382e+02	2.675369e+01	1.068137e+00	2.122954e-02
955000	-4.046211e+04	-1.210863e+02	2.921679e+01	1.057290e+00	1.754963e-02
955500	-4.046239e+04	-1.139474e+02	2.632195e+01	1.094362e+00	2.173362e-02
956000	-4.046385e+04	-1.175401e+02	2.778295e+01	9.756413e-01	2.525157e-02
956500	-4.046868e+04	-1.212260e+02	2.930216e+01	9.958876e-01	1.085519e-02
957000	-4.046645e+04	-1.140392e+02	2.636679e+01	1.069309e+00	1.743740e-02
957500	-4.046399e+04	-1.140887e+02	2.639697e+01	1.040302e+00	1.800290e-02
958000	-4.045714e+04	-1.161168e+02	2.718809e+01	1.040302e+00	9.254730e-03
958500	-4.047005e+04	-1.174563e+02	2.772875e+01	1.026122e+00	8.838457e-03
959000	-4.047169e+04	-1.163117e+02	2.728120e+01	1.000300e+00	9.790257e-03
959500	-4.047100e+04	-1.207232e+02	2.905609e+01	1.074304e+00	2.438031e-02
960000	-4.047193e+04	-1.158943e+02	2.707101e+01	1.114336e+00	2.066000e-02
960500	-4.045586e+04	-1.139324e+02	2.636640e+01	9.635055e-01	7.899453e-03
961000	-4.045494e+04	-1.134522e+02	2.614134e+01	1.071654e+00	1.639065e-02
961500	-4.045677e+04	-1.143205e+02	2.643329e+01	1.177750e+00	1.772620e-02
962000	-4.045756e+04	-1.199864e+02	2.877410e+01	1.009298e+00	1.707263e-02
962500	-4.045240e+04	-1.159166e+02	2.710483e+01	1.050853e+00	2.005734e-02
963000	-4.046552e+04	-1.128436e+02	2.588439e+01	1.140666e+00	1.708150e-02
963500	-4.045425e+04	-1.147522e+02	2.662912e+01	1.102644e+00	2.342196e-02
964000	-4.046989e+04	-1.193299e+02	2.852160e+01	9.598316e-01	1.233596e-02
964500	-4.047070e+04	-1.166936e+02	2.741356e+01	1.049516e+00	1.948774e-02
965000	-4.046555e+04	-1.144471e+02	2.654393e+01	1.017583e+00	1.529681e-02
965500	-4.046182e+04	-1.178179e+02	2.786829e+01	1.042523e+00	1.828657e-02
966000	-4.046052e+04	-1.173220e+02	2.769232e+01	9.822784e-01	2.477868e-02
966500	-4.045739e+04	-1.181685e+02	2.800303e+01	1.061332e+00	2.280099e-02
967000	-4.046064e+04	-1.210859e+02	2.922714e+01	1.032516e+00	1.410882e-02
967500	-4.045133e+04	-1.175557e+02	2.773831e+01	1.101842e+00	1.494602e-02
968000	-4.045912e+04	-1.134924e+02	2.616450e+01	1.051067e+00	1.598271e-02
968500	-4.046267e+04	-1.110512e+02	2.521217e+01	1.152144e+00	2.624404e-02
969000	-4.046195e+04	-1.111179e+02	2.527650e+01	1.044226e+00	1.831494e-02
969500	-4.045845e+04	-1.180287e+02	2.794328e+01	1.068449e+00	1.689067e-02
970000	-4.045670e+04	-1.127076e+02	2.587755e+01	1.022735e+00	1.363857e-02
970500	-4.046724e+04	-1.126977e+02	2.588047e+01	1.005091e+00	2.330722e-02
971000	-4.046592e+04	-1.155466e+02	2.696847e+01	1.027349e+00	1.809114e-02
971500	-4.045432e+04	-1.162496e+02	2.724590e+01	1.027138e+00	9.626883e-03
972000	-4.045559e+04	-1.185950e+02	2.819668e+01	1.013585e+00	1.639947e-02
972500	-4.046233e+04	-1.118286e+02	2.553908e+01	1.046541e+00	1.550961e-02
973000	-4.046109e+04	-1.117738e+02	2.550981e+01	1.070427e+00	7.737276e-03
973500	-4.046493e+04	-1.162098e+02	2.720813e+01	1.082717e+00	2.089702e-02
974000	-4.046526e+04	-1.117498e+02	2.552854e+01	9.960564e-01	7.541967e-03
974500	-4.046619e+04	-1.165414e+02	2.735310e+01	1.049052e+00	2.123989e-02
975000	-4.045574e+04	-1.136260e+02	2.621689e+01	1.047409e+00	1.926863e-02
975500	-4.046327e+04	-1.214972e+02	2.938869e+01	1.063840e+00	1.478903e-02
976000	-4.045805e+04	-1.142506e+02	2.642616e+01	1.126373e+00	2.661934e-02
976500	-4.045952e+04	-1.166364e+02	2.739994e+01	1.026497e+00	2.000697e-02
977000	-4.046110e+04	-1.175025e+02	2.771497e+01	1.106535e+00	2.068498e-02
977500	-4.046876e+04	-1.099883e+02	2.484766e+01	1.086909e+00	3.051061e-02
978000	-4.046995e+04	-1.177044e+02	2.781946e+01	1.049605e+00	1.625082e-02
978500	-4.046493e+04	-1.126715e+02	2.584924e+01	1.061797e+00	1.531171e-02
979000	-4.046497e+04	-1.114786e+02	2.539201e+01	1.092444e+00	2.037826e-02
979500	-4.045476e+04	-1.132215e+02	2.606722e+01	1.035780e+00	1.381713e-02
980000	-4.046039e+04	-1.120091e+02	2.563907e+01	9.592221e-01	1.261909e-02
980500	-4.045650e+04	-1.169443e+02	2.752308e+01	1.026054e+00	9.712460e-03
981000	-4.046875e+04	-1.105220e+02	2.504285e+01	1.084673e+00	1.897758e-02
981500	-4.046114e+04	-1.128751e+02	2.592699e+01	1.059338e+00	1.275928e-02
982000	-4.046121e+04	-1.153624e+02	2.686946e+01	1.095891e+00	2.105333e-02
982500	-4.046548e+04	-1.148281e+02	2.669756e+01	1.002326e+00	1.450232e-02
983000	-4.046784e+04	-1.152637e+02	2.686524e+01	1.007873e+00	1.550727e-02
983500	-4.045195e+04	-1.139912e+02	2.633907e+01	1.093503e+00	1.511877e-02
984000	-4.046155e+04	-1.151626e+02	2.680249e+01	1.067420e+00	9.995466e-03
984500	-4.045349e+04	-1.201016e+02	2.880158e+01	1.058802e+00	1.474004e-02
985000	-4.046709e+04	-1.165878e+02	2.736657e+01	1.061625e+00	1.607386e-02
985500	-4.045154e+04	-1.170863e+02	2.756231e+01	1.070143e+00	3.001293e-02
986000	-4.045602e+04	-1.161662e+02	2.718483e+01	1.097993e+00	1.754679e-02
986500	-4.046104e+04	-1.190105e+02	2.835582e+01	1.041741e+00	1.887526e-02
987000	-4.046261e+04	-1.137268e+02	2.626768e+01	1.015393e+00	1.415414e-02
987500	-4.046814e+04	-1.142154e+02	2.645296e+01	1.021543e+00	1.804069e-02
988000	-4.046063e+04	-1.168401e+02	2.746448e+01	1.068412e+00	2.289885e-02
988500	-4.047138e+04	-1.190015e+02	2.837186e+01	9.937914e-01	2.106229e-02
989000	-4.045840e+04	-1.124916e+02	2.579892e+01	1.015436e+00	2.028233e-02
989500	-4.046423e+04	-1.174191e+02	2.773755e+01	9.671023e-01	1.526441e-02
990000	-4.045755e+04	-1.120062e+02	2.560933e+01	1.035804e+00	9.630264e-03
990500	-4.046424e+04	-1.114342e+02	2.539439e+01	1.041671e+00	2.361925e-02
991000	-4.046372e+04	-1.120409e+02	2.560243e+01	1.089047e+00	1.157720e-02
991500	-4.046679e+04	-1.131494e+02	2.602266e+01	1.080975e+00	1.724609e-02
992000	-4.047154e+04	-1.167814e+02	2.747734e+01	9.775734e-01	2.520684e-02
992500	-4.045451e+04	-1.180098e+02	2.794233e+01	1.051883e+00	1.342277e-02
993000	-4.047113e+04	-1.152387e+02	2.685169e+01	1.017549e+00	1.875016e-02
993500	-4.046481e+04	-1.151900e+02	2.681616e+01	1.059778e+00	2.353111e-02
994000	-4.045883e+04	-1.184174e+02	2.810723e+01	1.054697e+00	1.431399e-02
994500	-4.045831e+04	-1.154318e+02	2.692559e+01	1.021921e+00	1.144461e-02
995000	-4.046329e+04	-1.174560e+02	2.775168e+01	9.689998e-01	8.650849e-03
995500	-4.046235e+04	-1.172377e+02	2.766339e+01	9.698433e-01	9.250246e-03
996000	-4.048337e+04	-1.109845e+02	2.524222e+01	1.003834e+00	5.532540e-03
996500	-4.046177e+04	-1.167579e+02	2.744696e+01	1.030070e+00	1.304506e-02
997000	-4.045803e+04	-1.122698e+02	2.568997e+01	1.083923e+00	3.233200e-02
997500	-4.045687e+04	-1.163933e+02	2.733109e+01	9.563269e-01	6.780149e-03
998000	-4.045684e+04	-1.146642e+02	2.659610e+01	1.099824e+00	1.711874e-02
998500	-4.047367e+04	-1.156733e+02	2.702101e+01	1.020315e+00	1.691801e-02
999000	-4.046363e+04	-1.194078e+02	2.849704e+01	1.097002e+00	1.657152e-02
999500	-4.045973e+04	-1.128708e+02	2.593394e+01	1.036667e+00	1.300829e-02
1000000	-4.046164e+04	-1.149232e+02	2.668126e+01	1.139362e+00	2.227773e-02
1000500	-4.046382e+04	-1.196435e+02	2.865744e+01	9.462372e-01	1.288175e-02
1001000	-4.046562e+04	-1.206668e+02	2.903470e+01	1.068643e+00	2.036701e-02
1001500	-4.045247e+04	-1.181025e+02	2.797448e+01	1.065485e+00	1.768819e-02
1002000	-4.046615e+04	-1.137715e+02	2.626669e+01	1.062650e+00	1.665612e-02
1002500	-4.046597e+04	-1.184685e+02	2.807719e+01	1.179348e+00	1.993794e-02
1003000	-4.046272e+04	-1.143793e+02	2.652244e+01	1.005357e+00	1.385118e-02
1003500	-4.045593e+04	-1.156444e+02	2.702408e+01	9.836333e-01	1.458374e-02
1004000	-4.045507e+04	-1.157911e+02	2.705078e+01	1.062506e+00	1.979896e-02
1004500	-4.046353e+04	-1.112120e+02	2.530322e+01	1.065943e+00	2.840054e-02
1005000	-4.046083e+04	-1.113087e+02	2.535172e+01	1.031414e+00	1.271300e-02
1005500	-4.047495e+04	-1.135389e+02	2.619269e+01	1.023663e+00	1.950199e-02
1006000	-4.046961e+04	-1.130261e+02	2.601079e+01	9.890226e-01	1.756420e-02
1006500	-4.045546e+04	-1.183187e+02	2.805897e+01	1.074149e+00	2.678368e-02
1007000	-4.045352e+04	-1.197099e+02	2.863184e+01	1.074149e+00	2.474039e-02
1007500	-4.045913e+04	-1.137587e+02	2.627724e+01	1.022276e+00	1.517715e-02
1008000	-4.045776e+04	-1.192867e+02	2.849392e+01	9.834302e-01	1.920857e-02
1008500	-4.045705e+04	-1.138603e+02	2.628800e+01	1.095782e+00	1.324289e-02
1009000	-4.045719e+04	-1.170105e+02	2.751816e+01	1.104577e+00	1.409144e-02
1009500	-4.046607e+04	-1.191035e+02	2.840206e+01	1.022518e+00	1.838792e-02
1010000	-4.045454e+04	-1.133294e+02	2.611480e+01	1.018525e+00	2.397385e-02
1010500	-4.046003e+04	-1.156056e+02	2.697853e+01	1.060718e+00	1.481207e-02
1011000	-4.047502e+04	-1.152620e+02	2.684753e+01	1.051532e+00	2.180958e-02
1011500	-4.047481e+04	-1.165959e+02	2.734310e+01	1.128681e+00	1.819294e-02
1012000	-4.046966e+04	-1.139798e+02	2.636617e+01	1.011496e+00	2.081779e-02
1012500	-4.045788e+04	-1.126135e+02	2.583575e+01	1.039588e+00	1.240336e-02
1013000	-4.045799e+04	-1.144929e+02	2.654722e+01	1.054841e+00	2.257774e-02
1013500	-4.047572e+04	-1.173518e+02	2.767507e+01	1.054966e+00	2.253735e-02
1014000	-4.045823e+04	-1.163634e+02	2.728483e+01	1.042775e+00	1.340153e-02
1014500	-4.045924e+04	-1.137888e+02	2.626907e+01	1.073774e+00	1.182014e-02
1015000	-4.046075e+04	-1.162258e+02	2.722731e+01	1.050203e+00	2.113703e-02
1015500	-4.045423e+04	-1.141936e+02	2.641185e+01	1.106470e+00	1.803299e-02
1016000	-4.045636e+04	-1.163094e+02	2.727666e+01	1.009415e+00	1.529793e-02
1016500	-4.045845e+04	-1.163005e+02	2.724995e+01	1.067798e+00	3.014572e-02
1017000	-4.046112e+04	-1.136582e+02	2.621020e+01	1.097145e+00	2.486012e-02
1017500	-4.047292e+04	-1.140621e+02	2.634836e+01	1.140178e+00	1.876944e-02
1018000	-4.045529e+04	-1.138782e+02	2.632505e+01	1.017008e+00	2.359066e-02
1018500	-4.045398e+04	-1.139773e+02	2.633862e+01	1.080794e+00	1.618961e-02
1019000	-4.045443e+04	-1.138371e+02	2.630096e+01	1.038777e+00	1.656776e-02
1019500	-4.047236e+04	-1.222581e+02	2.974654e+01	9.901324e-01	1.386592e-02
1020000	-4.046251e+04	-1.111454e+02	2.530177e+01	1.003291e+00	2.952717e-02
1020500	-4.046185e+04	-1.076916e+02	2.398329e+01	1.213372e+00	2.684623e-02
1021000	-4.045905e+04	-1.184409e+02	2.813365e+01	1.013538e+00	1.470676e-02
1021500	-4.046119e+04	-1.120552e+02	2.563600e+01	1.013538e+00	1.470676e-02
1022000	-4.045919e+04	-1.148784e+02	2.671295e+01	1.013057e+00	1.313930e-02
1022500	-4.045357e+04	-1.174425e+02	2.770240e+01	1.077694e+00	2.510008e-02
1023000	-4.047271e+04	-1.098889e+02	2.481816e+01	1.068870e+00	3.765043e-03
1023500	-4.046120e+04	-1.132898e+02	2.609170e+01	1.039628e+00	1.799126e-02
1024000	-4.046884e+04	-1.167324e+02	2.741547e+01	1.083470e+00	2.312940e-02
1024500	-4.046407e+04	-1.172454e+02	2.761609e+01	1.095258e+00	2.312940e-02
1025000	-4.046302e+04	-1.185739e+02	2.815482e+01	1.094693e+00	1.822934e-02
1025500	-4.046165e+04	-1.180620e+02	2.799463e+01	9.754040e-01	1.822934e-02
1026000	-4.045989e+04	-1.142678e+02	2.642660e+01	1.142440e+00	1.718278e-02
1026500	-4.046121e+04	-1.208086e+02	2.911474e+01	1.020699e+00	1.530988e-02
1027000	-4.046264e+04	-1.124061e+02	2.574009e+01	1.086582e+00	1.031959e-02
1027500	-4.046200e+04	-1.167371e+02	2.742305e+01	1.069186e+00	1.858158e-02
1028000	-4.045283e+04	-1.125546e+02	2.580764e+01	1.055347e+00	2.107804e-02
1028500	-4.046173e+04	-1.148845e+02	2.665643e+01	1.164594e+00	1.761871e-02
1029000	-4.046054e+04	-1.124906e+02	2.579377e+01	1.028157e+00	1.840019e-02
1029500	-4.045329e+04	-1.116301e+02	2.545353e+01	1.078091e+00	2.014345e-02
1030000	-4.046736e+04	-1.115448e+02	2.541423e+01	1.098672e+00	2.185221e-02
1030500	-4.045859e+04	-1.139031e+02	2.630718e+01	1.088556e+00	1.897181e-02
1031000	-4.045393e+04	-1.195042e+02	2.854789e+01	1.070715e+00	1.938981e-02
1031500	-4.046394e+04	-1.160754e+02	2.714425e+01	1.109756e+00	1.720099e-02
1032000	-4.046821e+04	-1.140172e+02	2.636354e+01	1.055819e+00	2.498961e-02
1032500	-4.047667e+04	-1.202620e+02	2.889640e+01	9.927423e-01	1.793225e-02
1033000	-4.046111e+04	-1.183157e+02	2.807455e+01	1.032947e+00	9.397718e-03
1033500	-4.046606e+04	-1.085712e+02	2.432206e+01	1.133412e+00	1.939422e-02
1034000	-4.046291e+04	-1.168300e+02	2.749529e+01	9.812756e-01	1.434579e-02
1034500	-4.046421e+04	-1.172764e+02	2.766280e+01	1.010069e+00	1.419159e-02
1035000	-4.045696e+04	-1.218029e+02	2.953237e+01	1.033302e+00	1.281999e-02
1035500	-4.045899e+04	-1.198771e+02	2.871404e+01	1.043950e+00	2.736062e-02
1036000	-4.046525e+04	-1.140675e+02	2.638024e+01	1.062619e+00	1.296451e-02
1036500	-4.046612e+04	-1.125478e+02	2.580843e+01	1.046408e+00	2.220673e-02
1037000	-4.046871e+04	-1.192896e+02	2.847350e+01	1.035723e+00	1.429438e-02
1037500	-4.045565e+04	-1.167738e+02	2.746387e+01	1.003639e+00	1.752016e-02
1038000	-4.046580e+04	-1.172208e+02	2.762885e+01	1.038842e+00	1.691728e-02
1038500	-4.046105e+04	-1.127229e+02	2.590771e+01	9.582157e-01	1.575535e-02
1039000	-4.045508e+04	-1.129069e+02	2.595802e+01	1.009113e+00	1.466571e-02
1039500	-4.045408e+04	-1.156867e+02	2.703634e+01	9.948207e-01	2.004963e-02
1040000	-4.046306e+04	-1.181661e+02	2.803682e+01	9.759651e-01	1.252225e-02
1040500	-4.046576e+04	-1.116238e+02	2.544096e+01	1.105621e+00	1.713618e-02
1041000	-4.045848e+04	-1.200293e+02	2.878029e+01	1.037431e+00	1.293036e-02
1041500	-4.045363e+04	-1.176343e+02	2.778516e+01	1.064420e+00	1.819960e-02
1042000	-4.045840e+04	-1.151557e+02	2.681257e+01	1.034668e+00	2.706882e-02
1042500	-4.045512e+04	-1.177569e+02	2.784377e+01	1.042032e+00	1.292519e-02
1043000	-4.048773e+04	-1.089324e+02	2.445329e+01	1.126310e+00	3.079874e-02
1043500	-4.046718e+04	-1.130906e+02	2.603162e+01	9.985947e-01	1.788457e-02
1044000	-4.045603e+04	-1.131009e+02	2.601661e+01	1.048498e+00	2.311479e-02
1044500	-4.046703e+04	-1.155483e+02	2.694071e+01	1.099853e+00	1.546090e-02
1045000	-4.046198e+04	-1.222194e+02	2.971593e+01	1.022430e+00	2.561168e-02
1045500	-4.045763e+04	-1.153139e+02	2.687107e+01	1.043208e+00	1.802261e-02
1046000	-4.046226e+04	-1.204698e+02	2.898488e+01	9.899579e-01	1.450261e-02
1046500	-4.045810e+04	-1.174930e+02	2.775750e+01	9.916371e-01	1.773672e-02
1047000	-4.045701e+04	-1.155715e+02	2.692882e+01	1.153367e+00	2.192478e-02
1047500	-4.046204e+04	-1.194557e+02	2.852693e+01	1.072751e+00	3.334032e-02
1048000	-4.045575e+04	-1.175119e+02	2.771505e+01	1.115762e+00	1.816767e-02
1048500	-4.046100e+04	-1.202760e+02	2.884415e+01	1.131451e+00	2.070879e-02
1049000	-4.045489e+04	-1.197565e+02	2.866300e+01	1.045868e+00	1.231662e-02
1049500	-4.046297e+04	-1.186526e+02	2.821138e+01	1.035315e+00	1.599168e-02
1050000	-4.044980e+04	-1.179922e+02	2.793081e+01	1.062597e+00	1.996965e-02
1050500	-4.045635e+04	-1.151156e+02	2.678692e+01	1.060380e+00	1.996965e-02
1051000	-4.046509e+04	-1.109215e+02	2.519201e+01	1.077235e+00	1.378006e-02
1051500	-4.045791e+04	-1.153839e+02	2.693205e+01	9.575224e-01	1.636389e-02
1052000	-4.046025e+04	-1.152978e+02	2.687541e+01	1.016069e+00	1.979180e-02
1052500	-4.046251e+04	-1.150002e+02	2.672800e+01	1.096178e+00	2.952877e-02
1053000	-4.046842e+04	-1.111111e+02	2.526282e+01	1.074534e+00	1.243016e-02
1053500	-4.045441e+04	-1.144793e+02	2.654981e+01	1.034618e+00	1.599494e-02
1054000	-4.046028e+04	-1.096068e+02	2.470976e+01	1.086476e+00	2.142620e-02
1054500	-4.046748e+04	-1.088601e+02	2.446497e+01	1.021387e+00	1.393655e-02
1055000	-4.045947e+04	-1.192378e+02	2.846806e+01	9.970306e-01	1.848369e-02
1055500	-4.046118e+04	-1.176471e+02	2.780293e+01	1.033187e+00	1.171425e-02
1056000	-4.046159e+04	-1.225874e+02	2.989950e+01	9.656242e-01	1.309774e-02
1056500	-4.046558e+04	-1.099033e+02	2.480429e+01	1.121478e+00	1.721293e-02
1057000	-4.047347e+04	-1.132091e+02	2.603954e+01	1.096240e+00	3.813359e-02
1057500	-4.046272e+04	-1.186290e+02	2.822005e+01	9.905385e-01	1.322495e-02
1058000	-4.046566e+04	-1.135352e+02	2.615746e+01	1.112279e+00	1.097146e-02
1058500	-4.047632e+04	-1.161253e+02	2.720045e+01	1.017599e+00	1.241546e-02
1059000	-4.046225e+04	-1.150468e+02	2.676840e+01	1.039021e+00	2.028399e-02
1059500	-4.046155e+04	-1.125301e+02	2.580145e+01	1.047245e+00	2.158933e-02
1060000	-4.046381e+04	-1.165544e+02	2.738050e+01	9.932300e-01	1.331262e-02
1060500	-4.045616e+04	-1.121429e+02	2.565948e+01	1.038461e+00	2.020885e-02
1061000	-4.046849e+04	-1.192510e+02	2.846305e+01	1.022392e+00	1.344496e-02
1061500	-4.045858e+04	-1.154648e+02	2.691741e+01	1.075727e+00	1.919743e-02
1062000	-4.045983e+04	-1.138366e+02	2.628661e+01	1.075727e+00	1.721038e-02
1062500	-4.045842e+04	-1.181566e+02	2.802054e+01	1.006373e+00	1.167040e-02
1063000	-4.046724e+04	-1.209573e+02	2.917911e+01	1.017204e+00	1.569134e-02
1063500	-4.046509e+04	-1.130459e+02	2.598051e+01	1.088681e+00	2.143638e-02
1064000	-4.045984e+04	-1.178795e+02	2.790429e+01	1.015354e+00	1.021923e-02
1064500	-4.046594e+04	-1.149798e+02	2.673812e+01	1.049729e+00	1.652278e-02
1065000	-4.045643e+04	-1.137092e+02	2.623303e+01	1.088328e+00	1.357961e-02
1065500	-4.045606e+04	-1.133072e+02	2.605169e+01	1.162340e+00	3.061998e-02
1066000	-4.046058e+04	-1.145763e+02	2.657442e+01	1.067972e+00	2.265900e-02
1066500	-4.046396e+04	-1.139945e+02	2.635570e+01	1.053471e+00	1.887497e-02
1067000	-4.045580e+04	-1.097481e+02	2.477509e+01	1.046969e+00	1.888444e-02
1067500	-4.045562e+04	-1.080485e+02	2.416600e+01	1.051183e+00	1.108170e-02
1068000	-4.045755e+04	-1.098831e+02	2.481919e+01	1.060202e+00	1.935556e-02
1068500	-4.044841e+04	-1.155329e+02	2.693398e+01	1.101580e+00	1.727901e-02
1069000	-4.044924e+04	-1.194355e+02	2.850841e+01	1.097233e+00	1.632538e-02
1069500	-4.044758e+04	-1.132434e+02	2.607255e+01	1.043551e+00	1.353278e-02
1070000	-4.046183e+04	-1.132899e+02	2.608781e+01	1.049939e+00	1.655912e-02
1070500	-4.046478e+04	-1.167514e+02	2.740936e+01	1.117790e+00	1.314385e-02
1071000	-4.045640e+04	-1.146280e+02	2.660911e+01	1.030072e+00	2.132785e-02
1071500	-4.046042e+04	-1.117248e+02	2.548870e+01	1.078128e+00	1.328358e-02
1072000	-4.045577e+04	-1.167571e+02	2.745206e+01	1.016485e+00	1.711061e-02
1072500	-4.047065e+04	-1.134373e+02	2.612063e+01	1.111076e+00	2.261834e-02
1073000	-4.046120e+04	-1.166690e+02	2.739854e+01	1.062562e+00	1.519166e-02
1073500	-4.045830e+04	-1.133740e+02	2.610730e+01	1.082811e+00	1.700164e-02
1074000	-4.046510e+04	-1.141127e+02	2.638200e+01	1.103271e+00	1.828874e-02
1074500	-4.045635e+04	-1.171045e+02	2.756258e+01	1.087659e+00	1.828874e-02
1075000	-4.046931e+04	-1.195468e+02	2.861315e+01	9.560655e-01	2.036555e-02
1075500	-4.046608e+04	-1.190074e+02	2.835021e+01	1.052223e+00	1.160860e-02
1076000	-4.046994e+04	-1.094562e+02	2.466088e+01	1.071418e+00	2.474325e-02
1076500	-4.046615e+04	-1.181671e+02	2.802666e+01	1.001830e+00	9.583113e-03
1077000	-4.046587e+04	-1.130542e+02	2.601612e+01	1.003082e+00	1.777785e-02
1077500	-4.046563e+04	-1.123870e+02	2.570473e+01	1.161714e+00	2.594473e-02
1078000	-4.045756e+04	-1.131465e+02	2.601763e+01	1.091347e+00	1.472071e-02
1078500	-4.045691e+04	-1.102020e+02	2.491126e+01	1.125476e+00	1.548700e-02
1079000	-4.045273e+04	-1.163495e+02	2.727124e+01	1.063138e+00	1.668211e-02
1079500	-4.046102e+04	-1.136144e+02	2.620462e+01	1.067892e+00	1.849340e-02
1080000	-4.046810e+04	-1.177749e+02	2.782833e+01	1.098217e+00	3.529489e-02
1080500	-4.046491e+04	-1.172398e+02	2.764465e+01	1.018565e+00	1.944165e-02
1081000	-4.046204e+04	-1.102751e+02	2.497636e+01	1.019800e+00	9.648018e-03
1081500	-4.045943e+04	-1.124917e+02	2.578746e+01	1.046059e+00	1.572194e-02
1082000	-4.046068e+04	-1.217563e+02	2.951086e+01	1.036902e+00	1.925448e-02
1082500	-4.046093e+04	-1.125698e+02	2.579958e+01	1.091902e+00	2.068454e-02
1083000	-4.045296e+04	-1.113345e+02	2.534588e+01	1.072962e+00	2.596595e-02
1083500	-4.044911e+04	-1.167974e+02	2.747723e+01	9.938389e-01	1.289581e-02
1084000	-4.045665e+04	-1.164822e+02	2.732240e+01	1.067041e+00	2.577246e-02
1084500	-4.045545e+04	-1.167431e+02	2.744816e+01	1.012326e+00	1.240209e-02
1085000	-4.046906e+04	-1.154210e+02	2.689072e+01	1.100097e+00	1.371246e-02
1085500	-4.045537e+04	-1.086467e+02	2.433983e+01	1.158881e+00	1.414041e-02
1086000	-4.046672e+04	-1.154542e+02	2.696890e+01	9.338935e-01	1.501834e-02
1086500	-4.045642e+04	-1.103948e+02	2.500505e+01	1.060869e+00	2.323159e-02
1087000	-4.045778e+04	-1.178734e+02	2.787259e+01	1.087420e+00	2.236143e-02
1087500	-4.046542e+04	-1.133859e+02	2.608916e+01	1.142433e+00	2.462154e-02
1088000	-4.045694e+04	-1.131604e+02	2.604016e+01	1.045901e+00	1.137118e-02
1088500	-4.046875e+04	-1.157104e+02	2.701397e+01	1.075333e+00	1.777664e-02
1089000	-4.045837e+04	-1.140785e+02	2.639028e+01	1.047480e+00	1.934855e-02
1089500	-4.046433e+04	-1.156413e+02	2.699498e+01	1.054589e+00	2.594451e-02
1090000	-4.046550e+04	-1.149161e+02	2.675640e+01	9.391078e-01	1.240749e-02
1090500	-4.045768e+04	-1.159770e+02	2.713232e+01	1.041652e+00	1.236016e-02
1091000	-4.045662e+04	-1.166170e+02	2.739380e+01	1.022457e+00	1.927800e-02
1091500	-4.045578e+04	-1.115452e+02	2.542524e+01	1.069409e+00	1.927800e-02
1092000	-4.045468e+04	-1.142408e+02	2.644770e+01	1.060631e+00	2.116985e-02
1092500	-4.046177e+04	-1.110974e+02	2.524899e+01	1.098341e+00	2.122401e-02
1093000	-4.045635e+04	-1.168333e+02	2.745947e+01	1.074177e+00	2.607603e-02
1093500	-4.046648e+04	-1.101849e+02	2.494203e+01	1.023824e+00	1.966830e-02
1094000	-4.046623e+04	-1.276743e+02	3.218360e+01	9.655168e-01	1.741520e-02
1094500	-4.046914e+04	-1.195164e+02	2.858750e+01	9.874243e-01	1.064701e-02
1095000	-4.045123e+04	-1.113589e+02	2.534729e+01	1.093574e+00	2.260310e-02
1095500	-4.046953e+04	-1.161062e+02	2.717751e+01	1.056458e+00	1.604759e-02
1096000	-4.046233e+04	-1.142702e+02	2.646240e+01	1.051895e+00	2.329993e-02
1096500	-4.047162e+04	-1.166023e+02	2.741792e+01	9.472431e-01	9.646593e-03
1097000	-4.044997e+04	-1.130943e+02	2.599326e+01	1.103447e+00	1.329595e-02
1097500	-4.046385e+04	-1.128543e+02	2.590911e+01	1.085924e+00	1.431618e-02
1098000	-4.046926e+04	-1.128906e+02	2.591595e+01	1.104058e+00	1.385905e-02
1098500	-4.045556e+04	-1.083205e+02	2.424513e+01	1.099445e+00	1.345223e-02
1099000	-4.046062e+04	-1.161903e+02	2.724264e+01	9.760302e-01	1.046986e-02
1099500	-4.045601e+04	-1.153237e+02	2.690132e+01	9.757554e-01	1.670345e-02
1100000	-4.046872e+04	-1.165051e+02	2.733699e+01	1.053255e+00	2.203068e-02
1100500	-4.045377e+04	-1.185828e+02	2.820546e+01	9.799936e-01	1.721172e-02
1101000	-4.046151e+04	-1.134509e+02	2.616386e+01	1.011234e+00	1.351183e-02
1101500	-4.046586e+04	-1.150416e+02	2.678390e+01	9.940481e-01	1.464528e-02
1102000	-4.045210e+04	-1.168269e+02	2.748138e+01	1.012911e+00	1.022861e-02
1102500	-4.046236e+04	-1.182093e+02	2.802524e+01	1.047520e+00	1.014836e-02
1103000	-4.045894e+04	-1.148787e+02	2.672149e+01	9.913956e-01	8.131357e-03
1103500	-4.047413e+04	-1.154648e+02	2.686351e+01	1.213411e+00	1.323028e-02
1104000	-4.045637e+04	-1.113273e+02	2.535638e+01	1.037443e+00	2.782958e-02
1104500	-4.045450e+04	-1.117918e+02	2.552892e+01	1.037018e+00	1.042652e-02
1105000	-4.046167e+04	-1.151017e+02	2.679519e+01	1.025264e+00	2.049755e-02
1105500	-4.046632e+04	-1.099000e+02	2.483797e+01	1.025264e+00	2.660573e-02
1106000	-4.046479e+04	-1.161822e+02	2.720965e+01	1.051207e+00	2.660573e-02
1106500	-4.046115e+04	-1.128593e+02	2.590722e+01	1.095901e+00	1.853337e-02
1107000	-4.046490e+04	-1.157553e+02	2.700798e+01	1.135517e+00	1.702887e-02
1107500	-4.046676e+04	-1.135079e+02	2.618628e+01	1.009454e+00	3.384023e-02
1108000	-4.046063e+04	-1.149347e+02	2.672904e+01	1.028000e+00	1.208379e-02
1108500	-4.047530e+04	-1.185868e+02	2.819890e+01	9.999267e-01	1.371415e-02
1109000	-4.046569e+04	-1.187549e+02	2.824185e+01	1.063362e+00	1.423665e-02
1109500	-4.046709e+04	-1.232989e+02	3.019177e+01	1.005918e+00	1.167827e-02
1110000	-4.045661e+04	-1.127078e+02	2.585892e+01	1.072329e+00	1.490172e-02
1110500	-4.046293e+04	-1.217115e+02	2.950492e+01	1.005936e+00	1.037337e-02
1111000	-4.048098e+04	-1.195082e+02	2.859324e+01	9.653341e-01	1.465221e-02
1111500	-4.046419e+04	-1.108058e+02	2.516682e+01	1.030123e+00	7.976337e-03
1112000	-4.046576e+04	-1.170551e+02	2.753730e+01	1.101330e+00	2.232466e-02
1112500	-4.046133e+04	-1.173286e+02	2.768367e+01	1.010352e+00	1.979372e-02
1113000	-4.046072e+04	-1.138759e+02	2.630895e+01	1.056737e+00	8.850682e-03
1113500	-4.046405e+04	-1.196117e+02	2.862123e+01	1.001549e+00	1.026596e-02
1114000	-4.046093e+04	-1.197310e+02	2.865557e+01	1.038247e+00	1.131478e-02
1114500	-4.047068e+04	-1.226811e+02	2.991579e+01	1.021759e+00	9.906221e-03
1115000	-4.045998e+04	-1.104031e+02	2.501344e+01	1.046260e+00	2.043500e-02
1115500	-4.045150e+04	-1.180682e+02	2.798820e+01	9.974087e-01	1.925591e-02
1116000	-4.045220e+04	-1.192887e+02	2.846910e+01	1.045468e+00	1.462933e-02
1116500	-4.044917e+04	-1.158440e+02	2.705566e+01	1.102997e+00	2.124689e-02
1117000	-4.045977e+04	-1.156172e+02	2.699575e+01	1.028488e+00	1.525565e-02
1117500	-4.045405e+04	-1.171033e+02	2.755379e+01	1.108412e+00	1.895544e-02
1118000	-4.046261e+04	-1.201616e+02	2.880889e+01	1.101361e+00	1.705201e-02
1118500	-4.045596e+04	-1.154602e+02	2.692246e+01	1.058275e+00	1.946025e-02
1119000	-4.046934e+04	-1.193417e+02	2.849093e+01	1.045708e+00	1.775560e-02
1119500	-4.047107e+04	-1.136539e+02	2.624227e+01	1.008859e+00	1.812937e-02
1120000	-4.045924e+04	-1.158510e+02	2.708520e+01	1.035063e+00	1.277602e-02
1120500	-4.045766e+04	-1.171570e+02	2.760474e+01	1.035063e+00	1.790154e-02
1121000	-4.046109e+04	-1.126615e+02	2.586106e+01	1.020444e+00	1.794032e-02
1121500	-4.045051e+04	-1.218356e+02	2.954776e+01	1.030017e+00	1.237668e-02
1122000	-4.046051e+04	-1.168785e+02	2.749517e+01	1.030017e+00	1.902114e-02
1122500	-4.045988e+04	-1.106926e+02	2.514083e+01	9.876791e-01	1.172680e-02
1123000	-4.046108e+04	-1.159699e+02	2.711942e+01	1.067185e+00	1.816184e-02
1123500	-4.047154e+04	-1.116908e+02	2.548808e+01	1.045861e+00	2.415353e-02
1124000	-4.046071e+04	-1.138041e+02	2.631901e+01	9.587349e-01	1.808188e-02
1124500	-4.046573e+04	-1.127105e+02	2.589734e+01	9.732240e-01	1.401616e-02
1125000	-4.046362e+04	-1.127755e+02	2.587017e+01	1.110243e+00	1.719453e-02
1125500	-4.046909e+04	-1.116602e+02	2.546744e+01	1.070694e+00	9.550683e-03
1126000	-4.045868e+04	-1.138449e+02	2.630400e+01	1.038646e+00	1.116002e-02
1126500	-4.047202e+04	-1.138180e+02	2.629902e+01	1.024700e+00	2.036560e-02
1127000	-4.046922e+04	-1.114096e+02	2.536501e+01	1.096352e+00	1.482434e-02
1127500	-4.046539e+04	-1.146026e+02	2.657504e+01	1.092645e+00	1.837976e-02
1128000	-4.047055e+04	-1.175088e+02	2.775485e+01	1.013918e+00	1.117807e-02
1128500	-4.045139e+04	-1.145662e+02	2.656340e+01	1.086312e+00	2.022940e-02
1129000	-4.046129e+04	-1.188024e+02	2.828053e+01	1.016658e+00	1.494549e-02
1129500	-4.045696e+04	-1.156190e+02	2.701967e+01	9.694960e-01	5.001581e-03
1130000	-4.046583e+04	-1.193717e+02	2.851340e+01	1.021443e+00	5.808591e-03
1130500	-4.045743e+04	-1.105139e+02	2.504744e+01	1.063960e+00	1.905263e-02
1131000	-4.046192e+04	-1.143973e+02	2.650672e+01	1.064068e+00	1.484403e-02
1131500	-4.046638e+04	-1.186100e+02	2.818452e+01	1.058238e+00	1.415850e-02
1132000	-4.046965e+04	-1.171234e+02	2.755380e+01	1.128467e+00	2.006251e-02
1132500	-4.046369e+04	-1.148563e+02	2.668945e+01	1.051424e+00	1.235293e-02
1133000	-4.046003e+04	-1.211830e+02	2.923248e+01	1.116984e+00	1.735470e-02
1133500	-4.045006e+04	-1.156464e+02	2.697112e+01	1.120404e+00	2.066724e-02
1134000	-4.047445e+04	-1.154475e+02	2.692454e+01	1.040299e+00	1.491619e-02
1134500	-4.045403e+04	-1.161528e+02	2.721918e+01	9.977493e-01	1.089142e-02
1135000	-4.046067e+04	-1.225823e+02	2.988339e+01	9.977493e-01	2.444725e-02
1135500	-4.046835e+04	-1.165471e+02	2.735218e+01	1.057085e+00	8.737075e-03
1136000	-4.046251e+04	-1.106088e+02	2.508576e+01	1.054164e+00	1.816125e-02
1136500	-4.045582e+04	-1.138628e+02	2.633289e+01	9.811905e-01	1.228208e-02
1137000	-4.047078e+04	-1.166244e+02	2.739334e+01	1.031044e+00	2.401397e-02
1137500	-4.046033e+04	-1.189729e+02	2.835242e+01	1.012353e+00	2.597001e-02
1138000	-4.045931e+04	-1.141749e+02	2.644585e+01	9.995294e-01	1.622002e-02
1138500	-4.045427e+04	-1.167519e+02	2.744505e+01	1.028914e+00	1.622002e-02
1139000	-4.046961e+04	-1.187206e+02	2.824712e+01	1.016226e+00	2.605434e-02
1139500	-4.046038e+04	-1.117407e+02	2.549068e+01	1.088777e+00	1.294454e-02
1140000	-4.046052e+04	-1.133024e+02	2.606909e+01	1.111732e+00	1.849996e-02
1140500	-4.045145e+04	-1.197078e+02	2.864440e+01	1.041849e+00	1.630334e-02
1141000	-4.047085e+04	-1.131753e+02	2.598807e+01	1.198182e+00	1.784057e-02
1141500	-4.045852e+04	-1.183522e+02	2.809308e+01	1.024076e+00	1.535894e-02
1142000	-4.046673e+04	-1.138955e+02	2.631691e+01	1.055588e+00	1.626399e-02
1142500	-4.048244e+04	-1.128933e+02	2.592650e+01	1.078802e+00	1.556435e-02
1143000	-4.046243e+04	-1.117154e+02	2.552309e+01	9.762957e-01	1.805398e-02
1143500	-4.046451e+04	-1.167026e+02	2.743807e+01	9.970430e-01	1.805398e-02
1144000	-4.046590e+04	-1.124679e+02	2.577192e+01	1.063610e+00	2.726896e-02
1144500	-4.047620e+04	-1.163050e+02	2.726247e+01	1.040754e+00	1.753273e-02
1145000	-4.046415e+04	-1.126016e+02	2.582030e+01	1.068643e+00	2.285362e-02
1145500	-4.046501e+04	-1.111430e+02	2.525726e+01	1.121522e+00	1.391858e-02
1146000	-4.047071e+04	-1.124394e+02	2.576980e+01	1.040754e+00	1.826751e-02
1146500	-4.046163e+04	-1.102086e+02	2.495036e+01	1.024717e+00	1.826751e-02
1147000	-4.047619e+04	-1.130557e+02	2.601801e+01	9.996030e-01	5.613686e-03
1147500	-4.046327e+04	-1.133019e+02	2.611013e+01	1.003286e+00	1.234123e-02
1148000	-4.046934e+04	-1.174355e+02	2.769059e+01	1.100096e+00	1.092003e-02
1148500	-4.046397e+04	-1.163118e+02	2.726147e+01	1.050120e+00	1.538941e-02
1149000	-4.046229e+04	-1.173053e+02	2.764132e+01	1.092289e+00	2.895096e-02
1149500	-4.046104e+04	-1.182702e+02	2.806869e+01	1.001886e+00	1.758688e-02
1150000	-4.045727e+04	-1.203790e+02	2.892327e+01	1.045785e+00	1.758688e-02
1150500	-4.046642e+04	-1.174035e+02	2.773613e+01	9.550137e-01	1.447571e-02
1151000	-4.046567e+04	-1.209067e+02	2.916604e+01	9.974975e-01	8.649872e-03
1151500	-4.046929e+04	-1.193958e+02	2.853345e+01	9.971532e-01	2.356186e-02
1152000	-4.046518e+04	-1.122548e+02	2.570105e+01	1.039358e+00	1.904940e-02
1152500	-4.045541e+04	-1.154424e+02	2.692205e+01	1.041518e+00	1.194523e-02
1153000	-4.045951e+04	-1.088809e+02	2.444337e+01	1.102633e+00	1.662333e-02
1153500	-4.046738e+04	-1.122719e+02	2.570847e+01	1.036628e+00	1.654553e-02
1154000	-4.045563e+04	-1.184099e+02	2.813086e+01	9.893514e-01	1.102786e-02
1154500	-4.045574e+04	-1.194159e+02	2.851150e+01	1.070158e+00	1.549643e-02
1155000	-4.046271e+04	-1.167876e+02	2.744040e+01	1.076239e+00	2.071380e-02
1155500	-4.046768e+04	-1.226068e+02	2.985991e+01	1.076407e+00	1.701153e-02
1156000	-4.046948e+04	-1.166491e+02	2.737933e+01	1.090849e+00	1.453461e-02
1156500	-4.046173e+04	-1.191802e+02	2.843654e+01	1.015764e+00	1.186038e-02
1157000	-4.046706e+04	-1.130330e+02	2.599628e+01	1.034225e+00	1.739786e-02
1157500	-4.046665e+04	-1.126051e+02	2.582643e+01	1.055951e+00	1.233596e-02
1158000	-4.045437e+04	-1.111248e+02	2.528039e+01	1.040615e+00	1.987788e-02
1158500	-4.045701e+04	-1.092328e+02	2.456379e+01	1.118058e+00	1.987788e-02
1159000	-4.045956e+04	-1.124449e+02	2.572786e+01	1.157974e+00	1.987788e-02
1159500	-4.047283e+04	-1.172083e+02	2.762457e+01	1.036992e+00	2.108989e-02
1160000	-4.045360e+04	-1.114791e+02	2.536699e+01	1.160530e+00	2.544581e-02
1160500	-4.046166e+04	-1.136539e+02	2.622581e+01	1.051974e+00	2.701454e-02
1161000	-4.046108e+04	-1.151585e+02	2.678895e+01	1.098011e+00	1.780145e-02
1161500	-4.046813e+04	-1.132655e+02	2.608883e+01	1.022877e+00	1.245720e-02
1162000	-4.045534e+04	-1.148277e+02	2.665282e+01	1.117138e+00	1.784833e-02
1162500	-4.046013e+04	-1.160574e+02	2.713961e+01	1.103587e+00	2.133982e-02
1163000	-4.045725e+04	-1.163026e+02	2.725925e+01	1.046456e+00	1.643958e-02
1163500	-4.046485e+04	-1.121313e+02	2.565219e+01	1.046295e+00	1.643958e-02
1164000	-4.046710e+04	-1.160530e+02	2.715768e+01	1.053420e+00	1.350181e-02
1164500	-4.047202e+04	-1.131114e+02	2.602283e+01	1.042589e+00	1.662718e-02
1165000	-4.045798e+04	-1.198501e+02	2.871203e+01	1.021736e+00	6.127954e-03
1165500	-4.045907e+04	-1.151442e+02	2.678182e+01	1.101974e+00	1.649437e-02
1166000	-4.045460e+04	-1.148634e+02	2.669477e+01	1.044755e+00	2.204702e-02
1166500	-4.046103e+04	-1.187619e+02	2.827489e+01	9.898466e-01	2.258631e-02
1167000	-4.046724e+04	-1.121096e+02	2.565254e+01	1.023678e+00	1.518148e-02
1167500	-4.044933e+04	-1.196727e+02	2.862608e+01	1.050846e+00	1.450026e-02
1168000	-4.045294e+04	-1.148518e+02	2.667233e+01	1.090897e+00	1.644961e-02
1168500	-4.046797e+04	-1.125546e+02	2.580318e+01	1.067176e+00	2.519655e-02
1169000	-4.045614e+04	-1.150922e+02	2.677302e+01	1.072633e+00	1.334795e-02
1169500	-4.046180e+04	-1.131129e+02	2.601170e+01	1.073388e+00	2.472559e-02
1170000	-4.045096e+04	-1.139206e+02	2.633913e+01	1.022717e+00	2.742071e-02
1170500	-4.046824e+04	-1.121550e+02	2.569446e+01	9.571047e-01	5.352715e-03
1171000	-4.046231e+04	-1.148268e+02	2.667591e+01	1.056750e+00	2.372370e-02
1171500	-4.046358e+04	-1.153317e+02	2.687578e+01	1.048959e+00	2.509185e-02
1172000	-4.046129e+04	-1.175218e+02	2.774698e+01	1.046466e+00	1.880489e-02
1172500	-4.046631e+04	-1.159893e+02	2.716630e+01	9.679458e-01	1.365859e-02
1173000	-4.045973e+04	-1.156175e+02	2.702324e+01	9.589363e-01	9.329621e-03
1173500	-4.045295e+04	-1.118218e+02	2.551574e+01	1.102443e+00	3.064986e-02
1174000	-4.046816e+04	-1.118137e+02	2.551309e+01	1.101444e+00	2.183036e-02
1174500	-4.046593e+04	-1.125446e+02	2.580917e+01	1.041305e+00	1.344492e-02
1175000	-4.046730e+04	-1.198261e+02	2.871877e+01	9.815929e-01	8.255953e-03
1175500	-4.045400e+04	-1.172049e+02	2.760852e+01	1.073612e+00	1.387813e-02
1176000	-4.045743e+04	-1.128465e+02	2.590798e+01	1.081040e+00	1.987690e-02
1176500	-4.046204e+04	-1.149919e+02	2.677680e+01	9.626382e-01	1.987690e-02
1177000	-4.045619e+04	-1.177493e+02	2.785312e+01	1.011356e+00	1.987690e-02
1177500	-4.046526e+04	-1.143676e+02	2.654614e+01	9.323561e-01	4.421989e-03
1178000	-4.046446e+04	-1.165299e+02	2.738136e+01	9.665861e-01	2.323458e-02
1178500	-4.045825e+04	-1.126946e+02	2.585513e+01	1.069250e+00	1.376238e-02
1179000	-4.046176e+04	-1.129900e+02	2.598681e+01	1.016216e+00	1.376238e-02
1179500	-4.045393e+04	-1.168581e+02	2.746216e+01	1.092245e+00	2.925901e-02
1180000	-4.046362e+04	-1.114679e+02	2.538084e+01	1.111884e+00	2.852480e-02
1180500	-4.046160e+04	-1.175874e+02	2.778949e+01	1.006771e+00	1.502663e-02
1181000	-4.047019e+04	-1.124516e+02	2.578031e+01	1.025034e+00	6.625659e-03
1181500	-4.046565e+04	-1.171259e+02	2.757953e+01	1.066837e+00	1.946854e-02
1182000	-4.045256e+04	-1.188006e+02	2.825681e+01	1.072570e+00	1.871726e-02
1182500	-4.046310e+04	-1.145813e+02	2.657119e+01	1.081320e+00	1.313630e-02
1183000	-4.045800e+04	-1.218294e+02	2.956703e+01	9.788437e-01	2.106942e-02
1183500	-4.045982e+04	-1.119667e+02	2.557639e+01	1.084610e+00	2.480405e-02
1184000	-4.045475e+04	-1.162897e+02	2.722985e+01	1.107733e+00	2.226886e-02
1184500	-4.046206e+04	-1.161490e+02	2.722465e+01	9.801314e-01	1.385771e-02
1185000	-4.045885e+04	-1.105674e+02	2.506136e+01	1.079439e+00	2.147623e-02
1185500	-4.046608e+04	-1.117250e+02	2.549772e+01	1.054132e+00	1.299739e-02
1186000	-4.046969e+04	-1.130906e+02	2.597233e+01	1.155061e+00	2.203412e-02
1186500	-4.046394e+04	-1.156070e+02	2.697863e+01	1.061928e+00	1.188325e-02
1187000	-4.046923e+04	-1.142469e+02	2.647357e+01	9.996458e-01	2.112041e-02
1187500	-4.045613e+04	-1.177091e+02	2.780614e+01	1.087222e+00	1.888040e-02
1188000	-4.046845e+04	-1.125057e+02	2.579167e+01	1.048857e+00	2.285993e-02
1188500	-4.045550e+04	-1.115718e+02	2.546953e+01	9.766877e-01	1.228597e-02
1189000	-4.046802e+04	-1.182022e+02	2.802128e+01	1.050176e+00	1.888040e-02
1189500	-4.045518e+04	-1.170854e+02	2.756743e+01	1.056432e+00	1.826093e-02
1190000	-4.045884e+04	-1.156871e+02	2.702124e+01	1.033581e+00	9.595595e-03
1190500	-4.045093e+04	-1.163545e+02	2.725990e+01	1.096783e+00	3.003221e-02
1191000	-4.046167e+04	-1.146658e+02	2.659305e+01	1.109332e+00	1.425258e-02
1191500	-4.045936e+04	-1.133700e+02	2.611476e+01	1.059232e+00	1.620697e-02
1192000	-4.046300e+04	-1.162273e+02	2.725212e+01	9.891036e-01	1.565747e-02
1192500	-4.045867e+04	-1.183702e+02	2.804458e+01	1.161014e+00	1.730061e-02
1193000	-4.046008e+04	-1.188788e+02	2.829212e+01	1.064828e+00	2.035400e-02
1193500	-4.046076e+04	-1.127299e+02	2.586228e+01	1.085533e+00	1.697614e-02
1194000	-4.046952e+04	-1.148514e+02	2.670603e+01	1.003847e+00	2.461847e-02
1194500	-4.046712e+04	-1.154018e+02	2.688353e+01	1.099308e+00	2.461847e-02
1195000	-4.047570e+04	-1.071842e+02	2.387451e+01	1.016947e+00	1.567572e-02
1195500	-4.045849e+04	-1.162884e+02	2.725616e+01	1.040056e+00	1.301020e-02
1196000	-4.047077e+04	-1.153660e+02	2.690343e+01	1.012602e+00	6.605824e-03
1196500	-4.046191e+04	-1.180942e+02	2.798871e+01	1.022186e+00	1.887040e-02
1197000	-4.046058e+04	-1.106001e+02	2.505366e+01	1.133165e+00	2.101723e-02
1197500	-4.047294e+04	-1.191973e+02	2.842630e+01	1.057687e+00	1.618243e-02
1198000	-4.045432e+04	-1.127017e+02	2.589575e+01	9.686479e-01	8.460432e-03
1198500	-4.045307e+04	-1.121641e+02	2.565987e+01	1.058616e+00	1.851585e-02
1199000	-4.045648e+04	-1.130370e+02	2.599033e+01	1.053856e+00	1.461643e-02
1199500	-4.046332e+04	-1.183308e+02	2.806880e+01	1.062137e+00	1.045553e-02
1200000	-4.046353e+04	-1.131520e+02	2.602909e+01	1.066628e+00	1.890957e-02
1200500	-4.046336e+04	-1.121083e+02	2.563818e+01	1.060803e+00	1.622777e-02
1201000	-4.046331e+04	-1.154942e+02	2.693719e+01	1.054749e+00	1.934976e-02
1201500	-4.046419e+04	-1.188536e+02	2.830178e+01	1.016143e+00	1.000992e-02
1202000	-4.045654e+04	-1.175815e+02	2.779779e+01	9.802902e-01	7.169176e-03
1202500	-4.045541e+04	-1.189709e+02	2.833584e+01	1.050624e+00	1.301111e-02
1203000	-4.046117e+04	-1.196434e+02	2.863008e+01	1.011938e+00	7.795940e-03
1203500	-4.045793e+04	-1.191181e+02	2.841715e+01	1.000548e+00	1.181507e-02
1204000	-4.045349e+04	-1.154124e+02	2.691896e+01	1.019384e+00	1.650617e-02
1204500	-4.045806e+04	-1.173910e+02	2.767334e+01	1.098397e+00	1.714774e-02
1205000	-4.046595e+04	-1.175212e+02	2.774385e+01	1.053638e+00	1.498211e-02
1205500	-4.045587e+04	-1.208885e+02	2.914800e+01	1.021933e+00	1.716203e-02
1206000	-4.046372e+04	-1.134097e+02	2.613968e+01	1.033441e+00	2.326254e-02
1206500	-4.047033e+04	-1.144039e+02	2.652817e+01	1.015174e+00	1.720855e-02
1207000	-4.046549e+04	-1.172957e+02	2.767239e+01	1.005438e+00	1.991935e-02
1207500	-4.046359e+04	-1.181945e+02	2.801770e+01	1.051212e+00	2.237879e-02
1208000	-4.045839e+04	-1.220933e+02	2.966096e+01	1.024034e+00	1.684609e-02
1208500	-4.046764e+04	-1.075517e+02	2.401251e+01	9.902676e-01	1.594062e-02
1209000	-4.045407e+04	-1.147736e+02	2.665498e+01	1.057425e+00	1.977506e-02
1209500	-4.045963e+04	-1.096192e+02	2.469359e+01	1.143685e+00	2.087108e-02
1210000	-4.047491e+04	-1.163914e+02	2.730629e+01	1.016723e+00	1.489815e-02
1210500	-4.046216e+04	-1.226225e+02	2.990157e+01	9.959704e-01	2.119865e-02
1211000	-4.045847e+04	-1.122127e+02	2.568021e+01	1.052879e+00	1.678869e-02
1211500	-4.046533e+04	-1.163273e+02	2.727740e+01	1.025464e+00	1.846626e-02
1212000	-4.046017e+04	-1.120129e+02	2.563814e+01	9.654425e-01	5.981330e-03
1212500	-4.046117e+04	-1.147930e+02	2.666416e+01	1.053192e+00	2.649827e-02
1213000	-4.046913e+04	-1.170419e+02	2.755581e+01	1.042021e+00	2.095619e-02
1213500	-4.045969e+04	-1.124581e+02	2.573986e+01	1.139198e+00	2.762707e-02
1214000	-4.046269e+04	-1.178317e+02	2.790139e+01	9.746887e-01	4.649713e-03
1214500	-4.047172e+04	-1.153709e+02	2.686223e+01	1.122827e+00	1.604789e-02
1215000	-4.046329e+04	-1.164220e+02	2.733838e+01	9.666390e-01	1.974286e-02
1215500	-4.046748e+04	-1.195642e+02	2.859895e+01	1.007595e+00	2.265273e-02
1216000	-4.045950e+04	-1.139453e+02	2.632244e+01	1.091016e+00	1.254772e-02
1216500	-4.045302e+04	-1.147530e+02	2.663394e+01	1.091016e+00	1.576079e-02
1217000	-4.046164e+04	-1.144903e+02	2.654048e+01	1.069731e+00	1.791763e-02
1217500	-4.045823e+04	-1.170489e+02	2.755360e+01	1.054436e+00	2.470996e-02
1218000	-4.047640e+04	-1.152974e+02	2.682928e+01	1.133627e+00	2.297842e-02
1218500	-4.045545e+04	-1.174126e+02	2.771679e+01	1.012139e+00	1.980259e-02
1219000	-4.046055e+04	-1.198758e+02	2.872220e+01	1.023084e+00	2.023748e-02
1219500	-4.047845e+04	-1.138931e+02	2.630446e+01	1.085613e+00	7.554084e-03
1220000	-4.047020e+04	-1.171443e+02	2.758883e+01	1.061993e+00	1.396502e-02
1220500	-4.045830e+04	-1.134004e+02	2.612545e+01	1.061548e+00	2.360021e-02
1221000	-4.046086e+04	-1.149385e+02	2.671443e+01	1.069296e+00	2.054244e-02
1221500	-4.047276e+04	-1.054547e+02	2.325585e+01	1.082103e+00	1.517086e-02
1222000	-4.045478e+04	-1.163752e+02	2.730181e+01	1.011915e+00	2.182982e-02
1222500	-4.045656e+04	-1.171269e+02	2.758189e+01	1.061892e+00	2.187761e-02
1223000	-4.047239e+04	-1.145197e+02	2.658068e+01	9.951687e-01	1.493801e-02
1223500	-4.046584e+04	-1.171116e+02	2.754900e+01	1.128662e+00	1.085617e-02
1224000	-4.047095e+04	-1.116280e+02	2.549132e+01	9.742632e-01	1.366489e-02
1224500	-4.048081e+04	-1.109052e+02	2.519459e+01	1.053906e+00	7.710949e-03
1225000	-4.045707e+04	-1.142408e+02	2.644396e+01	1.070302e+00	2.036481e-02
1225500	-4.045773e+04	-1.150693e+02	2.671558e+01	1.197240e+00	2.996601e-02
1226000	-4.045873e+04	-1.111203e+02	2.523221e+01	1.166799e+00	2.996601e-02
1226500	-4.046942e+04	-1.184925e+02	2.813463e+01	1.062732e+00	2.499805e-02
1227000	-4.045905e+04	-1.192455e+02	2.847599e+01	9.856193e-01	8.203099e-03
1227500	-4.045850e+04	-1.179041e+02	2.790497e+01	1.038207e+00	1.105349e-02
1228000	-4.045889e+04	-1.214105e+02	2.940625e+01	9.359050e-01	1.006391e-02
1228500	-4.046422e+04	-1.185279e+02	2.812885e+01	1.112213e+00	1.851398e-02
1229000	-4.047495e+04	-1.160048e+02	2.713758e+01	1.056088e+00	2.393693e-02
1229500	-4.046755e+04	-1.114914e+02	2.545229e+01	9.426968e-01	8.304973e-03
1230000	-4.046875e+04	-1.094960e+02	2.467692e+01	1.066755e+00	2.858722e-02
1230500	-4.045820e+04	-1.114961e+02	2.539662e+01	1.097511e+00	1.450987e-02
1231000	-4.046334e+04	-1.192010e+02	2.840754e+01	1.106739e+00	2.147841e-02
1231500	-4.046537e+04	-1.160684e+02	2.717374e+01	1.028169e+00	2.188131e-02
1232000	-4.046030e+04	-1.142479e+02	2.646003e+01	1.035688e+00	1.569546e-02
1232500	-4.046444e+04	-1.174740e+02	2.774456e+01	1.004618e+00	4.243943e-03
1233000	-4.046038e+04	-1.150540e+02	2.677296e+01	1.034538e+00	2.024849e-02
1233500	-4.045480e+04	-1.192260e+02	2.843146e+01	1.073807e+00	1.336566e-02
1234000	-4.046435e+04	-1.129461e+02	2.596322e+01	1.034538e+00	1.106411e-02
1234500	-4.046968e+04	-1.147075e+02	2.663603e+01	1.040147e+00	1.634572e-02
1235000	-4.046276e+04	-1.202316e+02	2.887181e+01	1.021059e+00	1.481438e-02
1235500	-4.046246e+04	-1.191342e+02	2.845122e+01	9.341939e-01	2.011208e-02
1236000	-4.046539e+04	-1.220519e+02	2.967774e+01	9.436616e-01	1.765660e-02
1236500	-4.045569e+04	-1.139006e+02	2.631144e+01	1.074955e+00	2.210985e-02
1237000	-4.046029e+04	-1.139174e+02	2.634003e+01	1.017197e+00	1.339958e-02
1237500	-4.045767e+04	-1.131152e+02	2.601446e+01	1.068425e+00	1.398123e-02
1238000	-4.045803e+04	-1.155388e+02	2.697873e+01	9.934546e-01	8.717018e-03
1238500	-4.047114e+04	-1.225870e+02	2.982654e+01	1.133819e+00	1.479318e-02
1239000	-4.046060e+04	-1.103265e+02	2.497393e+01	1.077887e+00	1.542485e-02
1239500	-4.045169e+04	-1.106306e+02	2.508467e+01	1.078915e+00	1.419478e-02
1240000	-4.046656e+04	-1.143934e+02	2.646810e+01	1.160287e+00	1.431008e-02
1240500	-4.046985e+04	-1.169356e+02	2.752168e+01	1.020934e+00	1.403262e-02
1241000	-4.046720e+04	-1.135016e+02	2.613752e+01	1.131047e+00	1.564895e-02
1241500	-4.045728e+04	-1.164115e+02	2.728417e+01	1.092634e+00	1.564895e-02
1242000	-4.046510e+04	-1.109268e+02	2.520208e+01	1.055215e+00	8.721542e-03
1242500	-4.047042e+04	-1.158227e+02	2.707756e+01	1.026107e+00	1.211928e-02
1243000	-4.045835e+04	-1.133155e+02	2.610656e+01	1.026286e+00	1.904225e-02
1243500	-4.045905e+04	-1.150346e+02	2.677213e+01	1.017308e+00	1.248641e-02
1244000	-4.045717e+04	-1.192984e+02	2.845067e+01	1.099701e+00	1.839910e-02
1244500	-4.045689e+04	-1.131602e+02	2.605068e+01	1.018001e+00	1.612452e-02
1245000	-4.048385e+04	-1.086291e+02	2.437061e+01	1.054859e+00	5.540997e-03
1245500	-4.046565e+04	-1.162844e+02	2.729168e+01	9.465111e-01	7.092923e-03
1246000	-4.045795e+04	-1.152573e+02	2.684164e+01	1.061925e+00	8.371665e-03
1246500	-4.046607e+04	-1.100896e+02	2.490505e+01	1.030138e+00	1.218029e-02
1247000	-4.046457e+04	-1.179308e+02	2.791690e+01	1.035555e+00	2.206290e-02
1247500	-4.044981e+04	-1.132146e+02	2.603723e+01	1.107833e+00	1.953108e-02
1248000	-4.045896e+04	-1.138459e+02	2.629415e+01	1.065396e+00	1.457760e-02
1248500	-4.046513e+04	-1.184149e+02	2.807034e+01	1.142507e+00	1.960886e-02
1249000	-4.046446e+04	-1.194808e+02	2.856414e+01	1.008092e+00	1.490246e-02
1249500	-4.046838e+04	-1.093562e+02	2.466512e+01	9.596853e-01	9.211903e-03
1250000	-4.047287e+04	-1.124353e+02	2.577682e+01	1.017934e+00	1.297141e-02
1250500	-4.046774e+04	-1.152607e+02	2.684178e+01	1.064947e+00	2.026572e-02
1251000	-4.046344e+04	-1.169348e+02	2.750843e+01	1.053175e+00	1.886567e-02
1251500	-4.046470e+04	-1.134748e+02	2.616149e+01	1.041327e+00	1.383818e-02
1252000	-4.046052e+04	-1.186064e+02	2.820285e+01	1.009966e+00	1.485049e-02
1252500	-4.048077e+04	-1.172046e+02	2.761342e+01	1.061071e+00	3.136709e-02
1253000	-4.045570e+04	-1.193708e+02	2.849225e+01	1.071633e+00	1.878759e-02
1253500	-4.046195e+04	-1.129238e+02	2.591241e+01	1.146619e+00	1.210947e-02
1254000	-4.047212e+04	-1.134358e+02	2.614150e+01	1.054808e+00	2.220631e-02
1254500	-4.046031e+04	-1.109576e+02	2.520009e+01	1.091385e+00	2.769893e-02
1255000	-4.047183e+04	-1.191492e+02	2.841147e+01	1.045513e+00	1.532491e-02
1255500	-4.045848e+04	-1.143458e+02	2.648877e+01	1.059113e+00	1.178512e-02
1256000	-4.046730e+04	-1.158202e+02	2.707283e+01	1.035596e+00	2.406146e-02
1256500	-4.045883e+04	-1.170844e+02	2.760364e+01	9.652284e-01	8.211903e-03
1257000	-4.046835e+04	-1.188149e+02	2.825337e+01	1.095292e+00	1.810884e-02
1257500	-4.046004e+04	-1.172466e+02	2.763813e+01	1.041539e+00	1.325470e-02
1258000	-4.046422e+04	-1.194513e+02	2.850998e+01	1.109247e+00	1.978942e-02
1258500	-4.045643e+04	-1.150572e+02	2.677137e+01	1.041841e+00	1.574757e-02
1259000	-4.045784e+04	-1.142438e+02	2.643525e+01	1.095912e+00	2.672654e-02
1259500	-4.045707e+04	-1.164419e+02	2.730612e+01	1.067718e+00	1.785833e-02
1260000	-4.046955e+04	-1.192644e+02	2.845403e+01	1.057595e+00	2.813719e-02
1260500	-4.045744e+04	-1.194117e+02	2.851214e+01	1.064453e+00	1.601800e-02
1261000	-4.046185e+04	-1.168562e+02	2.746473e+01	1.083894e+00	1.475341e-02
1261500	-4.046763e+04	-1.185311e+02	2.816282e+01	1.032400e+00	1.429587e-02
1262000	-4.046859e+04	-1.188490e+02	2.831567e+01	9.777680e-01	1.116592e-02
1262500	-4.045214e+04	-1.167230e+02	2.741365e+01	1.078631e+00	1.149570e-02
1263000	-4.046502e+04	-1.155706e+02	2.696553e+01	1.058873e+00	1.156324e-02
1263500	-4.045576e+04	-1.206147e+02	2.900778e+01	1.080458e+00	1.518802e-02
1264000	-4.045910e+04	-1.171143e+02	2.760468e+01	9.925530e-01	2.033997e-02
1264500	-4.045803e+04	-1.157506e+02	2.707527e+01	9.598214e-01	1.894258e-02
1265000	-4.045266e+04	-1.202030e+02	2.886314e+01	1.013063e+00	9.681368e-03
1265500	-4.045060e+04	-1.183493e+02	2.806725e+01	1.084501e+00	1.664879e-02
1266000	-4.045800e+04	-1.132232e+02	2.606552e+01	1.041870e+00	2.554566e-02
1266500	-4.046143e+04	-1.169370e+02	2.752632e+01	1.010661e+00	1.642184e-02
1267000	-4.045464e+04	-1.145442e+02	2.659413e+01	9.849475e-01	8.301583e-03
1267500	-4.045503e+04	-1.204127e+02	2.891576e+01	1.097295e+00	1.805663e-02
1268000	-4.045139e+04	-1.168428e+02	2.745623e+01	1.091768e+00	1.615144e-02
1268500	-4.045620e+04	-1.152815e+02	2.687846e+01	9.919276e-01	1.856364e-02
1269000	-4.047069e+04	-1.170567e+02	2.752467e+01	1.134477e+00	1.252595e-02
1269500	-4.044948e+04	-1.189312e+02	2.830107e+01	1.095422e+00	1.824995e-02
1270000	-4.045191e+04	-1.142169e+02	2.644340e+01	1.047867e+00	1.565691e-02
1270500	-4.046238e+04	-1.241556e+02	3.056644e+01	1.011072e+00	1.861104e-02
1271000	-4.045967e+04	-1.125681e+02	2.579442e+01	1.103920e+00	1.523670e-02
1271500	-4.045714e+04	-1.178673e+02	2.790561e+01	9.997985e-01	5.369844e-03
1272000	-4.046019e+04	-1.129921e+02	2.596142e+01	1.085306e+00	1.009071e-02
1272500	-4.046259e+04	-1.151241e+02	2.679077e+01	1.058955e+00	2.310068e-02
1273000	-4.045516e+04	-1.166779e+02	2.743497e+01	9.801110e-01	1.339770e-02
1273500	-4.046145e+04	-1.197729e+02	2.867893e+01	1.023995e+00	6.367026e-03
1274000	-4.045791e+04	-1.149244e+02	2.669976e+01	1.092923e+00	2.953141e-02
1274500	-4.045644e+04	-1.114244e+02	2.537428e+01	1.086175e+00	1.378000e-02
1275000	-4.045521e+04	-1.200086e+02	2.877349e+01	1.033033e+00	1.376228e-02
1275500	-4.045817e+04	-1.146674e+02	2.659438e+01	1.107496e+00	2.215754e-02
1276000	-4.046261e+04	-1.141805e+02	2.642351e+01	1.063103e+00	1.768878e-02
1276500	-4.046752e+04	-1.142374e+02	2.643811e+01	1.082064e+00	1.191612e-02
1277000	-4.046986e+04	-1.119217e+02	2.557452e+01	1.044627e+00	1.271073e-02
1277500	-4.046078e+04	-1.154791e+02	2.695255e+01	1.000426e+00	1.908348e-02
1278000	-4.045944e+04	-1.169467e+02	2.748216e+01	1.130774e+00	2.343517e-02
1278500	-4.045713e+04	-1.183278e+02	2.809049e+01	1.006067e+00	1.688807e-02
1279000	-4.045166e+04	-1.215720e+02	2.944242e+01	1.012678e+00	1.883764e-02
1279500	-4.045844e+04	-1.152359e+02	2.683362e+01	1.061070e+00	1.946788e-02
1280000	-4.045336e+04	-1.172630e+02	2.762458e+01	1.091653e+00	1.171554e-02
1280500	-4.046588e+04	-1.107910e+02	2.514900e+01	1.063901e+00	2.672443e-02
1281000	-4.046339e+04	-1.154945e+02	2.693079e+01	1.071335e+00	2.402869e-02
1281500	-4.045524e+04	-1.122043e+02	2.569595e+01	1.002455e+00	1.282184e-02
1282000	-4.047013e+04	-1.112227e+02	2.532132e+01	1.027674e+00	8.905447e-03
1282500	-4.046005e+04	-1.248791e+02	3.090247e+01	9.793994e-01	1.466832e-02
1283000	-4.046243e+04	-1.208392e+02	2.914513e+01	9.793994e-01	1.846548e-02
1283500	-4.046641e+04	-1.129063e+02	2.593721e+01	1.063526e+00	1.951374e-02
1284000	-4.046063e+04	-1.135780e+02	2.620355e+01	1.034270e+00	1.680658e-02
1284500	-4.045622e+04	-1.138892e+02	2.630844e+01	1.071425e+00	1.597534e-02
1285000	-4.046064e+04	-1.159011e+02	2.711598e+01	1.007112e+00	1.535773e-02
1285500	-4.046643e+04	-1.111914e+02	2.531735e+01	1.007112e+00	1.001846e-02
1286000	-4.046466e+04	-1.141770e+02	2.637914e+01	1.175017e+00	2.495456e-02
1286500	-4.046259e+04	-1.183725e+02	2.811196e+01	9.982126e-01	1.662035e-02
1287000	-4.048141e+04	-1.174752e+02	2.773556e+01	1.028192e+00	1.545020e-02
1287500	-4.046643e+04	-1.169543e+02	2.753354e+01	1.009941e+00	2.136549e-02
1288000	-4.046875e+04	-1.150988e+02	2.679345e+01	1.026781e+00	1.213395e-02
1288500	-4.046524e+04	-1.091148e+02	2.453201e+01	1.088737e+00	1.501116e-02
1289000	-4.047358e+04	-1.167832e+02	2.741911e+01	1.125141e+00	2.392393e-02
1289500	-4.046632e+04	-1.149720e+02	2.670961e+01	1.115205e+00	9.209955e-03
1290000	-4.045766e+04	-1.104429e+02	2.501844e+01	1.072318e+00	1.473928e-02
1290500	-4.046224e+04	-1.128788e+02	2.592384e+01	1.071356e+00	1.436846e-02
1291000	-4.046126e+04	-1.149616e+02	2.673147e+01	1.048688e+00	1.250511e-02
1291500	-4.045856e+04	-1.151599e+02	2.680805e+01	1.050450e+00	1.705843e-02
1292000	-4.046225e+04	-1.138666e+02	2.634736e+01	9.472606e-01	1.250511e-02
1292500	-4.046278e+04	-1.159754e+02	2.714400e+01	1.010441e+00	1.887432e-02
1293000	-4.046511e+04	-1.147839e+02	2.664624e+01	1.090301e+00	2.796107e-02
1293500	-4.045902e+04	-1.155281e+02	2.695308e+01	1.048128e+00	1.846009e-02
1294000	-4.045970e+04	-1.136638e+02	2.622060e+01	1.075490e+00	1.236645e-02
1294500	-4.046642e+04	-1.133838e+02	2.613830e+01	1.011253e+00	1.075729e-02
1295000	-4.045858e+04	-1.172175e+02	2.763706e+01	1.015161e+00	1.475133e-02
1295500	-4.046040e+04	-1.145119e+02	2.653947e+01	1.093950e+00	2.809116e-02
1296000	-4.047524e+04	-1.157733e+02	2.705871e+01	1.024581e+00	2.826197e-02
1296500	-4.046179e+04	-1.139951e+02	2.632534e+01	1.133211e+00	2.367511e-02
1297000	-4.046081e+04	-1.150562e+02	2.674329e+01	1.112872e+00	1.943090e-02
1297500	-4.046238e+04	-1.145859e+02	2.661263e+01	9.788704e-01	2.047398e-02
1298000	-4.046309e+04	-1.133349e+02	2.614083e+01	9.556390e-01	2.203501e-02
1298500	-4.045581e+04	-1.150616e+02	2.679201e+01	9.932680e-01	1.344210e-02
1299000	-4.045739e+04	-1.175622e+02	2.777911e+01	1.007292e+00	7.530523e-03
1299500	-4.045281e+04	-1.176645e+02	2.781978e+01	1.008924e+00	7.563816e-03
1300000	-4.045504e+04	-1.091591e+02	2.457089e+01	1.024588e+00	2.108024e-02
1300500	-4.046507e+04	-1.144735e+02	2.652200e+01	1.100687e+00	1.822387e-02
1301000	-4.046909e+04	-1.168087e+02	2.741445e+01	1.162378e+00	2.663513e-02
1301500	-4.046008e+04	-1.128795e+02	2.588975e+01	1.162378e+00	2.307134e-02
1302000	-4.046270e+04	-1.166811e+02	2.738028e+01	1.120514e+00	2.138885e-02
1302500	-4.045330e+04	-1.126697e+02	2.586867e+01	1.008388e+00	2.077856e-02
1303000	-4.047560e+04	-1.178906e+02	2.792099e+01	9.852545e-01	2.559123e-02
1303500	-4.045663e+04	-1.192973e+02	2.848344e+01	1.019408e+00	4.694859e-03
1304000	-4.046746e+04	-1.173032e+02	2.766785e+01	1.024275e+00	1.421253e-02
1304500	-4.048318e+04	-1.142691e+02	2.639612e+01	1.222868e+00	2.961330e-02
1305000	-4.046647e+04	-1.109317e+02	2.520964e+01	1.039509e+00	1.376633e-02
1305500	-4.045825e+04	-1.155696e+02	2.699001e+01	9.954786e-01	1.294293e-02
1306000	-4.045829e+04	-1.174579e+02	2.770132e+01	1.095859e+00	1.907533e-02
1306500	-4.046620e+04	-1.180286e+02	2.796179e+01	1.022747e+00	1.349865e-02
1307000	-4.045792e+04	-1.176236e+02	2.781495e+01	9.800233e-01	1.516254e-02
1307500	-4.046246e+04	-1.139515e+02	2.635403e+01	1.014820e+00	1.252164e-02
1308000	-4.046721e+04	-1.151466e+02	2.682008e+01	1.006337e+00	9.792944e-03
1308500	-4.044682e+04	-1.170561e+02	2.755500e+01	1.058165e+00	1.032656e-02
1309000	-4.046188e+04	-1.149766e+02	2.673387e+01	1.057437e+00	1.848832e-02
1309500	-4.046815e+04	-1.131560e+02	2.599836e+01	1.151669e+00	1.415387e-02
1310000	-4.046688e+04	-1.110596e+02	2.523625e+01	1.095109e+00	9.133034e-03
1310500	-4.046653e+04	-1.152841e+02	2.687844e+01	9.945739e-01	1.545941e-02
1311000	-4.046025e+04	-1.126955e+02	2.587683e+01	1.012551e+00	2.741993e-02
1311500	-4.046762e+04	-1.100757e+02	2.490548e+01	1.015124e+00	1.244594e-02
1312000	-4.046385e+04	-1.183391e+02	2.810108e+01	9.914336e-01	4.326335e-03
1312500	-4.045848e+04	-1.136562e+02	2.621855e+01	1.073230e+00	2.211841e-02
1313000	-4.045822e+04	-1.112907e+02	2.535757e+01	9.975957e-01	2.211841e-02
1313500	-4.046305e+04	-1.141569e+02	2.641242e+01	1.068305e+00	2.443958e-02
1314000	-4.046659e+04	-1.194157e+02	2.851671e+01	1.057421e+00	1.619968e-02
1314500	-4.045445e+04	-1.160131e+02	2.713979e+01	1.058784e+00	1.591411e-02
1315000	-4.046557e+04	-1.152851e+02	2.685373e+01	1.058784e+00	1.591411e-02
1315500	-4.045986e+04	-1.169061e+02	2.751531e+01	1.007268e+00	1.060566e-02
1316000	-4.046277e+04	-1.124052e+02	2.577470e+01	9.934934e-01	1.674246e-02
1316500	-4.046372e+04	-1.143102e+02	2.647145e+01	1.068393e+00	1.508710e-02
1317000	-4.046262e+04	-1.190963e+02	2.839646e+01	1.028978e+00	2.237808e-02
1317500	-4.046415e+04	-1.164020e+02	2.727993e+01	1.093713e+00	1.655125e-02
1318000	-4.047526e+04	-1.150760e+02	2.676999e+01	1.064121e+00	9.634187e-03
1318500	-4.045569e+04	-1.209350e+02	2.919829e+01	9.496694e-01	7.692999e-03
1319000	-4.045722e+04	-1.103796e+02	2.499937e+01	1.061254e+00	2.055734e-02
1319500	-4.046360e+04	-1.095935e+02	2.470398e+01	1.089227e+00	1.908125e-02
1320000	-4.045605e+04	-1.119551e+02	2.559746e+01	1.016510e+00	1.713497e-02
1320500	-4.045023e+04	-1.159745e+02	2.711938e+01	1.071887e+00	1.616630e-02
1321000	-4.045612e+04	-1.148444e+02	2.666424e+01	1.104368e+00	1.825102e-02
1321500	-4.048011e+04	-1.105141e+02	2.504825e+01	1.061999e+00	1.774303e-02
1322000	-4.045449e+04	-1.161174e+02	2.720059e+01	1.009334e+00	2.248815e-02
1322500	-4.045137e+04	-1.167497e+02	2.745680e+01	9.972391e-01	2.408411e-02
1323000	-4.045523e+04	-1.219873e+02	2.960915e+01	1.038580e+00	2.004650e-02
1323500	-4.046196e+04	-1.163998e+02	2.731468e+01	1.004046e+00	8.433493e-03
1324000	-4.046799e+04	-1.140042e+02	2.633007e+01	1.129983e+00	1.681762e-02
1324500	-4.046166e+04	-1.224076e+02	2.981290e+01	9.859047e-01	1.712241e-02
1325000	-4.046351e+04	-1.218467e+02	2.956285e+01	1.005888e+00	1.290178e-02
1325500	-4.045975e+04	-1.198906e+02	2.871819e+01	1.047494e+00	2.299380e-02
1326000	-4.046420e+04	-1.164228e+02	2.731742e+01	1.020207e+00	1.608130e-02
1326500	-4.046023e+04	-1.126369e+02	2.581593e+01	1.115645e+00	2.315196e-02
1327000	-4.046758e+04	-1.132813e+02	2.607838e+01	1.066203e+00	1.889148e-02
1327500	-4.046632e+04	-1.172742e+02	2.766120e+01	1.011787e+00	2.534047e-02
1328000	-4.045942e+04	-1.200347e+02	2.876013e+01	1.091059e+00	1.633802e-02
1328500	-4.045855e+04	-1.144496e+02	2.654282e+01	1.022968e+00	2.200584e-02
1329000	-4.046150e+04	-1.158447e+02	2.707930e+01	1.043701e+00	1.385719e-02
1329500	-4.046617e+04	-1.205425e+02	2.898416e+01	1.064363e+00	2.930525e-02
1330000	-4.046049e+04	-1.121417e+02	2.564508e+01	1.075712e+00	2.620943e-02
1330500	-4.046092e+04	-1.157297e+02	2.702144e+01	1.075712e+00	1.258196e-02
1331000	-4.046332e+04	-1.153489e+02	2.687346e+01	1.072116e+00	1.918319e-02
1331500	-4.046533e+04	-1.150127e+02	2.673660e+01	1.086584e+00	1.512052e-02
1332000	-4.045620e+04	-1.150211e+02	2.676063e+01	1.033301e+00	1.404199e-02
1332500	-4.045865e+04	-1.128666e+02	2.593820e+01	1.021232e+00	2.486268e-02
1333000	-4.045480e+04	-1.131327e+02	2.601749e+01	1.077930e+00	1.953916e-02
1333500	-4.045431e+04	-1.114759e+02	2.539159e+01	1.090923e+00	1.025257e-02
1334000	-4.047299e+04	-1.137040e+02	2.621456e+01	1.131476e+00	1.774676e-02
1334500	-4.045718e+04	-1.150558e+02	2.677764e+01	1.024347e+00	1.351874e-02
1335000	-4.046230e+04	-1.143628e+02	2.650935e+01	1.022803e+00	1.279104e-02
1335500	-4.045795e+04	-1.131075e+02	2.601668e+01	1.054924e+00	2.759105e-02
1336000	-4.045901e+04	-1.153719e+02	2.690708e+01	1.009287e+00	1.345163e-02
1336500	-4.045890e+04	-1.177904e+02	2.785640e+01	1.044368e+00	2.293803e-02
1337000	-4.045770e+04	-1.135385e+02	2.618549e+01	1.042186e+00	1.131423e-02
1337500	-4.045743e+04	-1.126770e+02	2.585264e+01	1.058262e+00	1.131423e-02
1338000	-4.045838e+04	-1.184957e+02	2.814140e+01	1.049346e+00	1.281045e-02
1338500	-4.046312e+04	-1.121014e+02	2.563551e+01	1.060960e+00	2.223247e-02
1339000	-4.047272e+04	-1.126004e+02	2.581839e+01	1.072561e+00	1.748358e-02
1339500	-4.045657e+04	-1.163454e+02	2.731380e+01	9.518922e-01	9.533634e-03
1340000	-4.045817e+04	-1.177831e+02	2.786505e+01	1.015686e+00	1.855301e-02
1340500	-4.045695e+04	-1.131768e+02	2.604951e+01	1.037635e+00	1.197950e-02
1341000	-4.046346e+04	-1.127373e+02	2.588530e+01	1.031975e+00	1.036647e-02
1341500	-4.045957e+04	-1.182024e+02	2.800794e+01	1.083084e+00	2.103122e-02
1342000	-4.046450e+04	-1.165617e+02	2.735719e+01	1.059039e+00	2.033895e-02
1342500	-4.045755e+04	-1.154733e+02	2.693892e+01	1.029405e+00	9.891954e-03
1343000	-4.046276e+04	-1.153759e+02	2.690748e+01	1.012213e+00	2.019239e-02
1343500	-4.045560e+04	-1.165176e+02	2.734688e+01	1.040847e+00	1.625961e-02
1344000	-4.045494e+04	-1.120403e+02	2.564290e+01	9.801785e-01	1.007138e-02
1344500	-4.045422e+04	-1.107704e+02	2.515398e+01	1.029707e+00	2.593282e-02
1345000	-4.046336e+04	-1.123231e+02	2.571871e+01	1.060534e+00	1.414970e-02
1345500	-4.046265e+04	-1.109528e+02	2.522801e+01	1.010673e+00	1.010675e-02
1346000	-4.046962e+04	-1.109912e+02	2.523931e+01	1.018450e+00	2.097578e-02
1346500	-4.046686e+04	-1.139720e+02	2.634293e+01	1.064285e+00	2.187268e-02
1347000	-4.045803e+04	-1.188284e+02	2.828409e+01	1.034006e+00	2.245282e-02
1347500	-4.045370e+04	-1.162160e+02	2.718728e+01	1.141521e+00	2.200448e-02
1348000	-4.044999e+04	-1.108428e+02	2.517665e+01	1.040350e+00	1.627050e-02
1348500	-4.045729e+04	-1.182916e+02	2.807216e+01	1.014753e+00	2.691334e-02
1349000	-4.045609e+04	-1.154509e+02	2.691266e+01	1.073963e+00	2.870890e-02
1349500	-4.045535e+04	-1.159321e+02	2.708450e+01	1.117974e+00	1.558406e-02
1350000	-4.045840e+04	-1.126357e+02	2.580471e+01	1.144209e+00	2.458263e-02
1350500	-4.046220e+04	-1.179187e+02	2.788705e+01	1.096997e+00	2.083357e-02
1351000	-4.045293e+04	-1.137976e+02	2.629786e+01	1.007331e+00	2.401453e-02
1351500	-4.046093e+04	-1.122991e+02	2.573482e+01	9.935918e-01	1.711261e-02
1352000	-4.046045e+04	-1.148369e+02	2.664936e+01	1.135162e+00	2.368508e-02
1352500	-4.045236e+04	-1.172225e+02	2.763088e+01	1.035512e+00	1.231638e-02
1353000	-4.046397e+04	-1.129194e+02	2.594922e+01	1.044832e+00	1.166962e-02
1353500	-4.046176e+04	-1.153785e+02	2.690556e+01	1.019672e+00	1.945003e-02
1354000	-4.046794e+04	-1.138187e+02	2.626819e+01	1.105952e+00	1.461590e-02
1354500	-4.046492e+04	-1.157917e+02	2.706969e+01	1.015159e+00	1.656339e-02
1355000	-4.046429e+04	-1.146149e+02	2.657581e+01	1.102942e+00	1.322639e-02
1355500	-4.046357e+04	-1.173582e+02	2.770198e+01	9.944524e-01	1.121531e-02
1356000	-4.046911e+04	-1.155832e+02	2.695041e+01	1.110038e+00	2.443720e-02
1356500	-4.046180e+04	-1.141951e+02	2.643945e+01	1.036280e+00	2.351886e-02
1357000	-4.047037e+04	-1.147739e+02	2.668536e+01	9.795511e-01	7.356855e-03
1357500	-4.046544e+04	-1.145499e+02	2.655303e+01	1.096859e+00	1.893325e-02
1358000	-4.046222e+04	-1.104772e+02	2.506319e+01	9.842322e-01	1.307428e-02
1358500	-4.045191e+04	-1.167696e+02	2.746688e+01	9.919281e-01	1.124522e-02
1359000	-4.046592e+04	-1.202116e+02	2.886479e+01	1.017788e+00	1.524556e-02
1359500	-4.045459e+04	-1.184482e+02	2.812287e+01	1.047138e+00	1.012605e-02
1360000	-4.045924e+04	-1.160455e+02	2.716918e+01	1.016794e+00	1.273244e-02
1360500	-4.045631e+04	-1.161857e+02	2.722426e+01	1.017869e+00	1.179516e-02
1361000	-4.045502e+04	-1.177185e+02	2.783944e+01	1.014387e+00	2.327375e-02
1361500	-4.046192e+04	-1.180122e+02	2.798555e+01	9.479516e-01	1.109625e-02
1362000	-4.046207e+04	-1.147558e+02	2.663297e+01	1.096361e+00	2.207325e-02
1362500	-4.046781e+04	-1.162204e+02	2.719055e+01	1.137660e+00	1.810664e-02
1363000	-4.045839e+04	-1.201554e+02	2.885313e+01	9.894177e-01	1.064143e-02
1363500	-4.045521e+04	-1.166542e+02	2.741506e+01	1.006287e+00	2.073709e-02
1364000	-4.046131e+04	-1.175842e+02	2.778839e+01	1.006287e+00	1.829826e-02
1364500	-4.045785e+04	-1.123356e+02	2.572495e+01	1.056350e+00	1.872909e-02
1365000	-4.046273e+04	-1.145632e+02	2.658733e+01	1.021492e+00	1.327724e-02
1365500	-4.045845e+04	-1.159514e+02	2.712363e+01	1.037985e+00	1.514987e-02
1366000	-4.048085e+04	-1.241030e+02	3.050298e+01	1.102059e+00	1.792739e-02
1366500	-4.047081e+04	-1.187144e+02	2.823378e+01	1.042521e+00	1.096889e-02
1367000	-4.046277e+04	-1.134898e+02	2.615142e+01	1.082804e+00	1.277532e-02
1367500	-4.045975e+04	-1.168870e+02	2.746905e+01	1.103903e+00	1.713454e-02
1368000	-4.045574e+04	-1.161671e+02	2.722258e+01	1.003448e+00	2.666571e-02
1368500	-4.046182e+04	-1.166132e+02	2.739522e+01	1.015104e+00	1.799710e-02
1369000	-4.046478e+04	-1.119390e+02	2.557189e+01	1.068982e+00	2.367021e-02
1369500	-4.045581e+04	-1.131862e+02	2.602703e+01	1.106280e+00	1.918505e-02
1370000	-4.046110e+04	-1.099638e+02	2.482920e+01	1.113295e+00	2.142652e-02
1370500	-4.046081e+04	-1.140706e+02	2.637931e+01	1.068151e+00	4.753539e-03
1371000	-4.045763e+04	-1.175012e+02	2.771356e+01	1.108710e+00	1.154421e-02
1371500	-4.046173e+04	-1.187105e+02	2.823503e+01	1.035551e+00	1.203137e-02
1372000	-4.046237e+04	-1.169122e+02	2.751102e+01	1.024159e+00	4.933784e-03
1372500	-4.045792e+04	-1.181965e+02	2.802262e+01	1.041228e+00	1.518821e-02
1373000	-4.046387e+04	-1.170750e+02	2.759928e+01	9.666555e-01	1.150652e-02
1373500	-4.046421e+04	-1.127370e+02	2.588776e+01	1.025116e+00	1.660460e-02
1374000	-4.046092e+04	-1.169042e+02	2.750125e+01	1.040517e+00	1.660460e-02
1374500	-4.047026e+04	-1.200716e+02	2.882871e+01	9.639064e-01	1.620359e-02
1375000	-4.045570e+04	-1.158505e+02	2.706548e+01	1.084605e+00	2.152177e-02
1375500	-4.045687e+04	-1.148380e+02	2.666195e+01	1.103829e+00	1.015062e-02
1376000	-4.046592e+04	-1.136702e+02	2.621184e+01	1.104774e+00	2.790342e-02
1376500	-4.046127e+04	-1.112222e+02	2.531634e+01	1.040562e+00	5.677535e-03
1377000	-4.047135e+04	-1.161181e+02	2.716672e+01	1.095661e+00	2.207267e-02
1377500	-4.045970e+04	-1.117200e+02	2.548824e+01	1.074586e+00	2.478302e-02
1378000	-4.047264e+04	-1.166099e+02	2.737637e+01	1.059076e+00	2.436732e-02
1378500	-4.046326e+04	-1.102708e+02	2.491522e+01	1.183396e+00	1.269002e-02
1379000	-4.045822e+04	-1.155665e+02	2.696818e+01	1.048012e+00	1.831599e-02
1379500	-4.046895e+04	-1.159126e+02	2.713237e+01	9.771103e-01	1.943644e-02
1380000	-4.046162e+04	-1.147673e+02	2.670638e+01	9.188365e-01	7.372827e-03
1380500	-4.046151e+04	-1.187446e+02	2.826512e+01	9.963541e-01	2.736930e-02
1381000	-4.045958e+04	-1.124007e+02	2.570860e+01	1.165057e+00	1.390267e-02
1381500	-4.045443e+04	-1.196231e+02	2.860225e+01	1.058538e+00	2.302702e-02
1382000	-4.045047e+04	-1.195228e+02	2.856064e+01	1.058538e+00	1.342085e-02
1382500	-4.045976e+04	-1.146208e+02	2.662978e+01	9.695568e-01	5.599041e-03
1383000	-4.045130e+04	-1.149489e+02	2.671870e+01	1.068780e+00	1.555688e-02
1383500	-4.046276e+04	-1.135528e+02	2.619656e+01	1.027445e+00	1.032512e-02
1384000	-4.045494e+04	-1.195175e+02	2.858006e+01	1.006450e+00	1.242083e-02
1384500	-4.046152e+04	-1.154471e+02	2.692942e+01	1.027445e+00	2.083670e-02
1385000	-4.047559e+04	-1.092976e+02	2.454555e+01	1.233780e+00	2.259129e-02
1385500	-4.045685e+04	-1.095438e+02	2.469621e+01	1.061008e+00	2.643932e-02
1386000	-4.045865e+04	-1.149134e+02	2.669621e+01	1.091055e+00	1.669020e-02
1386500	-4.045933e+04	-1.133924e+02	2.612279e+01	1.060498e+00	1.774434e-02
1387000	-4.046664e+04	-1.136203e+02	2.622111e+01	1.030680e+00	1.460826e-02
1387500	-4.045472e+04	-1.158307e+02	2.707022e+01	1.052743e+00	1.965032e-02
1388000	-4.046038e+04	-1.217334e+02	2.950959e+01	1.016945e+00	2.451894e-02
1388500	-4.046732e+04	-1.146057e+02	2.659173e+01	1.052697e+00	1.931157e-02
1389000	-4.046613e+04	-1.159806e+02	2.710899e+01	1.104358e+00	2.365403e-02
1389500	-4.046122e+04	-1.175686e+02	2.778140e+01	1.007962e+00	1.397554e-02
1390000	-4.047046e+04	-1.173386e+02	2.768512e+01	1.016755e+00	1.502997e-02
1390500	-4.046203e+04	-1.165961e+02	2.735540e+01	1.098006e+00	1.881814e-02
1391000	-4.046444e+04	-1.127169e+02	2.587490e+01	1.039086e+00	2.488799e-02
1391500	-4.046405e+04	-1.160608e+02	2.717950e+01	1.006015e+00	1.829339e-02
1392000	-4.046390e+04	-1.178225e+02	2.786068e+01	1.065914e+00	2.119591e-02
1392500	-4.046479e+04	-1.142279e+02	2.643628e+01	1.077315e+00	2.119591e-02
1393000	-4.045891e+04	-1.122014e+02	2.566189e+01	1.090499e+00	2.091536e-02
1393500	-4.046334e+04	-1.170194e+02	2.751648e+01	1.117689e+00	1.182784e-02
1394000	-4.045530e+04	-1.160348e+02	2.716146e+01	1.025667e+00	1.182784e-02
1394500	-4.045300e+04	-1.178739e+02	2.789815e+01	1.024792e+00	1.403584e-02
1395000	-4.045728e+04	-1.138963e+02	2.633112e+01	1.019353e+00	6.601387e-03
1395500	-4.046111e+04	-1.168286e+02	2.750639e+01	9.520543e-01	6.755461e-03
1396000	-4.045655e+04	-1.166166e+02	2.737596e+01	1.066814e+00	1.602973e-02
1396500	-4.045644e+04	-1.137630e+02	2.627255e+01	1.038827e+00	2.209815e-02
1397000	-4.044909e+04	-1.156778e+02	2.702996e+01	1.002086e+00	1.869790e-02
1397500	-4.045193e+04	-1.143142e+02	2.649715e+01	1.005716e+00	1.664016e-02
1398000	-4.045381e+04	-1.105543e+02	2.506732e+01	1.050028e+00	1.354084e-02
1398500	-4.046666e+04	-1.187369e+02	2.823486e+01	1.062376e+00	1.195011e-02
1399000	-4.047273e+04	-1.174243e+02	2.772147e+01	1.012198e+00	2.127520e-02
1399500	-4.046836e+04	-1.152513e+02	2.684944e+01	1.035944e+00	1.888638e-02
1400000	-4.046333e+04	-1.175798e+02	2.778029e+01	1.021922e+00	1.447840e-02
1400500	-4.046021e+04	-1.153062e+02	2.685686e+01	1.071889e+00	1.631254e-02
1401000	-4.046011e+04	-1.133098e+02	2.611000e+01	1.011466e+00	1.184654e-02
1401500	-4.046371e+04	-1.171211e+02	2.758228e+01	1.055178e+00	1.791637e-02
1402000	-4.046026e+04	-1.133741e+02	2.609798e+01	1.107427e+00	1.813161e-02
1402500	-4.045761e+04	-1.187117e+02	2.823706e+01	1.031777e+00	1.335025e-02
1403000	-4.047307e+04	-1.112437e+02	2.530825e+01	1.084060e+00	2.957121e-02
1403500	-4.044866e+04	-1.190541e+02	2.837837e+01	1.030609e+00	1.522532e-02
1404000	-4.045771e+04	-1.175090e+02	2.773041e+01	1.074708e+00	1.330016e-02
1404500	-4.046683e+04	-1.136998e+02	2.626455e+01	9.965956e-01	1.855326e-02
1405000	-4.046232e+04	-1.189005e+02	2.828678e+01	1.099549e+00	2.045025e-02
1405500	-4.045560e+04	-1.135776e+02	2.618459e+01	1.083589e+00	2.190353e-02
1406000	-4.047313e+04	-1.178234e+02	2.788090e+01	1.016852e+00	1.599727e-02
1406500	-4.045304e+04	-1.178550e+02	2.790018e+01	1.000944e+00	1.249699e-02
1407000	-4.045842e+04	-1.177906e+02	2.789814e+01	9.415832e-01	2.038348e-02
1407500	-4.045773e+04	-1.117551e+02	2.550137e+01	1.074377e+00	1.821577e-02
1408000	-4.045862e+04	-1.184583e+02	2.810824e+01	1.093049e+00	1.530588e-02
1408500	-4.046272e+04	-1.160131e+02	2.717120e+01	9.793266e-01	1.292765e-02
1409000	-4.045657e+04	-1.159104e+02	2.711170e+01	1.027252e+00	1.289161e-02
1409500	-4.047150e+04	-1.251761e+02	3.101853e+01	1.017414e+00	1.148365e-02
1410000	-4.045866e+04	-1.150193e+02	2.675199e+01	1.053699e+00	1.634846e-02
1410500	-4.045249e+04	-1.147294e+02	2.664103e+01	1.049172e+00	1.886477e-02
1411000	-4.045626e+04	-1.168099e+02	2.744563e+01	1.085437e+00	1.531882e-02
1411500	-4.045711e+04	-1.170839e+02	2.757531e+01	1.035298e+00	2.088478e-02
1412000	-4.046420e+04	-1.141922e+02	2.640755e+01	1.116316e+00	2.252722e-02
1412500	-4.045618e+04	-1.146431e+02	2.661896e+01	1.019811e+00	1.556844e-02
1413000	-4.047048e+04	-1.163718e+02	2.727205e+01	1.083456e+00	1.787882e-02
1413500	-4.045791e+04	-1.167598e+02	2.746528e+01	9.861541e-01	1.700600e-02
1414000	-4.046430e+04	-1.165039e+02	2.731835e+01	1.098958e+00	1.859684e-02
1414500	-4.046011e+04	-1.189552e+02	2.832885e+01	1.051952e+00	3.013669e-02
1415000	-4.045950e+04	-1.195267e+02	2.859540e+01	9.786644e-01	8.576411e-03
1415500	-4.045491e+04	-1.157764e+02	2.703340e+01	1.091980e+00	2.561147e-02
1416000	-4.046458e+04	-1.176137e+02	2.779110e+01	1.029040e+00	1.331552e-02
1416500	-4.045300e+04	-1.162203e+02	2.724589e+01	9.978411e-01	1.551060e-02
1417000	-4.045806e+04	-1.122362e+02	2.567930e+01	1.078825e+00	1.734260e-02
1417500	-4.048421e+04	-1.140843e+02	2.639627e+01	1.037704e+00	1.525932e-02
1418000	-4.045807e+04	-1.124500e+02	2.577339e+01	1.041796e+00	1.123781e-02
1418500	-4.045808e+04	-1.183679e+02	2.807649e+01	1.080478e+00	1.843845e-02
1419000	-4.046357e+04	-1.191859e+02	2.841945e+01	1.062855e+00	1.843845e-02
1419500	-4.046210e+04	-1.210874e+02	2.922289e+01	1.044043e+00	1.580288e-02
1420000	-4.046578e+04	-1.154882e+02	2.696255e+01	9.840882e-01	1.572567e-02
1420500	-4.047529e+04	-1.166041e+02	2.739750e+01	1.000283e+00	1.356312e-02
1421000	-4.047008e+04	-1.159428e+02	2.712369e+01	1.029262e+00	1.652881e-02
1421500	-4.046112e+04	-1.172166e+02	2.761733e+01	1.063385e+00	1.573613e-02
1422000	-4.046799e+04	-1.171869e+02	2.759239e+01	1.095786e+00	1.085302e-02
1422500	-4.045551e+04	-1.155567e+02	2.695108e+01	1.081742e+00	1.484112e-02
1423000	-4.045995e+04	-1.152864e+02	2.686108e+01	1.041214e+00	1.087509e-02
1423500	-4.045747e+04	-1.143996e+02	2.647497e+01	1.148663e+00	2.146501e-02
1424000	-4.045593e+04	-1.148121e+02	2.665209e+01	1.103391e+00	2.392613e-02
1424500	-4.046301e+04	-1.132902e+02	2.608888e+01	1.047452e+00	2.403672e-02
1425000	-4.045441e+04	-1.163572e+02	2.729797e+01	1.003569e+00	2.237629e-02
1425500	-4.046279e+04	-1.112726e+02	2.533421e+01	1.042624e+00	1.248149e-02
1426000	-4.045567e+04	-1.159558e+02	2.712241e+01	1.045547e+00	1.546950e-02
1426500	-4.046267e+04	-1.211068e+02	2.924698e+01	1.006595e+00	2.079326e-02
1427000	-4.047025e+04	-1.121960e+02	2.563320e+01	1.161778e+00	1.812186e-02
1427500	-4.045199e+04	-1.105874e+02	2.510718e+01	9.743143e-01	1.200231e-02
1428000	-4.046866e+04	-1.190726e+02	2.837473e+01	1.057893e+00	2.040676e-02
1428500	-4.046581e+04	-1.137542e+02	2.624602e+01	1.099431e+00	1.753695e-02
1429000	-4.045990e+04	-1.140645e+02	2.641130e+01	9.788523e-01	2.358233e-02
1429500	-4.045814e+04	-1.147224e+02	2.664255e+01	1.038300e+00	1.899932e-02
1430000	-4.045374e+04	-1.184517e+02	2.815354e+01	9.756856e-01	1.649282e-02
1430500	-4.046693e+04	-1.180720e+02	2.796945e+01	1.047324e+00	1.165163e-02
1431000	-4.045870e+04	-1.166591e+02	2.737202e+01	1.119219e+00	2.376115e-02
1431500	-4.045549e+04	-1.103151e+02	2.497718e+01	1.057581e+00	2.209765e-02
1432000	-4.045885e+04	-1.117037e+02	2.548397e+01	1.069760e+00	2.180095e-02
1432500	-4.046151e+04	-1.169553e+02	2.748960e+01	1.120715e+00	1.280412e-02
1433000	-4.045962e+04	-1.165778e+02	2.741290e+01	9.353298e-01	1.738264e-02
1433500	-4.047025e+04	-1.084446e+02	2.430116e+01	1.065638e+00	1.650028e-02
1434000	-4.046204e+04	-1.137771e+02	2.627255e+01	1.052985e+00	1.603944e-02
1434500	-4.045978e+04	-1.128096e+02	2.591829e+01	1.016938e+00	2.213951e-02
1435000	-4.045710e+04	-1.167931e+02	2.750246e+01	9.264525e-01	1.558333e-02
1435500	-4.046163e+04	-1.185103e+02	2.814883e+01	1.045814e+00	1.531751e-02
1436000	-4.046268e+04	-1.183252e+02	2.807713e+01	1.036135e+00	1.874172e-02
1436500	-4.046547e+04	-1.132790e+02	2.610526e+01	9.931908e-01	2.390789e-02
1437000	-4.045698e+04	-1.150344e+02	2.677056e+01	1.021112e+00	1.309965e-02
1437500	-4.047051e+04	-1.123584e+02	2.572278e+01	1.084966e+00	1.426525e-02
1438000	-4.046464e+04	-1.173986e+02	2.769800e+01	1.044719e+00	1.586621e-02
1438500	-4.045571e+04	-1.164903e+02	2.730977e+01	1.106949e+00	1.586621e-02
1439000	-4.046553e+04	-1.164553e+02	2.730665e+01	1.079756e+00	2.999063e-02
1439500	-4.046640e+04	-1.139096e+02	2.635835e+01	9.616396e-01	1.187450e-02
1440000	-4.045307e+04	-1.162993e+02	2.726877e+01	1.019226e+00	1.298004e-02
1440500	-4.046748e+04	-1.158430e+02	2.704936e+01	1.118034e+00	2.246756e-02
1441000	-4.046297e+04	-1.173556e+02	2.767056e+01	1.069898e+00	2.471703e-02
1441500	-4.045657e+04	-1.181402e+02	2.801701e+01	9.986977e-01	1.563272e-02
1442000	-4.045753e+04	-1.188215e+02	2.828808e+01	1.017389e+00	1.278090e-02
1442500	-4.045522e+04	-1.126352e+02	2.581375e+01	1.119685e+00	1.237048e-02
1443000	-4.045325e+04	-1.165712e+02	2.737013e+01	1.036106e+00	2.081504e-02
1443500	-4.044870e+04	-1.155386e+02	2.693934e+01	1.093627e+00	1.773166e-02
1444000	-4.045021e+04	-1.172306e+02	2.760675e+01	1.103707e+00	1.773166e-02
1444500	-4.045352e+04	-1.184056e+02	2.809544e+01	1.071683e+00	1.932048e-02
1445000	-4.046060e+04	-1.141110e+02	2.639446e+01	1.069105e+00	2.006904e-02
1445500	-4.045935e+04	-1.171199e+02	2.758295e+01	1.052296e+00	2.648235e-02
1446000	-4.045779e+04	-1.126163e+02	2.583718e+01	1.038535e+00	1.766981e-02
1446500	-4.046568e+04	-1.199126e+02	2.875637e+01	9.779940e-01	1.174315e-02
1447000	-4.046014e+04	-1.147105e+02	2.661658e+01	1.093272e+00	1.106451e-02
1447500	-4.045156e+04	-1.162249e+02	2.724863e+01	9.956041e-01	1.438289e-02
1448000	-4.046434e+04	-1.175169e+02	2.773358e+01	1.074760e+00	1.144518e-02
1448500	-4.046422e+04	-1.158104e+02	2.706343e+01	1.049654e+00	9.822181e-03
1449000	-4.045752e+04	-1.134536e+02	2.615903e+01	1.026645e+00	2.348258e-02
1449500	-4.045369e+04	-1.125879e+02	2.581701e+01	1.063744e+00	1.409069e-02
1450000	-4.046152e+04	-1.139809e+02	2.637244e+01	9.962767e-01	9.123863e-03
1450500	-4.046936e+04	-1.141329e+02	2.640661e+01	1.059460e+00	1.317939e-02
1451000	-4.046573e+04	-1.130610e+02	2.596746e+01	1.138253e+00	2.238768e-02
1451500	-4.045683e+04	-1.227064e+02	2.992341e+01	1.029470e+00	1.505414e-02
1452000	-4.045580e+04	-1.167554e+02	2.742586e+01	1.080461e+00	1.923475e-02
1452500	-4.046309e+04	-1.184153e+02	2.811465e+01	1.034385e+00	2.286412e-02
1453000	-4.046657e+04	-1.178314e+02	2.790079e+01	9.758574e-01	1.214541e-02
1453500	-4.046062e+04	-1.171634e+02	2.762471e+01	9.917337e-01	2.036363e-02
1454000	-4.046653e+04	-1.181955e+02	2.804238e+01	9.917337e-01	1.278133e-02
1454500	-4.047316e+04	-1.148989e+02	2.669339e+01	1.083902e+00	2.043502e-02
1455000	-4.046769e+04	-1.187002e+02	2.819746e+01	1.116908e+00	3.072791e-02
1455500	-4.048070e+04	-1.151385e+02	2.679978e+01	1.050297e+00	1.724347e-02
1456000	-4.046460e+04	-1.128513e+02	2.591878e+01	1.057264e+00	2.538879e-02
1456500	-4.045851e+04	-1.166992e+02	2.738392e+01	1.129449e+00	1.755178e-02
1457000	-4.046978e+04	-1.229137e+02	3.001876e+01	1.017298e+00	2.255625e-02
1457500	-4.046343e+04	-1.155221e+02	2.695855e+01	1.028197e+00	9.416075e-03
1458000	-4.045313e+04	-1.143531e+02	2.649248e+01	1.056808e+00	9.852775e-03
1458500	-4.046529e+04	-1.130208e+02	2.600424e+01	1.000932e+00	1.419957e-02
1459000	-4.046379e+04	-1.158784e+02	2.707677e+01	1.083843e+00	1.331677e-02
1459500	-4.046156e+04	-1.108425e+02	2.516667e+01	1.067227e+00	1.827970e-02
1460000	-4.047146e+04	-1.148207e+02	2.666245e+01	1.085293e+00	2.277978e-02
1460500	-4.047040e+04	-1.115937e+02	2.545374e+01	1.041106e+00	1.044528e-02
1461000	-4.046664e+04	-1.180954e+02	2.798433e+01	1.034162e+00	1.851738e-02
1461500	-4.047471e+04	-1.135483e+02	2.619443e+01	1.028471e+00	1.831513e-02
1462000	-4.046291e+04	-1.150102e+02	2.677740e+01	9.793733e-01	1.524579e-02
1462500	-4.047178e+04	-1.124500e+02	2.575686e+01	1.085802e+00	2.420550e-02
1463000	-4.046159e+04	-1.157348e+02	2.701467e+01	1.098029e+00	1.990529e-02
1463500	-4.045735e+04	-1.157322e+02	2.700346e+01	1.123911e+00	1.514582e-02
1464000	-4.045713e+04	-1.137011e+02	2.626861e+01	9.872468e-01	1.593459e-02
1464500	-4.046845e+04	-1.119130e+02	2.556061e+01	1.073183e+00	1.922025e-02
1465000	-4.046671e+04	-1.146044e+02	2.656731e+01	1.114438e+00	1.687285e-02
1465500	-4.046164e+04	-1.128899e+02	2.593019e+01	1.065661e+00	1.716766e-02
1466000	-4.045259e+04	-1.176285e+02	2.778616e+01	1.056116e+00	1.587347e-02
1466500	-4.046473e+04	-1.150491e+02	2.673876e+01	1.117377e+00	1.675071e-02
1467000	-4.046032e+04	-1.156674e+02	2.701170e+01	1.038180e+00	2.023203e-02
1467500	-4.045912e+04	-1.128993e+02	2.593913e+01	1.051433e+00	1.551335e-02
1468000	-4.046429e+04	-1.135917e+02	2.619301e+01	1.075591e+00	1.327053e-02
1468500	-4.045896e+04	-1.169188e+02	2.753000e+01	9.833107e-01	1.141128e-02
1469000	-4.046108e+04	-1.167885e+02	2.747740e+01	9.844879e-01	1.154265e-02
1469500	-4.046792e+04	-1.140621e+02	2.635201e+01	1.130737e+00	1.801830e-02
1470000	-4.047275e+04	-1.084859e+02	2.428253e+01	1.159365e+00	2.109401e-02
1470500	-4.045628e+04	-1.209682e+02	2.919362e+01	9.938900e-01	7.407188e-03
1471000	-4.046696e+04	-1.200827e+02	2.878187e+01	1.087057e+00	2.429408e-02
1471500	-4.045464e+04	-1.120293e+02	2.561564e+01	1.042121e+00	2.003324e-02
1472000	-4.045338e+04	-1.126058e+02	2.582129e+01	1.070301e+00	1.283049e-02
1472500	-4.046169e+04	-1.136310e+02	2.620670e+01	1.079037e+00	2.964886e-02
1473000	-4.046775e+04	-1.130356e+02	2.598774e+01	1.059346e+00	1.291283e-02
1473500	-4.045614e+04	-1.168276e+02	2.743417e+01	1.131801e+00	1.615775e-02
1474000	-4.046679e+04	-1.115759e+02	2.540331e+01	1.159255e+00	2.311153e-02
1474500	-4.046484e+04	-1.159726e+02	2.711892e+01	1.071141e+00	1.559053e-02
1475000	-4.045944e+04	-1.180224e+02	2.793917e+01	1.072291e+00	1.849138e-02
1475500	-4.047158e+04	-1.075775e+02	2.400016e+01	1.051196e+00	1.184930e-02
1476000	-4.045723e+04	-1.150992e+02	2.678752e+01	1.042443e+00	1.321739e-02
1476500	-4.046778e+04	-1.105101e+02	2.498306e+01	1.236415e+00	1.113720e-02
1477000	-4.046798e+04	-1.150553e+02	2.675428e+01	1.083740e+00	1.367577e-02
1477500	-4.045988e+04	-1.120652e+02	2.560132e+01	1.116331e+00	1.640394e-02
1478000	-4.046541e+04	-1.183201e+02	2.809257e+01	9.932739e-01	1.730885e-02
1478500	-4.046592e+04	-1.125723e+02	2.582435e+01	1.028615e+00	7.597885e-03
1479000	-4.046603e+04	-1.131255e+02	2.603391e+01	1.027497e+00	1.595434e-02
1479500	-4.045719e+04	-1.233448e+02	3.019856e+01	1.036294e+00	1.163327e-02
1480000	-4.046350e+04	-1.150399e+02	2.674354e+01	1.095994e+00	1.429620e-02
1480500	-4.046260e+04	-1.119102e+02	2.556670e+01	1.054067e+00	2.657680e-02
1481000	-4.045657e+04	-1.160466e+02	2.711368e+01	1.158442e+00	1.689819e-02
1481500	-4.046266e+04	-1.135596e+02	2.618584e+01	1.062277e+00	8.638584e-03
1482000	-4.045936e+04	-1.144434e+02	2.653079e+01	1.047899e+00	2.192017e-02
1482500	-4.047374e+04	-1.138632e+02	2.632958e+01	9.902554e-01	2.049054e-02
1483000	-4.045734e+04	-1.229066e+02	3.000399e+01	1.044142e+00	1.235140e-02
1483500	-4.046763e+04	-1.140973e+02	2.634456e+01	1.185285e+00	1.937817e-02
1484000	-4.046985e+04	-1.145359e+02	2.655684e+01	1.073013e+00	2.472717e-02
1484500	-4.045890e+04	-1.206497e+02	2.902326e+01	1.078634e+00	1.754026e-02
1485000	-4.046858e+04	-1.159153e+02	2.711443e+01	1.025270e+00	1.819093e-02
1485500	-4.045689e+04	-1.155392e+02	2.697838e+01	9.947789e-01	1.163055e-02
1486000	-4.046323e+04	-1.172153e+02	2.762445e+01	1.044291e+00	2.850459e-02
1486500	-4.045794e+04	-1.122656e+02	2.570042e+01	1.051841e+00	2.059047e-02
1487000	-4.045845e+04	-1.117042e+02	2.547536e+01	1.093456e+00	2.146437e-02
1487500	-4.045814e+04	-1.165555e+02	2.738330e+01	9.872668e-01	1.389746e-02
1488000	-4.046394e+04	-1.151256e+02	2.676900e+01	1.116347e+00	1.659208e-02
1488500	-4.045657e+04	-1.110095e+02	2.524383e+01	1.024411e+00	1.469774e-02
1489000	-4.045435e+04	-1.098091e+02	2.476955e+01	1.123248e+00	1.127265e-02
1489500	-4.047373e+04	-1.114629e+02	2.537960e+01	1.110251e+00	2.201380e-02
1490000	-4.045574e+04	-1.127523e+02	2.587013e+01	1.087192e+00	1.931077e-02
1490500	-4.046575e+04	-1.131729e+02	2.602191e+01	1.106459e+00	2.185868e-02
1491000	-4.045714e+04	-1.193071e+02	2.847829e+01	1.041598e+00	1.221163e-02
1491500	-4.047639e+04	-1.163817e+02	2.731285e+01	9.906172e-01	7.022296e-03
1492000	-4.046020e+04	-1.143581e+02	2.651800e+01	9.956394e-01	8.668098e-03
1492500	-4.046621e+04	-1.182509e+02	2.805357e+01	1.019608e+00	1.434514e-02
1493000	-4.046602e+04	-1.110590e+02	2.522080e+01	1.136512e+00	1.874418e-02
1493500	-4.046653e+04	-1.121795e+02	2.565262e+01	1.093357e+00	1.110004e-02
1494000	-4.045695e+04	-1.157011e+02	2.701787e+01	1.056142e+00	7.550736e-03
1494500	-4.045429e+04	-1.149394e+02	2.672812e+01	1.035079e+00	1.203394e-02
1495000	-4.046255e+04	-1.192850e+02	2.843814e+01	1.116716e+00	1.380639e-02
1495500	-4.046758e+04	-1.181246e+02	2.803698e+01	9.340133e-01	9.587920e-03
1496000	-4.046671e+04	-1.152284e+02	2.684295e+01	1.029621e+00	1.879836e-02
1496500	-4.046277e+04	-1.145587e+02	2.658082e+01	1.033853e+00	1.094998e-02
1497000	-4.046591e+04	-1.129633e+02	2.597157e+01	1.029774e+00	1.183974e-02
1497500	-4.047230e+04	-1.185976e+02	2.817715e+01	1.063854e+00	1.749409e-02
1498000	-4.046944e+04	-1.182783e+02	2.804201e+01	1.075418e+00	2.515976e-02
1498500	-4.046685e+04	-1.153840e+02	2.690749e+01	1.020265e+00	1.453295e-02
1499000	-4.046586e+04	-1.183633e+02	2.809054e+01	1.041429e+00	9.691279e-03
1499500	-4.046119e+04	-1.165166e+02	2.735808e+01	1.011712e+00	1.914944e-02
1500000	-4.046154e+04	-1.141399e+02	2.641387e+01	1.047537e+00	1.344541e-02
1500500	-4.046598e+04	-1.163220e+02	2.728131e+01	1.010250e+00	1.533858e-02
1501000	-4.046286e+04	-1.171109e+02	2.757889e+01	1.053416e+00	1.309027e-02
1501500	-4.045410e+04	-1.181609e+02	2.801183e+01	1.032100e+00	9.601173e-03
1502000	-4.046201e+04	-1.158826e+02	2.710315e+01	1.021103e+00	1.054457e-02
1502500	-4.046939e+04	-1.204930e+02	2.895717e+01	1.079077e+00	1.875123e-02
1503000	-4.046754e+04	-1.149659e+02	2.674679e+01	1.013596e+00	2.749419e-02
1503500	-4.046811e+04	-1.140123e+02	2.632448e+01	1.152591e+00	1.446676e-02
1504000	-4.046665e+04	-1.208864e+02	2.914093e+01	1.036512e+00	1.895212e-02
1504500	-4.046466e+04	-1.134111e+02	2.612953e+01	1.061522e+00	1.954344e-02
1505000	-4.045192e+04	-1.168131e+02	2.745456e+01	1.066286e+00	2.484747e-02
1505500	-4.045787e+04	-1.139920e+02	2.637287e+01	1.006292e+00	1.561221e-02
1506000	-4.047476e+04	-1.173106e+02	2.765745e+01	1.057514e+00	1.898977e-02
1506500	-4.047110e+04	-1.230947e+02	3.008898e+01	1.037062e+00	1.214009e-02
1507000	-4.045793e+04	-1.198002e+02	2.872499e+01	9.407830e-01	7.460673e-03
1507500	-4.046959e+04	-1.178981e+02	2.791893e+01	9.978578e-01	1.836414e-02
1508000	-4.046188e+04	-1.154059e+02	2.691826e+01	1.014714e+00	7.184583e-03
1508500	-4.045724e+04	-1.165700e+02	2.737818e+01	1.014714e+00	1.638820e-02
1509000	-4.045186e+04	-1.191331e+02	2.838055e+01	1.104328e+00	2.597152e-02
1509500	-4.046989e+04	-1.145419e+02	2.658710e+01	1.000825e+00	1.063562e-02
1510000	-4.046222e+04	-1.142579e+02	2.646633e+01	1.029373e+00	2.367217e-02
1510500	-4.046578e+04	-1.069306e+02	2.376710e+01	1.071655e+00	2.819239e-02
1511000	-4.045609e+04	-1.183682e+02	2.811708e+01	9.813863e-01	1.654507e-02
1511500	-4.046114e+04	-1.154241e+02	2.690875e+01	1.057189e+00	1.614408e-02
1512000	-4.045871e+04	-1.140950e+02	2.640659e+01	1.021621e+00	1.610309e-02
1512500	-4.045707e+04	-1.152957e+02	2.685376e+01	1.069262e+00	2.102788e-02
1513000	-4.044982e+04	-1.154879e+02	2.694817e+01	1.020441e+00	2.225378e-02
1513500	-4.046174e+04	-1.208033e+02	2.912153e+01	9.993767e-01	1.762153e-02
1514000	-4.045791e+04	-1.206690e+02	2.903766e+01	1.063842e+00	1.526630e-02
1514500	-4.046480e+04	-1.113829e+02	2.536833e+01	1.060726e+00	1.902468e-02
1515000	-4.046970e+04	-1.177488e+02	2.783912e+01	1.045457e+00	1.657003e-02
1515500	-4.046650e+04	-1.181378e+02	2.800608e+01	1.023101e+00	1.845349e-02
1516000	-4.046713e+04	-1.146036e+02	2.659307e+01	1.047118e+00	1.616330e-02
1516500	-4.046465e+04	-1.159856e+02	2.714194e+01	1.025834e+00	1.067971e-02
1517000	-4.045563e+04	-1.208143e+02	2.912781e+01	9.955263e-01	1.720785e-02
1517500	-4.046341e+04	-1.173139e+02	2.766955e+01	1.030749e+00	2.156293e-02
1518000	-4.045969e+04	-1.165541e+02	2.737501e+01	1.006705e+00	1.774310e-02
1518500	-4.046040e+04	-1.199293e+02	2.872833e+01	1.061847e+00	9.859107e-03
1519000	-4.046698e+04	-1.131532e+02	2.603530e+01	1.051515e+00	8.330839e-03
1519500	-4.046370e+04	-1.119292e+02	2.556965e+01	1.065140e+00	2.538896e-02
1520000	-4.045361e+04	-1.223084e+02	2.975678e+01	1.016755e+00	1.777913e-02
1520500	-4.045884e+04	-1.189512e+02	2.834367e+01	1.011941e+00	1.257479e-02
1521000	-4.046236e+04	-1.122308e+02	2.570251e+01	1.011444e+00	2.073562e-02
1521500	-4.046675e+04	-1.179428e+02	2.792127e+01	1.036742e+00	1.507532e-02
1522000	-4.045803e+04	-1.206288e+02	2.904495e+01	1.006261e+00	1.044494e-02
1522500	-4.045597e+04	-1.166379e+02	2.741147e+01	9.990558e-01	1.785174e-02
1523000	-4.045391e+04	-1.190983e+02	2.841730e+01	9.804263e-01	1.663655e-02
1523500	-4.046802e+04	-1.132376e+02	2.608403e+01	1.007577e+00	1.872372e-02
1524000	-4.047026e+04	-1.178970e+02	2.785802e+01	1.146986e+00	1.365570e-02
1524500	-4.046527e+04	-1.189042e+02	2.831439e+01	1.036058e+00	1.365570e-02
1525000	-4.046229e+04	-1.193048e+02	2.846911e+01	1.061553e+00	2.181554e-02
1525500	-4.045845e+04	-1.166829e+02	2.740945e+01	1.049147e+00	9.412617e-03
1526000	-4.046052e+04	-1.137488e+02	2.625550e+01	1.069242e+00	1.530785e-02
1526500	-4.047006e+04	-1.144797e+02	2.653037e+01	1.085270e+00	2.795108e-02
1527000	-4.047065e+04	-1.161166e+02	2.717054e+01	1.084486e+00	1.487107e-02
1527500	-4.046759e+04	-1.168456e+02	2.744838e+01	1.114278e+00	1.291873e-02
1528000	-4.046181e+04	-1.130650e+02	2.601840e+01	1.007865e+00	2.007981e-02
1528500	-4.046188e+04	-1.178978e+02	2.792498e+01	9.826131e-01	2.026245e-02
1529000	-4.045925e+04	-1.183826e+02	2.811087e+01	1.010903e+00	2.272298e-02
1529500	-4.045268e+04	-1.170390e+02	2.754004e+01	1.078396e+00	1.647732e-02
1530000	-4.046173e+04	-1.186809e+02	2.821007e+01	1.066829e+00	2.024813e-02
1530500	-4.045924e+04	-1.158358e+02	2.709502e+01	9.949536e-01	1.371873e-02
1531000	-4.046429e+04	-1.145094e+02	2.655784e+01	1.043927e+00	1.911577e-02
1531500	-4.046265e+04	-1.143916e+02	2.650845e+01	1.053852e+00	1.191285e-02
1532000	-4.046611e+04	-1.139276e+02	2.630870e+01	1.109109e+00	2.009264e-02
1532500	-4.046289e+04	-1.141115e+02	2.641336e+01	1.020469e+00	9.727976e-03
1533000	-4.047368e+04	-1.100393e+02	2.488458e+01	1.036233e+00	1.078372e-02
1533500	-4.046525e+04	-1.132372e+02	2.606287e+01	1.062904e+00	2.515150e-02
1534000	-4.045412e+04	-1.207257e+02	2.906799e+01	1.048572e+00	1.961341e-02
1534500	-4.046322e+04	-1.122003e+02	2.568751e+01	1.020937e+00	1.963268e-02
1535000	-4.045953e+04	-1.166663e+02	2.741404e+01	1.020937e+00	2.078251e-02
1535500	-4.045434e+04	-1.185255e+02	2.817348e+01	1.000745e+00	1.365621e-02
1536000	-4.046127e+04	-1.133507e+02	2.609547e+01	1.090579e+00	1.643504e-02
1536500	-4.046774e+04	-1.146595e+02	2.658141e+01	1.133102e+00	1.643504e-02
1537000	-4.046467e+04	-1.118494e+02	2.554699e+01	1.046138e+00	1.737219e-02
1537500	-4.045772e+04	-1.191937e+02	2.840036e+01	1.116912e+00	2.041917e-02
1538000	-4.046995e+04	-1.185830e+02	2.815774e+01	1.096663e+00	2.710779e-02
1538500	-4.046641e+04	-1.179745e+02	2.790657e+01	1.104631e+00	1.871882e-02
1539000	-4.046148e+04	-1.165383e+02	2.737169e+01	9.992585e-01	1.447731e-02
1539500	-4.046995e+04	-1.147862e+02	2.668098e+01	1.003052e+00	2.788864e-02
1540000	-4.047014e+04	-1.182239e+02	2.800648e+01	1.108262e+00	2.157973e-02
1540500	-4.045716e+04	-1.154663e+02	2.691991e+01	1.070842e+00	1.726271e-02
1541000	-4.046472e+04	-1.170509e+02	2.756727e+01	1.022434e+00	1.810396e-02
1541500	-4.046958e+04	-1.148787e+02	2.668144e+01	1.094380e+00	1.910328e-02
1542000	-4.046797e+04	-1.200088e+02	2.879572e+01	9.800104e-01	1.657630e-02
1542500	-4.046623e+04	-1.161249e+02	2.720424e+01	1.007644e+00	1.416382e-02
1543000	-4.047190e+04	-1.160574e+02	2.717017e+01	1.026181e+00	2.307879e-02
1543500	-4.047060e+04	-1.202409e+02	2.889163e+01	9.830340e-01	1.342947e-02
1544000	-4.046191e+04	-1.161349e+02	2.718498e+01	1.066300e+00	1.555598e-02
1544500	-4.046976e+04	-1.104674e+02	2.502095e+01	1.089969e+00	2.219854e-02
1545000	-4.045493e+04	-1.168175e+02	2.747415e+01	1.021666e+00	1.732216e-02
1545500	-4.046267e+04	-1.164882e+02	2.734488e+01	1.016558e+00	4.960024e-03
1546000	-4.045861e+04	-1.111827e+02	2.528418e+01	1.088203e+00	2.224745e-02
1546500	-4.046295e+04	-1.110930e+02	2.527063e+01	1.035269e+00	2.125182e-02
1547000	-4.046049e+04	-1.141652e+02	2.643700e+01	1.012789e+00	9.156244e-03
1547500	-4.046852e+04	-1.128904e+02	2.594045e+01	1.039089e+00	1.545299e-02
1548000	-4.046304e+04	-1.191941e+02	2.849134e+01	8.971393e-01	6.383166e-03
1548500	-4.046379e+04	-1.201931e+02	2.886595e+01	9.965317e-01	1.490470e-02
1549000	-4.046502e+04	-1.195064e+02	2.857338e+01	1.011388e+00	2.642002e-02
1549500	-4.048402e+04	-1.163780e+02	2.726359e+01	1.110955e+00	1.428693e-02
1550000	-4.045616e+04	-1.121504e+02	2.566570e+01	1.029316e+00	1.582337e-02
1550500	-4.045625e+04	-1.158606e+02	2.705837e+01	1.112786e+00	2.510784e-02
1551000	-4.045854e+04	-1.159284e+02	2.713390e+01	9.889971e-01	2.013432e-02
1551500	-4.046714e+04	-1.177312e+02	2.786069e+01	9.745497e-01	1.610023e-02
1552000	-4.046091e+04	-1.174030e+02	2.769553e+01	1.055292e+00	1.854563e-02
1552500	-4.046015e+04	-1.132674e+02	2.609050e+01	1.020378e+00	2.345981e-02
1553000	-4.046762e+04	-1.134732e+02	2.618904e+01	9.675027e-01	1.668243e-02
1553500	-4.046229e+04	-1.158595e+02	2.706500e+01	1.094835e+00	2.380420e-02
1554000	-4.047550e+04	-1.080023e+02	2.413573e+01	1.090679e+00	2.065135e-02
1554500	-4.046794e+04	-1.190703e+02	2.834349e+01	1.131498e+00	1.606035e-02
1555000	-4.046608e+04	-1.196612e+02	2.866175e+01	9.535359e-01	1.280551e-02
1555500	-4.046355e+04	-1.133046e+02	2.608569e+01	1.070201e+00	1.842287e-02
1556000	-4.045696e+04	-1.122671e+02	2.570454e+01	1.042359e+00	1.318561e-02
1556500	-4.045525e+04	-1.172717e+02	2.767601e+01	9.725236e-01	2.240632e-02
1557000	-4.045648e+04	-1.168753e+02	2.749166e+01	1.035598e+00	1.510836e-02
1557500	-4.046154e+04	-1.155953e+02	2.696713e+01	1.079532e+00	1.057975e-02
1558000	-4.046201e+04	-1.196349e+02	2.857448e+01	1.137218e+00	2.640540e-02
1558500	-4.045784e+04	-1.211698e+02	2.929304e+01	9.611751e-01	1.223158e-02
1559000	-4.046880e+04	-1.097572e+02	2.476645e+01	1.079980e+00	1.345570e-02
1559500	-4.046827e+04	-1.094253e+02	2.465266e+01	1.063371e+00	1.345570e-02
1560000	-4.046139e+04	-1.176990e+02	2.780447e+01	1.081299e+00	1.439042e-02
1560500	-4.046398e+04	-1.131708e+02	2.605229e+01	1.024302e+00	1.850392e-02
1561000	-4.046769e+04	-1.144877e+02	2.654903e+01	1.045008e+00	1.648265e-02
1561500	-4.045480e+04	-1.115823e+02	2.545228e+01	1.033634e+00	1.878368e-02
1562000	-4.045530e+04	-1.184535e+02	2.811276e+01	1.077181e+00	1.571192e-02
1562500	-4.046134e+04	-1.118619e+02	2.552561e+01	1.116056e+00	1.226988e-02
1563000	-4.045140e+04	-1.227374e+02	2.995989e+01	9.764113e-01	2.111846e-02
1563500	-4.046316e+04	-1.189694e+02	2.832884e+01	1.066190e+00	1.637208e-02
1564000	-4.045617e+04	-1.149755e+02	2.673096e+01	1.063821e+00	1.083094e-02
1564500	-4.046219e+04	-1.168124e+02	2.746236e+01	1.046022e+00	2.203242e-02
1565000	-4.045576e+04	-1.129439e+02	2.595392e+01	1.056998e+00	2.253130e-02
1565500	-4.046750e+04	-1.145502e+02	2.659789e+01	9.812933e-01	1.138873e-02
1566000	-4.045786e+04	-1.118563e+02	2.556192e+01	1.013016e+00	1.369949e-02
1566500	-4.046125e+04	-1.181100e+02	2.801119e+01	9.827724e-01	9.583957e-03
1567000	-4.045703e+04	-1.167906e+02	2.745134e+01	1.051823e+00	2.990382e-02
1567500	-4.047343e+04	-1.126464e+02	2.585747e+01	1.014815e+00	7.185001e-03
1568000	-4.046087e+04	-1.154447e+02	2.689828e+01	1.104514e+00	2.082882e-02
1568500	-4.046036e+04	-1.176396e+02	2.780203e+01	1.027965e+00	1.944669e-02
1569000	-4.046536e+04	-1.146603e+02	2.661694e+01	1.042221e+00	1.599864e-02
1569500	-4.045375e+04	-1.151788e+02	2.680249e+01	1.083606e+00	1.931805e-02
1570000	-4.046841e+04	-1.136154e+02	2.624238e+01	9.701179e-01	2.070563e-02
1570500	-4.045419e+04	-1.147504e+02	2.665228e+01	1.041197e+00	1.673399e-02
1571000	-4.046481e+04	-1.151448e+02	2.678161e+01	1.103196e+00	1.713735e-02
1571500	-4.047697e+04	-1.085001e+02	2.431594e+01	1.079506e+00	1.829373e-02
1572000	-4.045796e+04	-1.148987e+02	2.669995e+01	1.066792e+00	2.646821e-02
1572500	-4.045927e+04	-1.174925e+02	2.772026e+01	1.083370e+00	2.287462e-02
1573000	-4.046619e+04	-1.117949e+02	2.549612e+01	1.128326e+00	1.564540e-02
1573500	-4.046712e+04	-1.150595e+02	2.678403e+01	1.011609e+00	2.116053e-02
1574000	-4.045838e+04	-1.133501e+02	2.609021e+01	1.103815e+00	2.072459e-02
1574500	-4.047952e+04	-1.093605e+02	2.463175e+01	1.056679e+00	3.898058e-02
1575000	-4.046340e+04	-1.171148e+02	2.758721e+01	1.036572e+00	1.893322e-02
1575500	-4.046666e+04	-1.146942e+02	2.663074e+01	1.040501e+00	8.760378e-03
1576000	-4.045070e+04	-1.150198e+02	2.675728e+01	1.040537e+00	2.632554e-02
1576500	-4.045717e+04	-1.155117e+02	2.692670e+01	1.098953e+00	1.781248e-02
1577000	-4.045662e+04	-1.180021e+02	2.793625e+01	1.059163e+00	1.951220e-02
1577500	-4.045884e+04	-1.144200e+02	2.649687e+01	1.112311e+00	1.594454e-02
1578000	-4.045746e+04	-1.147938e+02	2.665528e+01	1.076800e+00	1.508342e-02
1578500	-4.046024e+04	-1.116188e+02	2.546713e+01	1.030153e+00	1.149378e-02
1579000	-4.045812e+04	-1.143128e+02	2.647568e+01	1.060011e+00	2.250864e-02
1579500	-4.046578e+04	-1.108059e+02	2.515818e+01	1.053702e+00	2.531105e-02
1580000	-4.045024e+04	-1.181022e+02	2.798657e+01	1.035449e+00	1.205619e-02
1580500	-4.045842e+04	-1.135933e+02	2.620476e+01	1.046483e+00	1.804985e-02
1581000	-4.046758e+04	-1.114598e+02	2.541215e+01	1.019261e+00	1.070694e-02
1581500	-4.046306e+04	-1.146427e+02	2.663609e+01	9.752480e-01	1.149935e-02
1582000	-4.045463e+04	-1.156579e+02	2.700067e+01	1.056687e+00	1.515858e-02
1582500	-4.046169e+04	-1.160923e+02	2.715854e+01	1.090531e+00	1.184511e-02
1583000	-4.046295e+04	-1.122217e+02	2.570196e+01	1.003805e+00	1.240613e-02
1583500	-4.046862e+04	-1.112700e+02	2.532254e+01	1.071609e+00	1.097287e-02
1584000	-4.045748e+04	-1.162022e+02	2.721561e+01	1.056209e+00	1.654792e-02
1584500	-4.046356e+04	-1.162352e+02	2.722011e+01	1.077785e+00	2.315951e-02
1585000	-4.046637e+04	-1.149316e+02	2.673732e+01	1.003573e+00	1.689673e-02
1585500	-4.045656e+04	-1.113939e+02	2.533697e+01	1.156481e+00	2.221314e-02
1586000	-4.046530e+04	-1.120735e+02	2.562461e+01	1.062214e+00	1.744557e-02
1586500	-4.045869e+04	-1.126241e+02	2.580769e+01	1.124706e+00	1.720409e-02
1587000	-4.045889e+04	-1.167790e+02	2.743289e+01	1.086464e+00	1.144004e-02
1587500	-4.046685e+04	-1.124069e+02	2.574151e+01	1.083586e+00	2.609862e-02
1588000	-4.046676e+04	-1.146481e+02	2.662805e+01	1.001345e+00	2.584005e-02
1588500	-4.045761e+04	-1.166149e+02	2.738430e+01	1.044244e+00	2.756307e-02
1589000	-4.045405e+04	-1.160646e+02	2.714342e+01	1.101110e+00	2.326979e-02
1589500	-4.045863e+04	-1.202664e+02	2.887985e+01	1.036608e+00	7.465320e-03
1590000	-4.046942e+04	-1.126818e+02	2.586209e+01	1.037932e+00	2.114749e-02
1590500	-4.046757e+04	-1.184759e+02	2.815595e+01	9.940048e-01	1.983861e-02
1591000	-4.047088e+04	-1.213605e+02	2.936337e+01	9.865046e-01	1.604884e-02
1591500	-4.046936e+04	-1.162655e+02	2.723701e+01	1.065519e+00	2.239412e-02
1592000	-4.046121e+04	-1.140745e+02	2.637131e+01	1.092832e+00	1.782566e-02
1592500	-4.046518e+04	-1.137118e+02	2.625062e+01	1.044906e+00	2.106997e-02
1593000	-4.046036e+04	-1.174100e+02	2.770425e+01	1.040662e+00	1.648977e-02
1593500	-4.046130e+04	-1.204366e+02	2.894296e+01	1.056517e+00	1.160565e-02
1594000	-4.046686e+04	-1.188781e+02	2.829386e+01	1.059837e+00	2.438896e-02
1594500	-4.045381e+04	-1.165597e+02	2.735609e+01	1.059837e+00	1.603921e-02
1595000	-4.045637e+04	-1.179530e+02	2.793637e+01	1.009720e+00	1.546472e-02
1595500	-4.046430e+04	-1.137035e+02	2.624872e+01	1.041670e+00	8.367768e-03
1596000	-4.046390e+04	-1.113685e+02	2.538774e+01	9.938761e-01	1.375825e-02
1596500	-4.045401e+04	-1.138378e+02	2.631933e+01	9.915247e-01	1.550898e-02
1597000	-4.045681e+04	-1.189984e+02	2.836258e+01	1.013226e+00	8.201656e-03
1597500	-4.046597e+04	-1.131365e+02	2.600083e+01	1.125707e+00	1.949175e-02
1598000	-4.045561e+04	-1.159071e+02	2.710170e+01	1.049296e+00	1.033571e-02
1598500	-4.045602e+04	-1.148658e+02	2.670809e+01	1.012939e+00	2.209795e-02
1599000	-4.046363e+04	-1.175305e+02	2.774031e+01	1.071694e+00	2.463204e-02
1599500	-4.046088e+04	-1.151249e+02	2.678207e+01	1.082062e+00	1.396894e-02
1600000	-4.047144e+04	-1.132317e+02	2.606169e+01	1.060461e+00	1.843879e-02
1600500	-4.046157e+04	-1.149571e+02	2.673172e+01	1.043489e+00	1.887404e-02
1601000	-4.045787e+04	-1.139589e+02	2.631908e+01	1.113351e+00	2.003654e-02
1601500	-4.046955e+04	-1.101377e+02	2.493724e+01	9.897959e-01	1.083807e-02
1602000	-4.045694e+04	-1.142646e+02	2.644783e+01	1.084018e+00	1.093931e-02
1602500	-4.046546e+04	-1.150568e+02	2.673499e+01	1.134814e+00	2.062591e-02
1603000	-4.046032e+04	-1.119751e+02	2.556371e+01	1.126993e+00	1.766688e-02
1603500	-4.045955e+04	-1.145614e+02	2.655696e+01	1.098241e+00	1.248384e-02
1604000	-4.046056e+04	-1.182263e+02	2.806285e+01	9.722942e-01	5.113151e-03
1604500	-4.046859e+04	-1.239298e+02	3.045277e+01	1.042620e+00	1.552615e-02
1605000	-4.046021e+04	-1.208758e+02	2.911377e+01	1.090246e+00	1.727732e-02
1605500	-4.046215e+04	-1.189403e+02	2.832490e+01	1.046681e+00	1.320323e-02
1606000	-4.045830e+04	-1.140352e+02	2.639301e+01	9.971366e-01	1.150315e-02
1606500	-4.046105e+04	-1.178244e+02	2.785495e+01	1.081885e+00	1.202997e-02
1607000	-4.045571e+04	-1.134492e+02	2.614410e+01	1.061423e+00	2.849822e-02
1607500	-4.046197e+04	-1.169869e+02	2.756151e+01	9.727749e-01	9.426247e-03
1608000	-4.046235e+04	-1.195312e+02	2.856593e+01	1.054146e+00	1.622450e-02
1608500	-4.046090e+04	-1.089744e+02	2.447910e+01	1.096122e+00	1.016349e-02
1609000	-4.045578e+04	-1.129135e+02	2.594004e+01	1.063222e+00	2.242920e-02
1609500	-4.045181e+04	-1.170991e+02	2.757020e+01	1.063222e+00	1.568716e-02
1610000	-4.045399e+04	-1.180877e+02	2.794211e+01	1.130380e+00	2.527481e-02
1610500	-4.046495e+04	-1.217527e+02	2.951412e+01	1.025729e+00	1.358667e-02
1611000	-4.046270e+04	-1.141077e+02	2.641217e+01	1.019802e+00	1.461892e-02
1611500	-4.046342e+04	-1.160455e+02	2.715130e+01	1.062108e+00	9.944399e-03
1612000	-4.045946e+04	-1.142248e+02	2.646635e+01	9.962154e-01	9.141099e-03
1612500	-4.046840e+04	-1.174435e+02	2.772263e+01	1.028512e+00	1.763174e-02
1613000	-4.047183e+04	-1.148614e+02	2.670289e+01	1.021943e+00	9.687816e-03
1613500	-4.046019e+04	-1.194091e+02	2.852163e+01	1.038960e+00	1.668849e-02
1614000	-4.045315e+04	-1.120128e+02	2.556983e+01	1.148257e+00	1.877254e-02
1614500	-4.046522e+04	-1.178862e+02	2.792355e+01	9.745785e-01	2.190488e-02
1615000	-4.046695e+04	-1.133177e+02	2.608584e+01	1.082941e+00	1.415007e-02
1615500	-4.048326e+04	-1.155905e+02	2.697952e+01	1.043116e+00	7.114115e-03
1616000	-4.046472e+04	-1.153061e+02	2.685589e+01	1.074252e+00	1.703188e-02
1616500	-4.047329e+04	-1.128435e+02	2.593654e+01	1.002461e+00	1.266834e-02
1617000	-4.047478e+04	-1.205212e+02	2.900339e+01	9.973385e-01	6.931958e-03
1617500	-4.046588e+04	-1.170830e+02	2.758914e+01	9.999932e-01	1.265996e-02
1618000	-4.046865e+04	-1.119023e+02	2.555754e+01	1.070705e+00	2.378412e-02
1618500	-4.048091e+04	-1.197998e+02	2.865776e+01	1.101765e+00	2.000317e-02
1619000	-4.046864e+04	-1.151252e+02	2.682399e+01	9.749891e-01	1.258702e-02
1619500	-4.047142e+04	-1.187160e+02	2.826122e+01	9.772749e-01	2.688074e-02
1620000	-4.046105e+04	-1.189691e+02	2.834881e+01	1.017320e+00	1.837312e-02
1620500	-4.046148e+04	-1.203051e+02	2.889672e+01	1.035107e+00	1.279366e-02
1621000	-4.045291e+04	-1.148133e+02	2.669185e+01	1.002256e+00	1.271201e-02
1621500	-4.047758e+04	-1.065192e+02	2.364639e+01	1.008362e+00	1.719273e-02
1622000	-4.045999e+04	-1.141248e+02	2.640217e+01	1.062825e+00	1.385197e-02
1622500	-4.046260e+04	-1.150703e+02	2.677451e+01	1.046883e+00	9.319906e-03
1623000	-4.046101e+04	-1.110204e+02	2.520232e+01	1.148131e+00	2.924360e-02
1623500	-4.045470e+04	-1.153776e+02	2.690826e+01	1.011886e+00	1.076980e-02
1624000	-4.046169e+04	-1.139571e+02	2.634246e+01	1.050541e+00	1.803430e-02
1624500	-4.047159e+04	-1.151471e+02	2.678636e+01	1.093266e+00	1.521111e-02
1625000	-4.047395e+04	-1.184298e+02	2.813569e+01	9.974498e-01	1.294098e-02
1625500	-4.046147e+04	-1.161974e+02	2.719325e+01	1.107888e+00	1.907779e-02
1626000	-4.047297e+04	-1.155958e+02	2.697245e+01	1.066406e+00	1.909667e-02
1626500	-4.047089e+04	-1.128744e+02	2.589824e+01	1.134747e+00	2.347289e-02
1627000	-4.045957e+04	-1.114053e+02	2.539843e+01	1.001861e+00	2.002257e-02
1627500	-4.046834e+04	-1.175852e+02	2.778755e+01	1.009427e+00	1.412097e-02
1628000	-4.045277e+04	-1.119347e+02	2.556769e+01	1.075918e+00	8.149892e-03
1628500	-4.047665e+04	-1.143237e+02	2.647450e+01	1.073931e+00	1.565444e-02
1629000	-4.046026e+04	-1.143003e+02	2.643738e+01	1.146922e+00	2.377709e-02
1629500	-4.046725e+04	-1.149770e+02	2.673462e+01	1.056001e+00	2.103946e-02
1630000	-4.046744e+04	-1.161214e+02	2.721056e+01	9.880985e-01	7.091952e-03
1630500	-4.046604e+04	-1.116744e+02	2.547103e+01	1.075279e+00	1.745424e-02
1631000	-4.045176e+04	-1.141881e+02	2.644082e+01	1.025800e+00	1.280545e-02
1631500	-4.045869e+04	-1.166602e+02	2.738217e+01	1.094823e+00	1.874169e-02
1632000	-4.045572e+04	-1.174750e+02	2.772935e+01	1.043429e+00	2.167261e-02
1632500	-4.045688e+04	-1.148909e+02	2.669600e+01	1.069127e+00	1.913406e-02
1633000	-4.046347e+04	-1.179249e+02	2.791861e+01	1.025383e+00	1.878881e-02
1633500	-4.045326e+04	-1.133680e+02	2.614243e+01	9.845587e-01	1.145423e-02
1634000	-4.046236e+04	-1.181265e+02	2.799947e+01	1.028067e+00	1.628120e-02
1634500	-4.046387e+04	-1.182071e+02	2.802107e+01	1.055591e+00	3.557010e-02
1635000	-4.046974e+04	-1.153093e+02	2.685707e+01	1.074422e+00	2.295149e-02
1635500	-4.045530e+04	-1.161736e+02	2.719246e+01	1.086092e+00	2.763536e-02
1636000	-4.045424e+04	-1.174372e+02	2.772595e+01	1.014042e+00	7.339265e-03
1636500	-4.046790e+04	-1.120316e+02	2.561577e+01	1.043974e+00	1.670972e-02
1637000	-4.046269e+04	-1.123599e+02	2.570809e+01	1.125625e+00	1.700388e-02
1637500	-4.045675e+04	-1.169778e+02	2.752337e+01	1.058855e+00	1.273255e-02
1638000	-4.045787e+04	-1.230818e+02	3.008121e+01	1.041996e+00	2.205236e-02
1638500	-4.045553e+04	-1.167690e+02	2.741907e+01	1.111089e+00	1.870646e-02
1639000	-4.045914e+04	-1.141831e+02	2.642340e+01	1.065943e+00	2.135065e-02
1639500	-4.046203e+04	-1.177635e+02	2.782777e+01	1.088145e+00	3.527885e-02
1640000	-4.047059e+04	-1.110432e+02	2.524475e+01	1.055644e+00	1.069711e-02
1640500	-4.046658e+04	-1.157514e+02	2.703914e+01	1.052351e+00	1.237633e-02
1641000	-4.046953e+04	-1.193144e+02	2.848289e+01	1.037849e+00	1.515620e-02
1641500	-4.046095e+04	-1.179735e+02	2.794410e+01	1.011215e+00	1.424948e-02
1642000	-4.047071e+04	-1.182381e+02	2.800706e+01	1.121048e+00	1.297895e-02
1642500	-4.046871e+04	-1.197722e+02	2.864826e+01	1.097015e+00	1.243765e-02
1643000	-4.046302e+04	-1.189949e+02	2.837388e+01	9.823020e-01	1.503230e-02
1643500	-4.045353e+04	-1.132088e+02	2.606046e+01	1.040822e+00	1.905481e-02
1644000	-4.047508e+04	-1.144093e+02	2.649335e+01	1.110716e+00	2.372385e-02
1644500	-4.047018e+04	-1.215510e+02	2.944329e+01	9.896775e-01	1.275312e-02
1645000	-4.045804e+04	-1.144994e+02	2.656468e+01	1.016274e+00	2.603733e-02
1645500	-4.045706e+04	-1.155324e+02	2.692616e+01	1.121088e+00	1.767311e-02
1646000	-4.046081e+04	-1.174140e+02	2.766460e+01	1.143151e+00	1.425400e-02
1646500	-4.046936e+04	-1.172514e+02	2.765166e+01	1.012747e+00	1.553998e-02
1647000	-4.046198e+04	-1.106256e+02	2.506573e+01	1.125666e+00	1.782303e-02
1647500	-4.045148e+04	-1.163614e+02	2.729794e+01	1.007810e+00	9.527006e-03
1648000	-4.047079e+04	-1.074648e+02	2.396463e+01	1.039853e+00	1.547835e-02
1648500	-4.044568e+04	-1.159941e+02	2.712903e+01	1.067042e+00	1.475503e-02
1649000	-4.047035e+04	-1.091501e+02	2.452752e+01	1.136545e+00	1.855187e-02
1649500	-4.046621e+04	-1.146362e+02	2.662925e+01	9.863766e-01	9.553163e-03
1650000	-4.046755e+04	-1.125125e+02	2.578965e+01	1.061000e+00	1.588728e-02
1650500	-4.047179e+04	-1.118093e+02	2.551532e+01	1.091103e+00	1.695407e-02
1651000	-4.045497e+04	-1.138810e+02	2.630145e+01	1.081437e+00	1.473429e-02
1651500	-4.045827e+04	-1.171625e+02	2.762187e+01	9.979023e-01	1.473429e-02
1652000	-4.045224e+04	-1.143094e+02	2.649617e+01	1.003540e+00	1.781901e-02
1652500	-4.045916e+04	-1.182398e+02	2.804083e+01	1.039805e+00	2.567902e-02
1653000	-4.046726e+04	-1.195285e+02	2.858648e+01	1.001955e+00	1.545911e-02
1653500	-4.046854e+04	-1.186180e+02	2.819737e+01	1.034889e+00	1.545911e-02
1654000	-4.046252e+04	-1.169678e+02	2.754715e+01	9.894666e-01	1.794328e-02
1654500	-4.046535e+04	-1.169608e+02	2.750618e+01	1.084848e+00	1.939035e-02
1655000	-4.047016e+04	-1.142925e+02	2.649078e+01	1.000617e+00	1.194029e-02
1655500	-4.046388e+04	-1.173064e+02	2.766894e+01	1.024715e+00	1.145447e-02
1656000	-4.047386e+04	-1.144221e+02	2.654204e+01	9.974930e-01	1.779350e-02
1656500	-4.047629e+04	-1.142296e+02	2.643907e+01	1.071774e+00	2.341571e-02
1657000	-4.045863e+04	-1.116748e+02	2.549714e+01	1.005427e+00	1.743613e-02
1657500	-4.045684e+04	-1.147870e+02	2.668039e+01	1.005427e+00	1.743613e-02
1658000	-4.046540e+04	-1.187702e+02	2.825588e+01	1.044493e+00	2.504850e-02
1658500	-4.046432e+04	-1.182523e+02	2.805311e+01	1.022162e+00	1.684831e-02
1659000	-4.046733e+04	-1.113854e+02	2.537538e+01	1.044212e+00	1.137968e-02
1659500	-4.045945e+04	-1.164368e+02	2.735335e+01	9.438843e-01	1.127763e-02
1660000	-4.045436e+04	-1.185582e+02	2.817041e+01	1.040943e+00	2.307851e-02
1660500	-4.046747e+04	-1.141845e+02	2.644573e+01	1.009391e+00	1.535363e-02
1661000	-4.045807e+04	-1.159852e+02	2.712779e+01	1.061241e+00	1.645964e-02
1661500	-4.045914e+04	-1.140175e+02	2.637192e+01	1.034212e+00	1.150467e-02
1662000	-4.046802e+04	-1.110343e+02	2.524872e+01	1.035985e+00	1.684200e-02
1662500	-4.046403e+04	-1.135521e+02	2.618701e+01	1.051759e+00	1.358263e-02
1663000	-4.047028e+04	-1.120824e+02	2.561526e+01	1.096185e+00	2.068563e-02
1663500	-4.046263e+04	-1.168895e+02	2.749440e+01	1.043003e+00	1.071056e-02
1664000	-4.046025e+04	-1.139779e+02	2.633401e+01	1.093433e+00	1.145913e-02
1664500	-4.045473e+04	-1.166108e+02	2.740104e+01	9.980902e-01	1.257753e-02
1665000	-4.046441e+04	-1.149978e+02	2.670524e+01	1.152279e+00	1.925468e-02
1665500	-4.046153e+04	-1.100904e+02	2.490195e+01	1.039539e+00	1.746755e-02
1666000	-4.046206e+04	-1.112057e+02	2.530279e+01	1.060821e+00	2.391018e-02
1666500	-4.045886e+04	-1.199480e+02	2.874467e+01	1.041418e+00	1.107104e-02
1667000	-4.046301e+04	-1.149669e+02	2.673217e+01	1.052141e+00	1.712435e-02
1667500	-4.046526e+04	-1.161854e+02	2.717610e+01	1.139220e+00	1.819835e-02
1668000	-4.045565e+04	-1.147263e+02	2.663868e+01	1.052124e+00	1.171311e-02
1668500	-4.045970e+04	-1.161526e+02	2.719837e+01	1.050120e+00	1.685840e-02
1669000	-4.045734e+04	-1.172746e+02	2.762921e+01	1.091811e+00	2.642038e-02
1669500	-4.046151e+04	-1.167897e+02	2.746330e+01	1.020984e+00	1.683853e-02
1670000	-4.047369e+04	-1.148788e+02	2.669093e+01	1.070058e+00	1.785782e-02
1670500	-4.045988e+04	-1.151965e+02	2.683158e+01	1.026815e+00	1.190408e-02
1671000	-4.045977e+04	-1.128973e+02	2.593989e+01	1.047485e+00	2.774250e-02
1671500	-4.046121e+04	-1.152069e+02	2.682525e+01	1.053408e+00	1.199611e-02
1672000	-4.045524e+04	-1.242576e+02	3.062102e+01	9.899079e-01	1.795059e-02
1672500	-4.046157e+04	-1.133575e+02	2.611758e+01	1.039353e+00	1.331640e-02
1673000	-4.046301e+04	-1.104626e+02	2.503205e+01	1.054808e+00	1.053452e-02
1673500	-4.046263e+04	-1.096098e+02	2.470914e+01	1.091223e+00	2.962455e-02
1674000	-4.045836e+04	-1.200287e+02	2.880052e+01	9.883987e-01	2.023772e-02
1674500	-4.046523e+04	-1.198498e+02	2.874597e+01	9.400927e-01	1.704060e-02
1675000	-4.046470e+04	-1.148574e+02	2.664506e+01	1.166732e+00	2.496800e-02
1675500	-4.045815e+04	-1.161362e+02	2.718231e+01	1.074294e+00	2.240117e-02
1676000	-4.046082e+04	-1.127982e+02	2.590809e+01	1.032500e+00	1.135860e-02
1676500	-4.046621e+04	-1.122679e+02	2.567769e+01	1.114790e+00	1.754738e-02
1677000	-4.045876e+04	-1.147796e+02	2.666916e+01	1.026876e+00	1.437514e-02
1677500	-4.046470e+04	-1.119603e+02	2.557144e+01	1.091459e+00	8.630917e-03
1678000	-4.045709e+04	-1.151317e+02	2.680332e+01	1.034407e+00	1.019630e-02
1678500	-4.046434e+04	-1.144745e+02	2.651789e+01	1.112352e+00	2.043501e-02
1679000	-4.046071e+04	-1.172828e+02	2.760572e+01	1.158484e+00	2.279802e-02
1679500	-4.047113e+04	-1.105183e+02	2.501635e+01	1.153498e+00	1.718756e-02
1680000	-4.046763e+04	-1.117839e+02	2.547582e+01	1.171886e+00	2.017629e-02
1680500	-4.046006e+04	-1.202100e+02	2.887376e+01	9.947694e-01	1.912648e-02
1681000	-4.045655e+04	-1.146447e+02	2.661667e+01	1.027265e+00	1.361468e-02
1681500	-4.045755e+04	-1.145899e+02	2.659052e+01	1.039978e+00	2.313464e-02
1682000	-4.046108e+04	-1.158188e+02	2.706069e+01	1.065107e+00	2.417401e-02
1682500	-4.046734e+04	-1.184564e+02	2.812931e+01	1.039571e+00	1.183566e-02
1683000	-4.046340e+04	-1.099938e+02	2.485086e+01	1.083522e+00	1.894718e-02
1683500	-4.047453e+04	-1.076182e+02	2.399336e+01	1.111285e+00	2.284538e-02
1684000	-4.045892e+04	-1.119184e+02	2.557732e+01	1.033786e+00	2.159117e-02
1684500	-4.046679e+04	-1.159209e+02	2.710538e+01	1.053773e+00	1.309705e-02
1685000	-4.046027e+04	-1.147619e+02	2.666099e+01	1.030282e+00	1.218626e-02
1685500	-4.046545e+04	-1.101357e+02	2.487504e+01	1.158843e+00	2.396338e-02
1686000	-4.045947e+04	-1.127668e+02	2.587326e+01	1.093330e+00	2.231295e-02
1686500	-4.047150e+04	-1.165012e+02	2.736526e+01	9.782868e-01	2.005542e-02
1687000	-4.047205e+04	-1.127132e+02	2.586924e+01	1.050428e+00	2.215098e-02
1687500	-4.046981e+04	-1.157846e+02	2.706398e+01	1.022463e+00	9.703803e-03
1688000	-4.046791e+04	-1.145082e+02	2.652378e+01	1.130841e+00	1.887910e-02
1688500	-4.045539e+04	-1.088120e+02	2.443626e+01	1.053625e+00	1.699671e-02
1689000	-4.046626e+04	-1.152466e+02	2.684906e+01	1.032236e+00	1.262389e-02
1689500	-4.046125e+04	-1.171043e+02	2.753962e+01	1.144781e+00	2.188800e-02
1690000	-4.047132e+04	-1.153520e+02	2.692822e+01	9.353915e-01	9.451296e-03
1690500	-4.046830e+04	-1.173632e+02	2.768367e+01	1.044918e+00	1.756700e-02
1691000	-4.046448e+04	-1.156111e+02	2.698692e+01	1.044918e+00	2.575430e-02
1691500	-4.046401e+04	-1.149964e+02	2.673535e+01	1.073457e+00	2.229137e-02
1692000	-4.046418e+04	-1.164143e+02	2.730368e+01	1.046224e+00	1.982893e-02
1692500	-4.045441e+04	-1.155158e+02	2.695228e+01	1.037841e+00	1.945494e-02
1693000	-4.047170e+04	-1.124924e+02	2.576960e+01	1.094289e+00	1.770653e-02
1693500	-4.046015e+04	-1.146424e+02	2.661399e+01	1.031935e+00	2.805915e-02
1694000	-4.046269e+04	-1.182995e+02	2.806952e+01	1.029102e+00	1.162338e-02
1694500	-4.046930e+04	-1.168924e+02	2.751364e+01	9.977755e-01	2.128454e-02
1695000	-4.045719e+04	-1.185840e+02	2.817596e+01	1.053127e+00	1.630547e-02
1695500	-4.046046e+04	-1.183214e+02	2.807746e+01	1.031550e+00	2.079131e-02
1696000	-4.045464e+04	-1.217654e+02	2.950718e+01	1.054603e+00	1.799901e-02
1696500	-4.046727e+04	-1.204202e+02	2.897899e+01	9.543038e-01	9.488075e-03
1697000	-4.046053e+04	-1.152318e+02	2.685733e+01	9.962928e-01	9.763803e-03
1697500	-4.046232e+04	-1.182145e+02	2.803818e+01	1.020963e+00	2.160288e-02
1698000	-4.046320e+04	-1.110538e+02	2.522819e+01	1.111198e+00	1.995346e-02
1698500	-4.046092e+04	-1.198522e+02	2.872185e+01	1.000312e+00	2.262772e-02
1699000	-4.045575e+04	-1.126849e+02	2.584561e+01	1.084760e+00	1.386983e-02
1699500	-4.046093e+04	-1.120773e+02	2.564615e+01	1.008407e+00	1.604548e-02
1700000	-4.045664e+04	-1.133791e+02	2.610816e+01	1.085668e+00	1.809128e-02
1700500	-4.046801e+04	-1.145445e+02	2.656939e+01	1.049101e+00	1.319639e-02
1701000	-4.046464e+04	-1.205992e+02	2.903083e+01	1.010220e+00	1.514509e-02
1701500	-4.046142e+04	-1.206672e+02	2.904078e+01	1.054570e+00	2.530535e-02
1702000	-4.046527e+04	-1.136991e+02	2.624009e+01	1.059784e+00	1.944930e-02
1702500	-4.046565e+04	-1.133650e+02	2.612652e+01	1.023323e+00	1.582044e-02
1703000	-4.047940e+04	-1.184442e+02	2.812951e+01	1.026898e+00	1.723390e-02
1703500	-4.045885e+04	-1.156274e+02	2.700309e+01	1.019999e+00	1.582352e-02
1704000	-4.047081e+04	-1.158306e+02	2.707650e+01	1.036724e+00	2.050696e-02
1704500	-4.045723e+04	-1.108038e+02	2.516308e+01	1.038287e+00	9.442841e-03
1705000	-4.046331e+04	-1.171341e+02	2.758907e+01	1.051275e+00	1.973518e-02
1705500	-4.045983e+04	-1.155943e+02	2.698566e+01	1.031319e+00	3.500605e-02
1706000	-4.045923e+04	-1.145970e+02	2.659072e+01	1.046546e+00	1.960635e-02
1706500	-4.045627e+04	-1.160741e+02	2.716873e+01	1.046610e+00	2.274866e-02
1707000	-4.048736e+04	-1.127715e+02	2.586009e+01	1.132965e+00	1.404229e-02
1707500	-4.046868e+04	-1.145566e+02	2.656066e+01	1.083775e+00	2.962987e-02
1708000	-4.047946e+04	-1.129733e+02	2.597824e+01	1.022145e+00	1.415993e-02
1708500	-4.045722e+04	-1.135808e+02	2.621610e+01	1.004216e+00	1.030215e-02
1709000	-4.046480e+04	-1.151537e+02	2.680313e+01	1.056906e+00	1.266679e-02
1709500	-4.046168e+04	-1.141235e+02	2.638883e+01	1.096213e+00	1.979254e-02
1710000	-4.046304e+04	-1.101389e+02	2.491158e+01	1.061577e+00	1.979254e-02
1710500	-4.045610e+04	-1.151560e+02	2.681630e+01	1.025425e+00	1.247170e-02
1711000	-4.045907e+04	-1.174941e+02	2.772507e+01	1.073065e+00	1.372975e-02
1711500	-4.046316e+04	-1.099372e+02	2.484120e+01	1.053566e+00	1.350568e-02
1712000	-4.045805e+04	-1.134938e+02	2.613186e+01	1.138057e+00	1.872050e-02
1712500	-4.045596e+04	-1.179889e+02	2.795956e+01	9.885761e-01	1.271428e-02
1713000	-4.046487e+04	-1.190087e+02	2.834516e+01	1.065822e+00	2.143025e-02
1713500	-4.046686e+04	-1.080006e+02	2.415827e+01	1.025180e+00	1.662402e-02
1714000	-4.045656e+04	-1.132804e+02	2.609613e+01	1.018535e+00	2.432130e-02
1714500	-4.045280e+04	-1.128945e+02	2.592623e+01	1.080723e+00	2.432625e-02
1715000	-4.045144e+04	-1.133637e+02	2.610331e+01	1.083002e+00	1.858658e-02
1715500	-4.045406e+04	-1.140585e+02	2.636895e+01	1.083002e+00	1.871840e-02
1716000	-4.046071e+04	-1.233664e+02	3.021274e+01	1.025507e+00	9.484484e-03
1716500	-4.045508e+04	-1.153197e+02	2.685844e+01	1.081323e+00	1.744084e-02
1717000	-4.045437e+04	-1.128285e+02	2.590778e+01	1.063631e+00	1.903191e-02
1717500	-4.045144e+04	-1.169334e+02	2.751337e+01	1.039477e+00	1.520996e-02
1718000	-4.045194e+04	-1.138117e+02	2.628377e+01	1.058239e+00	1.520996e-02
1718500	-4.046144e+04	-1.192252e+02	2.847670e+01	9.636193e-01	7.249493e-03
1719000	-4.046707e+04	-1.171479e+02	2.765150e+01	9.096026e-01	5.025664e-03
1719500	-4.046056e+04	-1.175892e+02	2.782105e+01	9.304690e-01	3.861895e-03
1720000	-4.045366e+04	-1.183379e+02	2.809051e+01	1.016086e+00	1.526965e-02
1720500	-4.047097e+04	-1.133984e+02	2.611646e+01	1.083124e+00	1.138081e-02
1721000	-4.045047e+04	-1.161017e+02	2.715554e+01	1.107551e+00	1.500198e-02
1721500	-4.046430e+04	-1.215996e+02	2.944131e+01	1.042862e+00	2.045895e-02
1722000	-4.047461e+04	-1.122887e+02	2.569824e+01	1.080763e+00	9.342441e-03
1722500	-4.046086e+04	-1.159414e+02	2.712447e+01	1.025900e+00	1.060715e-02
1723000	-4.046027e+04	-1.106866e+02	2.509683e+01	1.101711e+00	1.674893e-02
1723500	-4.046793e+04	-1.206311e+02	2.902249e+01	1.061891e+00	1.435519e-02
1724000	-4.045042e+04	-1.160890e+02	2.717247e+01	1.051997e+00	1.376214e-02
1724500	-4.046590e+04	-1.111727e+02	2.530422e+01	1.023885e+00	1.332583e-02
1725000	-4.046685e+04	-1.142041e+02	2.641828e+01	1.100344e+00	1.947140e-02
1725500	-4.047048e+04	-1.115652e+02	2.542847e+01	1.080740e+00	1.612385e-02
1726000	-4.045998e+04	-1.166424e+02	2.738893e+01	1.060057e+00	1.751694e-02
1726500	-4.046015e+04	-1.129683e+02	2.595316e+01	1.083339e+00	1.431031e-02
1727000	-4.047206e+04	-1.129656e+02	2.596743e+01	1.042960e+00	1.247595e-02
1727500	-4.047436e+04	-1.053525e+02	2.324014e+01	1.026052e+00	3.256943e-02
1728000	-4.046333e+04	-1.142304e+02	2.644877e+01	1.047450e+00	6.343371e-03
1728500	-4.046398e+04	-1.168884e+02	2.749964e+01	1.028812e+00	1.109034e-02
1729000	-4.046096e+04	-1.182984e+02	2.806207e+01	1.046232e+00	1.442294e-02
1729500	-4.046261e+04	-1.139421e+02	2.631663e+01	1.102913e+00	2.246051e-02
1730000	-4.045565e+04	-1.165622e+02	2.735418e+01	1.067145e+00	1.072413e-02
1730500	-4.046320e+04	-1.155205e+02	2.693930e+01	1.075674e+00	1.518276e-02
1731000	-4.046763e+04	-1.161557e+02	2.717409e+01	1.114644e+00	1.638702e-02
1731500	-4.046162e+04	-1.223957e+02	2.982045e+01	9.565655e-01	1.660358e-02
1732000	-4.046233e+04	-1.168387e+02	2.748068e+01	1.026480e+00	1.480879e-02
1732500	-4.046288e+04	-1.110036e+02	2.521696e+01	1.091491e+00	2.170385e-02
1733000	-4.047287e+04	-1.172522e+02	2.763791e+01	1.047735e+00	2.363800e-02
1733500	-4.047814e+04	-1.108831e+02	2.519203e+01	1.038772e+00	1.783910e-02
1734000	-4.047917e+04	-1.092303e+02	2.457159e+01	1.093859e+00	2.150268e-02
1734500	-4.046783e+04	-1.174969e+02	2.773334e+01	1.055377e+00	7.235401e-03
1735000	-4.047305e+04	-1.142323e+02	2.644577e+01	1.057119e+00	1.089760e-02
1735500	-4.046031e+04	-1.177330e+02	2.785519e+01	9.900007e-01	1.411821e-02
1736000	-4.046311e+04	-1.102748e+02	2.498989e+01	9.824254e-01	7.294466e-03
1736500	-4.046726e+04	-1.127283e+02	2.585999e+01	1.090008e+00	2.261827e-02
1737000	-4.045641e+04	-1.129018e+02	2.592742e+01	1.084936e+00	1.568000e-02
1737500	-4.046291e+04	-1.167290e+02	2.740941e+01	1.095267e+00	1.080962e-02
1738000	-4.045447e+04	-1.172497e+02	2.762983e+01	1.065358e+00	2.161488e-02
1738500	-4.045511e+04	-1.144128e+02	2.651222e+01	1.065358e+00	2.037258e-02
1739000	-4.045925e+04	-1.135610e+02	2.618018e+01	1.078567e+00	1.673045e-02
1739500	-4.045724e+04	-1.187874e+02	2.825296e+01	1.068778e+00	1.960870e-02
1740000	-4.046654e+04	-1.179034e+02	2.788576e+01	1.084855e+00	1.402536e-02
1740500	-4.045958e+04	-1.178893e+02	2.787643e+01	1.093838e+00	1.614238e-02
1741000	-4.046616e+04	-1.194664e+02	2.856586e+01	9.895125e-01	1.913848e-02
1741500	-4.045437e+04	-1.157895e+02	2.705459e+01	1.051292e+00	2.106773e-02
1742000	-4.046146e+04	-1.209434e+02	2.918220e+01	9.960237e-01	2.410027e-02
1742500	-4.046157e+04	-1.162137e+02	2.723435e+01	1.020340e+00	1.128576e-02
1743000	-4.046528e+04	-1.111927e+02	2.530690e+01	1.036653e+00	1.055197e-02
1743500	-4.046100e+04	-1.149251e+02	2.672241e+01	1.035387e+00	1.155781e-02
1744000	-4.046907e+04	-1.163341e+02	2.727507e+01	1.038163e+00	2.316653e-02
1744500	-4.046886e+04	-1.131386e+02	2.601254e+01	1.096893e+00	2.295807e-02
1745000	-4.046445e+04	-1.184362e+02	2.815105e+01	9.662503e-01	1.582196e-02
1745500	-4.046773e+04	-1.113692e+02	2.534820e+01	1.101434e+00	1.263598e-02
1746000	-4.045838e+04	-1.187274e+02	2.826024e+01	9.910155e-01	1.945978e-02
1746500	-4.046251e+04	-1.134710e+02	2.615757e+01	1.047821e+00	1.230059e-02
1747000	-4.045741e+04	-1.166569e+02	2.740776e+01	1.027392e+00	1.750914e-02
1747500	-4.045419e+04	-1.169889e+02	2.754563e+01	1.014351e+00	1.292072e-02
1748000	-4.045673e+04	-1.174519e+02	2.769371e+01	1.108758e+00	1.753769e-02
1748500	-4.046762e+04	-1.135738e+02	2.618731e+01	1.072688e+00	1.617919e-02
1749000	-4.046813e+04	-1.139643e+02	2.638835e+01	9.383522e-01	4.720839e-03
1749500	-4.046540e+04	-1.166730e+02	2.745070e+01	9.358033e-01	9.661505e-03
1750000	-4.047219e+04	-1.134064e+02	2.613713e+01	1.036889e+00	1.580496e-02
1750500	-4.046675e+04	-1.171549e+02	2.761779e+01	1.000465e+00	1.597729e-02
1751000	-4.045078e+04	-1.136802e+02	2.623067e+01	1.065495e+00	1.509049e-02
1751500	-4.045961e+04	-1.166969e+02	2.742914e+01	1.013769e+00	2.446442e-02
1752000	-4.047356e+04	-1.144588e+02	2.650786e+01	1.122631e+00	1.478345e-02
1752500	-4.045936e+04	-1.209976e+02	2.919040e+01	1.030876e+00	1.137522e-02
1753000	-4.046824e+04	-1.165623e+02	2.736047e+01	1.051391e+00	2.059319e-02
1753500	-4.046395e+04	-1.137798e+02	2.628835e+01	1.014422e+00	1.623626e-02
1754000	-4.045956e+04	-1.119422e+02	2.554514e+01	1.143958e+00	2.324528e-02
1754500	-4.045267e+04	-1.184761e+02	2.812371e+01	1.073047e+00	1.881803e-02
1755000	-4.046653e+04	-1.192657e+02	2.844818e+01	1.073047e+00	2.975839e-02
1755500	-4.046111e+04	-1.176347e+02	2.776554e+01	1.113401e+00	1.679938e-02
1756000	-4.046154e+04	-1.191153e+02	2.838583e+01	1.073698e+00	2.450771e-02
1756500	-4.045968e+04	-1.170447e+02	2.758525e+01	9.713460e-01	1.090785e-02
1757000	-4.047050e+04	-1.188442e+02	2.827867e+01	1.062986e+00	1.835914e-02
1757500	-4.047286e+04	-1.140996e+02	2.641320e+01	1.009029e+00	1.393408e-02
1758000	-4.046270e+04	-1.147595e+02	2.665057e+01	1.054734e+00	2.458095e-02
1758500	-4.045304e+04	-1.191944e+02	2.842043e+01	1.068984e+00	1.442555e-02
1759000	-4.045415e+04	-1.164819e+02	2.730734e+01	1.104650e+00	1.620343e-02
1759500	-4.046294e+04	-1.116987e+02	2.548422e+01	1.064044e+00	1.917636e-02
1760000	-4.045589e+04	-1.158534e+02	2.708417e+01	1.040027e+00	1.618513e-02
1760500	-4.046292e+04	-1.172637e+02	2.765815e+01	1.008868e+00	1.704995e-02
1761000	-4.047101e+04	-1.167661e+02	2.740526e+01	1.142783e+00	1.806478e-02
1761500	-4.046782e+04	-1.122915e+02	2.568636e+01	1.115258e+00	1.985803e-02
1762000	-4.046089e+04	-1.165213e+02	2.735188e+01	1.032021e+00	8.344346e-03
1762500	-4.045140e+04	-1.147352e+02	2.663042e+01	1.082289e+00	2.012377e-02
1763000	-4.046159e+04	-1.148904e+02	2.671611e+01	1.016969e+00	1.749543e-02
1763500	-4.045694e+04	-1.147909e+02	2.666929e+01	1.037903e+00	2.022861e-02
1764000	-4.045783e+04	-1.171484e+02	2.759708e+01	1.045600e+00	2.243119e-02
1764500	-4.045831e+04	-1.159521e+02	2.711578e+01	1.058638e+00	1.343208e-02
1765000	-4.046067e+04	-1.232130e+02	3.013412e+01	1.051947e+00	1.508336e-02
1765500	-4.045680e+04	-1.116397e+02	2.544850e+01	1.101232e+00	1.425712e-02
1766000	-4.045426e+04	-1.147420e+02	2.665755e+01	1.019250e+00	1.744912e-02
1766500	-4.045589e+04	-1.155600e+02	2.696293e+01	1.054864e+00	1.210585e-02
1767000	-4.044972e+04	-1.170293e+02	2.754275e+01	1.062022e+00	1.438318e-02
1767500	-4.044918e+04	-1.152564e+02	2.684577e+01	1.050384e+00	1.722153e-02
1768000	-4.045834e+04	-1.131903e+02	2.605310e+01	1.041687e+00	1.857537e-02
1768500	-4.046459e+04	-1.158813e+02	2.709490e+01	1.040737e+00	1.659493e-02
1769000	-4.046107e+04	-1.179529e+02	2.792144e+01	1.046454e+00	1.441138e-02
1769500	-4.045868e+04	-1.166281e+02	2.740008e+01	1.017835e+00	1.517070e-02
1770000	-4.047363e+04	-1.116497e+02	2.545403e+01	1.096335e+00	2.451149e-02
1770500	-4.047085e+04	-1.152681e+02	2.687189e+01	9.953104e-01	1.643105e-02
1771000	-4.046779e+04	-1.155872e+02	2.696315e+01	1.081550e+00	8.110072e-03
1771500	-4.045680e+04	-1.127501e+02	2.584689e+01	1.146566e+00	1.577319e-02
1772000	-4.046327e+04	-1.171051e+02	2.757003e+01	1.069688e+00	1.111348e-02
1772500	-4.045773e+04	-1.166087e+02	2.737169e+01	1.069688e+00	1.639945e-02
1773000	-4.046289e+04	-1.147446e+02	2.662673e+01	1.101277e+00	1.600391e-02
1773500	-4.046054e+04	-1.144854e+02	2.652281e+01	1.110553e+00	2.571752e-02
1774000	-4.046536e+04	-1.168786e+02	2.750882e+01	9.960417e-01	1.648493e-02
1774500	-4.046539e+04	-1.126648e+02	2.583128e+01	1.102712e+00	8.622636e-03
1775000	-4.045987e+04	-1.129191e+02	2.592724e+01	1.102712e+00	1.586772e-02
1775500	-4.046131e+04	-1.111382e+02	2.526439e+01	1.097424e+00	1.273294e-02
1776000	-4.045685e+04	-1.163104e+02	2.726991e+01	1.027383e+00	1.619446e-02
1776500	-4.046791e+04	-1.195283e+02	2.858209e+01	1.012348e+00	2.464014e-03
1777000	-4.046592e+04	-1.143839e+02	2.652480e+01	1.003896e+00	1.145717e-02
1777500	-4.046760e+04	-1.179041e+02	2.794200e+01	9.469902e-01	1.489429e-02
1778000	-4.046434e+04	-1.148559e+02	2.666259e+01	1.120130e+00	1.934744e-02
1778500	-4.045923e+04	-1.176475e+02	2.780677e+01	1.024156e+00	1.934744e-02
1779000	-4.045610e+04	-1.173901e+02	2.766227e+01	1.125020e+00	2.714317e-02
1779500	-4.045716e+04	-1.191358e+02	2.841024e+01	1.035038e+00	1.758308e-02
1780000	-4.045565e+04	-1.171027e+02	2.760021e+01	9.920848e-01	1.374141e-02
1780500	-4.046332e+04	-1.145574e+02	2.654986e+01	1.112578e+00	1.013714e-02
1781000	-4.046188e+04	-1.136000e+02	2.621275e+01	1.032241e+00	2.591968e-02
1781500	-4.046075e+04	-1.215952e+02	2.945072e+01	1.016459e+00	1.467158e-02
1782000	-4.045408e+04	-1.154990e+02	2.694944e+01	1.028266e+00	1.700708e-02
1782500	-4.046599e+04	-1.150670e+02	2.677395e+01	1.044972e+00	1.004152e-02
1783000	-4.046168e+04	-1.198463e+02	2.872577e+01	9.850188e-01	1.388098e-02
1783500	-4.046772e+04	-1.112093e+02	2.530866e+01	1.048497e+00	2.383542e-02
1784000	-4.046365e+04	-1.155585e+02	2.696238e+01	1.054747e+00	2.160961e-02
1784500	-4.047347e+04	-1.131803e+02	2.604949e+01	1.041197e+00	1.302883e-02
1785000	-4.045340e+04	-1.143889e+02	2.650444e+01	1.061639e+00	1.544639e-02
1785500	-4.045616e+04	-1.165879e+02	2.739488e+01	9.906192e-01	1.670723e-02
1786000	-4.046149e+04	-1.158513e+02	2.707467e+01	1.062022e+00	2.743461e-02
1786500	-4.047079e+04	-1.130425e+02	2.598948e+01	1.061638e+00	3.344414e-02
1787000	-4.046597e+04	-1.226478e+02	2.988272e+01	1.064788e+00	2.766376e-02
1787500	-4.046148e+04	-1.160099e+02	2.713325e+01	1.072198e+00	2.081500e-02
1788000	-4.047053e+04	-1.164615e+02	2.729568e+01	1.113553e+00	1.698006e-02
1788500	-4.046404e+04	-1.147650e+02	2.667883e+01	9.874016e-01	1.746584e-02
1789000	-4.045630e+04	-1.173788e+02	2.769362e+01	1.035815e+00	1.132632e-02
1789500	-4.046043e+04	-1.152659e+02	2.685540e+01	1.035321e+00	1.724803e-02
1790000	-4.045979e+04	-1.151010e+02	2.678612e+01	1.047824e+00	1.328122e-02
1790500	-4.047048e+04	-1.119078e+02	2.556157e+01	1.065482e+00	1.381423e-02
1791000	-4.047500e+04	-1.117765e+02	2.552347e+01	1.036424e+00	1.556385e-02
1791500	-4.046080e+04	-1.162876e+02	2.725307e+01	1.047079e+00	1.298926e-02
1792000	-4.047111e+04	-1.125546e+02	2.578883e+01	1.105367e+00	1.381447e-02
1792500	-4.045748e+04	-1.123393e+02	2.574195e+01	1.014794e+00	1.057379e-02
1793000	-4.046113e+04	-1.161954e+02	2.720460e+01	1.077155e+00	1.461380e-02
1793500	-4.046127e+04	-1.149360e+02	2.671330e+01	1.069785e+00	9.905358e-03
1794000	-4.045911e+04	-1.169777e+02	2.754256e+01	1.010829e+00	1.879718e-02
1794500	-4.046675e+04	-1.165362e+02	2.733215e+01	1.096532e+00	8.308109e-03
1795000	-4.046240e+04	-1.129418e+02	2.596124e+01	1.035497e+00	1.428611e-02
1795500	-4.046882e+04	-1.193870e+02	2.852562e+01	1.007239e+00	7.171257e-03
1796000	-4.046403e+04	-1.200287e+02	2.878832e+01	1.017574e+00	1.315171e-02
1796500	-4.045291e+04	-1.143088e+02	2.647815e+01	1.049580e+00	9.960920e-03
1797000	-4.045522e+04	-1.151844e+02	2.684085e+01	9.910107e-01	1.713168e-02
1797500	-4.046048e+04	-1.148573e+02	2.668087e+01	1.074423e+00	1.336308e-02
1798000	-4.046458e+04	-1.157879e+02	2.704354e+01	1.077692e+00	1.691386e-02
1798500	-4.045860e+04	-1.194549e+02	2.851609e+01	1.098118e+00	2.210275e-02
1799000	-4.046055e+04	-1.168665e+02	2.749537e+01	1.017535e+00	3.279828e-02
1799500	-4.045751e+04	-1.181883e+02	2.802326e+01	1.031407e+00	1.079553e-02
1800000	-4.045689e+04	-1.131324e+02	2.602989e+01	1.044954e+00	8.269030e-03
1800500	-4.046681e+04	-1.183434e+02	2.809741e+01	1.004678e+00	1.947182e-02
1801000	-4.046145e+04	-1.121127e+02	2.563579e+01	1.071585e+00	1.575219e-02
1801500	-4.044820e+04	-1.174581e+02	2.771145e+01	1.070891e+00	1.401637e-02
1802000	-4.047569e+04	-1.147468e+02	2.666974e+01	9.926156e-01	2.838685e-02
1802500	-4.046383e+04	-1.165702e+02	2.737244e+01	1.029278e+00	1.227895e-02
1803000	-4.045274e+04	-1.191154e+02	2.838436e+01	1.077366e+00	2.499110e-02
1803500	-4.046557e+04	-1.215003e+02	2.943775e+01	9.518839e-01	1.403491e-02
1804000	-4.046232e+04	-1.185581e+02	2.817724e+01	1.024177e+00	1.421653e-02
1804500	-4.046000e+04	-1.167567e+02	2.745011e+01	1.020991e+00	1.669820e-02
1805000	-4.045870e+04	-1.191774e+02	2.845138e+01	9.769920e-01	2.803011e-02
1805500	-4.045716e+04	-1.160084e+02	2.713457e+01	1.067312e+00	2.803011e-02
1806000	-4.046151e+04	-1.145364e+02	2.652829e+01	1.147390e+00	2.080752e-02
1806500	-4.046261e+04	-1.098782e+02	2.477446e+01	1.178862e+00	2.439765e-02
1807000	-4.045728e+04	-1.189425e+02	2.835414e+01	9.778160e-01	1.981544e-02
1807500	-4.045535e+04	-1.168592e+02	2.747048e+01	1.072532e+00	1.045741e-02
1808000	-4.046983e+04	-1.141337e+02	2.637901e+01	1.131963e+00	2.074251e-02
1808500	-4.045718e+04	-1.149419e+02	2.672591e+01	1.043222e+00	1.383008e-02
1809000	-4.045821e+04	-1.142911e+02	2.648683e+01	1.009449e+00	1.351376e-02
1809500	-4.045504e+04	-1.160962e+02	2.721495e+01	9.518930e-01	4.375408e-03
1810000	-4.045240e+04	-1.119051e+02	2.553962e+01	1.121627e+00	2.747294e-02
1810500	-4.046580e+04	-1.190256e+02	2.837302e+01	1.015048e+00	1.892322e-02
1811000	-4.045870e+04	-1.182368e+02	2.801835e+01	1.091987e+00	2.140613e-02
1811500	-4.046728e+04	-1.146322e+02	2.657881e+01	1.112537e+00	2.158769e-02
1812000	-4.046946e+04	-1.206172e+02	2.904054e+01	1.005166e+00	1.387079e-02
1812500	-4.045970e+04	-1.109138e+02	2.516478e+01	1.143709e+00	2.740534e-02
1813000	-4.046015e+04	-1.152837e+02	2.684724e+01	1.074003e+00	1.450242e-02
1813500	-4.045901e+04	-1.153822e+02	2.688743e+01	1.069753e+00	2.020775e-02
1814000	-4.048021e+04	-1.250783e+02	3.097287e+01	1.021350e+00	1.668124e-02
1814500	-4.047175e+04	-1.166970e+02	2.741201e+01	1.056806e+00	1.521303e-02
1815000	-4.045645e+04	-1.184219e+02	2.809527e+01	1.088397e+00	2.442698e-02
1815500	-4.045360e+04	-1.145280e+02	2.656199e+01	1.051810e+00	2.662193e-02
1816000	-4.045776e+04	-1.185608e+02	2.817357e+01	1.035793e+00	1.618281e-02
1816500	-4.046845e+04	-1.182885e+02	2.803017e+01	1.114603e+00	8.543512e-03
1817000	-4.046417e+04	-1.159219e+02	2.708861e+01	1.097350e+00	2.140707e-02
1817500	-4.045856e+04	-1.196736e+02	2.865610e+01	9.795299e-01	7.486707e-03
1818000	-4.045388e+04	-1.183322e+02	2.809055e+01	1.010332e+00	1.309211e-02
1818500	-4.046866e+04	-1.100356e+02	2.485544e+01	1.112724e+00	3.330783e-02
1819000	-4.046134e+04	-1.162059e+02	2.723430e+01	1.012747e+00	1.587983e-02
1819500	-4.047282e+04	-1.185559e+02	2.817458e+01	1.028400e+00	1.303212e-02
1820000	-4.045905e+04	-1.154553e+02	2.692357e+01	1.050560e+00	1.299493e-02
1820500	-4.047360e+04	-1.164615e+02	2.730872e+01	1.080813e+00	2.036345e-02
1821000	-4.045331e+04	-1.138317e+02	2.630072e+01	1.033977e+00	9.223595e-03
1821500	-4.045951e+04	-1.093357e+02	2.458318e+01	1.167031e+00	9.223595e-03
1822000	-4.046173e+04	-1.142949e+02	2.647655e+01	1.039861e+00	1.177622e-02
1822500	-4.046896e+04	-1.158193e+02	2.707813e+01	1.021263e+00	2.221068e-02
1823000	-4.046650e+04	-1.143957e+02	2.653313e+01	9.941193e-01	1.882778e-02
1823500	-4.045772e+04	-1.168697e+02	2.748487e+01	1.047015e+00	2.475488e-02
1824000	-4.046210e+04	-1.200315e+02	2.876107e+01	1.085583e+00	1.772834e-02
1824500	-4.045953e+04	-1.207790e+02	2.908488e+01	1.061864e+00	1.801902e-02
1825000	-4.046048e+04	-1.111415e+02	2.525093e+01	1.137241e+00	1.814267e-02
1825500	-4.047298e+04	-1.145531e+02	2.652451e+01	1.173765e+00	2.160305e-02
1826000	-4.047323e+04	-1.157367e+02	2.700378e+01	1.127604e+00	1.600315e-02
1826500	-4.046049e+04	-1.169527e+02	2.747222e+01	1.161593e+00	2.329148e-02
1827000	-4.045358e+04	-1.182906e+02	2.807505e+01	1.006628e+00	2.332540e-02
1827500	-4.045538e+04	-1.146257e+02	2.662341e+01	9.908709e-01	9.947527e-03
1828000	-4.045464e+04	-1.182456e+02	2.803540e+01	1.058914e+00	1.934769e-02
1828500	-4.045704e+04	-1.143487e+02	2.647184e+01	1.105829e+00	1.534200e-02
1829000	-4.047328e+04	-1.178769e+02	2.790259e+01	1.016887e+00	1.436880e-02
1829500	-4.045606e+04	-1.149269e+02	2.668169e+01	1.141968e+00	2.671824e-02
1830000	-4.045672e+04	-1.147856e+02	2.668673e+01	9.876931e-01	1.576826e-02
1830500	-4.046857e+04	-1.185587e+02	2.817888e+01	1.020733e+00	1.682864e-02
1831000	-4.046307e+04	-1.096917e+02	2.475776e+01	1.038537e+00	2.043580e-02
1831500	-4.047097e+04	-1.144123e+02	2.654331e+01	9.844113e-01	1.615916e-02
1832000	-4.047367e+04	-1.155216e+02	2.693818e+01	1.079541e+00	1.435334e-02
1832500	-4.045992e+04	-1.188353e+02	2.830139e+01	9.987424e-01	1.406751e-02
1833000	-4.046956e+04	-1.189984e+02	2.830982e+01	1.141351e+00	1.422708e-02
1833500	-4.046407e+04	-1.163956e+02	2.725091e+01	1.160524e+00	1.584915e-02
1834000	-4.045569e+04	-1.122586e+02	2.567183e+01	1.121092e+00	1.487607e-02
1834500	-4.046088e+04	-1.162164e+02	2.722160e+01	1.055270e+00	1.930791e-02
1835000	-4.046321e+04	-1.131811e+02	2.604711e+01	1.048313e+00	1.425919e-02
1835500	-4.045863e+04	-1.124483e+02	2.577664e+01	1.031430e+00	2.015800e-02
1836000	-4.046515e+04	-1.146186e+02	2.659677e+01	1.052532e+00	2.496553e-02
1836500	-4.045618e+04	-1.135610e+02	2.617042e+01	1.104155e+00	1.911750e-02
1837000	-4.046015e+04	-1.172866e+02	2.764404e+01	1.066845e+00	1.808346e-02
1837500	-4.046134e+04	-1.158345e+02	2.709022e+01	1.005795e+00	2.232090e-02
1838000	-4.046668e+04	-1.174797e+02	2.773426e+01	1.035875e+00	2.467433e-02
1838500	-4.046087e+04	-1.197032e+02	2.867881e+01	9.545546e-01	1.323273e-02
1839000	-4.045620e+04	-1.211237e+02	2.924154e+01	1.036353e+00	2.682942e-02
1839500	-4.045344e+04	-1.174785e+02	2.772074e+01	1.068227e+00	2.205215e-02
1840000	-4.046490e+04	-1.093395e+02	2.462005e+01	1.068227e+00	2.049874e-02
1840500	-4.045475e+04	-1.169920e+02	2.754706e+01	1.013946e+00	1.340765e-02
1841000	-4.047069e+04	-1.221428e+02	2.966877e+01	1.055400e+00	2.708759e-02
1841500	-4.045202e+04	-1.133676e+02	2.611390e+01	1.059127e+00	1.238358e-02
1842000	-4.046199e+04	-1.142066e+02	2.640013e+01	1.149961e+00	1.814637e-02
1842500	-4.046104e+04	-1.195702e+02	2.858539e+01	1.046260e+00	1.708818e-02
1843000	-4.047012e+04	-1.110378e+02	2.522466e+01	1.104857e+00	2.380165e-02
1843500	-4.046930e+04	-1.185167e+02	2.817253e+01	9.942701e-01	1.777145e-02
1844000	-4.047055e+04	-1.199961e+02	2.876845e+01	1.032520e+00	1.054241e-02
1844500	-4.046945e+04	-1.187088e+02	2.824311e+01	1.014194e+00	1.357524e-02
1845000	-4.046226e+04	-1.158110e+02	2.708424e+01	9.974385e-01	1.646468e-02
1845500	-4.046374e+04	-1.147908e+02	2.666575e+01	1.046921e+00	1.745427e-02
1846000	-4.045798e+04	-1.136035e+02	2.620010e+01	1.068800e+00	1.323329e-02
1846500	-4.046400e+04	-1.161730e+02	2.719271e+01	1.084875e+00	1.405533e-02
1847000	-4.046798e+04	-1.193664e+02	2.851865e+01	1.003440e+00	2.907469e-02
1847500	-4.047587e+04	-1.130496e+02	2.599689e+01	1.049165e+00	2.706606e-02
1848000	-4.045542e+04	-1.137018e+02	2.623556e+01	1.074362e+00	1.327240e-02
1848500	-4.045680e+04	-1.166305e+02	2.739838e+01	1.024446e+00	1.641389e-02
1849000	-4.045923e+04	-1.157667e+02	2.703639e+01	1.074683e+00	2.136290e-02
1849500	-4.046125e+04	-1.165380e+02	2.734800e+01	1.058448e+00	2.118644e-02
1850000	-4.046329e+04	-1.116894e+02	2.547712e+01	1.073913e+00	1.143477e-02
1850500	-4.046293e+04	-1.174037e+02	2.768832e+01	1.073913e+00	2.030462e-02
1851000	-4.046122e+04	-1.152576e+02	2.684102e+01	1.063808e+00	2.013585e-02
1851500	-4.046293e+04	-1.177328e+02	2.782967e+01	1.052793e+00	1.784288e-02
1852000	-4.046505e+04	-1.235767e+02	3.030355e+01	1.028633e+00	1.734988e-02
1852500	-4.046040e+04	-1.163532e+02	2.730667e+01	9.776620e-01	1.380005e-02
1853000	-4.046889e+04	-1.161212e+02	2.719100e+01	1.037373e+00	1.340038e-02
1853500	-4.046339e+04	-1.134952e+02	2.616661e+01	1.048296e+00	2.035602e-02
1854000	-4.046805e+04	-1.169253e+02	2.748025e+01	1.114148e+00	2.001498e-02
1854500	-4.046294e+04	-1.158897e+02	2.706704e+01	1.119825e+00	2.129870e-02
1855000	-4.046703e+04	-1.096249e+02	2.470869e+01	1.107571e+00	2.762164e-02
1855500	-4.045901e+04	-1.175303e+02	2.776388e+01	1.013054e+00	2.032605e-02
1856000	-4.046817e+04	-1.142458e+02	2.643564e+01	1.096952e+00	1.635320e-02
1856500	-4.046699e+04	-1.169348e+02	2.752663e+01	1.007690e+00	2.656626e-02
1857000	-4.046460e+04	-1.161502e+02	2.717707e+01	1.101557e+00	1.654175e-02
1857500	-4.046063e+04	-1.178269e+02	2.789385e+01	9.884204e-01	6.763785e-03
1858000	-4.046688e+04	-1.140800e+02	2.639965e+01	1.024618e+00	1.511413e-02
1858500	-4.046608e+04	-1.175851e+02	2.777232e+01	1.047013e+00	1.718377e-02
1859000	-4.046443e+04	-1.166918e+02	2.742498e+01	1.019107e+00	2.229244e-02
1859500	-4.045734e+04	-1.160149e+02	2.712730e+01	1.092194e+00	1.462631e-02
1860000	-4.046883e+04	-1.143044e+02	2.642615e+01	1.180156e+00	1.633204e-02
1860500	-4.046553e+04	-1.156557e+02	2.699852e+01	1.059932e+00	2.497290e-02
1861000	-4.048091e+04	-1.140350e+02	2.642045e+01	9.255164e-01	7.610091e-03
1861500	-4.045779e+04	-1.146162e+02	2.658290e+01	1.085942e+00	1.562162e-02
1862000	-4.045958e+04	-1.180960e+02	2.798285e+01	1.038382e+00	1.398841e-02
1862500	-4.046013e+04	-1.195550e+02	2.857656e+01	1.052302e+00	2.282959e-02
1863000	-4.046354e+04	-1.123135e+02	2.569391e+01	1.117041e+00	1.042823e-02
1863500	-4.045956e+04	-1.204600e+02	2.896395e+01	1.029947e+00	1.555691e-02
1864000	-4.046481e+04	-1.162885e+02	2.727139e+01	1.001732e+00	1.530050e-02
1864500	-4.046802e+04	-1.145292e+02	2.659840e+01	9.589279e-01	1.307570e-02
1865000	-4.046066e+04	-1.133681e+02	2.609481e+01	1.109749e+00	1.455235e-02
1865500	-4.046347e+04	-1.146143e+02	2.658117e+01	1.088534e+00	1.874801e-02
1866000	-4.046174e+04	-1.127552e+02	2.588390e+01	1.053556e+00	1.176735e-02
1866500	-4.046840e+04	-1.124852e+02	2.579411e+01	1.021876e+00	1.327701e-02
1867000	-4.046477e+04	-1.089981e+02	2.447712e+01	1.125380e+00	1.886037e-02
1867500	-4.046473e+04	-1.123158e+02	2.570479e+01	1.090346e+00	1.555421e-02
1868000	-4.046281e+04	-1.115718e+02	2.541588e+01	1.121242e+00	1.448490e-02
1868500	-4.046134e+04	-1.122527e+02	2.568282e+01	1.085937e+00	1.614847e-02
1869000	-4.046966e+04	-1.107754e+02	2.512886e+01	1.103102e+00	1.515481e-02
1869500	-4.045814e+04	-1.141634e+02	2.642019e+01	1.054650e+00	1.086097e-02
1870000	-4.046613e+04	-1.212098e+02	2.924901e+01	1.104845e+00	2.959632e-02
1870500	-4.047521e+04	-1.193581e+02	2.852800e+01	9.725303e-01	1.200556e-02
1871000	-4.045458e+04	-1.150582e+02	2.676984e+01	1.046709e+00	1.568260e-02
1871500	-4.046112e+04	-1.180370e+02	2.797788e+01	9.916515e-01	1.516141e-02
1872000	-4.045499e+04	-1.160219e+02	2.713739e+01	1.073660e+00	1.516141e-02
1872500	-4.047431e+04	-1.159626e+02	2.711099e+01	1.081291e+00	1.948852e-02
1873000	-4.046114e+04	-1.183983e+02	2.807476e+01	1.115115e+00	3.053231e-02
1873500	-4.046967e+04	-1.113136e+02	2.528773e+01	1.209459e+00	1.807428e-02
1874000	-4.045976e+04	-1.143390e+02	2.649009e+01	1.048893e+00	1.355471e-02
1874500	-4.045176e+04	-1.160062e+02	2.715005e+01	1.025942e+00	1.374425e-02
1875000	-4.047123e+04	-1.134036e+02	2.612039e+01	1.078042e+00	3.192056e-02
1875500	-4.046812e+04	-1.151418e+02	2.682550e+01	9.877281e-01	1.978280e-02
1876000	-4.045987e+04	-1.159737e+02	2.711052e+01	1.093581e+00	1.612262e-02
1876500	-4.045418e+04	-1.139514e+02	2.633668e+01	1.059949e+00	2.175438e-02
1877000	-4.045892e+04	-1.155199e+02	2.695407e+01	1.037369e+00	2.123026e-02
1877500	-4.046062e+04	-1.145638e+02	2.656825e+01	1.071425e+00	2.687831e-02
1878000	-4.046308e+04	-1.203392e+02	2.888757e+01	1.091012e+00	1.768436e-02
1878500	-4.045911e+04	-1.169458e+02	2.756213e+01	9.300860e-01	1.797598e-02
1879000	-4.046130e+04	-1.176111e+02	2.783057e+01	9.288479e-01	1.358792e-02
1879500	-4.045731e+04	-1.142554e+02	2.645531e+01	1.055473e+00	1.495911e-02
1880000	-4.046471e+04	-1.150361e+02	2.675477e+01	1.063277e+00	1.285227e-02
1880500	-4.046142e+04	-1.171499e+02	2.759059e+01	1.063277e+00	1.708232e-02
1881000	-4.046312e+04	-1.167864e+02	2.746300e+01	1.018472e+00	1.137029e-02
1881500	-4.046729e+04	-1.178223e+02	2.787456e+01	1.031447e+00	2.049975e-02
1882000	-4.047488e+04	-1.160737e+02	2.714127e+01	1.115620e+00	8.756916e-03
1882500	-4.046729e+04	-1.218218e+02	2.951642e+01	1.089386e+00	1.322893e-02
1883000	-4.046463e+04	-1.160200e+02	2.713434e+01	1.079483e+00	1.813512e-02
1883500	-4.047078e+04	-1.212208e+02	2.928880e+01	1.022141e+00	1.001787e-02
1884000	-4.047061e+04	-1.162297e+02	2.724582e+01	1.007448e+00	8.032606e-03
1884500	-4.046926e+04	-1.139418e+02	2.634568e+01	1.026925e+00	9.452917e-03
1885000	-4.046576e+04	-1.114183e+02	2.534962e+01	1.146664e+00	2.418624e-02
1885500	-4.046020e+04	-1.232669e+02	3.018980e+01	9.783465e-01	4.709075e-03
1886000	-4.044800e+04	-1.206094e+02	2.903926e+01	1.000433e+00	9.705998e-03
1886500	-4.045264e+04	-1.165650e+02	2.738477e+01	9.931141e-01	1.378740e-02
1887000	-4.046746e+04	-1.181701e+02	2.802219e+01	1.015797e+00	1.704678e-02
1887500	-4.046165e+04	-1.155945e+02	2.697878e+01	1.049036e+00	2.007766e-02
1888000	-4.045617e+04	-1.177647e+02	2.782166e+01	1.104472e+00	2.963624e-02
1888500	-4.045393e+04	-1.163552e+02	2.728003e+01	1.046717e+00	1.671508e-02
1889000	-4.045708e+04	-1.134797e+02	2.617714e+01	1.005228e+00	8.035301e-03
1889500	-4.045947e+04	-1.220609e+02	2.965701e+01	1.000780e+00	1.692552e-02
1890000	-4.045657e+04	-1.146504e+02	2.659474e+01	1.089525e+00	2.337749e-02
1890500	-4.046556e+04	-1.190444e+02	2.837148e+01	1.037648e+00	1.709355e-02
1891000	-4.046811e+04	-1.147009e+02	2.665898e+01	9.744181e-01	6.840516e-03
1891500	-4.046939e+04	-1.182549e+02	2.803393e+01	1.071797e+00	1.771028e-02
1892000	-4.046869e+04	-1.183131e+02	2.808146e+01	1.013519e+00	1.251923e-02
1892500	-4.045975e+04	-1.172699e+02	2.764181e+01	1.055739e+00	1.773075e-02
1893000	-4.045790e+04	-1.148585e+02	2.669390e+01	1.042086e+00	1.444607e-02
1893500	-4.046864e+04	-1.132473e+02	2.610606e+01	9.593924e-01	1.180020e-02
1894000	-4.046838e+04	-1.138587e+02	2.631110e+01	1.033937e+00	1.499703e-02
1894500	-4.046253e+04	-1.161177e+02	2.715525e+01	1.124325e+00	2.182275e-02
1895000	-4.045973e+04	-1.164662e+02	2.733162e+01	1.027848e+00	2.288406e-02
1895500	-4.045966e+04	-1.164891e+02	2.734871e+01	1.007766e+00	9.508513e-03
1896000	-4.046537e+04	-1.203349e+02	2.890811e+01	1.037739e+00	1.899904e-02
1896500	-4.046219e+04	-1.176909e+02	2.782684e+01	1.017856e+00	1.517920e-02
1897000	-4.046573e+04	-1.123619e+02	2.572634e+01	1.078943e+00	1.668065e-02
1897500	-4.046409e+04	-1.145189e+02	2.657811e+01	1.001073e+00	1.324291e-02
1898000	-4.046414e+04	-1.179735e+02	2.794824e+01	1.001073e+00	9.121617e-03
1898500	-4.045890e+04	-1.182315e+02	2.801621e+01	1.091954e+00	2.700610e-02
1899000	-4.046445e+04	-1.158814e+02	2.710085e+01	1.025743e+00	2.999246e-02
1899500	-4.047342e+04	-1.143755e+02	2.649111e+01	1.082766e+00	3.093852e-02
1900000	-4.046071e+04	-1.139265e+02	2.634248e+01	1.019882e+00	1.399396e-02
1900500	-4.046499e+04	-1.145765e+02	2.654873e+01	1.134576e+00	1.933356e-02
1901000	-4.046824e+04	-1.183896e+02	2.809994e+01	1.044691e+00	1.871218e-02
1901500	-4.046816e+04	-1.188720e+02	2.828535e+01	1.074472e+00	1.006418e-02
1902000	-4.046555e+04	-1.174136e+02	2.771445e+01	1.018985e+00	2.170560e-02
1902500	-4.046627e+04	-1.131249e+02	2.603689e+01	1.018985e+00	2.214009e-02
1903000	-4.046253e+04	-1.141496e+02	2.644106e+01	9.866726e-01	6.416008e-03
1903500	-4.044976e+04	-1.171900e+02	2.762071e+01	1.028335e+00	1.643590e-02
1904000	-4.045716e+04	-1.154024e+02	2.691107e+01	1.029577e+00	2.316854e-02
1904500	-4.046516e+04	-1.158317e+02	2.706598e+01	1.064544e+00	1.489032e-02
1905000	-4.046254e+04	-1.150780e+02	2.673281e+01	1.161567e+00	2.070159e-02
1905500	-4.045406e+04	-1.143580e+02	2.648840e+01	1.072273e+00	1.915688e-02
1906000	-4.045570e+04	-1.154857e+02	2.694299e+01	1.031423e+00	1.802783e-02
1906500	-4.045226e+04	-1.186321e+02	2.816676e+01	1.123739e+00	2.406170e-02
1907000	-4.046256e+04	-1.230798e+02	3.004991e+01	1.111801e+00	2.653836e-02
1907500	-4.045046e+04	-1.164111e+02	2.730724e+01	1.034066e+00	2.132135e-02
1908000	-4.045710e+04	-1.138175e+02	2.627877e+01	1.077146e+00	2.733600e-02
1908500	-4.046341e+04	-1.127316e+02	2.588212e+01	1.034691e+00	2.319057e-02
1909000	-4.045752e+04	-1.129835e+02	2.595610e+01	1.090775e+00	1.950218e-02
1909500	-4.046166e+04	-1.137985e+02	2.626733e+01	1.088033e+00	1.546298e-02
1910000	-4.045549e+04	-1.156259e+02	2.699150e+01	1.048042e+00	1.975634e-02
1910500	-4.045680e+04	-1.179606e+02	2.791818e+01	1.062162e+00	9.682261e-03
1911000	-4.045212e+04	-1.117009e+02	2.548575e+01	1.062162e+00	1.818334e-02
1911500	-4.045964e+04	-1.149157e+02	2.674612e+01	9.651277e-01	6.711890e-03
1912000	-4.045867e+04	-1.108952e+02	2.520289e+01	1.021318e+00	1.955652e-02
1912500	-4.045953e+04	-1.134351e+02	2.614447e+01	1.046341e+00	1.427473e-02
1913000	-4.046419e+04	-1.135467e+02	2.615336e+01	1.134610e+00	1.598910e-02
1913500	-4.046241e+04	-1.183095e+02	2.806953e+01	1.039089e+00	1.689560e-02
1914000	-4.046295e+04	-1.130711e+02	2.602605e+01	9.937595e-01	1.052237e-02
1914500	-4.045999e+04	-1.145280e+02	2.657584e+01	1.015985e+00	1.052237e-02
1915000	-4.045718e+04	-1.147428e+02	2.665309e+01	1.031521e+00	9.534189e-03
1915500	-4.045550e+04	-1.139173e+02	2.633451e+01	1.031521e+00	1.233351e-02
1916000	-4.045736e+04	-1.168046e+02	2.744744e+01	1.075615e+00	2.136900e-02
1916500	-4.045978e+04	-1.165121e+02	2.736490e+01	9.900843e-01	1.260716e-02
1917000	-4.045691e+04	-1.194527e+02	2.850438e+01	1.124189e+00	1.575300e-02
1917500	-4.046730e+04	-1.170112e+02	2.755703e+01	1.008223e+00	1.500801e-02
1918000	-4.045923e+04	-1.097696e+02	2.475195e+01	1.132468e+00	1.093867e-02
1918500	-4.047110e+04	-1.158480e+02	2.710060e+01	9.930285e-01	7.246961e-03
1919000	-4.046926e+04	-1.166593e+02	2.742428e+01	9.882884e-01	1.226308e-02
1919500	-4.047003e+04	-1.194303e+02	2.855047e+01	9.905461e-01	2.293417e-02
1920000	-4.047134e+04	-1.154469e+02	2.690742e+01	1.083336e+00	1.382444e-02
1920500	-4.046864e+04	-1.094411e+02	2.465958e+01	1.059982e+00	1.777928e-02
1921000	-4.045905e+04	-1.165486e+02	2.735333e+01	1.055657e+00	1.421704e-02
1921500	-4.046727e+04	-1.164476e+02	2.731621e+01	1.047982e+00	1.835495e-02
1922000	-4.045715e+04	-1.192354e+02	2.844446e+01	1.051801e+00	1.598461e-02
1922500	-4.047213e+04	-1.145127e+02	2.654331e+01	1.084739e+00	2.323449e-02
1923000	-4.046526e+04	-1.114026e+02	2.538372e+01	1.038883e+00	1.369909e-02
1923500	-4.046468e+04	-1.167768e+02	2.746807e+01	9.961235e-01	1.321463e-02
1924000	-4.045826e+04	-1.140356e+02	2.633163e+01	1.157353e+00	1.588924e-02
1924500	-4.046839e+04	-1.187490e+02	2.825236e+01	1.031865e+00	2.240558e-02
1925000	-4.046037e+04	-1.161318e+02	2.720257e+01	1.018697e+00	1.439041e-02
1925500	-4.046066e+04	-1.150759e+02	2.679783e+01	9.926653e-01	1.605803e-02
1926000	-4.045126e+04	-1.158570e+02	2.706685e+01	1.087574e+00	2.482423e-02
1926500	-4.046559e+04	-1.182298e+02	2.800892e+01	1.108132e+00	8.718094e-03
1927000	-4.046881e+04	-1.181182e+02	2.801007e+01	9.937156e-01	2.840165e-02
1927500	-4.048000e+04	-1.180409e+02	2.798120e+01	9.873203e-01	2.332814e-02
1928000	-4.045089e+04	-1.186035e+02	2.822661e+01	9.490835e-01	1.934268e-02
1928500	-4.045643e+04	-1.117284e+02	2.544919e+01	1.188055e+00	2.323973e-02
1929000	-4.045993e+04	-1.140640e+02	2.638178e+01	1.055117e+00	1.315923e-02
1929500	-4.047106e+04	-1.231698e+02	3.013772e+01	1.000455e+00	1.503452e-02
1930000	-4.046991e+04	-1.136468e+02	2.620203e+01	1.107114e+00	1.921731e-02
1930500	-4.046098e+04	-1.174952e+02	2.774841e+01	1.016285e+00	2.103092e-02
1931000	-4.046511e+04	-1.175758e+02	2.775484e+01	1.080992e+00	2.242234e-02
1931500	-4.046268e+04	-1.174142e+02	2.770463e+01	1.043914e+00	1.559770e-02
1932000	-4.046104e+04	-1.160632e+02	2.716317e+01	1.049732e+00	1.793364e-02
1932500	-4.044580e+04	-1.199318e+02	2.875863e+01	9.917786e-01	2.066341e-02
1933000	-4.045652e+04	-1.145910e+02	2.659431e+01	1.031322e+00	1.695251e-02
1933500	-4.046299e+04	-1.119478e+02	2.556685e+01	1.091246e+00	1.967111e-02
1934000	-4.047793e+04	-1.158851e+02	2.709885e+01	1.034561e+00	1.717316e-02
1934500	-4.046347e+04	-1.160979e+02	2.717773e+01	1.047561e+00	1.655092e-02
1935000	-4.046650e+04	-1.133084e+02	2.609946e+01	1.037816e+00	2.149561e-02
1935500	-4.046231e+04	-1.186445e+02	2.821867e+01	1.009489e+00	1.992847e-02
1936000	-4.046209e+04	-1.176659e+02	2.782088e+01	1.007593e+00	2.172476e-02
1936500	-4.045756e+04	-1.130977e+02	2.601384e+01	1.052584e+00	1.821815e-02
1937000	-4.046219e+04	-1.164878e+02	2.734296e+01	1.020922e+00	1.171655e-02
1937500	-4.045822e+04	-1.146111e+02	2.659126e+01	1.059221e+00	2.346960e-02
1938000	-4.046634e+04	-1.099269e+02	2.483382e+01	1.063648e+00	1.503394e-02
1938500	-4.046010e+04	-1.157771e+02	2.704204e+01	1.070681e+00	8.210914e-03
1939000	-4.045604e+04	-1.116433e+02	2.547513e+01	1.033132e+00	1.352308e-02
1939500	-4.046406e+04	-1.161724e+02	2.718620e+01	1.100698e+00	1.611313e-02
1940000	-4.045943e+04	-1.185808e+02	2.820319e+01	9.835090e-01	6.906873e-03
1940500	-4.045095e+04	-1.185503e+02	2.817076e+01	1.032182e+00	1.670336e-02
1941000	-4.045858e+04	-1.157641e+02	2.706380e+01	1.002465e+00	2.135680e-02
1941500	-4.045730e+04	-1.170122e+02	2.754725e+01	1.033623e+00	2.445384e-02
1942000	-4.044954e+04	-1.131666e+02	2.605409e+01	1.015410e+00	1.427544e-02
1942500	-4.046530e+04	-1.152818e+02	2.684587e+01	1.075541e+00	1.465890e-02
1943000	-4.046908e+04	-1.145571e+02	2.656864e+01	1.063670e+00	1.571303e-02
1943500	-4.046159e+04	-1.187500e+02	2.822281e+01	1.104876e+00	2.187277e-02
1944000	-4.045208e+04	-1.157172e+02	2.702997e+01	1.041543e+00	2.305064e-02
1944500	-4.046240e+04	-1.175608e+02	2.777589e+01	1.013844e+00	5.129365e-03
1945000	-4.046177e+04	-1.191933e+02	2.842744e+01	1.050840e+00	2.339631e-02
1945500	-4.046087e+04	-1.140327e+02	2.637387e+01	1.044391e+00	1.055943e-02
1946000	-4.045923e+04	-1.072914e+02	2.388470e+01	1.094995e+00	1.055943e-02
1946500	-4.046726e+04	-1.165280e+02	2.732973e+01	1.094462e+00	2.222241e-02
1947000	-4.045296e+04	-1.141122e+02	2.638910e+01	1.084258e+00	3.038530e-02
1947500	-4.046096e+04	-1.189464e+02	2.834542e+01	1.002894e+00	1.469892e-02
1948000	-4.045773e+04	-1.176091e+02	2.778938e+01	1.028770e+00	2.222880e-02
1948500	-4.045822e+04	-1.163991e+02	2.728741e+01	1.071972e+00	2.158374e-02
1949000	-4.046203e+04	-1.139977e+02	2.636912e+01	1.021785e+00	1.556629e-02
1949500	-4.045830e+04	-1.108787e+02	2.517701e+01	1.075258e+00	1.677114e-02
1950000	-4.047168e+04	-1.190192e+02	2.836943e+01	1.017359e+00	2.140458e-02
1950500	-4.047202e+04	-1.210851e+02	2.924617e+01	9.868228e-01	2.406445e-03
1951000	-4.045724e+04	-1.132299e+02	2.604073e+01	1.113865e+00	1.935585e-02
1951500	-4.045769e+04	-1.135186e+02	2.614932e+01	1.117104e+00	1.999904e-02
1952000	-4.045943e+04	-1.131450e+02	2.602840e+01	1.061511e+00	2.754627e-02
1952500	-4.045687e+04	-1.123162e+02	2.572218e+01	1.044434e+00	2.361683e-02
1953000	-4.045514e+04	-1.149251e+02	2.672039e+01	1.040614e+00	1.023987e-02
1953500	-4.045990e+04	-1.164598e+02	2.732253e+01	1.044373e+00	2.069701e-02
1954000	-4.045748e+04	-1.168185e+02	2.748230e+01	1.002263e+00	1.836669e-02
1954500	-4.045344e+04	-1.132555e+02	2.605861e+01	1.092384e+00	2.376621e-02
1955000	-4.046307e+04	-1.155363e+02	2.698003e+01	9.876718e-01	1.908503e-02
1955500	-4.046348e+04	-1.155042e+02	2.696049e+01	1.005279e+00	2.344770e-02
1956000	-4.046187e+04	-1.094757e+02	2.466964e+01	1.066628e+00	2.200512e-02
1956500	-4.046239e+04	-1.124966e+02	2.576864e+01	1.100993e+00	2.266923e-02
1957000	-4.046407e+04	-1.197567e+02	2.863738e+01	1.107631e+00	2.057916e-02
1957500	-4.045239e+04	-1.137136e+02	2.623883e+01	1.077558e+00	2.217094e-02
1958000	-4.046245e+04	-1.142176e+02	2.640747e+01	1.141880e+00	2.728928e-02
1958500	-4.046020e+04	-1.130651e+02	2.601014e+01	1.029779e+00	1.907980e-02
1959000	-4.045629e+04	-1.133521e+02	2.607953e+01	1.133939e+00	2.251778e-02
1959500	-4.045614e+04	-1.155418e+02	2.695717e+01	1.051395e+00	2.200523e-02
1960000	-4.046429e+04	-1.125085e+02	2.578289e+01	1.075033e+00	1.212282e-02
1960500	-4.045399e+04	-1.131106e+02	2.598689e+01	1.136559e+00	2.941517e-02
1961000	-4.045925e+04	-1.125527e+02	2.578474e+01	1.114306e+00	2.000065e-02
1961500	-4.046421e+04	-1.149040e+02	2.669108e+01	1.094888e+00	1.453334e-02
1962000	-4.046876e+04	-1.173889e+02	2.774468e+01	9.192215e-01	1.429663e-02
1962500	-4.045909e+04	-1.153354e+02	2.687533e+01	1.053788e+00	2.326959e-02
1963000	-4.045662e+04	-1.149651e+02	2.670442e+01	1.121709e+00	2.182719e-02
1963500	-4.045600e+04	-1.181456e+02	2.800022e+01	1.045337e+00	9.038008e-03
1964000	-4.046170e+04	-1.102596e+02	2.493830e+01	1.108829e+00	2.319476e-02
1964500	-4.045428e+04	-1.100466e+02	2.487607e+01	1.066930e+00	2.035069e-02
1965000	-4.045645e+04	-1.146335e+02	2.662803e+01	9.867628e-01	2.495631e-02
1965500	-4.046120e+04	-1.164233e+02	2.732822e+01	9.934779e-01	1.279869e-02
1966000	-4.045877e+04	-1.215004e+02	2.942260e+01	9.875527e-01	9.112413e-03
1966500	-4.046316e+04	-1.174366e+02	2.772399e+01	1.018275e+00	1.313971e-02
1967000	-4.045617e+04	-1.138389e+02	2.626377e+01	1.137730e+00	1.504009e-02
1967500	-4.046004e+04	-1.138581e+02	2.630532e+01	1.048410e+00	1.879107e-02
1968000	-4.046198e+04	-1.154093e+02	2.691984e+01	1.014009e+00	1.030728e-02
1968500	-4.045704e+04	-1.119031e+02	2.558065e+01	1.009596e+00	1.267793e-02
1969000	-4.046805e+04	-1.185610e+02	2.816866e+01	1.047980e+00	1.525400e-02
1969500	-4.046324e+04	-1.153519e+02	2.690173e+01	1.002897e+00	2.330003e-02
1970000	-4.045354e+04	-1.158240e+02	2.704365e+01	1.113499e+00	1.852721e-02
1970500	-4.046055e+04	-1.175546e+02	2.775902e+01	1.049393e+00	1.396575e-02
1971000	-4.047070e+04	-1.170307e+02	2.756588e+01	1.005699e+00	8.836349e-03
1971500	-4.046978e+04	-1.190110e+02	2.836756e+01	1.013758e+00	8.911003e-03
1972000	-4.045994e+04	-1.176391e+02	2.780500e+01	1.020068e+00	1.486291e-02
1972500	-4.047082e+04	-1.175694e+02	2.779044e+01	9.864109e-01	1.311747e-02
1973000	-4.045310e+04	-1.171814e+02	2.763046e+01	9.954514e-01	1.993192e-02
1973500	-4.047705e+04	-1.213042e+02	2.930360e+01	1.070639e+00	2.105896e-02
1974000	-4.046348e+04	-1.174069e+02	2.771481e+01	1.011322e+00	1.883870e-02
1974500	-4.045928e+04	-1.204250e+02	2.897641e+01	9.652596e-01	1.040842e-02
1975000	-4.045289e+04	-1.193945e+02	2.850997e+01	1.052468e+00	1.040842e-02
1975500	-4.047025e+04	-1.147878e+02	2.666690e+01	1.040933e+00	2.810518e-02
1976000	-4.045113e+04	-1.148576e+02	2.669921e+01	1.027542e+00	1.094243e-02
1976500	-4.047150e+04	-1.143335e+02	2.648880e+01	1.046680e+00	1.989563e-02
1977000	-4.045544e+04	-1.122930e+02	2.568764e+01	1.113292e+00	1.428797e-02
1977500	-4.044940e+04	-1.161936e+02	2.722500e+01	1.023884e+00	1.622705e-02
1978000	-4.046034e+04	-1.154893e+02	2.693575e+01	1.053529e+00	1.478352e-02
1978500	-4.045692e+04	-1.144717e+02	2.658679e+01	9.314141e-01	1.449139e-02
1979000	-4.046755e+04	-1.198347e+02	2.872379e+01	9.781573e-01	1.983858e-02
1979500	-4.046065e+04	-1.149749e+02	2.670496e+01	1.130121e+00	1.300390e-02
1980000	-4.046370e+04	-1.109279e+02	2.525480e+01	9.131059e-01	8.713521e-03
1980500	-4.046097e+04	-1.168056e+02	2.748956e+01	9.711384e-01	8.713521e-03
1981000	-4.046485e+04	-1.150324e+02	2.673474e+01	1.111005e+00	3.129354e-02
1981500	-4.046208e+04	-1.162181e+02	2.723644e+01	1.019514e+00	1.813445e-02
1982000	-4.045221e+04	-1.174721e+02	2.775352e+01	9.805774e-01	1.203314e-02
1982500	-4.046544e+04	-1.167889e+02	2.744805e+01	1.058386e+00	1.542526e-02
1983000	-4.046087e+04	-1.142296e+02	2.644424e+01	1.058386e+00	1.934073e-02
1983500	-4.045886e+04	-1.161685e+02	2.720494e+01	1.049401e+00	1.445002e-02
1984000	-4.046555e+04	-1.175043e+02	2.778608e+01	9.321586e-01	8.738715e-03
1984500	-4.046008e+04	-1.114516e+02	2.540236e+01	1.037506e+00	1.508173e-02
1985000	-4.046624e+04	-1.151427e+02	2.678660e+01	1.088306e+00	7.369100e-03
1985500	-4.045787e+04	-1.160882e+02	2.721479e+01	9.443054e-01	1.467264e-02
1986000	-4.045387e+04	-1.186264e+02	2.822482e+01	9.763601e-01	1.350741e-02
1986500	-4.045501e+04	-1.121393e+02	2.564629e+01	1.070107e+00	1.687014e-02
1987000	-4.046267e+04	-1.184685e+02	2.813426e+01	1.039570e+00	2.141355e-02
1987500	-4.046735e+04	-1.157473e+02	2.706545e+01	9.814534e-01	9.714526e-03
1988000	-4.046887e+04	-1.115322e+02	2.542527e+01	1.056298e+00	1.055653e-02
1988500	-4.046516e+04	-1.156011e+02	2.696413e+01	1.092916e+00	2.022903e-02
1989000	-4.046279e+04	-1.165612e+02	2.739974e+01	9.517045e-01	8.843893e-03
1989500	-4.045944e+04	-1.136572e+02	2.621650e+01	1.079655e+00	1.556419e-02
1990000	-4.045979e+04	-1.142908e+02	2.647702e+01	1.034485e+00	1.128463e-02
1990500	-4.046545e+04	-1.170830e+02	2.755628e+01	1.081957e+00	1.254852e-02
1991000	-4.046994e+04	-1.122506e+02	2.566041e+01	1.143608e+00	1.815587e-02
1991500	-4.046059e+04	-1.131136e+02	2.602465e+01	1.039987e+00	1.958214e-02
1992000	-4.045691e+04	-1.183064e+02	2.803792e+01	1.113546e+00	1.770673e-02
1992500	-4.046520e+04	-1.150848e+02	2.678072e+01	1.045464e+00	1.845644e-02
1993000	-4.045626e+04	-1.147158e+02	2.661625e+01	1.099440e+00	1.962036e-02
1993500	-4.046512e+04	-1.142943e+02	2.645333e+01	1.099440e+00	1.240402e-02
1994000	-4.045728e+04	-1.186055e+02	2.818566e+01	1.051021e+00	1.611857e-02
1994500	-4.045884e+04	-1.193883e+02	2.849672e+01	1.078248e+00	1.792555e-02
1995000	-4.045953e+04	-1.181550e+02	2.800024e+01	1.054633e+00	1.193034e-02
1995500	-4.046362e+04	-1.176299e+02	2.780000e+01	1.023287e+00	1.752130e-02
1996000	-4.046441e+04	-1.169452e+02	2.751689e+01	1.042472e+00	1.332265e-02
1996500	-4.047704e+04	-1.135038e+02	2.618652e+01	1.004741e+00	8.334123e-03
1997000	-4.047387e+04	-1.146425e+02	2.660112e+01	1.065155e+00	1.098514e-02
1997500	-4.046075e+04	-1.157070e+02	2.700490e+01	1.095071e+00	2.019785e-02
1998000	-4.046824e+04	-1.154696e+02	2.692633e+01	1.057760e+00	1.312917e-02
1998500	-4.046194e+04	-1.131397e+02	2.603494e+01	1.038980e+00	1.784564e-02
1999000	-4.046941e+04	-1.153260e+02	2.685656e+01	1.092365e+00	1.182453e-02
1999500	-4.047043e+04	-1.095176e+02	2.467507e+01	1.093427e+00	1.582112e-02
2000000	-4.046230e+04	-1.176838e+02	2.780211e+01	1.071974e+00	1.972966e-02
2000500	-4.045826e+04	-1.162932e+02	2.723783e+01	1.091095e+00	1.674154e-02
2001000	-4.045990e+04	-1.180699e+02	2.798124e+01	1.016247e+00	1.113389e-02
2001500	-4.046293e+04	-1.129391e+02	2.594629e+01	1.072326e+00	1.360758e-02
2002000	-4.046570e+04	-1.127795e+02	2.588374e+01	1.078243e+00	1.510424e-02
2002500	-4.046500e+04	-1.132417e+02	2.606608e+01	1.058967e+00	1.604723e-02
2003000	-4.045776e+04	-1.161751e+02	2.719957e+01	1.069561e+00	9.616284e-03
2003500	-4.047762e+04	-1.110991e+02	2.529404e+01	9.778632e-01	1.908747e-02
2004000	-4.046962e+04	-1.174930e+02	2.774875e+01	1.013302e+00	7.723271e-03
2004500	-4.046374e+04	-1.131094e+02	2.599718e+01	1.108193e+00	2.444971e-02
2005000	-4.045779e+04	-1.134634e+02	2.615418e+01	1.049097e+00	1.806467e-02
2005500	-4.047247e+04	-1.170219e+02	2.752607e+01	1.096266e+00	2.650817e-02
2006000	-4.047650e+04	-1.128558e+02	2.590886e+01	1.088091e+00	2.186557e-02
2006500	-4.047397e+04	-1.122697e+02	2.567282e+01	1.129603e+00	1.709040e-02
2007000	-4.045888e+04	-1.159852e+02	2.713206e+01	1.050449e+00	2.178332e-02
2007500	-4.045939e+04	-1.131115e+02	2.601534e+01	1.062438e+00	1.684409e-02
2008000	-4.046602e+04	-1.127996e+02	2.587828e+01	1.112870e+00	2.008667e-02
2008500	-4.045791e+04	-1.195166e+02	2.854354e+01	1.093601e+00	1.700732e-02
2009000	-4.045826e+04	-1.106645e+02	2.510930e+01	1.045542e+00	1.318469e-02
2009500	-4.045849e+04	-1.143770e+02	2.645066e+01	1.189142e+00	1.792702e-02
2010000	-4.046391e+04	-1.118518e+02	2.554719e+01	1.048005e+00	1.889884e-02
2010500	-4.047077e+04	-1.175622e+02	2.774516e+01	1.091327e+00	2.136269e-02
2011000	-4.046119e+04	-1.187866e+02	2.827445e+01	1.015615e+00	1.849887e-02
2011500	-4.045395e+04	-1.181069e+02	2.800299e+01	9.998415e-01	1.800367e-02
2012000	-4.045752e+04	-1.147196e+02	2.664182e+01	1.037334e+00	1.157764e-02
2012500	-4.046848e+04	-1.155865e+02	2.697444e+01	1.052038e+00	1.728993e-02
2013000	-4.046776e+04	-1.134172e+02	2.613037e+01	1.065462e+00	1.728993e-02
2013500	-4.046194e+04	-1.143795e+02	2.652222e+01	1.006116e+00	1.886891e-02
2014000	-4.045356e+04	-1.161348e+02	2.717221e+01	1.098410e+00	1.176243e-02
2014500	-4.045882e+04	-1.125313e+02	2.579276e+01	1.071549e+00	1.890535e-02
2015000	-4.046768e+04	-1.170609e+02	2.755416e+01	1.065129e+00	2.013358e-02
2015500	-4.046207e+04	-1.152034e+02	2.682218e+01	1.057768e+00	2.139998e-02
2016000	-4.045876e+04	-1.162404e+02	2.722869e+01	1.061421e+00	2.397505e-02
2016500	-4.046602e+04	-1.208029e+02	2.906651e+01	1.129300e+00	1.760294e-02
2017000	-4.045889e+04	-1.198990e+02	2.872160e+01	1.047687e+00	1.596116e-02
2017500	-4.046920e+04	-1.193504e+02	2.849372e+01	1.047687e+00	2.353950e-02
2018000	-4.046570e+04	-1.116562e+02	2.546142e+01	1.082957e+00	2.721117e-02
2018500	-4.045715e+04	-1.185078e+02	2.815592e+01	1.025965e+00	2.280474e-02
2019000	-4.046377e+04	-1.161220e+02	2.717811e+01	1.070739e+00	1.335806e-02
2019500	-4.046105e+04	-1.114079e+02	2.539809e+01	1.005356e+00	1.703863e-02
2020000	-4.046448e+04	-1.139316e+02	2.629273e+01	1.154738e+00	1.221424e-02
2020500	-4.046249e+04	-1.184936e+02	2.811562e+01	1.110342e+00	1.435050e-02
2021000	-4.046052e+04	-1.129597e+02	2.593543e+01	1.121671e+00	2.255365e-02
2021500	-4.046514e+04	-1.123866e+02	2.571847e+01	1.124679e+00	2.255365e-02
2022000	-4.045847e+04	-1.131104e+02	2.605182e+01	9.651337e-01	9.148913e-03
2022500	-4.045586e+04	-1.164694e+02	2.733762e+01	1.015963e+00	1.407732e-02
2023000	-4.046160e+04	-1.137343e+02	2.629102e+01	9.619730e-01	9.036071e-03
2023500	-4.045411e+04	-1.173168e+02	2.766876e+01	1.035613e+00	2.083014e-02
2024000	-4.045802e+04	-1.138855e+02	2.632541e+01	1.023428e+00	1.104024e-02
2024500	-4.046666e+04	-1.144315e+02	2.649316e+01	1.133402e+00	1.073715e-02
2025000	-4.045677e+04	-1.127266e+02	2.589075e+01	1.006766e+00	1.073715e-02
2025500	-4.047423e+04	-1.136837e+02	2.625735e+01	9.993091e-01	1.644417e-02
2026000	-4.046125e+04	-1.094192e+02	2.465552e+01	1.049312e+00	2.242885e-02
2026500	-4.045975e+04	-1.106554e+02	2.511526e+01	1.020261e+00	1.444115e-02
2027000	-4.046547e+04	-1.059454e+02	2.342598e+01	1.074704e+00	1.221899e-02
2027500	-4.046492e+04	-1.154335e+02	2.692658e+01	1.021090e+00	2.023074e-02
2028000	-4.046820e+04	-1.146610e+02	2.660161e+01	1.082431e+00	2.498103e-02
2028500	-4.046354e+04	-1.180283e+02	2.795782e+01	1.032213e+00	1.010956e-02
2029000	-4.045976e+04	-1.176874e+02	2.777730e+01	1.136930e+00	1.662658e-02
2029500	-4.046723e+04	-1.155120e+02	2.695692e+01	1.022251e+00	1.176494e-02
2030000	-4.045375e+04	-1.138634e+02	2.628247e+01	1.113381e+00	1.180986e-02
2030500	-4.045640e+04	-1.139604e+02	2.632862e+01	1.089972e+00	2.576975e-02
2031000	-4.046269e+04	-1.091145e+02	2.454339e+01	1.056668e+00	9.977700e-03
2031500	-4.045373e+04	-1.127000e+02	2.589677e+01	9.642672e-01	1.239758e-02
2032000	-4.047193e+04	-1.174643e+02	2.769085e+01	1.128235e+00	2.693517e-02
2032500	-4.045475e+04	-1.149932e+02	2.675286e+01	1.025296e+00	1.195198e-02
2033000	-4.046264e+04	-1.174906e+02	2.772838e+01	1.061348e+00	1.956139e-02
2033500	-4.045995e+04	-1.209386e+02	2.915317e+01	1.059818e+00	1.954510e-02
2034000	-4.046349e+04	-1.110618e+02	2.523340e+01	1.105066e+00	1.714164e-02
2034500	-4.045532e+04	-1.178227e+02	2.786821e+01	1.047477e+00	6.831455e-03
2035000	-4.046203e+04	-1.173595e+02	2.771455e+01	9.646282e-01	1.363333e-02
2035500	-4.046659e+04	-1.207469e+02	2.909390e+01	1.008326e+00	1.587866e-02
2036000	-4.046745e+04	-1.119538e+02	2.557875e+01	1.065325e+00	2.330248e-02
2036500	-4.045345e+04	-1.186949e+02	2.821565e+01	1.067192e+00	2.789456e-02
2037000	-4.046418e+04	-1.137101e+02	2.624042e+01	1.069910e+00	2.297057e-02
2037500	-4.046846e+04	-1.157518e+02	2.704950e+01	1.026472e+00	1.548364e-02
2038000	-4.045799e+04	-1.137608e+02	2.624703e+01	1.103296e+00	2.114716e-02
2038500	-4.046550e+04	-1.140779e+02	2.637973e+01	1.074309e+00	2.191874e-02
2039000	-4.045244e+04	-1.179983e+02	2.794995e+01	1.021602e+00	1.379983e-02
2039500	-4.045288e+04	-1.148290e+02	2.669122e+01	1.019564e+00	1.742605e-02
2040000	-4.045523e+04	-1.196616e+02	2.862247e+01	1.048457e+00	1.380008e-02
2040500	-4.046146e+04	-1.158981e+02	2.711410e+01	1.008885e+00	2.050537e-02
2041000	-4.045767e+04	-1.180095e+02	2.794647e+01	1.041387e+00	1.931208e-02
2041500	-4.046089e+04	-1.146105e+02	2.656605e+01	1.123732e+00	1.781250e-02
2042000	-4.046666e+04	-1.161197e+02	2.721644e+01	9.715975e-01	2.216267e-02
2042500	-4.045663e+04	-1.168453e+02	2.748842e+01	1.013771e+00	2.293571e-02
2043000	-4.046409e+04	-1.160420e+02	2.715327e+01	1.053593e+00	2.289767e-02
2043500	-4.046349e+04	-1.185718e+02	2.817264e+01	1.049145e+00	1.478024e-02
2044000	-4.045909e+04	-1.180723e+02	2.794559e+01	1.106363e+00	2.369566e-02
2044500	-4.047717e+04	-1.169513e+02	2.750065e+01	1.089151e+00	1.386092e-02
2045000	-4.046650e+04	-1.199026e+02	2.874868e+01	9.864257e-01	1.047334e-02
2045500	-4.045124e+04	-1.140981e+02	2.640047e+01	1.040551e+00	1.002352e-02
2046000	-4.045828e+04	-1.111182e+02	2.531292e+01	9.458647e-01	1.002352e-02
2046500	-4.045732e+04	-1.145705e+02	2.656749e+01	1.080042e+00	1.856514e-02
2047000	-4.044793e+04	-1.140642e+02	2.637510e+01	1.072724e+00	1.740938e-02
2047500	-4.045342e+04	-1.143456e+02	2.649891e+01	1.032651e+00	1.665849e-02
2048000	-4.046432e+04	-1.182004e+02	2.802852e+01	1.030622e+00	2.561113e-02
2048500	-4.046487e+04	-1.142461e+02	2.643967e+01	1.086720e+00	1.735715e-02
2049000	-4.046818e+04	-1.167539e+02	2.743108e+01	1.065831e+00	1.573944e-02
2049500	-4.046470e+04	-1.175828e+02	2.777575e+01	1.036194e+00	2.098849e-02
2050000	-4.046849e+04	-1.124718e+02	2.576342e+01	1.090086e+00	1.094601e-02
2050500	-4.046095e+04	-1.198481e+02	2.866920e+01	1.122601e+00	1.947926e-02
2051000	-4.045720e+04	-1.196120e+02	2.862480e+01	9.932450e-01	2.233737e-02
2051500	-4.046100e+04	-1.097448e+02	2.478053e+01	1.028618e+00	1.947926e-02
2052000	-4.047147e+04	-1.130366e+02	2.603049e+01	9.476097e-01	1.762355e-02
2052500	-4.046831e+04	-1.112221e+02	2.531879e+01	1.033866e+00	1.460555e-02
2053000	-4.045017e+04	-1.176268e+02	2.778141e+01	1.066153e+00	1.421278e-02
2053500	-4.046878e+04	-1.120982e+02	2.561308e+01	1.117872e+00	1.966046e-02
2054000	-4.045661e+04	-1.199773e+02	2.877689e+01	9.935954e-01	1.805644e-02
2054500	-4.046765e+04	-1.156607e+02	2.699319e+01	1.078566e+00	3.283148e-02
2055000	-4.047902e+04	-1.106470e+02	2.512309e+01	9.904257e-01	1.747048e-02
2055500	-4.046059e+04	-1.156378e+02	2.699666e+01	1.046819e+00	1.562863e-02
2056000	-4.045652e+04	-1.139548e+02	2.632432e+01	1.095547e+00	2.287288e-02
2056500	-4.046878e+04	-1.136274e+02	2.619282e+01	1.111830e+00	1.058223e-02
2057000	-4.047664e+04	-1.229258e+02	3.003485e+01	9.924109e-01	2.358926e-02
2057500	-4.046899e+04	-1.166292e+02	2.735648e+01	1.128360e+00	2.122577e-02
2058000	-4.045718e+04	-1.167295e+02	2.743563e+01	1.030112e+00	1.138540e-02
2058500	-4.046271e+04	-1.225189e+02	2.986913e+01	9.672260e-01	7.259420e-03
2059000	-4.046736e+04	-1.121231e+02	2.565999e+01	1.017261e+00	8.105706e-04
2059500	-4.046206e+04	-1.144322e+02	2.653684e+01	1.020994e+00	1.669086e-02
2060000	-4.047285e+04	-1.160325e+02	2.713036e+01	1.102068e+00	2.541569e-02
2060500	-4.046371e+04	-1.144339e+02	2.650735e+01	1.099002e+00	2.363267e-02
2061000	-4.045735e+04	-1.180982e+02	2.798646e+01	1.031722e+00	8.781703e-03
2061500	-4.046931e+04	-1.126000e+02	2.586010e+01	9.614859e-01	5.317945e-03
2062000	-4.045959e+04	-1.161267e+02	2.723481e+01	9.321988e-01	5.392962e-03
2062500	-4.047056e+04	-1.185438e+02	2.811928e+01	1.151583e+00	3.191579e-02
2063000	-4.045637e+04	-1.146132e+02	2.660608e+01	1.023058e+00	5.625522e-03
2063500	-4.046000e+04	-1.199399e+02	2.876562e+01	9.831333e-01	1.728997e-02
2064000	-4.047161e+04	-1.178601e+02	2.785839e+01	1.109138e+00	2.017212e-02
2064500	-4.046882e+04	-1.095058e+02	2.469423e+01	1.028505e+00	4.208169e-03
2065000	-4.046635e+04	-1.186291e+02	2.823442e+01	9.555969e-01	2.061866e-02
2065500	-4.045580e+04	-1.198065e+02	2.869419e+01	1.020944e+00	2.346576e-02
2066000	-4.045931e+04	-1.174022e+02	2.770905e+01	1.020944e+00	1.767263e-02
2066500	-4.045629e+04	-1.165740e+02	2.737182e+01	1.034672e+00	1.278976e-02
2067000	-4.045663e+04	-1.156393e+02	2.699535e+01	1.051674e+00	1.763626e-02
2067500	-4.046149e+04	-1.135654e+02	2.619489e+01	1.044407e+00	1.645812e-02
2068000	-4.045553e+04	-1.137084e+02	2.626317e+01	1.008714e+00	1.034025e-02
2068500	-4.046375e+04	-1.180783e+02	2.798962e+01	1.004020e+00	1.683388e-02
2069000	-4.046509e+04	-1.129827e+02	2.597914e+01	1.029107e+00	1.512914e-02
2069500	-4.046404e+04	-1.160886e+02	2.715406e+01	1.098160e+00	1.269262e-02
2070000	-4.046753e+04	-1.168187e+02	2.745152e+01	1.079513e+00	2.678686e-02
2070500	-4.045857e+04	-1.111904e+02	2.527241e+01	1.127864e+00	1.272578e-02
2071000	-4.046464e+04	-1.169384e+02	2.747895e+01	1.130529e+00	1.598110e-02
2071500	-4.046401e+04	-1.151990e+02	2.680526e+01	1.096782e+00	1.868778e-02
2072000	-4.045037e+04	-1.159727e+02	2.713824e+01	1.022355e+00	1.745936e-02
2072500	-4.046444e+04	-1.157398e+02	2.702055e+01	1.088013e+00	1.516725e-02
2073000	-4.047744e+04	-1.118937e+02	2.555327e+01	1.073577e+00	1.469056e-02
2073500	-4.046907e+04	-1.202087e+02	2.886052e+01	1.025027e+00	1.996425e-02
2074000	-4.045906e+04	-1.146669e+02	2.665044e+01	9.623802e-01	1.462819e-02
2074500	-4.046528e+04	-1.169526e+02	2.752420e+01	1.031556e+00	1.213977e-02
2075000	-4.046283e+04	-1.126825e+02	2.584892e+01	1.073569e+00	1.092885e-02
2075500	-4.046886e+04	-1.193530e+02	2.851627e+01	9.958199e-01	3.203322e-02
2076000	-4.046130e+04	-1.139765e+02	2.634266e+01	1.069484e+00	2.175929e-02
2076500	-4.045693e+04	-1.120205e+02	2.562165e+01	1.017148e+00	9.935558e-03
2077000	-4.046410e+04	-1.210758e+02	2.924060e+01	9.906941e-01	2.403019e-02
2077500	-4.045532e+04	-1.219737e+02	2.962584e+01	9.861671e-01	1.732351e-02
2078000	-4.045540e+04	-1.165379e+02	2.738029e+01	9.772124e-01	1.662253e-02
2078500	-4.046672e+04	-1.189972e+02	2.833709e+01	1.073961e+00	1.891073e-02
2079000	-4.045357e+04	-1.165687e+02	2.735263e+01	1.077537e+00	1.937898e-02
2079500	-4.045974e+04	-1.108643e+02	2.517722e+01	1.060253e+00	1.842619e-02
2080000	-4.045045e+04	-1.184542e+02	2.812129e+01	1.057044e+00	1.954177e-02
2080500	-4.046517e+04	-1.197611e+02	2.865363e+01	1.072955e+00	2.833791e-02
2081000	-4.047626e+04	-1.146390e+02	2.658908e+01	1.092760e+00	1.952861e-02
2081500	-4.047210e+04	-1.163051e+02	2.723941e+01	1.099018e+00	1.952861e-02
2082000	-4.046296e+04	-1.138062e+02	2.624955e+01	1.142195e+00	3.580808e-02
2082500	-4.045726e+04	-1.161155e+02	2.714731e+01	1.142195e+00	2.097515e-02
2083000	-4.046402e+04	-1.133646e+02	2.609991e+01	1.092843e+00	2.406350e-02
2083500	-4.046328e+04	-1.164150e+02	2.730092e+01	1.053899e+00	1.749336e-02
2084000	-4.046792e+04	-1.106092e+02	2.511363e+01	9.784348e-01	1.381382e-02
2084500	-4.046477e+04	-1.189140e+02	2.833600e+01	9.933663e-01	1.677864e-02
2085000	-4.045876e+04	-1.156197e+02	2.698132e+01	1.067795e+00	1.876842e-02
2085500	-4.046311e+04	-1.182747e+02	2.804364e+01	1.067795e+00	1.349922e-02
2086000	-4.046265e+04	-1.174509e+02	2.772084e+01	1.040368e+00	1.113491e-02
2086500	-4.046987e+04	-1.153361e+02	2.687121e+01	1.065042e+00	2.035760e-02
2087000	-4.046967e+04	-1.179469e+02	2.792344e+01	1.035469e+00	2.613867e-02
2087500	-4.046227e+04	-1.152317e+02	2.684379e+01	1.030737e+00	5.670413e-03
2088000	-4.046289e+04	-1.118805e+02	2.556595e+01	1.026336e+00	1.109229e-02
2088500	-4.047382e+04	-1.062443e+02	2.353459e+01	1.057451e+00	1.890052e-02
2089000	-4.045421e+04	-1.133918e+02	2.610153e+01	1.115735e+00	1.781644e-02
2089500	-4.046490e+04	-1.150329e+02	2.672997e+01	1.123833e+00	1.955042e-02
2090000	-4.047930e+04	-1.170565e+02	2.755582e+01	1.056580e+00	1.722695e-02
2090500	-4.046914e+04	-1.128096e+02	2.590251e+01	1.058622e+00	1.754148e-02
2091000	-4.046936e+04	-1.145455e+02	2.655406e+01	1.089795e+00	1.568997e-02
2091500	-4.045960e+04	-1.202148e+02	2.888278e+01	9.780719e-01	2.033009e-02
2092000	-4.047001e+04	-1.137336e+02	2.624851e+01	1.072296e+00	1.659537e-02
2092500	-4.045607e+04	-1.180784e+02	2.799713e+01	9.857213e-01	1.946383e-02
2093000	-4.045711e+04	-1.187499e+02	2.821757e+01	1.117558e+00	2.800307e-02
2093500	-4.047162e+04	-1.081668e+02	2.419243e+01	1.094639e+00	1.884558e-02
2094000	-4.046174e+04	-1.131783e+02	2.604806e+01	1.042982e+00	1.260045e-02
2094500	-4.045522e+04	-1.158560e+02	2.706369e+01	1.094635e+00	1.135108e-02
2095000	-4.045717e+04	-1.141220e+02	2.639808e+01	1.070715e+00	1.628991e-02
2095500	-4.046196e+04	-1.099293e+02	2.482474e+01	1.091076e+00	2.479299e-02
2096000	-4.046401e+04	-1.178303e+02	2.786362e+01	1.066397e+00	1.503247e-02
2096500	-4.046677e+04	-1.169371e+02	2.751609e+01	1.036391e+00	1.517674e-02
2097000	-4.046651e+04	-1.202848e+02	2.890488e+01	9.953451e-01	1.760022e-02
2097500	-4.045779e+04	-1.130760e+02	2.602667e+01	9.970330e-01	1.503891e-02
2098000	-4.045621e+04	-1.143326e+02	2.648335e+01	1.059947e+00	1.993858e-02
2098500	-4.044826e+04	-1.133746e+02	2.613596e+01	1.008110e+00	1.736692e-02
2099000	-4.045105e+04	-1.170193e+02	2.751653e+01	1.117487e+00	1.736692e-02
2099500	-4.046116e+04	-1.128291e+02	2.592944e+01	1.006852e+00	2.783982e-02
2100000	-4.046004e+04	-1.146679e+02	2.664519e+01	9.769685e-01	1.719006e-02
2100500	-4.046994e+04	-1.202580e+02	2.889712e+01	9.870462e-01	2.145598e-02
2101000	-4.046141e+04	-1.150524e+02	2.677517e+01	1.027305e+00	9.122738e-03
2101500	-4.045797e+04	-1.145378e+02	2.656666e+01	1.049493e+00	9.324960e-03
2102000	-4.046141e+04	-1.194694e+02	2.855919e+01	1.008634e+00	1.196731e-02
2102500	-4.045897e+04	-1.199276e+02	2.874509e+01	1.020041e+00	1.698531e-02
2103000	-4.045961e+04	-1.143902e+02	2.648493e+01	1.113438e+00	1.871633e-02
2103500	-4.046787e+04	-1.196650e+02	2.861675e+01	1.065595e+00	2.021551e-02
2104000	-4.046269e+04	-1.161025e+02	2.715382e+01	1.112724e+00	1.392682e-02
2104500	-4.045061e+04	-1.158073e+02	2.708162e+01	1.000486e+00	1.978387e-02
2105000	-4.045675e+04	-1.154496e+02	2.691463e+01	1.067665e+00	2.154738e-02
2105500	-4.044540e+04	-1.130948e+02	2.601833e+01	1.037775e+00	6.757468e-03
2106000	-4.046982e+04	-1.134402e+02	2.614021e+01	1.062585e+00	2.020418e-02
2106500	-4.046131e+04	-1.147675e+02	2.668385e+01	9.769830e-01	2.355069e-02
2107000	-4.046804e+04	-1.187766e+02	2.827188e+01	1.011897e+00	1.102727e-02
2107500	-4.047049e+04	-1.127604e+02	2.587506e+01	1.082158e+00	2.126125e-02
2108000	-4.047546e+04	-1.180620e+02	2.797080e+01	1.034060e+00	1.406999e-02
2108500	-4.045916e+04	-1.191993e+02	2.845103e+01	9.997303e-01	1.592675e-02
2109000	-4.046108e+04	-1.179536e+02	2.792082e+01	1.048622e+00	1.954685e-02
2109500	-4.046547e+04	-1.154217e+02	2.689727e+01	1.084063e+00	1.779650e-02
2110000	-4.047137e+04	-1.125437e+02	2.581045e+01	1.036901e+00	3.386057e-03
2110500	-4.046525e+04	-1.132837e+02	2.607762e+01	1.070587e+00	1.505101e-02
2111000	-4.046044e+04	-1.150725e+02	2.677659e+01	1.043732e+00	1.462747e-02
2111500	-4.045020e+04	-1.141672e+02	2.641727e+01	1.066035e+00	1.664203e-02
2112000	-4.046247e+04	-1.122378e+02	2.565011e+01	1.158323e+00	1.676753e-02
2112500	-4.046406e+04	-1.210554e+02	2.923646e+01	9.799667e-01	1.787643e-02
2113000	-4.046403e+04	-1.167733e+02	2.746784e+01	9.932301e-01	1.834984e-02
2113500	-4.047021e+04	-1.140706e+02	2.636275e+01	1.111243e+00	1.157956e-02
2114000	-4.047652e+04	-1.174165e+02	2.769538e+01	1.069231e+00	2.024763e-02
2114500	-4.046053e+04	-1.168751e+02	2.749499e+01	1.027042e+00	1.271720e-02
2115000	-4.046200e+04	-1.164033e+02	2.731456e+01	1.007832e+00	1.054160e-02
2115500	-4.047104e+04	-1.142725e+02	2.646527e+01	1.046670e+00	1.820601e-02
2116000	-4.047310e+04	-1.135506e+02	2.617767e+01	1.074714e+00	1.724239e-02
2116500	-4.045607e+04	-1.143627e+02	2.648908e+01	1.075198e+00	2.865924e-02
2117000	-4.045433e+04	-1.135625e+02	2.620444e+01	1.016539e+00	1.846310e-02
2117500	-4.046025e+04	-1.171214e+02	2.759849e+01	1.015074e+00	1.749791e-02
2118000	-4.046281e+04	-1.109697e+02	2.519472e+01	1.118088e+00	1.661587e-02
2118500	-4.045364e+04	-1.179948e+02	2.798022e+01	9.436482e-01	9.184369e-03
2119000	-4.045743e+04	-1.108251e+02	2.516056e+01	1.066489e+00	1.799230e-02
2119500	-4.046540e+04	-1.100410e+02	2.487802e+01	1.055910e+00	1.394469e-02
2120000	-4.047197e+04	-1.149931e+02	2.674601e+01	1.042861e+00	3.130407e-02
2120500	-4.045302e+04	-1.130749e+02	2.600078e+01	1.064182e+00	1.865384e-02
2121000	-4.046372e+04	-1.171489e+02	2.760763e+01	1.019760e+00	7.465181e-03
2121500	-4.045942e+04	-1.155846e+02	2.703082e+01	9.066745e-01	1.641970e-02
2122000	-4.046082e+04	-1.146330e+02	2.661042e+01	1.031721e+00	8.621011e-03
2122500	-4.045954e+04	-1.119151e+02	2.555094e+01	1.101197e+00	1.943776e-02
2123000	-4.046320e+04	-1.166812e+02	2.741185e+01	1.041358e+00	1.556594e-02
2123500	-4.047069e+04	-1.207697e+02	2.909501e+01	1.028581e+00	2.605994e-02
2124000	-4.045880e+04	-1.166684e+02	2.742181e+01	1.003546e+00	1.567357e-02
2124500	-4.046841e+04	-1.160866e+02	2.714571e+01	1.117331e+00	2.584146e-02
2125000	-4.046094e+04	-1.106556e+02	2.510151e+01	1.057966e+00	1.023406e-02
2125500	-4.046696e+04	-1.112888e+02	2.532194e+01	1.092062e+00	1.267824e-02
2126000	-4.047039e+04	-1.136540e+02	2.622391e+01	1.056979e+00	2.316732e-02
2126500	-4.045940e+04	-1.134480e+02	2.612502e+01	1.110212e+00	2.041445e-02
2127000	-4.045629e+04	-1.194325e+02	2.850764e+01	1.096063e+00	1.798484e-02
2127500	-4.047301e+04	-1.145356e+02	2.655368e+01	1.080832e+00	1.712197e-02
2128000	-4.045834e+04	-1.114398e+02	2.534899e+01	1.169831e+00	1.500038e-02
2128500	-4.045652e+04	-1.145229e+02	2.658964e+01	9.752148e-01	1.759173e-02
2129000	-4.045723e+04	-1.164199e+02	2.729279e+01	1.079328e+00	1.802097e-02
2129500	-4.045946e+04	-1.153937e+02	2.689399e+01	1.064457e+00	1.142193e-02
2130000	-4.045987e+04	-1.144382e+02	2.651014e+01	1.096166e+00	8.300757e-03
2130500	-4.045888e+04	-1.138307e+02	2.627017e+01	1.112796e+00	2.092308e-02
2131000	-4.045794e+04	-1.156422e+02	2.700175e+01	1.038255e+00	2.341534e-02
2131500	-4.045680e+04	-1.135530e+02	2.619926e+01	1.020610e+00	1.454712e-02
2132000	-4.045996e+04	-1.169954e+02	2.755127e+01	1.006780e+00	1.488655e-02
2132500	-4.046168e+04	-1.144021e+02	2.653279e+01	1.001422e+00	1.858560e-02
2133000	-4.045723e+04	-1.079971e+02	2.413411e+01	1.090055e+00	1.405496e-02
2133500	-4.045214e+04	-1.163259e+02	2.723961e+01	1.119279e+00	1.862219e-02
2134000	-4.046228e+04	-1.151206e+02	2.678711e+01	1.064820e+00	1.642231e-02
2134500	-4.046276e+04	-1.164453e+02	2.730668e+01	1.069671e+00	2.031646e-02
2135000	-4.045984e+04	-1.207851e+02	2.909079e+01	1.053894e+00	1.425371e-02
2135500	-4.046825e+04	-1.152436e+02	2.683281e+01	1.070750e+00	8.608846e-03
2136000	-4.045925e+04	-1.171377e+02	2.759071e+01	1.050769e+00	2.096527e-02
2136500	-4.047086e+04	-1.127258e+02	2.583765e+01	1.146791e+00	9.559725e-03
2137000	-4.046654e+04	-1.135121e+02	2.616920e+01	1.058466e+00	2.763495e-02
2137500	-4.045917e+04	-1.144568e+02	2.650563e+01	1.126439e+00	1.111836e-02
2138000	-4.045261e+04	-1.135471e+02	2.617878e+01	1.068347e+00	1.183778e-02
2138500	-4.047621e+04	-1.165134e+02	2.733414e+01	1.068747e+00	1.571385e-02
2139000	-4.045945e+04	-1.137306e+02	2.624886e+01	1.068347e+00	2.016966e-02
2139500	-4.045385e+04	-1.104817e+02	2.502697e+01	1.087789e+00	2.317640e-02
2140000	-4.045286e+04	-1.128898e+02	2.591209e+01	1.113492e+00	1.760535e-02
2140500	-4.046001e+04	-1.152411e+02	2.682099e+01	1.098580e+00	1.202774e-02
2141000	-4.045456e+04	-1.140878e+02	2.641463e+01	9.934607e-01	1.811234e-02
2141500	-4.045969e+04	-1.131596e+02	2.603412e+01	1.060947e+00	1.572264e-02
2142000	-4.046017e+04	-1.142012e+02	2.642109e+01	1.090139e+00	1.416716e-02
2142500	-4.046935e+04	-1.167567e+02	2.743282e+01	1.064327e+00	1.562329e-02
2143000	-4.045522e+04	-1.142892e+02	2.645649e+01	1.086132e+00	2.678640e-02
2143500	-4.045313e+04	-1.162688e+02	2.723012e+01	1.086132e+00	2.642712e-02
2144000	-4.045796e+04	-1.189196e+02	2.832943e+01	1.014868e+00	2.140888e-02
2144500	-4.046477e+04	-1.191251e+02	2.841947e+01	1.001931e+00	1.487272e-02
2145000	-4.046387e+04	-1.170523e+02	2.752692e+01	1.124436e+00	1.841434e-02
2145500	-4.047428e+04	-1.175271e+02	2.771668e+01	1.126906e+00	1.151905e-02
2146000	-4.046281e+04	-1.133509e+02	2.610864e+01	1.056254e+00	2.677850e-02
2146500	-4.044981e+04	-1.168000e+02	2.747847e+01	9.933267e-01	1.500710e-02
2147000	-4.045976e+04	-1.164523e+02	2.731489e+01	1.056023e+00	1.585561e-02
2147500	-4.046846e+04	-1.169433e+02	2.755872e+01	9.361677e-01	1.128077e-02
2148000	-4.046613e+04	-1.123567e+02	2.573201e+01	1.058639e+00	1.395738e-02
2148500	-4.045861e+04	-1.103228e+02	2.496521e+01	1.098099e+00	1.774432e-02
2149000	-4.046983e+04	-1.197205e+02	2.865892e+01	1.019647e+00	1.224534e-02
2149500	-4.046540e+04	-1.175052e+02	2.773745e+01	1.053445e+00	1.468834e-02
2150000	-4.047568e+04	-1.128528e+02	2.589483e+01	1.122190e+00	4.741375e-03
2150500	-4.047257e+04	-1.193579e+02	2.850272e+01	1.033406e+00	1.488555e-02
2151000	-4.046682e+04	-1.184435e+02	2.812659e+01	1.033370e+00	1.915554e-02
2151500	-4.045732e+04	-1.117222e+02	2.551533e+01	1.003940e+00	1.532590e-02
2152000	-4.046497e+04	-1.174770e+02	2.770727e+01	1.100140e+00	1.475655e-02
2152500	-4.045886e+04	-1.130366e+02	2.602349e+01	9.660167e-01	1.013360e-02
2153000	-4.045870e+04	-1.190960e+02	2.836779e+01	1.098187e+00	1.816221e-02
2153500	-4.047298e+04	-1.178248e+02	2.787611e+01	1.030134e+00	1.978889e-02
2154000	-4.046390e+04	-1.146256e+02	2.658387e+01	1.092814e+00	1.849276e-02
2154500	-4.046862e+04	-1.146684e+02	2.660370e+01	1.084470e+00	2.657709e-02
2155000	-4.046083e+04	-1.133301e+02	2.614227e+01	9.470227e-01	2.300480e-02
2155500	-4.045876e+04	-1.193099e+02	2.849602e+01	1.001606e+00	1.583424e-02
2156000	-4.045560e+04	-1.181247e+02	2.801316e+01	9.926431e-01	1.350897e-02
2156500	-4.046022e+04	-1.115789e+02	2.543104e+01	1.087517e+00	1.806763e-02
2157000	-4.046947e+04	-1.159397e+02	2.714194e+01	9.799799e-01	2.108321e-02
2157500	-4.046931e+04	-1.107008e+02	2.514568e+01	9.826499e-01	2.901555e-02
2158000	-4.047056e+04	-1.115644e+02	2.540154e+01	1.152542e+00	2.271996e-02
2158500	-4.047320e+04	-1.106957e+02	2.509685e+01	1.110746e+00	2.186589e-02
2159000	-4.048272e+04	-1.122779e+02	2.569165e+01	1.087545e+00	5.504588e-03
2159500	-4.044934e+04	-1.163350e+02	2.727521e+01	1.038674e+00	1.982763e-02
2160000	-4.047322e+04	-1.141584e+02	2.644766e+01	9.783514e-01	8.978787e-03
2160500	-4.046266e+04	-1.140189e+02	2.636089e+01	1.064346e+00	2.584151e-02
2161000	-4.046156e+04	-1.160458e+02	2.715847e+01	1.044188e+00	2.913946e-02
2161500	-4.046103e+04	-1.152059e+02	2.680551e+01	1.102995e+00	2.818126e-02
2162000	-4.045962e+04	-1.133727e+02	2.612890e+01	1.024799e+00	1.321796e-02
2162500	-4.046717e+04	-1.192635e+02	2.849090e+01	9.675571e-01	2.482439e-02
2163000	-4.046688e+04	-1.155901e+02	2.696780e+01	1.072572e+00	1.750307e-02
2163500	-4.046539e+04	-1.155104e+02	2.693332e+01	1.080719e+00	1.038550e-02
2164000	-4.047132e+04	-1.115441e+02	2.542673e+01	1.064341e+00	7.053760e-03
2164500	-4.046136e+04	-1.128232e+02	2.586616e+01	1.168569e+00	2.412649e-02
2165000	-4.046126e+04	-1.139939e+02	2.633894e+01	1.096601e+00	1.788214e-02
2165500	-4.045632e+04	-1.171673e+02	2.762453e+01	9.961415e-01	1.359963e-02
2166000	-4.046691e+04	-1.194574e+02	2.850281e+01	1.132707e+00	2.528561e-02
2166500	-4.046493e+04	-1.162542e+02	2.725513e+01	1.008482e+00	1.886637e-02
2167000	-4.045984e+04	-1.201733e+02	2.882449e+01	1.075737e+00	1.500639e-02
2167500	-4.046056e+04	-1.145985e+02	2.658390e+01	1.065656e+00	1.690740e-02
2168000	-4.045459e+04	-1.188858e+02	2.830964e+01	1.029189e+00	1.631573e-02
2168500	-4.048410e+04	-1.094154e+02	2.463063e+01	1.114657e+00	2.748310e-02
2169000	-4.045924e+04	-1.097438e+02	2.474665e+01	1.121372e+00	1.722412e-02
2169500	-4.047691e+04	-1.146493e+02	2.659059e+01	1.099156e+00	1.481457e-02
2170000	-4.046686e+04	-1.136389e+02	2.619666e+01	1.113252e+00	1.466928e-02
2170500	-4.046031e+04	-1.169739e+02	2.753898e+01	1.015995e+00	2.924490e-02
2171000	-4.045040e+04	-1.150003e+02	2.674796e+01	1.044992e+00	2.002250e-02
2171500	-4.046737e+04	-1.163004e+02	2.727459e+01	1.005632e+00	2.090689e-02
2172000	-4.046348e+04	-1.151075e+02	2.678558e+01	1.055652e+00	8.639560e-03
2172500	-4.046289e+04	-1.183514e+02	2.809849e+01	1.010090e+00	1.710540e-02
2173000	-4.046757e+04	-1.205028e+02	2.896741e+01	1.064509e+00	1.620994e-02
2173500	-4.046282e+04	-1.220258e+02	2.962405e+01	1.042401e+00	2.554261e-02
2174000	-4.045213e+04	-1.165463e+02	2.734305e+01	1.079175e+00	1.945038e-02
2174500	-4.046954e+04	-1.208726e+02	2.919794e+01	8.880466e-01	8.011012e-03
2175000	-4.046209e+04	-1.195559e+02	2.855843e+01	1.096943e+00	2.580694e-02
2175500	-4.045632e+04	-1.168223e+02	2.746919e+01	1.038843e+00	1.598315e-02
2176000	-4.045802e+04	-1.146045e+02	2.659649e+01	1.039133e+00	2.516804e-02
2176500	-4.045961e+04	-1.165038e+02	2.735227e+01	1.013512e+00	1.503076e-02
2177000	-4.045168e+04	-1.154629e+02	2.691170e+01	1.088471e+00	1.503076e-02
2177500	-4.045135e+04	-1.151064e+02	2.675369e+01	1.136395e+00	1.982403e-02
2178000	-4.045037e+04	-1.128228e+02	2.589252e+01	1.098348e+00	1.257047e-02
2178500	-4.046293e+04	-1.178323e+02	2.786505e+01	1.064916e+00	1.729529e-02
2179000	-4.046181e+04	-1.164372e+02	2.733716e+01	9.849431e-01	1.242877e-02
2179500	-4.046586e+04	-1.180281e+02	2.797031e+01	1.001385e+00	1.730692e-02
2180000	-4.047067e+04	-1.156392e+02	2.698590e+01	1.075636e+00	1.974190e-02
2180500	-4.046162e+04	-1.142973e+02	2.645734e+01	1.092045e+00	1.726133e-02
2181000	-4.046346e+04	-1.123345e+02	2.573895e+01	1.018008e+00	1.250537e-02
2181500	-4.047452e+04	-1.146181e+02	2.662030e+01	9.913325e-01	1.166494e-02
2182000	-4.046244e+04	-1.177958e+02	2.783382e+01	1.105537e+00	2.176464e-02
2182500	-4.046008e+04	-1.138374e+02	2.630210e+01	1.036153e+00	1.088715e-02
2183000	-4.046718e+04	-1.144396e+02	2.653084e+01	1.043985e+00	2.440176e-02
2183500	-4.045182e+04	-1.099206e+02	2.483439e+01	1.055748e+00	2.440577e-02
2184000	-4.045555e+04	-1.136325e+02	2.623681e+01	1.001751e+00	1.367393e-02
2184500	-4.045507e+04	-1.196493e+02	2.863000e+01	1.017963e+00	8.455993e-03
2185000	-4.046613e+04	-1.151128e+02	2.678971e+01	1.050416e+00	2.213196e-02
2185500	-4.046947e+04	-1.108476e+02	2.516949e+01	1.064627e+00	1.724629e-02
2186000	-4.047228e+04	-1.162302e+02	2.720714e+01	1.105543e+00	2.213040e-02
2186500	-4.046116e+04	-1.182390e+02	2.803436e+01	1.054877e+00	1.973453e-02
2187000	-4.046389e+04	-1.100725e+02	2.488385e+01	1.071402e+00	1.938501e-02
2187500	-4.046062e+04	-1.142346e+02	2.645437e+01	1.037138e+00	2.152094e-02
2188000	-4.045864e+04	-1.151123e+02	2.679470e+01	1.037138e+00	2.468189e-02
2188500	-4.047598e+04	-1.172393e+02	2.762851e+01	1.058238e+00	1.385393e-02
2189000	-4.047362e+04	-1.155006e+02	2.690607e+01	1.140491e+00	2.068039e-02
2189500	-4.046926e+04	-1.146537e+02	2.662537e+01	1.013866e+00	1.565101e-02
2190000	-4.047901e+04	-1.162329e+02	2.726506e+01	9.621772e-01	1.042314e-02
2190500	-4.045699e+04	-1.139160e+02	2.631974e+01	1.068670e+00	1.416011e-02
2191000	-4.046219e+04	-1.139220e+02	2.631095e+01	1.097625e+00	1.217511e-02
2191500	-4.047385e+04	-1.154932e+02	2.693273e+01	1.065043e+00	2.302830e-02
2192000	-4.046221e+04	-1.209584e+02	2.915627e+01	1.072327e+00	2.393994e-02
2192500	-4.047034e+04	-1.128837e+02	2.592409e+01	1.075656e+00	1.579449e-02
2193000	-4.047090e+04	-1.137347e+02	2.624797e+01	1.074831e+00	2.828254e-02
2193500	-4.046578e+04	-1.144705e+02	2.652831e+01	1.081411e+00	2.232560e-02
2194000	-4.045399e+04	-1.160963e+02	2.718229e+01	1.034513e+00	1.840981e-02
2194500	-4.046592e+04	-1.164417e+02	2.729205e+01	1.102925e+00	1.493881e-02
2195000	-4.045946e+04	-1.166381e+02	2.740695e+01	1.010518e+00	1.705706e-02
2195500	-4.046036e+04	-1.123636e+02	2.574147e+01	1.040380e+00	1.705706e-02
2196000	-4.046012e+04	-1.177283e+02	2.783950e+01	1.023984e+00	1.014275e-02
2196500	-4.046421e+04	-1.099077e+02	2.480906e+01	1.112770e+00	9.240280e-03
2197000	-4.045973e+04	-1.134287e+02	2.614039e+01	1.050647e+00	9.212337e-03
2197500	-4.045870e+04	-1.133118e+02	2.605933e+01	1.146774e+00	1.748706e-02
2198000	-4.046161e+04	-1.114328e+02	2.538678e+01	1.060768e+00	1.961687e-02
2198500	-4.047068e+04	-1.174313e+02	2.773893e+01	9.759012e-01	1.436026e-02
2199000	-4.047717e+04	-1.137879e+02	2.627869e+01	1.047739e+00	1.107877e-02
2199500	-4.046217e+04	-1.150181e+02	2.675368e+01	1.048084e+00	1.685543e-02
2200000	-4.046709e+04	-1.121473e+02	2.566060e+01	1.039832e+00	1.260078e-02
2200500	-4.046952e+04	-1.139296e+02	2.634866e+01	1.006869e+00	1.773249e-02
2201000	-4.046184e+04	-1.108260e+02	2.514262e+01	1.116217e+00	2.140359e-02
2201500	-4.047022e+04	-1.133110e+02	2.607063e+01	1.116217e+00	2.874231e-02
2202000	-4.047013e+04	-1.080779e+02	2.418040e+01	1.039837e+00	1.324251e-02
2202500	-4.046080e+04	-1.146542e+02	2.664264e+01	9.698567e-01	2.330485e-02
2203000	-4.045704e+04	-1.147468e+02	2.665289e+01	1.036002e+00	1.476475e-02
2203500	-4.045734e+04	-1.146572e+02	2.661156e+01	1.052971e+00	1.312037e-02
2204000	-4.046076e+04	-1.141976e+02	2.645332e+01	1.002776e+00	1.275890e-02
2204500	-4.046298e+04	-1.151671e+02	2.681556e+01	1.038405e+00	1.607737e-02
2205000	-4.046373e+04	-1.146091e+02	2.659557e+01	1.046165e+00	1.740556e-02
2205500	-4.046893e+04	-1.172192e+02	2.761780e+01	1.064745e+00	1.634191e-02
2206000	-4.045721e+04	-1.161646e+02	2.722983e+01	9.826646e-01	1.358576e-02
2206500	-4.046809e+04	-1.162067e+02	2.723401e+01	1.014261e+00	2.115799e-02
2207000	-4.045454e+04	-1.167025e+02	2.741790e+01	1.047472e+00	2.004486e-02
2207500	-4.046463e+04	-1.186442e+02	2.824873e+01	9.358868e-01	1.301704e-02
2208000	-4.045730e+04	-1.174994e+02	2.773936e+01	1.042911e+00	1.186566e-02
2208500	-4.046474e+04	-1.152114e+02	2.684714e+01	1.001959e+00	1.932454e-02
2209000	-4.046478e+04	-1.124500e+02	2.576366e+01	1.067698e+00	1.945188e-02
2209500	-4.046295e+04	-1.149823e+02	2.673801e+01	1.052584e+00	1.925213e-02
2210000	-4.047081e+04	-1.159100e+02	2.707389e+01	1.122722e+00	1.241006e-02
2210500	-4.046358e+04	-1.179902e+02	2.794857e+01	1.016939e+00	1.898733e-02
2211000	-4.045969e+04	-1.111367e+02	2.525890e+01	1.110722e+00	2.060919e-02
2211500	-4.045529e+04	-1.138424e+02	2.627352e+01	1.115682e+00	1.940377e-02
2212000	-4.046097e+04	-1.169040e+02	2.748156e+01	1.089559e+00	2.410173e-02
2212500	-4.046120e+04	-1.142954e+02	2.649043e+01	1.004353e+00	7.620728e-03
2213000	-4.045507e+04	-1.170876e+02	2.757530e+01	1.039045e+00	1.127610e-02
2213500	-4.046721e+04	-1.144233e+02	2.649958e+01	1.108568e+00	1.639336e-02
2214000	-4.046535e+04	-1.145140e+02	2.655252e+01	1.062239e+00	1.867420e-02
2214500	-4.046527e+04	-1.195083e+02	2.857873e+01	1.000454e+00	1.822594e-02
2215000	-4.046982e+04	-1.152427e+02	2.687130e+01	9.714769e-01	2.351817e-02
2215500	-4.045875e+04	-1.116765e+02	2.547092e+01	1.077650e+00	1.939573e-02
2216000	-4.045902e+04	-1.131952e+02	2.601293e+01	1.152430e+00	2.308691e-02
2216500	-4.046456e+04	-1.152783e+02	2.686465e+01	1.024011e+00	8.111013e-03
2217000	-4.045890e+04	-1.113906e+02	2.539648e+01	9.923374e-01	5.781136e-03
2217500	-4.046172e+04	-1.148409e+02	2.667614e+01	1.070238e+00	2.179273e-02
2218000	-4.046093e+04	-1.161147e+02	2.720543e+01	9.944402e-01	1.656879e-02
2218500	-4.046175e+04	-1.144936e+02	2.656067e+01	1.020784e+00	1.345728e-02
2219000	-4.045249e+04	-1.136309e+02	2.623070e+01	1.016111e+00	6.268739e-03
2219500	-4.047144e+04	-1.154071e+02	2.689502e+01	1.075264e+00	2.677403e-02
2220000	-4.044896e+04	-1.199317e+02	2.876208e+01	9.834194e-01	1.633019e-02
2220500	-4.046412e+04	-1.169557e+02	2.755439e+01	9.593172e-01	2.275044e-02
2221000	-4.045074e+04	-1.146701e+02	2.660334e+01	1.087068e+00	2.101234e-02
2221500	-4.046914e+04	-1.154999e+02	2.695139e+01	1.024195e+00	1.937011e-02
2222000	-4.045918e+04	-1.154349e+02	2.691415e+01	1.054224e+00	1.384746e-02
2222500	-4.046233e+04	-1.174028e+02	2.771100e+01	1.016712e+00	2.264446e-02
2223000	-4.046405e+04	-1.109876e+02	2.518310e+01	1.167618e+00	2.682813e-02
2223500	-4.046038e+04	-1.183133e+02	2.808398e+01	1.007472e+00	1.909088e-02
2224000	-4.047307e+04	-1.121663e+02	2.565253e+01	1.080368e+00	9.213600e-03
2224500	-4.046078e+04	-1.166246e+02	2.740126e+01	1.011387e+00	1.509269e-02
2225000	-4.046656e+04	-1.134975e+02	2.616032e+01	1.067120e+00	8.816355e-03
2225500	-4.046292e+04	-1.143387e+02	2.648011e+01	1.074474e+00	2.573386e-02
2226000	-4.046623e+04	-1.155192e+02	2.694936e+01	1.048672e+00	1.749642e-02
2226500	-4.045780e+04	-1.152817e+02	2.684018e+01	1.090002e+00	2.322390e-02
2227000	-4.045702e+04	-1.191585e+02	2.844432e+01	9.752208e-01	1.725050e-02
2227500	-4.045484e+04	-1.145499e+02	2.659357e+01	9.921190e-01	1.462245e-02
2228000	-4.045935e+04	-1.122113e+02	2.569617e+01	1.008860e+00	1.459394e-02
2228500	-4.045697e+04	-1.182849e+02	2.803190e+01	1.106794e+00	1.471839e-02
2229000	-4.046319e+04	-1.122889e+02	2.571852e+01	1.026852e+00	5.434511e-03
2229500	-4.047306e+04	-1.156521e+02	2.695200e+01	1.174828e+00	2.288087e-02
2230000	-4.046217e+04	-1.165601e+02	2.736003e+01	1.050368e+00	2.339270e-02
2230500	-4.046348e+04	-1.128458e+02	2.588839e+01	1.132287e+00	1.418285e-02
2231000	-4.047581e+04	-1.205248e+02	2.897285e+01	1.073490e+00	2.771979e-02
2231500	-4.045795e+04	-1.167224e+02	2.743560e+01	1.023102e+00	1.060596e-02
2232000	-4.046106e+04	-1.163998e+02	2.729657e+01	1.049671e+00	1.767016e-02
2232500	-4.046645e+04	-1.140926e+02	2.636391e+01	1.130214e+00	1.853672e-02
2233000	-4.045702e+04	-1.135502e+02	2.621754e+01	9.699392e-01	1.122584e-02
2233500	-4.046017e+04	-1.096572e+02	2.473744e+01	1.060223e+00	1.963397e-02
2234000	-4.046723e+04	-1.129960e+02	2.598521e+01	1.026455e+00	1.065506e-02
2234500	-4.046149e+04	-1.157208e+02	2.705380e+01	9.845629e-01	1.500061e-02
2235000	-4.046594e+04	-1.156973e+02	2.700237e+01	1.091789e+00	1.596935e-02
2235500	-4.046625e+04	-1.164428e+02	2.731598e+01	1.043816e+00	1.895609e-02
2236000	-4.047164e+04	-1.176998e+02	2.777472e+01	1.155785e+00	2.717749e-02
2236500	-4.045820e+04	-1.149187e+02	2.670416e+01	1.075962e+00	1.175206e-02
2237000	-4.046608e+04	-1.176031e+02	2.773931e+01	1.146806e+00	1.560332e-02
2237500	-4.046895e+04	-1.154100e+02	2.690246e+01	1.059126e+00	1.519632e-02
2238000	-4.047065e+04	-1.161996e+02	2.722169e+01	1.038204e+00	2.076970e-02
2238500	-4.046011e+04	-1.150602e+02	2.674970e+01	1.100474e+00	2.521176e-02
2239000	-4.046061e+04	-1.128339e+02	2.589697e+01	1.097628e+00	2.359865e-02
2239500	-4.046779e+04	-1.166546e+02	2.742316e+01	9.864046e-01	2.193175e-02
2240000	-4.046263e+04	-1.135131e+02	2.619402e+01	9.944064e-01	1.912698e-02
2240500	-4.046779e+04	-1.093243e+02	2.459705e+01	1.116946e+00	2.626907e-02
2241000	-4.046527e+04	-1.131798e+02	2.606335e+01	1.004261e+00	1.570318e-02
2241500	-4.046220e+04	-1.141812e+02	2.645459e+01	9.831405e-01	1.588606e-02
2242000	-4.045200e+04	-1.177867e+02	2.787021e+01	1.006536e+00	1.327515e-02
2242500	-4.046409e+04	-1.135174e+02	2.616750e+01	1.068183e+00	1.156585e-02
2243000	-4.045731e+04	-1.106301e+02	2.509854e+01	1.040499e+00	1.991417e-02
2243500	-4.045846e+04	-1.125621e+02	2.581739e+01	1.036973e+00	2.506846e-02
2244000	-4.046525e+04	-1.161454e+02	2.719471e+01	1.052193e+00	1.611674e-02
2244500	-4.046694e+04	-1.129804e+02	2.595249e+01	1.097193e+00	2.350879e-02
2245000	-4.045968e+04	-1.138109e+02	2.626480e+01	1.106986e+00	2.024005e-02
2245500	-4.046964e+04	-1.134471e+02	2.615976e+01	1.018246e+00	5.980369e-03
2246000	-4.045508e+04	-1.160920e+02	2.718926e+01	1.012534e+00	1.383423e-02
2246500	-4.045915e+04	-1.122558e+02	2.567971e+01	1.097266e+00	1.999445e-02
2247000	-4.045535e+04	-1.146323e+02	2.658452e+01	1.097880e+00	2.408351e-02
2247500	-4.046427e+04	-1.166745e+02	2.739131e+01	1.086235e+00	1.195782e-02
2248000	-4.046510e+04	-1.109435e+02	2.522022e+01	1.022578e+00	1.082390e-02
2248500	-4.046940e+04	-1.099678e+02	2.485393e+01	1.049057e+00	2.004929e-02
2249000	-4.046061e+04	-1.136674e+02	2.623293e+01	1.046799e+00	1.915868e-02
2249500	-4.046438e+04	-1.099134e+02	2.479844e+01	1.147752e+00	1.813659e-02
2250000	-4.046508e+04	-1.140367e+02	2.636195e+01	1.079399e+00	2.104219e-02
2250500	-4.046777e+04	-1.093616e+02	2.461264e+01	1.110882e+00	3.658415e-02
2251000	-4.046241e+04	-1.203052e+02	2.891722e+01	9.864054e-01	9.751619e-03
2251500	-4.047124e+04	-1.105165e+02	2.504225e+01	1.080771e+00	1.338144e-02
2252000	-4.046143e+04	-1.190331e+02	2.835159e+01	1.074572e+00	1.890830e-02
2252500	-4.046782e+04	-1.113654e+02	2.538108e+01	1.008785e+00	2.255762e-02
2253000	-4.046837e+04	-1.172726e+02	2.765842e+01	1.017076e+00	1.463991e-02
2253500	-4.046963e+04	-1.120795e+02	2.564092e+01	1.024677e+00	8.794265e-03
2254000	-4.046587e+04	-1.191268e+02	2.838637e+01	1.083921e+00	2.018094e-02
2254500	-4.045482e+04	-1.141779e+02	2.643400e+01	1.033279e+00	1.178000e-02
2255000	-4.046065e+04	-1.159325e+02	2.714203e+01	9.725336e-01	7.650171e-03
2255500	-4.045690e+04	-1.166945e+02	2.746084e+01	9.319026e-01	6.287922e-03
2256000	-4.045646e+04	-1.147038e+02	2.661777e+01	1.083515e+00	2.212365e-02
2256500	-4.046814e+04	-1.151519e+02	2.681367e+01	1.028125e+00	1.550218e-02
2257000	-4.046455e+04	-1.154952e+02	2.693506e+01	1.061120e+00	8.928370e-03
2257500	-4.046097e+04	-1.159005e+02	2.708986e+01	1.072716e+00	2.356741e-02
2258000	-4.046078e+04	-1.158879e+02	2.710712e+01	1.016355e+00	1.916008e-02
2258500	-4.045434e+04	-1.189578e+02	2.833793e+01	1.032425e+00	1.508764e-02
2259000	-4.046156e+04	-1.182444e+02	2.802274e+01	1.088804e+00	1.409926e-02
2259500	-4.046020e+04	-1.122403e+02	2.568817e+01	1.059180e+00	2.336322e-02
2260000	-4.045360e+04	-1.136420e+02	2.621850e+01	1.059180e+00	1.356409e-02
2260500	-4.046331e+04	-1.095709e+02	2.470760e+01	1.056557e+00	1.625059e-02
2261000	-4.047350e+04	-1.176382e+02	2.780334e+01	1.023298e+00	2.235418e-02
2261500	-4.048177e+04	-1.188817e+02	2.832469e+01	9.884868e-01	1.712428e-02
2262000	-4.047145e+04	-1.123694e+02	2.572706e+01	1.084576e+00	2.221154e-02
2262500	-4.046828e+04	-1.182380e+02	2.807010e+01	9.661839e-01	2.266008e-02
2263000	-4.046044e+04	-1.123370e+02	2.569997e+01	1.124433e+00	1.914228e-02
2263500	-4.046441e+04	-1.179802e+02	2.795955e+01	9.799154e-01	2.785493e-02
2264000	-4.046462e+04	-1.117089e+02	2.546110e+01	1.136495e+00	1.753814e-02
2264500	-4.046689e+04	-1.113678e+02	2.537924e+01	1.016120e+00	2.320854e-02
2265000	-4.045710e+04	-1.227734e+02	2.994114e+01	1.055590e+00	1.452207e-02
2265500	-4.045739e+04	-1.194130e+02	2.851894e+01	1.049355e+00	1.889402e-02
2266000	-4.046236e+04	-1.192584e+02	2.843913e+01	1.087713e+00	1.193357e-02
2266500	-4.046601e+04	-1.172906e+02	2.768900e+01	9.591330e-01	4.081168e-03
2267000	-4.045584e+04	-1.102018e+02	2.495375e+01	1.008609e+00	1.315401e-02
2267500	-4.047103e+04	-1.190804e+02	2.840349e+01	9.959831e-01	1.169981e-02
2268000	-4.047087e+04	-1.092118e+02	2.457169e+01	1.075055e+00	2.270062e-02
2268500	-4.045784e+04	-1.183746e+02	2.806388e+01	1.118068e+00	1.444597e-02
2269000	-4.046247e+04	-1.164874e+02	2.734142e+01	1.024421e+00	1.560234e-02
2269500	-4.046048e+04	-1.155895e+02	2.699038e+01	1.014502e+00	8.967538e-03
2270000	-4.045748e+04	-1.184723e+02	2.813809e+01	1.034033e+00	1.034307e-02
2270500	-4.046911e+04	-1.141254e+02	2.643641e+01	9.745027e-01	1.482384e-02
2271000	-4.047080e+04	-1.166947e+02	2.740861e+01	1.063005e+00	2.495329e-02
2271500	-4.047119e+04	-1.154492e+02	2.692420e+01	1.042828e+00	1.179459e-02
2272000	-4.047191e+04	-1.144317e+02	2.651594e+01	1.074585e+00	1.567671e-02
2272500	-4.046746e+04	-1.117057e+02	2.549782e+01	1.034505e+00	1.034644e-02
2273000	-4.046527e+04	-1.145919e+02	2.660162e+01	1.013365e+00	1.731161e-02
2273500	-4.045918e+04	-1.177820e+02	2.787713e+01	9.847541e-01	8.937195e-03
2274000	-4.046238e+04	-1.171192e+02	2.761682e+01	9.671654e-01	1.112281e-02
2274500	-4.047828e+04	-1.171571e+02	2.762313e+01	9.894052e-01	1.590557e-02
2275000	-4.046741e+04	-1.099496e+02	2.485666e+01	1.023360e+00	2.263403e-02
2275500	-4.046243e+04	-1.137422e+02	2.625271e+01	1.069899e+00	1.119453e-02
2276000	-4.046559e+04	-1.180380e+02	2.797784e+01	9.926823e-01	2.828483e-02
2276500	-4.045855e+04	-1.100228e+02	2.487179e+01	1.054870e+00	1.857869e-02
2277000	-4.047131e+04	-1.197540e+02	2.866261e+01	1.044282e+00	2.068083e-02
2277500	-4.045779e+04	-1.142500e+02	2.643379e+01	1.105926e+00	1.421406e-02
2278000	-4.046049e+04	-1.149732e+02	2.674029e+01	1.037656e+00	1.164860e-02
2278500	-4.045775e+04	-1.202102e+02	2.886869e+01	1.007017e+00	1.743014e-02
2279000	-4.045730e+04	-1.156243e+02	2.700663e+01	1.007952e+00	1.743014e-02
2279500	-4.045125e+04	-1.183137e+02	2.809586e+01	9.787487e-01	7.196994e-03
2280000	-4.046655e+04	-1.126392e+02	2.580600e+01	1.144236e+00	1.831391e-02
2280500	-4.046875e+04	-1.099316e+02	2.481274e+01	1.126491e+00	2.448673e-02
2281000	-4.045483e+04	-1.114196e+02	2.538178e+01	1.061112e+00	1.182642e-02
2281500	-4.045264e+04	-1.143835e+02	2.650760e+01	1.047960e+00	1.811646e-02
2282000	-4.045664e+04	-1.136074e+02	2.618197e+01	1.120249e+00	1.268606e-02
2282500	-4.046164e+04	-1.150981e+02	2.677404e+01	1.075891e+00	2.238807e-02
2283000	-4.046138e+04	-1.160293e+02	2.716052e+01	1.022482e+00	2.302354e-02
2283500	-4.046191e+04	-1.168821e+02	2.749165e+01	1.042428e+00	2.619784e-02
2284000	-4.046536e+04	-1.105693e+02	2.506743e+01	1.064761e+00	1.608251e-02
2284500	-4.046152e+04	-1.177423e+02	2.783460e+01	1.050111e+00	5.972942e-03
2285000	-4.045759e+04	-1.122919e+02	2.570950e+01	1.053914e+00	1.384555e-02
2285500	-4.046587e+04	-1.156420e+02	2.703032e+01	9.653751e-01	1.756483e-02
2286000	-4.045628e+04	-1.143955e+02	2.653949e+01	9.775108e-01	1.035446e-02
2286500	-4.046650e+04	-1.215771e+02	2.942729e+01	1.053251e+00	1.800144e-02
2287000	-4.046033e+04	-1.161725e+02	2.722215e+01	1.010005e+00	1.377347e-02
2287500	-4.045364e+04	-1.129192e+02	2.593895e+01	1.071794e+00	1.377347e-02
2288000	-4.046778e+04	-1.209924e+02	2.918798e+01	1.031402e+00	2.455815e-02
2288500	-4.046968e+04	-1.093236e+02	2.458399e+01	1.152607e+00	2.079585e-02
2289000	-4.045948e+04	-1.132281e+02	2.604684e+01	1.096008e+00	2.013177e-02
2289500	-4.046018e+04	-1.184881e+02	2.812879e+01	1.072599e+00	1.611318e-02
2290000	-4.046631e+04	-1.150082e+02	2.675989e+01	1.022247e+00	1.226852e-02
2290500	-4.046315e+04	-1.169661e+02	2.752850e+01	1.034330e+00	6.975619e-03
2291000	-4.046727e+04	-1.100093e+02	2.484960e+01	1.102494e+00	1.128476e-02
2291500	-4.045681e+04	-1.142136e+02	2.644207e+01	1.048026e+00	1.170205e-02
2292000	-4.045964e+04	-1.149963e+02	2.677888e+01	9.616563e-01	1.849151e-02
2292500	-4.047531e+04	-1.082822e+02	2.423901e+01	1.078497e+00	2.244944e-02
2293000	-4.046703e+04	-1.194322e+02	2.856184e+01	9.650031e-01	1.726612e-02
2293500	-4.045561e+04	-1.161135e+02	2.717162e+01	1.078653e+00	1.363417e-02
2294000	-4.046635e+04	-1.106076e+02	2.509744e+01	1.021000e+00	6.873766e-03
2294500	-4.045943e+04	-1.146484e+02	2.660146e+01	1.070200e+00	2.140779e-02
2295000	-4.046163e+04	-1.170131e+02	2.754085e+01	1.050487e+00	1.460060e-02
2295500	-4.047293e+04	-1.184459e+02	2.814963e+01	9.794298e-01	1.457734e-02
2296000	-4.045510e+04	-1.162204e+02	2.722874e+01	1.041204e+00	1.613256e-02
2296500	-4.046092e+04	-1.147640e+02	2.661964e+01	1.138969e+00	2.190778e-02
2297000	-4.045680e+04	-1.185638e+02	2.816977e+01	1.048063e+00	2.184357e-02
2297500	-4.046309e+04	-1.147350e+02	2.667188e+01	9.752532e-01	9.192008e-03
2298000	-4.045966e+04	-1.158984e+02	2.710065e+01	1.043222e+00	1.902215e-02
2298500	-4.046035e+04	-1.164468e+02	2.729714e+01	1.095247e+00	1.120497e-02
2299000	-4.046475e+04	-1.098997e+02	2.480168e+01	1.125118e+00	1.331331e-02
2299500	-4.047295e+04	-1.118514e+02	2.556497e+01	9.998782e-01	1.130194e-02
2300000	-4.046345e+04	-1.162926e+02	2.726204e+01	1.029446e+00	1.862053e-02
2300500	-4.046559e+04	-1.129634e+02	2.597743e+01	1.014403e+00	1.319214e-02
2301000	-4.047818e+04	-1.144991e+02	2.655460e+01	1.041967e+00	1.125613e-02
2301500	-4.046026e+04	-1.158834e+02	2.708148e+01	1.076900e+00	1.036522e-02
2302000	-4.044942e+04	-1.174096e+02	2.771341e+01	1.017517e+00	1.365258e-02
2302500	-4.045835e+04	-1.126566e+02	2.581221e+01	1.145135e+00	2.113774e-02
2303000	-4.045968e+04	-1.099310e+02	2.482317e+01	1.097146e+00	2.075669e-02
2303500	-4.045022e+04	-1.174905e+02	2.774561e+01	1.018499e+00	1.595416e-02
2304000	-4.045938e+04	-1.198156e+02	2.867124e+01	1.085176e+00	2.675826e-02
2304500	-4.045863e+04	-1.158795e+02	2.708062e+01	1.075208e+00	2.324972e-02
2305000	-4.046408e+04	-1.169900e+02	2.751575e+01	1.090102e+00	3.134883e-02
2305500	-4.045684e+04	-1.103737e+02	2.498669e+01	1.090102e+00	2.058247e-02
2306000	-4.046420e+04	-1.156025e+02	2.697472e+01	1.067364e+00	2.994470e-02
2306500	-4.047399e+04	-1.156272e+02	2.700113e+01	1.024854e+00	1.437428e-02
2307000	-4.045673e+04	-1.176281e+02	2.780651e+01	1.005388e+00	7.297913e-03
2307500	-4.045767e+04	-1.157760e+02	2.706735e+01	1.005372e+00	8.306288e-03
2308000	-4.046276e+04	-1.179006e+02	2.789167e+01	1.067478e+00	1.906833e-02
2308500	-4.046477e+04	-1.119091e+02	2.558750e+01	9.971869e-01	8.962559e-03
2309000	-4.045957e+04	-1.171710e+02	2.760363e+01	1.051841e+00	1.550075e-02
2309500	-4.046244e+04	-1.173314e+02	2.767376e+01	1.037741e+00	1.550075e-02
2310000	-4.045778e+04	-1.157670e+02	2.701640e+01	1.125844e+00	1.388897e-02
2310500	-4.045977e+04	-1.131187e+02	2.599648e+01	1.119371e+00	1.650282e-02
2311000	-4.045939e+04	-1.140533e+02	2.635705e+01	1.108724e+00	1.765636e-02
2311500	-4.047109e+04	-1.132408e+02	2.608541e+01	1.007154e+00	2.833520e-02
2312000	-4.046961e+04	-1.238659e+02	3.042019e+01	1.052634e+00	1.439651e-02
2312500	-4.046896e+04	-1.155160e+02	2.695838e+01	1.022485e+00	9.293931e-03
2313000	-4.047387e+04	-1.149340e+02	2.671362e+01	1.066980e+00	1.321461e-02
2313500	-4.046348e+04	-1.088420e+02	2.445080e+01	1.042962e+00	1.970219e-02
2314000	-4.046471e+04	-1.138944e+02	2.630952e+01	1.073699e+00	1.443427e-02
2314500	-4.046786e+04	-1.138110e+02	2.627838e+01	1.071670e+00	1.037164e-02
2315000	-4.045721e+04	-1.157953e+02	2.706441e+01	1.032152e+00	2.013718e-02
2315500	-4.045381e+04	-1.181788e+02	2.800133e+01	1.075747e+00	1.320167e-02
2316000	-4.045735e+04	-1.116465e+02	2.546804e+01	1.055414e+00	1.206009e-02
2316500	-4.046268e+04	-1.140952e+02	2.636780e+01	1.122684e+00	1.743976e-02
2317000	-4.046338e+04	-1.114281e+02	2.536212e+01	1.122684e+00	2.320477e-02
2317500	-4.047406e+04	-1.169729e+02	2.753792e+01	1.017599e+00	1.938119e-02
2318000	-4.046117e+04	-1.100961e+02	2.491413e+01	1.011771e+00	1.200315e-02
2318500	-4.045436e+04	-1.193369e+02	2.850955e+01	9.958547e-01	1.159857e-02
2319000	-4.045099e+04	-1.134669e+02	2.612540e+01	1.128137e+00	2.229950e-02
2319500	-4.046023e+04	-1.186519e+02	2.820643e+01	1.046692e+00	1.738428e-02
2320000	-4.046931e+04	-1.122396e+02	2.570686e+01	1.008613e+00	2.180947e-02
2320500	-4.046623e+04	-1.134701e+02	2.616344e+01	1.031542e+00	2.385047e-02
2321000	-4.045558e+04	-1.188817e+02	2.829844e+01	1.052306e+00	1.940761e-02
2321500	-4.046254e+04	-1.185986e+02	2.818229e+01	1.052306e+00	1.704484e-02
2322000	-4.045815e+04	-1.163035e+02	2.725731e+01	1.052306e+00	1.921790e-02
2322500	-4.045137e+04	-1.145229e+02	2.655410e+01	1.067111e+00	1.854155e-02
2323000	-4.045963e+04	-1.162896e+02	2.722910e+01	1.109498e+00	2.755333e-02
2323500	-4.046275e+04	-1.151994e+02	2.683133e+01	1.030371e+00	2.015047e-02
2324000	-4.045903e+04	-1.149536e+02	2.671203e+01	1.090645e+00	7.871717e-03
2324500	-4.046598e+04	-1.135203e+02	2.616628e+01	1.074263e+00	1.891559e-02
2325000	-4.045645e+04	-1.172167e+02	2.761829e+01	1.061058e+00	1.921868e-02
2325500	-4.046407e+04	-1.189233e+02	2.831903e+01	1.043858e+00	2.202265e-02
2326000	-4.045654e+04	-1.122181e+02	2.565557e+01	1.124116e+00	1.899814e-02
2326500	-4.045985e+04	-1.127491e+02	2.591047e+01	9.770596e-01	1.497601e-02
2327000	-4.046520e+04	-1.164380e+02	2.734424e+01	9.679376e-01	8.622485e-03
2327500	-4.047073e+04	-1.124988e+02	2.579038e+01	1.045451e+00	2.512254e-02
2328000	-4.046372e+04	-1.194099e+02	2.849788e+01	1.097114e+00	1.221912e-02
2328500	-4.046300e+04	-1.161025e+02	2.716186e+01	1.092354e+00	3.050750e-02
2329000	-4.046890e+04	-1.142292e+02	2.647420e+01	9.802789e-01	1.095046e-02
2329500	-4.045754e+04	-1.165202e+02	2.737562e+01	9.713223e-01	1.160488e-02
2330000	-4.046688e+04	-1.141953e+02	2.643288e+01	1.053586e+00	1.876312e-02
2330500	-4.046335e+04	-1.123687e+02	2.572542e+01	1.088208e+00	9.374267e-03
2331000	-4.046977e+04	-1.132512e+02	2.606450e+01	1.072558e+00	2.582940e-02
2331500	-4.046417e+04	-1.189363e+02	2.831669e+01	1.062600e+00	1.344180e-02
2332000	-4.045629e+04	-1.144917e+02	2.655457e+01	1.034622e+00	1.062894e-02
2332500	-4.046521e+04	-1.145853e+02	2.660624e+01	9.947602e-01	1.300740e-02
2333000	-4.045908e+04	-1.141166e+02	2.642112e+01	1.005395e+00	1.491522e-02
2333500	-4.046596e+04	-1.166034e+02	2.738706e+01	1.025750e+00	2.561199e-02
2334000	-4.046063e+04	-1.165732e+02	2.737134e+01	1.035053e+00	2.175393e-02
2334500	-4.046918e+04	-1.118450e+02	2.553816e+01	1.065505e+00	2.067802e-02
2335000	-4.045328e+04	-1.144641e+02	2.651194e+01	1.117334e+00	2.153625e-02
2335500	-4.046807e+04	-1.242148e+02	3.057943e+01	1.040989e+00	1.727880e-02
2336000	-4.046814e+04	-1.176166e+02	2.780042e+01	1.008905e+00	1.851991e-02
2336500	-4.046994e+04	-1.198581e+02	2.870625e+01	1.043634e+00	1.198741e-02
2337000	-4.046714e+04	-1.168550e+02	2.748946e+01	1.020784e+00	2.059591e-02
2337500	-4.045781e+04	-1.098888e+02	2.481132e+01	1.087654e+00	1.684976e-02
2338000	-4.047264e+04	-1.119653e+02	2.560554e+01	1.005078e+00	1.105772e-02
2338500	-4.046197e+04	-1.145337e+02	2.660860e+01	9.371467e-01	1.344816e-02
2339000	-4.045899e+04	-1.180208e+02	2.796965e+01	9.956820e-01	1.682847e-02
2339500	-4.046217e+04	-1.140053e+02	2.636262e+01	1.046253e+00	1.643300e-02
2340000	-4.047303e+04	-1.158307e+02	2.707551e+01	1.039356e+00	1.201350e-02
2340500	-4.046545e+04	-1.198512e+02	2.868870e+01	1.078842e+00	1.925279e-02
2341000	-4.047119e+04	-1.159219e+02	2.709261e+01	1.087118e+00	1.613773e-02
2341500	-4.047278e+04	-1.137729e+02	2.626442e+01	1.069972e+00	8.516995e-03
2342000	-4.045990e+04	-1.128063e+02	2.590832e+01	1.040016e+00	8.945300e-03
2342500	-4.047987e+04	-1.124522e+02	2.579280e+01	9.923384e-01	1.746773e-02
2343000	-4.046458e+04	-1.165763e+02	2.734849e+01	1.095506e+00	1.820434e-02
2343500	-4.046613e+04	-1.152704e+02	2.686492e+01	1.015458e+00	2.446904e-02
2344000	-4.045765e+04	-1.187841e+02	2.823163e+01	1.117476e+00	1.775260e-02
2344500	-4.047769e+04	-1.141636e+02	2.643059e+01	1.027763e+00	1.287783e-02
2345000	-4.047048e+04	-1.187220e+02	2.822537e+01	1.070588e+00	1.335100e-02
2345500	-4.046322e+04	-1.123610e+02	2.569985e+01	1.148728e+00	2.039571e-02
2346000	-4.046268e+04	-1.153385e+02	2.689224e+01	1.013700e+00	1.967381e-02
2346500	-4.045825e+04	-1.147952e+02	2.665288e+01	1.084414e+00	1.519170e-02
2347000	-4.047325e+04	-1.148880e+02	2.672304e+01	9.967372e-01	1.064365e-02
2347500	-4.045504e+04	-1.161621e+02	2.720424e+01	1.044823e+00	2.510880e-02
2348000	-4.045482e+04	-1.150940e+02	2.679857e+01	1.008845e+00	1.222078e-02
2348500	-4.045556e+04	-1.156907e+02	2.704767e+01	9.700493e-01	1.430050e-02
2349000	-4.045462e+04	-1.119319e+02	2.557481e+01	1.054075e+00	1.485549e-02
2349500	-4.046097e+04	-1.126979e+02	2.587232e+01	1.026938e+00	7.065985e-03
2350000	-4.046908e+04	-1.119856e+02	2.559109e+01	1.064139e+00	2.009449e-02
2350500	-4.047450e+04	-1.220128e+02	2.962460e+01	1.028150e+00	9.865812e-03
2351000	-4.046344e+04	-1.193302e+02	2.849706e+01	1.019348e+00	1.761637e-02
2351500	-4.046176e+04	-1.141734e+02	2.643582e+01	1.024036e+00	1.584953e-02
2352000	-4.047449e+04	-1.165631e+02	2.737459e+01	1.016749e+00	1.959440e-02
2352500	-4.046298e+04	-1.130201e+02	2.595854e+01	1.120962e+00	2.764689e-02
2353000	-4.045864e+04	-1.162635e+02	2.725193e+01	1.025822e+00	8.519445e-03
2353500	-4.046458e+04	-1.125430e+02	2.581112e+01	1.034430e+00	2.428803e-02
2354000	-4.046761e+04	-1.164634e+02	2.730313e+01	1.096783e+00	1.528145e-02
2354500	-4.046185e+04	-1.141420e+02	2.641463e+01	1.047648e+00	1.589366e-02
2355000	-4.046444e+04	-1.127020e+02	2.586104e+01	1.060992e+00	2.232513e-02
2355500	-4.046524e+04	-1.185393e+02	2.817890e+01	1.001305e+00	8.832654e-03
2356000	-4.045968e+04	-1.135101e+02	2.614237e+01	1.126854e+00	1.827937e-02
2356500	-4.046460e+04	-1.183549e+02	2.802919e+01	1.183481e+00	2.372589e-02
2357000	-4.045514e+04	-1.111643e+02	2.526681e+01	1.116878e+00	2.436917e-02
2357500	-4.045892e+04	-1.140131e+02	2.636313e+01	1.052743e+00	1.414223e-02
2358000	-4.046430e+04	-1.161252e+02	2.719394e+01	1.033921e+00	9.777550e-03
2358500	-4.046910e+04	-1.123565e+02	2.572361e+01	1.080819e+00	1.891711e-02
2359000	-4.047048e+04	-1.134548e+02	2.614221e+01	1.071938e+00	1.194642e-02
2359500	-4.045595e+04	-1.171667e+02	2.760519e+01	1.043699e+00	1.638169e-02
2360000	-4.046405e+04	-1.164429e+02	2.729485e+01	1.097123e+00	1.029369e-02
2360500	-4.045681e+04	-1.187239e+02	2.826530e+01	9.751637e-01	1.029369e-02
2361000	-4.046125e+04	-1.143672e+02	2.650004e+01	1.051268e+00	2.403489e-02
2361500	-4.046051e+04	-1.170508e+02	2.758391e+01	9.807833e-01	1.864224e-02
2362000	-4.046726e+04	-1.198418e+02	2.869557e+01	1.052984e+00	2.227683e-02
2362500	-4.046595e+04	-1.173829e+02	2.766792e+01	1.103756e+00	1.596882e-02
2363000	-4.045447e+04	-1.166231e+02	2.736994e+01	1.088476e+00	2.531235e-02
2363500	-4.046239e+04	-1.159967e+02	2.713120e+01	1.064189e+00	1.833976e-02
2364000	-4.046486e+04	-1.162732e+02	2.723831e+01	1.069932e+00	2.337521e-02
2364500	-4.046420e+04	-1.130460e+02	2.602730e+01	9.653497e-01	7.814752e-03
2365000	-4.045131e+04	-1.187873e+02	2.823799e+01	1.105119e+00	2.352889e-02
2365500	-4.046073e+04	-1.143439e+02	2.652046e+01	9.751423e-01	1.496619e-02
2366000	-4.045474e+04	-1.160767e+02	2.717517e+01	1.032896e+00	1.167353e-02
2366500	-4.046105e+04	-1.182744e+02	2.804231e+01	1.070814e+00	2.002956e-02
2367000	-4.047029e+04	-1.170832e+02	2.756383e+01	1.063241e+00	1.352074e-02
2367500	-4.046268e+04	-1.156973e+02	2.703889e+01	9.988673e-01	2.099530e-02
2368000	-4.047278e+04	-1.153920e+02	2.692613e+01	9.806838e-01	2.033227e-02
2368500	-4.046301e+04	-1.156566e+02	2.702358e+01	9.971443e-01	1.367892e-02
2369000	-4.046078e+04	-1.160707e+02	2.717076e+01	1.038023e+00	1.355529e-02
2369500	-4.046788e+04	-1.136506e+02	2.624465e+01	9.993295e-01	1.520336e-02
2370000	-4.046365e+04	-1.105622e+02	2.505663e+01	1.087118e+00	1.551343e-02
2370500	-4.045994e+04	-1.116796e+02	2.548270e+01	1.049120e+00	2.659009e-02
2371000	-4.046800e+04	-1.144629e+02	2.654456e+01	1.031750e+00	1.825154e-02
2371500	-4.046565e+04	-1.145998e+02	2.659755e+01	1.031750e+00	2.345341e-02
2372000	-4.046597e+04	-1.134693e+02	2.617005e+01	1.013440e+00	1.181196e-02
2372500	-4.047472e+04	-1.139740e+02	2.635453e+01	1.036018e+00	1.807308e-02
2373000	-4.046157e+04	-1.179098e+02	2.792912e+01	9.844327e-01	1.585607e-02
2373500	-4.046635e+04	-1.128206e+02	2.591826e+01	1.027928e+00	2.697273e-02
2374000	-4.046283e+04	-1.153409e+02	2.690746e+01	9.772923e-01	2.247037e-02
2374500	-4.046532e+04	-1.121130e+02	2.564695e+01	1.042015e+00	2.632253e-02
2375000	-4.046460e+04	-1.129908e+02	2.598359e+01	1.025485e+00	1.211799e-02
2375500	-4.045635e+04	-1.107673e+02	2.517538e+01	9.683069e-01	1.339893e-02
2376000	-4.046216e+04	-1.170814e+02	2.757146e+01	1.042423e+00	2.048294e-02
2376500	-4.046439e+04	-1.113666e+02	2.538933e+01	9.876648e-01	1.455305e-02
2377000	-4.046091e+04	-1.189985e+02	2.837890e+01	9.737456e-01	1.253830e-02
2377500	-4.046063e+04	-1.168222e+02	2.745180e+01	1.082235e+00	9.906045e-03
2378000	-4.046330e+04	-1.066562e+02	2.366768e+01	1.083890e+00	1.200435e-02
2378500	-4.045787e+04	-1.141703e+02	2.640946e+01	1.089394e+00	1.782373e-02
2379000	-4.046061e+04	-1.161564e+02	2.715975e+01	1.151551e+00	1.316740e-02
2379500	-4.045682e+04	-1.162406e+02	2.725301e+01	1.000170e+00	1.383535e-02
2380000	-4.046735e+04	-1.163622e+02	2.728914e+01	1.030716e+00	2.156524e-02
2380500	-4.045917e+04	-1.197155e+02	2.867129e+01	9.849912e-01	1.764480e-02
2381000	-4.045659e+04	-1.160271e+02	2.716638e+01	1.005517e+00	1.598730e-02
2381500	-4.046393e+04	-1.106085e+02	2.507186e+01	1.091797e+00	1.037800e-02
2382000	-4.045925e+04	-1.143582e+02	2.648501e+01	1.081213e+00	1.560282e-02
2382500	-4.046626e+04	-1.115270e+02	2.544134e+01	1.007778e+00	2.018525e-02
2383000	-4.045458e+04	-1.159783e+02	2.712696e+01	1.056463e+00	8.941200e-03
2383500	-4.045576e+04	-1.132388e+02	2.603579e+01	1.135787e+00	1.031767e-02
2384000	-4.047444e+04	-1.114651e+02	2.538803e+01	1.089645e+00	1.810831e-02
2384500	-4.047168e+04	-1.146149e+02	2.658566e+01	1.077531e+00	3.353398e-02
2385000	-4.047396e+04	-1.137800e+02	2.630195e+01	9.790989e-01	1.585109e-02
2385500	-4.045805e+04	-1.167635e+02	2.744873e+01	1.031240e+00	1.218940e-02
2386000	-4.045252e+04	-1.148535e+02	2.667650e+01	1.081889e+00	1.129665e-02
2386500	-4.046566e+04	-1.127023e+02	2.584363e+01	1.107480e+00	1.163868e-02
2387000	-4.046275e+04	-1.111730e+02	2.528045e+01	1.088633e+00	1.762839e-02
2387500	-4.045965e+04	-1.110749e+02	2.524244e+01	1.093655e+00	1.762839e-02
2388000	-4.046855e+04	-1.120923e+02	2.565615e+01	9.966832e-01	1.778667e-02
2388500	-4.046444e+04	-1.173742e+02	2.769612e+01	1.025088e+00	1.967506e-02
2389000	-4.045372e+04	-1.141812e+02	2.643314e+01	1.038791e+00	9.297705e-03
2389500	-4.046756e+04	-1.161542e+02	2.718916e+01	1.075014e+00	1.743590e-02
2390000	-4.046512e+04	-1.172331e+02	2.763859e+01	1.026914e+00	8.917629e-03
2390500	-4.045528e+04	-1.136912e+02	2.625141e+01	1.022353e+00	2.183187e-02
2391000	-4.045886e+04	-1.181572e+02	2.802367e+01	9.993100e-01	1.597767e-02
2391500	-4.045790e+04	-1.137769e+02	2.628341e+01	1.024420e+00	3.229754e-02
2392000	-4.046000e+04	-1.124886e+02	2.581543e+01	9.685919e-01	9.511703e-03
2392500	-4.046007e+04	-1.150232e+02	2.676662e+01	1.019979e+00	1.400809e-02
2393000	-4.046609e+04	-1.127985e+02	2.590725e+01	1.034952e+00	1.974627e-02
2393500	-4.046315e+04	-1.131439e+02	2.605973e+01	9.778201e-01	1.300742e-02
2394000	-4.046063e+04	-1.100542e+02	2.489242e+01	1.029514e+00	1.999747e-02
2394500	-4.047682e+04	-1.143722e+02	2.647035e+01	1.133239e+00	1.869010e-02
2395000	-4.047210e+04	-1.145120e+02	2.651558e+01	1.155815e+00	1.540647e-02
2395500	-4.045283e+04	-1.167344e+02	2.744116e+01	1.021127e+00	1.406665e-02
2396000	-4.046116e+04	-1.173364e+02	2.766388e+01	1.067294e+00	1.462006e-02
2396500	-4.045448e+04	-1.207305e+02	2.910224e+01	9.722269e-01	1.034433e-02
2397000	-4.045317e+04	-1.139110e+02	2.630437e+01	1.103743e+00	1.656989e-02
2397500	-4.045474e+04	-1.153265e+02	2.684830e+01	1.114080e+00	3.136172e-02
2398000	-4.045548e+04	-1.163506e+02	2.725263e+01	1.111191e+00	2.962829e-02
2398500	-4.046978e+04	-1.152623e+02	2.685912e+01	1.022178e+00	2.428322e-02
2399000	-4.046286e+04	-1.145031e+02	2.656126e+01	1.028729e+00	1.196397e-02
2399500	-4.047033e+04	-1.145939e+02	2.658622e+01	1.055132e+00	1.850479e-02
2400000	-4.046808e+04	-1.209100e+02	2.913387e+01	1.076907e+00	1.275691e-02
2400500	-4.046546e+04	-1.188347e+02	2.828247e+01	1.044204e+00	1.341645e-02
2401000	-4.048266e+04	-1.140455e+02	2.639907e+01	9.915963e-01	1.255436e-02
2401500	-4.046021e+04	-1.127910e+02	2.590998e+01	1.020271e+00	1.629134e-02
2402000	-4.046432e+04	-1.163939e+02	2.728698e+01	1.067945e+00	2.074334e-02
2402500	-4.046215e+04	-1.158111e+02	2.702865e+01	1.138785e+00	1.721813e-02
2403000	-4.047102e+04	-1.138529e+02	2.628434e+01	1.098005e+00	2.650317e-02
2403500	-4.045123e+04	-1.167269e+02	2.743131e+01	1.038305e+00	1.334000e-02
2404000	-4.045824e+04	-1.148866e+02	2.670140e+01	1.050920e+00	1.293228e-02
2404500	-4.047080e+04	-1.112397e+02	2.531302e+01	1.067052e+00	7.658423e-03
2405000	-4.046627e+04	-1.148430e+02	2.666683e+01	1.096261e+00	2.468615e-02
2405500	-4.045588e+04	-1.120363e+02	2.561750e+01	1.044079e+00	1.528571e-02
2406000	-4.045576e+04	-1.172231e+02	2.763502e+01	1.025824e+00	1.060336e-02
2406500	-4.046796e+04	-1.151039e+02	2.677664e+01	1.074979e+00	8.351785e-03
2407000	-4.046205e+04	-1.129796e+02	2.597653e+01	1.032902e+00	1.950958e-02
2407500	-4.046519e+04	-1.122887e+02	2.569229e+01	1.096645e+00	1.454234e-02
2408000	-4.046551e+04	-1.162521e+02	2.722871e+01	1.073041e+00	1.444416e-02
2408500	-4.045829e+04	-1.130934e+02	2.600585e+01	1.069302e+00	1.835374e-02
2409000	-4.045565e+04	-1.111478e+02	2.528797e+01	1.043077e+00	1.380389e-02
2409500	-4.045533e+04	-1.164868e+02	2.731857e+01	1.081234e+00	1.612766e-02
2410000	-4.045250e+04	-1.171040e+02	2.757769e+01	1.049538e+00	2.249175e-02
2410500	-4.046659e+04	-1.138853e+02	2.633459e+01	9.992512e-01	2.273121e-02
2411000	-4.046145e+04	-1.194882e+02	2.856004e+01	1.025342e+00	1.421607e-02
2411500	-4.045655e+04	-1.162587e+02	2.723267e+01	1.069581e+00	1.060185e-02
2412000	-4.046591e+04	-1.164097e+02	2.731006e+01	1.025576e+00	2.537237e-02
2412500	-4.044999e+04	-1.132500e+02	2.603619e+01	1.145975e+00	2.240179e-02
2413000	-4.046428e+04	-1.218615e+02	2.954150e+01	1.070536e+00	1.846364e-02
2413500	-4.044807e+04	-1.153561e+02	2.690063e+01	1.009862e+00	2.031389e-02
2414000	-4.046878e+04	-1.197874e+02	2.871876e+01	9.429622e-01	1.641481e-02
2414500	-4.045303e+04	-1.156733e+02	2.701280e+01	1.041224e+00	1.197035e-02
2415000	-4.045823e+04	-1.108277e+02	2.515205e+01	1.092273e+00	1.324907e-02
2415500	-4.045152e+04	-1.164230e+02	2.729467e+01	1.077595e+00	2.066614e-02
2416000	-4.045647e+04	-1.161119e+02	2.719012e+01	1.030242e+00	1.638965e-02
2416500	-4.046785e+04	-1.104440e+02	2.501157e+01	1.092255e+00	1.812230e-02
2417000	-4.046477e+04	-1.202033e+02	2.884215e+01	1.063568e+00	2.145716e-02
2417500	-4.046030e+04	-1.140690e+02	2.638584e+01	1.049541e+00	1.449947e-02
2418000	-4.047133e+04	-1.157534e+02	2.706188e+01	9.966456e-01	2.476767e-02
2418500	-4.046784e+04	-1.168481e+02	2.746581e+01	1.073136e+00	3.020503e-02
2419000	-4.045908e+04	-1.159035e+02	2.713435e+01	9.629894e-01	1.320721e-02
2419500	-4.046875e+04	-1.133086e+02	2.612661e+01	9.666890e-01	9.482159e-03
2420000	-4.046906e+04	-1.199135e+02	2.873775e+01	1.023480e+00	1.808176e-02
2420500	-4.045978e+04	-1.134820e+02	2.614296e+01	1.097130e+00	2.379987e-02
2421000	-4.045515e+04	-1.171545e+02	2.762051e+01	9.932762e-01	1.484470e-02
2421500	-4.045768e+04	-1.149930e+02	2.672910e+01	1.086098e+00	1.967135e-02
2422000	-4.046484e+04	-1.157886e+02	2.703065e+01	1.111196e+00	1.855495e-02
2422500	-4.046201e+04	-1.161467e+02	2.721863e+01	9.930081e-01	1.556974e-02
2423000	-4.045722e+04	-1.114908e+02	2.541153e+01	1.052003e+00	2.057233e-02
2423500	-4.046196e+04	-1.173105e+02	2.766997e+01	1.026233e+00	1.575830e-02
2424000	-4.045407e+04	-1.139363e+02	2.635083e+01	1.007963e+00	1.561291e-02
2424500	-4.046145e+04	-1.125458e+02	2.580036e+01	1.065842e+00	1.146780e-02
2425000	-4.046026e+04	-1.256232e+02	3.121312e+01	1.032329e+00	2.365106e-02
2425500	-4.046452e+04	-1.141889e+02	2.638915e+01	1.160775e+00	1.464479e-02
2426000	-4.045865e+04	-1.187008e+02	2.823676e+01	1.021657e+00	1.352526e-02
2426500	-4.045409e+04	-1.145908e+02	2.659380e+01	1.032452e+00	1.797942e-02
2427000	-4.046482e+04	-1.152032e+02	2.682565e+01	1.048691e+00	1.238193e-02
2427500	-4.045566e+04	-1.120388e+02	2.561113e+01	1.063659e+00	1.447470e-02
2428000	-4.046650e+04	-1.159460e+02	2.711139e+01	1.063659e+00	1.224564e-02
2428500	-4.045853e+04	-1.196398e+02	2.859997e+01	1.080773e+00	1.559690e-02
2429000	-4.046038e+04	-1.152674e+02	2.686938e+01	1.000979e+00	1.559690e-02
2429500	-4.046191e+04	-1.175036e+02	2.776129e+01	9.928377e-01	1.559690e-02
2430000	-4.045595e+04	-1.169746e+02	2.754499e+01	1.001630e+00	2.616364e-02
2430500	-4.046027e+04	-1.192286e+02	2.845404e+01	1.021787e+00	1.392231e-02
2431000	-4.047919e+04	-1.177399e+02	2.779532e+01	1.144840e+00	1.945488e-02
2431500	-4.046099e+04	-1.185029e+02	2.815062e+01	1.033954e+00	2.442443e-02
2432000	-4.046390e+04	-1.151774e+02	2.682493e+01	1.024793e+00	8.609475e-03
2432500	-4.045460e+04	-1.192762e+02	2.849565e+01	9.687494e-01	1.718788e-02
2433000	-4.045518e+04	-1.145506e+02	2.656565e+01	1.064975e+00	2.157772e-02
2433500	-4.046016e+04	-1.203783e+02	2.889347e+01	1.116082e+00	1.866620e-02
2434000	-4.045777e+04	-1.200520e+02	2.877962e+01	1.061682e+00	2.502335e-02
2434500	-4.046630e+04	-1.150630e+02	2.673682e+01	1.136336e+00	1.621732e-02
2435000	-4.046176e+04	-1.184060e+02	2.812121e+01	1.009034e+00	2.015423e-02
2435500	-4.046154e+04	-1.154495e+02	2.691918e+01	1.055952e+00	1.542014e-02
2436000	-4.047767e+04	-1.172620e+02	2.759255e+01	1.170513e+00	1.745706e-02
2436500	-4.046097e+04	-1.185427e+02	2.814985e+01	1.075698e+00	3.545446e-02
2437000	-4.047072e+04	-1.183427e+02	2.808043e+01	1.045537e+00	2.575459e-02
2437500	-4.046481e+04	-1.162831e+02	2.724421e+01	1.064884e+00	1.685706e-02
2438000	-4.046168e+04	-1.163659e+02	2.726268e+01	1.101184e+00	2.289731e-02
2438500	-4.046052e+04	-1.151787e+02	2.681481e+01	1.051987e+00	1.432543e-02
2439000	-4.045257e+04	-1.150067e+02	2.674501e+01	1.058935e+00	1.733786e-02
2439500	-4.045359e+04	-1.187137e+02	2.822674e+01	1.058935e+00	1.206994e-02
2440000	-4.046475e+04	-1.134994e+02	2.616279e+01	1.062503e+00	3.425436e-02
2440500	-4.046312e+04	-1.123401e+02	2.575512e+01	9.805497e-01	1.451194e-02
2441000	-4.045537e+04	-1.175551e+02	2.774657e+01	1.080748e+00	2.409220e-02
2441500	-4.046528e+04	-1.176650e+02	2.780435e+01	1.047551e+00	3.161564e-02
2442000	-4.045980e+04	-1.206598e+02	2.904064e+01	1.047551e+00	1.172700e-02
2442500	-4.045764e+04	-1.166829e+02	2.739271e+01	1.091063e+00	2.173746e-02
2443000	-4.045782e+04	-1.192956e+02	2.847490e+01	1.038290e+00	1.354960e-02
2443500	-4.047358e+04	-1.158633e+02	2.710399e+01	9.997228e-01	7.312498e-03
2444000	-4.045782e+04	-1.159744e+02	2.711958e+01	1.071294e+00	1.884919e-02
2444500	-4.045741e+04	-1.137308e+02	2.624003e+01	1.091692e+00	2.281820e-02
2445000	-4.045681e+04	-1.189906e+02	2.835083e+01	1.033973e+00	1.573395e-02
2445500	-4.047112e+04	-1.153242e+02	2.687825e+01	1.035197e+00	1.810752e-02
2446000	-4.045513e+04	-1.151152e+02	2.678192e+01	1.072774e+00	1.356079e-02
2446500	-4.046823e+04	-1.173149e+02	2.765145e+01	1.076751e+00	2.321068e-02
2447000	-4.045784e+04	-1.131039e+02	2.602183e+01	1.037695e+00	8.625855e-03
2447500	-4.046537e+04	-1.164504e+02	2.726942e+01	1.168684e+00	2.064148e-02
2448000	-4.046656e+04	-1.170558e+02	2.756435e+01	1.034563e+00	1.972480e-02
2448500	-4.045654e+04	-1.151861e+02	2.679696e+01	1.105110e+00	2.064148e-02
2449000	-4.046998e+04	-1.143208e+02	2.648642e+01	1.040138e+00	1.560702e-02
2449500	-4.046612e+04	-1.109125e+02	2.517239e+01	1.121636e+00	1.757009e-02
2450000	-4.046202e+04	-1.110509e+02	2.521838e+01	1.135007e+00	2.072887e-02
2450500	-4.047114e+04	-1.137144e+02	2.624956e+01	1.050330e+00	1.454939e-02
2451000	-4.046266e+04	-1.132967e+02	2.609917e+01	1.026890e+00	1.464987e-02
2451500	-4.045666e+04	-1.139565e+02	2.633417e+01	1.071593e+00	2.032123e-02
2452000	-4.045868e+04	-1.144454e+02	2.654977e+01	1.000804e+00	1.077390e-02
2452500	-4.046017e+04	-1.129931e+02	2.598078e+01	1.035178e+00	2.101011e-02
2453000	-4.047189e+04	-1.141317e+02	2.641949e+01	1.024710e+00	2.191303e-02
2453500	-4.046676e+04	-1.155420e+02	2.697104e+01	1.016223e+00	2.288798e-02
2454000	-4.046782e+04	-1.152497e+02	2.687785e+01	9.616692e-01	2.010670e-02
2454500	-4.045897e+04	-1.190620e+02	2.838000e+01	1.034592e+00	1.918842e-02
2455000	-4.045043e+04	-1.158828e+02	2.709694e+01	1.037065e+00	1.662607e-02
2455500	-4.047094e+04	-1.171771e+02	2.759030e+01	1.091189e+00	1.367908e-02
2456000	-4.046329e+04	-1.195216e+02	2.855069e+01	1.081349e+00	1.761247e-02
2456500	-4.045164e+04	-1.205160e+02	2.896096e+01	1.093040e+00	2.007150e-02
2457000	-4.046940e+04	-1.144865e+02	2.654623e+01	1.051022e+00	1.816760e-02
2457500	-4.047586e+04	-1.078689e+02	2.410338e+01	1.049018e+00	3.329662e-03
2458000	-4.045975e+04	-1.142470e+02	2.643002e+01	1.112669e+00	1.996550e-02
2458500	-4.047938e+04	-1.133900e+02	2.613522e+01	1.025505e+00	6.486759e-03
2459000	-4.046440e+04	-1.196066e+02	2.855585e+01	1.153834e+00	2.434029e-02
2459500	-4.045748e+04	-1.148632e+02	2.669945e+01	1.032533e+00	1.940338e-02
2460000	-4.046239e+04	-1.170981e+02	2.755261e+01	1.106142e+00	2.426804e-02
2460500	-4.045958e+04	-1.172042e+02	2.762154e+01	1.040415e+00	1.532817e-02
2461000	-4.046391e+04	-1.171545e+02	2.759673e+01	1.052503e+00	1.073198e-02
2461500	-4.045922e+04	-1.183883e+02	2.812070e+01	9.925668e-01	2.072613e-02
2462000	-4.046913e+04	-1.138946e+02	2.632407e+01	1.035984e+00	4.088391e-03
2462500	-4.046208e+04	-1.155881e+02	2.696647e+01	1.073941e+00	1.210251e-02
2463000	-4.047066e+04	-1.155835e+02	2.701929e+01	9.349678e-01	2.057916e-02
2463500	-4.046012e+04	-1.133288e+02	2.608494e+01	1.096429e+00	2.069004e-02
2464000	-4.046837e+04	-1.189807e+02	2.837353e+01	9.689834e-01	1.893373e-02
2464500	-4.046976e+04	-1.130749e+02	2.603664e+01	9.696838e-01	1.811679e-02
2465000	-4.046682e+04	-1.160199e+02	2.713271e+01	1.083508e+00	1.946337e-02
2465500	-4.046086e+04	-1.149474e+02	2.670662e+01	1.098313e+00	2.383821e-02
2466000	-4.045547e+04	-1.179276e+02	2.791053e+01	1.048051e+00	1.660238e-02
2466500	-4.046465e+04	-1.161155e+02	2.718544e+01	1.045755e+00	1.386472e-02
2467000	-4.046214e+04	-1.159790e+02	2.716179e+01	9.689895e-01	2.112298e-02
2467500	-4.045872e+04	-1.168713e+02	2.745235e+01	1.129957e+00	1.700211e-02
2468000	-4.045717e+04	-1.156702e+02	2.700566e+01	1.056334e+00	1.775256e-02
2468500	-4.045559e+04	-1.161940e+02	2.721029e+01	1.061448e+00	1.583390e-02
2469000	-4.046619e+04	-1.152577e+02	2.685690e+01	1.023299e+00	2.039016e-02
2469500	-4.046731e+04	-1.115867e+02	2.541433e+01	1.140372e+00	2.183115e-02
2470000	-4.046616e+04	-1.122627e+02	2.570511e+01	1.036366e+00	1.448635e-02
2470500	-4.044904e+04	-1.166485e+02	2.738556e+01	1.074622e+00	1.547956e-02
2471000	-4.045839e+04	-1.198849e+02	2.872244e+01	1.031632e+00	1.853520e-02
2471500	-4.045637e+04	-1.126447e+02	2.582106e+01	1.109825e+00	2.216501e-02
2472000	-4.045928e+04	-1.110001e+02	2.524315e+01	1.016880e+00	1.095440e-02
2472500	-4.046600e+04	-1.172682e+02	2.761982e+01	1.108710e+00	2.231752e-02
2473000	-4.046141e+04	-1.144968e+02	2.652793e+01	1.108710e+00	3.280433e-02
2473500	-4.045976e+04	-1.197791e+02	2.863952e+01	1.124869e+00	2.181102e-02
2474000	-4.046058e+04	-1.113893e+02	2.534586e+01	1.127792e+00	1.717022e-02
2474500	-4.046048e+04	-1.185899e+02	2.818459e+01	1.038036e+00	1.450704e-02
2475000	-4.046205e+04	-1.134614e+02	2.614101e+01	1.081640e+00	1.416646e-02
2475500	-4.045393e+04	-1.097549e+02	2.477423e+01	1.056167e+00	1.444564e-02
2476000	-4.046223e+04	-1.172334e+02	2.763548e+01	1.034978e+00	2.021378e-02
2476500	-4.046251e+04	-1.147890e+02	2.666058e+01	1.058345e+00	2.186879e-02
2477000	-4.047427e+04	-1.132299e+02	2.604603e+01	1.099917e+00	1.703112e-02
2477500	-4.046493e+04	-1.117376e+02	2.552254e+01	9.999633e-01	5.444228e-03
2478000	-4.045752e+04	-1.182893e+02	2.805741e+01	1.048619e+00	2.429869e-02
2478500	-4.046556e+04	-1.185465e+02	2.816516e+01	1.042018e+00	1.357396e-02
2479000	-4.046941e+04	-1.183323e+02	2.811357e+01	9.539866e-01	1.043766e-02
2479500	-4.045962e+04	-1.169769e+02	2.751586e+01	1.076728e+00	1.769065e-02
2480000	-4.047031e+04	-1.157149e+02	2.704601e+01	9.984613e-01	1.987313e-02
2480500	-4.048601e+04	-1.136567e+02	2.624939e+01	9.930387e-01	1.285437e-02
2481000	-4.046899e+04	-1.154281e+02	2.689269e+01	1.102133e+00	2.725505e-02
2481500	-4.045655e+04	-1.149642e+02	2.672425e+01	1.069800e+00	1.802506e-02
2482000	-4.046934e+04	-1.104583e+02	2.504553e+01	1.013608e+00	1.409198e-02
2482500	-4.046574e+04	-1.130314e+02	2.600346e+01	1.013608e+00	1.440040e-02
2483000	-4.046958e+04	-1.152695e+02	2.685413e+01	1.042130e+00	1.450272e-02
2483500	-4.044944e+04	-1.145653e+02	2.660906e+01	9.674975e-01	1.550158e-02
2484000	-4.046290e+04	-1.118205e+02	2.552839e+01	1.067146e+00	1.508041e-02
2484500	-4.046118e+04	-1.148942e+02	2.671341e+01	1.027664e+00	1.850580e-02
2485000	-4.046799e+04	-1.154348e+02	2.688736e+01	1.122500e+00	2.535986e-02
2485500	-4.045357e+04	-1.154848e+02	2.692863e+01	1.067101e+00	1.939754e-02
2486000	-4.045941e+04	-1.189916e+02	2.835641e+01	1.021383e+00	1.607124e-02
2486500	-4.046239e+04	-1.122746e+02	2.571101e+01	1.032558e+00	9.648138e-03
2487000	-4.046034e+04	-1.162594e+02	2.724849e+01	1.030423e+00	1.677713e-02
2487500	-4.046553e+04	-1.178345e+02	2.788793e+01	1.010638e+00	1.806789e-02
2488000	-4.046103e+04	-1.120293e+02	2.563513e+01	9.898655e-01	4.607924e-03
2488500	-4.045820e+04	-1.157732e+02	2.705487e+01	1.034244e+00	2.359775e-02
2489000	-4.046373e+04	-1.171420e+02	2.756939e+01	1.108248e+00	1.330091e-02
2489500	-4.046793e+04	-1.156882e+02	2.700956e+01	1.064419e+00	2.437361e-02
2490000	-4.047003e+04	-1.171851e+02	2.760174e+01	1.070662e+00	1.169498e-02
2490500	-4.046305e+04	-1.210990e+02	2.924516e+01	1.003048e+00	1.600522e-02
2491000	-4.045624e+04	-1.179344e+02	2.791562e+01	1.042306e+00	2.728243e-02
2491500	-4.047395e+04	-1.192565e+02	2.846455e+01	1.024265e+00	1.126828e-02
2492000	-4.045965e+04	-1.214163e+02	2.933987e+01	1.097484e+00	2.914466e-02
2492500	-4.045265e+04	-1.118255e+02	2.552921e+01	1.069936e+00	9.956714e-03
2493000	-4.046413e+04	-1.166192e+02	2.738189e+01	1.054521e+00	2.143906e-02
2493500	-4.045892e+04	-1.160567e+02	2.713652e+01	1.110656e+00	2.768325e-02
2494000	-4.046362e+04	-1.130269e+02	2.597277e+01	1.090162e+00	2.173877e-02
2494500	-4.046129e+04	-1.172565e+02	2.765936e+01	9.987090e-01	8.882020e-03
2495000	-4.046280e+04	-1.149927e+02	2.674430e+01	1.046825e+00	1.240695e-02
2495500	-4.046722e+04	-1.123057e+02	2.574335e+01	9.775221e-01	1.076102e-02
2496000	-4.046077e+04	-1.141230e+02	2.641665e+01	1.023458e+00	1.408861e-02
2496500	-4.046632e+04	-1.135989e+02	2.623117e+01	9.828973e-01	1.556648e-02
2497000	-4.045663e+04	-1.149433e+02	2.672088e+01	1.057595e+00	2.024696e-02
2497500	-4.047718e+04	-1.198886e+02	2.873716e+01	1.000003e+00	1.886568e-02
2498000	-4.046499e+04	-1.198951e+02	2.870385e+01	1.086375e+00	2.461894e-02
2498500	-4.045781e+04	-1.144008e+02	2.651372e+01	1.049401e+00	6.633947e-03
2499000	-4.047405e+04	-1.170763e+02	2.756728e+01	1.047757e+00	1.131512e-02
2499500	-4.046466e+04	-1.157512e+02	2.703907e+01	1.052335e+00	1.652873e-02
2500000	-4.045751e+04	-1.170865e+02	2.757448e+01	1.039958e+00	1.939993e-02
2500500	-4.044674e+04	-1.192592e+02	2.845935e+01	1.039593e+00	1.939993e-02
2501000	-4.046799e+04	-1.170517e+02	2.755330e+01	1.058002e+00	1.536891e-02
2501500	-4.046448e+04	-1.190088e+02	2.836577e+01	1.015846e+00	7.131777e-03
2502000	-4.046113e+04	-1.145799e+02	2.660541e+01	9.915779e-01	2.564636e-02
2502500	-4.046230e+04	-1.128831e+02	2.594541e+01	1.018590e+00	1.184392e-02
2503000	-4.046174e+04	-1.143030e+02	2.649230e+01	1.007122e+00	1.078850e-02
2503500	-4.045641e+04	-1.154188e+02	2.692353e+01	1.014161e+00	2.453336e-02
2504000	-4.046561e+04	-1.227386e+02	2.994338e+01	1.015688e+00	2.217361e-02
2504500	-4.047207e+04	-1.157300e+02	2.701438e+01	1.093953e+00	1.890540e-02
2505000	-4.046493e+04	-1.187933e+02	2.826474e+01	1.045988e+00	1.091929e-02
2505500	-4.046090e+04	-1.146517e+02	2.662598e+01	1.010306e+00	2.696242e-02
2506000	-4.045324e+04	-1.159647e+02	2.712805e+01	1.040123e+00	2.090530e-02
2506500	-4.045737e+04	-1.149011e+02	2.669392e+01	1.084678e+00	2.130394e-02
2507000	-4.046863e+04	-1.185608e+02	2.818906e+01	9.979857e-01	1.430688e-02
2507500	-4.045677e+04	-1.144455e+02	2.650804e+01	1.108828e+00	1.194178e-02
2508000	-4.045939e+04	-1.128910e+02	2.592095e+01	1.091242e+00	6.695424e-03
2508500	-4.047251e+04	-1.120584e+02	2.562672e+01	1.041473e+00	1.570519e-02
2509000	-4.046567e+04	-1.134815e+02	2.615445e+01	1.066535e+00	1.097071e-02
2509500	-4.046499e+04	-1.114194e+02	2.539011e+01	1.038405e+00	2.312179e-02
2510000	-4.046053e+04	-1.134652e+02	2.614043e+01	1.087018e+00	2.312179e-02
2510500	-4.045205e+04	-1.216274e+02	2.947309e+01	9.962742e-01	1.340524e-02
2511000	-4.045599e+04	-1.188469e+02	2.826675e+01	1.094640e+00	1.982173e-02
2511500	-4.045587e+04	-1.148082e+02	2.667766e+01	1.033639e+00	8.737761e-03
2512000	-4.045469e+04	-1.149704e+02	2.672139e+01	1.083387e+00	1.328922e-02
2512500	-4.047662e+04	-1.197845e+02	2.867830e+01	1.037111e+00	2.313837e-02
2513000	-4.046449e+04	-1.083855e+02	2.429909e+01	1.012301e+00	7.574659e-03
2513500	-4.046657e+04	-1.193993e+02	2.851426e+01	1.046888e+00	2.379896e-02
2514000	-4.046406e+04	-1.175726e+02	2.770558e+01	1.199947e+00	3.512328e-02
2514500	-4.046436e+04	-1.194839e+02	2.855119e+01	1.042432e+00	1.971269e-02
2515000	-4.046171e+04	-1.128241e+02	2.593008e+01	1.000232e+00	2.690564e-02
2515500	-4.046830e+04	-1.106788e+02	2.512000e+01	1.030713e+00	1.723940e-02
2516000	-4.046816e+04	-1.162307e+02	2.722189e+01	1.068796e+00	2.501664e-02
2516500	-4.046169e+04	-1.129356e+02	2.597493e+01	9.931269e-01	2.381344e-02
2517000	-4.045458e+04	-1.143106e+02	2.645878e+01	1.101664e+00	2.569011e-02
2517500	-4.045531e+04	-1.160487e+02	2.715484e+01	1.056273e+00	1.591836e-02
2518000	-4.046055e+04	-1.124423e+02	2.577998e+01	1.016568e+00	2.068939e-02
2518500	-4.045229e+04	-1.171208e+02	2.758786e+01	1.040963e+00	1.775586e-02
2519000	-4.045908e+04	-1.191897e+02	2.844253e+01	1.010734e+00	1.208056e-02
2519500	-4.045830e+04	-1.132041e+02	2.604022e+01	1.089384e+00	1.232093e-02
2520000	-4.045266e+04	-1.169757e+02	2.752540e+01	1.051713e+00	1.826039e-02
2520500	-4.045336e+04	-1.181481e+02	2.797959e+01	1.098507e+00	1.826039e-02
2521000	-4.045747e+04	-1.174346e+02	2.772467e+01	1.014568e+00	1.706695e-02
2521500	-4.047105e+04	-1.115196e+02	2.539960e+01	1.112956e+00	2.287753e-02
2522000	-4.046460e+04	-1.199797e+02	2.872834e+01	1.112205e+00	1.931531e-02
2522500	-4.046817e+04	-1.181311e+02	2.799895e+01	1.033890e+00	2.363507e-02
2523000	-4.047376e+04	-1.144974e+02	2.656699e+01	1.008313e+00	1.229620e-02
2523500	-4.047233e+04	-1.167132e+02	2.741629e+01	1.062284e+00	2.680860e-02
2524000	-4.045934e+04	-1.175221e+02	2.779218e+01	9.347620e-01	3.138614e-03
2524500	-4.047058e+04	-1.180254e+02	2.793160e+01	1.093857e+00	1.973750e-02
2525000	-4.045845e+04	-1.171058e+02	2.758618e+01	1.030120e+00	1.247599e-02
2525500	-4.046564e+04	-1.154110e+02	2.694278e+01	9.572024e-01	1.130191e-02
2526000	-4.046007e+04	-1.157492e+02	2.703202e+01	1.068239e+00	1.949419e-02
2526500	-4.046609e+04	-1.173969e+02	2.767887e+01	1.090542e+00	1.252284e-02
2527000	-4.045787e+04	-1.144944e+02	2.653518e+01	1.087474e+00	1.584962e-02
2527500	-4.046276e+04	-1.121965e+02	2.568132e+01	1.033678e+00	1.998411e-02
2528000	-4.047096e+04	-1.161149e+02	2.720131e+01	1.005025e+00	1.061441e-02
2528500	-4.047322e+04	-1.110779e+02	2.523356e+01	1.120792e+00	1.936912e-02
2529000	-4.046683e+04	-1.111179e+02	2.528788e+01	1.013428e+00	1.729446e-02
2529500	-4.045495e+04	-1.149860e+02	2.672226e+01	1.096738e+00	1.854031e-02
2530000	-4.046522e+04	-1.112856e+02	2.530806e+01	1.126409e+00	1.640880e-02
2530500	-4.045813e+04	-1.240564e+02	3.053695e+01	9.785391e-01	1.258346e-02
2531000	-4.046814e+04	-1.165711e+02	2.735039e+01	1.085559e+00	2.216828e-02
2531500	-4.047242e+04	-1.163834e+02	2.732989e+01	9.494312e-01	8.644460e-03
2532000	-4.046832e+04	-1.184921e+02	2.813462e+01	1.062286e+00	2.050251e-02
2532500	-4.045843e+04	-1.160936e+02	2.719544e+01	9.985242e-01	1.812851e-02
2533000	-4.045598e+04	-1.151133e+02	2.678027e+01	1.075137e+00	1.263835e-02
2533500	-4.045564e+04	-1.144419e+02	2.651357e+01	1.090948e+00	1.314720e-02
2534000	-4.045654e+04	-1.166092e+02	2.736452e+01	1.088224e+00	2.083958e-02
2534500	-4.046943e+04	-1.175774e+02	2.776469e+01	1.058133e+00	1.944613e-02
2535000	-4.046993e+04	-1.157354e+02	2.706709e+01	9.654460e-01	9.046920e-03
2535500	-4.046018e+04	-1.168826e+02	2.748295e+01	1.064677e+00	1.361658e-02
2536000	-4.046422e+04	-1.173671e+02	2.766195e+01	1.102856e+00	1.361658e-02
2536500	-4.046985e+04	-1.159400e+02	2.713981e+01	9.856574e-01	1.445151e-02
2537000	-4.046221e+04	-1.135097e+02	2.614113e+01	1.129664e+00	1.135856e-02
2537500	-4.045699e+04	-1.168615e+02	2.750443e+01	9.898859e-01	1.669626e-02
2538000	-4.046170e+04	-1.135553e+02	2.615983e+01	1.126178e+00	1.291333e-02
2538500	-4.046205e+04	-1.152927e+02	2.685192e+01	1.071018e+00	1.499603e-02
2539000	-4.046029e+04	-1.122450e+02	2.566226e+01	1.133107e+00	1.777654e-02
2539500	-4.045837e+04	-1.180936e+02	2.795302e+01	1.109328e+00	2.493643e-02
2540000	-4.046062e+04	-1.136020e+02	2.619199e+01	1.088554e+00	1.599421e-02
2540500	-4.045482e+04	-1.160261e+02	2.713268e+01	1.089779e+00	2.605680e-02
2541000	-4.046298e+04	-1.203183e+02	2.890419e+01	1.030468e+00	2.385736e-02
2541500	-4.044715e+04	-1.150078e+02	2.673107e+01	1.095902e+00	1.954087e-02
2542000	-4.045984e+04	-1.182279e+02	2.804539e+01	1.016723e+00	2.081284e-02
2542500	-4.046380e+04	-1.211559e+02	2.927839e+01	9.817463e-01	2.465682e-02
2543000	-4.046033e+04	-1.164050e+02	2.730499e+01	1.033613e+00	1.505960e-02
2543500	-4.045515e+04	-1.118724e+02	2.554931e+01	1.062916e+00	1.379568e-02
2544000	-4.045963e+04	-1.092726e+02	2.459130e+01	1.081270e+00	1.271103e-02
2544500	-4.046107e+04	-1.144940e+02	2.655065e+01	1.047100e+00	1.903992e-02
2545000	-4.046013e+04	-1.156048e+02	2.696966e+01	1.082545e+00	2.532776e-02
2545500	-4.045587e+04	-1.132842e+02	2.606442e+01	1.105834e+00	1.826575e-02
2546000	-4.046973e+04	-1.211430e+02	2.922761e+01	1.088480e+00	1.540679e-02
2546500	-4.046070e+04	-1.186788e+02	2.823019e+01	1.015665e+00	2.350426e-02
2547000	-4.046035e+04	-1.166989e+02	2.744067e+01	9.868733e-01	1.080431e-02
2547500	-4.047094e+04	-1.170517e+02	2.756960e+01	1.017328e+00	1.713807e-02
2548000	-4.046058e+04	-1.197137e+02	2.865917e+01	1.012229e+00	1.451570e-02
2548500	-4.046656e+04	-1.144143e+02	2.650562e+01	1.083982e+00	2.203799e-02
2549000	-4.046120e+04	-1.201968e+02	2.887632e+01	9.754710e-01	1.875900e-02
2549500	-4.045493e+04	-1.191617e+02	2.843593e+01	9.987359e-01	1.570228e-02
2550000	-4.045989e+04	-1.165909e+02	2.739006e+01	1.005716e+00	8.564810e-03
2550500	-4.046234e+04	-1.190104e+02	2.835825e+01	1.035711e+00	1.639919e-02
2551000	-4.046531e+04	-1.116689e+02	2.549197e+01	1.013434e+00	9.035024e-03
2551500	-4.046141e+04	-1.177504e+02	2.784560e+01	1.031011e+00	1.469979e-02
2552000	-4.046310e+04	-1.129197e+02	2.595828e+01	1.021263e+00	1.959023e-02
2552500	-4.047311e+04	-1.158852e+02	2.710863e+01	1.009830e+00	2.132097e-02
2553000	-4.047264e+04	-1.148128e+02	2.667797e+01	1.037382e+00	2.500345e-02
2553500	-4.047585e+04	-1.131907e+02	2.607838e+01	9.755484e-01	6.552232e-03
2554000	-4.045995e+04	-1.166240e+02	2.737068e+01	1.087458e+00	1.383452e-02
2554500	-4.045385e+04	-1.165694e+02	2.737083e+01	1.032507e+00	1.806709e-02
2555000	-4.045460e+04	-1.102153e+02	2.492305e+01	1.106349e+00	2.288600e-02
2555500	-4.047005e+04	-1.161668e+02	2.721463e+01	1.023281e+00	2.014404e-02
2556000	-4.046038e+04	-1.114023e+02	2.536295e+01	1.094647e+00	2.456648e-02
2556500	-4.045795e+04	-1.148510e+02	2.669169e+01	1.040265e+00	1.423589e-02
2557000	-4.046767e+04	-1.169209e+02	2.749288e+01	1.078201e+00	1.573296e-02
2557500	-4.046558e+04	-1.113110e+02	2.534442e+01	1.053468e+00	1.857609e-02
2558000	-4.046902e+04	-1.183409e+02	2.808923e+01	1.022202e+00	2.107153e-02
2558500	-4.045894e+04	-1.133238e+02	2.607578e+01	1.115507e+00	1.282329e-02
2559000	-4.046116e+04	-1.170655e+02	2.755743e+01	1.061537e+00	1.282959e-02
2559500	-4.046182e+04	-1.161648e+02	2.723836e+01	9.614185e-01	1.657716e-02
2560000	-4.046782e+04	-1.171691e+02	2.762121e+01	1.006173e+00	1.663761e-02
2560500	-4.047200e+04	-1.135664e+02	2.622970e+01	9.542905e-01	6.906498e-03
2561000	-4.046019e+04	-1.126811e+02	2.583493e+01	1.109296e+00	3.144916e-02
2561500	-4.045905e+04	-1.185945e+02	2.820214e+01	9.997627e-01	1.262768e-02
2562000	-4.045915e+04	-1.160895e+02	2.714802e+01	1.114318e+00	2.205944e-02
2562500	-4.046199e+04	-1.184996e+02	2.813647e+01	1.065259e+00	1.915377e-02
2563000	-4.046597e+04	-1.217937e+02	2.952772e+01	1.034966e+00	2.074330e-02
2563500	-4.046357e+04	-1.169291e+02	2.749658e+01	1.077089e+00	1.663004e-02
2564000	-4.046355e+04	-1.196569e+02	2.860435e+01	1.087349e+00	2.373140e-02
2564500	-4.045604e+04	-1.126074e+02	2.581215e+01	1.096101e+00	3.043397e-02
2565000	-4.046777e+04	-1.160046e+02	2.710486e+01	1.138768e+00	2.158694e-02
2565500	-4.045543e+04	-1.182286e+02	2.801355e+01	1.095541e+00	1.270362e-02
2566000	-4.046690e+04	-1.184774e+02	2.813976e+01	1.035009e+00	9.235790e-03
2566500	-4.046132e+04	-1.138078e+02	2.626284e+01	1.109001e+00	1.836914e-02
2567000	-4.046027e+04	-1.143366e+02	2.646311e+01	1.116372e+00	2.264578e-02
2567500	-4.045808e+04	-1.128478e+02	2.593673e+01	1.006315e+00	1.239514e-02
2568000	-4.047143e+04	-1.135592e+02	2.619250e+01	1.044433e+00	1.652685e-02
2568500	-4.045880e+04	-1.149019e+02	2.670161e+01	1.065751e+00	1.574196e-02
2569000	-4.046868e+04	-1.147191e+02	2.662819e+01	1.071941e+00	1.892977e-02
2569500	-4.045760e+04	-1.149567e+02	2.675242e+01	9.899442e-01	1.196515e-02
2570000	-4.046096e+04	-1.166770e+02	2.737262e+01	1.135638e+00	1.888161e-02
2570500	-4.046082e+04	-1.185523e+02	2.816384e+01	1.051069e+00	2.109434e-02
2571000	-4.046404e+04	-1.166825e+02	2.741577e+01	1.032865e+00	1.167333e-02
2571500	-4.045930e+04	-1.180351e+02	2.798424e+01	9.740446e-01	9.525335e-03
2572000	-4.045810e+04	-1.165127e+02	2.735865e+01	1.006447e+00	1.510267e-02
2572500	-4.046386e+04	-1.174987e+02	2.774029e+01	1.039931e+00	1.304911e-02
2573000	-4.046706e+04	-1.172855e+02	2.766882e+01	1.004156e+00	1.410963e-02
2573500	-4.046022e+04	-1.161863e+02	2.722609e+01	1.013792e+00	1.342324e-02
2574000	-4.045986e+04	-1.109056e+02	2.519563e+01	1.051525e+00	8.292120e-03
2574500	-4.045060e+04	-1.194252e+02	2.852814e+01	1.039328e+00	1.477173e-02
2575000	-4.045709e+04	-1.165468e+02	2.735912e+01	1.039328e+00	1.789977e-02
2575500	-4.047097e+04	-1.192971e+02	2.844917e+01	1.102105e+00	2.014213e-02
2576000	-4.046700e+04	-1.129780e+02	2.597785e+01	1.027818e+00	1.283157e-02
2576500	-4.046430e+04	-1.123605e+02	2.574376e+01	1.031187e+00	6.735298e-03
2577000	-4.045635e+04	-1.140703e+02	2.636057e+01	1.116607e+00	1.804903e-02
2577500	-4.046430e+04	-1.140068e+02	2.635250e+01	1.074136e+00	7.835016e-03
2578000	-4.047404e+04	-1.167116e+02	2.739837e+01	1.105612e+00	1.656487e-02
2578500	-4.045969e+04	-1.112986e+02	2.531785e+01	1.112874e+00	1.816271e-02
2579000	-4.045749e+04	-1.112358e+02	2.527915e+01	1.154978e+00	2.853526e-02
2579500	-4.046242e+04	-1.126035e+02	2.582626e+01	1.054776e+00	2.318583e-02
2580000	-4.046274e+04	-1.144579e+02	2.654722e+01	1.019883e+00	1.736493e-02
2580500	-4.046869e+04	-1.149030e+02	2.666911e+01	1.150474e+00	1.297326e-02
2581000	-4.046521e+04	-1.157564e+02	2.702776e+01	1.086315e+00	2.646131e-02
2581500	-4.046149e+04	-1.232503e+02	3.018466e+01	9.735479e-01	1.871703e-02
2582000	-4.047265e+04	-1.112013e+02	2.530114e+01	1.060916e+00	1.649849e-02
2582500	-4.046195e+04	-1.126872e+02	2.583209e+01	1.122939e+00	3.547093e-02
2583000	-4.046103e+04	-1.123604e+02	2.574403e+01	1.030315e+00	1.340733e-02
2583500	-4.046732e+04	-1.151705e+02	2.681899e+01	1.033093e+00	5.122505e-03
2584000	-4.047327e+04	-1.129915e+02	2.599813e+01	9.877744e-01	1.825208e-02
2584500	-4.046915e+04	-1.182337e+02	2.803551e+01	1.046740e+00	1.365975e-02
2585000	-4.045510e+04	-1.203826e+02	2.897643e+01	9.228477e-01	2.078724e-02
2585500	-4.045959e+04	-1.119770e+02	2.560304e+01	1.023503e+00	3.077053e-02
2586000	-4.047142e+04	-1.154671e+02	2.693253e+01	1.039448e+00	2.543822e-02
2586500	-4.046954e+04	-1.084555e+02	2.428769e+01	1.114440e+00	1.408067e-02
2587000	-4.045879e+04	-1.163298e+02	2.725909e+01	1.074072e+00	1.701116e-02
2587500	-4.046282e+04	-1.165030e+02	2.736129e+01	9.900383e-01	1.648433e-02
2588000	-4.046952e+04	-1.110711e+02	2.526597e+01	1.026029e+00	1.026293e-02
2588500	-4.046090e+04	-1.137421e+02	2.625218e+01	1.071203e+00	1.251117e-02
2589000	-4.045489e+04	-1.169597e+02	2.751289e+01	1.066922e+00	2.178415e-02
2589500	-4.047512e+04	-1.152309e+02	2.684997e+01	1.014118e+00	1.035297e-02
2590000	-4.047379e+04	-1.162402e+02	2.723786e+01	1.038074e+00	1.470764e-02
2590500	-4.047675e+04	-1.127363e+02	2.589774e+01	9.979770e-01	1.572107e-02
2591000	-4.046592e+04	-1.083181e+02	2.424496e+01	1.097595e+00	2.558509e-02
2591500	-4.046162e+04	-1.128455e+02	2.591310e+01	1.066523e+00	1.488130e-02
2592000	-4.045494e+04	-1.154850e+02	2.692223e+01	1.083668e+00	1.488130e-02
2592500	-4.045192e+04	-1.185336e+02	2.818483e+01	9.810846e-01	1.366539e-02
2593000	-4.045462e+04	-1.151134e+02	2.679186e+01	1.045427e+00	2.495371e-02
2593500	-4.045727e+04	-1.174079e+02	2.773687e+01	9.576228e-01	1.699726e-02
2594000	-4.046347e+04	-1.157732e+02	2.706592e+01	1.006118e+00	1.853805e-02
2594500	-4.047342e+04	-1.176169e+02	2.781172e+01	9.812901e-01	7.540447e-03
2595000	-4.048102e+04	-1.170845e+02	2.756521e+01	1.061110e+00	1.660958e-02
2595500	-4.046745e+04	-1.229577e+02	3.005876e+01	9.693908e-01	1.001661e-02
2596000	-4.045821e+04	-1.186874e+02	2.820788e+01	1.078616e+00	2.295585e-02
2596500	-4.047106e+04	-1.160284e+02	2.715292e+01	1.040890e+00	1.684168e-02
2597000	-4.046841e+04	-1.134782e+02	2.616508e+01	1.035365e+00	1.159403e-02
2597500	-4.046453e+04	-1.161386e+02	2.718971e+01	1.058027e+00	1.531519e-02
2598000	-4.046055e+04	-1.146809e+02	2.664799e+01	9.827343e-01	1.241179e-02
2598500	-4.046102e+04	-1.141657e+02	2.642121e+01	1.054336e+00	1.131093e-02
2599000	-4.045862e+04	-1.191502e+02	2.840956e+01	1.051057e+00	1.567867e-02
2599500	-4.047067e+04	-1.153402e+02	2.689096e+01	1.018697e+00	1.567867e-02
2600000	-4.045832e+04	-1.186935e+02	2.825511e+01	9.696552e-01	7.031637e-03
2600500	-4.045635e+04	-1.178876e+02	2.788815e+01	1.063185e+00	1.999503e-02
2601000	-4.046011e+04	-1.160070e+02	2.715122e+01	1.023744e+00	9.052906e-03
2601500	-4.046040e+04	-1.156379e+02	2.699867e+01	1.041840e+00	2.282246e-02
2602000	-4.046682e+04	-1.140587e+02	2.638170e+01	1.049995e+00	1.425448e-02
2602500	-4.046358e+04	-1.166007e+02	2.734665e+01	1.124585e+00	1.460195e-02
2603000	-4.045616e+04	-1.171159e+02	2.759605e+01	1.015656e+00	1.838436e-02
2603500	-4.046564e+04	-1.134060e+02	2.612704e+01	1.062915e+00	1.055117e-02
2604000	-4.045238e+04	-1.175042e+02	2.773834e+01	1.050249e+00	1.955946e-02
2604500	-4.045128e+04	-1.173763e+02	2.769769e+01	1.023211e+00	1.595381e-02
2605000	-4.046373e+04	-1.147291e+02	2.662262e+01	1.096379e+00	1.366436e-02
2605500	-4.046549e+04	-1.154877e+02	2.696879e+01	9.676987e-01	1.750881e-02
2606000	-4.045550e+04	-1.159623e+02	2.714388e+01	9.976419e-01	2.148115e-02
2606500	-4.046244e+04	-1.142013e+02	2.645115e+01	1.012139e+00	1.567377e-02
2607000	-4.046238e+04	-1.158335e+02	2.709358e+01	9.962869e-01	1.709979e-02
2607500	-4.046909e+04	-1.138174e+02	2.630968e+01	9.962869e-01	1.427050e-02
2608000	-4.046188e+04	-1.103561e+02	2.498597e+01	1.074482e+00	1.996834e-02
2608500	-4.045846e+04	-1.174189e+02	2.768644e+01	1.093744e+00	2.401531e-02
2609000	-4.045279e+04	-1.174307e+02	2.771632e+01	1.031410e+00	1.632743e-02
2609500	-4.047128e+04	-1.124478e+02	2.574808e+01	1.106968e+00	1.175524e-02
2610000	-4.045454e+04	-1.129071e+02	2.592170e+01	1.105386e+00	2.017694e-02
2610500	-4.045875e+04	-1.136584e+02	2.622071e+01	1.069798e+00	2.017694e-02
2611000	-4.045299e+04	-1.171971e+02	2.762259e+01	1.030769e+00	1.785170e-02
2611500	-4.046695e+04	-1.140126e+02	2.635474e+01	1.074107e+00	1.832844e-02
2612000	-4.046002e+04	-1.123301e+02	2.574470e+01	9.983024e-01	1.050176e-02
2612500	-4.046614e+04	-1.169602e+02	2.752944e+01	1.026057e+00	1.951275e-02
2613000	-4.046019e+04	-1.152340e+02	2.683743e+01	1.049330e+00	2.197992e-02
2613500	-4.045792e+04	-1.185138e+02	2.814151e+01	1.067179e+00	1.358344e-02
2614000	-4.045744e+04	-1.208325e+02	2.911981e+01	1.032576e+00	1.107815e-02
2614500	-4.045870e+04	-1.207238e+02	2.909990e+01	9.710977e-01	6.210678e-03
2615000	-4.046302e+04	-1.180314e+02	2.794357e+01	1.070389e+00	1.602245e-02
2615500	-4.045744e+04	-1.149872e+02	2.674714e+01	1.034044e+00	1.804051e-02
2616000	-4.046456e+04	-1.134730e+02	2.618356e+01	9.817305e-01	1.094267e-02
2616500	-4.045668e+04	-1.107522e+02	2.513169e+01	1.072254e+00	2.920900e-02
2617000	-4.045702e+04	-1.116120e+02	2.545658e+01	1.051832e+00	1.446584e-02
2617500	-4.046300e+04	-1.175475e+02	2.773631e+01	1.098609e+00	1.851145e-02
2618000	-4.045814e+04	-1.141111e+02	2.641680e+01	1.011142e+00	1.757578e-02
2618500	-4.045732e+04	-1.135968e+02	2.619876e+01	1.065642e+00	1.757578e-02
2619000	-4.046403e+04	-1.109374e+02	2.520623e+01	1.054442e+00	2.833875e-02
2619500	-4.046284e+04	-1.191236e+02	2.839019e+01	1.071420e+00	2.459386e-02
2620000	-4.046872e+04	-1.144045e+02	2.653144e+01	1.007311e+00	2.219121e-02
2620500	-4.045445e+04	-1.113184e+02	2.530804e+01	1.159238e+00	1.581908e-02
2621000	-4.045880e+04	-1.173355e+02	2.765992e+01	1.076239e+00	1.734811e-02
2621500	-4.046258e+04	-1.122257e+02	2.567333e+01	1.084273e+00	2.110288e-02
2622000	-4.046372e+04	-1.182436e+02	2.806016e+01	9.961760e-01	1.899886e-02
2622500	-4.045557e+04	-1.142543e+02	2.644838e+01	1.072377e+00	1.229347e-02
2623000	-4.046004e+04	-1.126513e+02	2.583762e+01	1.072377e+00	1.229347e-02
2623500	-4.047257e+04	-1.138662e+02	2.630260e+01	1.063576e+00	1.116049e-02
2624000	-4.045643e+04	-1.144277e+02	2.653025e+01	1.033526e+00	1.125248e-02
2624500	-4.046812e+04	-1.165184e+02	2.730949e+01	1.135698e+00	3.078561e-02
2625000	-4.045766e+04	-1.135782e+02	2.620646e+01	1.026866e+00	1.432043e-02
2625500	-4.046469e+04	-1.145488e+02	2.658226e+01	1.020213e+00	1.441258e-02
2626000	-4.046268e+04	-1.182299e+02	2.806299e+01	9.755045e-01	1.705150e-02
2626500	-4.045693e+04	-1.167353e+02	2.743287e+01	1.042759e+00	1.518962e-02
2627000	-4.046426e+04	-1.147261e+02	2.666545e+01	9.829701e-01	1.267163e-02
2627500	-4.046268e+04	-1.144715e+02	2.656485e+01	9.879228e-01	5.994957e-03
2628000	-4.046512e+04	-1.197164e+02	2.866701e+01	9.961018e-01	1.676269e-02
2628500	-4.046106e+04	-1.136826e+02	2.621619e+01	1.105788e+00	1.471569e-02
2629000	-4.045995e+04	-1.154441e+02	2.691534e+01	1.060373e+00	2.313535e-02
2629500	-4.045181e+04	-1.179368e+02	2.792692e+01	1.016800e+00	9.486390e-03
2630000	-4.045988e+04	-1.163837e+02	2.729158e+01	1.046110e+00	1.346199e-02
2630500	-4.046211e+04	-1.131518e+02	2.604894e+01	1.014188e+00	1.345382e-02
2631000	-4.046162e+04	-1.157298e+02	2.703351e+01	1.045124e+00	1.568575e-02
2631500	-4.046733e+04	-1.202487e+02	2.885223e+01	1.084840e+00	1.568575e-02
2632000	-4.046411e+04	-1.192402e+02	2.846908e+01	9.969701e-01	1.488753e-02
2632500	-4.046720e+04	-1.124701e+02	2.576844e+01	1.075043e+00	1.551573e-02
2633000	-4.046866e+04	-1.143553e+02	2.649097e+01	1.062869e+00	2.634038e-02
2633500	-4.046056e+04	-1.199366e+02	2.874173e+01	1.037101e+00	1.966794e-02
2634000	-4.046862e+04	-1.152577e+02	2.684657e+01	1.049672e+00	2.009929e-02
2634500	-4.044838e+04	-1.190731e+02	2.840554e+01	9.836993e-01	2.088806e-02
2635000	-4.046320e+04	-1.145154e+02	2.656347e+01	1.035361e+00	1.960849e-02
2635500	-4.046210e+04	-1.245798e+02	3.074397e+01	1.035361e+00	1.532815e-02
2636000	-4.045886e+04	-1.175273e+02	2.776297e+01	1.012368e+00	1.777636e-02
2636500	-4.044930e+04	-1.205684e+02	2.904617e+01	9.429850e-01	7.174832e-03
2637000	-4.046145e+04	-1.165999e+02	2.739816e+01	9.944036e-01	1.482464e-02
2637500	-4.045556e+04	-1.122451e+02	2.571071e+01	1.003824e+00	1.292027e-02
2638000	-4.045573e+04	-1.155310e+02	2.695394e+01	1.048838e+00	9.712042e-03
2638500	-4.045999e+04	-1.121144e+02	2.567133e+01	9.782671e-01	1.634729e-02
2639000	-4.047320e+04	-1.206126e+02	2.900572e+01	1.083258e+00	1.854631e-02
2639500	-4.046242e+04	-1.185980e+02	2.820368e+01	9.995120e-01	1.171479e-02
2640000	-4.046425e+04	-1.114267e+02	2.539312e+01	1.037620e+00	1.481687e-02
2640500	-4.046392e+04	-1.179249e+02	2.789548e+01	1.082455e+00	1.808854e-02
2641000	-4.045955e+04	-1.097703e+02	2.477973e+01	1.056307e+00	1.576316e-02
2641500	-4.047170e+04	-1.142444e+02	2.647192e+01	1.001356e+00	1.149650e-02
2642000	-4.045975e+04	-1.172104e+02	2.761461e+01	1.063883e+00	1.341046e-02
2642500	-4.046851e+04	-1.144004e+02	2.652991e+01	1.007103e+00	2.375295e-02
2643000	-4.047117e+04	-1.086234e+02	2.436727e+01	1.058513e+00	1.488268e-02
2643500	-4.045985e+04	-1.176452e+02	2.780362e+01	1.029556e+00	1.945211e-02
2644000	-4.048873e+04	-1.180183e+02	2.799510e+01	9.306018e-01	1.538155e-02
2644500	-4.046952e+04	-1.167323e+02	2.743700e+01	1.029420e+00	5.897823e-03
2645000	-4.045812e+04	-1.189633e+02	2.832255e+01	1.075299e+00	2.133148e-02
2645500	-4.046152e+04	-1.155353e+02	2.694042e+01	1.087539e+00	2.205022e-02
2646000	-4.046345e+04	-1.166598e+02	2.735454e+01	1.163837e+00	2.051386e-02
2646500	-4.046641e+04	-1.164527e+02	2.734934e+01	9.698181e-01	1.592544e-02
2647000	-4.047144e+04	-1.123475e+02	2.572713e+01	1.062535e+00	1.922481e-02
2647500	-4.046478e+04	-1.143009e+02	2.648552e+01	1.022573e+00	1.900184e-02
2648000	-4.046163e+04	-1.160456e+02	2.713744e+01	1.097284e+00	2.363221e-02
2648500	-4.047035e+04	-1.179105e+02	2.793468e+01	9.714548e-01	1.583533e-02
2649000	-4.046293e+04	-1.196370e+02	2.861139e+01	1.050532e+00	1.583533e-02
2649500	-4.046549e+04	-1.155173e+02	2.694172e+01	1.066284e+00	1.452502e-02
2650000	-4.047259e+04	-1.183149e+02	2.806611e+01	1.052894e+00	3.127480e-02
2650500	-4.045763e+04	-1.157928e+02	2.705623e+01	1.050340e+00	1.232109e-02
2651000	-4.047033e+04	-1.183369e+02	2.807463e+01	1.054008e+00	2.779636e-02
2651500	-4.046661e+04	-1.117386e+02	2.548489e+01	1.102244e+00	1.348954e-02
2652000	-4.046868e+04	-1.134299e+02	2.614461e+01	1.040748e+00	7.080760e-03
2652500	-4.046413e+04	-1.178001e+02	2.785493e+01	1.057654e+00	1.581308e-02
2653000	-4.047224e+04	-1.129052e+02	2.595473e+01	1.016091e+00	1.491604e-02
2653500	-4.046730e+04	-1.166767e+02	2.740620e+01	1.051065e+00	8.812336e-03
2654000	-4.045830e+04	-1.157716e+02	2.703117e+01	1.092861e+00	2.542072e-02
2654500	-4.044993e+04	-1.144995e+02	2.654239e+01	1.073995e+00	2.324401e-02
2655000	-4.046617e+04	-1.159896e+02	2.714457e+01	1.023204e+00	2.511145e-02
2655500	-4.045876e+04	-1.212965e+02	2.935508e+01	9.420525e-01	1.288398e-02
2656000	-4.046832e+04	-1.168768e+02	2.750557e+01	1.002300e+00	5.634343e-03
2656500	-4.045106e+04	-1.134443e+02	2.613070e+01	1.091601e+00	1.080724e-02
2657000	-4.045671e+04	-1.129797e+02	2.593839e+01	1.133758e+00	2.711385e-02
2657500	-4.046531e+04	-1.190317e+02	2.838527e+01	9.914303e-01	2.208068e-02
2658000	-4.046002e+04	-1.129473e+02	2.597713e+01	9.990010e-01	1.699311e-02
2658500	-4.046042e+04	-1.143202e+02	2.646922e+01	1.084157e+00	2.878208e-02
2659000	-4.045392e+04	-1.147614e+02	2.666210e+01	1.026899e+00	1.801770e-02
2659500	-4.046793e+04	-1.131467e+02	2.604719e+01	1.013661e+00	1.801770e-02
2660000	-4.046376e+04	-1.103517e+02	2.501195e+01	9.989286e-01	1.144883e-02
2660500	-4.045773e+04	-1.179977e+02	2.794632e+01	1.030012e+00	8.194201e-03
2661000	-4.047092e+04	-1.140572e+02	2.639484e+01	1.014317e+00	2.407457e-02
2661500	-4.045827e+04	-1.128104e+02	2.588577e+01	1.103818e+00	2.852507e-02
2662000	-4.046232e+04	-1.180460e+02	2.794145e+01	1.090278e+00	2.869154e-02
2662500	-4.045211e+04	-1.117613e+02	2.549509e+01	1.097460e+00	1.819523e-02
2663000	-4.045779e+04	-1.198689e+02	2.874294e+01	9.664858e-01	9.841920e-03
2663500	-4.046120e+04	-1.156708e+02	2.701897e+01	1.023100e+00	1.511017e-02
2664000	-4.045670e+04	-1.194101e+02	2.849987e+01	1.092440e+00	2.015789e-02
2664500	-4.047213e+04	-1.126607e+02	2.584140e+01	1.071742e+00	1.844198e-02
2665000	-4.045748e+04	-1.123695e+02	2.568600e+01	1.194243e+00	1.943062e-02
2665500	-4.045907e+04	-1.212457e+02	2.926145e+01	1.111460e+00	2.008380e-02
2666000	-4.046393e+04	-1.084892e+02	2.432401e+01	1.045883e+00	2.071300e-02
2666500	-4.046595e+04	-1.149611e+02	2.673198e+01	1.046813e+00	7.132574e-03
2667000	-4.046319e+04	-1.162844e+02	2.725228e+01	1.045883e+00	1.628574e-02
2667500	-4.045835e+04	-1.135766e+02	2.619862e+01	1.045883e+00	1.628574e-02
2668000	-4.046066e+04	-1.125110e+02	2.579667e+01	1.040923e+00	2.208046e-02
2668500	-4.046102e+04	-1.192301e+02	2.844744e+01	1.039275e+00	1.441164e-02
2669000	-4.046503e+04	-1.132756e+02	2.607943e+01	1.057760e+00	2.569402e-02
2669500	-4.046226e+04	-1.155786e+02	2.697783e+01	1.035522e+00	7.132344e-03
2670000	-4.046050e+04	-1.143162e+02	2.646125e+01	1.100791e+00	1.364063e-02
2670500	-4.045914e+04	-1.135925e+02	2.618073e+01	1.108563e+00	1.668105e-02
2671000	-4.046470e+04	-1.105035e+02	2.502821e+01	1.106193e+00	1.806134e-02
2671500	-4.045819e+04	-1.167425e+02	2.744714e+01	1.014197e+00	2.135281e-02
2672000	-4.046412e+04	-1.136755e+02	2.624078e+01	1.034409e+00	2.454886e-02
2672500	-4.044876e+04	-1.166738e+02	2.741428e+01	1.027879e+00	1.312100e-02
2673000	-4.045737e+04	-1.125214e+02	2.579297e+01	1.061153e+00	2.248600e-02
2673500	-4.045951e+04	-1.163945e+02	2.730297e+01	1.028221e+00	1.210466e-02
2674000	-4.046764e+04	-1.166187e+02	2.739217e+01	1.028221e+00	1.356424e-02
2674500	-4.046306e+04	-1.201266e+02	2.882966e+01	1.016672e+00	1.809456e-02
2675000	-4.045741e+04	-1.148784e+02	2.668536e+01	1.084033e+00	2.815984e-02
2675500	-4.045430e+04	-1.154918e+02	2.691137e+01	1.118134e+00	2.132864e-02
2676000	-4.046191e+04	-1.140335e+02	2.638323e+01	1.020844e+00	2.264272e-02
2676500	-4.047179e+04	-1.111997e+02	2.526999e+01	1.143696e+00	2.083538e-02
2677000	-4.046675e+04	-1.105005e+02	2.501004e+01	1.152908e+00	1.713116e-02
2677500	-4.046632e+04	-1.169349e+02	2.750641e+01	1.058323e+00	2.078996e-02
2678000	-4.045273e+04	-1.154312e+02	2.691191e+01	1.056156e+00	1.523286e-02
2678500	-4.046003e+04	-1.128177e+02	2.590185e+01	1.068514e+00	1.065956e-02
2679000	-4.045836e+04	-1.126664e+02	2.586749e+01	1.008261e+00	1.884152e-02
2679500	-4.047092e+04	-1.099076e+02	2.481258e+01	1.102900e+00	2.149193e-02
2680000	-4.045868e+04	-1.137238e+02	2.623798e+01	1.090015e+00	1.096269e-02
2680500	-4.046360e+04	-1.176740e+02	2.784636e+01	9.527333e-01	1.211439e-02
2681000	-4.047606e+04	-1.156416e+02	2.702830e+01	9.701183e-01	1.423879e-02
2681500	-4.045743e+04	-1.106488e+02	2.510472e+01	1.042348e+00	1.450656e-02
2682000	-4.045871e+04	-1.140291e+02	2.636123e+01	1.073713e+00	1.165665e-02
2682500	-4.045725e+04	-1.166182e+02	2.738150e+01	1.054533e+00	8.100575e-03
2683000	-4.045346e+04	-1.132571e+02	2.607360e+01	1.054533e+00	1.817571e-02
2683500	-4.046248e+04	-1.193525e+02	2.852609e+01	9.715377e-01	1.613397e-02
2684000	-4.045409e+04	-1.149353e+02	2.671852e+01	1.055643e+00	2.334879e-02
2684500	-4.045564e+04	-1.219331e+02	2.958367e+01	1.043802e+00	1.442290e-02
2685000	-4.044596e+04	-1.126403e+02	2.583347e+01	1.072409e+00	2.189841e-02
2685500	-4.045384e+04	-1.127596e+02	2.588244e+01	1.061866e+00	1.371676e-02
2686000	-4.046396e+04	-1.101273e+02	2.491718e+01	1.034522e+00	1.519092e-02
2686500	-4.047384e+04	-1.152977e+02	2.685249e+01	1.074552e+00	1.225763e-02
2687000	-4.046648e+04	-1.159605e+02	2.713118e+01	1.028048e+00	9.176059e-03
2687500	-4.047548e+04	-1.138138e+02	2.627423e+01	1.085298e+00	1.275003e-02
2688000	-4.046541e+04	-1.117716e+02	2.547645e+01	1.157930e+00	1.630581e-02
2688500	-4.045578e+04	-1.233196e+02	3.024055e+01	9.152103e-01	4.348664e-03
2689000	-4.045405e+04	-1.133310e+02	2.610795e+01	1.038101e+00	1.266858e-02
2689500	-4.045760e+04	-1.158116e+02	2.706241e+01	1.053514e+00	1.458858e-02
2690000	-4.045732e+04	-1.174465e+02	2.768371e+01	1.128132e+00	2.014046e-02
2690500	-4.045930e+04	-1.128900e+02	2.594338e+01	1.030903e+00	6.469937e-03
2691000	-4.046240e+04	-1.142161e+02	2.642155e+01	1.103762e+00	1.561591e-02
2691500	-4.045914e+04	-1.103970e+02	2.499021e+01	1.103762e+00	1.486588e-02
2692000	-4.044977e+04	-1.148482e+02	2.667599e+01	1.077884e+00	2.332374e-02
2692500	-4.045413e+04	-1.157967e+02	2.703567e+01	1.106560e+00	2.855884e-02
2693000	-4.045417e+04	-1.175962e+02	2.775608e+01	1.098300e+00	2.255199e-02
2693500	-4.046653e+04	-1.144137e+02	2.650325e+01	1.089495e+00	3.375410e-02
2694000	-4.045774e+04	-1.169497e+02	2.752223e+01	1.033646e+00	1.549586e-02
2694500	-4.045364e+04	-1.140261e+02	2.636387e+01	1.063809e+00	1.329807e-02
2695000	-4.045278e+04	-1.137821e+02	2.627032e+01	1.063809e+00	1.401169e-02
2695500	-4.045009e+04	-1.118135e+02	2.554287e+01	1.021274e+00	2.008743e-02
2696000	-4.046559e+04	-1.141406e+02	2.641750e+01	1.038868e+00	2.828452e-02
2696500	-4.045575e+04	-1.111748e+02	2.530686e+01	1.018838e+00	1.999867e-02
2697000	-4.046427e+04	-1.160582e+02	2.714481e+01	1.091234e+00	1.316758e-02
2697500	-4.045831e+04	-1.150980e+02	2.678438e+01	1.049253e+00	4.344432e-03
2698000	-4.045898e+04	-1.153833e+02	2.687191e+01	1.110466e+00	2.281916e-02
2698500	-4.045375e+04	-1.175959e+02	2.780694e+01	9.720607e-01	1.563941e-02
2699000	-4.046430e+04	-1.094709e+02	2.463877e+01	1.147550e+00	2.305227e-02
2699500	-4.046309e+04	-1.153594e+02	2.688230e+01	1.060063e+00	1.068957e-02
2700000	-4.046235e+04	-1.181285e+02	2.797391e+01	1.092858e+00	1.381395e-02
2700500	-4.046480e+04	-1.152193e+02	2.678040e+01	1.180764e+00	2.143669e-02
2701000	-4.046116e+04	-1.159309e+02	2.713813e+01	9.807927e-01	7.837777e-03
2701500	-4.045692e+04	-1.163968e+02	2.726015e+01	1.138411e+00	2.230906e-02
2702000	-4.046156e+04	-1.212520e+02	2.932282e+01	9.732504e-01	4.933099e-03
2702500	-4.045571e+04	-1.226979e+02	2.992482e+01	1.017704e+00	1.887258e-02
2703000	-4.045473e+04	-1.168529e+02	2.751156e+01	9.634274e-01	1.583367e-02
2703500	-4.045998e+04	-1.162307e+02	2.725073e+01	9.960448e-01	2.363587e-02
2704000	-4.045808e+04	-1.152274e+02	2.683523e+01	1.048377e+00	1.583367e-02
2704500	-4.046237e+04	-1.182675e+02	2.805085e+01	1.042941e+00	1.713603e-02
2705000	-4.045820e+04	-1.118357e+02	2.551091e+01	1.129332e+00	1.980793e-02
2705500	-4.046222e+04	-1.142246e+02	2.645403e+01	1.028008e+00	1.890356e-02
2706000	-4.046397e+04	-1.155977e+02	2.698046e+01	1.047987e+00	1.886063e-02
2706500	-4.046396e+04	-1.091804e+02	2.455835e+01	1.080869e+00	1.446447e-02
2707000	-4.045712e+04	-1.144785e+02	2.651456e+01	1.125019e+00	2.307469e-02
2707500	-4.045914e+04	-1.131093e+02	2.603416e+01	1.010652e+00	1.379541e-02
2708000	-4.045341e+04	-1.132554e+02	2.606119e+01	1.085518e+00	2.017225e-02
2708500	-4.046403e+04	-1.187780e+02	2.826607e+01	1.027446e+00	2.795071e-02
2709000	-4.045803e+04	-1.142913e+02	2.649749e+01	9.820294e-01	1.128213e-02
2709500	-4.045625e+04	-1.165794e+02	2.738325e+01	1.011337e+00	6.768284e-03
2710000	-4.046560e+04	-1.136388e+02	2.621224e+01	1.072364e+00	1.074895e-02
2710500	-4.045950e+04	-1.132115e+02	2.604119e+01	1.094310e+00	1.999834e-02
2711000	-4.046650e+04	-1.152111e+02	2.683287e+01	1.038112e+00	1.694871e-02
2711500	-4.046171e+04	-1.115571e+02	2.543187e+01	1.063405e+00	1.892457e-02
2712000	-4.046182e+04	-1.179557e+02	2.792643e+01	1.036987e+00	1.042127e-02
2712500	-4.046355e+04	-1.140796e+02	2.639207e+01	1.043941e+00	8.390137e-03
2713000	-4.045954e+04	-1.127418e+02	2.586792e+01	1.082504e+00	1.503779e-02
2713500	-4.046323e+04	-1.160714e+02	2.715663e+01	1.074491e+00	1.849818e-02
2714000	-4.046041e+04	-1.160569e+02	2.718219e+01	9.953168e-01	2.242482e-02
2714500	-4.046015e+04	-1.165056e+02	2.732611e+01	1.081062e+00	2.030271e-02
2715000	-4.046951e+04	-1.128954e+02	2.594563e+01	1.030397e+00	1.530258e-02
2715500	-4.046432e+04	-1.164057e+02	2.731802e+01	1.001556e+00	1.815974e-02
2716000	-4.046702e+04	-1.177592e+02	2.784702e+01	1.036369e+00	9.839948e-03
2716500	-4.047127e+04	-1.100689e+02	2.488085e+01	1.076044e+00	1.507552e-02
2717000	-4.046077e+04	-1.125257e+02	2.579553e+01	1.058592e+00	2.216321e-02
2717500	-4.046303e+04	-1.171528e+02	2.762065e+01	9.912371e-01	1.569898e-02
2718000	-4.045733e+04	-1.133669e+02	2.612428e+01	1.031113e+00	1.190651e-02
2718500	-4.045803e+04	-1.072634e+02	2.388645e+01	1.061936e+00	1.321192e-02
2719000	-4.045976e+04	-1.193377e+02	2.850352e+01	1.011241e+00	1.684349e-02
2719500	-4.046109e+04	-1.140609e+02	2.638270e+01	1.049624e+00	2.343483e-02
2720000	-4.046263e+04	-1.089979e+02	2.449324e+01	1.080144e+00	1.718281e-02
2720500	-4.045759e+04	-1.116167e+02	2.544525e+01	1.086964e+00	1.840360e-02
2721000	-4.045914e+04	-1.153371e+02	2.689066e+01	1.016380e+00	1.439183e-02
2721500	-4.046038e+04	-1.141875e+02	2.642744e+01	1.059869e+00	1.738821e-02
2722000	-4.045946e+04	-1.163251e+02	2.728578e+01	1.002086e+00	1.480359e-02
2722500	-4.045886e+04	-1.142967e+02	2.646431e+01	1.073425e+00	1.480359e-02
2723000	-4.045390e+04	-1.207451e+02	2.907819e+01	1.043741e+00	2.397649e-02
2723500	-4.046185e+04	-1.186473e+02	2.825931e+01	9.131589e-01	1.028541e-02
2724000	-4.047491e+04	-1.176430e+02	2.776666e+01	1.118883e+00	1.878239e-02
2724500	-4.046367e+04	-1.126628e+02	2.586352e+01	1.015216e+00	1.802495e-02
2725000	-4.046883e+04	-1.155224e+02	2.693860e+01	1.079297e+00	2.295218e-02
2725500	-4.047768e+04	-1.219228e+02	2.956401e+01	1.079297e+00	2.130617e-02
2726000	-4.046791e+04	-1.221784e+02	2.965820e+01	1.115572e+00	1.485421e-02
2726500	-4.047679e+04	-1.175609e+02	2.779577e+01	9.647027e-01	1.098560e-02
2727000	-4.046281e+04	-1.177436e+02	2.785845e+01	9.925040e-01	1.606028e-02
2727500	-4.047121e+04	-1.148994e+02	2.669645e+01	1.076510e+00	2.729607e-02
2728000	-4.046477e+04	-1.142620e+02	2.645984e+01	1.050268e+00	1.113474e-02
2728500	-4.045948e+04	-1.131096e+02	2.600869e+01	1.078074e+00	1.383557e-02
2729000	-4.045726e+04	-1.202211e+02	2.886559e+01	1.025351e+00	1.488729e-02
2729500	-4.046169e+04	-1.114282e+02	2.537563e+01	1.086283e+00	1.561433e-02
2730000	-4.046014e+04	-1.175463e+02	2.776182e+01	1.034135e+00	2.042759e-02
2730500	-4.046486e+04	-1.164277e+02	2.731921e+01	1.020549e+00	2.380216e-02
2731000	-4.045656e+04	-1.123399e+02	2.573148e+01	1.043341e+00	2.042759e-02
2731500	-4.045413e+04	-1.164172e+02	2.731022e+01	1.032724e+00	1.909349e-02
2732000	-4.047241e+04	-1.173137e+02	2.767525e+01	1.016351e+00	1.391111e-02
2732500	-4.046673e+04	-1.166101e+02	2.738242e+01	1.044127e+00	1.010171e-02
2733000	-4.046385e+04	-1.186397e+02	2.818120e+01	1.096078e+00	2.351187e-02
2733500	-4.047224e+04	-1.160800e+02	2.716399e+01	1.064479e+00	1.663164e-02
2734000	-4.046008e+04	-1.105649e+02	2.504893e+01	1.110925e+00	2.590555e-02
2734500	-4.046052e+04	-1.192330e+02	2.846866e+01	9.908458e-01	2.311129e-02
2735000	-4.046430e+04	-1.150222e+02	2.674172e+01	1.082926e+00	1.309085e-02
2735500	-4.045804e+04	-1.149782e+02	2.674511e+01	1.030239e+00	1.434231e-02
2736000	-4.046110e+04	-1.141404e+02	2.640998e+01	1.058169e+00	1.222133e-02
2736500	-4.046569e+04	-1.140829e+02	2.637886e+01	1.081595e+00	2.512673e-02
2737000	-4.045946e+04	-1.141511e+02	2.643081e+01	1.014751e+00	2.581514e-02
2737500	-4.047263e+04	-1.113174e+02	2.536938e+01	9.923569e-01	2.314663e-02
2738000	-4.046015e+04	-1.185747e+02	2.814831e+01	1.111420e+00	2.053321e-02
2738500	-4.046206e+04	-1.172813e+02	2.764001e+01	1.071573e+00	2.349274e-02
2739000	-4.046484e+04	-1.142935e+02	2.648034e+01	1.028670e+00	2.272009e-02
2739500	-4.045404e+04	-1.167701e+02	2.743453e+01	1.073418e+00	2.068902e-02
2740000	-4.045903e+04	-1.225220e+02	2.982399e+01	1.074619e+00	2.147319e-02
2740500	-4.047013e+04	-1.133356e+02	2.607707e+01	1.123923e+00	1.967053e-02
2741000	-4.046499e+04	-1.124621e+02	2.578793e+01	1.015193e+00	9.467248e-03
2741500	-4.046175e+04	-1.158476e+02	2.705109e+01	1.118221e+00	1.991229e-02
2742000	-4.045940e+04	-1.143312e+02	2.648848e+01	1.045291e+00	1.233406e-02
2742500	-4.046570e+04	-1.128041e+02	2.592526e+01	9.929070e-01	8.818402e-03
2743000	-4.045345e+04	-1.187662e+02	2.826021e+01	1.029881e+00	1.282866e-02
2743500	-4.045641e+04	-1.138275e+02	2.630154e+01	1.027646e+00	1.877705e-02
2744000	-4.047025e+04	-1.194316e+02	2.855634e+01	9.776819e-01	8.386967e-03
2744500	-4.044973e+04	-1.163517e+02	2.725426e+01	1.108213e+00	2.064432e-02
2745000	-4.046267e+04	-1.088568e+02	2.442003e+01	1.143914e+00	1.451505e-02
2745500	-4.046732e+04	-1.119841e+02	2.559718e+01	1.046284e+00	1.896560e-02
2746000	-4.045660e+04	-1.150463e+02	2.674320e+01	1.103182e+00	1.926997e-02
2746500	-4.045242e+04	-1.110510e+02	2.523014e+01	1.103182e+00	1.925243e-02
2747000	-4.046513e+04	-1.103078e+02	2.496235e+01	1.090942e+00	1.958444e-02
2747500	-4.046244e+04	-1.150997e+02	2.674320e+01	1.156656e+00	1.500628e-02
2748000	-4.046250e+04	-1.163943e+02	2.729411e+01	1.050362e+00	1.920229e-02
2748500	-4.046282e+04	-1.186694e+02	2.819514e+01	1.091774e+00	2.552763e-02
2749000	-4.045933e+04	-1.176003e+02	2.776035e+01	1.091774e+00	1.207879e-02
2749500	-4.046111e+04	-1.102375e+02	2.496743e+01	1.006693e+00	1.110932e-02
2750000	-4.046445e+04	-1.160381e+02	2.713840e+01	1.087335e+00	1.585648e-02
2750500	-4.045492e+04	-1.198551e+02	2.873333e+01	9.756592e-01	2.435193e-02
2751000	-4.045884e+04	-1.198523e+02	2.873231e+01	9.753732e-01	7.620698e-03
2751500	-4.045765e+04	-1.171159e+02	2.756960e+01	1.081588e+00	1.805005e-02
2752000	-4.045524e+04	-1.166385e+02	2.738399e+01	1.068524e+00	1.949872e-02
2752500	-4.046251e+04	-1.140700e+02	2.639006e+01	1.039562e+00	1.612074e-02
2753000	-4.046439e+04	-1.107430e+02	2.511547e+01	1.107258e+00	1.797659e-02
2753500	-4.046529e+04	-1.140106e+02	2.638148e+01	1.002473e+00	1.357756e-02
2754000	-4.045869e+04	-1.162897e+02	2.726826e+01	1.010856e+00	1.029160e-02
2754500	-4.047498e+04	-1.149269e+02	2.672995e+01	1.017863e+00	1.983485e-02
2755000	-4.046023e+04	-1.126985e+02	2.586675e+01	1.042318e+00	1.255109e-02
2755500	-4.046396e+04	-1.164788e+02	2.732083e+01	1.067632e+00	2.205939e-02
2756000	-4.047137e+04	-1.172980e+02	2.766454e+01	1.027282e+00	1.599977e-02
2756500	-4.046484e+04	-1.150135e+02	2.672506e+01	1.117057e+00	1.810053e-02
2757000	-4.046672e+04	-1.134754e+02	2.617867e+01	9.969605e-01	1.043134e-02
2757500	-4.045799e+04	-1.161668e+02	2.722458e+01	9.981902e-01	7.493968e-03
2758000	-4.046215e+04	-1.183747e+02	2.811438e+01	9.944134e-01	1.291600e-02
2758500	-4.046165e+04	-1.185937e+02	2.819770e+01	1.009763e+00	1.500252e-02
2759000	-4.046228e+04	-1.149098e+02	2.671671e+01	1.034789e+00	2.047511e-02
2759500	-4.046479e+04	-1.098812e+02	2.481636e+01	1.066133e+00	1.938372e-02
2760000	-4.047075e+04	-1.083129e+02	2.426677e+01	1.030850e+00	1.938372e-02
2760500	-4.045885e+04	-1.249330e+02	3.089485e+01	1.050339e+00	3.225574e-02
2761000	-4.045557e+04	-1.124703e+02	2.577525e+01	1.057126e+00	5.351184e-03
2761500	-4.045453e+04	-1.195911e+02	2.859733e+01	1.038397e+00	1.301781e-02
2762000	-4.045290e+04	-1.184843e+02	2.812860e+01	1.069233e+00	1.207505e-02
2762500	-4.046807e+04	-1.092254e+02	2.457880e+01	1.068868e+00	1.586733e-02
2763000	-4.047163e+04	-1.207034e+02	2.907713e+01	1.004614e+00	2.542742e-02
2763500	-4.046199e+04	-1.156225e+02	2.699743e+01	1.029515e+00	1.443200e-02
2764000	-4.046633e+04	-1.173972e+02	2.769271e+01	1.056543e+00	1.807055e-02
2764500	-4.045397e+04	-1.151334e+02	2.677948e+01	1.097198e+00	2.216822e-02
2765000	-4.046029e+04	-1.148029e+02	2.666887e+01	1.050914e+00	1.742450e-02
2765500	-4.045433e+04	-1.163880e+02	2.727465e+01	1.093068e+00	1.704397e-02
2766000	-4.045831e+04	-1.095631e+02	2.471539e+01	1.027134e+00	1.876769e-02
2766500	-4.047746e+04	-1.156375e+02	2.699178e+01	1.058927e+00	1.648976e-02
2767000	-4.046035e+04	-1.138458e+02	2.630515e+01	1.036541e+00	1.171819e-02
2767500	-4.046926e+04	-1.150111e+02	2.670666e+01	1.161954e+00	1.421401e-02
2768000	-4.047102e+04	-1.134809e+02	2.614812e+01	1.082567e+00	3.067580e-02
2768500	-4.045912e+04	-1.126154e+02	2.583571e+01	1.041614e+00	1.430520e-02
2769000	-4.046538e+04	-1.111407e+02	2.527669e+01	1.066565e+00	1.527224e-02
2769500	-4.046570e+04	-1.105247e+02	2.505456e+01	1.055312e+00	2.079511e-02
2770000	-4.046324e+04	-1.117376e+02	2.549874e+01	1.063957e+00	7.830908e-03
2770500	-4.046606e+04	-1.192326e+02	2.844686e+01	1.043178e+00	1.307897e-02
2771000	-4.046665e+04	-1.133424e+02	2.612284e+01	1.010434e+00	1.742482e-02
2771500	-4.045691e+04	-1.161041e+02	2.720902e+01	9.747390e-01	1.347710e-02
2772000	-4.044939e+04	-1.189586e+02	2.833197e+01	1.047783e+00	1.422080e-02
2772500	-4.045485e+04	-1.138066e+02	2.627810e+01	1.067922e+00	1.087761e-02
2773000	-4.045475e+04	-1.146358e+02	2.658959e+01	1.088265e+00	2.013019e-02
2773500	-4.046451e+04	-1.087860e+02	2.443750e+01	1.024144e+00	1.420527e-02
2774000	-4.046548e+04	-1.149059e+02	2.672744e+01	1.003319e+00	1.485802e-02
2774500	-4.046763e+04	-1.196883e+02	2.865945e+01	9.861551e-01	1.289360e-02
2775000	-4.047027e+04	-1.152930e+02	2.684629e+01	1.085642e+00	1.331531e-02
2775500	-4.046735e+04	-1.160810e+02	2.717139e+01	1.046713e+00	1.894009e-02
2776000	-4.046096e+04	-1.137193e+02	2.627482e+01	9.892385e-01	1.894009e-02
2776500	-4.047202e+04	-1.164124e+02	2.727950e+01	1.105267e+00	2.055050e-02
2777000	-4.046286e+04	-1.197638e+02	2.862939e+01	1.133993e+00	1.968489e-02
2777500	-4.046510e+04	-1.125613e+02	2.581866e+01	1.032714e+00	1.427861e-02
2778000	-4.046032e+04	-1.150788e+02	2.680543e+01	9.760659e-01	5.575767e-03
2778500	-4.046434e+04	-1.167267e+02	2.742687e+01	1.049218e+00	1.236760e-02
2779000	-4.046184e+04	-1.132747e+02	2.606362e+01	1.098453e+00	1.668149e-02
2779500	-4.045884e+04	-1.171329e+02	2.759385e+01	1.038092e+00	1.711039e-02
2780000	-4.046682e+04	-1.140693e+02	2.636864e+01	1.094560e+00	1.709492e-02
2780500	-4.046920e+04	-1.157564e+02	2.705053e+01	1.028412e+00	1.899369e-02
2781000	-4.046688e+04	-1.193071e+02	2.848582e+01	1.023451e+00	7.771209e-03
2781500	-4.046875e+04	-1.098157e+02	2.477680e+01	1.109868e+00	1.416756e-02
2782000	-4.047351e+04	-1.096999e+02	2.474265e+01	1.088532e+00	2.125909e-02
2782500	-4.046465e+04	-1.158602e+02	2.706137e+01	1.104709e+00	2.704426e-02
2783000	-4.045897e+04	-1.156304e+02	2.699511e+01	1.043322e+00	1.641075e-02
2783500	-4.045924e+04	-1.119432e+02	2.554854e+01	1.135833e+00	1.730068e-02
2784000	-4.046020e+04	-1.157498e+02	2.703018e+01	1.073584e+00	1.237265e-02
2784500	-4.045686e+04	-1.166417e+02	2.738772e+01	1.062409e+00	3.169902e-02
2785000	-4.045569e+04	-1.185811e+02	2.820506e+01	9.792616e-01	5.780044e-03
2785500	-4.045795e+04	-1.180701e+02	2.795913e+01	1.070856e+00	1.462911e-02
2786000	-4.047106e+04	-1.140267e+02	2.637297e+01	1.040774e+00	1.861035e-02
2786500	-4.045759e+04	-1.160972e+02	2.714844e+01	1.121011e+00	1.837121e-02
2787000	-4.046763e+04	-1.113407e+02	2.536285e+01	1.033322e+00	7.502089e-03
2787500	-4.046429e+04	-1.132198e+02	2.605844e+01	1.057116e+00	3.475022e-02
2788000	-4.047355e+04	-1.160215e+02	2.714743e+01	1.047892e+00	1.797119e-02
2788500	-4.046601e+04	-1.173931e+02	2.769197e+01	1.054216e+00	2.104798e-02
2789000	-4.046817e+04	-1.096939e+02	2.474190e+01	1.084553e+00	1.910076e-02
2789500	-4.045612e+04	-1.147629e+02	2.666106e+01	1.031059e+00	2.371091e-02
2790000	-4.045654e+04	-1.164048e+02	2.731342e+01	1.012250e+00	1.375623e-02
2790500	-4.046201e+04	-1.156198e+02	2.696926e+01	1.098556e+00	1.958207e-02
2791000	-4.044818e+04	-1.164891e+02	2.732985e+01	1.055240e+00	1.413761e-02
2791500	-4.045789e+04	-1.165108e+02	2.734034e+01	1.050515e+00	8.999855e-03
2792000	-4.045761e+04	-1.142480e+02	2.644365e+01	1.078326e+00	2.100855e-02
2792500	-4.045706e+04	-1.156030e+02	2.695981e+01	1.105886e+00	3.249011e-02
2793000	-4.045939e+04	-1.108747e+02	2.517226e+01	1.084192e+00	1.533470e-02
2793500	-4.046724e+04	-1.153710e+02	2.685842e+01	1.132671e+00	3.075762e-02
2794000	-4.045996e+04	-1.191022e+02	2.840931e+01	1.003648e+00	4.795720e-03
2794500	-4.046314e+04	-1.147049e+02	2.663263e+01	1.046297e+00	9.317034e-03
2795000	-4.046820e+04	-1.150798e+02	2.678174e+01	1.037831e+00	1.046179e-02
2795500	-4.046484e+04	-1.150977e+02	2.677067e+01	1.084146e+00	1.414295e-02
2796000	-4.046705e+04	-1.141987e+02	2.643592e+01	1.049114e+00	1.311314e-02
2796500	-4.046680e+04	-1.123300e+02	2.571642e+01	1.073481e+00	1.279866e-02
2797000	-4.046448e+04	-1.202426e+02	2.889361e+01	9.800033e-01	1.285887e-02
2797500	-4.046234e+04	-1.192352e+02	2.844803e+01	1.042936e+00	1.819553e-02
2798000	-4.046977e+04	-1.112564e+02	2.529758e+01	1.125641e+00	3.256846e-02
2798500	-4.046890e+04	-1.185460e+02	2.813398e+01	1.117773e+00	1.255337e-02
2799000	-4.045708e+04	-1.160562e+02	2.716583e+01	1.035986e+00	2.228482e-02
2799500	-4.046554e+04	-1.167469e+02	2.744458e+01	1.025013e+00	1.622734e-02
2800000	-4.046622e+04	-1.205863e+02	2.901469e+01	1.035619e+00	1.426193e-02
2800500	-4.045934e+04	-1.188814e+02	2.827625e+01	1.106025e+00	2.360912e-02
2801000	-4.046175e+04	-1.145520e+02	2.657423e+01	1.044172e+00	1.597437e-02
2801500	-4.046401e+04	-1.151863e+02	2.681345e+01	1.063057e+00	2.820826e-02
2802000	-4.046668e+04	-1.172176e+02	2.758193e+01	1.152565e+00	2.429646e-02
2802500	-4.045043e+04	-1.197291e+02	2.864751e+01	1.055700e+00	1.326624e-02
2803000	-4.046359e+04	-1.192881e+02	2.849714e+01	9.770986e-01	1.365653e-02
2803500	-4.045579e+04	-1.176526e+02	2.780773e+01	1.026871e+00	9.444973e-03
2804000	-4.045281e+04	-1.152229e+02	2.684253e+01	1.025228e+00	1.334607e-02
2804500	-4.047220e+04	-1.180350e+02	2.793834e+01	1.086877e+00	1.995733e-02
2805000	-4.045162e+04	-1.152194e+02	2.684846e+01	1.006516e+00	7.438676e-03
2805500	-4.046099e+04	-1.145139e+02	2.654929e+01	1.070535e+00	1.498045e-02
2806000	-4.045373e+04	-1.149400e+02	2.670588e+01	1.092783e+00	1.901526e-02
2806500	-4.045934e+04	-1.166259e+02	2.740302e+01	1.008175e+00	2.135779e-02
2807000	-4.046694e+04	-1.168326e+02	2.748443e+01	1.010974e+00	1.743296e-02
2807500	-4.046440e+04	-1.182337e+02	2.805285e+01	1.004245e+00	8.309451e-03
2808000	-4.045882e+04	-1.183779e+02	2.808999e+01	1.057387e+00	2.277469e-02
2808500	-4.046522e+04	-1.128967e+02	2.593957e+01	1.047645e+00	1.789140e-02
2809000	-4.046395e+04	-1.181382e+02	2.800130e+01	1.035235e+00	1.869917e-02
2809500	-4.046163e+04	-1.135503e+02	2.617542e+01	1.080346e+00	1.631391e-02
2810000	-4.047424e+04	-1.171000e+02	2.759829e+01	9.940995e-01	5.156361e-03
2810500	-4.047325e+04	-1.157399e+02	2.705137e+01	1.009843e+00	1.445161e-02
2811000	-4.045314e+04	-1.184295e+02	2.810769e+01	1.065634e+00	1.448463e-02
2811500	-4.044913e+04	-1.147376e+02	2.663802e+01	1.065129e+00	2.023467e-02
2812000	-4.045170e+04	-1.180008e+02	2.794307e+01	1.041077e+00	8.540389e-03
2812500	-4.046024e+04	-1.172566e+02	2.762720e+01	1.078752e+00	1.445451e-02
2813000	-4.045695e+04	-1.158626e+02	2.708728e+01	1.041366e+00	1.817500e-02
2813500	-4.046098e+04	-1.135745e+02	2.617567e+01	1.103920e+00	1.754930e-02
2814000	-4.045500e+04	-1.179724e+02	2.791893e+01	1.072088e+00	2.083187e-02
2814500	-4.047531e+04	-1.110195e+02	2.524125e+01	1.041444e+00	1.514608e-02
2815000	-4.046461e+04	-1.145485e+02	2.657463e+01	1.039640e+00	1.244579e-02
2815500	-4.046808e+04	-1.172834e+02	2.764477e+01	1.061859e+00	3.755728e-03
2816000	-4.047061e+04	-1.167385e+02	2.742655e+01	1.061859e+00	2.144625e-02
2816500	-4.046654e+04	-1.194897e+02	2.855650e+01	1.035417e+00	2.528060e-02
2817000	-4.046953e+04	-1.127367e+02	2.588025e+01	1.044691e+00	1.478994e-02
2817500	-4.045856e+04	-1.151072e+02	2.677374e+01	1.085703e+00	1.191688e-02
2818000	-4.046285e+04	-1.152582e+02	2.685099e+01	1.038814e+00	1.319850e-02
2818500	-4.046041e+04	-1.153871e+02	2.690839e+01	1.021075e+00	9.052039e-03
2819000	-4.047001e+04	-1.125307e+02	2.578973e+01	1.079029e+00	1.438872e-02
2819500	-4.046084e+04	-1.128614e+02	2.589092e+01	1.141146e+00	1.609027e-02
2820000	-4.045716e+04	-1.156231e+02	2.697944e+01	1.075925e+00	1.583210e-02
2820500	-4.047132e+04	-1.101546e+02	2.492929e+01	1.028531e+00	1.705338e-02
2821000	-4.047055e+04	-1.157088e+02	2.704611e+01	9.921080e-01	1.280591e-02
2821500	-4.045609e+04	-1.141853e+02	2.645397e+01	9.887969e-01	1.314958e-02
2822000	-4.045874e+04	-1.140117e+02	2.636381e+01	1.049602e+00	1.439051e-02
2822500	-4.046611e+04	-1.129907e+02	2.596864e+01	1.064880e+00	1.227556e-02
2823000	-4.046893e+04	-1.130413e+02	2.597341e+01	1.102848e+00	2.000703e-02
2823500	-4.047220e+04	-1.153291e+02	2.684171e+01	1.133556e+00	1.291153e-02
2824000	-4.046762e+04	-1.115605e+02	2.540756e+01	1.132388e+00	2.335694e-02
2824500	-4.045690e+04	-1.114911e+02	2.540944e+01	1.057918e+00	1.461762e-02
2825000	-4.046731e+04	-1.177228e+02	2.784209e+01	1.012107e+00	1.145883e-02
2825500	-4.045702e+04	-1.197748e+02	2.864770e+01	1.100895e+00	1.854728e-02
2826000	-4.047223e+04	-1.174118e+02	2.771049e+01	1.026955e+00	1.366963e-02
2826500	-4.046980e+04	-1.144907e+02	2.654054e+01	1.069948e+00	1.809580e-02
2827000	-4.046483e+04	-1.106522e+02	2.511372e+01	1.021184e+00	1.411867e-02
2827500	-4.046364e+04	-1.153409e+02	2.687197e+01	1.067944e+00	1.696650e-02
2828000	-4.046257e+04	-1.166035e+02	2.738157e+01	1.039631e+00	1.659901e-02
2828500	-4.046221e+04	-1.109912e+02	2.520342e+01	1.115978e+00	3.182623e-02
2829000	-4.046923e+04	-1.070839e+02	2.380503e+01	1.115978e+00	1.345054e-02
2829500	-4.045782e+04	-1.135505e+02	2.617180e+01	1.090000e+00	1.085850e-02
2830000	-4.047014e+04	-1.198418e+02	2.868298e+01	1.083141e+00	2.643782e-02
2830500	-4.045584e+04	-1.159684e+02	2.709348e+01	1.131391e+00	1.865906e-02
2831000	-4.046276e+04	-1.186647e+02	2.820351e+01	1.066583e+00	1.776692e-02
2831500	-4.045246e+04	-1.226738e+02	2.990535e+01	1.038518e+00	1.961854e-02
2832000	-4.047095e+04	-1.120088e+02	2.562797e+01	9.885926e-01	1.611373e-02
2832500	-4.045669e+04	-1.123403e+02	2.571975e+01	1.075009e+00	1.317153e-02
2833000	-4.046417e+04	-1.116302e+02	2.544933e+01	1.089549e+00	2.806906e-02
2833500	-4.047809e+04	-1.160590e+02	2.715542e+01	1.065144e+00	1.699892e-02
2834000	-4.045775e+04	-1.130204e+02	2.599149e+01	1.034211e+00	8.722181e-03
2834500	-4.044993e+04	-1.120684e+02	2.561601e+01	1.080169e+00	1.602926e-02
2835000	-4.046275e+04	-1.167689e+02	2.745999e+01	1.008446e+00	5.258240e-03
2835500	-4.045200e+04	-1.111448e+02	2.526599e+01	1.099660e+00	2.184210e-02
2836000	-4.045722e+04	-1.146580e+02	2.660373e+01	1.073952e+00	1.293384e-02
2836500	-4.045709e+04	-1.145073e+02	2.658110e+01	9.816621e-01	1.503152e-02
2837000	-4.045601e+04	-1.134629e+02	2.618214e+01	9.752874e-01	7.564298e-03
2837500	-4.045383e+04	-1.153680e+02	2.689893e+01	1.026114e+00	1.238826e-02
2838000	-4.046318e+04	-1.141244e+02	2.640605e+01	1.052401e+00	1.039613e-02
2838500	-4.046484e+04	-1.249847e+02	3.092239e+01	1.040517e+00	1.390836e-02
2839000	-4.046383e+04	-1.177882e+02	2.788534e+01	9.706764e-01	1.217196e-02
2839500	-4.045725e+04	-1.191246e+02	2.843862e+01	9.550761e-01	1.783242e-02
2840000	-4.046581e+04	-1.137224e+02	2.623673e+01	1.091869e+00	2.086935e-02
2840500	-4.045829e+04	-1.141960e+02	2.644034e+01	1.034909e+00	1.174997e-02
2841000	-4.047629e+04	-1.086847e+02	2.435436e+01	1.156069e+00	1.687028e-02
2841500	-4.045985e+04	-1.190248e+02	2.837839e+01	1.001278e+00	1.617401e-02
2842000	-4.046371e+04	-1.119128e+02	2.557378e+01	1.037753e+00	2.624024e-02
2842500	-4.045664e+04	-1.135419e+02	2.613999e+01	1.164828e+00	1.703062e-02
2843000	-4.046849e+04	-1.130254e+02	2.595875e+01	1.125711e+00	2.569841e-02
2843500	-4.045732e+04	-1.127547e+02	2.589330e+01	1.028158e+00	1.868917e-02
2844000	-4.046062e+04	-1.129546e+02	2.595675e+01	1.060205e+00	1.309425e-02
2844500	-4.046112e+04	-1.188368e+02	2.824577e+01	1.135687e+00	1.876218e-02
2845000	-4.045352e+04	-1.126504e+02	2.585110e+01	1.035698e+00	1.625307e-02
2845500	-4.046498e+04	-1.157910e+02	2.704350e+01	1.080897e+00	2.089789e-02
2846000	-4.046346e+04	-1.140948e+02	2.641387e+01	1.002487e+00	1.375839e-02
2846500	-4.045430e+04	-1.154703e+02	2.692655e+01	1.057969e+00	2.729003e-02
2847000	-4.045955e+04	-1.194951e+02	2.851374e+01	1.144005e+00	1.284719e-02
2847500	-4.046434e+04	-1.175578e+02	2.774931e+01	1.076718e+00	2.220801e-02
2848000	-4.046157e+04	-1.163925e+02	2.727006e+01	1.109192e+00	1.503421e-02
2848500	-4.045942e+04	-1.168410e+02	2.745935e+01	1.082172e+00	1.032595e-02
2849000	-4.045411e+04	-1.156211e+02	2.697430e+01	1.087014e+00	1.432446e-02
2849500	-4.046697e+04	-1.189667e+02	2.832655e+01	1.068971e+00	2.093405e-02
2850000	-4.046387e+04	-1.152603e+02	2.681969e+01	1.121122e+00	1.426914e-02
2850500	-4.047027e+04	-1.101405e+02	2.492803e+01	1.017906e+00	1.290668e-02
2851000	-4.046500e+04	-1.160420e+02	2.717381e+01	1.001599e+00	1.531588e-02
2851500	-4.045399e+04	-1.116202e+02	2.542240e+01	1.152057e+00	1.506052e-02
2852000	-4.047254e+04	-1.180895e+02	2.796813e+01	1.068100e+00	1.092751e-02
2852500	-4.045988e+04	-1.132773e+02	2.606147e+01	1.106649e+00	1.736105e-02
2853000	-4.046119e+04	-1.146203e+02	2.659811e+01	1.050805e+00	1.367652e-02
2853500	-4.046907e+04	-1.155176e+02	2.694162e+01	1.066803e+00	2.054522e-02
2854000	-4.046044e+04	-1.166951e+02	2.744099e+01	9.822433e-01	1.424161e-02
2854500	-4.046767e+04	-1.176901e+02	2.784094e+01	9.822433e-01	1.424161e-02
2855000	-4.045345e+04	-1.166590e+02	2.742208e+01	9.934930e-01	1.392308e-02
2855500	-4.045730e+04	-1.166137e+02	2.739559e+01	1.014692e+00	1.246872e-02
2856000	-4.045347e+04	-1.160519e+02	2.713999e+01	1.097083e+00	2.402110e-02
2856500	-4.045803e+04	-1.123165e+02	2.570254e+01	1.097083e+00	2.036525e-02
2857000	-4.045982e+04	-1.197907e+02	2.868832e+01	1.019228e+00	1.342457e-02
2857500	-4.045796e+04	-1.154288e+02	2.694171e+01	9.778271e-01	1.299424e-02
2858000	-4.045698e+04	-1.180671e+02	2.799409e+01	9.818304e-01	1.847838e-02
2858500	-4.046173e+04	-1.133441e+02	2.609764e+01	1.078263e+00	2.072607e-02
2859000	-4.045575e+04	-1.176451e+02	2.783717e+01	9.466076e-01	3.614805e-03
2859500	-4.047096e+04	-1.120808e+02	2.564479e+01	1.015627e+00	1.972983e-02
2860000	-4.046231e+04	-1.179853e+02	2.794210e+01	1.027985e+00	1.083843e-02
2860500	-4.046088e+04	-1.132801e+02	2.607611e+01	1.070926e+00	2.538157e-02
2861000	-4.046545e+04	-1.156109e+02	2.699786e+01	1.016892e+00	2.190245e-02
2861500	-4.047344e+04	-1.151002e+02	2.678291e+01	1.055204e+00	1.051119e-02
2862000	-4.045991e+04	-1.109837e+02	2.523685e+01	1.017626e+00	6.186279e-03
2862500	-4.046903e+04	-1.181943e+02	2.801980e+01	1.045887e+00	1.517373e-02
2863000	-4.046160e+04	-1.141501e+02	2.642820e+01	1.020562e+00	1.884065e-02
2863500	-4.045998e+04	-1.103789e+02	2.500834e+01	1.035988e+00	1.558105e-02
2864000	-4.045690e+04	-1.195918e+02	2.861069e+01	1.007011e+00	2.263968e-02
2864500	-4.045730e+04	-1.191376e+02	2.841974e+01	1.013823e+00	1.363753e-02
2865000	-4.045332e+04	-1.187850e+02	2.826857e+01	1.028397e+00	1.363753e-02
2865500	-4.045595e+04	-1.152842e+02	2.685939e+01	1.043427e+00	9.192383e-03
2866000	-4.046524e+04	-1.190639e+02	2.838312e+01	1.028851e+00	1.702716e-02
2866500	-4.047009e+04	-1.129221e+02	2.591163e+01	1.147063e+00	2.082414e-02
2867000	-4.045975e+04	-1.161172e+02	2.717315e+01	1.078480e+00	2.917521e-02
2867500	-4.046119e+04	-1.133706e+02	2.610851e+01	1.076240e+00	1.475861e-02
2868000	-4.046802e+04	-1.177044e+02	2.780818e+01	1.077530e+00	2.542307e-02
2868500	-4.045652e+04	-1.172308e+02	2.764288e+01	1.013929e+00	1.643807e-02
2869000	-4.046073e+04	-1.184286e+02	2.811133e+01	1.055812e+00	1.022355e-02
2869500	-4.047431e+04	-1.141343e+02	2.637964e+01	1.131001e+00	2.276444e-02
2870000	-4.045744e+04	-1.188553e+02	2.831632e+01	9.824632e-01	9.664099e-03
2870500	-4.045961e+04	-1.182374e+02	2.803922e+01	1.041300e+00	1.754282e-02
2871000	-4.046147e+04	-1.158227e+02	2.707953e+01	1.021099e+00	2.077782e-02
2871500	-4.047380e+04	-1.128234e+02	2.592438e+01	1.014530e+00	6.912617e-03
2872000	-4.045750e+04	-1.176153e+02	2.778247e+01	1.052047e+00	2.060045e-02
2872500	-4.046749e+04	-1.137163e+02	2.624895e+01	1.053802e+00	1.962348e-02
2873000	-4.046717e+04	-1.133798e+02	2.612614e+01	1.039131e+00	2.729060e-02
2873500	-4.046354e+04	-1.101873e+02	2.494384e+01	1.021247e+00	2.091944e-02
2874000	-4.045644e+04	-1.107601e+02	2.514186e+01	1.052433e+00	1.283748e-02
2874500	-4.046906e+04	-1.165873e+02	2.738877e+01	1.005395e+00	1.080449e-02
2875000	-4.046309e+04	-1.137107e+02	2.624639e+01	1.054915e+00	2.041305e-02
2875500	-4.045723e+04	-1.125904e+02	2.582127e+01	1.054915e+00	1.020811e-02
2876000	-4.045946e+04	-1.133691e+02	2.610056e+01	1.095637e+00	3.146186e-03
2876500	-4.046186e+04	-1.093364e+02	2.461237e+01	1.086442e+00	2.485829e-02
2877000	-4.046299e+04	-1.118241e+02	2.553393e+01	1.055902e+00	1.955780e-02
2877500	-4.046487e+04	-1.217112e+02	2.954479e+01	9.125348e-01	9.276877e-03
2878000	-4.045734e+04	-1.164284e+02	2.729620e+01	1.079209e+00	2.423327e-02
2878500	-4.045929e+04	-1.187158e+02	2.823826e+01	1.033017e+00	1.190914e-02
2879000	-4.046523e+04	-1.143009e+02	2.647981e+01	1.037382e+00	1.491722e-02
2879500	-4.046341e+04	-1.160833e+02	2.715418e+01	1.092529e+00	1.063433e-02
2880000	-4.046316e+04	-1.148946e+02	2.671011e+01	1.036565e+00	1.479178e-02
2880500	-4.046113e+04	-1.132881e+02	2.609224e+01	1.036565e+00	2.124139e-02
2881000	-4.046778e+04	-1.170674e+02	2.754137e+01	1.103540e+00	1.105380e-02
2881500	-4.046849e+04	-1.165557e+02	2.738568e+01	9.815203e-01	2.002157e-02
2882000	-4.046030e+04	-1.139330e+02	2.631555e+01	1.096600e+00	1.415477e-02
2882500	-4.045893e+04	-1.119248e+02	2.557626e+01	1.043076e+00	1.512932e-02
2883000	-4.046065e+04	-1.110009e+02	2.520195e+01	1.129618e+00	2.132174e-02
2883500	-4.046050e+04	-1.143107e+02	2.649001e+01	1.020820e+00	2.099073e-02
2884000	-4.045415e+04	-1.169409e+02	2.749793e+01	1.085513e+00	1.760308e-02
2884500	-4.045944e+04	-1.127097e+02	2.586613e+01	1.055194e+00	1.134435e-02
2885000	-4.045731e+04	-1.201979e+02	2.884686e+01	1.046900e+00	1.626760e-02
2885500	-4.045811e+04	-1.127267e+02	2.587272e+01	1.054679e+00	1.969766e-02
2886000	-4.046748e+04	-1.138872e+02	2.630307e+01	1.083404e+00	2.034570e-02
2886500	-4.046794e+04	-1.188949e+02	2.831339e+01	1.029205e+00	1.526051e-02
2887000	-4.046108e+04	-1.159945e+02	2.713882e+01	1.042667e+00	1.204012e-02
2887500	-4.045770e+04	-1.144371e+02	2.650340e+01	1.112487e+00	1.685934e-02
2888000	-4.046145e+04	-1.140186e+02	2.638372e+01	1.004655e+00	1.003972e-02
2888500	-4.046045e+04	-1.205296e+02	2.898112e+01	1.058690e+00	1.578118e-02
2889000	-4.045201e+04	-1.124359e+02	2.576173e+01	1.058690e+00	2.157397e-02
2889500	-4.045701e+04	-1.160556e+02	2.716183e+01	1.045474e+00	2.197908e-02
2890000	-4.045401e+04	-1.161001e+02	2.716066e+01	1.092993e+00	1.909605e-02
2890500	-4.046159e+04	-1.136038e+02	2.620774e+01	1.049190e+00	1.388850e-02
2891000	-4.048166e+04	-1.120725e+02	2.557892e+01	1.183615e+00	1.336363e-02
2891500	-4.046022e+04	-1.168739e+02	2.748727e+01	1.045215e+00	1.768664e-02
2892000	-4.046916e+04	-1.130155e+02	2.596909e+01	1.088435e+00	1.889041e-02
2892500	-4.046443e+04	-1.134092e+02	2.613052e+01	1.057057e+00	1.663866e-02
2893000	-4.045993e+04	-1.150934e+02	2.677566e+01	1.067060e+00	1.860307e-02
2893500	-4.046344e+04	-1.189200e+02	2.831796e+01	1.043221e+00	2.111975e-02
2894000	-4.047146e+04	-1.189264e+02	2.832236e+01	1.038852e+00	2.462063e-02
2894500	-4.046023e+04	-1.106408e+02	2.512578e+01	9.768777e-01	1.334455e-02
2895000	-4.046032e+04	-1.133911e+02	2.614140e+01	1.010358e+00	1.383953e-02
2895500	-4.046081e+04	-1.154551e+02	2.693925e+01	1.010358e+00	1.420490e-02
2896000	-4.045617e+04	-1.147058e+02	2.664593e+01	1.012927e+00	2.565558e-02
2896500	-4.045319e+04	-1.125955e+02	2.582648e+01	1.046146e+00	1.442311e-02
2897000	-4.046300e+04	-1.115993e+02	2.545650e+01	1.039321e+00	1.626342e-02
2897500	-4.046170e+04	-1.137924e+02	2.627657e+01	1.057731e+00	1.299171e-02
2898000	-4.046466e+04	-1.128989e+02	2.595280e+01	1.014876e+00	1.665654e-02
2898500	-4.045162e+04	-1.144650e+02	2.652938e+01	1.073086e+00	1.487436e-02
2899000	-4.045269e+04	-1.156287e+02	2.697643e+01	1.089167e+00	8.935176e-03
2899500	-4.046725e+04	-1.166516e+02	2.737889e+01	1.094514e+00	2.454391e-02
2900000	-4.047019e+04	-1.169092e+02	2.747047e+01	1.122518e+00	1.219149e-02
2900500	-4.046223e+04	-1.138653e+02	2.630178e+01	1.064879e+00	2.596379e-02
2901000	-4.046500e+04	-1.148494e+02	2.668293e+01	1.061204e+00	2.574922e-02
2901500	-4.046540e+04	-1.164943e+02	2.733607e+01	1.044732e+00	2.026707e-02
2902000	-4.046451e+04	-1.178042e+02	2.786639e+01	1.033543e+00	1.547996e-02
2902500	-4.047663e+04	-1.134510e+02	2.614317e+01	1.065609e+00	1.025935e-02
2903000	-4.046464e+04	-1.161101e+02	2.716811e+01	1.084134e+00	2.375931e-02
2903500	-4.046202e+04	-1.122306e+02	2.565051e+01	1.150112e+00	2.351144e-02
2904000	-4.046358e+04	-1.114690e+02	2.537885e+01	1.118363e+00	1.693108e-02
2904500	-4.046369e+04	-1.150537e+02	2.678781e+01	9.961284e-01	2.250234e-02
2905000	-4.045825e+04	-1.178199e+02	2.785931e+01	1.066646e+00	1.218051e-02
2905500	-4.045539e+04	-1.210168e+02	2.922956e+01	9.576915e-01	7.067793e-03
2906000	-4.045996e+04	-1.164485e+02	2.731467e+01	1.052830e+00	1.690225e-02
2906500	-4.045737e+04	-1.155755e+02	2.699467e+01	9.895960e-01	1.282777e-02
2907000	-4.046785e+04	-1.122947e+02	2.574784e+01	9.545293e-01	1.575235e-02
2907500	-4.046729e+04	-1.117677e+02	2.549410e+01	1.106545e+00	2.048702e-02
2908000	-4.046608e+04	-1.199715e+02	2.874871e+01	1.055256e+00	3.008121e-02
2908500	-4.046370e+04	-1.174963e+02	2.771809e+01	1.092594e+00	1.612813e-02
2909000	-4.046585e+04	-1.096027e+02	2.473072e+01	1.024287e+00	8.039848e-03
2909500	-4.046326e+04	-1.164160e+02	2.730987e+01	1.032421e+00	2.314222e-02
2910000	-4.046072e+04	-1.127962e+02	2.590229e+01	1.045826e+00	2.652073e-02
2910500	-4.045364e+04	-1.122447e+02	2.565617e+01	1.149027e+00	2.483769e-02
2911000	-4.046791e+04	-1.152236e+02	2.685172e+01	1.002409e+00	1.920214e-02
2911500	-4.045953e+04	-1.178763e+02	2.790283e+01	1.015694e+00	1.558386e-02
2912000	-4.046401e+04	-1.179049e+02	2.790824e+01	1.031007e+00	2.457757e-02
2912500	-4.045789e+04	-1.205603e+02	2.898038e+01	1.091142e+00	2.457757e-02
2913000	-4.045346e+04	-1.137811e+02	2.625617e+01	1.099757e+00	1.144754e-02
2913500	-4.045705e+04	-1.157928e+02	2.709059e+01	9.631396e-01	1.309116e-02
2914000	-4.045562e+04	-1.150014e+02	2.675433e+01	1.029773e+00	1.696317e-02
2914500	-4.046107e+04	-1.165549e+02	2.735446e+01	1.059155e+00	1.663583e-02
2915000	-4.046344e+04	-1.139065e+02	2.630227e+01	1.104729e+00	2.030275e-02
2915500	-4.046172e+04	-1.193651e+02	2.852807e+01	9.793515e-01	1.327909e-02
2916000	-4.046674e+04	-1.158673e+02	2.710161e+01	1.009763e+00	1.627439e-02
2916500	-4.046986e+04	-1.144559e+02	2.653288e+01	1.054990e+00	1.291432e-02
2917000	-4.046499e+04	-1.184213e+02	2.811393e+01	1.042098e+00	1.386062e-02
2917500	-4.046093e+04	-1.150913e+02	2.678815e+01	1.032908e+00	2.981404e-02
2918000	-4.046259e+04	-1.147015e+02	2.664366e+01	1.014504e+00	3.047892e-02
2918500	-4.046139e+04	-1.154258e+02	2.691432e+01	1.044676e+00	1.215593e-02
2919000	-4.046578e+04	-1.173177e+02	2.762354e+01	1.148993e+00	2.190072e-02
2919500	-4.046250e+04	-1.130568e+02	2.599332e+01	1.065785e+00	1.424382e-02
2920000	-4.046177e+04	-1.168985e+02	2.748029e+01	1.087272e+00	2.016324e-02
2920500	-4.046346e+04	-1.124778e+02	2.576695e+01	1.086773e+00	1.178198e-02
2921000	-4.046211e+04	-1.111980e+02	2.529529e+01	1.073365e+00	2.167962e-02
2921500	-4.046206e+04	-1.146155e+02	2.658662e+01	1.075623e+00	1.618291e-02
2922000	-4.045346e+04	-1.129935e+02	2.595531e+01	1.102849e+00	9.878646e-03
2922500	-4.045707e+04	-1.182827e+02	2.804098e+01	1.082299e+00	1.651517e-02
2923000	-4.046194e+04	-1.128899e+02	2.594112e+01	1.036811e+00	9.808843e-03
2923500	-4.045816e+04	-1.196566e+02	2.861644e+01	1.057950e+00	2.087045e-02
2924000	-4.045799e+04	-1.185833e+02	2.817407e+01	1.057138e+00	1.366607e-02
2924500	-4.044706e+04	-1.164073e+02	2.729144e+01	1.070057e+00	1.479826e-02
2925000	-4.045252e+04	-1.154084e+02	2.690168e+01	1.059502e+00	1.576761e-02
2925500	-4.045790e+04	-1.114927e+02	2.538961e+01	1.113041e+00	1.510619e-02
2926000	-4.046969e+04	-1.090442e+02	2.446913e+01	1.193814e+00	1.552648e-02
2926500	-4.046272e+04	-1.135168e+02	2.614215e+01	1.134077e+00	1.414191e-02
2927000	-4.046636e+04	-1.146684e+02	2.661043e+01	1.067050e+00	1.544211e-02
2927500	-4.045203e+04	-1.159194e+02	2.712128e+01	1.012009e+00	1.781645e-02
2928000	-4.046478e+04	-1.197850e+02	2.867933e+01	1.035115e+00	1.819996e-02
2928500	-4.047126e+04	-1.127785e+02	2.589741e+01	1.041019e+00	2.062938e-02
2929000	-4.045862e+04	-1.149698e+02	2.668763e+01	1.169520e+00	2.716462e-02
2929500	-4.045865e+04	-1.154399e+02	2.691734e+01	1.051092e+00	1.820533e-02
2930000	-4.046475e+04	-1.138730e+02	2.627245e+01	1.149146e+00	1.703210e-02
2930500	-4.046012e+04	-1.185469e+02	2.816434e+01	1.044434e+00	1.422264e-02
2931000	-4.045801e+04	-1.186552e+02	2.821733e+01	1.023388e+00	1.501149e-02
2931500	-4.046129e+04	-1.122501e+02	2.570954e+01	1.012027e+00	1.733190e-02
2932000	-4.046353e+04	-1.114728e+02	2.538363e+01	1.109318e+00	2.394050e-02
2932500	-4.046134e+04	-1.182118e+02	2.801954e+01	1.064043e+00	7.839775e-03
2933000	-4.046361e+04	-1.115785e+02	2.544066e+01	1.061122e+00	7.902618e-03
2933500	-4.046652e+04	-1.147772e+02	2.663025e+01	1.124794e+00	1.483693e-02
2934000	-4.046233e+04	-1.162884e+02	2.725449e+01	1.044326e+00	1.953624e-02
2934500	-4.046975e+04	-1.131202e+02	2.599248e+01	1.131467e+00	2.874917e-02
2935000	-4.046568e+04	-1.146861e+02	2.660824e+01	1.090467e+00	2.046392e-02
2935500	-4.045912e+04	-1.118668e+02	2.555546e+01	1.040837e+00	1.483693e-02
2936000	-4.046031e+04	-1.185932e+02	2.820431e+01	9.931193e-01	2.046392e-02
2936500	-4.046977e+04	-1.135668e+02	2.620408e+01	1.021706e+00	2.164014e-02
2937000	-4.047628e+04	-1.147326e+02	2.664137e+01	1.051507e+00	1.099576e-02
2937500	-4.046995e+04	-1.113912e+02	2.536087e+01	1.089130e+00	2.039761e-02
2938000	-4.048765e+04	-1.097748e+02	2.475413e+01	1.131605e+00	1.396097e-02
2938500	-4.046239e+04	-1.134070e+02	2.612833e+01	1.060622e+00	1.114172e-02
2939000	-4.045978e+04	-1.132879e+02	2.608738e+01	1.049101e+00	1.759951e-02
2939500	-4.046745e+04	-1.160480e+02	2.715603e+01	1.052615e+00	1.517775e-02
2940000	-4.046287e+04	-1.173584e+02	2.767037e+01	1.073217e+00	2.121769e-02
2940500	-4.046952e+04	-1.130854e+02	2.604260e+01	9.644421e-01	8.338514e-03
2941000	-4.046382e+04	-1.152756e+02	2.686659e+01	1.016324e+00	1.833704e-02
2941500	-4.046327e+04	-1.133303e+02	2.609809e+01	1.063365e+00	1.494304e-02
2942000	-4.046471e+04	-1.091320e+02	2.452752e+01	1.118450e+00	1.526146e-02
2942500	-4.045128e+04	-1.171118e+02	2.757397e+01	1.066587e+00	2.522578e-02
2943000	-4.046087e+04	-1.178631e+02	2.787662e+01	1.067158e+00	1.906735e-02
2943500	-4.045733e+04	-1.136337e+02	2.622526e+01	1.033162e+00	1.110323e-02
2944000	-4.045924e+04	-1.202746e+02	2.886083e+01	1.090233e+00	2.117762e-02
2944500	-4.046351e+04	-1.154677e+02	2.692277e+01	1.064952e+00	1.774146e-02
2945000	-4.045948e+04	-1.120611e+02	2.560702e+01	1.096918e+00	1.264228e-02
2945500	-4.046944e+04	-1.119688e+02	2.556730e+01	1.111065e+00	3.734606e-02
2946000	-4.046447e+04	-1.135302e+02	2.616260e+01	1.093883e+00	1.946363e-02
2946500	-4.046295e+04	-1.202900e+02	2.889277e+01	1.029418e+00	1.972151e-02
2947000	-4.046074e+04	-1.202603e+02	2.889538e+01	9.934737e-01	7.481345e-03
2947500	-4.046302e+04	-1.149002e+02	2.671596e+01	1.027135e+00	1.339643e-02
2948000	-4.046310e+04	-1.171916e+02	2.764794e+01	9.621125e-01	7.229803e-03
2948500	-4.045806e+04	-1.144099e+02	2.651131e+01	1.064836e+00	2.024549e-02
2949000	-4.045469e+04	-1.159284e+02	2.708953e+01	1.101415e+00	2.239677e-02
2949500	-4.046597e+04	-1.135057e+02	2.620224e+01	9.654347e-01	1.196878e-02
2950000	-4.046107e+04	-1.175276e+02	2.774769e+01	1.050529e+00	1.002395e-02
2950500	-4.046487e+04	-1.151346e+02	2.680671e+01	1.028641e+00	9.739928e-03
2951000	-4.046065e+04	-1.124384e+02	2.578734e+01	9.930877e-01	8.377264e-03
2951500	-4.046147e+04	-1.132986e+02	2.607369e+01	1.095827e+00	1.890989e-02
2952000	-4.045677e+04	-1.169719e+02	2.753131e+01	1.033163e+00	2.280415e-02
2952500	-4.045862e+04	-1.164871e+02	2.732771e+01	1.058619e+00	1.407662e-02
2953000	-4.046472e+04	-1.188925e+02	2.828994e+01	1.083799e+00	9.393223e-03
2953500	-4.046921e+04	-1.135539e+02	2.618415e+01	1.061063e+00	1.662053e-02
2954000	-4.047205e+04	-1.102822e+02	2.496390e+01	1.061063e+00	1.296823e-02
2954500	-4.046526e+04	-1.145429e+02	2.656390e+01	1.061780e+00	1.773225e-02
2955000	-4.046288e+04	-1.129242e+02	2.593592e+01	1.084832e+00	5.640176e-03
2955500	-4.047310e+04	-1.187241e+02	2.824685e+01	1.020369e+00	1.658995e-02
2956000	-4.045759e+04	-1.138644e+02	2.631401e+01	1.032029e+00	1.604229e-02
2956500	-4.046396e+04	-1.160361e+02	2.717506e+01	9.925168e-01	1.472329e-02
2957000	-4.046366e+04	-1.151608e+02	2.677569e+01	1.134333e+00	2.597962e-02
2957500	-4.045532e+04	-1.153021e+02	2.686354e+01	1.050693e+00	2.020093e-02
2958000	-4.046513e+04	-1.109223e+02	2.521090e+01	1.026684e+00	2.141133e-02
2958500	-4.046477e+04	-1.070558e+02	2.379646e+01	1.112474e+00	2.755524e-02
2959000	-4.047024e+04	-1.142815e+02	2.647217e+01	1.037782e+00	1.958893e-02
2959500	-4.045775e+04	-1.161866e+02	2.721443e+01	1.043613e+00	1.317868e-02
2960000	-4.045452e+04	-1.134914e+02	2.613511e+01	1.127210e+00	2.468823e-02
2960500	-4.046568e+04	-1.144822e+02	2.654930e+01	1.038770e+00	2.457191e-02
2961000	-4.046301e+04	-1.117829e+02	2.556138e+01	9.410979e-01	2.331139e-02
2961500	-4.047135e+04	-1.139581e+02	2.634329e+01	1.049448e+00	2.553782e-02
2962000	-4.045139e+04	-1.182769e+02	2.807910e+01	9.830197e-01	1.890148e-02
2962500	-4.045590e+04	-1.169341e+02	2.750381e+01	1.064072e+00	8.908623e-03
2963000	-4.046337e+04	-1.147621e+02	2.664307e+01	1.076668e+00	3.228000e-02
2963500	-4.047421e+04	-1.104772e+02	2.502654e+01	1.084432e+00	1.431395e-02
2964000	-4.045584e+04	-1.126084e+02	2.582840e+01	1.053933e+00	2.071176e-02
2964500	-4.045909e+04	-1.178784e+02	2.790149e+01	1.021131e+00	2.113968e-02
2965000	-4.046309e+04	-1.173624e+02	2.769778e+01	1.009087e+00	1.295445e-02
2965500	-4.046974e+04	-1.070389e+02	2.381229e+01	1.050131e+00	1.684302e-02
2966000	-4.045978e+04	-1.144560e+02	2.651359e+01	1.105022e+00	2.734944e-02
2966500	-4.045998e+04	-1.170477e+02	2.756493e+01	1.024978e+00	1.554231e-02
2967000	-4.046803e+04	-1.100531e+02	2.486714e+01	1.097991e+00	1.843020e-02
2967500	-4.046108e+04	-1.117481e+02	2.551964e+01	1.018323e+00	1.385314e-02
2968000	-4.046095e+04	-1.103219e+02	2.498569e+01	1.041053e+00	1.746494e-02
2968500	-4.046554e+04	-1.144040e+02	2.648832e+01	1.118419e+00	1.860090e-02
2969000	-4.046469e+04	-1.087919e+02	2.441637e+01	1.089260e+00	1.549898e-02
2969500	-4.045852e+04	-1.138428e+02	2.629592e+01	1.057612e+00	1.039166e-02
2970000	-4.046033e+04	-1.090529e+02	2.453139e+01	1.028577e+00	2.002912e-02
2970500	-4.045560e+04	-1.192285e+02	2.845594e+01	1.017035e+00	1.077511e-02
2971000	-4.044874e+04	-1.164031e+02	2.728618e+01	1.079089e+00	1.360685e-02
2971500	-4.046165e+04	-1.151433e+02	2.677444e+01	1.120065e+00	1.297521e-02
2972000	-4.045590e+04	-1.215909e+02	2.941100e+01	1.105196e+00	1.643459e-02
2972500	-4.045962e+04	-1.160192e+02	2.715038e+01	1.038067e+00	1.151086e-02
2973000	-4.045538e+04	-1.185048e+02	2.812943e+01	1.087733e+00	1.564760e-02
2973500	-4.046523e+04	-1.167666e+02	2.747688e+01	9.639312e-01	2.007436e-02
2974000	-4.045325e+04	-1.199442e+02	2.872780e+01	1.078030e+00	1.756157e-02
2974500	-4.046592e+04	-1.099073e+02	2.479916e+01	1.139723e+00	1.624344e-02
2975000	-4.045816e+04	-1.096396e+02	2.472300e+01	1.082544e+00	2.053431e-02
2975500	-4.046937e+04	-1.113054e+02	2.534141e+01	1.055955e+00	1.602696e-02
2976000	-4.045753e+04	-1.176047e+02	2.776327e+01	1.088960e+00	1.772813e-02
2976500	-4.046266e+04	-1.162749e+02	2.725134e+01	1.038742e+00	1.837798e-02
2977000	-4.046165e+04	-1.173087e+02	2.767594e+01	1.009664e+00	1.787080e-02
2977500	-4.046152e+04	-1.149769e+02	2.673989e+01	1.042316e+00	1.373639e-02
2978000	-4.044860e+04	-1.156104e+02	2.697999e+01	1.061805e+00	1.074259e-02
2978500	-4.045738e+04	-1.162569e+02	2.721036e+01	1.124157e+00	2.425756e-02
2979000	-4.046131e+04	-1.133441e+02	2.611019e+01	1.045311e+00	1.895287e-02
2979500	-4.045524e+04	-1.167689e+02	2.746749e+01	9.897184e-01	1.248728e-02
2980000	-4.045711e+04	-1.139836e+02	2.634245e+01	1.077118e+00	2.268352e-02
2980500	-4.044736e+04	-1.195044e+02	2.853496e+01	1.102089e+00	1.810148e-02
2981000	-4.045870e+04	-1.137431e+02	2.626093e+01	1.049259e+00	1.810148e-02
2981500	-4.046833e+04	-1.170264e+02	2.757750e+01	9.723205e-01	1.707649e-02
2982000	-4.047044e+04	-1.174927e+02	2.772013e+01	1.083968e+00	3.148649e-02
2982500	-4.045968e+04	-1.127579e+02	2.587472e+01	1.080618e+00	1.014086e-02
2983000	-4.046035e+04	-1.167838e+02	2.747135e+01	9.949005e-01	1.090805e-02
2983500	-4.045767e+04	-1.163495e+02	2.727854e+01	1.044800e+00	1.704743e-02
2984000	-4.045324e+04	-1.148428e+02	2.668497e+01	1.049453e+00	1.886182e-02
2984500	-4.046671e+04	-1.187895e+02	2.826916e+01	1.031364e+00	4.933957e-03
2985000	-4.045851e+04	-1.170078e+02	2.760265e+01	8.911157e-01	5.747487e-03
2985500	-4.045753e+04	-1.176598e+02	2.781048e+01	1.027189e+00	1.526669e-02
2986000	-4.046634e+04	-1.181523e+02	2.802359e+01	9.946250e-01	1.677152e-02
2986500	-4.045963e+04	-1.178179e+02	2.786560e+01	1.049134e+00	1.745967e-02
2987000	-4.046544e+04	-1.162337e+02	2.721648e+01	1.085483e+00	1.438680e-02
2987500	-4.046196e+04	-1.138429e+02	2.625465e+01	1.165550e+00	2.453312e-02
2988000	-4.045976e+04	-1.142148e+02	2.647159e+01	9.726188e-01	1.163073e-02
2988500	-4.045278e+04	-1.172822e+02	2.765492e+01	1.035438e+00	1.880430e-02
2989000	-4.046623e+04	-1.113641e+02	2.537527e+01	1.023156e+00	1.748441e-02
2989500	-4.046623e+04	-1.149858e+02	2.673501e+01	1.063777e+00	1.940291e-02
2990000	-4.045778e+04	-1.170783e+02	2.752131e+01	1.164517e+00	1.592473e-02
2990500	-4.046414e+04	-1.178847e+02	2.790678e+01	1.014337e+00	1.754046e-02
2991000	-4.046041e+04	-1.158633e+02	2.707825e+01	1.064968e+00	2.864732e-02
2991500	-4.046208e+04	-1.161302e+02	2.718365e+01	1.064968e+00	1.553728e-02
2992000	-4.046258e+04	-1.146183e+02	2.658206e+01	1.090218e+00	3.399756e-02
2992500	-4.045729e+04	-1.130375e+02	2.598191e+01	1.076647e+00	2.682690e-02
2993000	-4.046662e+04	-1.141824e+02	2.642327e+01	1.065675e+00	1.612968e-02
2993500	-4.046542e+04	-1.116437e+02	2.545879e+01	1.077544e+00	2.120391e-02
2994000	-4.046630e+04	-1.168464e+02	2.749697e+01	9.933904e-01	1.695597e-02
2994500	-4.045712e+04	-1.155168e+02	2.697012e+01	9.933904e-01	1.695597e-02
2995000	-4.045783e+04	-1.162130e+02	2.723810e+01	1.010206e+00	7.430049e-03
2995500	-4.045653e+04	-1.151329e+02	2.681323e+01	1.010206e+00	1.808538e-02
2996000	-4.045490e+04	-1.113023e+02	2.535207e+01	1.024085e+00	9.393338e-03
2996500	-4.046757e+04	-1.185398e+02	2.815732e+01	1.054467e+00	2.080000e-02
2997000	-4.045665e+04	-1.132494e+02	2.606746e+01	1.062993e+00	1.607838e-02
2997500	-4.045203e+04	-1.147484e+02	2.663645e+01	1.079935e+00	1.194554e-02
2998000	-4.045310e+04	-1.188974e+02	2.829356e+01	1.079935e+00	1.570178e-02
2998500	-4.047827e+04	-1.137877e+02	2.628003e+01	1.044045e+00	1.253157e-02
2999000	-4.045297e+04	-1.148956e+02	2.671462e+01	1.025905e+00	1.475201e-02
2999500	-4.045677e+04	-1.174791e+02	2.773383e+01	1.036346e+00	1.032233e-02
3000000	-4.045398e+04	-1.119109e+02	2.556147e+01	1.068809e+00	2.360398e-02
3000500	-4.046180e+04	-1.155524e+02	2.696561e+01	1.040438e+00	1.950329e-02
3001000	-4.045889e+04	-1.188761e+02	2.831178e+01	1.014305e+00	1.325247e-02
3001500	-4.045727e+04	-1.155426e+02	2.694364e+01	1.086616e+00	1.462439e-02
3002000	-4.045638e+04	-1.161593e+02	2.721162e+01	1.023364e+00	2.299411e-02
3002500	-4.045965e+04	-1.117739e+02	2.553904e+01	9.920217e-01	1.810709e-02
3003000	-4.046987e+04	-1.161210e+02	2.716798e+01	1.095422e+00	2.993167e-02
3003500	-4.046898e+04	-1.217949e+02	2.953891e+01	1.010013e+00	1.779185e-02
3004000	-4.046317e+04	-1.188198e+02	2.829806e+01	9.914009e-01	1.708641e-02
3004500	-4.047154e+04	-1.175945e+02	2.773774e+01	1.142098e+00	1.935726e-02
3005000	-4.045389e+04	-1.137292e+02	2.624684e+01	1.072215e+00	1.931508e-02
3005500	-4.046038e+04	-1.197372e+02	2.865268e+01	1.051401e+00	1.643023e-02
3006000	-4.046313e+04	-1.168030e+02	2.745644e+01	1.051401e+00	1.643023e-02
3006500	-4.045448e+04	-1.150691e+02	2.677062e+01	1.055660e+00	1.643023e-02
3007000	-4.046112e+04	-1.126768e+02	2.588146e+01	9.816229e-01	1.189778e-02
3007500	-4.046778e+04	-1.196309e+02	2.862432e+01	1.013271e+00	2.256032e-02
3008000	-4.045935e+04	-1.177697e+02	2.787620e+01	9.748353e-01	9.856425e-03
3008500	-4.046332e+04	-1.126735e+02	2.583292e+01	1.107098e+00	1.629674e-02
3009000	-4.046802e+04	-1.190538e+02	2.840236e+01	9.721749e-01	7.737536e-03
3009500	-4.046895e+04	-1.111167e+02	2.524542e+01	1.127300e+00	1.520740e-02
3010000	-4.046854e+04	-1.129329e+02	2.595572e+01	1.041197e+00	1.661968e-02
3010500	-4.045732e+04	-1.118439e+02	2.550321e+01	1.158222e+00	2.599401e-02
3011000	-4.046099e+04	-1.163173e+02	2.726856e+01	1.037764e+00	2.642140e-02
3011500	-4.046749e+04	-1.168755e+02	2.749038e+01	1.039057e+00	2.278185e-02
3012000	-4.045625e+04	-1.131165e+02	2.600957e+01	1.082627e+00	1.903204e-02
3012500	-4.046363e+04	-1.157006e+02	2.699301e+01	1.118915e+00	1.950444e-02
3013000	-4.046877e+04	-1.151538e+02	2.680130e+01	1.061681e+00	1.452963e-02
3013500	-4.045993e+04	-1.185821e+02	2.816995e+01	1.065921e+00	2.588011e-02
3014000	-4.046023e+04	-1.138516e+02	2.627921e+01	1.110042e+00	1.675294e-02
3014500	-4.045600e+04	-1.178176e+02	2.785375e+01	1.078094e+00	2.153081e-02
3015000	-4.045568e+04	-1.117556e+02	2.550486e+01	1.065459e+00	1.529513e-02
3015500	-4.046127e+04	-1.185194e+02	2.816406e+01	1.017690e+00	1.236021e-02
3016000	-4.046807e+04	-1.182094e+02	2.800144e+01	1.106075e+00	2.107930e-02
3016500	-4.047104e+04	-1.173747e+02	2.768531e+01	1.052374e+00	7.414682e-03
3017000	-4.045836e+04	-1.158930e+02	2.710023e+01	1.038916e+00	1.993645e-02
3017500	-4.046239e+04	-1.203409e+02	2.891343e+01	1.031084e+00	1.849765e-02
3018000	-4.046435e+04	-1.159889e+02	2.712181e+01	1.080147e+00	1.060977e-02
3018500	-4.046098e+04	-1.165801e+02	2.737836e+01	1.024313e+00	2.159928e-02
3019000	-4.046957e+04	-1.127586e+02	2.588977e+01	1.041365e+00	3.548449e-02
3019500	-4.045157e+04	-1.149628e+02	2.673709e+01	1.035372e+00	1.525495e-02
3020000	-4.046718e+04	-1.142433e+02	2.644736e+01	1.063959e+00	2.207075e-02
3020500	-4.046919e+04	-1.135500e+02	2.616229e+01	1.114412e+00	1.932376e-02
3021000	-4.046188e+04	-1.227148e+02	2.995617e+01	9.623956e-01	5.723220e-03
3021500	-4.047012e+04	-1.155619e+02	2.694218e+01	1.109680e+00	2.903656e-02
3022000	-4.045876e+04	-1.122569e+02	2.570691e+01	1.025779e+00	1.736956e-02
3022500	-4.046375e+04	-1.135338e+02	2.618879e+01	1.028777e+00	1.918145e-02
3023000	-4.047327e+04	-1.149509e+02	2.671851e+01	1.071236e+00	2.367746e-02
3023500	-4.047791e+04	-1.192349e+02	2.843572e+01	1.072419e+00	2.523334e-02
3024000	-4.047687e+04	-1.194078e+02	2.856004e+01	9.449705e-01	2.017665e-02
3024500	-4.047174e+04	-1.178402e+02	2.792390e+01	9.276872e-01	9.454887e-03
3025000	-4.046160e+04	-1.148752e+02	2.666079e+01	1.144067e+00	1.747289e-02
3025500	-4.046225e+04	-1.141660e+02	2.641859e+01	1.061363e+00	3.132017e-02
3026000	-4.046148e+04	-1.132863e+02	2.606751e+01	1.099827e+00	2.519274e-02
3026500	-4.045789e+04	-1.153997e+02	2.690317e+01	1.046996e+00	2.974505e-02
3027000	-4.045459e+04	-1.158682e+02	2.707496e+01	1.078215e+00	2.628564e-02
3027500	-4.044898e+04	-1.143685e+02	2.647560e+01	1.115947e+00	1.711210e-02
3028000	-4.046304e+04	-1.168684e+02	2.746385e+01	1.098264e+00	1.891909e-02
3028500	-4.048037e+04	-1.195132e+02	2.857610e+01	1.011683e+00	3.338822e-02
3029000	-4.044952e+04	-1.154193e+02	2.690080e+01	1.072700e+00	1.932755e-02
3029500	-4.046977e+04	-1.170759e+02	2.756752e+01	1.046740e+00	2.938964e-02
3030000	-4.046946e+04	-1.161377e+02	2.720694e+01	1.013560e+00	2.454092e-02
3030500	-4.045874e+04	-1.164364e+02	2.733508e+01	9.893857e-01	1.387665e-02
3031000	-4.045964e+04	-1.140528e+02	2.637852e+01	1.052356e+00	2.457823e-02
3031500	-4.046227e+04	-1.148336e+02	2.666935e+01	1.080449e+00	1.454985e-02
3032000	-4.046004e+04	-1.158314e+02	2.705978e+01	1.079968e+00	2.593185e-02
3032500	-4.045653e+04	-1.138394e+02	2.630561e+01	1.028935e+00	1.129754e-02
3033000	-4.046083e+04	-1.156930e+02	2.697357e+01	1.160752e+00	2.567733e-02
3033500	-4.046198e+04	-1.145790e+02	2.656696e+01	1.089919e+00	1.479920e-02
3034000	-4.046960e+04	-1.137906e+02	2.628433e+01	1.035651e+00	2.165625e-02
3034500	-4.045937e+04	-1.131165e+02	2.601396e+01	1.071050e+00	2.010890e-02
3035000	-4.045925e+04	-1.159698e+02	2.711597e+01	1.075856e+00	1.220046e-02
3035500	-4.046266e+04	-1.165883e+02	2.734965e+01	1.104580e+00	1.751142e-02
3036000	-4.046752e+04	-1.120498e+02	2.560075e+01	1.102419e+00	2.384335e-02
3036500	-4.046580e+04	-1.138884e+02	2.631046e+01	1.065266e+00	9.418159e-03
3037000	-4.046224e+04	-1.158226e+02	2.704969e+01	1.096820e+00	1.946382e-02
3037500	-4.046659e+04	-1.142664e+02	2.643688e+01	1.114319e+00	1.729453e-02
3038000	-4.045625e+04	-1.180774e+02	2.797453e+01	1.040263e+00	1.766047e-02
3038500	-4.046371e+04	-1.159904e+02	2.712743e+01	1.067376e+00	2.129800e-02
3039000	-4.047240e+04	-1.204747e+02	2.898684e+01	9.901664e-01	1.824805e-02
3039500	-4.046079e+04	-1.152316e+02	2.685944e+01	9.906650e-01	1.697141e-02
3040000	-4.045846e+04	-1.129871e+02	2.596681e+01	1.066059e+00	1.483787e-02
3040500	-4.046290e+04	-1.157574e+02	2.707209e+01	9.747330e-01	6.762149e-03
3041000	-4.046689e+04	-1.178500e+02	2.793958e+01	8.988533e-01	4.514381e-03
3041500	-4.046144e+04	-1.184221e+02	2.812093e+01	1.025789e+00	1.127300e-02
3042000	-4.045707e+04	-1.147765e+02	2.666792e+01	1.026960e+00	1.323727e-02
3042500	-4.046117e+04	-1.139067e+02	2.630855e+01	1.088600e+00	8.193691e-03
3043000	-4.045961e+04	-1.138977e+02	2.632638e+01	1.033109e+00	1.573909e-02
3043500	-4.046802e+04	-1.181665e+02	2.802382e+01	1.008237e+00	1.396410e-02
3044000	-4.046370e+04	-1.212722e+02	2.931082e+01	1.021722e+00	2.604648e-02
3044500	-4.046733e+04	-1.160048e+02	2.710133e+01	1.147972e+00	1.853960e-02
3045000	-4.046756e+04	-1.153055e+02	2.689545e+01	9.725697e-01	1.330526e-02
3045500	-4.046466e+04	-1.123446e+02	2.572479e+01	1.065860e+00	2.391615e-02
3046000	-4.046153e+04	-1.139754e+02	2.636558e+01	1.008685e+00	1.105258e-02
3046500	-4.046515e+04	-1.145815e+02	2.658852e+01	1.036722e+00	1.661285e-02
3047000	-4.045169e+04	-1.136557e+02	2.620821e+01	1.099869e+00	1.669231e-02
3047500	-4.046017e+04	-1.164986e+02	2.731054e+01	1.113286e+00	1.519610e-02
3048000	-4.046290e+04	-1.133287e+02	2.610816e+01	1.035244e+00	1.527088e-02
3048500	-4.045823e+04	-1.135551e+02	2.619276e+01	1.039647e+00	1.406440e-02
3049000	-4.045758e+04	-1.198184e+02	2.870819e+01	9.993195e-01	2.317627e-02
3049500	-4.047066e+04	-1.186802e+02	2.822580e+01	1.027778e+00	8.298879e-03
3050000	-4.045769e+04	-1.147249e+02	2.663861e+01	1.050910e+00	1.943761e-02
3050500	-4.045444e+04	-1.166908e+02	2.741157e+01	1.051719e+00	1.943761e-02
3051000	-4.045759e+04	-1.132395e+02	2.609153e+01	9.897960e-01	1.943761e-02
3051500	-4.046785e+04	-1.162842e+02	2.725338e+01	1.042910e+00	1.337932e-02
3052000	-4.045934e+04	-1.127114e+02	2.588473e+01	1.007513e+00	2.009304e-02
3052500	-4.045557e+04	-1.162881e+02	2.723703e+01	1.088000e+00	1.454217e-02
3053000	-4.045772e+04	-1.202450e+02	2.887634e+01	1.023633e+00	1.576726e-02
3053500	-4.045351e+04	-1.169320e+02	2.752550e+01	1.007704e+00	7.996811e-03
3054000	-4.045976e+04	-1.153095e+02	2.684933e+01	1.094429e+00	2.327079e-02
3054500	-4.046703e+04	-1.169758e+02	2.752255e+01	1.058934e+00	1.959157e-02
3055000	-4.046563e+04	-1.127307e+02	2.585983e+01	1.092824e+00	1.670047e-02
3055500	-4.046430e+04	-1.148702e+02	2.673285e+01	9.537148e-01	1.543195e-02
3056000	-4.046229e+04	-1.134400e+02	2.614929e+01	1.038511e+00	1.004299e-02
3056500	-4.046344e+04	-1.089742e+02	2.448437e+01	1.081174e+00	2.021825e-02
3057000	-4.047140e+04	-1.138579e+02	2.631279e+01	1.028757e+00	1.083566e-02
3057500	-4.045800e+04	-1.128869e+02	2.595436e+01	9.987906e-01	1.788777e-02
3058000	-4.047817e+04	-1.177338e+02	2.783327e+01	1.044859e+00	2.342307e-02
3058500	-4.046940e+04	-1.157055e+02	2.698168e+01	1.152614e+00	1.389976e-02
3059000	-4.046956e+04	-1.206238e+02	2.900354e+01	1.099625e+00	1.555643e-02
3059500	-4.046151e+04	-1.127315e+02	2.588281e+01	1.032780e+00	2.490391e-02
3060000	-4.047503e+04	-1.139553e+02	2.636561e+01	9.884456e-01	1.790794e-02
3060500	-4.046531e+04	-1.158136e+02	2.709698e+01	9.678078e-01	1.790794e-02
3061000	-4.047217e+04	-1.121963e+02	2.566735e+01	1.070834e+00	2.059983e-02
3061500	-4.045493e+04	-1.133279e+02	2.610327e+01	1.047283e+00	1.210821e-02
3062000	-4.046726e+04	-1.136187e+02	2.622100e+01	1.029382e+00	1.707074e-02
3062500	-4.046101e+04	-1.190065e+02	2.832814e+01	1.104935e+00	2.159189e-02
3063000	-4.046506e+04	-1.160520e+02	2.717385e+01	1.011538e+00	1.880885e-02
3063500	-4.046811e+04	-1.212260e+02	2.927245e+01	1.065837e+00	1.031700e-02
3064000	-4.046462e+04	-1.202114e+02	2.889180e+01	9.531337e-01	1.126213e-02
3064500	-4.046055e+04	-1.185949e+02	2.817498e+01	1.066443e+00	1.773924e-02
3065000	-4.045716e+04	-1.123391e+02	2.573112e+01	1.043414e+00	2.026765e-02
3065500	-4.045951e+04	-1.167720e+02	2.741096e+01	1.134417e+00	2.291854e-02
3066000	-4.046256e+04	-1.172921e+02	2.763063e+01	1.105755e+00	2.519476e-02
3066500	-4.046208e+04	-1.166905e+02	2.740353e+01	1.071542e+00	1.792099e-02
3067000	-4.046664e+04	-1.135420e+02	2.620044e+01	1.006505e+00	1.283204e-02
3067500	-4.046797e+04	-1.128256e+02	2.590843e+01	1.059014e+00	1.283204e-02
3068000	-4.047786e+04	-1.185658e+02	2.819149e+01	9.970373e-01	1.133421e-02
3068500	-4.046437e+04	-1.151211e+02	2.676493e+01	1.122210e+00	1.600390e-02
3069000	-4.046485e+04	-1.142538e+02	2.644084e+01	1.091442e+00	1.947523e-02
3069500	-4.046556e+04	-1.122335e+02	2.568374e+01	1.064199e+00	2.599123e-02
3070000	-4.046864e+04	-1.164520e+02	2.733756e+01	9.987048e-01	4.177654e-03
3070500	-4.046240e+04	-1.128791e+02	2.593099e+01	1.052743e+00	1.999610e-02
3071000	-4.045499e+04	-1.212103e+02	2.928557e+01	1.019161e+00	1.054926e-02
3071500	-4.046089e+04	-1.171263e+02	2.760292e+01	1.008962e+00	2.000236e-02
3072000	-4.046346e+04	-1.192887e+02	2.849160e+01	9.910409e-01	8.920667e-03
3072500	-4.045793e+04	-1.198901e+02	2.871068e+01	1.065015e+00	1.862845e-02
3073000	-4.046661e+04	-1.187044e+02	2.822596e+01	1.051575e+00	1.186884e-02
3073500	-4.046189e+04	-1.122803e+02	2.570537e+01	1.053323e+00	1.844035e-02
3074000	-4.045348e+04	-1.105467e+02	2.505374e+01	1.079565e+00	1.851269e-02
3074500	-4.045809e+04	-1.114704e+02	2.539635e+01	1.072575e+00	1.851269e-02
3075000	-4.046305e+04	-1.171314e+02	2.759493e+01	1.033969e+00	1.896136e-02
3075500	-4.046999e+04	-1.134206e+02	2.614098e+01	1.040921e+00	6.316128e-03
3076000	-4.047819e+04	-1.183595e+02	2.805333e+01	1.128851e+00	2.029158e-02
3076500	-4.048157e+04	-1.152138e+02	2.681869e+01	1.077089e+00	2.265356e-02
3077000	-4.046477e+04	-1.136561e+02	2.622047e+01	1.068159e+00	2.057193e-02
3077500	-4.046400e+04	-1.173758e+02	2.768391e+01	1.056951e+00	1.982458e-02
3078000	-4.045888e+04	-1.185292e+02	2.819829e+01	9.438585e-01	1.830944e-02
3078500	-4.046573e+04	-1.127811e+02	2.588415e+01	1.078756e+00	2.738447e-02
3079000	-4.046006e+04	-1.157864e+02	2.706307e+01	1.026567e+00	2.888986e-02
3079500	-4.046738e+04	-1.138969e+02	2.632715e+01	1.030322e+00	1.731734e-02
3080000	-4.047089e+04	-1.181373e+02	2.798117e+01	1.083852e+00	1.629945e-02
3080500	-4.045381e+04	-1.192520e+02	2.846031e+01	1.030009e+00	2.386343e-02
3081000	-4.046025e+04	-1.155046e+02	2.692539e+01	1.095245e+00	1.606817e-02
3081500	-4.046112e+04	-1.169479e+02	2.754349e+01	9.787110e-01	2.311868e-02
3082000	-4.046128e+04	-1.169915e+02	2.753136e+01	1.052623e+00	1.275783e-02
3082500	-4.045786e+04	-1.134004e+02	2.613845e+01	1.027390e+00	2.218517e-02
3083000	-4.045527e+04	-1.208213e+02	2.912377e+01	1.012082e+00	2.028586e-02
3083500	-4.046450e+04	-1.199141e+02	2.874712e+01	1.001635e+00	3.379068e-02
3084000	-4.045472e+04	-1.149050e+02	2.668100e+01	1.121813e+00	2.687552e-02
3084500	-4.046893e+04	-1.169940e+02	2.755879e+01	9.866812e-01	1.796477e-02
3085000	-4.046686e+04	-1.177023e+02	2.781680e+01	1.054139e+00	2.336751e-02
3085500	-4.046027e+04	-1.139602e+02	2.635563e+01	1.019409e+00	1.915912e-02
3086000	-4.046212e+04	-1.162345e+02	2.720919e+01	1.104682e+00	2.597024e-02
3086500	-4.047358e+04	-1.158136e+02	2.706903e+01	1.038710e+00	1.224308e-02
3087000	-4.047092e+04	-1.148316e+02	2.662815e+01	1.184626e+00	1.976773e-02
3087500	-4.046929e+04	-1.141663e+02	2.643408e+01	1.021469e+00	1.985897e-02
3088000	-4.047649e+04	-1.181929e+02	2.798572e+01	1.128195e+00	1.585664e-02
3088500	-4.047522e+04	-1.160313e+02	2.714422e+01	1.065739e+00	1.437919e-02
3089000	-4.046480e+04	-1.164145e+02	2.731946e+01	1.006766e+00	6.307800e-03
3089500	-4.045973e+04	-1.214426e+02	2.938860e+01	1.009459e+00	2.098017e-02
3090000	-4.046248e+04	-1.160153e+02	2.715556e+01	1.021121e+00	1.593360e-02
3090500	-4.046268e+04	-1.161437e+02	2.720661e+01	1.020471e+00	1.498474e-02
3091000	-4.045152e+04	-1.206875e+02	2.906290e+01	1.022410e+00	1.351969e-02
3091500	-4.047419e+04	-1.176755e+02	2.785669e+01	9.286849e-01	8.083472e-03
3092000	-4.046817e+04	-1.190757e+02	2.837888e+01	1.051008e+00	1.792732e-02
3092500	-4.045658e+04	-1.155612e+02	2.698622e+01	9.967353e-01	1.072616e-02
3093000	-4.045163e+04	-1.120956e+02	2.563362e+01	1.060226e+00	2.075687e-02
3093500	-4.046011e+04	-1.221919e+02	2.970992e+01	1.008932e+00	1.165814e-02
3094000	-4.046495e+04	-1.172830e+02	2.765776e+01	1.029180e+00	1.558498e-02
3094500	-4.045876e+04	-1.179192e+02	2.790147e+01	1.061958e+00	1.964306e-02
3095000	-4.046094e+04	-1.137836e+02	2.625079e+01	1.116334e+00	1.230375e-02
3095500	-4.047090e+04	-1.155326e+02	2.691038e+01	1.161489e+00	2.259949e-02
3096000	-4.045294e+04	-1.153335e+02	2.687601e+01	1.050204e+00	7.587305e-03
3096500	-4.045686e+04	-1.144827e+02	2.653612e+01	1.073347e+00	1.472734e-02
3097000	-4.046398e+04	-1.119819e+02	2.558383e+01	1.079815e+00	2.151342e-02
3097500	-4.046589e+04	-1.108306e+02	2.512856e+01	1.159202e+00	1.355299e-02
3098000	-4.046631e+04	-1.155989e+02	2.694849e+01	1.130587e+00	1.391702e-02
3098500	-4.046174e+04	-1.158411e+02	2.707666e+01	1.046790e+00	2.140845e-02
3099000	-4.045405e+04	-1.184076e+02	2.811659e+01	1.021962e+00	7.186908e-03
3099500	-4.045961e+04	-1.171170e+02	2.759909e+01	1.009192e+00	2.028406e-02
3100000	-4.046214e+04	-1.151947e+02	2.684072e+01	1.001619e+00	1.497303e-02
3100500	-4.046016e+04	-1.183505e+02	2.808698e+01	1.037285e+00	1.906310e-02
3101000	-4.046094e+04	-1.158523e+02	2.707835e+01	1.053682e+00	1.493288e-02
3101500	-4.045690e+04	-1.163326e+02	2.727136e+01	1.045959e+00	2.200927e-02
3102000	-4.045680e+04	-1.124822e+02	2.580185e+01	9.983255e-01	1.494223e-02
3102500	-4.046469e+04	-1.141622e+02	2.643595e+01	1.012514e+00	1.494223e-02
3103000	-4.045746e+04	-1.135808e+02	2.619267e+01	1.065576e+00	2.182348e-02
3103500	-4.045608e+04	-1.165761e+02	2.736113e+01	1.063540e+00	1.860341e-02
3104000	-4.045763e+04	-1.162795e+02	2.722301e+01	1.114797e+00	1.521153e-02
3104500	-4.046200e+04	-1.194923e+02	2.855516e+01	1.041212e+00	9.610480e-03
3105000	-4.047234e+04	-1.174752e+02	2.774730e+01	9.990291e-01	1.254554e-02
3105500	-4.046215e+04	-1.185109e+02	2.815949e+01	1.020342e+00	2.232773e-02
3106000	-4.046132e+04	-1.157603e+02	2.703405e+01	1.074265e+00	1.086288e-02
3106500	-4.046108e+04	-1.173169e+02	2.765556e+01	1.068488e+00	1.726648e-02
3107000	-4.046285e+04	-1.142989e+02	2.647750e+01	1.041441e+00	2.675637e-02
3107500	-4.045718e+04	-1.151731e+02	2.684618e+01	9.661101e-01	5.828492e-03
3108000	-4.045398e+04	-1.134695e+02	2.613207e+01	1.113293e+00	2.415626e-02
3108500	-4.045537e+04	-1.226406e+02	2.990352e+01	1.009537e+00	1.745007e-02
3109000	-4.045717e+04	-1.221219e+02	2.968952e+01	9.862321e-01	1.204859e-02
3109500	-4.045636e+04	-1.184776e+02	2.811912e+01	1.085774e+00	2.823153e-02
3110000	-4.047360e+04	-1.109806e+02	2.522083e+01	1.057986e+00	2.362947e-02
3110500	-4.046428e+04	-1.159126e+02	2.710689e+01	1.041608e+00	1.411771e-02
3111000	-4.045690e+04	-1.197101e+02	2.865647e+01	1.015145e+00	1.350437e-02
3111500	-4.046261e+04	-1.182686e+02	2.802564e+01	1.105907e+00	1.182446e-02
3112000	-4.045182e+04	-1.152519e+02	2.682026e+01	1.111224e+00	1.915540e-02
3112500	-4.045724e+04	-1.128484e+02	2.590852e+01	1.081572e+00	1.844255e-02
3113000	-4.045755e+04	-1.201027e+02	2.883138e+01	9.886855e-01	1.235890e-02
3113500	-4.046361e+04	-1.122542e+02	2.569880e+01	1.044718e+00	2.046528e-02
3114000	-4.045982e+04	-1.138031e+02	2.627646e+01	1.068734e+00	1.235890e-02
3114500	-4.045939e+04	-1.134011e+02	2.614941e+01	9.993208e-01	1.716497e-02
3115000	-4.046005e+04	-1.142953e+02	2.645770e+01	1.089135e+00	2.255050e-02
3115500	-4.046192e+04	-1.136236e+02	2.622912e+01	1.012952e+00	1.160558e-02
3116000	-4.046705e+04	-1.158669e+02	2.708165e+01	1.059914e+00	1.398009e-02
3116500	-4.046384e+04	-1.145880e+02	2.661240e+01	9.815668e-01	1.870095e-02
3117000	-4.047062e+04	-1.137574e+02	2.628254e+01	1.007176e+00	2.225209e-02
3117500	-4.046138e+04	-1.156006e+02	2.698021e+01	1.051514e+00	1.079937e-02
3118000	-4.046047e+04	-1.149133e+02	2.668594e+01	1.117391e+00	1.079937e-02
3118500	-4.046656e+04	-1.116501e+02	2.542442e+01	1.176501e+00	2.638080e-02
3119000	-4.045566e+04	-1.127720e+02	2.586409e+01	1.122891e+00	1.454138e-02
3119500	-4.044870e+04	-1.155749e+02	2.697522e+01	1.038531e+00	2.210284e-02
3120000	-4.045763e+04	-1.145979e+02	2.656459e+01	1.114936e+00	2.197936e-02
3120500	-4.045823e+04	-1.153873e+02	2.688702e+01	1.075811e+00	2.033058e-02
3121000	-4.047171e+04	-1.160556e+02	2.713129e+01	1.122799e+00	2.590642e-02
3121500	-4.046330e+04	-1.158072e+02	2.706494e+01	1.042714e+00	1.656521e-02
3122000	-4.045352e+04	-1.237315e+02	3.036343e+01	1.047098e+00	2.188628e-02
3122500	-4.045754e+04	-1.167836e+02	2.747266e+01	9.914539e-01	1.580034e-02
3123000	-4.045885e+04	-1.207364e+02	2.906459e+01	1.067326e+00	1.577301e-02
3123500	-4.045416e+04	-1.184442e+02	2.814113e+01	9.984833e-01	1.580034e-02
3124000	-4.046434e+04	-1.116867e+02	2.547264e+01	1.083197e+00	6.738672e-03
3124500	-4.046328e+04	-1.140816e+02	2.637169e+01	1.098914e+00	1.956200e-02
3125000	-4.046256e+04	-1.156587e+02	2.699309e+01	1.076797e+00	2.410052e-02
3125500	-4.046810e+04	-1.173444e+02	2.764783e+01	1.115232e+00	1.488641e-02
3126000	-4.046210e+04	-1.151858e+02	2.683607e+01	1.004658e+00	1.168834e-02
3126500	-4.046047e+04	-1.168823e+02	2.750686e+01	1.004658e+00	9.748719e-03
3127000	-4.045399e+04	-1.149725e+02	2.671580e+01	1.099772e+00	2.123769e-02
3127500	-4.046160e+04	-1.094396e+02	2.464615e+01	1.095761e+00	1.686230e-02
3128000	-4.045396e+04	-1.109709e+02	2.520726e+01	1.085200e+00	1.888302e-02
3128500	-4.049091e+04	-1.199974e+02	2.877809e+01	1.010745e+00	2.838451e-02
3129000	-4.046688e+04	-1.137712e+02	2.626934e+01	1.055447e+00	2.565246e-02
3129500	-4.045687e+04	-1.169559e+02	2.755086e+01	9.683559e-01	1.138373e-02
3130000	-4.046334e+04	-1.154487e+02	2.691478e+01	1.066388e+00	1.556043e-02
3130500	-4.046461e+04	-1.141370e+02	2.642149e+01	1.024836e+00	6.662819e-03
3131000	-4.045364e+04	-1.194223e+02	2.852580e+01	1.042052e+00	1.666954e-02
3131500	-4.045848e+04	-1.178778e+02	2.788280e+01	1.066601e+00	1.580008e-02
3132000	-4.045657e+04	-1.164562e+02	2.731972e+01	1.047773e+00	1.666954e-02
3132500	-4.046066e+04	-1.146324e+02	2.662360e+01	9.971215e-01	1.459193e-02
3133000	-4.045055e+04	-1.169721e+02	2.750563e+01	1.097514e+00	2.186347e-02
3133500	-4.045436e+04	-1.128595e+02	2.590668e+01	1.097514e+00	2.186347e-02
3134000	-4.045656e+04	-1.132426e+02	2.604156e+01	1.124410e+00	1.400276e-02
3134500	-4.046421e+04	-1.109726e+02	2.524232e+01	9.916923e-01	2.063323e-02
3135000	-4.046159e+04	-1.105556e+02	2.506410e+01	1.060119e+00	1.248293e-02
3135500	-4.046240e+04	-1.141325e+02	2.640905e+01	1.052690e+00	1.553886e-02
3136000	-4.046799e+04	-1.101786e+02	2.493596e+01	1.034197e+00	1.421811e-02
3136500	-4.045760e+04	-1.172449e+02	2.761219e+01	1.104453e+00	1.631529e-02
3137000	-4.045738e+04	-1.168343e+02	2.748301e+01	1.016275e+00	1.770086e-02
3137500	-4.046327e+04	-1.059631e+02	2.340561e+01	1.151855e+00	1.489792e-02
3138000	-4.045625e+04	-1.176181e+02	2.775801e+01	1.115466e+00	2.846256e-02
3138500	-4.046527e+04	-1.189154e+02	2.832667e+01	1.017389e+00	1.309521e-02
3139000	-4.046601e+04	-1.145870e+02	2.656353e+01	1.106782e+00	2.682261e-02
3139500	-4.046228e+04	-1.155289e+02	2.695858e+01	1.034875e+00	1.623357e-02
3140000	-4.046556e+04	-1.164334e+02	2.730213e+01	1.069252e+00	1.313281e-02
3140500	-4.047343e+04	-1.146385e+02	2.662368e+01	1.003035e+00	2.132201e-02
3141000	-4.046523e+04	-1.150418e+02	2.675502e+01	1.068408e+00	3.027115e-02
3141500	-4.046923e+04	-1.116915e+02	2.546084e+01	1.119820e+00	1.741223e-02
3142000	-4.047241e+04	-1.139415e+02	2.637482e+01	9.507305e-01	6.823872e-03
3142500	-4.047333e+04	-1.155472e+02	2.696818e+01	1.028747e+00	1.732861e-02
3143000	-4.046326e+04	-1.160440e+02	2.718130e+01	9.847350e-01	1.163733e-02
3143500	-4.046812e+04	-1.143329e+02	2.646551e+01	1.106483e+00	1.331227e-02
3144000	-4.046968e+04	-1.094586e+02	2.464399e+01	1.120742e+00	1.868554e-02
3144500	-4.046869e+04	-1.207419e+02	2.909455e+01	1.001832e+00	1.879003e-02
3145000	-4.046520e+04	-1.163978e+02	2.730813e+01	1.018567e+00	1.704447e-02
3145500	-4.046678e+04	-1.130666e+02	2.601142e+01	1.027863e+00	1.704447e-02
3146000	-4.045266e+04	-1.154603e+02	2.692315e+01	1.056585e+00	2.123987e-02
3146500	-4.046668e+04	-1.200007e+02	2.876953e+01	1.034611e+00	1.994565e-02
3147000	-4.045988e+04	-1.171529e+02	2.761736e+01	9.995962e-01	1.169109e-02
3147500	-4.045802e+04	-1.177555e+02	2.786118e+01	9.976946e-01	1.781298e-02
3148000	-4.046190e+04	-1.120508e+02	2.559952e+01	1.106740e+00	1.650374e-02
3148500	-4.045920e+04	-1.167508e+02	2.744922e+01	1.017309e+00	9.565576e-03
3149000	-4.046055e+04	-1.128013e+02	2.589676e+01	1.065633e+00	2.776179e-02
3149500	-4.046436e+04	-1.210363e+02	2.921729e+01	1.006133e+00	7.554099e-03
3150000	-4.046433e+04	-1.156036e+02	2.696827e+01	1.084930e+00	2.034670e-02
3150500	-4.045274e+04	-1.193152e+02	2.850116e+01	9.945080e-01	1.461452e-02
3151000	-4.047739e+04	-1.126850e+02	2.585899e+01	1.049395e+00	2.175032e-02
3151500	-4.046226e+04	-1.199753e+02	2.873094e+01	1.101623e+00	1.466478e-02
3152000	-4.046563e+04	-1.107579e+02	2.512235e+01	1.103365e+00	1.805942e-02
3152500	-4.045951e+04	-1.109465e+02	2.518447e+01	1.122772e+00	1.686864e-02
3153000	-4.045448e+04	-1.163188e+02	2.723542e+01	1.122772e+00	2.162707e-02
3153500	-4.045587e+04	-1.187649e+02	2.825295e+01	1.046318e+00	2.427125e-02
3154000	-4.046283e+04	-1.176594e+02	2.779092e+01	1.075250e+00	1.329466e-02
3154500	-4.046665e+04	-1.141979e+02	2.643397e+01	1.053336e+00	1.205546e-02
3155000	-4.046107e+04	-1.214088e+02	2.935552e+01	1.053238e+00	1.288659e-02
3155500	-4.046494e+04	-1.174892e+02	2.775933e+01	9.832799e-01	8.796263e-03
3156000	-4.046427e+04	-1.173264e+02	2.765960e+01	1.067985e+00	2.206448e-02
3156500	-4.045716e+04	-1.121150e+02	2.562720e+01	1.096819e+00	1.345869e-02
3157000	-4.045620e+04	-1.170962e+02	2.757702e+01	1.043399e+00	1.685052e-02
3157500	-4.045731e+04	-1.146121e+02	2.660921e+01	1.013967e+00	1.182100e-02
3158000	-4.046263e+04	-1.182053e+02	2.803181e+01	1.027421e+00	1.418658e-02
3158500	-4.046773e+04	-1.130565e+02	2.598978e+01	1.074823e+00	1.011598e-02
3159000	-4.047983e+04	-1.146151e+02	2.661695e+01	9.969231e-01	1.011598e-02
3159500	-4.047317e+04	-1.121818e+02	2.567324e+01	1.040546e+00	3.681744e-03
3160000	-4.045959e+04	-1.167787e+02	2.744922e+01	1.045221e+00	1.903826e-02
3160500	-4.046008e+04	-1.163810e+02	2.728516e+01	1.059573e+00	2.904792e-02
3161000	-4.045574e+04	-1.203734e+02	2.890566e+01	1.082136e+00	1.080205e-02
3161500	-4.046580e+04	-1.180893e+02	2.798542e+01	1.025353e+00	1.376820e-02
3162000	-4.047209e+04	-1.150466e+02	2.680669e+01	9.407215e-01	1.270441e-02
3162500	-4.045656e+04	-1.163760e+02	2.729940e+01	1.018697e+00	1.596370e-02
3163000	-4.045353e+04	-1.141272e+02	2.641933e+01	1.020691e+00	1.596370e-02
3163500	-4.045801e+04	-1.164991e+02	2.733082e+01	1.062787e+00	1.430487e-02
3164000	-4.046017e+04	-1.123360e+02	2.571595e+01	1.080777e+00	1.900948e-02
3164500	-4.045915e+04	-1.125848e+02	2.581950e+01	1.053977e+00	1.900948e-02
3165000	-4.046092e+04	-1.158596e+02	2.712211e+01	9.500952e-01	1.427719e-02
3165500	-4.045293e+04	-1.175064e+02	2.775707e+01	1.006063e+00	1.347728e-02
3166000	-4.046785e+04	-1.093538e+02	2.461196e+01	1.104982e+00	1.619872e-02
3166500	-4.046580e+04	-1.152405e+02	2.681005e+01	1.125947e+00	1.890710e-02
3167000	-4.046421e+04	-1.193486e+02	2.847618e+01	1.088242e+00	2.080390e-02
3167500	-4.045850e+04	-1.167828e+02	2.744158e+01	1.068409e+00	1.829524e-02
3168000	-4.045400e+04	-1.187134e+02	2.822858e+01	1.054187e+00	1.335850e-02
3168500	-4.045684e+04	-1.172819e+02	2.768884e+01	9.508005e-01	8.714431e-03
3169000	-4.045621e+04	-1.124980e+02	2.578810e+01	1.050648e+00	2.616438e-02
3169500	-4.045804e+04	-1.121181e+02	2.564417e+01	1.054534e+00	2.417006e-02
3170000	-4.046193e+04	-1.133120e+02	2.612013e+01	9.870929e-01	7.380615e-03
3170500	-4.046008e+04	-1.132914e+02	2.608094e+01	1.069557e+00	1.996022e-02
3171000	-4.045982e+04	-1.135723e+02	2.615787e+01	1.148366e+00	1.640483e-02
3171500	-4.045723e+04	-1.164535e+02	2.731899e+01	1.046925e+00	1.137769e-02
3172000	-4.047082e+04	-1.166551e+02	2.741883e+01	9.977707e-01	1.228843e-02
3172500	-4.046822e+04	-1.142768e+02	2.646394e+01	1.054495e+00	1.783197e-02
3173000	-4.046394e+04	-1.203812e+02	2.891191e+01	1.075007e+00	1.714450e-02
3173500	-4.046641e+04	-1.155838e+02	2.699817e+01	9.889535e-01	1.145180e-02
3174000	-4.046100e+04	-1.131110e+02	2.602958e+01	1.024319e+00	1.145180e-02
3174500	-4.046235e+04	-1.119422e+02	2.555826e+01	1.108748e+00	1.494636e-02
3175000	-4.046706e+04	-1.135339e+02	2.618903e+01	1.028237e+00	1.816025e-02
3175500	-4.047035e+04	-1.133132e+02	2.612127e+01	9.853210e-01	1.831231e-02
3176000	-4.045972e+04	-1.135622e+02	2.619859e+01	1.031565e+00	1.658526e-02
3176500	-4.046627e+04	-1.139798e+02	2.633314e+01	1.097546e+00	2.413873e-02
3177000	-4.046049e+04	-1.094714e+02	2.466035e+01	1.088163e+00	1.098132e-02
3177500	-4.046492e+04	-1.108981e+02	2.517942e+01	1.088163e+00	1.223278e-02
3178000	-4.047235e+04	-1.047096e+02	2.300847e+01	1.067526e+00	1.079156e-02
3178500	-4.046297e+04	-1.095089e+02	2.472635e+01	9.426010e-01	8.523403e-03
3179000	-4.046249e+04	-1.152715e+02	2.684285e+01	1.073029e+00	2.265817e-02
3179500	-4.047390e+04	-1.150872e+02	2.677613e+01	1.059587e+00	1.856350e-02
3180000	-4.045387e+04	-1.144635e+02	2.652607e+01	1.080136e+00	1.216367e-02
3180500	-4.046641e+04	-1.152000e+02	2.679167e+01	1.132538e+00	2.448825e-02
3181000	-4.046769e+04	-1.106719e+02	2.511554e+01	1.035930e+00	2.169115e-02
3181500	-4.046787e+04	-1.173166e+02	2.765266e+01	1.075475e+00	1.337764e-02
3182000	-4.046404e+04	-1.127693e+02	2.590514e+01	1.011430e+00	1.522641e-02
3182500	-4.046818e+04	-1.180672e+02	2.799492e+01	9.799313e-01	1.060907e-02
3183000	-4.046158e+04	-1.148535e+02	2.668914e+01	1.049324e+00	1.445927e-02
3183500	-4.046897e+04	-1.148065e+02	2.667090e+01	1.049324e+00	2.537717e-02
3184000	-4.045938e+04	-1.188173e+02	2.828827e+01	1.012749e+00	1.686726e-02
3184500	-4.045412e+04	-1.130922e+02	2.601132e+01	1.053678e+00	2.105321e-02
3185000	-4.047171e+04	-1.157972e+02	2.707290e+01	1.012419e+00	1.731977e-02
3185500	-4.046509e+04	-1.170601e+02	2.756171e+01	1.045443e+00	1.370544e-02
3186000	-4.046531e+04	-1.176455e+02	2.779205e+01	1.058565e+00	1.963901e-02
3186500	-4.047147e+04	-1.160837e+02	2.721492e+01	9.394415e-01	1.526872e-02
3187000	-4.046380e+04	-1.170207e+02	2.756915e+01	9.875337e-01	1.016529e-02
3187500	-4.046812e+04	-1.174401e+02	2.772517e+01	1.018831e+00	2.181141e-02
3188000	-4.045968e+04	-1.130008e+02	2.600071e+01	9.902621e-01	1.118064e-02
3188500	-4.046939e+04	-1.144888e+02	2.655295e+01	1.035952e+00	1.333359e-02
3189000	-4.047511e+04	-1.098666e+02	2.480327e+01	1.087623e+00	9.734587e-03
3189500	-4.046708e+04	-1.126895e+02	2.584235e+01	1.098047e+00	2.201172e-02
3190000	-4.046390e+04	-1.125771e+02	2.578314e+01	1.142930e+00	1.596932e-02
3190500	-4.046579e+04	-1.152159e+02	2.679615e+01	1.137008e+00	2.387532e-02
3191000	-4.046033e+04	-1.139146e+02	2.630629e+01	1.102418e+00	1.949396e-02
3191500	-4.046481e+04	-1.177392e+02	2.781974e+01	1.083774e+00	1.719765e-02
3192000	-4.046540e+04	-1.151760e+02	2.678572e+01	1.123842e+00	2.548528e-02
3192500	-4.046887e+04	-1.208414e+02	2.911813e+01	1.045489e+00	8.085609e-03
3193000	-4.045647e+04	-1.148871e+02	2.671588e+01	1.014235e+00	1.303100e-02
3193500	-4.045961e+04	-1.178331e+02	2.786261e+01	1.071753e+00	1.029256e-02
3194000	-4.046755e+04	-1.112527e+02	2.532399e+01	1.050372e+00	1.698555e-02
3194500	-4.046493e+04	-1.148698e+02	2.670656e+01	1.020889e+00	1.219713e-02
3195000	-4.045635e+04	-1.186388e+02	2.820366e+01	1.040352e+00	1.912702e-02
3195500	-4.047347e+04	-1.154633e+02	2.695163e+01	9.869827e-01	7.095892e-03
3196000	-4.045752e+04	-1.151008e+02	2.677922e+01	1.065277e+00	1.542118e-02
3196500	-4.046173e+04	-1.176048e+02	2.778118e+01	1.044722e+00	1.558663e-02
3197000	-4.045365e+04	-1.201810e+02	2.884949e+01	1.023644e+00	1.803078e-02
3197500	-4.047308e+04	-1.085895e+02	2.434710e+01	1.081323e+00	1.890629e-02
3198000	-4.045972e+04	-1.217782e+02	2.950053e+01	1.082941e+00	1.622363e-02
3198500	-4.046138e+04	-1.196399e+02	2.860538e+01	1.067802e+00	1.342631e-02
3199000	-4.045461e+04	-1.169613e+02	2.751319e+01	1.067802e+00	2.403858e-02
3199500	-4.045679e+04	-1.193166e+02	2.850892e+01	9.770947e-01	5.535621e-03
3200000	-4.045808e+04	-1.153003e+02	2.686539e+01	1.044108e+00	1.241142e-02
3200500	-4.046386e+04	-1.093789e+02	2.462512e+01	1.093459e+00	1.518790e-02
3201000	-4.046059e+04	-1.213337e+02	2.932155e+01	1.057996e+00	2.765561e-02
3201500	-4.046116e+04	-1.113841e+02	2.534236e+01	1.132101e+00	3.601162e-02
3202000	-4.046201e+04	-1.163417e+02	2.729095e+01	1.005672e+00	2.048091e-02
3202500	-4.046064e+04	-1.172946e+02	2.767185e+01	1.005672e+00	1.808807e-02
3203000	-4.045930e+04	-1.219044e+02	2.959029e+01	9.996946e-01	1.740167e-02
3203500	-4.047251e+04	-1.201973e+02	2.886176e+01	1.010694e+00	7.326945e-03
3204000	-4.047460e+04	-1.163127e+02	2.723849e+01	1.108906e+00	2.038616e-02
3204500	-4.045371e+04	-1.157802e+02	2.709402e+01	9.418373e-01	8.831322e-03
3205000	-4.045695e+04	-1.165053e+02	2.735071e+01	1.018988e+00	2.034975e-02
3205500	-4.046657e+04	-1.137573e+02	2.626703e+01	1.047608e+00	2.623091e-02
3206000	-4.046434e+04	-1.184031e+02	2.812236e+01	1.003285e+00	1.253712e-02
3206500	-4.045711e+04	-1.120171e+02	2.560643e+01	1.054566e+00	2.062039e-02
3207000	-4.046694e+04	-1.070298e+02	2.378642e+01	1.115286e+00	3.230273e-02
3207500	-4.046089e+04	-1.177865e+02	2.786622e+01	1.016212e+00	2.333921e-02
3208000	-4.047283e+04	-1.114470e+02	2.539452e+01	1.054034e+00	1.856278e-02
3208500	-4.046841e+04	-1.109841e+02	2.519369e+01	1.135255e+00	2.402768e-02
3209000	-4.046484e+04	-1.156804e+02	2.702120e+01	1.027023e+00	8.285612e-03
3209500	-4.045540e+04	-1.114429e+02	2.540694e+01	1.016519e+00	1.514696e-02
3210000	-4.046933e+04	-1.130822e+02	2.602118e+01	1.017713e+00	7.043147e-03
3210500	-4.045070e+04	-1.128480e+02	2.590258e+01	1.096862e+00	2.522140e-02
3211000	-4.045601e+04	-1.159773e+02	2.712637e+01	1.057020e+00	1.809651e-02
3211500	-4.045262e+04	-1.129365e+02	2.595446e+01	1.048153e+00	1.190871e-02
3212000	-4.046172e+04	-1.109502e+02	2.521329e+01	1.048153e+00	1.662531e-02
3212500	-4.046607e+04	-1.091205e+02	2.455442e+01	1.031960e+00	1.895351e-02
3213000	-4.045417e+04	-1.190611e+02	2.840720e+01	9.676637e-01	7.367353e-03
3213500	-4.046793e+04	-1.173931e+02	2.767041e+01	1.107849e+00	1.749761e-02
3214000	-4.046084e+04	-1.150320e+02	2.675225e+01	1.065724e+00	2.545543e-02
3214500	-4.045672e+04	-1.177192e+02	2.781603e+01	1.072907e+00	1.613857e-02
3215000	-4.045506e+04	-1.128545e+02	2.588173e+01	1.158581e+00	2.501615e-02
3215500	-4.046076e+04	-1.166771e+02	2.739893e+01	1.069719e+00	9.054768e-03
3216000	-4.045788e+04	-1.208815e+02	2.914654e+01	1.018370e+00	1.815287e-02
3216500	-4.045512e+04	-1.132183e+02	2.607261e+01	1.018370e+00	1.253712e-02
3217000	-4.045707e+04	-1.102569e+02	2.497417e+01	1.007663e+00	8.376335e-03
3217500	-4.045943e+04	-1.123473e+02	2.570300e+01	1.126670e+00	3.036266e-02
3218000	-4.046620e+04	-1.184644e+02	2.814985e+01	9.973601e-01	4.993943e-03
3218500	-4.045637e+04	-1.166173e+02	2.737420e+01	1.071908e+00	1.221134e-02
3219000	-4.046454e+04	-1.166911e+02	2.742078e+01	1.028867e+00	1.255165e-02
3219500	-4.047143e+04	-1.121402e+02	2.568556e+01	9.661090e-01	2.336134e-02
3220000	-4.046221e+04	-1.140507e+02	2.639273e+01	1.013279e+00	2.030850e-02
3220500	-4.045708e+04	-1.109302e+02	2.517581e+01	1.130041e+00	2.420709e-02
3221000	-4.045280e+04	-1.109866e+02	2.521535e+01	1.078938e+00	1.610786e-02
3221500	-4.045952e+04	-1.191093e+02	2.842110e+01	9.822791e-01	2.135771e-02
3222000	-4.045990e+04	-1.133954e+02	2.613736e+01	1.025248e+00	1.962904e-02
3222500	-4.045894e+04	-1.121110e+02	2.563683e+01	1.067075e+00	1.873370e-02
3223000	-4.045618e+04	-1.133469e+02	2.610069e+01	1.073087e+00	1.786361e-02
3223500	-4.045794e+04	-1.173864e+02	2.770770e+01	1.008472e+00	1.305384e-02
3224000	-4.045312e+04	-1.150079e+02	2.672957e+01	1.099884e+00	1.631813e-02
3224500	-4.045613e+04	-1.191042e+02	2.837446e+01	1.090193e+00	7.009945e-03
3225000	-4.046607e+04	-1.162361e+02	2.720774e+01	1.109996e+00	1.435278e-02
3225500	-4.046717e+04	-1.158226e+02	2.707345e+01	1.036449e+00	1.893201e-02
3226000	-4.046659e+04	-1.235040e+02	3.026820e+01	1.036449e+00	1.524795e-02
3226500	-4.047526e+04	-1.113241e+02	2.535243e+01	1.044827e+00	1.338318e-02
3227000	-4.046797e+04	-1.135839e+02	2.621521e+01	1.009727e+00	1.968839e-02
3227500	-4.046558e+04	-1.195393e+02	2.862888e+01	9.106608e-01	1.511377e-02
3228000	-4.045886e+04	-1.159202e+02	2.710281e+01	1.059546e+00	1.653811e-02
3228500	-4.045631e+04	-1.161816e+02	2.723789e+01	9.793170e-01	1.362940e-02
3229000	-4.045611e+04	-1.131190e+02	2.603485e+01	1.018438e+00	1.597801e-02
3229500	-4.046108e+04	-1.139046e+02	2.633940e+01	1.006065e+00	2.157043e-02
3230000	-4.045829e+04	-1.135646e+02	2.620249e+01	1.023644e+00	1.617488e-02
3230500	-4.046104e+04	-1.143570e+02	2.648608e+01	1.077304e+00	1.918060e-02
3231000	-4.045956e+04	-1.180792e+02	2.799577e+01	9.898398e-01	2.203504e-02
3231500	-4.045951e+04	-1.178354e+02	2.788493e+01	1.018898e+00	2.203504e-02
3232000	-4.046048e+04	-1.180113e+02	2.797348e+01	9.767618e-01	1.524233e-02
3232500	-4.046106e+04	-1.186006e+02	2.817636e+01	1.068849e+00	1.138873e-02
3233000	-4.046044e+04	-1.202017e+02	2.882700e+01	1.098152e+00	2.950848e-02
3233500	-4.047413e+04	-1.175175e+02	2.777962e+01	9.612659e-01	1.901117e-02
3234000	-4.046629e+04	-1.120263e+02	2.560851e+01	1.058130e+00	2.155991e-02
3234500	-4.046920e+04	-1.178343e+02	2.784831e+01	1.108265e+00	2.163212e-02
3235000	-4.047511e+04	-1.138046e+02	2.628759e+01	1.041138e+00	1.795806e-02
3235500	-4.046793e+04	-1.128074e+02	2.593315e+01	9.754115e-01	2.291137e-02
3236000	-4.045066e+04	-1.158875e+02	2.705847e+01	1.139371e+00	1.720986e-02
3236500	-4.045445e+04	-1.136708e+02	2.622734e+01	1.064851e+00	1.720986e-02
3237000	-4.046694e+04	-1.156569e+02	2.702865e+01	9.845077e-01	1.400286e-02
3237500	-4.046937e+04	-1.219058e+02	2.956871e+01	1.051338e+00	2.731858e-02
3238000	-4.046327e+04	-1.167125e+02	2.743257e+01	1.020721e+00	1.491882e-02
3238500	-4.045494e+04	-1.167825e+02	2.742087e+01	1.120057e+00	1.598809e-02
3239000	-4.045325e+04	-1.145890e+02	2.655561e+01	1.129260e+00	2.854969e-02
3239500	-4.045030e+04	-1.138373e+02	2.627914e+01	1.095974e+00	2.948394e-02
3240000	-4.045961e+04	-1.161203e+02	2.719797e+01	1.018817e+00	1.687498e-02
3240500	-4.046004e+04	-1.200557e+02	2.880731e+01	9.992105e-01	1.597584e-02
3241000	-4.046130e+04	-1.182891e+02	2.807478e+01	1.005826e+00	1.241247e-02
3241500	-4.045493e+04	-1.164664e+02	2.732508e+01	1.044475e+00	1.481785e-02
3242000	-4.045889e+04	-1.243130e+02	3.064117e+01	9.999144e-01	1.397108e-02
3242500	-4.045784e+04	-1.185930e+02	2.820148e+01	9.999144e-01	1.396002e-02
3243000	-4.045411e+04	-1.131420e+02	2.600431e+01	1.121989e+00	3.047502e-02
3243500	-4.046021e+04	-1.171397e+02	2.762652e+01	9.635876e-01	1.828378e-02
3244000	-4.046978e+04	-1.138016e+02	2.623947e+01	1.163975e+00	2.650509e-02
3244500	-4.045742e+04	-1.140324e+02	2.639229e+01	9.961724e-01	2.211124e-02
3245000	-4.046597e+04	-1.168384e+02	2.747620e+01	1.037416e+00	1.954996e-02
3245500	-4.046027e+04	-1.192303e+02	2.849213e+01	9.313674e-01	1.840783e-02
3246000	-4.046190e+04	-1.135670e+02	2.617621e+01	1.094900e+00	2.084513e-02
3246500	-4.046373e+04	-1.126739e+02	2.586078e+01	1.033591e+00	2.522750e-02
3247000	-4.046186e+04	-1.146105e+02	2.656839e+01	1.117767e+00	2.113455e-02
3247500	-4.046706e+04	-1.128356e+02	2.589796e+01	1.096692e+00	2.087442e-02
3248000	-4.046784e+04	-1.155639e+02	2.695850e+01	1.070123e+00	1.643572e-02
3248500	-4.045667e+04	-1.169023e+02	2.746492e+01	1.129514e+00	2.259107e-02
3249000	-4.045917e+04	-1.139751e+02	2.635830e+01	1.027299e+00	1.824935e-02
3249500	-4.045516e+04	-1.124597e+02	2.576570e+01	1.071949e+00	1.490088e-02
3250000	-4.045960e+04	-1.163949e+02	2.726788e+01	1.116987e+00	1.322399e-02
3250500	-4.046698e+04	-1.193819e+02	2.852790e+01	9.965721e-01	1.394051e-02
3251000	-4.045812e+04	-1.152574e+02	2.686703e+01	9.970434e-01	1.445934e-02
3251500	-4.046555e+04	-1.146837e+02	2.662304e+01	1.049854e+00	1.204911e-02
3252000	-4.046784e+04	-1.153716e+02	2.688331e+01	1.069652e+00	2.104796e-02
3252500	-4.046102e+04	-1.169530e+02	2.751458e+01	1.056015e+00	1.632204e-02
3253000	-4.045794e+04	-1.171193e+02	2.755975e+01	1.109570e+00	1.728862e-02
3253500	-4.046496e+04	-1.162237e+02	2.725631e+01	9.749831e-01	2.216369e-02
3254000	-4.046052e+04	-1.207250e+02	2.903652e+01	1.122483e+00	3.015080e-02
3254500	-4.047259e+04	-1.150134e+02	2.674656e+01	1.061706e+00	2.208347e-02
3255000	-4.046179e+04	-1.200871e+02	2.881935e+01	1.001788e+00	2.271242e-02
3255500	-4.046375e+04	-1.154996e+02	2.695118e+01	1.024449e+00	1.682902e-02
3256000	-4.046425e+04	-1.178476e+02	2.787565e+01	1.054048e+00	2.577014e-02
3256500	-4.046130e+04	-1.154058e+02	2.693686e+01	9.671145e-01	1.179160e-02
3257000	-4.046377e+04	-1.151909e+02	2.684031e+01	9.988340e-01	1.297426e-02
3257500	-4.045305e+04	-1.114936e+02	2.539443e+01	1.100956e+00	1.979292e-02
3258000	-4.046420e+04	-1.213838e+02	2.937057e+01	9.929587e-01	6.239541e-03
3258500	-4.046478e+04	-1.142030e+02	2.643605e+01	1.053060e+00	1.447256e-02
3259000	-4.045891e+04	-1.140114e+02	2.638642e+01	9.904679e-01	2.028854e-02
3259500	-4.045502e+04	-1.194385e+02	2.853844e+01	1.027783e+00	1.739258e-02
3260000	-4.045981e+04	-1.150435e+02	2.676576e+01	1.042467e+00	2.389348e-02
3260500	-4.045636e+04	-1.142296e+02	2.642508e+01	1.108114e+00	1.704544e-02
3261000	-4.045881e+04	-1.161791e+02	2.720448e+01	1.061245e+00	1.704544e-02
3261500	-4.046512e+04	-1.123869e+02	2.575052e+01	1.039529e+00	7.511113e-03
3262000	-4.046860e+04	-1.137737e+02	2.627095e+01	1.053717e+00	1.916050e-02
3262500	-4.046526e+04	-1.172687e+02	2.766684e+01	9.923083e-01	1.110202e-02
3263000	-4.046104e+04	-1.130679e+02	2.602799e+01	9.854393e-01	1.200618e-02
3263500	-4.046231e+04	-1.184578e+02	2.812924e+01	1.041127e+00	1.178237e-02
3264000	-4.045826e+04	-1.131554e+02	2.604170e+01	1.036869e+00	1.862795e-02
3264500	-4.045653e+04	-1.232955e+02	3.017183e+01	1.048128e+00	1.477683e-02
3265000	-4.046107e+04	-1.111218e+02	2.527570e+01	1.050347e+00	1.315106e-02
3265500	-4.046708e+04	-1.083567e+02	2.425624e+01	1.104355e+00	1.634657e-02
3266000	-4.045760e+04	-1.150392e+02	2.677761e+01	1.007810e+00	1.686547e-02
3266500	-4.045852e+04	-1.181776e+02	2.799462e+01	1.091109e+00	2.661970e-02
3267000	-4.046489e+04	-1.179208e+02	2.791513e+01	1.029917e+00	1.493472e-02
3267500	-4.048569e+04	-1.205843e+02	2.900259e+01	1.062311e+00	1.624619e-02
3268000	-4.045344e+04	-1.189613e+02	2.833241e+01	1.049380e+00	1.110322e-02
3268500	-4.048033e+04	-1.162117e+02	2.719912e+01	1.107317e+00	1.027005e-02
3269000	-4.046054e+04	-1.185355e+02	2.813488e+01	1.105099e+00	2.222025e-02
3269500	-4.046712e+04	-1.105596e+02	2.505386e+01	1.092151e+00	2.114009e-02
3270000	-4.046142e+04	-1.147613e+02	2.670043e+01	9.281690e-01	2.172879e-02
3270500	-4.045744e+04	-1.161575e+02	2.721049e+01	1.024415e+00	1.918350e-02
3271000	-4.044983e+04	-1.168098e+02	2.745971e+01	1.050104e+00	1.766304e-02
3271500	-4.047222e+04	-1.208046e+02	2.912036e+01	1.003468e+00	1.038679e-02
3272000	-4.045739e+04	-1.132071e+02	2.604452e+01	1.081065e+00	2.110811e-02
3272500	-4.045865e+04	-1.185190e+02	2.815334e+01	1.043444e+00	1.001725e-02
3273000	-4.045909e+04	-1.149912e+02	2.672026e+01	1.107026e+00	1.694190e-02
3273500	-4.045452e+04	-1.143472e+02	2.650941e+01	1.006989e+00	1.355556e-02
3274000	-4.045523e+04	-1.146613e+02	2.662411e+01	1.024691e+00	1.307384e-02
3274500	-4.046890e+04	-1.211006e+02	2.925279e+01	9.866993e-01	2.068096e-02
3275000	-4.046441e+04	-1.148248e+02	2.666395e+01	1.085527e+00	1.349529e-02
3275500	-4.048270e+04	-1.141458e+02	2.640409e+01	1.078852e+00	2.770392e-02
3276000	-4.046340e+04	-1.196026e+02	2.859977e+01	1.044078e+00	1.890513e-02
3276500	-4.046908e+04	-1.186601e+02	2.819478e+01	1.083364e+00	1.163294e-02
3277000	-4.046628e+04	-1.151005e+02	2.679554e+01	1.023103e+00	3.272098e-02
3277500	-4.045834e+04	-1.144104e+02	2.647720e+01	1.153713e+00	2.148678e-02
3278000	-4.045767e+04	-1.144500e+02	2.649956e+01	1.135354e+00	1.668763e-02
3278500	-4.045645e+04	-1.140504e+02	2.637844e+01	1.050165e+00	1.668763e-02
3279000	-4.046027e+04	-1.168934e+02	2.750295e+01	1.025455e+00	9.704288e-03
3279500	-4.045930e+04	-1.144086e+02	2.651548e+01	1.052673e+00	1.596085e-02
3280000	-4.046087e+04	-1.138349e+02	2.628375e+01	1.081512e+00	3.080803e-02
3280500	-4.047474e+04	-1.149434e+02	2.671468e+01	1.073640e+00	2.376314e-02
3281000	-4.047339e+04	-1.180423e+02	2.796135e+01	1.037583e+00	1.874166e-02
3281500	-4.045979e+04	-1.166764e+02	2.742481e+01	1.004033e+00	1.491677e-02
3282000	-4.046888e+04	-1.150845e+02	2.676143e+01	1.094648e+00	1.355272e-02
3282500	-4.046256e+04	-1.147527e+02	2.665808e+01	1.028508e+00	1.766336e-02
3283000	-4.046004e+04	-1.125467e+02	2.580628e+01	1.051012e+00	1.361351e-02
3283500	-4.045763e+04	-1.133574e+02	2.613276e+01	9.993635e-01	1.605995e-02
3284000	-4.045982e+04	-1.176831e+02	2.779290e+01	1.094042e+00	1.622196e-02
3284500	-4.046688e+04	-1.121834e+02	2.566232e+01	1.071341e+00	1.621699e-02
3285000	-4.046631e+04	-1.191638e+02	2.841853e+01	1.042990e+00	1.660750e-02
3285500	-4.046222e+04	-1.192722e+02	2.843239e+01	1.117813e+00	2.615461e-02
3286000	-4.046129e+04	-1.203838e+02	2.892971e+01	1.035233e+00	1.586687e-02
3286500	-4.046200e+04	-1.144863e+02	2.652229e+01	1.112731e+00	1.269203e-02
3287000	-4.046370e+04	-1.103485e+02	2.499011e+01	1.055545e+00	1.830806e-02
3287500	-4.046973e+04	-1.165963e+02	2.738855e+01	1.014910e+00	2.137586e-02
3288000	-4.047473e+04	-1.145046e+02	2.657230e+01	1.001741e+00	2.505694e-02
3288500	-4.047669e+04	-1.134808e+02	2.616021e+01	1.050681e+00	1.152457e-02
3289000	-4.046543e+04	-1.158303e+02	2.705804e+01	1.083245e+00	2.430543e-02
3289500	-4.046763e+04	-1.214314e+02	2.936528e+01	1.052961e+00	1.075426e-02
3290000	-4.045972e+04	-1.125610e+02	2.584105e+01	9.730198e-01	1.124525e-02
3290500	-4.046506e+04	-1.122834e+02	2.570407e+01	1.059846e+00	1.543145e-02
3291000	-4.047191e+04	-1.182222e+02	2.802328e+01	1.065297e+00	2.519098e-02
3291500	-4.045722e+04	-1.136357e+02	2.621550e+01	1.060712e+00	2.130406e-02
3292000	-4.046333e+04	-1.160058e+02	2.714420e+01	1.040337e+00	1.827828e-02
3292500	-4.046710e+04	-1.156371e+02	2.699404e+01	1.052781e+00	2.130406e-02
3293000	-4.046389e+04	-1.134744e+02	2.617089e+01	1.016333e+00	1.125209e-02
3293500	-4.045911e+04	-1.185929e+02	2.817203e+01	1.071723e+00	1.784110e-02
3294000	-4.046277e+04	-1.135849e+02	2.619967e+01	1.051368e+00	1.254976e-02
3294500	-4.046366e+04	-1.183988e+02	2.810420e+01	1.043450e+00	8.172611e-03
3295000	-4.046994e+04	-1.120268e+02	2.564437e+01	9.627031e-01	5.853127e-03
3295500	-4.046415e+04	-1.150615e+02	2.679036e+01	9.973905e-01	1.663894e-02
3296000	-4.045859e+04	-1.155845e+02	2.699042e+01	1.009408e+00	1.778022e-02
3296500	-4.045623e+04	-1.122056e+02	2.569186e+01	1.014621e+00	1.277870e-02
3297000	-4.046960e+04	-1.163305e+02	2.727293e+01	1.039898e+00	1.280118e-02
3297500	-4.046247e+04	-1.196477e+02	2.863180e+01	1.012118e+00	1.691549e-02
3298000	-4.047241e+04	-1.170388e+02	2.755167e+01	1.049222e+00	1.606656e-02
3298500	-4.046876e+04	-1.182076e+02	2.802746e+01	1.040368e+00	1.095188e-02
3299000	-4.046103e+04	-1.134319e+02	2.609782e+01	1.165655e+00	1.095188e-02
3299500	-4.046500e+04	-1.198873e+02	2.874131e+01	9.887393e-01	5.915344e-03
3300000	-4.045048e+04	-1.185324e+02	2.817273e+01	1.009496e+00	1.240977e-02
3300500	-4.046539e+04	-1.169766e+02	2.752608e+01	1.050886e+00	2.697029e-02
3301000	-4.047305e+04	-1.160653e+02	2.715121e+01	1.082057e+00	3.090141e-02
3301500	-4.045561e+04	-1.157711e+02	2.707795e+01	9.735201e-01	9.336566e-03
3302000	-4.045601e+04	-1.145067e+02	2.652700e+01	1.120984e+00	1.709887e-02
3302500	-4.046568e+04	-1.105500e+02	2.502745e+01	1.154730e+00	1.842057e-02
3303000	-4.046383e+04	-1.164174e+02	2.727012e+01	1.133875e+00	1.349365e-02
3303500	-4.045919e+04	-1.155137e+02	2.693356e+01	1.083455e+00	1.012142e-02
3304000	-4.045929e+04	-1.183502e+02	2.804755e+01	1.133725e+00	2.139489e-02
3304500	-4.046638e+04	-1.137292e+02	2.623557e+01	1.101761e+00	2.374420e-02
3305000	-4.046584e+04	-1.112004e+02	2.527914e+01	1.119560e+00	1.665284e-02
3305500	-4.046097e+04	-1.157657e+02	2.706076e+01	1.011803e+00	2.137385e-02
3306000	-4.046254e+04	-1.164253e+02	2.728394e+01	1.107011e+00	1.733666e-02
3306500	-4.045823e+04	-1.183156e+02	2.807003e+01	1.044005e+00	1.733666e-02
3307000	-4.047076e+04	-1.116106e+02	2.544732e+01	1.075302e+00	1.745354e-02
3307500	-4.047034e+04	-1.155378e+02	2.696322e+01	1.031915e+00	1.358848e-02
3308000	-4.045398e+04	-1.153876e+02	2.691325e+01	1.009167e+00	1.510870e-02
3308500	-4.045403e+04	-1.198193e+02	2.868250e+01	1.061867e+00	1.588995e-02
3309000	-4.046858e+04	-1.162428e+02	2.724249e+01	1.028948e+00	1.610400e-02
3309500	-4.045067e+04	-1.147669e+02	2.664292e+01	1.081856e+00	2.425796e-02
3310000	-4.048101e+04	-1.177318e+02	2.783767e+01	1.032004e+00	2.232007e-02
3310500	-4.045244e+04	-1.183437e+02	2.808717e+01	1.030089e+00	1.657783e-02
3311000	-4.044781e+04	-1.165542e+02	2.735573e+01	1.055301e+00	1.889517e-02
3311500	-4.046195e+04	-1.136142e+02	2.619493e+01	1.093092e+00	2.105436e-02
3312000	-4.046218e+04	-1.116146e+02	2.544220e+01	1.093092e+00	2.226353e-02
3312500	-4.045391e+04	-1.187015e+02	2.825266e+01	9.836089e-01	1.738407e-02
3313000	-4.046029e+04	-1.168038e+02	2.746231e+01	1.037517e+00	1.469043e-02
3313500	-4.047425e+04	-1.136570e+02	2.620149e+01	1.118710e+00	1.094258e-02
3314000	-4.046681e+04	-1.205151e+02	2.897026e+01	1.070022e+00	1.575143e-02
3314500	-4.047145e+04	-1.171578e+02	2.756541e+01	1.133950e+00	2.710573e-02
3315000	-4.045143e+04	-1.178291e+02	2.787426e+01	1.038997e+00	2.423000e-02
3315500	-4.044934e+04	-1.185982e+02	2.818409e+01	1.047578e+00	2.604715e-02
3316000	-4.046312e+04	-1.206561e+02	2.903269e+01	1.062744e+00	1.596079e-02
3316500	-4.046514e+04	-1.143002e+02	2.646209e+01	1.082644e+00	2.078075e-02
3317000	-4.046765e+04	-1.127225e+02	2.589326e+01	9.960247e-01	1.450462e-02
3317500	-4.046201e+04	-1.150094e+02	2.676550e+01	1.009027e+00	2.023928e-02
3318000	-4.046113e+04	-1.194425e+02	2.854785e+01	1.009027e+00	1.478127e-02
3318500	-4.045979e+04	-1.148922e+02	2.670573e+01	1.045438e+00	1.563277e-02
3319000	-4.045933e+04	-1.120989e+02	2.565557e+01	1.004874e+00	1.620430e-02
3319500	-4.046634e+04	-1.121929e+02	2.569451e+01	9.949094e-01	2.226842e-02
3320000	-4.046764e+04	-1.145333e+02	2.654232e+01	1.107954e+00	2.593939e-02
3320500	-4.045859e+04	-1.123684e+02	2.572347e+01	1.093123e+00	2.511919e-02
3321000	-4.046852e+04	-1.172172e+02	2.765985e+01	9.581967e-01	2.219546e-02
3321500	-4.046449e+04	-1.153269e+02	2.688619e+01	1.017569e+00	1.921819e-02
3322000	-4.047419e+04	-1.120996e+02	2.564507e+01	1.033640e+00	2.237410e-02
3322500	-4.046942e+04	-1.161109e+02	2.715351e+01	1.121840e+00	1.358262e-02
3323000	-4.045881e+04	-1.143236e+02	2.647019e+01	1.085002e+00	2.896151e-02
3323500	-4.045601e+04	-1.120966e+02	2.561264e+01	1.117362e+00	1.949472e-02
3324000	-4.046141e+04	-1.156402e+02	2.697328e+01	1.108732e+00	1.949472e-02
3324500	-4.046209e+04	-1.136792e+02	2.622723e+01	1.073514e+00	2.345167e-02
3325000	-4.046009e+04	-1.131870e+02	2.603652e+01	1.082069e+00	2.203355e-02
3325500	-4.046041e+04	-1.092094e+02	2.458167e+01	1.044961e+00	1.492426e-02
3326000	-4.046230e+04	-1.110750e+02	2.527586e+01	1.003113e+00	1.645514e-02
3326500	-4.046733e+04	-1.134242e+02	2.616411e+01	9.838831e-01	1.128934e-02
3327000	-4.045682e+04	-1.136215e+02	2.621971e+01	1.035574e+00	1.336728e-02
3327500	-4.045659e+04	-1.099479e+02	2.484799e+01	1.045541e+00	1.412300e-02
3328000	-4.047590e+04	-1.145704e+02	2.657493e+01	1.060693e+00	2.199458e-02
3328500	-4.046632e+04	-1.161453e+02	2.719874e+01	1.041896e+00	1.721598e-02
3329000	-4.046417e+04	-1.137379e+02	2.625697e+01	1.054480e+00	1.031077e-02
3329500	-4.045904e+04	-1.139600e+02	2.634521e+01	1.046260e+00	1.317834e-02
3330000	-4.046896e+04	-1.169170e+02	2.746724e+01	1.138437e+00	2.237979e-02
3330500	-4.046640e+04	-1.109964e+02	2.521616e+01	1.086461e+00	1.673170e-02
3331000	-4.046089e+04	-1.160481e+02	2.712792e+01	1.123828e+00	3.203639e-02
3331500	-4.046338e+04	-1.109290e+02	2.520141e+01	1.059194e+00	1.550477e-02
3332000	-4.046986e+04	-1.181175e+02	2.795949e+01	1.117343e+00	2.253894e-02
3332500	-4.045989e+04	-1.160107e+02	2.713439e+01	1.070110e+00	2.253894e-02
3333000	-4.047365e+04	-1.191591e+02	2.844178e+01	9.819493e-01	1.064925e-02
3333500	-4.046104e+04	-1.184140e+02	2.813121e+01	9.925402e-01	1.406547e-02
3334000	-4.046962e+04	-1.233152e+02	3.020476e+01	9.925402e-01	1.524759e-02
3334500	-4.045937e+04	-1.137207e+02	2.627098e+01	1.000658e+00	2.060702e-02
3335000	-4.045850e+04	-1.125125e+02	2.577980e+01	1.087238e+00	1.400156e-02
3335500	-4.046720e+04	-1.170223e+02	2.754719e+01	1.043933e+00	2.552018e-02
3336000	-4.047362e+04	-1.185472e+02	2.817822e+01	1.010829e+00	2.140832e-02
3336500	-4.047423e+04	-1.152674e+02	2.681675e+01	1.135748e+00	3.231041e-02
3337000	-4.047809e+04	-1.145446e+02	2.655138e+01	1.095829e+00	1.245635e-02
3337500	-4.047061e+04	-1.183887e+02	2.811001e+01	1.019113e+00	1.940351e-02
3338000	-4.046064e+04	-1.115928e+02	2.540795e+01	1.163698e+00	2.487859e-02
3338500	-4.046175e+04	-1.172502e+02	2.763091e+01	1.063136e+00	1.817206e-02
3339000	-4.045704e+04	-1.178363e+02	2.787300e+01	1.049269e+00	1.883148e-02
3339500	-4.046393e+04	-1.141380e+02	2.643368e+01	9.942193e-01	1.451992e-02
3340000	-4.046426e+04	-1.056237e+02	2.329524e+01	1.135484e+00	2.860339e-02
3340500	-4.046211e+04	-1.093238e+02	2.460896e+01	1.083381e+00	2.056825e-02
3341000	-4.046093e+04	-1.188008e+02	2.826255e+01	1.058845e+00	1.358777e-02
3341500	-4.045892e+04	-1.139505e+02	2.634589e+01	1.035016e+00	1.878811e-02
3342000	-4.045724e+04	-1.131678e+02	2.604711e+01	1.035016e+00	1.772174e-02
3342500	-4.047017e+04	-1.184118e+02	2.807427e+01	1.129805e+00	2.749027e-02
3343000	-4.045543e+04	-1.113538e+02	2.532622e+01	1.145490e+00	2.293894e-02
3343500	-4.045769e+04	-1.174242e+02	2.768370e+01	1.105847e+00	2.254802e-02
3344000	-4.045895e+04	-1.141835e+02	2.641020e+01	1.100697e+00	3.604434e-02
3344500	-4.045626e+04	-1.193203e+02	2.851165e+01	9.742403e-01	1.217221e-02
3345000	-4.045534e+04	-1.105934e+02	2.504075e+01	1.161814e+00	1.739577e-02
3345500	-4.046461e+04	-1.118866e+02	2.555000e+01	1.075300e+00	1.469284e-02
3346000	-4.044988e+04	-1.133766e+02	2.613609e+01	1.009804e+00	1.475845e-02
3346500	-4.046178e+04	-1.157635e+02	2.705788e+01	1.016847e+00	1.325706e-02
3347000	-4.045529e+04	-1.134621e+02	2.615830e+01	1.037011e+00	1.059298e-02
3347500	-4.047189e+04	-1.154458e+02	2.692770e+01	1.030541e+00	8.112085e-03
3348000	-4.046015e+04	-1.127239e+02	2.588819e+01	1.010928e+00	9.351207e-03
3348500	-4.045589e+04	-1.146687e+02	2.662517e+01	1.029395e+00	1.950514e-02
3349000	-4.045946e+04	-1.161502e+02	2.722234e+01	9.872272e-01	9.891607e-03
3349500	-4.046560e+04	-1.127191e+02	2.585759e+01	1.087207e+00	3.418511e-02
3350000	-4.045888e+04	-1.107112e+02	2.510812e+01	1.095539e+00	2.098608e-02
3350500	-4.046131e+04	-1.148752e+02	2.670771e+01	1.023285e+00	1.703698e-02
3351000	-4.045776e+04	-1.155981e+02	2.699254e+01	1.017582e+00	1.512272e-02
3351500	-4.046692e+04	-1.160267e+02	2.713811e+01	1.076687e+00	1.899758e-02
3352000	-4.045939e+04	-1.194138e+02	2.849654e+01	1.104253e+00	1.982406e-02
3352500	-4.046777e+04	-1.132932e+02	2.607912e+01	1.076145e+00	1.380964e-02
3353000	-4.046540e+04	-1.156137e+02	2.696943e+01	1.092046e+00	1.508852e-02
3353500	-4.046471e+04	-1.178935e+02	2.791939e+01	9.921430e-01	1.539759e-02
3354000	-4.045892e+04	-1.163428e+02	2.726786e+01	1.064991e+00	1.730468e-02
3354500	-4.047503e+04	-1.161858e+02	2.720194e+01	1.074283e+00	1.788892e-02
3355000	-4.045607e+04	-1.113506e+02	2.536123e+01	1.047533e+00	7.277322e-03
3355500	-4.045650e+04	-1.139573e+02	2.635275e+01	1.023941e+00	1.803548e-02
3356000	-4.045723e+04	-1.189851e+02	2.835542e+01	1.017274e+00	2.040967e-02
3356500	-4.045812e+04	-1.149038e+02	2.672537e+01	1.006565e+00	1.736783e-02
3357000	-4.045510e+04	-1.126527e+02	2.582357e+01	1.111131e+00	1.805286e-02
3357500	-4.046262e+04	-1.137803e+02	2.626024e+01	1.088291e+00	2.792391e-02
3358000	-4.046458e+04	-1.104941e+02	2.504082e+01	1.062311e+00	1.391977e-02
3358500	-4.046093e+04	-1.154778e+02	2.693006e+01	1.056524e+00	1.540968e-02
3359000	-4.046912e+04	-1.169964e+02	2.754859e+01	1.014448e+00	1.710662e-02
3359500	-4.046539e+04	-1.165456e+02	2.737612e+01	9.954193e-01	1.453610e-02
3360000	-4.046513e+04	-1.168823e+02	2.747134e+01	1.093427e+00	1.055815e-02
3360500	-4.047056e+04	-1.145162e+02	2.653408e+01	1.112197e+00	2.365340e-02
3361000	-4.047093e+04	-1.176626e+02	2.774565e+01	1.190544e+00	1.699798e-02
3361500	-4.046332e+04	-1.184450e+02	2.814843e+01	9.814142e-01	1.536363e-02
3362000	-4.046018e+04	-1.202057e+02	2.884424e+01	1.060910e+00	2.388879e-02
3362500	-4.045985e+04	-1.156635e+02	2.702560e+01	9.989246e-01	2.547368e-02
3363000	-4.046159e+04	-1.195299e+02	2.855594e+01	1.076944e+00	2.073666e-02
3363500	-4.045658e+04	-1.217781e+02	2.951327e+01	1.053096e+00	2.305783e-02
3364000	-4.047711e+04	-1.128146e+02	2.588156e+01	1.119192e+00	3.173934e-02
3364500	-4.046321e+04	-1.242796e+02	3.064467e+01	9.586294e-01	2.390919e-02
3365000	-4.046184e+04	-1.142194e+02	2.645113e+01	1.030329e+00	1.566729e-02
3365500	-4.045410e+04	-1.143519e+02	2.651382e+01	1.000312e+00	5.975196e-03
3366000	-4.046790e+04	-1.207830e+02	2.910638e+01	1.014909e+00	8.407123e-03
3366500	-4.046325e+04	-1.197091e+02	2.870426e+01	8.994522e-01	8.436324e-03
3367000	-4.047108e+04	-1.140863e+02	2.642030e+01	9.773051e-01	1.724789e-02
3367500	-4.046124e+04	-1.130351e+02	2.599909e+01	1.028839e+00	1.348655e-02
3368000	-4.046569e+04	-1.111604e+02	2.527882e+01	1.080392e+00	1.170466e-02
3368500	-4.046941e+04	-1.140348e+02	2.633245e+01	1.154332e+00	2.792793e-02
3369000	-4.045415e+04	-1.195510e+02	2.855654e+01	1.096646e+00	2.043179e-02
3369500	-4.046576e+04	-1.179489e+02	2.790083e+01	1.093224e+00	2.120635e-02
3370000	-4.046404e+04	-1.109828e+02	2.524063e+01	1.006503e+00	2.120635e-02
3370500	-4.046818e+04	-1.133543e+02	2.611157e+01	1.051905e+00	2.124910e-02
3371000	-4.045727e+04	-1.165792e+02	2.734958e+01	1.095705e+00	2.595667e-02
3371500	-4.045421e+04	-1.155754e+02	2.696062e+01	1.076201e+00	1.525398e-02
3372000	-4.046322e+04	-1.152065e+02	2.685743e+01	9.706693e-01	7.094675e-03
3372500	-4.046366e+04	-1.122612e+02	2.567979e+01	1.102501e+00	2.605381e-02
3373000	-4.045927e+04	-1.161355e+02	2.720556e+01	1.014871e+00	1.686563e-02
3373500	-4.047888e+04	-1.098716e+02	2.481152e+01	1.069840e+00	1.815839e-02
3374000	-4.046272e+04	-1.163643e+02	2.731149e+01	9.765869e-01	1.904794e-02
3374500	-4.046066e+04	-1.123226e+02	2.574002e+01	1.003262e+00	1.615700e-02
3375000	-4.046018e+04	-1.124022e+02	2.577147e+01	9.990873e-01	9.069292e-03
3375500	-4.046281e+04	-1.116455e+02	2.548044e+01	1.021001e+00	1.136413e-02
3376000	-4.046306e+04	-1.144845e+02	2.653943e+01	1.066630e+00	2.787873e-02
3376500	-4.045503e+04	-1.190951e+02	2.839087e+01	1.041338e+00	9.597396e-03
3377000	-4.047328e+04	-1.148058e+02	2.665998e+01	1.076754e+00	1.777718e-02
3377500	-4.044998e+04	-1.179937e+02	2.792623e+01	1.075394e+00	1.764550e-02
3378000	-4.047060e+04	-1.138690e+02	2.631580e+01	1.031991e+00	1.548233e-02
3378500	-4.047024e+04	-1.143529e+02	2.651827e+01	9.897700e-01	1.356348e-02
3379000	-4.045893e+04	-1.197556e+02	2.866842e+01	1.031914e+00	1.445080e-02
3379500	-4.046466e+04	-1.150545e+02	2.676671e+01	1.051083e+00	9.808809e-03
3380000	-4.046277e+04	-1.163831e+02	2.732823e+01	9.532681e-01	1.293731e-02
3380500	-4.046442e+04	-1.162765e+02	2.725786e+01	1.023906e+00	1.793473e-02
3381000	-4.046250e+04	-1.128089e+02	2.590406e+01	1.053907e+00	1.634349e-02
3381500	-4.046087e+04	-1.075652e+02	2.398965e+01	1.068909e+00	2.327859e-02
3382000	-4.046038e+04	-1.187310e+02	2.822761e+01	1.074167e+00	2.661166e-02
3382500	-4.045292e+04	-1.159747e+02	2.715165e+01	9.903824e-01	8.013390e-03
3383000	-4.046145e+04	-1.150687e+02	2.677453e+01	1.045205e+00	1.930268e-02
3383500	-4.045297e+04	-1.188079e+02	2.826038e+01	1.071169e+00	1.588759e-02
3384000	-4.046733e+04	-1.125440e+02	2.582278e+01	1.004542e+00	1.299677e-02
3384500	-4.045877e+04	-1.151529e+02	2.678536e+01	1.101677e+00	2.922670e-02
3385000	-4.047081e+04	-1.210529e+02	2.926455e+01	9.113235e-01	7.188068e-03
3385500	-4.045940e+04	-1.155946e+02	2.696973e+01	1.072182e+00	2.256150e-02
3386000	-4.046587e+04	-1.160762e+02	2.714235e+01	1.115465e+00	1.680348e-02
3386500	-4.045955e+04	-1.186855e+02	2.822822e+01	1.027174e+00	1.739646e-02
3387000	-4.046138e+04	-1.181148e+02	2.798368e+01	1.055154e+00	2.037005e-02
3387500	-4.046378e+04	-1.178552e+02	2.785337e+01	1.116642e+00	2.302045e-02
3388000	-4.046193e+04	-1.132174e+02	2.605390e+01	1.066650e+00	1.519225e-02
3388500	-4.046263e+04	-1.162162e+02	2.720658e+01	1.092955e+00	2.255087e-02
3389000	-4.045880e+04	-1.162957e+02	2.723314e+01	1.105425e+00	1.187753e-02
3389500	-4.045085e+04	-1.117061e+02	2.545256e+01	1.156669e+00	2.268215e-02
3390000	-4.045947e+04	-1.156164e+02	2.700075e+01	1.014969e+00	1.523126e-02
3390500	-4.046435e+04	-1.207370e+02	2.908695e+01	1.014969e+00	7.391593e-03
3391000	-4.046397e+04	-1.115864e+02	2.541061e+01	1.150075e+00	1.451471e-02
3391500	-4.045851e+04	-1.115857e+02	2.545715e+01	1.023922e+00	1.160021e-02
3392000	-4.046435e+04	-1.187983e+02	2.829621e+01	9.743902e-01	2.009653e-02
3392500	-4.045633e+04	-1.139225e+02	2.632795e+01	1.053781e+00	2.242295e-02
3393000	-4.045705e+04	-1.124330e+02	2.576727e+01	1.041062e+00	1.800335e-02
3393500	-4.045364e+04	-1.143861e+02	2.653319e+01	9.843938e-01	1.205153e-02
3394000	-4.045457e+04	-1.137888e+02	2.627623e+01	1.055081e+00	1.205153e-02
3394500	-4.045554e+04	-1.191228e+02	2.838036e+01	1.094510e+00	1.450268e-02
3395000	-4.046948e+04	-1.152828e+02	2.682560e+01	1.128423e+00	2.188906e-02
3395500	-4.045623e+04	-1.192241e+02	2.845141e+01	1.023688e+00	1.549718e-02
3396000	-4.045194e+04	-1.206662e+02	2.903982e+01	1.055851e+00	1.237650e-02
3396500	-4.047001e+04	-1.188319e+02	2.824603e+01	1.130141e+00	2.010419e-02
3397000	-4.045533e+04	-1.216911e+02	2.946986e+01	1.067536e+00	2.582237e-02
3397500	-4.047226e+04	-1.146395e+02	2.664819e+01	9.408485e-01	1.702765e-02
3398000	-4.045279e+04	-1.164791e+02	2.732957e+01	1.045877e+00	7.948079e-03
3398500	-4.046868e+04	-1.223918e+02	2.979460e+01	1.012448e+00	1.720436e-02
3399000	-4.045813e+04	-1.154643e+02	2.692761e+01	1.049259e+00	2.013796e-02
3399500	-4.045935e+04	-1.174031e+02	2.772201e+01	9.896404e-01	1.168064e-02
3400000	-4.046767e+04	-1.129366e+02	2.593336e+01	1.104003e+00	2.043285e-02
3400500	-4.046052e+04	-1.139806e+02	2.636077e+01	1.026396e+00	9.731342e-03
3401000	-4.047063e+04	-1.192027e+02	2.849102e+01	9.064883e-01	1.760717e-02
3401500	-4.046627e+04	-1.153295e+02	2.687774e+01	1.041777e+00	2.198944e-02
3402000	-4.046710e+04	-1.205526e+02	2.899856e+01	1.040236e+00	9.379530e-03
3402500	-4.045904e+04	-1.164159e+02	2.729148e+01	1.078527e+00	2.091234e-02
3403000	-4.045239e+04	-1.162297e+02	2.721547e+01	1.084031e+00	2.575225e-02
3403500	-4.045886e+04	-1.150138e+02	2.674631e+01	1.062735e+00	1.341359e-02
3404000	-4.046848e+04	-1.156996e+02	2.702592e+01	1.034240e+00	1.959554e-02
3404500	-4.046590e+04	-1.134426e+02	2.614502e+01	1.052318e+00	1.959554e-02
3405000	-4.046937e+04	-1.195887e+02	2.857216e+01	1.096641e+00	1.637857e-02
3405500	-4.045230e+04	-1.167769e+02	2.744853e+01	1.045187e+00	2.123909e-02
3406000	-4.045392e+04	-1.165557e+02	2.736032e+01	1.045187e+00	1.130264e-02
3406500	-4.047684e+04	-1.193654e+02	2.850408e+01	1.037641e+00	9.789122e-03
3407000	-4.046434e+04	-1.203615e+02	2.885952e+01	1.180220e+00	2.003686e-02
3407500	-4.046053e+04	-1.195033e+02	2.856744e+01	1.022644e+00	1.253475e-02
3408000	-4.044702e+04	-1.165231e+02	2.734593e+01	1.048724e+00	1.759809e-02
3408500	-4.046977e+04	-1.163993e+02	2.734795e+01	9.199383e-01	1.276494e-02
3409000	-4.045965e+04	-1.219447e+02	2.960489e+01	1.005976e+00	1.578729e-02
3409500	-4.045843e+04	-1.172267e+02	2.763827e+01	1.021326e+00	1.752182e-02
3410000	-4.045554e+04	-1.153529e+02	2.688300e+01	1.051775e+00	1.682672e-02
3410500	-4.046153e+04	-1.205520e+02	2.899773e+01	1.041617e+00	1.757727e-02
3411000	-4.045043e+04	-1.164094e+02	2.732186e+01	9.956186e-01	1.620873e-02
3411500	-4.046147e+04	-1.181566e+02	2.800532e+01	1.043711e+00	2.417361e-02
3412000	-4.045332e+04	-1.119692e+02	2.558716e+01	1.058219e+00	2.282843e-02
3412500	-4.045978e+04	-1.201681e+02	2.885267e+01	1.003234e+00	8.576743e-03
3413000	-4.046861e+04	-1.147568e+02	2.663847e+01	1.083145e+00	8.176692e-03
3413500	-4.045990e+04	-1.124545e+02	2.576159e+01	1.077664e+00	9.894412e-03
3414000	-4.045509e+04	-1.145094e+02	2.653290e+01	1.108434e+00	1.608627e-02
3414500	-4.045707e+04	-1.097454e+02	2.478393e+01	1.019855e+00	2.259413e-02
3415000	-4.046447e+04	-1.141668e+02	2.641681e+01	1.066775e+00	1.882397e-02
3415500	-4.047294e+04	-1.081261e+02	2.417353e+01	1.107473e+00	2.493448e-02
3416000	-4.045959e+04	-1.149627e+02	2.671449e+01	1.093379e+00	1.941158e-02
3416500	-4.045259e+04	-1.162967e+02	2.724442e+01	1.077945e+00	2.604592e-02
3417000	-4.046251e+04	-1.089848e+02	2.446391e+01	1.149022e+00	2.398804e-02
3417500	-4.046095e+04	-1.128537e+02	2.589826e+01	1.114061e+00	2.247724e-02
3418000	-4.045896e+04	-1.145843e+02	2.658439e+01	1.050174e+00	1.583151e-02
3418500	-4.045483e+04	-1.146337e+02	2.662393e+01	9.975111e-01	1.126214e-02
3419000	-4.045865e+04	-1.156461e+02	2.698143e+01	1.093851e+00	1.483462e-02
3419500	-4.046945e+04	-1.151052e+02	2.674978e+01	1.145233e+00	1.544157e-02
3420000	-4.046619e+04	-1.133906e+02	2.614388e+01	1.003322e+00	1.853669e-02
3420500	-4.045922e+04	-1.181586e+02	2.798763e+01	1.089259e+00	2.316777e-02
3421000	-4.045863e+04	-1.163262e+02	2.728208e+01	1.012550e+00	1.059873e-02
3421500	-4.046124e+04	-1.109161e+02	2.517959e+01	1.105655e+00	1.715089e-02
3422000	-4.045693e+04	-1.100803e+02	2.487565e+01	1.101818e+00	8.864914e-03
3422500	-4.046075e+04	-1.135490e+02	2.617701e+01	1.074856e+00	1.568650e-02
3423000	-4.046621e+04	-1.106173e+02	2.508200e+01	1.072913e+00	1.895892e-02
3423500	-4.046357e+04	-1.151553e+02	2.681726e+01	1.022281e+00	1.485783e-02
3424000	-4.046516e+04	-1.161995e+02	2.719276e+01	1.111198e+00	2.072280e-02
3424500	-4.045225e+04	-1.154565e+02	2.692204e+01	1.055653e+00	1.446870e-02
3425000	-4.045650e+04	-1.155930e+02	2.695979e+01	1.095908e+00	1.529094e-02
3425500	-4.047082e+04	-1.167163e+02	2.743993e+01	1.006120e+00	5.413851e-03
3426000	-4.045361e+04	-1.132669e+02	2.606908e+01	1.076207e+00	1.677668e-02
3426500	-4.047050e+04	-1.150734e+02	2.681439e+01	9.477841e-01	5.362971e-03
3427000	-4.045734e+04	-1.174538e+02	2.774178e+01	9.914006e-01	7.289488e-03
3427500	-4.046516e+04	-1.173339e+02	2.767342e+01	1.041087e+00	1.409229e-02
3428000	-4.045632e+04	-1.151780e+02	2.683188e+01	1.007549e+00	1.478422e-02
3428500	-4.046102e+04	-1.208829e+02	2.910538e+01	1.117166e+00	1.715746e-02
3429000	-4.045530e+04	-1.189115e+02	2.829223e+01	1.097269e+00	1.627075e-02
3429500	-4.045807e+04	-1.193456e+02	2.848535e+01	1.063060e+00	1.708672e-02
3430000	-4.046480e+04	-1.165535e+02	2.737962e+01	9.945866e-01	8.872173e-03
3430500	-4.046137e+04	-1.189965e+02	2.832129e+01	1.111638e+00	2.112609e-02
3431000	-4.046621e+04	-1.172885e+02	2.762628e+01	1.112913e+00	1.337861e-02
3431500	-4.046359e+04	-1.165526e+02	2.738356e+01	9.837604e-01	8.203086e-03
3432000	-4.046940e+04	-1.203390e+02	2.890187e+01	1.056782e+00	2.696136e-02
3432500	-4.046853e+04	-1.198038e+02	2.868814e+01	1.032820e+00	1.933295e-02
3433000	-4.046327e+04	-1.185528e+02	2.817962e+01	1.013081e+00	1.025438e-02
3433500	-4.046384e+04	-1.215184e+02	2.941784e+01	1.016643e+00	1.263988e-02
3434000	-4.046198e+04	-1.178405e+02	2.787634e+01	1.045220e+00	3.946214e-03
3434500	-4.045790e+04	-1.140563e+02	2.634978e+01	1.130698e+00	1.866875e-02
3435000	-4.046084e+04	-1.197444e+02	2.865148e+01	1.061471e+00	2.179744e-02
3435500	-4.045688e+04	-1.172937e+02	2.766462e+01	1.022798e+00	1.563749e-02
3436000	-4.046231e+04	-1.178986e+02	2.790524e+01	1.032049e+00	1.632214e-02
3436500	-4.045926e+04	-1.141409e+02	2.640763e+01	1.064731e+00	1.693174e-02
3437000	-4.046540e+04	-1.226319e+02	2.991656e+01	9.707528e-01	7.952793e-03
3437500	-4.045738e+04	-1.161394e+02	2.719622e+01	1.042350e+00	1.326402e-02
3438000	-4.044975e+04	-1.171859e+02	2.763466e+01	9.895552e-01	1.837249e-02
3438500	-4.047076e+04	-1.108370e+02	2.516051e+01	1.078443e+00	1.768156e-02
3439000	-4.045804e+04	-1.153222e+02	2.686240e+01	1.073680e+00	1.006940e-02
3439500	-4.045659e+04	-1.172570e+02	2.764949e+01	1.023716e+00	9.491761e-03
3440000	-4.046063e+04	-1.198905e+02	2.872806e+01	1.023716e+00	1.339539e-02
3440500	-4.047236e+04	-1.171196e+02	2.759736e+01	1.016051e+00	1.540644e-02
3441000	-4.046819e+04	-1.144525e+02	2.653203e+01	1.053795e+00	2.593481e-02
3441500	-4.046283e+04	-1.149884e+02	2.675131e+01	1.024501e+00	2.158569e-02
3442000	-4.046615e+04	-1.159044e+02	2.709900e+01	1.053444e+00	1.607765e-02
3442500	-4.046062e+04	-1.189303e+02	2.828315e+01	1.138181e+00	2.007305e-02
3443000	-4.045383e+04	-1.175127e+02	2.776596e+01	9.902888e-01	1.361523e-02
3443500	-4.046865e+04	-1.164448e+02	2.729175e+01	1.106816e+00	2.284785e-02
3444000	-4.045958e+04	-1.161292e+02	2.716744e+01	1.104934e+00	2.022841e-02
3444500	-4.046229e+04	-1.160718e+02	2.715216e+01	1.086176e+00	1.267209e-02
3445000	-4.046186e+04	-1.177927e+02	2.784193e+01	1.082396e+00	7.529144e-03
3445500	-4.045523e+04	-1.131842e+02	2.606368e+01	1.007788e+00	1.388115e-02
3446000	-4.045796e+04	-1.149258e+02	2.667008e+01	1.170714e+00	1.940997e-02
3446500	-4.045560e+04	-1.112593e+02	2.530376e+01	1.111730e+00	1.097458e-02
3447000	-4.046976e+04	-1.163042e+02	2.726170e+01	1.041943e+00	1.564290e-02
3447500	-4.046340e+04	-1.119634e+02	2.561761e+01	9.709417e-01	1.159751e-02
3448000	-4.045518e+04	-1.116931e+02	2.547297e+01	1.088755e+00	1.976838e-02
3448500	-4.045819e+04	-1.118736e+02	2.552222e+01	1.136836e+00	2.189280e-02
3449000	-4.045932e+04	-1.128121e+02	2.590408e+01	1.057034e+00	1.250548e-02
3449500	-4.046743e+04	-1.158979e+02	2.711657e+01	1.002411e+00	1.357288e-02
3450000	-4.045661e+04	-1.126270e+02	2.582463e+01	1.082606e+00	1.357288e-02
3450500	-4.045215e+04	-1.161090e+02	2.718141e+01	1.049449e+00	2.211428e-02
3451000	-4.046245e+04	-1.167386e+02	2.744379e+01	1.018739e+00	1.155798e-02
3451500	-4.047137e+04	-1.200071e+02	2.879672e+01	9.759326e-01	1.955454e-02
3452000	-4.045291e+04	-1.172771e+02	2.762882e+01	1.095294e+00	1.564491e-02
3452500	-4.046081e+04	-1.190380e+02	2.835700e+01	1.066368e+00	9.925672e-03
3453000	-4.044982e+04	-1.176532e+02	2.782373e+01	9.878972e-01	1.302265e-02
3453500	-4.045571e+04	-1.125863e+02	2.581024e+01	1.080110e+00	1.191484e-02
3454000	-4.045804e+04	-1.128056e+02	2.588703e+01	1.095625e+00	2.185885e-02
3454500	-4.046739e+04	-1.130750e+02	2.597814e+01	1.124069e+00	3.229863e-02
3455000	-4.046530e+04	-1.134884e+02	2.617777e+01	1.012306e+00	2.194662e-02
3455500	-4.044992e+04	-1.102664e+02	2.494720e+01	1.091182e+00	2.418602e-02
3456000	-4.047407e+04	-1.173988e+02	2.771372e+01	1.005926e+00	2.186380e-02
3456500	-4.046152e+04	-1.167716e+02	2.747086e+01	9.839238e-01	1.073202e-02
3457000	-4.046102e+04	-1.196638e+02	2.864257e+01	1.002258e+00	1.646427e-02
3457500	-4.045931e+04	-1.168725e+02	2.745782e+01	1.117456e+00	1.975956e-02
3458000	-4.045893e+04	-1.236723e+02	3.032285e+01	1.080212e+00	9.559080e-03
3458500	-4.046549e+04	-1.130762e+02	2.604040e+01	9.610878e-01	2.249508e-02
3459000	-4.046319e+04	-1.109333e+02	2.522099e+01	1.010260e+00	7.913606e-03
3459500	-4.045946e+04	-1.161021e+02	2.720976e+01	9.708922e-01	1.752277e-02
3460000	-4.045970e+04	-1.142830e+02	2.648332e+01	1.010367e+00	1.549486e-02
3460500	-4.045525e+04	-1.202223e+02	2.887998e+01	9.922796e-01	1.252057e-02
3461000	-4.046137e+04	-1.195598e+02	2.857347e+01	1.064566e+00	1.676590e-02
3461500	-4.046655e+04	-1.094435e+02	2.466246e+01	1.054383e+00	1.594730e-02
3462000	-4.045906e+04	-1.127637e+02	2.586769e+01	1.105049e+00	1.502323e-02
3462500	-4.047943e+04	-1.120666e+02	2.560696e+01	1.102639e+00	2.340464e-02
3463000	-4.045794e+04	-1.176075e+02	2.776046e+01	1.098794e+00	1.653734e-02
3463500	-4.046543e+04	-1.154932e+02	2.691314e+01	1.115101e+00	2.599265e-02
3464000	-4.045451e+04	-1.149997e+02	2.674650e+01	1.048118e+00	1.398883e-02
3464500	-4.045612e+04	-1.149317e+02	2.672103e+01	1.045577e+00	1.592704e-02
3465000	-4.045941e+04	-1.210026e+02	2.918939e+01	1.038218e+00	1.082135e-02
3465500	-4.046371e+04	-1.163260e+02	2.728137e+01	1.014184e+00	1.215336e-02
3466000	-4.044992e+04	-1.136176e+02	2.622932e+01	1.006500e+00	1.533766e-02
3466500	-4.045949e+04	-1.179398e+02	2.792956e+01	1.013341e+00	2.371532e-02
3467000	-4.045777e+04	-1.135060e+02	2.618572e+01	1.009059e+00	1.048742e-02
3467500	-4.046842e+04	-1.109182e+02	2.517160e+01	1.129554e+00	1.804776e-02
3468000	-4.046251e+04	-1.203029e+02	2.887312e+01	1.089233e+00	1.592684e-02
3468500	-4.045994e+04	-1.200703e+02	2.879857e+01	1.034739e+00	1.382063e-02
3469000	-4.045568e+04	-1.157413e+02	2.704040e+01	1.039051e+00	1.916750e-02
3469500	-4.045779e+04	-1.202748e+02	2.888942e+01	1.022239e+00	9.022157e-03
3470000	-4.046247e+04	-1.194170e+02	2.857826e+01	9.102078e-01	8.654172e-03
3470500	-4.045216e+04	-1.184003e+02	2.812654e+01	9.902632e-01	1.413961e-02
3471000	-4.045301e+04	-1.157573e+02	2.705856e+01	1.008926e+00	9.814959e-03
3471500	-4.046614e+04	-1.136050e+02	2.620426e+01	1.059424e+00	8.807922e-03
3472000	-4.046342e+04	-1.101586e+02	2.491152e+01	1.081399e+00	1.277008e-02
3472500	-4.045778e+04	-1.127981e+02	2.586891e+01	1.136197e+00	1.529223e-02
3473000	-4.045765e+04	-1.165648e+02	2.736421e+01	1.044492e+00	1.529223e-02
3473500	-4.046000e+04	-1.175253e+02	2.776525e+01	1.004683e+00	1.580943e-02
3474000	-4.046153e+04	-1.179002e+02	2.788068e+01	1.094243e+00	1.153493e-02
3474500	-4.046085e+04	-1.185997e+02	2.816372e+01	1.098771e+00	1.577331e-02
3475000	-4.045962e+04	-1.123824e+02	2.575628e+01	1.019708e+00	1.910001e-02
3475500	-4.046126e+04	-1.140277e+02	2.638103e+01	1.020768e+00	1.474687e-02
3476000	-4.046526e+04	-1.157816e+02	2.700399e+01	1.171977e+00	2.535610e-02
3476500	-4.046585e+04	-1.209167e+02	2.917759e+01	9.802057e-01	2.131063e-02
3477000	-4.045783e+04	-1.126026e+02	2.579459e+01	1.137952e+00	2.244033e-02
3477500	-4.045910e+04	-1.152050e+02	2.684047e+01	1.012576e+00	1.114397e-02
3478000	-4.045995e+04	-1.161212e+02	2.719740e+01	1.021165e+00	1.140314e-02
3478500	-4.046560e+04	-1.143666e+02	2.649933e+01	1.052579e+00	1.726944e-02
3479000	-4.046206e+04	-1.149081e+02	2.670263e+01	1.069225e+00	1.551310e-02
3479500	-4.047014e+04	-1.075770e+02	2.399883e+01	1.054514e+00	7.821913e-03
3480000	-4.046279e+04	-1.168732e+02	2.747920e+01	1.064651e+00	1.542885e-02
3480500	-4.045761e+04	-1.146450e+02	2.658929e+01	1.098235e+00	2.298520e-02
3481000	-4.046870e+04	-1.120788e+02	2.561687e+01	1.088269e+00	2.052305e-02
3481500	-4.046402e+04	-1.152615e+02	2.685387e+01	1.034835e+00	1.925750e-02
3482000	-4.046273e+04	-1.090239e+02	2.450752e+01	1.066249e+00	1.335830e-02
3482500	-4.045739e+04	-1.140695e+02	2.637321e+01	1.082936e+00	1.431206e-02
3483000	-4.046978e+04	-1.210026e+02	2.917242e+01	1.078376e+00	1.465450e-02
3483500	-4.045899e+04	-1.132210e+02	2.605119e+01	1.077393e+00	1.356357e-02
3484000	-4.046465e+04	-1.151505e+02	2.678500e+01	1.100121e+00	1.686819e-02
3484500	-4.046634e+04	-1.145939e+02	2.657648e+01	1.080239e+00	1.418826e-02
3485000	-4.046068e+04	-1.187522e+02	2.826740e+01	9.984003e-01	1.752010e-02
3485500	-4.045773e+04	-1.133497e+02	2.610469e+01	1.065424e+00	1.419833e-02
3486000	-4.046565e+04	-1.141343e+02	2.640883e+01	1.055039e+00	1.699418e-02
3486500	-4.045323e+04	-1.197838e+02	2.865252e+01	1.098407e+00	1.799539e-02
3487000	-4.045603e+04	-1.176922e+02	2.783290e+01	1.004255e+00	9.196999e-03
3487500	-4.045746e+04	-1.162569e+02	2.722513e+01	1.086908e+00	2.717792e-02
3488000	-4.045190e+04	-1.151198e+02	2.681151e+01	1.001549e+00	1.262972e-02
3488500	-4.045252e+04	-1.150898e+02	2.674722e+01	1.136373e+00	1.722045e-02
3489000	-4.045374e+04	-1.164043e+02	2.729987e+01	1.045858e+00	1.722045e-02
3489500	-4.046481e+04	-1.182538e+02	2.805022e+01	1.030710e+00	1.928292e-02
3490000	-4.046030e+04	-1.164819e+02	2.730785e+01	1.103368e+00	2.763156e-02
3490500	-4.046462e+04	-1.115262e+02	2.542420e+01	1.053245e+00	1.658599e-02
3491000	-4.045354e+04	-1.158846e+02	2.711167e+01	1.001507e+00	1.549221e-02
3491500	-4.045328e+04	-1.173540e+02	2.769749e+01	1.001469e+00	1.434592e-02
3492000	-4.045917e+04	-1.120372e+02	2.559748e+01	1.098624e+00	1.584328e-02
3492500	-4.046795e+04	-1.167942e+02	2.744462e+01	1.072280e+00	1.523380e-02
3493000	-4.046489e+04	-1.079888e+02	2.413583e+01	1.076877e+00	1.568212e-02
3493500	-4.046389e+04	-1.146663e+02	2.665368e+01	9.534647e-01	1.203438e-02
3494000	-4.046196e+04	-1.178853e+02	2.790223e+01	1.026188e+00	1.687478e-02
3494500	-4.047611e+04	-1.150652e+02	2.675170e+01	1.100301e+00	1.586317e-02
3495000	-4.046562e+04	-1.220488e+02	2.963111e+01	1.048964e+00	1.734683e-02
3495500	-4.046930e+04	-1.128615e+02	2.591441e+01	1.079075e+00	1.601163e-02
3496000	-4.045819e+04	-1.163370e+02	2.728065e+01	1.026990e+00	1.653224e-02
3496500	-4.046172e+04	-1.119129e+02	2.557941e+01	1.022700e+00	1.653224e-02
3497000	-4.045531e+04	-1.169374e+02	2.747914e+01	1.129008e+00	1.487271e-02
3497500	-4.047142e+04	-1.115967e+02	2.542429e+01	1.123479e+00	1.799154e-02
3498000	-4.046561e+04	-1.173783e+02	2.765997e+01	1.118953e+00	1.933704e-02
3498500	-4.046825e+04	-1.178928e+02	2.787225e+01	1.107658e+00	2.307138e-02
3499000	-4.046994e+04	-1.122004e+02	2.569027e+01	1.013660e+00	2.445953e-02
3499500	-4.045533e+04	-1.146307e+02	2.661102e+01	1.027834e+00	1.536937e-02
3500000	-4.045644e+04	-1.148493e+02	2.668166e+01	1.064472e+00	1.822592e-02
3500500	-4.047219e+04	-1.112288e+02	2.531180e+01	1.059484e+00	1.013869e-02
3501000	-4.046791e+04	-1.171791e+02	2.763645e+01	9.782920e-01	2.001460e-02
3501500	-4.046099e+04	-1.205969e+02	2.900989e+01	1.057670e+00	2.441339e-02
3502000	-4.046290e+04	-1.118972e+02	2.557009e+01	1.031994e+00	1.050783e-02
3502500	-4.045584e+04	-1.162994e+02	2.725606e+01	1.051344e+00	1.333342e-02
3503000	-4.047746e+04	-1.163244e+02	2.722634e+01	1.151339e+00	1.107256e-02
3503500	-4.046307e+04	-1.096652e+02	2.474269e+01	1.053639e+00	1.887260e-02
3504000	-4.046167e+04	-1.160861e+02	2.719648e+01	9.883658e-01	6.868098e-03
3504500	-4.045857e+04	-1.137923e+02	2.627263e+01	1.067926e+00	1.001806e-02
3505000	-4.045834e+04	-1.173848e+02	2.767596e+01	1.085753e+00	2.040208e-02
3505500	-4.046321e+04	-1.172060e+02	2.763486e+01	1.009081e+00	1.264326e-02
3506000	-4.045485e+04	-1.133265e+02	2.607629e+01	1.116818e+00	2.167773e-02
3506500	-4.045700e+04	-1.139294e+02	2.629699e+01	1.141397e+00	2.375123e-02
3507000	-4.046952e+04	-1.185291e+02	2.814448e+01	1.075156e+00	1.424387e-02
3507500	-4.046740e+04	-1.170914e+02	2.758443e+01	1.020134e+00	1.743167e-02
3508000	-4.046763e+04	-1.134548e+02	2.611951e+01	1.131494e+00	2.665368e-02
3508500	-4.045697e+04	-1.107872e+02	2.514920e+01	1.059530e+00	1.120630e-02
3509000	-4.045278e+04	-1.115048e+02	2.538078e+01	1.148925e+00	1.999726e-02
3509500	-4.046869e+04	-1.161585e+02	2.719690e+01	1.059705e+00	2.181925e-02
3510000	-4.046450e+04	-1.153685e+02	2.689021e+01	1.048945e+00	1.374390e-02
3510500	-4.044485e+04	-1.111235e+02	2.526523e+01	1.080358e+00	1.387882e-02
3511000	-4.046054e+04	-1.154884e+02	2.694128e+01	1.038520e+00	1.648686e-02
3511500	-4.045316e+04	-1.122192e+02	2.569510e+01	1.019658e+00	9.981532e-03
3512000	-4.046890e+04	-1.178588e+02	2.786837e+01	1.083206e+00	2.768226e-02
3512500	-4.046736e+04	-1.119458e+02	2.558308e+01	1.045772e+00	8.586605e-03
3513000	-4.045722e+04	-1.124388e+02	2.578980e+01	9.869522e-01	8.586605e-03
3513500	-4.046721e+04	-1.167548e+02	2.740364e+01	1.135550e+00	1.839999e-02
3514000	-4.046749e+04	-1.183547e+02	2.806810e+01	1.087815e+00	1.888999e-02
3514500	-4.046813e+04	-1.163975e+02	2.728142e+01	1.085529e+00	1.719356e-02
3515000	-4.045697e+04	-1.218643e+02	2.956457e+01	1.019528e+00	1.033659e-02
3515500	-4.046299e+04	-1.136845e+02	2.621920e+01	1.099833e+00	1.918980e-02
3516000	-4.045747e+04	-1.186423e+02	2.821100e+01	1.025915e+00	1.774935e-02
3516500	-4.045547e+04	-1.128049e+02	2.592368e+01	9.978727e-01	1.106691e-02
3517000	-4.047618e+04	-1.144073e+02	2.653810e+01	9.928759e-01	8.828429e-03
3517500	-4.045474e+04	-1.163058e+02	2.725461e+01	1.061364e+00	1.041787e-02
3518000	-4.045787e+04	-1.131772e+02	2.604793e+01	1.042203e+00	1.888379e-02
3518500	-4.046593e+04	-1.158161e+02	2.705756e+01	1.070332e+00	8.556439e-03
3519000	-4.045917e+04	-1.153963e+02	2.689853e+01	1.055415e+00	1.195428e-02
3519500	-4.047045e+04	-1.141968e+02	2.645406e+01	1.000073e+00	1.202966e-02
3520000	-4.045508e+04	-1.129320e+02	2.597096e+01	1.000010e+00	7.003519e-03
3520500	-4.046330e+04	-1.257668e+02	3.128930e+01	1.007345e+00	1.167758e-02
3521000	-4.045561e+04	-1.195846e+02	2.859733e+01	1.031963e+00	1.843211e-02
3521500	-4.045648e+04	-1.194376e+02	2.853740e+01	1.029359e+00	2.503883e-02
3522000	-4.046376e+04	-1.153382e+02	2.688258e+01	1.038135e+00	1.188747e-02
3522500	-4.045851e+04	-1.140794e+02	2.640214e+01	1.017582e+00	1.166397e-02
3523000	-4.045945e+04	-1.215983e+02	2.946693e+01	9.816203e-01	1.954374e-02
3523500	-4.045496e+04	-1.135305e+02	2.616812e+01	1.079627e+00	1.600868e-02
3524000	-4.046298e+04	-1.129272e+02	2.593658e+01	1.086101e+00	1.429728e-02
3524500	-4.045326e+04	-1.132592e+02	2.607565e+01	1.051192e+00	1.823841e-02
3525000	-4.045821e+04	-1.131159e+02	2.601940e+01	1.056112e+00	1.651848e-02
3525500	-4.045797e+04	-1.174454e+02	2.771835e+01	1.041052e+00	1.964483e-02
3526000	-4.045301e+04	-1.115302e+02	2.543337e+01	1.032506e+00	1.168009e-02
3526500	-4.044817e+04	-1.178542e+02	2.787877e+01	1.052938e+00	2.070409e-02
3527000	-4.046152e+04	-1.147820e+02	2.669060e+01	9.741218e-01	1.706661e-02
3527500	-4.045894e+04	-1.123272e+02	2.572042e+01	1.060045e+00	1.728852e-02
3528000	-4.045286e+04	-1.180267e+02	2.795172e+01	1.045632e+00	1.576319e-02
3528500	-4.046330e+04	-1.093365e+02	2.462817e+01	1.042609e+00	1.469655e-02
3529000	-4.046062e+04	-1.136089e+02	2.621924e+01	1.024155e+00	1.374581e-02
3529500	-4.045925e+04	-1.141645e+02	2.639848e+01	1.112125e+00	1.467184e-02
3530000	-4.047426e+04	-1.150763e+02	2.675588e+01	1.100673e+00	2.172800e-02
3530500	-4.046270e+04	-1.165075e+02	2.734906e+01	1.025360e+00	1.499364e-02
3531000	-4.046812e+04	-1.163481e+02	2.729202e+01	1.009375e+00	1.272392e-02
3531500	-4.047097e+04	-1.127808e+02	2.591209e+01	1.004486e+00	1.770200e-02
3532000	-4.046132e+04	-1.162472e+02	2.723848e+01	1.043428e+00	1.481551e-02
3532500	-4.045572e+04	-1.187480e+02	2.827979e+01	9.640039e-01	1.160638e-02
3533000	-4.046448e+04	-1.217125e+02	2.953360e+01	9.400311e-01	2.478010e-02
3533500	-4.046563e+04	-1.124553e+02	2.575445e+01	1.097522e+00	1.384320e-02
3534000	-4.047251e+04	-1.121058e+02	2.564061e+01	1.051732e+00	1.985738e-02
3534500	-4.046435e+04	-1.174500e+02	2.770957e+01	1.067401e+00	1.475588e-02
3535000	-4.046476e+04	-1.159660e+02	2.709635e+01	1.121793e+00	2.696560e-02
3535500	-4.046934e+04	-1.082813e+02	2.423043e+01	1.101806e+00	5.420802e-03
3536000	-4.045560e+04	-1.180094e+02	2.794747e+01	1.038869e+00	2.083996e-02
3536500	-4.045943e+04	-1.180474e+02	2.796291e+01	1.038869e+00	2.142351e-02
3537000	-4.046851e+04	-1.168526e+02	2.749875e+01	9.952166e-01	1.156939e-02
3537500	-4.046295e+04	-1.147965e+02	2.665941e+01	1.068917e+00	1.953038e-02
3538000	-4.046415e+04	-1.171452e+02	2.757127e+01	1.106681e+00	2.724666e-02
3538500	-4.045234e+04	-1.126358e+02	2.582248e+01	1.097114e+00	2.200979e-02
3539000	-4.045779e+04	-1.147726e+02	2.664341e+01	1.086178e+00	1.753621e-02
3539500	-4.047669e+04	-1.140729e+02	2.637856e+01	1.072395e+00	1.280266e-02
3540000	-4.045908e+04	-1.132280e+02	2.605541e+01	1.073312e+00	1.570787e-02
3540500	-4.045939e+04	-1.158016e+02	2.700561e+01	1.187799e+00	1.954676e-02
3541000	-4.045642e+04	-1.137979e+02	2.630289e+01	9.945554e-01	1.342578e-02
3541500	-4.045807e+04	-1.157196e+02	2.703361e+01	1.034634e+00	1.012104e-02
3542000	-4.047467e+04	-1.127934e+02	2.589148e+01	1.071626e+00	2.108499e-02
3542500	-4.046360e+04	-1.141888e+02	2.641104e+01	1.103855e+00	7.047135e-03
3543000	-4.045876e+04	-1.127860e+02	2.587652e+01	1.103855e+00	1.174792e-02
3543500	-4.046084e+04	-1.138342e+02	2.629401e+01	1.054005e+00	2.194174e-02
3544000	-4.045977e+04	-1.141457e+02	2.641350e+01	1.054318e+00	2.988144e-02
3544500	-4.045655e+04	-1.200391e+02	2.874239e+01	1.137994e+00	2.458612e-02
3545000	-4.046277e+04	-1.168540e+02	2.748813e+01	1.023089e+00	1.758280e-02
3545500	-4.045837e+04	-1.150880e+02	2.678864e+01	1.028302e+00	9.734232e-03
3546000	-4.046558e+04	-1.138702e+02	2.627934e+01	1.128319e+00	1.965395e-02
3546500	-4.046137e+04	-1.132281e+02	2.605495e+01	1.074668e+00	1.472284e-02
3547000	-4.046163e+04	-1.180188e+02	2.795329e+01	1.033897e+00	1.827891e-02
3547500	-4.046548e+04	-1.155951e+02	2.693525e+01	1.160557e+00	1.484967e-02
3548000	-4.047071e+04	-1.158298e+02	2.707631e+01	1.036385e+00	1.975107e-02
3548500	-4.046531e+04	-1.158779e+02	2.710728e+01	1.005936e+00	1.440965e-02
3549000	-4.046797e+04	-1.115461e+02	2.543380e+01	1.047270e+00	2.124110e-02
3549500	-4.045822e+04	-1.211449e+02	2.926909e+01	9.925682e-01	1.577330e-02
3550000	-4.045956e+04	-1.160180e+02	2.714627e+01	1.047270e+00	2.221868e-02
3550500	-4.046947e+04	-1.169861e+02	2.754759e+01	1.006714e+00	1.201259e-02
3551000	-4.045159e+04	-1.144845e+02	2.657508e+01	9.744202e-01	1.083259e-02
3551500	-4.045069e+04	-1.192511e+02	2.844042e+01	1.077225e+00	1.712239e-02
3552000	-4.045442e+04	-1.146539e+02	2.661537e+01	1.039869e+00	1.574597e-02
3552500	-4.046593e+04	-1.146423e+02	2.660255e+01	1.061264e+00	1.287031e-02
3553000	-4.044390e+04	-1.147308e+02	2.666178e+01	9.971208e-01	1.703653e-02
3553500	-4.045352e+04	-1.132666e+02	2.609090e+01	1.018486e+00	1.047847e-02
3554000	-4.047435e+04	-1.127746e+02	2.587488e+01	1.096872e+00	9.754678e-03
3554500	-4.046080e+04	-1.189438e+02	2.835373e+01	9.800459e-01	1.753943e-02
3555000	-4.047193e+04	-1.192766e+02	2.845988e+01	1.055695e+00	1.213927e-02
3555500	-4.046333e+04	-1.221420e+02	2.965157e+01	1.094575e+00	1.672768e-02
3556000	-4.046190e+04	-1.161985e+02	2.723442e+01	1.005041e+00	1.898275e-02
3556500	-4.046429e+04	-1.160628e+02	2.716937e+01	1.033697e+00	8.459775e-03
3557000	-4.046237e+04	-1.147974e+02	2.667068e+01	1.040804e+00	2.271190e-02
3557500	-4.047446e+04	-1.194515e+02	2.851856e+01	1.088724e+00	1.595212e-02
3558000	-4.045623e+04	-1.161865e+02	2.723308e+01	9.964043e-01	7.811437e-03
3558500	-4.045927e+04	-1.162710e+02	2.723361e+01	1.079538e+00	1.847235e-02
3559000	-4.045815e+04	-1.139687e+02	2.636435e+01	1.005172e+00	1.649835e-02
3559500	-4.046539e+04	-1.127327e+02	2.587034e+01	1.066997e+00	1.586906e-02
3560000	-4.045742e+04	-1.123495e+02	2.575936e+01	9.786858e-01	1.191550e-02
3560500	-4.045835e+04	-1.185927e+02	2.817865e+01	1.055304e+00	1.191550e-02
3561000	-4.046371e+04	-1.119665e+02	2.559569e+01	1.032694e+00	9.781837e-03
3561500	-4.047283e+04	-1.199087e+02	2.868655e+01	1.141540e+00	3.557947e-02
3562000	-4.047181e+04	-1.186579e+02	2.822083e+01	1.017593e+00	2.271367e-02
3562500	-4.046764e+04	-1.157102e+02	2.703071e+01	1.032593e+00	2.560360e-02
3563000	-4.046952e+04	-1.181190e+02	2.795950e+01	1.118814e+00	1.372132e-02
3563500	-4.046899e+04	-1.134478e+02	2.614533e+01	1.056738e+00	8.343204e-03
3564000	-4.045545e+04	-1.156080e+02	2.700294e+01	1.001026e+00	1.433263e-02
3564500	-4.046585e+04	-1.164816e+02	2.731431e+01	1.086776e+00	2.402275e-02
3565000	-4.047263e+04	-1.171860e+02	2.761311e+01	1.043237e+00	1.114122e-02
3565500	-4.046138e+04	-1.114260e+02	2.540378e+01	1.008063e+00	4.569797e-03
3566000	-4.046047e+04	-1.085922e+02	2.436449e+01	1.035093e+00	1.374440e-02
3566500	-4.045932e+04	-1.120772e+02	2.559164e+01	1.154267e+00	2.632068e-02
3567000	-4.046046e+04	-1.106146e+02	2.506685e+01	1.111627e+00	2.758321e-02
3567500	-4.045445e+04	-1.152869e+02	2.682891e+01	1.124042e+00	2.313610e-02
3568000	-4.046555e+04	-1.127058e+02	2.587339e+01	1.032032e+00	1.358088e-02
3568500	-4.046542e+04	-1.106934e+02	2.514380e+01	9.804094e-01	1.651358e-02
3569000	-4.046614e+04	-1.137490e+02	2.626042e+01	1.056572e+00	2.148092e-02
3569500	-4.046247e+04	-1.154506e+02	2.688786e+01	1.136991e+00	2.271387e-02
3570000	-4.045450e+04	-1.165301e+02	2.734655e+01	1.054203e+00	1.564318e-02
3570500	-4.045621e+04	-1.113977e+02	2.535818e+01	1.102984e+00	2.251240e-02
3571000	-4.046345e+04	-1.192145e+02	2.843490e+01	1.053987e+00	1.879859e-02
3571500	-4.046490e+04	-1.136291e+02	2.621556e+01	1.053987e+00	1.991142e-02
3572000	-4.046484e+04	-1.115484e+02	2.540505e+01	1.127020e+00	1.993423e-02
3572500	-4.046601e+04	-1.170295e+02	2.755289e+01	1.036863e+00	1.601277e-02
3573000	-4.047994e+04	-1.194967e+02	2.854242e+01	1.076338e+00	1.647108e-02
3573500	-4.046393e+04	-1.144226e+02	2.650109e+01	1.104021e+00	2.873311e-02
3574000	-4.046066e+04	-1.152969e+02	2.685011e+01	1.079867e+00	2.034934e-02
3574500	-4.045963e+04	-1.173259e+02	2.771223e+01	9.367512e-01	1.715315e-02
3575000	-4.045876e+04	-1.114056e+02	2.536567e+01	1.090632e+00	2.206730e-02
3575500	-4.047127e+04	-1.105177e+02	2.505023e+01	1.060146e+00	3.058183e-02
3576000	-4.047332e+04	-1.153138e+02	2.686839e+01	1.049950e+00	2.824610e-02
3576500	-4.046828e+04	-1.156855e+02	2.698942e+01	1.112918e+00	1.692447e-02
3577000	-4.047620e+04	-1.145289e+02	2.656964e+01	1.032894e+00	2.680244e-02
3577500	-4.045461e+04	-1.196509e+02	2.861259e+01	1.061527e+00	2.446571e-02
3578000	-4.045816e+04	-1.144710e+02	2.656452e+01	9.882604e-01	1.254667e-02
3578500	-4.045852e+04	-1.137757e+02	2.624037e+01	1.135632e+00	1.961467e-02
3579000	-4.046020e+04	-1.215401e+02	2.941518e+01	1.044589e+00	1.811782e-02
3579500	-4.047092e+04	-1.157514e+02	2.702795e+01	1.080821e+00	1.921883e-02
3580000	-4.046120e+04	-1.168701e+02	2.747169e+01	1.080342e+00	1.641828e-02
3580500	-4.046004e+04	-1.144346e+02	2.651158e+01	1.088795e+00	1.478509e-02
3581000	-4.047314e+04	-1.102754e+02	2.501174e+01	9.232246e-01	3.638458e-03
3581500	-4.046430e+04	-1.148775e+02	2.669771e+01	1.051367e+00	2.386405e-02
3582000	-4.045144e+04	-1.160204e+02	2.715258e+01	1.033724e+00	1.660402e-02
3582500	-4.045494e+04	-1.140017e+02	2.632961e+01	1.128698e+00	1.619264e-02
3583000	-4.046174e+04	-1.170883e+02	2.757954e+01	1.029146e+00	1.784017e-02
3583500	-4.045330e+04	-1.178810e+02	2.790454e+01	1.016147e+00	1.350456e-02
3584000	-4.045371e+04	-1.165813e+02	2.737707e+01	1.028706e+00	1.489724e-02
3584500	-4.046946e+04	-1.189222e+02	2.831810e+01	1.045013e+00	1.489724e-02
3585000	-4.045903e+04	-1.149877e+02	2.677245e+01	9.695353e-01	9.915901e-03
3585500	-4.045364e+04	-1.141046e+02	2.640662e+01	1.031051e+00	1.178976e-02
3586000	-4.046148e+04	-1.183950e+02	2.813141e+01	9.730966e-01	1.870915e-02
3586500	-4.046045e+04	-1.155602e+02	2.697375e+01	1.027543e+00	1.325451e-02
3587000	-4.047320e+04	-1.119792e+02	2.560488e+01	1.020748e+00	1.341701e-02
3587500	-4.045966e+04	-1.113205e+02	2.534727e+01	1.055224e+00	1.931925e-02
3588000	-4.046439e+04	-1.152445e+02	2.683619e+01	1.063088e+00	1.931925e-02
3588500	-4.046224e+04	-1.169872e+02	2.752888e+01	1.054457e+00	1.819832e-02
3589000	-4.045733e+04	-1.166790e+02	2.742273e+01	1.011880e+00	6.183473e-03
3589500	-4.046962e+04	-1.176823e+02	2.783738e+01	9.832382e-01	1.298256e-02
3590000	-4.046890e+04	-1.088942e+02	2.445029e+01	1.096487e+00	1.411291e-02
3590500	-4.045913e+04	-1.148243e+02	2.665769e+01	1.101135e+00	1.659910e-02
3591000	-4.045915e+04	-1.112576e+02	2.531706e+01	1.074024e+00	2.247302e-02
3591500	-4.046149e+04	-1.163988e+02	2.727794e+01	1.095599e+00	2.623986e-02
3592000	-4.044915e+04	-1.131398e+02	2.604061e+01	1.024088e+00	1.932417e-02
3592500	-4.046546e+04	-1.176742e+02	2.779979e+01	1.068055e+00	1.977631e-02
3593000	-4.045018e+04	-1.143620e+02	2.651142e+01	1.016576e+00	1.339370e-02
3593500	-4.047501e+04	-1.145685e+02	2.658417e+01	1.034956e+00	1.165813e-02
3594000	-4.046746e+04	-1.206820e+02	2.903678e+01	1.078906e+00	2.267564e-02
3594500	-4.045250e+04	-1.165566e+02	2.737916e+01	9.988030e-01	1.029950e-02
3595000	-4.045118e+04	-1.149551e+02	2.673469e+01	1.033902e+00	1.068264e-02
3595500	-4.045771e+04	-1.121852e+02	2.567419e+01	1.041392e+00	1.860507e-02
3596000	-4.045703e+04	-1.131031e+02	2.603664e+01	9.978928e-01	4.602024e-03
3596500	-4.046413e+04	-1.148572e+02	2.666112e+01	1.125173e+00	1.856240e-02
3597000	-4.046339e+04	-1.134029e+02	2.612730e+01	1.059155e+00	1.388585e-02
3597500	-4.046513e+04	-1.129340e+02	2.595149e+01	1.053486e+00	2.105842e-02
3598000	-4.046198e+04	-1.115105e+02	2.541057e+01	1.074283e+00	1.600382e-02
3598500	-4.045606e+04	-1.111047e+02	2.526498e+01	1.062276e+00	1.753936e-02
3599000	-4.046839e+04	-1.123794e+02	2.574524e+01	1.046122e+00	1.907027e-02
3599500	-4.045807e+04	-1.137364e+02	2.626878e+01	1.022114e+00	1.419621e-02
3600000	-4.045845e+04	-1.143867e+02	2.651167e+01	1.040663e+00	1.541686e-02
3600500	-4.045897e+04	-1.178461e+02	2.787985e+01	1.042153e+00	2.537636e-02
3601000	-4.046048e+04	-1.214662e+02	2.938471e+01	1.042153e+00	1.414624e-02
3601500	-4.045778e+04	-1.145092e+02	2.654686e+01	1.072090e+00	1.988550e-02
3602000	-4.046960e+04	-1.179923e+02	2.794254e+01	1.033860e+00	1.781670e-02
3602500	-4.045682e+04	-1.137297e+02	2.626128e+01	1.034954e+00	1.328455e-02
3603000	-4.046042e+04	-1.154390e+02	2.690916e+01	1.071006e+00	2.190340e-02
3603500	-4.047125e+04	-1.218948e+02	2.961029e+01	9.434203e-01	9.648202e-03
3604000	-4.046882e+04	-1.205500e+02	2.897497e+01	1.093730e+00	2.349673e-02
3604500	-4.044455e+04	-1.130449e+02	2.599646e+01	1.045616e+00	2.180688e-02
3605000	-4.045980e+04	-1.128064e+02	2.591284e+01	1.028104e+00	1.236200e-02
3605500	-4.045120e+04	-1.156116e+02	2.695677e+01	1.122227e+00	2.408243e-02
3606000	-4.045546e+04	-1.177056e+02	2.780858e+01	1.077732e+00	1.423320e-02
3606500	-4.046027e+04	-1.160073e+02	2.712495e+01	1.090637e+00	2.500720e-02
3607000	-4.046492e+04	-1.162981e+02	2.725804e+01	1.045032e+00	8.036194e-03
3607500	-4.045711e+04	-1.209688e+02	2.918860e+01	1.006260e+00	7.869138e-03
3608000	-4.046061e+04	-1.184974e+02	2.814336e+01	1.046272e+00	2.872290e-02
3608500	-4.045382e+04	-1.174439e+02	2.767849e+01	1.138554e+00	2.133416e-02
3609000	-4.045070e+04	-1.177288e+02	2.781775e+01	1.078272e+00	2.105693e-02
3609500	-4.045899e+04	-1.163648e+02	2.729327e+01	1.022990e+00	2.196991e-02
3610000	-4.046434e+04	-1.145647e+02	2.658265e+01	1.035142e+00	1.822047e-02
3610500	-4.045770e+04	-1.226406e+02	2.988208e+01	1.059053e+00	1.139508e-02
3611000	-4.046246e+04	-1.168365e+02	2.744636e+01	1.110235e+00	1.716789e-02
3611500	-4.046103e+04	-1.135768e+02	2.620879e+01	1.019368e+00	7.865587e-03
3612000	-4.045711e+04	-1.147089e+02	2.659291e+01	1.152829e+00	1.759588e-02
3612500	-4.046016e+04	-1.139825e+02	2.633806e+01	1.087445e+00	2.047119e-02
3613000	-4.047029e+04	-1.098659e+02	2.480934e+01	1.070149e+00	1.108469e-02
3613500	-4.046177e+04	-1.167192e+02	2.746395e+01	9.488331e-01	1.861113e-02
3614000	-4.045656e+04	-1.147075e+02	2.662199e+01	1.076335e+00	1.411263e-02
3614500	-4.045962e+04	-1.180878e+02	2.798052e+01	1.035960e+00	1.045457e-02
3615000	-4.045272e+04	-1.151379e+02	2.679147e+01	1.070970e+00	2.091024e-02
3615500	-4.046257e+04	-1.156448e+02	2.699215e+01	1.065333e+00	7.387567e-03
3616000	-4.045083e+04	-1.128069e+02	2.591269e+01	1.029017e+00	1.343832e-02
3616500	-4.044731e+04	-1.179306e+02	2.792832e+01	1.007139e+00	1.819791e-02
3617000	-4.045736e+04	-1.186144e+02	2.815519e+01	1.134307e+00	2.011348e-02
3617500	-4.046157e+04	-1.161486e+02	2.721806e+01	9.964501e-01	9.494146e-03
3618000	-4.045959e+04	-1.167435e+02	2.743307e+01	1.050443e+00	9.765339e-03
3618500	-4.046541e+04	-1.188490e+02	2.825963e+01	1.114073e+00	2.831563e-02
3619000	-4.045280e+04	-1.150511e+02	2.673122e+01	1.138820e+00	2.280490e-02
3619500	-4.045813e+04	-1.146548e+02	2.661226e+01	1.048723e+00	1.359705e-02
3620000	-4.045964e+04	-1.175824e+02	2.775724e+01	1.081678e+00	2.646312e-02
3620500	-4.045970e+04	-1.149225e+02	2.669845e+01	1.094416e+00	2.825032e-02
3621000	-4.046406e+04	-1.180385e+02	2.798402e+01	9.780044e-01	1.237247e-02
3621500	-4.046201e+04	-1.129594e+02	2.599549e+01	9.626885e-01	7.877439e-03
3622000	-4.045883e+04	-1.150803e+02	2.678589e+01	1.027661e+00	8.071357e-03
3622500	-4.047132e+04	-1.171895e+02	2.763492e+01	9.924611e-01	1.138716e-02
3623000	-4.046604e+04	-1.130879e+02	2.599295e+01	1.097853e+00	2.288113e-02
3623500	-4.045590e+04	-1.165478e+02	2.735976e+01	1.038683e+00	1.304664e-02
3624000	-4.045477e+04	-1.136378e+02	2.623274e+01	1.017745e+00	5.975624e-03
3624500	-4.046281e+04	-1.157096e+02	2.705848e+01	9.615007e-01	1.365675e-02
3625000	-4.046812e+04	-1.176848e+02	2.785154e+01	9.507214e-01	1.507462e-02
3625500	-4.046136e+04	-1.173200e+02	2.767716e+01	1.017897e+00	1.163752e-02
3626000	-4.047631e+04	-1.143553e+02	2.649596e+01	1.049937e+00	1.798777e-02
3626500	-4.047012e+04	-1.141004e+02	2.636209e+01	1.142775e+00	2.148863e-02
3627000	-4.045962e+04	-1.221810e+02	2.971076e+01	9.960794e-01	1.127933e-02
3627500	-4.046956e+04	-1.142928e+02	2.648647e+01	1.012083e+00	2.213150e-02
3628000	-4.045804e+04	-1.132056e+02	2.606942e+01	1.014049e+00	4.724680e-03
3628500	-4.045491e+04	-1.155324e+02	2.696813e+01	1.014049e+00	1.763230e-02
3629000	-4.045966e+04	-1.167666e+02	2.745657e+01	1.014710e+00	9.668966e-03
3629500	-4.045811e+04	-1.110499e+02	2.525974e+01	1.021721e+00	1.720605e-02
3630000	-4.046602e+04	-1.152935e+02	2.689254e+01	9.679258e-01	1.313844e-02
3630500	-4.046757e+04	-1.142982e+02	2.647169e+01	1.055732e+00	2.652444e-02
3631000	-4.047176e+04	-1.192562e+02	2.841976e+01	1.132411e+00	3.241376e-02
3631500	-4.045694e+04	-1.155246e+02	2.696066e+01	1.025306e+00	1.140215e-02
3632000	-4.046757e+04	-1.144874e+02	2.651046e+01	1.144524e+00	1.912720e-02
3632500	-4.047404e+04	-1.145704e+02	2.658228e+01	1.041765e+00	2.773483e-02
3633000	-4.045655e+04	-1.184711e+02	2.811417e+01	1.091403e+00	2.448422e-02
3633500	-4.045489e+04	-1.149981e+02	2.673406e+01	1.078538e+00	2.058944e-02
3634000	-4.046931e+04	-1.139060e+02	2.631214e+01	1.078538e+00	2.193167e-02
3634500	-4.045610e+04	-1.153947e+02	2.689291e+01	1.068212e+00	1.988318e-02
3635000	-4.045843e+04	-1.119074e+02	2.556040e+01	1.068212e+00	1.768125e-02
3635500	-4.045921e+04	-1.165377e+02	2.732841e+01	1.107427e+00	1.425086e-02
3636000	-4.046795e+04	-1.147794e+02	2.665478e+01	1.063764e+00	1.382252e-02
3636500	-4.047340e+04	-1.135469e+02	2.620859e+01	9.900048e-01	2.224525e-02
3637000	-4.045731e+04	-1.203059e+02	2.893183e+01	9.522161e-01	8.554699e-03
3637500	-4.045529e+04	-1.160720e+02	2.717374e+01	1.031783e+00	1.830680e-02
3638000	-4.045595e+04	-1.149580e+02	2.673968e+01	1.023914e+00	1.434266e-02
3638500	-4.047696e+04	-1.115106e+02	2.541171e+01	1.071324e+00	2.706663e-02
3639000	-4.047335e+04	-1.117763e+02	2.553560e+01	1.003637e+00	2.111747e-02
3639500	-4.045471e+04	-1.111850e+02	2.527574e+01	1.113391e+00	1.579160e-02
3640000	-4.047388e+04	-1.167836e+02	2.744690e+01	1.055893e+00	2.442902e-02
3640500	-4.044960e+04	-1.162751e+02	2.722680e+01	1.100808e+00	1.426297e-02
3641000	-4.046121e+04	-1.153800e+02	2.689423e+01	1.050169e+00	1.251561e-02
3641500	-4.047743e+04	-1.197352e+02	2.869352e+01	9.512375e-01	2.762699e-02
3642000	-4.046012e+04	-1.131244e+02	2.601885e+01	1.066044e+00	1.441358e-02
3642500	-4.046011e+04	-1.211395e+02	2.925758e+01	1.014294e+00	1.371092e-02
3643000	-4.045652e+04	-1.124944e+02	2.579657e+01	1.024550e+00	9.561347e-03
3643500	-4.045264e+04	-1.198200e+02	2.869328e+01	1.036711e+00	2.542205e-02
3644000	-4.045958e+04	-1.170213e+02	2.755327e+01	1.027681e+00	1.676104e-02
3644500	-4.045808e+04	-1.144623e+02	2.654013e+01	1.042569e+00	2.331147e-02
3645000	-4.046366e+04	-1.145096e+02	2.655524e+01	1.050816e+00	1.329943e-02
3645500	-4.046139e+04	-1.151782e+02	2.676394e+01	1.181877e+00	2.485956e-02
3646000	-4.046358e+04	-1.149134e+02	2.671215e+01	1.050082e+00	9.026304e-03
3646500	-4.045739e+04	-1.148869e+02	2.666384e+01	1.147899e+00	2.304151e-02
3647000	-4.046945e+04	-1.182787e+02	2.806986e+01	1.007483e+00	1.099568e-02
3647500	-4.045989e+04	-1.152823e+02	2.686517e+01	1.026652e+00	1.228050e-02
3648000	-4.045991e+04	-1.161139e+02	2.719759e+01	1.013423e+00	1.343759e-02
3648500	-4.045700e+04	-1.136131e+02	2.617887e+01	1.134112e+00	1.684258e-02
3649000	-4.046868e+04	-1.132061e+02	2.608418e+01	9.757376e-01	9.788305e-03
3649500	-4.046739e+04	-1.201921e+02	2.885799e+01	1.014502e+00	2.159492e-02
3650000	-4.046769e+04	-1.148267e+02	2.669228e+01	1.014502e+00	1.951556e-02
3650500	-4.045552e+04	-1.108077e+02	2.515427e+01	1.066135e+00	1.154452e-02
3651000	-4.045947e+04	-1.170982e+02	2.755972e+01	1.088553e+00	1.415715e-02
3651500	-4.045435e+04	-1.183259e+02	2.807140e+01	1.050926e+00	1.981830e-02
3652000	-4.046156e+04	-1.107702e+02	2.517113e+01	9.828178e-01	1.737681e-02
3652500	-4.045304e+04	-1.164131e+02	2.729495e+01	1.067012e+00	1.974242e-02
3653000	-4.046374e+04	-1.130467e+02	2.601377e+01	1.001783e+00	2.488397e-02
3653500	-4.045652e+04	-1.159126e+02	2.710884e+01	1.036666e+00	1.645417e-02
3654000	-4.047322e+04	-1.135971e+02	2.622553e+01	9.958914e-01	1.756176e-02
3654500	-4.045897e+04	-1.147760e+02	2.663212e+01	1.118746e+00	1.660125e-02
3655000	-4.046888e+04	-1.180768e+02	2.797145e+01	1.047188e+00	1.712994e-02
3655500	-4.045343e+04	-1.145898e+02	2.655223e+01	1.138802e+00	2.611360e-02
3656000	-4.047646e+04	-1.160090e+02	2.715028e+01	1.028148e+00	2.274912e-02
3656500	-4.045908e+04	-1.155599e+02	2.695349e+01	1.078877e+00	1.385848e-02
3657000	-4.047105e+04	-1.142236e+02	2.646909e+01	9.878688e-01	2.354819e-02
3657500	-4.046531e+04	-1.264711e+02	3.163088e+01	9.609085e-01	1.004822e-02
3658000	-4.045652e+04	-1.166850e+02	2.742696e+01	1.007298e+00	1.310944e-02
3658500	-4.045290e+04	-1.129703e+02	2.597429e+01	1.029564e+00	1.554102e-02
3659000	-4.046473e+04	-1.119784e+02	2.555338e+01	1.158011e+00	1.525259e-02
3659500	-4.046093e+04	-1.143951e+02	2.654806e+01	9.549218e-01	1.305037e-02
3660000	-4.046198e+04	-1.196451e+02	2.859658e+01	1.094249e+00	1.398106e-02
3660500	-4.045680e+04	-1.128428e+02	2.595397e+01	9.557743e-01	1.515492e-02
3661000	-4.047541e+04	-1.144168e+02	2.649709e+01	1.108514e+00	1.493901e-02
3661500	-4.046613e+04	-1.100412e+02	2.486510e+01	1.091766e+00	1.864668e-02
3662000	-4.046409e+04	-1.133572e+02	2.609220e+01	1.105755e+00	1.636222e-02
3662500	-4.046912e+04	-1.162405e+02	2.723263e+01	1.051566e+00	1.469689e-02
3663000	-4.046663e+04	-1.190963e+02	2.838982e+01	1.045009e+00	3.105580e-02
3663500	-4.045746e+04	-1.155176e+02	2.694439e+01	1.059780e+00	1.380413e-02
3664000	-4.046433e+04	-1.174749e+02	2.771679e+01	1.074455e+00	2.338099e-02
3664500	-4.045708e+04	-1.147752e+02	2.664829e+01	1.076291e+00	1.380413e-02
3665000	-4.046300e+04	-1.178398e+02	2.787214e+01	1.054936e+00	1.700589e-02
3665500	-4.046347e+04	-1.125860e+02	2.581837e+01	1.058238e+00	3.302500e-02
3666000	-4.045472e+04	-1.149086e+02	2.673419e+01	9.886569e-01	2.092187e-02
3666500	-4.046028e+04	-1.169475e+02	2.749162e+01	1.107945e+00	1.452977e-02
3667000	-4.046073e+04	-1.146312e+02	2.658689e+01	1.090676e+00	7.315103e-03
3667500	-4.046075e+04	-1.145265e+02	2.653703e+01	1.114801e+00	1.763559e-02
3668000	-4.046701e+04	-1.135020e+02	2.618011e+01	1.019755e+00	1.486124e-02
3668500	-4.045590e+04	-1.109084e+02	2.518070e+01	1.094963e+00	1.978766e-02
3669000	-4.046209e+04	-1.170224e+02	2.756538e+01	9.985998e-01	1.374800e-02
3669500	-4.045807e+04	-1.129555e+02	2.596828e+01	1.030579e+00	1.544072e-02
3670000	-4.045567e+04	-1.125144e+02	2.579880e+01	1.038614e+00	1.302705e-02
3670500	-4.045828e+04	-1.116071e+02	2.547199e+01	1.005361e+00	3.003348e-02
3671000	-4.046010e+04	-1.158823e+02	2.709073e+01	1.052312e+00	2.256827e-02
3671500	-4.046065e+04	-1.148192e+02	2.668653e+01	1.021772e+00	1.655010e-02
3672000	-4.045276e+04	-1.151652e+02	2.681980e+01	1.025704e+00	1.161363e-02
3672500	-4.046544e+04	-1.146850e+02	2.664843e+01	9.857381e-01	8.768610e-03
3673000	-4.046698e+04	-1.162632e+02	2.724300e+01	1.048089e+00	2.177313e-02
3673500	-4.045475e+04	-1.175108e+02	2.774414e+01	1.042513e+00	2.344515e-02
3674000	-4.048116e+04	-1.256432e+02	3.124393e+01	9.840944e-01	1.054542e-02
3674500	-4.045505e+04	-1.147751e+02	2.664257e+01	1.090935e+00	2.751272e-02
3675000	-4.046419e+04	-1.139994e+02	2.636319e+01	1.038910e+00	1.891903e-02
3675500	-4.045685e+04	-1.113637e+02	2.535386e+01	1.080594e+00	8.393664e-03
3676000	-4.046441e+04	-1.128970e+02	2.591551e+01	1.111649e+00	1.983540e-02
3676500	-4.046131e+04	-1.098794e+02	2.479960e+01	1.110565e+00	2.038869e-02
3677000	-4.045981e+04	-1.167757e+02	2.744623e+01	1.049753e+00	1.349220e-02
3677500	-4.046213e+04	-1.199180e+02	2.872053e+01	1.069302e+00	1.236396e-02
3678000	-4.045501e+04	-1.202097e+02	2.886376e+01	1.018308e+00	1.236396e-02
3678500	-4.048288e+04	-1.126399e+02	2.582235e+01	1.101579e+00	2.815632e-02
3679000	-4.045798e+04	-1.155425e+02	2.695701e+01	1.052512e+00	1.288880e-02
3679500	-4.045625e+04	-1.239236e+02	3.048251e+01	9.689732e-01	1.456840e-02
3680000	-4.046314e+04	-1.148723e+02	2.668273e+01	1.084714e+00	2.562554e-02
3680500	-4.046585e+04	-1.145004e+02	2.653529e+01	1.093210e+00	2.885333e-02
3681000	-4.046194e+04	-1.139074e+02	2.630705e+01	1.093210e+00	1.839168e-02
3681500	-4.045430e+04	-1.163649e+02	2.728078e+01	1.054554e+00	2.672855e-02
3682000	-4.045315e+04	-1.162311e+02	2.722532e+01	1.060564e+00	2.746267e-02
3682500	-4.046496e+04	-1.128159e+02	2.591245e+01	1.038691e+00	2.341747e-02
3683000	-4.045891e+04	-1.195197e+02	2.859343e+01	9.763946e-01	2.004842e-02
3683500	-4.045883e+04	-1.171458e+02	2.760286e+01	1.028531e+00	1.614016e-02
3684000	-4.045523e+04	-1.169065e+02	2.749278e+01	1.064023e+00	1.482599e-02
3684500	-4.045666e+04	-1.150115e+02	2.673921e+01	1.078666e+00	1.857268e-02
3685000	-4.046797e+04	-1.140601e+02	2.636184e+01	1.103083e+00	1.991991e-02
3685500	-4.046211e+04	-1.159796e+02	2.713228e+01	1.044270e+00	1.475878e-02
3686000	-4.046543e+04	-1.156478e+02	2.698313e+01	1.091274e+00	1.617320e-02
3686500	-4.047136e+04	-1.151160e+02	2.677335e+01	1.095578e+00	2.555418e-02
3687000	-4.046210e+04	-1.214985e+02	2.940146e+01	1.035177e+00	1.406134e-02
3687500	-4.046376e+04	-1.177833e+02	2.784703e+01	1.060438e+00	8.542529e-03
3688000	-4.046309e+04	-1.179821e+02	2.790579e+01	1.114221e+00	3.165548e-02
3688500	-4.045209e+04	-1.154224e+02	2.693621e+01	9.854470e-01	1.304128e-02
3689000	-4.045942e+04	-1.129376e+02	2.596421e+01	1.023494e+00	1.994895e-02
3689500	-4.045898e+04	-1.143377e+02	2.650729e+01	1.002968e+00	1.900138e-02
3690000	-4.046015e+04	-1.120414e+02	2.564364e+01	9.793210e-01	1.647460e-02
3690500	-4.046454e+04	-1.172040e+02	2.759253e+01	1.112517e+00	2.173793e-02
3691000	-4.044884e+04	-1.206749e+02	2.904939e+01	1.041840e+00	2.466104e-02
3691500	-4.046336e+04	-1.127520e+02	2.587879e+01	1.063916e+00	2.572297e-02
3692000	-4.045963e+04	-1.169774e+02	2.750983e+01	1.092330e+00	1.652394e-02
3692500	-4.046693e+04	-1.144694e+02	2.654593e+01	1.034690e+00	1.673281e-02
3693000	-4.046124e+04	-1.203130e+02	2.892989e+01	9.639510e-01	3.202948e-02
3693500	-4.045705e+04	-1.195860e+02	2.859761e+01	1.032672e+00	2.692175e-02
3694000	-4.046337e+04	-1.134808e+02	2.614680e+01	1.085857e+00	1.951463e-02
3694500	-4.046036e+04	-1.208209e+02	2.915458e+01	9.388171e-01	1.395879e-02
3695000	-4.046781e+04	-1.202800e+02	2.889207e+01	1.021130e+00	2.103847e-02
3695500	-4.045025e+04	-1.156006e+02	2.698831e+01	1.030832e+00	1.875046e-02
3696000	-4.045998e+04	-1.105751e+02	2.505735e+01	1.098054e+00	3.217674e-02
3696500	-4.045081e+04	-1.191771e+02	2.843623e+01	1.013349e+00	2.579096e-02
3697000	-4.045114e+04	-1.167149e+02	2.739085e+01	1.127737e+00	2.699908e-02
3697500	-4.046467e+04	-1.161183e+02	2.716429e+01	1.102042e+00	1.798847e-02
3698000	-4.046105e+04	-1.184130e+02	2.808609e+01	1.102042e+00	1.371296e-02
3698500	-4.047303e+04	-1.160886e+02	2.718998e+01	1.007296e+00	1.532677e-02
3699000	-4.046286e+04	-1.230212e+02	3.005256e+01	1.047087e+00	2.364610e-02
3699500	-4.045621e+04	-1.196474e+02	2.862767e+01	1.021705e+00	1.664049e-02
3700000	-4.045734e+04	-1.141370e+02	2.642647e+01	1.011883e+00	1.252913e-02
3700500	-4.046037e+04	-1.186575e+02	2.822789e+01	9.999369e-01	1.817164e-02
3701000	-4.045517e+04	-1.190720e+02	2.837985e+01	1.044884e+00	2.180208e-02
3701500	-4.046041e+04	-1.224680e+02	2.984021e+01	9.831979e-01	1.586157e-02
3702000	-4.046477e+04	-1.162378e+02	2.724669e+01	1.013324e+00	1.926486e-02
3702500	-4.045857e+04	-1.185113e+02	2.816459e+01	1.008294e+00	2.172410e-02
3703000	-4.046733e+04	-1.135787e+02	2.618631e+01	1.080152e+00	1.906571e-02
3703500	-4.045930e+04	-1.172166e+02	2.760716e+01	1.088699e+00	1.690804e-02
3704000	-4.046290e+04	-1.155374e+02	2.698166e+01	9.845514e-01	1.414610e-02
3704500	-4.046652e+04	-1.126504e+02	2.582482e+01	1.105496e+00	1.728700e-02
3705000	-4.045447e+04	-1.101727e+02	2.493989e+01	1.017490e+00	1.386896e-02
3705500	-4.046068e+04	-1.218552e+02	2.955432e+01	1.034287e+00	1.790027e-02
3706000	-4.046561e+04	-1.163947e+02	2.726995e+01	1.111660e+00	2.263170e-02
3706500	-4.047066e+04	-1.125644e+02	2.582478e+01	1.019588e+00	2.525105e-02
3707000	-4.046791e+04	-1.180463e+02	2.795835e+01	1.048894e+00	1.633956e-02
3707500	-4.045917e+04	-1.156109e+02	2.698093e+01	1.059951e+00	1.912945e-02
3708000	-4.046019e+04	-1.118049e+02	2.552367e+01	1.064280e+00	2.040406e-02
3708500	-4.047099e+04	-1.116693e+02	2.547731e+01	1.053304e+00	1.736451e-02
3709000	-4.045772e+04	-1.133270e+02	2.609994e+01	1.055134e+00	1.736451e-02
3709500	-4.045029e+04	-1.174785e+02	2.770541e+01	1.106311e+00	2.216731e-02
3710000	-4.046305e+04	-1.145490e+02	2.657263e+01	1.045266e+00	2.400272e-02
3710500	-4.046158e+04	-1.153314e+02	2.687626e+01	1.047451e+00	1.810852e-02
3711000	-4.045816e+04	-1.172520e+02	2.761913e+01	1.094266e+00	1.228598e-02
3711500	-4.045553e+04	-1.172009e+02	2.761763e+01	1.046919e+00	1.414816e-02
3712000	-4.046539e+04	-1.194845e+02	2.853407e+01	1.084336e+00	1.534983e-02
3712500	-4.047344e+04	-1.142807e+02	2.647048e+01	1.041406e+00	1.389528e-02
3713000	-4.046328e+04	-1.148414e+02	2.666174e+01	1.107775e+00	1.111515e-02
3713500	-4.046854e+04	-1.156593e+02	2.702469e+01	9.969711e-01	1.929886e-02
3714000	-4.045717e+04	-1.100744e+02	2.491310e+01	9.928127e-01	9.259117e-03
3714500	-4.046754e+04	-1.208932e+02	2.918442e+01	9.405337e-01	1.073709e-02
3715000	-4.046383e+04	-1.130663e+02	2.602007e+01	1.004714e+00	2.195870e-02
3715500	-4.045714e+04	-1.154111e+02	2.690597e+01	1.051241e+00	1.554188e-02
3716000	-4.045993e+04	-1.166285e+02	2.739479e+01	1.031436e+00	1.741408e-02
3716500	-4.046708e+04	-1.161935e+02	2.723114e+01	1.008263e+00	2.083736e-02
3717000	-4.046303e+04	-1.150685e+02	2.674707e+01	1.115471e+00	1.851861e-02
3717500	-4.045618e+04	-1.188385e+02	2.827325e+01	1.070456e+00	1.854639e-02
3718000	-4.046727e+04	-1.155581e+02	2.696465e+01	1.048599e+00	3.425082e-02
3718500	-4.046550e+04	-1.156409e+02	2.699848e+01	1.045305e+00	1.899482e-02
3719000	-4.046606e+04	-1.140190e+02	2.636169e+01	1.062435e+00	2.116555e-02
3719500	-4.046646e+04	-1.143089e+02	2.648039e+01	1.043852e+00	2.215822e-02
3720000	-4.046025e+04	-1.171334e+02	2.758589e+01	1.058458e+00	1.390796e-02
3720500	-4.045939e+04	-1.202490e+02	2.884993e+01	1.090622e+00	1.308362e-02
3721000	-4.047555e+04	-1.131426e+02	2.602590e+01	1.065654e+00	1.369994e-02
3721500	-4.045707e+04	-1.130709e+02	2.599787e+01	1.067910e+00	2.492695e-02
3722000	-4.045496e+04	-1.152707e+02	2.684452e+01	1.067910e+00	1.256499e-02
3722500	-4.046652e+04	-1.142123e+02	2.644567e+01	1.037345e+00	3.246821e-02
3723000	-4.046685e+04	-1.187473e+02	2.826180e+01	1.007162e+00	8.868575e-03
3723500	-4.046274e+04	-1.159507e+02	2.711732e+01	1.053255e+00	2.479701e-02
3724000	-4.045547e+04	-1.180041e+02	2.794481e+01	1.040120e+00	1.421949e-02
3724500	-4.046121e+04	-1.138590e+02	2.628752e+01	1.095796e+00	1.739964e-02
3725000	-4.046068e+04	-1.166479e+02	2.737678e+01	1.096070e+00	3.290405e-02
3725500	-4.046474e+04	-1.155650e+02	2.694624e+01	1.102428e+00	2.479586e-02
3726000	-4.046490e+04	-1.147385e+02	2.664657e+01	1.044039e+00	1.293675e-02
3726500	-4.046868e+04	-1.150430e+02	2.677385e+01	1.021226e+00	6.759245e-03
3727000	-4.046562e+04	-1.166836e+02	2.740125e+01	1.070326e+00	1.588946e-02
3727500	-4.045915e+04	-1.157942e+02	2.706219e+01	1.036640e+00	1.422531e-02
3728000	-4.046553e+04	-1.173822e+02	2.770231e+01	1.017653e+00	2.041376e-02
3728500	-4.046023e+04	-1.141043e+02	2.637519e+01	1.112606e+00	2.236903e-02
3729000	-4.047147e+04	-1.170732e+02	2.753862e+01	1.116195e+00	1.461446e-02
3729500	-4.046686e+04	-1.185071e+02	2.815064e+01	1.038199e+00	1.702598e-02
3730000	-4.046175e+04	-1.155201e+02	2.697234e+01	9.910335e-01	1.796045e-02
3730500	-4.046686e+04	-1.150833e+02	2.675504e+01	1.109817e+00	2.057124e-02
3731000	-4.045363e+04	-1.141771e+02	2.642723e+01	1.050071e+00	2.427853e-02
3731500	-4.046442e+04	-1.179002e+02	2.790850e+01	1.025675e+00	9.806923e-03
3732000	-4.046258e+04	-1.088784e+02	2.447215e+01	1.019600e+00	1.617131e-02
3732500	-4.046051e+04	-1.166144e+02	2.739163e+01	1.025337e+00	2.369607e-02
3733000	-4.045973e+04	-1.197393e+02	2.868353e+01	9.794176e-01	1.287448e-02
3733500	-4.046560e+04	-1.132960e+02	2.606900e+01	1.105581e+00	3.420758e-02
3734000	-4.044964e+04	-1.157204e+02	2.700246e+01	1.114638e+00	1.956986e-02
3734500	-4.045615e+04	-1.210689e+02	2.921968e+01	1.033076e+00	1.873366e-02
3735000	-4.045945e+04	-1.159298e+02	2.710669e+01	1.059377e+00	2.702539e-02
3735500	-4.046400e+04	-1.180922e+02	2.800231e+01	9.867271e-01	1.375232e-02
3736000	-4.046343e+04	-1.133467e+02	2.611185e+01	1.043572e+00	1.015434e-02
3736500	-4.046081e+04	-1.142405e+02	2.644919e+01	1.056401e+00	1.351792e-02
3737000	-4.046090e+04	-1.153374e+02	2.688206e+01	1.038661e+00	1.911813e-02
3737500	-4.046689e+04	-1.101579e+02	2.490570e+01	1.096731e+00	2.140446e-02
3738000	-4.046633e+04	-1.226212e+02	2.991367e+01	9.667251e-01	1.590543e-02
3738500	-4.046473e+04	-1.189822e+02	2.836894e+01	9.815504e-01	1.991777e-02
3739000	-4.046352e+04	-1.152336e+02	2.682321e+01	1.085315e+00	2.258075e-02
3739500	-4.047908e+04	-1.097099e+02	2.475364e+01	1.068043e+00	2.871693e-02
3740000	-4.045642e+04	-1.184481e+02	2.814576e+01	9.911091e-01	9.884964e-03
3740500	-4.047003e+04	-1.182518e+02	2.806362e+01	9.958780e-01	5.702698e-03
3741000	-4.046025e+04	-1.151766e+02	2.680439e+01	1.076562e+00	2.843429e-02
3741500	-4.046598e+04	-1.124557e+02	2.578883e+01	1.006469e+00	1.231761e-02
3742000	-4.045991e+04	-1.144003e+02	2.652249e+01	1.026198e+00	1.680569e-02
3742500	-4.047567e+04	-1.161144e+02	2.717310e+01	1.075827e+00	1.176835e-02
3743000	-4.045838e+04	-1.162820e+02	2.724617e+01	1.058874e+00	2.189909e-02
3743500	-4.045992e+04	-1.165677e+02	2.740850e+01	9.362951e-01	9.691079e-03
3744000	-4.045987e+04	-1.147406e+02	2.663354e+01	1.079668e+00	2.009926e-02
3744500	-4.046369e+04	-1.191195e+02	2.842349e+01	9.866107e-01	9.993410e-03
3745000	-4.046210e+04	-1.155844e+02	2.697847e+01	1.039683e+00	1.023250e-02
3745500	-4.045613e+04	-1.155576e+02	2.696965e+01	1.035316e+00	2.041536e-02
3746000	-4.045417e+04	-1.113441e+02	2.535204e+01	1.065930e+00	2.374820e-02
3746500	-4.045780e+04	-1.158768e+02	2.709410e+01	1.038305e+00	1.835412e-02
3747000	-4.046089e+04	-1.129450e+02	2.597304e+01	1.007569e+00	1.153727e-02
3747500	-4.046205e+04	-1.151841e+02	2.683694e+01	1.000724e+00	1.081515e-02
3748000	-4.045943e+04	-1.113993e+02	2.535819e+01	1.104482e+00	2.195515e-02
3748500	-4.045765e+04	-1.118384e+02	2.554010e+01	1.053654e+00	1.048674e-02
3749000	-4.046359e+04	-1.206835e+02	2.906556e+01	1.012099e+00	2.399425e-02
3749500	-4.046732e+04	-1.163136e+02	2.728249e+01	9.989607e-01	1.468859e-02
3750000	-4.046225e+04	-1.192247e+02	2.846943e+01	9.806891e-01	1.242547e-02
3750500	-4.046537e+04	-1.196855e+02	2.865390e+01	9.967313e-01	1.089371e-02
3751000	-4.045481e+04	-1.183550e+02	2.808977e+01	1.034988e+00	1.662734e-02
3751500	-4.047325e+04	-1.134648e+02	2.612114e+01	1.137223e+00	1.270242e-02
3752000	-4.045858e+04	-1.150643e+02	2.678427e+01	1.015876e+00	1.763182e-02
3752500	-4.046454e+04	-1.174292e+02	2.771153e+01	1.041808e+00	7.746102e-03
3753000	-4.045487e+04	-1.135496e+02	2.619881e+01	1.018290e+00	1.153561e-02
3753500	-4.045247e+04	-1.113238e+02	2.532992e+01	1.105441e+00	2.106856e-02
3754000	-4.046098e+04	-1.164466e+02	2.729593e+01	1.098064e+00	2.532689e-02
3754500	-4.046539e+04	-1.115475e+02	2.542076e+01	1.083816e+00	2.214386e-02
3755000	-4.046798e+04	-1.165862e+02	2.735282e+01	1.094545e+00	2.210111e-02
3755500	-4.046706e+04	-1.179879e+02	2.795075e+01	1.009253e+00	1.675614e-02
3756000	-4.046466e+04	-1.145708e+02	2.660555e+01	9.820396e-01	2.118688e-02
3756500	-4.045985e+04	-1.130590e+02	2.602590e+01	9.820396e-01	1.348475e-02
3757000	-4.046526e+04	-1.139021e+02	2.632201e+01	1.048928e+00	2.757137e-02
3757500	-4.045786e+04	-1.101363e+02	2.491129e+01	1.059738e+00	1.788603e-02
3758000	-4.045501e+04	-1.113504e+02	2.536253e+01	1.043897e+00	1.841590e-02
3758500	-4.045571e+04	-1.142785e+02	2.645713e+01	1.073852e+00	2.257343e-02
3759000	-4.046833e+04	-1.180406e+02	2.797071e+01	1.012854e+00	1.520545e-02
3759500	-4.045243e+04	-1.151469e+02	2.677739e+01	1.116079e+00	1.924989e-02
3760000	-4.046120e+04	-1.199536e+02	2.869381e+01	1.169036e+00	1.688648e-02
3760500	-4.045611e+04	-1.145001e+02	2.656877e+01	1.006395e+00	1.285957e-02
3761000	-4.045374e+04	-1.184120e+02	2.808282e+01	1.109030e+00	1.211288e-02
3761500	-4.046277e+04	-1.160481e+02	2.713378e+01	1.109030e+00	1.379696e-02
3762000	-4.046060e+04	-1.161029e+02	2.717399e+01	1.062012e+00	1.441815e-02
3762500	-4.045920e+04	-1.155754e+02	2.698813e+01	1.006113e+00	1.209051e-02
3763000	-4.046217e+04	-1.114451e+02	2.539182e+01	1.059476e+00	1.245578e-02
3763500	-4.045648e+04	-1.119919e+02	2.558621e+01	1.083475e+00	1.800094e-02
3764000	-4.046585e+04	-1.138679e+02	2.631376e+01	1.036179e+00	1.511409e-02
3764500	-4.047534e+04	-1.157853e+02	2.705161e+01	1.054657e+00	2.579049e-02
3765000	-4.045854e+04	-1.104745e+02	2.502423e+01	1.088078e+00	1.156092e-02
3765500	-4.046679e+04	-1.163275e+02	2.727814e+01	1.023789e+00	2.505685e-02
3766000	-4.046409e+04	-1.145926e+02	2.658300e+01	1.062117e+00	1.185682e-02
3766500	-4.046122e+04	-1.122675e+02	2.572855e+01	9.786692e-01	9.715661e-03
3767000	-4.046480e+04	-1.100304e+02	2.481787e+01	1.211144e+00	1.429172e-02
3767500	-4.046694e+04	-1.104793e+02	2.505640e+01	1.004839e+00	1.397594e-02
3768000	-4.046123e+04	-1.125118e+02	2.581229e+01	1.000138e+00	1.169739e-02
3768500	-4.046383e+04	-1.206584e+02	2.906088e+01	9.980979e-01	1.766053e-02
3769000	-4.045653e+04	-1.186737e+02	2.823529e+01	9.980979e-01	1.744334e-02
3769500	-4.046919e+04	-1.120479e+02	2.562772e+01	1.028313e+00	1.551159e-02
3770000	-4.046812e+04	-1.126190e+02	2.584554e+01	1.019070e+00	1.853327e-02
3770500	-4.045983e+04	-1.178742e+02	2.788990e+01	1.045537e+00	2.875581e-02
3771000	-4.046320e+04	-1.181617e+02	2.796206e+01	1.155229e+00	2.730639e-02
3771500	-4.046701e+04	-1.180365e+02	2.793217e+01	1.103663e+00	2.343453e-02
3772000	-4.046888e+04	-1.124943e+02	2.579881e+01	1.018481e+00	1.273272e-02
3772500	-4.046145e+04	-1.155793e+02	2.695716e+01	1.088885e+00	1.706530e-02
3773000	-4.045509e+04	-1.218926e+02	2.957496e+01	1.023575e+00	1.929618e-02
3773500	-4.046018e+04	-1.149170e+02	2.671149e+01	1.055391e+00	1.503400e-02
3774000	-4.045820e+04	-1.132459e+02	2.607227e+01	1.046880e+00	1.337957e-02
3774500	-4.045400e+04	-1.168439e+02	2.744360e+01	1.124542e+00	2.003667e-02
3775000	-4.045968e+04	-1.124081e+02	2.575847e+01	1.039602e+00	1.407300e-02
3775500	-4.045718e+04	-1.103662e+02	2.501098e+01	1.016018e+00	3.765372e-03
3776000	-4.045566e+04	-1.124941e+02	2.574201e+01	1.169393e+00	2.654795e-02
3776500	-4.045834e+04	-1.144381e+02	2.651779e+01	1.076254e+00	2.318890e-02
3777000	-4.045827e+04	-1.131613e+02	2.601021e+01	1.125756e+00	1.440176e-02
3777500	-4.047749e+04	-1.150317e+02	2.671688e+01	1.156244e+00	1.471362e-02
3778000	-4.046192e+04	-1.118463e+02	2.553814e+01	1.066790e+00	1.921959e-02
3778500	-4.045267e+04	-1.100970e+02	2.489904e+01	1.054046e+00	1.261161e-02
3779000	-4.045157e+04	-1.155665e+02	2.695158e+01	1.090283e+00	2.688449e-02
3779500	-4.045944e+04	-1.157769e+02	2.705430e+01	1.039394e+00	2.187659e-02
3780000	-4.047279e+04	-1.146679e+02	2.664711e+01	9.720331e-01	1.270191e-02
3780500	-4.046018e+04	-1.148699e+02	2.666860e+01	1.118651e+00	1.560314e-02
3781000	-4.045636e+04	-1.152774e+02	2.682491e+01	1.124838e+00	1.656890e-02
3781500	-4.045297e+04	-1.175771e+02	2.779211e+01	9.899436e-01	1.210008e-02
3782000	-4.046264e+04	-1.132228e+02	2.608019e+01	1.002875e+00	1.746937e-02
3782500	-4.046385e+04	-1.221909e+02	2.969160e+01	1.050391e+00	1.427061e-02
3783000	-4.045550e+04	-1.145423e+02	2.657662e+01	1.028270e+00	1.021014e-02
3783500	-4.045685e+04	-1.158132e+02	2.708555e+01	9.963086e-01	2.085738e-02
3784000	-4.046774e+04	-1.165454e+02	2.735394e+01	1.050926e+00	6.140408e-03
3784500	-4.046483e+04	-1.162853e+02	2.726980e+01	1.002605e+00	2.579929e-02
3785000	-4.047759e+04	-1.145000e+02	2.654897e+01	1.057395e+00	2.635354e-02
3785500	-4.045979e+04	-1.150258e+02	2.674065e+01	1.089251e+00	2.597143e-02
3786000	-4.045560e+04	-1.178091e+02	2.786906e+01	1.031773e+00	1.536038e-02
3786500	-4.046203e+04	-1.157672e+02	2.706996e+01	9.899275e-01	6.533210e-03
3787000	-4.046034e+04	-1.138193e+02	2.629190e+01	1.044662e+00	1.111887e-02
3787500	-4.046724e+04	-1.095534e+02	2.465580e+01	1.182706e+00	1.855423e-02
3788000	-4.046547e+04	-1.109819e+02	2.522294e+01	1.053592e+00	1.049292e-02
3788500	-4.045748e+04	-1.140812e+02	2.640221e+01	1.019151e+00	1.738992e-02
3789000	-4.045649e+04	-1.135717e+02	2.618929e+01	1.065387e+00	1.823529e-02
3789500	-4.046507e+04	-1.149122e+02	2.673249e+01	9.966654e-01	1.464936e-02
3790000	-4.046740e+04	-1.125080e+02	2.580610e+01	1.012789e+00	1.464936e-02
3790500	-4.047320e+04	-1.150331e+02	2.675128e+01	1.069309e+00	1.502784e-02
3791000	-4.046556e+04	-1.224197e+02	2.978132e+01	1.071109e+00	1.489097e-02
3791500	-4.047242e+04	-1.176780e+02	2.777661e+01	1.129257e+00	2.727673e-02
3792000	-4.046294e+04	-1.167214e+02	2.742759e+01	1.042096e+00	2.840655e-02
3792500	-4.045694e+04	-1.131044e+02	2.601034e+01	1.068549e+00	1.434083e-02
3793000	-4.046046e+04	-1.142630e+02	2.648630e+01	9.826835e-01	1.420334e-02
3793500	-4.046836e+04	-1.160922e+02	2.718730e+01	1.017728e+00	1.444426e-02
3794000	-4.047237e+04	-1.206441e+02	2.906913e+01	9.642442e-01	1.505656e-02
3794500	-4.046029e+04	-1.198267e+02	2.868366e+01	1.066457e+00	1.631935e-02
3795000	-4.045501e+04	-1.188903e+02	2.828397e+01	1.096173e+00	1.625306e-02
3795500	-4.047633e+04	-1.164824e+02	2.731996e+01	1.073432e+00	3.199027e-02
3796000	-4.045531e+04	-1.193004e+02	2.845367e+01	1.094453e+00	2.255809e-02
3796500	-4.046715e+04	-1.197258e+02	2.868212e+01	9.692524e-01	1.265086e-02
3797000	-4.046346e+04	-1.132333e+02	2.606059e+01	1.064946e+00	1.667986e-02
3797500	-4.048177e+04	-1.131170e+02	2.600795e+01	1.087420e+00	3.483036e-02
3798000	-4.046737e+04	-1.196517e+02	2.862085e+01	1.042430e+00	1.506031e-02
3798500	-4.047027e+04	-1.204210e+02	2.893192e+01	1.067118e+00	1.882148e-02
3799000	-4.046243e+04	-1.119124e+02	2.555723e+01	1.081644e+00	1.613171e-02
3799500	-4.045914e+04	-1.126593e+02	2.586828e+01	9.990046e-01	1.613171e-02
3800000	-4.045352e+04	-1.089418e+02	2.446928e+01	1.090999e+00	1.612386e-02
3800500	-4.046264e+04	-1.126077e+02	2.581029e+01	1.101399e+00	1.703657e-02
3801000	-4.045545e+04	-1.161646e+02	2.720838e+01	1.036870e+00	1.703657e-02
3801500	-4.046449e+04	-1.164658e+02	2.731135e+01	1.078412e+00	1.991573e-02
3802000	-4.045499e+04	-1.120616e+02	2.562485e+01	1.049720e+00	1.974144e-02
3802500	-4.045820e+04	-1.115793e+02	2.546121e+01	1.006636e+00	1.309456e-02
3803000	-4.045592e+04	-1.143486e+02	2.651551e+01	9.925981e-01	1.164187e-02
3803500	-4.046261e+04	-1.132746e+02	2.609819e+01	1.007319e+00	2.069673e-02
3804000	-4.045954e+04	-1.158202e+02	2.709260e+01	9.854980e-01	1.460509e-02
3804500	-4.046389e+04	-1.130644e+02	2.601840e+01	1.007264e+00	1.080533e-02
3805000	-4.046191e+04	-1.167140e+02	2.740381e+01	1.094293e+00	2.053670e-02
3805500	-4.046326e+04	-1.101724e+02	2.493853e+01	1.020989e+00	1.111685e-02
3806000	-4.046048e+04	-1.157721e+02	2.703709e+01	1.078247e+00	2.091472e-02
3806500	-4.046804e+04	-1.178835e+02	2.789227e+01	1.048922e+00	1.541960e-02
3807000	-4.046638e+04	-1.199628e+02	2.875636e+01	1.028211e+00	9.855022e-03
3807500	-4.045264e+04	-1.179893e+02	2.794871e+01	1.015638e+00	1.258158e-02
3808000	-4.046029e+04	-1.190767e+02	2.835844e+01	1.101603e+00	1.842807e-02
3808500	-4.045645e+04	-1.129956e+02	2.595975e+01	1.093204e+00	2.566296e-02
3809000	-4.046330e+04	-1.170894e+02	2.754722e+01	1.110866e+00	2.355002e-02
3809500	-4.045227e+04	-1.130196e+02	2.597933e+01	1.065486e+00	1.573142e-02
3810000	-4.046768e+04	-1.106176e+02	2.507718e+01	1.086389e+00	1.471471e-02
3810500	-4.046018e+04	-1.137378e+02	2.626889e+01	1.023244e+00	1.184696e-02
3811000	-4.047272e+04	-1.160550e+02	2.712498e+01	1.138249e+00	2.281268e-02
3811500	-4.045707e+04	-1.146811e+02	2.663366e+01	1.019817e+00	1.501881e-02
3812000	-4.046345e+04	-1.131878e+02	2.601358e+01	1.143318e+00	1.532779e-02
3812500	-4.045767e+04	-1.145443e+02	2.658093e+01	1.019164e+00	1.081267e-02
3813000	-4.045435e+04	-1.122259e+02	2.569494e+01	1.026702e+00	1.150466e-02
3813500	-4.045972e+04	-1.161333e+02	2.720507e+01	1.013887e+00	1.357236e-02
3814000	-4.046240e+04	-1.140101e+02	2.637162e+01	1.027590e+00	1.282469e-02
3814500	-4.045490e+04	-1.159352e+02	2.710017e+01	1.081232e+00	2.274843e-02
3815000	-4.046606e+04	-1.189647e+02	2.832702e+01	1.065884e+00	2.761500e-02
3815500	-4.046261e+04	-1.217846e+02	2.952672e+01	1.028169e+00	2.077663e-02
3816000	-4.045894e+04	-1.165085e+02	2.735412e+01	1.013556e+00	1.314427e-02
3816500	-4.045937e+04	-1.135300e+02	2.619314e+01	1.013556e+00	1.443774e-02
3817000	-4.046270e+04	-1.139608e+02	2.635809e+01	1.013556e+00	1.137728e-02
3817500	-4.046059e+04	-1.184727e+02	2.817232e+01	9.507372e-01	1.137728e-02
3818000	-4.044971e+04	-1.136479e+02	2.622961e+01	1.035999e+00	1.377950e-02
3818500	-4.045868e+04	-1.110977e+02	2.521128e+01	1.201088e+00	1.854959e-02
3819000	-4.045954e+04	-1.089948e+02	2.450519e+01	1.043581e+00	1.606254e-02
3819500	-4.046693e+04	-1.147479e+02	2.663815e+01	1.075042e+00	2.278492e-02
3820000	-4.047783e+04	-1.153555e+02	2.683046e+01	1.188685e+00	2.565277e-02
3820500	-4.045320e+04	-1.093382e+02	2.461233e+01	1.088343e+00	1.170429e-02
3821000	-4.046978e+04	-1.097900e+02	2.476589e+01	1.114339e+00	1.125305e-02
3821500	-4.046137e+04	-1.147463e+02	2.662378e+01	1.110487e+00	1.303918e-02
3822000	-4.046322e+04	-1.107363e+02	2.513382e+01	1.050498e+00	1.321622e-02
3822500	-4.046494e+04	-1.116094e+02	2.543659e+01	1.102990e+00	1.274301e-02
3823000	-4.046754e+04	-1.125395e+02	2.582790e+01	9.863873e-01	1.403222e-02
3823500	-4.045617e+04	-1.183811e+02	2.809155e+01	1.056723e+00	9.870053e-03
3824000	-4.045722e+04	-1.216930e+02	2.950321e+01	9.914454e-01	9.632509e-03
3824500	-4.046784e+04	-1.154409e+02	2.691294e+01	1.063225e+00	2.048482e-02
3825000	-4.045974e+04	-1.193534e+02	2.854422e+01	9.286920e-01	1.411079e-02
3825500	-4.045714e+04	-1.139439e+02	2.630965e+01	1.122938e+00	2.455687e-02
3826000	-4.046998e+04	-1.139268e+02	2.633486e+01	1.040120e+00	1.711955e-02
3826500	-4.046391e+04	-1.198693e+02	2.874040e+01	9.729759e-01	2.097798e-02
3827000	-4.046191e+04	-1.170165e+02	2.757397e+01	9.712399e-01	8.002499e-03
3827500	-4.046231e+04	-1.106489e+02	2.509148e+01	1.078591e+00	1.862706e-02
3828000	-4.045760e+04	-1.199180e+02	2.871613e+01	1.079801e+00	2.450840e-02
3828500	-4.045797e+04	-1.142046e+02	2.641788e+01	1.101807e+00	1.630497e-02
3829000	-4.046490e+04	-1.183008e+02	2.806421e+01	1.043387e+00	9.235383e-03
3829500	-4.045673e+04	-1.163392e+02	2.728358e+01	1.021747e+00	2.557988e-02
3830000	-4.045005e+04	-1.129928e+02	2.596418e+01	1.078786e+00	2.312217e-02
3830500	-4.045473e+04	-1.149700e+02	2.671606e+01	1.096704e+00	1.586880e-02
3831000	-4.046891e+04	-1.187502e+02	2.822034e+01	1.111097e+00	3.362260e-02
3831500	-4.046564e+04	-1.116016e+02	2.542829e+01	1.117536e+00	1.739354e-02
3832000	-4.045428e+04	-1.155885e+02	2.697593e+01	1.050301e+00	1.738692e-02
3832500	-4.045643e+04	-1.169522e+02	2.752277e+01	1.034794e+00	8.633967e-03
3833000	-4.046463e+04	-1.138428e+02	2.628553e+01	1.084767e+00	3.100821e-02
3833500	-4.047467e+04	-1.083308e+02	2.425390e+01	1.085028e+00	1.893887e-02
3834000	-4.045716e+04	-1.170382e+02	2.756166e+01	1.023692e+00	1.819652e-02
3834500	-4.046324e+04	-1.211643e+02	2.923868e+01	1.083714e+00	2.148129e-02
3835000	-4.046218e+04	-1.150509e+02	2.675226e+01	1.084519e+00	1.634478e-02
3835500	-4.046440e+04	-1.176390e+02	2.782737e+01	9.646992e-01	1.121851e-02
3836000	-4.044822e+04	-1.211185e+02	2.925058e+01	1.009854e+00	1.945906e-02
3836500	-4.046034e+04	-1.130480e+02	2.599905e+01	1.041911e+00	1.035115e-02
3837000	-4.045449e+04	-1.167507e+02	2.746219e+01	9.847284e-01	1.918643e-02
3837500	-4.047484e+04	-1.200807e+02	2.882755e+01	9.758133e-01	1.474093e-02
3838000	-4.046814e+04	-1.150422e+02	2.676469e+01	1.043913e+00	2.072212e-02
3838500	-4.047368e+04	-1.127960e+02	2.589886e+01	1.054754e+00	1.037053e-02
3839000	-4.047509e+04	-1.157492e+02	2.705660e+01	1.005809e+00	2.062469e-02
3839500	-4.046260e+04	-1.260645e+02	3.141936e+01	1.018275e+00	1.611822e-02
3840000	-4.046532e+04	-1.170543e+02	2.757308e+01	1.011238e+00	1.195482e-02
3840500	-4.046736e+04	-1.149937e+02	2.673523e+01	1.071085e+00	1.896001e-02
3841000	-4.046812e+04	-1.158106e+02	2.707982e+01	1.008303e+00	1.896001e-02
3841500	-4.046315e+04	-1.165042e+02	2.733018e+01	1.069434e+00	1.623479e-02
3842000	-4.046424e+04	-1.147319e+02	2.666120e+01	9.996566e-01	1.704994e-02
3842500	-4.046944e+04	-1.119128e+02	2.553511e+01	1.141452e+00	1.883317e-02
3843000	-4.045639e+04	-1.134648e+02	2.614216e+01	1.082094e+00	1.709632e-02
3843500	-4.046544e+04	-1.130207e+02	2.598766e+01	1.044669e+00	1.660456e-02
3844000	-4.045451e+04	-1.177325e+02	2.783673e+01	1.035067e+00	1.928563e-02
3844500	-4.045559e+04	-1.215923e+02	2.941210e+01	1.104014e+00	2.365911e-02
3845000	-4.046081e+04	-1.124914e+02	2.580046e+01	1.011217e+00	1.553798e-02
3845500	-4.046159e+04	-1.176107e+02	2.780919e+01	9.813648e-01	6.934032e-03
3846000	-4.046035e+04	-1.156563e+02	2.699098e+01	1.079727e+00	2.507336e-02
3846500	-4.046988e+04	-1.164592e+02	2.730329e+01	1.092107e+00	1.164240e-02
3847000	-4.046436e+04	-1.146502e+02	2.659430e+01	1.090520e+00	1.572967e-02
3847500	-4.045945e+04	-1.099889e+02	2.486234e+01	1.047090e+00	2.037357e-02
3848000	-4.046590e+04	-1.142861e+02	2.649072e+01	9.943618e-01	2.399463e-02
3848500	-4.046434e+04	-1.185118e+02	2.815851e+01	1.023603e+00	2.241416e-02
3849000	-4.046012e+04	-1.156951e+02	2.701973e+01	1.045467e+00	2.318247e-02
3849500	-4.046412e+04	-1.188665e+02	2.829500e+01	1.045467e+00	1.484609e-02
3850000	-4.045799e+04	-1.163687e+02	2.730661e+01	9.933148e-01	1.019651e-02
3850500	-4.046071e+04	-1.167110e+02	2.744432e+01	9.898064e-01	1.191814e-02
3851000	-4.046349e+04	-1.172672e+02	2.766193e+01	1.003020e+00	8.953807e-03
3851500	-4.045904e+04	-1.188388e+02	2.830749e+01	9.874290e-01	2.257034e-02
3852000	-4.045673e+04	-1.153599e+02	2.689883e+01	1.018302e+00	1.677079e-02
3852500	-4.047023e+04	-1.191972e+02	2.845898e+01	9.784496e-01	1.288632e-02
3853000	-4.045277e+04	-1.116227e+02	2.548937e+01	9.742583e-01	1.891989e-02
3853500	-4.046041e+04	-1.155886e+02	2.699394e+01	1.004575e+00	4.000214e-03
3854000	-4.045531e+04	-1.158801e+02	2.709397e+01	1.041878e+00	9.659331e-03
3854500	-4.046224e+04	-1.159847e+02	2.707698e+01	1.189661e+00	2.413185e-02
3855000	-4.045611e+04	-1.200978e+02	2.880357e+01	1.050215e+00	2.109841e-02
3855500	-4.046528e+04	-1.123925e+02	2.574297e+01	1.065265e+00	1.062102e-02
3856000	-4.046456e+04	-1.184532e+02	2.816217e+01	9.561123e-01	2.000463e-02
3856500	-4.046398e+04	-1.145453e+02	2.656260e+01	1.067541e+00	2.590899e-02
3857000	-4.046087e+04	-1.152577e+02	2.685350e+01	1.031936e+00	1.373381e-02
3857500	-4.045890e+04	-1.147605e+02	2.663442e+01	1.097322e+00	1.598944e-02
3858000	-4.046623e+04	-1.086532e+02	2.437188e+01	1.075377e+00	1.083376e-02
3858500	-4.045737e+04	-1.182470e+02	2.805542e+01	1.011159e+00	1.083376e-02
3859000	-4.044957e+04	-1.179166e+02	2.790094e+01	1.060647e+00	1.760253e-02
3859500	-4.045537e+04	-1.116904e+02	2.549478e+01	1.027428e+00	1.713183e-02
3860000	-4.046685e+04	-1.140637e+02	2.639871e+01	1.010789e+00	8.626630e-03
3860500	-4.044595e+04	-1.147051e+02	2.663686e+01	1.035660e+00	1.705454e-02
3861000	-4.046371e+04	-1.148093e+02	2.668668e+01	1.011494e+00	1.890093e-02
3861500	-4.045277e+04	-1.118856e+02	2.554870e+01	1.077776e+00	1.895280e-02
3862000	-4.046484e+04	-1.159565e+02	2.710446e+01	1.091704e+00	2.870807e-02
3862500	-4.046815e+04	-1.197930e+02	2.867485e+01	1.053896e+00	1.763095e-02
3863000	-4.046619e+04	-1.148721e+02	2.671032e+01	1.013507e+00	9.451632e-03
3863500	-4.045954e+04	-1.136399e+02	2.622491e+01	1.040334e+00	1.149725e-02
3864000	-4.045783e+04	-1.128150e+02	2.589944e+01	1.072170e+00	1.835732e-02
3864500	-4.047664e+04	-1.099463e+02	2.482103e+01	1.118253e+00	7.101317e-03
3865000	-4.045161e+04	-1.169781e+02	2.754122e+01	1.014575e+00	1.679444e-02
3865500	-4.046230e+04	-1.179358e+02	2.794410e+01	9.734845e-01	2.240809e-02
3866000	-4.046024e+04	-1.144010e+02	2.653079e+01	1.005491e+00	8.614390e-03
3866500	-4.046100e+04	-1.123982e+02	2.575879e+01	1.028884e+00	1.432849e-02
3867000	-4.046185e+04	-1.157232e+02	2.702258e+01	1.066294e+00	1.490450e-02
3867500	-4.045473e+04	-1.139148e+02	2.632218e+01	1.061085e+00	1.899121e-02
3868000	-4.045558e+04	-1.176748e+02	2.782722e+01	1.000875e+00	1.526162e-02
3868500	-4.046354e+04	-1.133889e+02	2.611970e+01	1.065138e+00	1.780460e-02
3869000	-4.046086e+04	-1.147233e+02	2.663823e+01	1.050243e+00	2.267125e-02
3869500	-4.046260e+04	-1.134406e+02	2.613098e+01	1.087245e+00	2.161127e-02
3870000	-4.047402e+04	-1.167188e+02	2.743030e+01	1.032738e+00	2.092621e-02
3870500	-4.045514e+04	-1.205706e+02	2.903304e+01	9.763076e-01	1.911815e-02
3871000	-4.046574e+04	-1.187875e+02	2.825147e+01	1.072485e+00	2.144500e-02
3871500	-4.046298e+04	-1.171161e+02	2.756957e+01	1.081819e+00	1.675982e-02
3872000	-4.045398e+04	-1.163326e+02	2.725105e+01	1.097206e+00	1.388784e-02
3872500	-4.046486e+04	-1.145446e+02	2.655193e+01	1.094349e+00	1.650624e-02
3873000	-4.045783e+04	-1.138689e+02	2.632328e+01	1.012385e+00	1.650624e-02
3873500	-4.047095e+04	-1.162548e+02	2.722669e+01	1.080850e+00	1.145119e-02
3874000	-4.046669e+04	-1.159493e+02	2.715327e+01	9.608302e-01	1.175560e-02
3874500	-4.046036e+04	-1.108370e+02	2.518059e+01	1.023874e+00	1.678898e-02
3875000	-4.045428e+04	-1.136087e+02	2.619877e+01	1.077539e+00	2.567867e-02
3875500	-4.045991e+04	-1.124348e+02	2.576654e+01	1.044795e+00	1.345787e-02
3876000	-4.046892e+04	-1.134270e+02	2.614721e+01	1.030994e+00	9.572083e-03
3876500	-4.045718e+04	-1.125122e+02	2.578256e+01	1.079603e+00	1.365066e-02
3877000	-4.046555e+04	-1.126357e+02	2.584961e+01	1.024998e+00	1.995390e-02
3877500	-4.046632e+04	-1.203431e+02	2.892418e+01	1.007641e+00	1.090060e-02
3878000	-4.045989e+04	-1.151602e+02	2.682404e+01	1.009804e+00	1.900207e-02
3878500	-4.046016e+04	-1.126198e+02	2.582137e+01	1.084038e+00	2.452074e-02
3879000	-4.046474e+04	-1.148931e+02	2.671728e+01	1.016636e+00	1.549986e-02
3879500	-4.046118e+04	-1.172091e+02	2.760523e+01	1.085922e+00	1.492048e-02
3880000	-4.045702e+04	-1.191717e+02	2.841062e+01	1.070050e+00	1.914047e-02
3880500	-4.045967e+04	-1.182025e+02	2.802100e+01	1.051163e+00	1.712470e-02
3881000	-4.045905e+04	-1.141724e+02	2.642629e+01	1.047819e+00	1.170536e-02
3881500	-4.047069e+04	-1.151053e+02	2.675197e+01	1.139672e+00	2.558612e-02
3882000	-4.045717e+04	-1.139219e+02	2.630892e+01	1.102791e+00	2.358536e-02
3882500	-4.045296e+04	-1.186374e+02	2.821379e+01	1.014274e+00	1.268687e-02
3883000	-4.045651e+04	-1.176157e+02	2.778457e+01	1.047227e+00	1.446272e-02
3883500	-4.045909e+04	-1.166143e+02	2.741792e+01	9.592196e-01	1.248000e-02
3884000	-4.046746e+04	-1.183509e+02	2.807798e+01	1.059785e+00	2.180659e-02
3884500	-4.046511e+04	-1.151549e+02	2.677015e+01	1.142693e+00	2.457593e-02
3885000	-4.045902e+04	-1.158898e+02	2.712136e+01	9.822110e-01	1.199327e-02
3885500	-4.045706e+04	-1.139588e+02	2.635236e+01	1.026483e+00	1.426032e-02
3886000	-4.044862e+04	-1.201687e+02	2.886996e+01	9.625054e-01	1.657518e-02
3886500	-4.044922e+04	-1.183501e+02	2.808751e+01	1.035616e+00	1.602069e-02
3887000	-4.045811e+04	-1.171430e+02	2.758562e+01	1.068746e+00	1.799907e-02
3887500	-4.045403e+04	-1.142237e+02	2.646403e+01	1.001157e+00	9.548338e-03
3888000	-4.047008e+04	-1.097238e+02	2.473506e+01	1.133435e+00	3.002267e-02
3888500	-4.046240e+04	-1.148523e+02	2.668612e+01	1.055926e+00	2.351724e-02
3889000	-4.045474e+04	-1.124647e+02	2.579614e+01	9.959524e-01	9.959632e-03
3889500	-4.045709e+04	-1.158008e+02	2.705478e+01	1.062048e+00	2.466336e-02
3890000	-4.045558e+04	-1.171845e+02	2.762592e+01	1.009893e+00	2.126965e-02
3890500	-4.046613e+04	-1.177478e+02	2.782858e+01	1.070464e+00	1.465521e-02
3891000	-4.047231e+04	-1.098726e+02	2.483500e+01	1.006105e+00	1.823543e-02
3891500	-4.045705e+04	-1.172160e+02	2.761692e+01	1.063736e+00	2.637605e-02
3892000	-4.047287e+04	-1.200094e+02	2.877802e+01	1.022970e+00	2.676978e-02
3892500	-4.046516e+04	-1.155294e+02	2.696921e+01	1.008341e+00	2.134311e-02
3893000	-4.046367e+04	-1.079268e+02	2.410374e+01	1.105931e+00	1.346193e-02
3893500	-4.046426e+04	-1.171380e+02	2.758989e+01	1.053049e+00	3.028030e-02
3894000	-4.045682e+04	-1.198440e+02	2.871488e+01	1.008875e+00	1.850057e-02
3894500	-4.046829e+04	-1.190709e+02	2.837500e+01	1.055589e+00	7.927644e-03
3895000	-4.046465e+04	-1.171155e+02	2.761972e+01	9.562739e-01	6.948007e-03
3895500	-4.045921e+04	-1.181921e+02	2.801163e+01	1.063741e+00	1.044025e-02
3896000	-4.046000e+04	-1.148274e+02	2.665511e+01	1.110888e+00	2.503055e-02
3896500	-4.046333e+04	-1.162030e+02	2.721154e+01	1.067309e+00	9.750364e-03
3897000	-4.046148e+04	-1.164599e+02	2.729984e+01	1.101470e+00	2.145537e-02
3897500	-4.046822e+04	-1.211293e+02	2.924157e+01	1.041907e+00	2.681148e-02
3898000	-4.046416e+04	-1.154839e+02	2.693044e+01	1.061675e+00	2.020397e-02
3898500	-4.046487e+04	-1.160733e+02	2.719060e+01	9.904218e-01	1.346344e-02
3899000	-4.046189e+04	-1.171276e+02	2.761419e+01	9.821404e-01	2.003242e-02
3899500	-4.046183e+04	-1.162167e+02	2.722886e+01	1.037206e+00	2.003242e-02
3900000	-4.046222e+04	-1.145875e+02	2.660724e+01	9.944226e-01	1.147838e-02
3900500	-4.045704e+04	-1.130301e+02	2.599595e+01	1.032180e+00	3.022099e-02
3901000	-4.046021e+04	-1.210168e+02	2.921321e+01	9.962115e-01	1.456472e-02
3901500	-4.045352e+04	-1.173539e+02	2.765593e+01	1.104593e+00	2.301016e-02
3902000	-4.046557e+04	-1.133790e+02	2.613543e+01	1.013913e+00	1.550915e-02
3902500	-4.046899e+04	-1.160116e+02	2.715975e+01	1.006728e+00	1.722654e-02
3903000	-4.047597e+04	-1.119114e+02	2.555083e+01	1.097803e+00	2.621939e-02
3903500	-4.045938e+04	-1.175227e+02	2.771892e+01	1.116932e+00	1.486417e-02
3904000	-4.045366e+04	-1.142251e+02	2.642538e+01	1.102836e+00	1.730479e-02
3904500	-4.046220e+04	-1.100698e+02	2.489180e+01	1.046803e+00	1.074115e-02
3905000	-4.045566e+04	-1.163823e+02	2.728256e+01	1.067458e+00	2.052666e-02
3905500	-4.046297e+04	-1.148467e+02	2.665662e+01	1.126253e+00	1.935361e-02
3906000	-4.045565e+04	-1.184211e+02	2.812722e+01	1.009444e+00	1.064961e-02
3906500	-4.046130e+04	-1.123840e+02	2.573858e+01	1.068478e+00	1.421590e-02
3907000	-4.047586e+04	-1.118922e+02	2.558697e+01	9.817276e-01	4.526284e-03
3907500	-4.045363e+04	-1.153602e+02	2.687511e+01	1.079171e+00	1.778046e-02
3908000	-4.046215e+04	-1.124534e+02	2.578413e+01	1.016574e+00	2.057628e-02
3908500	-4.046178e+04	-1.126165e+02	2.583654e+01	1.040511e+00	3.026878e-02
3909000	-4.046276e+04	-1.140357e+02	2.637935e+01	1.033112e+00	1.732092e-02
3909500	-4.047307e+04	-1.168199e+02	2.746627e+01	1.043712e+00	1.815185e-02
3910000	-4.045794e+04	-1.148333e+02	2.670022e+01	1.000658e+00	1.219356e-02
3910500	-4.045942e+04	-1.144570e+02	2.656507e+01	9.728587e-01	1.618344e-02
3911000	-4.046118e+04	-1.143333e+02	2.646063e+01	1.119551e+00	1.729559e-02
3911500	-4.046612e+04	-1.191122e+02	2.838140e+01	1.081328e+00	1.263869e-02
3912000	-4.045825e+04	-1.173716e+02	2.768546e+01	1.048922e+00	1.259179e-02
3912500	-4.046062e+04	-1.181162e+02	2.797884e+01	1.068433e+00	1.101192e-02
3913000	-4.046984e+04	-1.169957e+02	2.756912e+01	9.625695e-01	1.117197e-02
3913500	-4.047253e+04	-1.201484e+02	2.887377e+01	9.331557e-01	1.202387e-02
3914000	-4.045872e+04	-1.131438e+02	2.602372e+01	1.072559e+00	1.394590e-02
3914500	-4.046412e+04	-1.160789e+02	2.715180e+01	1.094196e+00	1.761077e-02
3915000	-4.046858e+04	-1.134135e+02	2.613724e+01	1.043644e+00	1.008670e-02
3915500	-4.046460e+04	-1.194874e+02	2.858751e+01	9.583463e-01	1.755057e-02
3916000	-4.046424e+04	-1.118556e+02	2.553053e+01	1.096550e+00	1.712391e-02
3916500	-4.045430e+04	-1.198293e+02	2.868350e+01	1.069389e+00	1.451785e-02
3917000	-4.045935e+04	-1.128294e+02	2.592675e+01	1.014285e+00	1.729870e-02
3917500	-4.047247e+04	-1.185201e+02	2.814058e+01	1.075727e+00	1.590884e-02
3918000	-4.046444e+04	-1.177213e+02	2.783869e+01	1.018989e+00	1.590884e-02
3918500	-4.045901e+04	-1.154398e+02	2.692775e+01	1.024346e+00	2.635385e-02
3919000	-4.046658e+04	-1.187265e+02	2.823517e+01	1.051164e+00	1.407127e-02
3919500	-4.045631e+04	-1.157996e+02	2.706320e+01	1.039453e+00	2.118298e-02
3920000	-4.046708e+04	-1.167843e+02	2.749609e+01	9.335030e-01	5.486614e-03
3920500	-4.046629e+04	-1.192433e+02	2.848919e+01	9.515284e-01	1.049630e-02
3921000	-4.045761e+04	-1.130982e+02	2.602502e+01	1.023619e+00	2.078557e-02
3921500	-4.046366e+04	-1.125623e+02	2.581198e+01	1.051448e+00	6.496549e-03
3922000	-4.046616e+04	-1.104203e+02	2.502338e+01	1.036166e+00	2.006144e-02
3922500	-4.045655e+04	-1.165716e+02	2.736215e+01	1.056559e+00	1.885456e-02
3923000	-4.045566e+04	-1.105298e+02	2.503599e+01	1.111185e+00	1.683070e-02
3923500	-4.046065e+04	-1.170106e+02	2.754076e+01	1.048206e+00	1.692775e-02
3924000	-4.046704e+04	-1.163564e+02	2.727448e+01	1.061927e+00	1.983464e-02
3924500	-4.046503e+04	-1.154600e+02	2.692113e+01	1.061452e+00	1.238018e-02
3925000	-4.045557e+04	-1.148202e+02	2.671862e+01	9.403138e-01	5.965621e-03
3925500	-4.045811e+04	-1.196290e+02	2.863244e+01	9.918698e-01	9.829431e-03
3926000	-4.046169e+04	-1.146430e+02	2.658533e+01	1.106483e+00	1.870822e-02
3926500	-4.045274e+04	-1.136252e+02	2.623141e+01	1.008599e+00	2.611853e-02
3927000	-4.046032e+04	-1.147751e+02	2.665138e+01	1.068244e+00	2.501027e-02
3927500	-4.047062e+04	-1.133191e+02	2.613147e+01	9.644725e-01	8.660887e-03
3928000	-4.046488e+04	-1.189659e+02	2.830445e+01	1.121958e+00	2.849800e-02
3928500	-4.046829e+04	-1.122137e+02	2.565416e+01	1.123432e+00	2.870909e-02
3929000	-4.045810e+04	-1.131451e+02	2.602411e+01	1.072867e+00	2.411741e-02
3929500	-4.046381e+04	-1.117380e+02	2.548883e+01	1.090960e+00	1.269588e-02
3930000	-4.045911e+04	-1.144741e+02	2.653282e+01	1.073325e+00	1.238049e-02
3930500	-4.047328e+04	-1.156908e+02	2.701328e+01	1.057532e+00	1.215159e-02
3931000	-4.047367e+04	-1.111442e+02	2.529267e+01	1.026666e+00	1.178917e-02
3931500	-4.045860e+04	-1.123279e+02	2.572016e+01	1.061494e+00	1.981053e-02
3932000	-4.046074e+04	-1.160616e+02	2.720754e+01	9.360143e-01	8.772995e-03
3932500	-4.045858e+04	-1.149558e+02	2.671918e+01	1.074468e+00	1.359445e-02
3933000	-4.045450e+04	-1.151562e+02	2.681338e+01	1.033187e+00	1.771304e-02
3933500	-4.046774e+04	-1.125031e+02	2.579630e+01	1.033922e+00	2.963556e-02
3934000	-4.046048e+04	-1.171551e+02	2.760629e+01	1.029312e+00	2.075618e-02
3934500	-4.045070e+04	-1.145335e+02	2.654821e+01	1.092912e+00	2.200457e-02
3935000	-4.046703e+04	-1.148687e+02	2.669088e+01	1.060080e+00	1.984348e-02
3935500	-4.046312e+04	-1.144600e+02	2.656462e+01	9.769804e-01	1.887326e-02
3936000	-4.045771e+04	-1.095968e+02	2.472047e+01	1.046798e+00	1.194383e-02
3936500	-4.046123e+04	-1.169679e+02	2.752693e+01	1.040044e+00	2.148621e-02
3937000	-4.047101e+04	-1.145258e+02	2.655265e+01	1.073700e+00	1.532781e-02
3937500	-4.046675e+04	-1.173826e+02	2.770874e+01	1.002120e+00	9.939912e-03
3938000	-4.046034e+04	-1.160265e+02	2.714497e+01	1.059061e+00	2.862702e-02
3938500	-4.045679e+04	-1.160911e+02	2.717099e+01	1.057825e+00	2.259750e-02
3939000	-4.047468e+04	-1.163926e+02	2.730355e+01	1.024892e+00	1.586487e-02
3939500	-4.046015e+04	-1.158337e+02	2.708082e+01	1.028890e+00	1.289968e-02
3940000	-4.045937e+04	-1.156767e+02	2.699270e+01	1.095823e+00	2.203488e-02
3940500	-4.046844e+04	-1.102605e+02	2.494287e+01	1.097126e+00	2.215589e-02
3941000	-4.046173e+04	-1.153030e+02	2.685326e+01	1.077855e+00	3.195360e-02
3941500	-4.046165e+04	-1.118231e+02	2.553904e+01	1.041163e+00	1.889195e-02
3942000	-4.045764e+04	-1.131481e+02	2.600776e+01	1.119037e+00	1.513262e-02
3942500	-4.045592e+04	-1.143688e+02	2.651744e+01	1.007800e+00	1.452858e-02
3943000	-4.046725e+04	-1.171913e+02	2.764043e+01	9.805929e-01	1.464540e-02
3943500	-4.046786e+04	-1.162683e+02	2.725017e+01	1.035116e+00	1.088379e-02
3944000	-4.046888e+04	-1.145439e+02	2.655983e+01	1.073226e+00	8.383223e-03
3944500	-4.046516e+04	-1.151866e+02	2.681465e+01	1.060314e+00	2.765436e-02
3945000	-4.047119e+04	-1.106173e+02	2.507209e+01	1.099963e+00	1.513554e-02
3945500	-4.046904e+04	-1.130698e+02	2.599716e+01	1.068624e+00	1.364810e-02
3946000	-4.045938e+04	-1.164421e+02	2.732052e+01	1.031675e+00	1.766593e-02
3946500	-4.046887e+04	-1.174630e+02	2.771275e+01	1.072593e+00	2.277089e-02
3947000	-4.045153e+04	-1.142022e+02	2.642834e+01	1.072234e+00	1.966238e-02
3947500	-4.046059e+04	-1.165668e+02	2.731171e+01	1.178510e+00	2.851424e-02
3948000	-4.046465e+04	-1.166589e+02	2.740633e+01	1.032974e+00	1.489124e-02
3948500	-4.046538e+04	-1.112874e+02	2.533665e+01	1.050855e+00	2.238789e-02
3949000	-4.045859e+04	-1.180982e+02	2.798123e+01	1.044549e+00	1.352716e-02
3949500	-4.046378e+04	-1.166945e+02	2.738847e+01	1.113327e+00	1.373047e-02
3950000	-4.045204e+04	-1.156550e+02	2.699708e+01	1.062933e+00	2.092162e-02
3950500	-4.046635e+04	-1.123058e+02	2.565222e+01	1.220715e+00	2.092162e-02
3951000	-4.046567e+04	-1.163067e+02	2.729925e+01	9.498588e-01	9.741408e-03
3951500	-4.046328e+04	-1.165533e+02	2.738047e+01	9.922618e-01	1.700653e-02
3952000	-4.046819e+04	-1.130809e+02	2.601080e+01	1.043803e+00	1.952534e-02
3952500	-4.046690e+04	-1.141886e+02	2.640505e+01	1.119131e+00	2.633135e-02
3953000	-4.045747e+04	-1.173812e+02	2.767723e+01	1.078941e+00	1.335379e-02
3953500	-4.046886e+04	-1.137166e+02	2.628025e+01	9.724025e-01	1.010075e-02
3954000	-4.045751e+04	-1.197872e+02	2.867537e+01	1.046874e+00	9.747124e-03
3954500	-4.046006e+04	-1.142116e+02	2.646403e+01	9.890809e-01	1.356568e-02
3955000	-4.045985e+04	-1.126803e+02	2.589334e+01	9.536342e-01	1.098233e-02
3955500	-4.045444e+04	-1.106267e+02	2.506664e+01	1.124293e+00	1.317330e-02
3956000	-4.045728e+04	-1.147966e+02	2.667498e+01	1.028961e+00	1.602680e-02
3956500	-4.045761e+04	-1.100745e+02	2.489231e+01	1.050085e+00	1.736254e-02
3957000	-4.047212e+04	-1.207748e+02	2.910438e+01	1.011471e+00	1.980395e-02
3957500	-4.045598e+04	-1.152846e+02	2.683865e+01	1.096816e+00	9.431456e-03
3958000	-4.046076e+04	-1.192271e+02	2.846073e+01	1.004061e+00	1.286040e-02
3958500	-4.046118e+04	-1.173918e+02	2.772513e+01	9.706768e-01	1.682451e-02
3959000	-4.045104e+04	-1.139779e+02	2.635592e+01	1.036324e+00	1.556224e-02
3959500	-4.045704e+04	-1.166011e+02	2.737576e+01	1.051803e+00	1.804009e-02
3960000	-4.047400e+04	-1.174124e+02	2.773532e+01	9.659825e-01	7.462444e-03
3960500	-4.047193e+04	-1.111576e+02	2.529798e+01	1.025691e+00	2.211693e-02
3961000	-4.044516e+04	-1.162875e+02	2.725669e+01	1.037857e+00	1.454230e-02
3961500	-4.046747e+04	-1.152601e+02	2.680827e+01	1.150120e+00	2.136667e-02
3962000	-4.046030e+04	-1.152913e+02	2.690291e+01	9.392461e-01	1.698493e-02
3962500	-4.046860e+04	-1.180635e+02	2.800638e+01	9.480794e-01	1.327502e-02
3963000	-4.045737e+04	-1.206378e+02	2.902236e+01	1.068955e+00	2.059722e-02
3963500	-4.046168e+04	-1.184801e+02	2.812626e+01	1.070777e+00	1.556782e-02
3964000	-4.046680e+04	-1.126181e+02	2.583930e+01	1.034709e+00	1.232666e-02
3964500	-4.045581e+04	-1.157627e+02	2.703774e+01	1.067202e+00	1.387728e-02
3965000	-4.046009e+04	-1.147566e+02	2.665022e+01	1.052687e+00	1.829881e-02
3965500	-4.045966e+04	-1.176716e+02	2.780682e+01	1.048099e+00	1.540118e-02
3966000	-4.045368e+04	-1.138066e+02	2.626150e+01	1.111380e+00	1.506609e-02
3966500	-4.045969e+04	-1.176595e+02	2.783023e+01	9.781398e-01	7.333604e-03
3967000	-4.046288e+04	-1.182116e+02	2.802188e+01	1.058065e+00	5.917082e-03
3967500	-4.046291e+04	-1.145248e+02	2.654789e+01	1.085081e+00	2.410510e-02
3968000	-4.047103e+04	-1.119895e+02	2.557070e+01	1.122655e+00	1.664091e-02
3968500	-4.046718e+04	-1.233301e+02	3.021459e+01	9.849356e-01	1.177278e-02
3969000	-4.046676e+04	-1.130054e+02	2.597577e+01	1.060701e+00	2.570706e-02
3969500	-4.045629e+04	-1.208004e+02	2.912714e+01	9.831427e-01	1.374565e-02
3970000	-4.045814e+04	-1.155542e+02	2.697365e+01	1.021755e+00	1.999388e-02
3970500	-4.046296e+04	-1.134781e+02	2.614105e+01	1.098306e+00	1.627108e-02
3971000	-4.046487e+04	-1.161124e+02	2.718334e+01	1.047941e+00	1.780153e-02
3971500	-4.045991e+04	-1.167489e+02	2.743573e+01	1.049216e+00	1.986064e-02
3972000	-4.046705e+04	-1.165203e+02	2.731404e+01	1.126165e+00	2.750035e-02
3972500	-4.046371e+04	-1.160072e+02	2.711290e+01	1.120976e+00	2.180007e-02
3973000	-4.047509e+04	-1.167123e+02	2.743871e+01	1.005168e+00	1.574070e-02
3973500	-4.045188e+04	-1.161653e+02	2.722510e+01	9.953870e-01	1.506322e-02
3974000	-4.045997e+04	-1.135316e+02	2.616921e+01	1.077895e+00	1.132892e-02
3974500	-4.046346e+04	-1.132703e+02	2.604914e+01	1.132150e+00	7.281828e-03
3975000	-4.046747e+04	-1.153738e+02	2.687209e+01	1.100498e+00	1.998145e-02
3975500	-4.045889e+04	-1.137058e+02	2.624548e+01	1.052383e+00	1.280337e-02
3976000	-4.046332e+04	-1.165089e+02	2.733885e+01	1.052383e+00	1.218591e-02
3976500	-4.046665e+04	-1.086425e+02	2.436997e+01	1.069979e+00	9.546538e-03
3977000	-4.046352e+04	-1.163259e+02	2.724978e+01	1.093659e+00	1.506688e-02
3977500	-4.046786e+04	-1.156328e+02	2.701307e+01	1.000089e+00	1.575404e-02
3978000	-4.046087e+04	-1.149508e+02	2.670998e+01	1.093086e+00	1.526965e-02
3978500	-4.045669e+04	-1.184841e+02	2.812221e+01	1.084658e+00	1.353527e-02
3979000	-4.046817e+04	-1.172257e+02	2.764619e+01	1.000625e+00	1.586659e-02
3979500	-4.047298e+04	-1.166355e+02	2.738320e+01	1.067602e+00	2.056189e-02
3980000	-4.045965e+04	-1.192144e+02	2.844537e+01	1.028549e+00	2.158839e-02
3980500	-4.046257e+04	-1.186744e+02	2.820661e+01	1.068726e+00	2.153052e-02
3981000	-4.046278e+04	-1.162513e+02	2.722184e+01	1.089529e+00	2.473560e-02
3981500	-4.046108e+04	-1.087044e+02	2.441420e+01	1.007824e+00	9.096399e-03
3982000	-4.046316e+04	-1.153082e+02	2.688460e+01	1.002898e+00	1.478198e-02
3982500	-4.045611e+04	-1.180012e+02	2.794494e+01	1.036842e+00	2.113159e-02
3983000	-4.047014e+04	-1.120639e+02	2.566525e+01	9.439857e-01	1.215158e-02
3983500	-4.046777e+04	-1.148689e+02	2.670142e+01	1.033185e+00	1.187113e-02
3984000	-4.046838e+04	-1.156125e+02	2.701620e+01	9.718402e-01	5.239600e-03
3984500	-4.046042e+04	-1.199766e+02	2.875188e+01	1.052717e+00	1.527405e-02
3985000	-4.046141e+04	-1.187126e+02	2.823539e+01	1.036741e+00	1.438496e-02
3985500	-4.046752e+04	-1.138047e+02	2.629036e+01	1.034052e+00	1.314252e-02
3986000	-4.046148e+04	-1.175909e+02	2.776320e+01	1.075378e+00	1.727867e-02
3986500	-4.045754e+04	-1.154620e+02	2.691647e+01	1.075378e+00	1.245840e-02
3987000	-4.045364e+04	-1.115133e+02	2.540718e+01	1.086235e+00	1.297239e-02
3987500	-4.045963e+04	-1.191653e+02	2.841069e+01	1.063429e+00	2.205876e-02
3988000	-4.045822e+04	-1.147236e+02	2.661690e+01	1.105589e+00	2.214912e-02
3988500	-4.046561e+04	-1.147660e+02	2.662732e+01	1.121156e+00	1.719797e-02
3989000	-4.047387e+04	-1.170900e+02	2.753799e+01	1.134550e+00	2.230711e-02
3989500	-4.045831e+04	-1.172676e+02	2.761901e+01	1.110138e+00	1.064425e-02
3990000	-4.046381e+04	-1.198271e+02	2.874381e+01	9.226157e-01	6.217828e-03
3990500	-4.046841e+04	-1.176092e+02	2.780014e+01	1.002257e+00	1.306064e-02
3991000	-4.046374e+04	-1.107555e+02	2.513741e+01	1.059923e+00	2.070503e-02
3991500	-4.044975e+04	-1.178199e+02	2.783687e+01	1.122146e+00	2.318369e-02
3992000	-4.045224e+04	-1.164647e+02	2.728826e+01	1.135441e+00	2.438479e-02
3992500	-4.045490e+04	-1.142189e+02	2.641039e+01	1.135584e+00	2.361508e-02
3993000	-4.045654e+04	-1.176538e+02	2.780368e+01	1.038023e+00	2.418177e-02
3993500	-4.046345e+04	-1.165283e+02	2.734025e+01	1.068230e+00	2.140202e-02
3994000	-4.046960e+04	-1.118746e+02	2.551838e+01	1.148192e+00	1.672148e-02
3994500	-4.045982e+04	-1.159586e+02	2.714427e+01	9.929099e-01	7.326107e-03
3995000	-4.045970e+04	-1.128684e+02	2.589868e+01	1.127641e+00	1.678138e-02
3995500	-4.046339e+04	-1.125115e+02	2.579885e+01	1.035567e+00	1.170632e-02
3996000	-4.046038e+04	-1.151404e+02	2.680237e+01	1.045584e+00	1.806113e-02
3996500	-4.044972e+04	-1.167746e+02	2.743267e+01	1.082589e+00	1.814930e-02
3997000	-4.046035e+04	-1.168250e+02	2.746915e+01	1.041639e+00	1.634853e-02
3997500	-4.047200e+04	-1.142729e+02	2.647478e+01	1.022410e+00	1.684075e-02
3998000	-4.045313e+04	-1.155018e+02	2.697287e+01	9.713795e-01	8.773663e-03
3998500	-4.047197e+04	-1.191798e+02	2.846596e+01	9.441571e-01	1.180324e-02
3999000	-4.046905e+04	-1.114863e+02	2.540106e+01	1.075709e+00	1.933704e-02
3999500	-4.046496e+04	-1.093210e+02	2.460608e+01	1.088553e+00	1.301901e-02
4000000	-4.046649e+04	-1.125856e+02	2.583466e+01	1.014527e+00	1.222072e-02
4000500	-4.047362e+04	-1.145168e+02	2.657982e+01	9.944772e-01	2.093165e-02
4001000	-4.046952e+04	-1.122290e+02	2.572232e+01	9.568584e-01	9.243706e-03
4001500	-4.045860e+04	-1.166903e+02	2.739778e+01	1.085758e+00	2.658800e-02
4002000	-4.045524e+04	-1.171391e+02	2.758850e+01	1.057629e+00	1.912737e-02
4002500	-4.045464e+04	-1.164525e+02	2.732276e+01	1.036487e+00	2.249180e-02
4003000	-4.046488e+04	-1.156565e+02	2.701135e+01	1.028108e+00	1.017764e-02
4003500	-4.046565e+04	-1.132201e+02	2.605252e+01	1.073049e+00	1.371241e-02
4004000	-4.047413e+04	-1.171612e+02	2.760894e+01	1.028856e+00	2.582488e-02
4004500	-4.046987e+04	-1.171602e+02	2.760143e+01	1.046561e+00	1.785483e-02
4005000	-4.046319e+04	-1.171650e+02	2.763114e+01	9.773839e-01	1.069418e-02
4005500	-4.045235e+04	-1.175839e+02	2.775108e+01	1.098446e+00	2.063978e-02
4006000	-4.046525e+04	-1.176251e+02	2.779355e+01	1.034464e+00	1.141611e-02
4006500	-4.045644e+04	-1.213022e+02	2.935466e+01	9.487082e-01	9.140969e-03
4007000	-4.045975e+04	-1.173276e+02	2.766689e+01	1.051071e+00	1.930343e-02
4007500	-4.045692e+04	-1.181805e+02	2.802686e+01	1.014797e+00	1.482017e-02
4008000	-4.045682e+04	-1.140099e+02	2.636760e+01	1.037897e+00	1.124415e-02
4008500	-4.047545e+04	-1.179350e+02	2.790641e+01	1.065589e+00	1.826765e-02
4009000	-4.046478e+04	-1.136463e+02	2.624893e+01	9.838318e-01	2.087695e-03
4009500	-4.046557e+04	-1.201042e+02	2.884759e+01	9.514553e-01	1.560256e-02
4010000	-4.046131e+04	-1.168756e+02	2.752115e+01	9.622152e-01	1.272705e-02
4010500	-4.047132e+04	-1.136448e+02	2.626195e+01	9.483493e-01	4.284616e-03
4011000	-4.046731e+04	-1.133229e+02	2.609971e+01	1.051695e+00	1.339462e-02
4011500	-4.046836e+04	-1.149813e+02	2.672471e+01	1.085719e+00	1.375076e-02
4012000	-4.046576e+04	-1.187179e+02	2.821233e+01	1.098296e+00	1.303488e-02
4012500	-4.045890e+04	-1.144241e+02	2.652037e+01	1.055505e+00	1.829193e-02
4013000	-4.045922e+04	-1.094107e+02	2.465289e+01	1.048175e+00	1.591947e-02
4013500	-4.046150e+04	-1.135827e+02	2.618041e+01	1.099634e+00	1.869257e-02
4014000	-4.046309e+04	-1.199721e+02	2.876092e+01	1.026641e+00	1.208369e-02
4014500	-4.046411e+04	-1.151720e+02	2.679245e+01	1.102591e+00	2.034301e-02
4015000	-4.045569e+04	-1.188648e+02	2.827046e+01	1.103495e+00	1.928021e-02
4015500	-4.046138e+04	-1.199754e+02	2.876524e+01	1.019517e+00	8.984746e-03
4016000	-4.045673e+04	-1.179715e+02	2.794276e+01	1.012522e+00	1.632445e-02
4016500	-4.047380e+04	-1.120750e+02	2.563089e+01	1.046988e+00	1.222367e-02
4017000	-4.045916e+04	-1.091731e+02	2.452934e+01	1.154530e+00	2.335933e-02
4017500	-4.046139e+04	-1.152988e+02	2.685761e+01	1.062534e+00	1.919279e-02
4018000	-4.045646e+04	-1.128583e+02	2.590575e+01	1.098732e+00	1.001427e-02
4018500	-4.045884e+04	-1.165630e+02	2.738799e+01	9.830721e-01	1.948092e-02
4019000	-4.046028e+04	-1.162468e+02	2.723324e+01	1.056274e+00	1.131198e-02
4019500	-4.046019e+04	-1.142680e+02	2.645442e+01	1.070402e+00	2.255618e-02
4020000	-4.045716e+04	-1.175891e+02	2.774717e+01	1.113245e+00	1.493197e-02
4020500	-4.046004e+04	-1.150231e+02	2.674973e+01	1.063197e+00	1.861343e-02
4021000	-4.045643e+04	-1.161396e+02	2.719523e+01	1.045054e+00	2.781510e-02
4021500	-4.045706e+04	-1.160969e+02	2.715645e+01	1.100424e+00	1.879605e-02
4022000	-4.046285e+04	-1.174328e+02	2.772791e+01	1.004724e+00	1.598988e-02
4022500	-4.046299e+04	-1.224123e+02	2.981849e+01	9.776960e-01	1.506519e-02
4023000	-4.045023e+04	-1.136061e+02	2.622564e+01	1.004650e+00	1.385018e-02
4023500	-4.045894e+04	-1.124141e+02	2.574878e+01	1.071378e+00	1.831831e-02
4024000	-4.045932e+04	-1.089613e+02	2.448770e+01	1.058998e+00	1.879992e-02
4024500	-4.046195e+04	-1.081145e+02	2.420085e+01	1.018551e+00	6.302296e-03
4025000	-4.045229e+04	-1.181913e+02	2.802839e+01	1.021835e+00	3.623917e-03
4025500	-4.046577e+04	-1.119200e+02	2.557651e+01	1.037603e+00	1.606557e-02
4026000	-4.048122e+04	-1.138800e+02	2.633172e+01	1.001431e+00	1.229364e-02
4026500	-4.045122e+04	-1.154267e+02	2.690606e+01	1.066584e+00	1.696230e-02
4027000	-4.046969e+04	-1.117690e+02	2.550084e+01	1.089717e+00	2.562768e-02
4027500	-4.044952e+04	-1.160846e+02	2.712492e+01	1.167910e+00	2.468430e-02
4028000	-4.046458e+04	-1.142862e+02	2.645591e+01	1.084732e+00	1.876363e-02
4028500	-4.047321e+04	-1.168355e+02	2.747081e+01	1.048027e+00	2.826818e-02
4029000	-4.045800e+04	-1.168469e+02	2.748664e+01	1.019776e+00	1.861105e-02
4029500	-4.046283e+04	-1.156907e+02	2.698843e+01	1.120684e+00	2.241635e-02
4030000	-4.045912e+04	-1.117532e+02	2.550764e+01	1.055607e+00	1.390380e-02
4030500	-4.046872e+04	-1.157212e+02	2.706605e+01	9.538307e-01	1.664780e-02
4031000	-4.047430e+04	-1.134972e+02	2.619294e+01	9.813466e-01	8.152936e-03
4031500	-4.046058e+04	-1.192443e+02	2.842042e+01	1.118879e+00	1.610590e-02
4032000	-4.045657e+04	-1.117691e+02	2.550513e+01	1.078293e+00	2.250689e-02
4032500	-4.045840e+04	-1.127708e+02	2.587050e+01	1.104718e+00	2.006814e-02
4033000	-4.046780e+04	-1.130656e+02	2.596657e+01	1.145245e+00	1.746924e-02
4033500	-4.045795e+04	-1.174653e+02	2.769765e+01	1.112335e+00	2.057384e-02
4034000	-4.045567e+04	-1.167293e+02	2.742044e+01	1.067991e+00	2.536756e-02
4034500	-4.046066e+04	-1.197728e+02	2.864658e+01	1.101612e+00	2.576724e-02
4035000	-4.046623e+04	-1.150126e+02	2.681168e+01	8.939460e-01	1.392012e-02
4035500	-4.046493e+04	-1.165485e+02	2.737652e+01	9.973468e-01	1.624349e-02
4036000	-4.046673e+04	-1.150645e+02	2.676196e+01	1.073316e+00	2.133612e-02
4036500	-4.047579e+04	-1.201440e+02	2.885621e+01	9.706918e-01	1.322988e-02
4037000	-4.046037e+04	-1.142471e+02	2.645956e+01	1.036156e+00	1.012965e-02
4037500	-4.046779e+04	-1.056387e+02	2.329151e+01	1.161373e+00	2.251788e-02
4038000	-4.047661e+04	-1.116547e+02	2.545987e+01	1.085587e+00	1.875057e-02
4038500	-4.046039e+04	-1.129608e+02	2.598541e+01	9.907107e-01	1.493519e-02
4039000	-4.046796e+04	-1.127705e+02	2.592179e+01	9.684772e-01	1.313239e-02
4039500	-4.046529e+04	-1.141579e+02	2.640927e+01	1.077518e+00	2.504367e-02
4040000	-4.045731e+04	-1.205013e+02	2.899979e+01	9.859870e-01	1.363504e-02
4040500	-4.046284e+04	-1.088398e+02	2.447457e+01	9.741616e-01	1.568085e-02
4041000	-4.046280e+04	-1.136771e+02	2.623967e+01	1.038868e+00	1.634684e-02
4041500	-4.046407e+04	-1.161356e+02	2.719599e+01	1.039168e+00	1.229741e-02
4042000	-4.046010e+04	-1.169488e+02	2.751180e+01	1.058737e+00	1.270684e-02
4042500	-4.046019e+04	-1.172776e+02	2.765823e+01	1.022533e+00	1.852102e-02
4043000	-4.045746e+04	-1.117242e+02	2.551470e+01	1.007618e+00	1.865736e-02
4043500	-4.045050e+04	-1.138048e+02	2.625055e+01	1.138111e+00	2.433771e-02
4044000	-4.045673e+04	-1.133549e+02	2.609254e+01	1.102545e+00	3.092531e-02
4044500	-4.047439e+04	-1.135888e+02	2.618843e+01	1.084740e+00	2.572212e-02
4045000	-4.046729e+04	-1.108453e+02	2.517398e+01	1.050128e+00	1.587222e-02
4045500	-4.046395e+04	-1.182238e+02	2.804890e+01	1.003939e+00	1.658341e-02
4046000	-4.045638e+04	-1.123585e+02	2.573177e+01	1.061119e+00	2.417551e-02
4046500	-4.046045e+04	-1.127348e+02	2.587506e+01	1.056554e+00	1.655347e-02
4047000	-4.046030e+04	-1.104127e+02	2.499545e+01	1.105086e+00	1.567525e-02
4047500	-4.045674e+04	-1.149734e+02	2.674141e+01	1.034908e+00	1.669845e-02
4048000	-4.046793e+04	-1.177975e+02	2.788966e+01	9.693916e-01	1.321054e-02
4048500	-4.045397e+04	-1.118062e+02	2.550482e+01	1.116161e+00	1.714520e-02
4049000	-4.047539e+04	-1.151894e+02	2.681100e+01	1.072381e+00	1.959917e-02
4049500	-4.046074e+04	-1.190561e+02	2.837060e+01	1.051409e+00	2.321657e-02
4050000	-4.046199e+04	-1.197842e+02	2.868363e+01	1.024005e+00	1.688220e-02
4050500	-4.046854e+04	-1.192674e+02	2.841899e+01	1.145491e+00	2.859898e-02
4051000	-4.046126e+04	-1.143097e+02	2.645717e+01	1.104944e+00	1.940231e-02
4051500	-4.045765e+04	-1.176726e+02	2.782251e+01	1.010293e+00	1.692221e-02
4052000	-4.045765e+04	-1.162065e+02	2.723805e+01	1.003813e+00	1.216347e-02
4052500	-4.047210e+04	-1.151021e+02	2.679231e+01	1.033065e+00	7.420438e-03
4053000	-4.046673e+04	-1.102755e+02	2.496958e+01	1.038859e+00	1.579832e-02
4053500	-4.046513e+04	-1.110728e+02	2.525798e+01	1.049359e+00	8.670353e-03
4054000	-4.045693e+04	-1.122950e+02	2.573399e+01	9.916849e-01	1.384798e-02
4054500	-4.046800e+04	-1.162974e+02	2.729784e+01	9.440424e-01	1.937593e-02
4055000	-4.045909e+04	-1.136936e+02	2.624785e+01	1.034012e+00	1.932777e-02
4055500	-4.045912e+04	-1.189993e+02	2.837693e+01	9.793146e-01	1.159097e-02
4056000	-4.046874e+04	-1.102034e+02	2.494673e+01	1.029497e+00	9.022966e-03
4056500	-4.046004e+04	-1.138985e+02	2.634345e+01	9.894131e-01	1.952113e-02
4057000	-4.045549e+04	-1.121930e+02	2.568116e+01	1.030638e+00	1.164807e-02
4057500	-4.046123e+04	-1.136984e+02	2.623860e+01	1.063000e+00	1.633917e-02
4058000	-4.046334e+04	-1.168318e+02	2.747495e+01	1.033919e+00	1.690616e-02
4058500	-4.046374e+04	-1.181576e+02	2.803247e+01	9.780830e-01	4.418195e-03
4059000	-4.046484e+04	-1.165718e+02	2.739045e+01	9.856866e-01	1.304855e-02
4059500	-4.046920e+04	-1.161270e+02	2.719040e+01	1.044687e+00	1.671417e-02
4060000	-4.046847e+04	-1.132973e+02	2.612210e+01	9.672604e-01	5.053369e-03
4060500	-4.046843e+04	-1.167661e+02	2.744951e+01	1.031865e+00	2.075466e-02
4061000	-4.046105e+04	-1.155998e+02	2.696037e+01	1.101192e+00	1.358840e-02
4061500	-4.046098e+04	-1.185774e+02	2.815360e+01	1.101192e+00	1.924202e-02
4062000	-4.046726e+04	-1.124047e+02	2.572717e+01	1.119557e+00	1.833599e-02
4062500	-4.045761e+04	-1.178702e+02	2.790660e+01	1.000303e+00	2.695376e-02
4063000	-4.047365e+04	-1.133329e+02	2.611258e+01	1.027876e+00	2.350550e-02
4063500	-4.045664e+04	-1.186568e+02	2.820796e+01	1.047840e+00	1.798598e-02
4064000	-4.046572e+04	-1.105839e+02	2.507896e+01	1.047840e+00	2.225036e-02
4064500	-4.046138e+04	-1.176744e+02	2.782681e+01	1.001454e+00	2.029548e-02
4065000	-4.046923e+04	-1.132589e+02	2.608906e+01	1.015711e+00	2.614819e-02
4065500	-4.045465e+04	-1.171213e+02	2.755720e+01	1.117895e+00	2.387930e-02
4066000	-4.046269e+04	-1.145677e+02	2.658030e+01	1.044115e+00	1.164687e-02
4066500	-4.047173e+04	-1.148230e+02	2.670079e+01	9.889643e-01	6.831284e-03
4067000	-4.045608e+04	-1.159393e+02	2.710719e+01	1.067567e+00	1.158053e-02
4067500	-4.046107e+04	-1.157304e+02	2.703548e+01	1.040651e+00	3.074182e-02
4068000	-4.045979e+04	-1.176389e+02	2.779180e+01	1.052530e+00	1.414710e-02
4068500	-4.046681e+04	-1.175499e+02	2.778529e+01	9.796465e-01	5.681001e-03
4069000	-4.046054e+04	-1.129749e+02	2.597887e+01	1.022058e+00	2.112815e-02
4069500	-4.046646e+04	-1.132254e+02	2.604352e+01	1.102022e+00	1.868623e-02
4070000	-4.045400e+04	-1.139218e+02	2.633161e+01	1.043560e+00	1.637236e-02
4070500	-4.046319e+04	-1.191092e+02	2.836257e+01	1.124085e+00	1.538259e-02
4071000	-4.046321e+04	-1.172979e+02	2.764211e+01	1.082938e+00	1.873748e-02
4071500	-4.045418e+04	-1.150124e+02	2.677199e+01	9.954719e-01	1.491672e-02
4072000	-4.046174e+04	-1.176834e+02	2.781857e+01	1.030883e+00	2.131402e-02
4072500	-4.046049e+04	-1.191194e+02	2.837094e+01	1.113916e+00	1.414991e-02
4073000	-4.046977e+04	-1.116465e+02	2.546620e+01	1.060381e+00	8.432691e-03
4073500	-4.045425e+04	-1.185226e+02	2.816882e+01	1.009228e+00	2.610480e-02
4074000	-4.047090e+04	-1.149748e+02	2.672010e+01	1.091042e+00	2.264823e-02
4074500	-4.046761e+04	-1.192420e+02	2.844778e+01	1.050340e+00	1.601935e-02
4075000	-4.046218e+04	-1.155084e+02	2.691922e+01	1.114784e+00	1.650050e-02
4075500	-4.045659e+04	-1.151258e+02	2.678992e+01	1.062855e+00	1.648895e-02
4076000	-4.046348e+04	-1.149616e+02	2.669297e+01	1.147604e+00	2.828109e-02
4076500	-4.046398e+04	-1.231343e+02	3.011243e+01	1.022869e+00	2.006559e-02
4077000	-4.046280e+04	-1.182084e+02	2.803767e+01	1.016142e+00	1.451766e-02
4077500	-4.046941e+04	-1.123275e+02	2.568966e+01	1.142381e+00	2.262764e-02
4078000	-4.046776e+04	-1.143909e+02	2.646717e+01	1.160216e+00	1.299947e-02
4078500	-4.046375e+04	-1.155178e+02	2.694746e+01	1.052123e+00	1.469690e-02
4079000	-4.047178e+04	-1.181772e+02	2.802424e+01	1.017843e+00	1.487494e-02
4079500	-4.046522e+04	-1.139254e+02	2.634287e+01	1.017843e+00	1.305039e-02
4080000	-4.046122e+04	-1.170786e+02	2.759601e+01	9.784558e-01	1.994770e-02
4080500	-4.046316e+04	-1.157733e+02	2.705236e+01	1.040657e+00	1.098123e-02
4081000	-4.046695e+04	-1.198044e+02	2.868120e+01	1.050001e+00	2.036803e-02
4081500	-4.045982e+04	-1.169859e+02	2.756264e+01	9.689342e-01	1.883859e-02
4082000	-4.046209e+04	-1.187357e+02	2.821795e+01	1.102372e+00	2.076609e-02
4082500	-4.046565e+04	-1.181526e+02	2.795518e+01	1.163031e+00	2.734881e-02
4083000	-4.046010e+04	-1.099679e+02	2.485612e+01	1.043188e+00	1.516780e-02
4083500	-4.046133e+04	-1.140883e+02	2.640133e+01	1.028507e+00	1.545505e-02
4084000	-4.046060e+04	-1.148230e+02	2.666215e+01	1.088332e+00	1.774991e-02
4084500	-4.046942e+04	-1.117083e+02	2.551730e+01	9.847355e-01	1.132373e-02
4085000	-4.046366e+04	-1.149010e+02	2.670117e+01	1.065916e+00	1.560507e-02
4085500	-4.046385e+04	-1.113199e+02	2.532929e+01	1.103240e+00	2.150567e-02
4086000	-4.045322e+04	-1.156428e+02	2.699610e+01	1.053181e+00	1.587499e-02
4086500	-4.045530e+04	-1.184640e+02	2.812478e+01	1.058331e+00	1.904306e-02
4087000	-4.046916e+04	-1.145829e+02	2.659465e+01	1.022346e+00	8.616305e-03
4087500	-4.046584e+04	-1.112285e+02	2.529870e+01	1.094649e+00	1.433046e-02
4088000	-4.046790e+04	-1.155783e+02	2.699099e+01	1.001733e+00	1.228064e-02
4088500	-4.046080e+04	-1.163365e+02	2.726588e+01	1.063684e+00	2.095463e-02
4089000	-4.046970e+04	-1.159612e+02	2.711687e+01	1.064902e+00	9.124027e-03
4089500	-4.046935e+04	-1.127806e+02	2.592050e+01	9.820670e-01	1.596631e-02
4090000	-4.045852e+04	-1.143011e+02	2.649120e+01	1.008102e+00	1.275396e-02
4090500	-4.046665e+04	-1.109080e+02	2.516011e+01	1.150612e+00	1.350517e-02
4091000	-4.047126e+04	-1.194338e+02	2.853977e+01	1.019833e+00	1.562879e-02
4091500	-4.046877e+04	-1.201800e+02	2.885832e+01	1.001592e+00	1.562879e-02
4092000	-4.046250e+04	-1.165445e+02	2.737794e+01	9.897383e-01	1.484931e-02
4092500	-4.045130e+04	-1.203846e+02	2.892441e+01	1.048677e+00	1.747713e-02
4093000	-4.046282e+04	-1.152871e+02	2.684520e+01	1.082536e+00	2.247742e-02
4093500	-4.045925e+04	-1.123562e+02	2.572901e+01	1.066145e+00	2.066848e-02
4094000	-4.046972e+04	-1.127136e+02	2.585984e+01	1.075775e+00	2.314660e-02
4094500	-4.047371e+04	-1.095337e+02	2.469737e+01	1.047770e+00	1.609400e-02
4095000	-4.047189e+04	-1.152386e+02	2.682992e+01	1.073135e+00	1.856861e-02
4095500	-4.047573e+04	-1.132520e+02	2.606773e+01	1.064871e+00	1.998047e-02
4096000	-4.047133e+04	-1.128940e+02	2.594932e+01	1.019249e+00	1.421575e-02
4096500	-4.045365e+04	-1.163005e+02	2.726076e+01	1.040604e+00	1.439278e-02
4097000	-4.046265e+04	-1.199279e+02	2.872295e+01	1.073420e+00	2.302517e-02
4097500	-4.046377e+04	-1.174132e+02	2.768809e+01	1.083953e+00	1.355175e-02
4098000	-4.048017e+04	-1.098685e+02	2.478254e+01	1.146821e+00	2.508167e-02
4098500	-4.046715e+04	-1.168745e+02	2.748946e+01	1.040306e+00	2.150420e-02
4099000	-4.046395e+04	-1.133351e+02	2.609702e+01	1.070967e+00	1.829965e-02
4099500	-4.046940e+04	-1.120728e+02	2.564616e+01	1.003937e+00	1.449508e-02
4100000	-4.046920e+04	-1.109705e+02	2.521858e+01	1.054068e+00	3.164318e-02
4100500	-4.046233e+04	-1.165131e+02	2.737558e+01	9.643306e-01	1.091379e-02
4101000	-4.046440e+04	-1.146264e+02	2.661532e+01	1.012514e+00	6.502646e-03
4101500	-4.046867e+04	-1.170321e+02	2.755318e+01	1.038724e+00	4.811324e-03
4102000	-4.045562e+04	-1.161145e+02	2.721052e+01	9.813078e-01	1.606835e-02
4102500	-4.045266e+04	-1.191983e+02	2.843173e+01	1.045536e+00	1.351137e-02
4103000	-4.046454e+04	-1.153283e+02	2.681826e+01	1.192711e+00	2.194217e-02
4103500	-4.045228e+04	-1.139184e+02	2.632660e+01	1.053252e+00	1.492692e-02
4104000	-4.046347e+04	-1.184740e+02	2.813330e+01	1.047451e+00	2.014635e-02
4104500	-4.046657e+04	-1.115920e+02	2.541903e+01	1.132934e+00	2.631221e-02
4105000	-4.045790e+04	-1.196099e+02	2.862651e+01	9.870256e-01	9.527802e-03
4105500	-4.045405e+04	-1.186022e+02	2.818010e+01	1.061316e+00	1.718039e-02
4106000	-4.045740e+04	-1.130281e+02	2.598926e+01	1.047848e+00	1.653704e-02
4106500	-4.045584e+04	-1.156839e+02	2.699991e+01	1.084606e+00	1.659568e-02
4107000	-4.046717e+04	-1.140515e+02	2.640555e+01	9.807308e-01	1.028485e-02
4107500	-4.046865e+04	-1.164280e+02	2.729687e+01	1.077105e+00	2.826573e-02
4108000	-4.045727e+04	-1.126012e+02	2.581553e+01	1.080971e+00	1.727263e-02
4108500	-4.046267e+04	-1.110565e+02	2.526279e+01	1.020060e+00	1.682244e-02
4109000	-4.046145e+04	-1.102940e+02	2.499661e+01	9.831809e-01	9.929691e-03
4109500	-4.046409e+04	-1.120040e+02	2.562819e+01	9.831809e-01	7.643796e-03
4110000	-4.045780e+04	-1.162532e+02	2.722598e+01	1.081063e+00	1.888926e-02
4110500	-4.046676e+04	-1.165633e+02	2.737149e+01	1.024800e+00	1.987877e-02
4111000	-4.047466e+04	-1.141684e+02	2.644771e+01	9.882270e-01	2.680678e-02
4111500	-4.045196e+04	-1.124364e+02	2.575211e+01	1.084801e+00	1.774249e-02
4112000	-4.046243e+04	-1.162278e+02	2.725338e+01	9.864579e-01	3.029060e-02
4112500	-4.045036e+04	-1.198657e+02	2.871997e+01	1.018353e+00	1.145465e-02
4113000	-4.045466e+04	-1.150282e+02	2.675213e+01	1.062198e+00	1.661094e-02
4113500	-4.046970e+04	-1.169052e+02	2.752731e+01	9.764359e-01	1.311515e-02
4114000	-4.046123e+04	-1.206529e+02	2.905791e+01	9.996516e-01	9.500704e-03
4114500	-4.045225e+04	-1.187081e+02	2.824215e+01	1.015771e+00	8.713253e-03
4115000	-4.045477e+04	-1.197456e+02	2.866089e+01	1.040075e+00	2.027524e-02
4115500	-4.045664e+04	-1.178243e+02	2.788449e+01	1.008959e+00	1.856336e-02
4116000	-4.044775e+04	-1.180477e+02	2.796031e+01	1.045580e+00	1.947077e-02
4116500	-4.045481e+04	-1.166987e+02	2.740341e+01	1.080047e+00	1.290979e-02
4117000	-4.045647e+04	-1.136956e+02	2.620640e+01	1.144487e+00	1.918638e-02
4117500	-4.045946e+04	-1.128983e+02	2.594748e+01	1.028340e+00	8.812423e-03
4118000	-4.045866e+04	-1.141421e+02	2.640916e+01	1.061959e+00	1.124183e-02
4118500	-4.046558e+04	-1.162547e+02	2.720384e+01	1.138379e+00	1.531420e-02
4119000	-4.045194e+04	-1.221104e+02	2.968465e+01	9.861387e-01	1.456227e-02
4119500	-4.044852e+04	-1.158316e+02	2.706285e+01	1.072421e+00	9.581867e-03
4120000	-4.045646e+04	-1.192772e+02	2.844360e+01	1.095632e+00	2.062676e-02
4120500	-4.046341e+04	-1.160686e+02	2.718036e+01	1.011677e+00	2.717014e-02
4121000	-4.045955e+04	-1.141256e+02	2.638990e+01	1.095534e+00	1.910332e-02
4121500	-4.047040e+04	-1.160651e+02	2.717894e+01	1.011768e+00	1.937121e-02
4122000	-4.046864e+04	-1.243228e+02	3.069241e+01	8.943033e-01	6.755832e-03
4122500	-4.045722e+04	-1.155250e+02	2.695242e+01	1.046659e+00	2.636148e-02
4123000	-4.046830e+04	-1.148083e+02	2.668417e+01	1.016920e+00	1.699029e-02
4123500	-4.047208e+04	-1.228739e+02	2.997573e+01	1.076477e+00	1.225618e-02
4124000	-4.046099e+04	-1.162609e+02	2.725522e+01	1.014916e+00	3.369411e-02
4124500	-4.046249e+04	-1.091722e+02	2.457658e+01	1.021845e+00	1.477747e-02
4125000	-4.046788e+04	-1.146598e+02	2.660976e+01	1.060229e+00	1.381879e-02
4125500	-4.046648e+04	-1.143181e+02	2.650330e+01	9.937561e-01	1.393257e-02
4126000	-4.047043e+04	-1.177281e+02	2.780472e+01	1.109811e+00	2.330289e-02
4126500	-4.047219e+04	-1.122622e+02	2.569960e+01	1.050581e+00	2.891855e-02
4127000	-4.048088e+04	-1.123210e+02	2.571295e+01	1.073750e+00	1.567212e-02
4127500	-4.045322e+04	-1.181456e+02	2.802295e+01	9.894973e-01	6.382525e-03
4128000	-4.045373e+04	-1.159706e+02	2.713047e+01	1.039857e+00	9.225488e-03
4128500	-4.045628e+04	-1.138018e+02	2.629818e+01	1.010754e+00	2.992444e-02
4129000	-4.046800e+04	-1.236932e+02	3.031029e+01	1.129720e+00	2.150956e-02
4129500	-4.044993e+04	-1.204247e+02	2.896256e+01	9.978791e-01	1.705107e-02
4130000	-4.045990e+04	-1.138900e+02	2.628619e+01	1.130278e+00	1.956226e-02
4130500	-4.045612e+04	-1.140080e+02	2.635123e+01	1.078608e+00	1.480175e-02
4131000	-4.045960e+04	-1.108668e+02	2.518316e+01	1.046637e+00	1.780175e-02
4131500	-4.046650e+04	-1.188334e+02	2.828461e+01	1.037718e+00	2.575690e-02
4132000	-4.045128e+04	-1.158793e+02	2.711041e+01	9.994388e-01	1.919194e-02
4132500	-4.046935e+04	-1.159562e+02	2.710592e+01	1.087745e+00	1.919194e-02
4133000	-4.045299e+04	-1.174675e+02	2.772871e+01	1.037509e+00	1.263819e-02
4133500	-4.045729e+04	-1.162886e+02	2.725730e+01	1.037379e+00	1.569683e-02
4134000	-4.046226e+04	-1.147015e+02	2.660549e+01	1.112879e+00	1.003358e-02
4134500	-4.046126e+04	-1.125239e+02	2.579431e+01	1.060109e+00	1.086100e-02
4135000	-4.046463e+04	-1.127602e+02	2.587974e+01	1.069540e+00	1.847985e-02
4135500	-4.045741e+04	-1.145613e+02	2.658480e+01	1.026127e+00	1.552895e-02
4136000	-4.045741e+04	-1.114186e+02	2.539956e+01	1.012053e+00	1.559968e-02
4136500	-4.046473e+04	-1.188110e+02	2.829876e+01	9.808856e-01	1.493383e-02
4137000	-4.044658e+04	-1.167345e+02	2.745312e+01	9.912315e-01	1.213328e-02
4137500	-4.045329e+04	-1.138296e+02	2.627378e+01	1.102235e+00	2.102145e-02
4138000	-4.045497e+04	-1.141408e+02	2.640686e+01	1.066669e+00	7.675802e-03
4138500	-4.046405e+04	-1.185724e+02	2.816201e+01	1.075712e+00	1.342374e-02
4139000	-4.047324e+04	-1.174301e+02	2.768991e+01	1.096371e+00	1.132036e-02
4139500	-4.044998e+04	-1.172655e+02	2.764917e+01	1.032962e+00	1.846186e-02
4140000	-4.046024e+04	-1.140423e+02	2.638782e+01	1.017724e+00	7.991384e-03
4140500	-4.045511e+04	-1.168676e+02	2.745347e+01	1.123472e+00	1.814080e-02
4141000	-4.045081e+04	-1.150707e+02	2.676610e+01	1.068796e+00	1.997299e-02
4141500	-4.046095e+04	-1.175787e+02	2.774473e+01	1.108976e+00	2.008931e-02
4142000	-4.046486e+04	-1.101562e+02	2.492776e+01	1.034323e+00	9.956976e-03
4142500	-4.046695e+04	-1.159623e+02	2.713788e+01	1.012885e+00	1.042983e-02
4143000	-4.046375e+04	-1.162950e+02	2.725807e+01	1.041841e+00	1.786518e-02
4143500	-4.047200e+04	-1.203715e+02	2.893827e+01	1.002549e+00	1.518835e-02
4144000	-4.045073e+04	-1.145909e+02	2.655936e+01	1.121520e+00	1.117077e-02
4144500	-4.046432e+04	-1.149485e+02	2.671259e+01	1.084067e+00	1.794513e-02
4145000	-4.045425e+04	-1.139900e+02	2.635768e+01	1.043798e+00	1.899248e-02
4145500	-4.045817e+04	-1.167246e+02	2.742730e+01	1.046061e+00	1.953416e-02
4146000	-4.046599e+04	-1.120051e+02	2.558209e+01	1.107690e+00	2.911546e-02
4146500	-4.045671e+04	-1.132455e+02	2.605258e+01	1.098247e+00	1.354318e-02
4147000	-4.046808e+04	-1.211271e+02	2.925765e+01	1.001759e+00	7.128617e-03
4147500	-4.047243e+04	-1.089420e+02	2.451690e+01	9.580758e-01	3.165542e-03
4148000	-4.047350e+04	-1.141460e+02	2.642019e+01	1.037185e+00	1.974150e-02
4148500	-4.045898e+04	-1.141049e+02	2.641314e+01	1.014456e+00	2.161200e-02
4149000	-4.046731e+04	-1.131075e+02	2.600818e+01	1.077295e+00	1.711978e-02
4149500	-4.046431e+04	-1.161029e+02	2.717267e+01	1.065432e+00	1.455913e-02
4150000	-4.046027e+04	-1.163617e+02	2.726003e+01	1.103639e+00	1.173097e-02
4150500	-4.046296e+04	-1.119151e+02	2.553932e+01	1.132473e+00	1.623577e-02
4151000	-4.046217e+04	-1.158647e+02	2.706223e+01	1.107033e+00	1.675301e-02
4151500	-4.045326e+04	-1.141175e+02	2.640080e+01	1.059158e+00	1.371592e-02
4152000	-4.047093e+04	-1.124589e+02	2.578903e+01	1.009096e+00	1.740789e-02
4152500	-4.047395e+04	-1.140349e+02	2.636018e+01	1.082207e+00	2.667025e-02
4153000	-4.046318e+04	-1.127240e+02	2.589848e+01	9.837767e-01	1.309704e-02
4153500	-4.045051e+04	-1.164700e+02	2.731805e+01	1.065767e+00	1.309704e-02
4154000	-4.045512e+04	-1.158872e+02	2.708631e+01	1.068466e+00	2.050736e-02
4154500	-4.046805e+04	-1.174510e+02	2.771359e+01	1.058465e+00	1.744287e-02
4155000	-4.045044e+04	-1.160116e+02	2.713907e+01	1.059100e+00	1.393518e-02
4155500	-4.045858e+04	-1.142291e+02	2.643723e+01	1.076067e+00	1.256051e-02
4156000	-4.047073e+04	-1.203408e+02	2.890664e+01	1.047185e+00	1.888731e-02
4156500	-4.046205e+04	-1.105875e+02	2.505505e+01	1.116785e+00	1.077703e-02
4157000	-4.046497e+04	-1.137077e+02	2.624287e+01	1.061165e+00	1.763928e-02
4157500	-4.045880e+04	-1.138766e+02	2.633302e+01	9.947107e-01	1.358768e-02
4158000	-4.046878e+04	-1.147106e+02	2.664537e+01	1.019205e+00	7.914563e-03
4158500	-4.045368e+04	-1.147139e+02	2.666101e+01	9.822338e-01	1.225811e-02
4159000	-4.047327e+04	-1.198222e+02	2.871139e+01	9.953967e-01	2.515074e-02
4159500	-4.045404e+04	-1.143265e+02	2.650382e+01	1.000789e+00	1.548736e-02
4160000	-4.046206e+04	-1.150790e+02	2.674009e+01	1.143883e+00	2.539531e-02
4160500	-4.046197e+04	-1.164779e+02	2.733367e+01	1.034412e+00	1.965035e-02
4161000	-4.046839e+04	-1.106631e+02	2.510097e+01	1.066926e+00	6.900763e-03
4161500	-4.046092e+04	-1.189049e+02	2.831525e+01	1.034665e+00	1.290757e-02
4162000	-4.046164e+04	-1.122968e+02	2.570409e+01	1.073253e+00	2.045402e-02
4162500	-4.046402e+04	-1.149403e+02	2.670049e+01	1.107026e+00	1.004794e-02
4163000	-4.046512e+04	-1.132386e+02	2.606158e+01	1.067657e+00	1.963533e-02
4163500	-4.045864e+04	-1.147572e+02	2.663172e+01	1.100964e+00	1.914630e-02
4164000	-4.045735e+04	-1.171563e+02	2.757801e+01	1.100964e+00	1.905853e-02
4164500	-4.047210e+04	-1.115851e+02	2.543201e+01	1.091066e+00	1.413470e-02
4165000	-4.046874e+04	-1.087703e+02	2.442026e+01	1.056717e+00	1.327974e-02
4165500	-4.046088e+04	-1.104145e+02	2.501615e+01	1.050221e+00	1.271215e-02
4166000	-4.045407e+04	-1.139193e+02	2.631444e+01	1.085807e+00	1.695533e-02
4166500	-4.046802e+04	-1.134188e+02	2.615740e+01	9.960595e-01	1.513605e-02
4167000	-4.046655e+04	-1.171244e+02	2.765416e+01	8.794706e-01	6.597480e-03
4167500	-4.045605e+04	-1.106454e+02	2.509886e+01	1.055004e+00	2.007948e-02
4168000	-4.045680e+04	-1.165897e+02	2.736472e+01	1.068118e+00	9.655450e-03
4168500	-4.046442e+04	-1.130218e+02	2.597100e+01	1.089690e+00	1.923674e-02
4169000	-4.045597e+04	-1.170234e+02	2.757100e+01	9.855746e-01	1.078453e-02
4169500	-4.045767e+04	-1.113456e+02	2.533140e+01	1.123257e+00	2.128010e-02
4170000	-4.045853e+04	-1.149581e+02	2.674874e+01	1.000843e+00	1.259543e-02
4170500	-4.047632e+04	-1.154571e+02	2.690340e+01	1.103780e+00	1.276958e-02
4171000	-4.046171e+04	-1.104326e+02	2.502692e+01	1.038809e+00	2.128004e-02
4171500	-4.046298e+04	-1.129711e+02	2.594162e+01	1.116621e+00	2.603696e-02
4172000	-4.045958e+04	-1.157726e+02	2.701826e+01	1.126680e+00	2.276981e-02
4172500	-4.045750e+04	-1.158754e+02	2.708657e+01	1.055931e+00	2.412233e-02
4173000	-4.047510e+04	-1.120724e+02	2.562374e+01	1.063509e+00	2.377217e-02
4173500	-4.046715e+04	-1.098441e+02	2.480918e+01	1.048843e+00	9.917858e-03
4174000	-4.046559e+04	-1.094799e+02	2.467755e+01	1.048843e+00	1.152315e-02
4174500	-4.047009e+04	-1.130445e+02	2.597937e+01	1.090337e+00	1.585796e-02
4175000	-4.046201e+04	-1.162661e+02	2.720895e+01	1.136961e+00	2.088671e-02
4175500	-4.046242e+04	-1.147828e+02	2.662973e+01	1.131651e+00	1.885423e-02
4176000	-4.045978e+04	-1.145436e+02	2.652866e+01	1.153529e+00	2.187946e-02
4176500	-4.046053e+04	-1.127752e+02	2.585344e+01	1.154304e+00	1.773626e-02
4177000	-4.045652e+04	-1.142951e+02	2.648086e+01	1.028925e+00	2.631287e-02
4177500	-4.047039e+04	-1.192506e+02	2.847345e+01	9.968856e-01	1.623486e-02
4178000	-4.047569e+04	-1.104670e+02	2.501546e+01	1.104617e+00	1.623486e-02
4178500	-4.047027e+04	-1.204123e+02	2.890418e+01	1.124475e+00	2.167761e-02
4179000	-4.045570e+04	-1.168262e+02	2.747751e+01	1.021909e+00	1.349962e-02
4179500	-4.046058e+04	-1.156053e+02	2.698249e+01	1.050411e+00	1.519720e-02
4180000	-4.045598e+04	-1.144069e+02	2.651570e+01	1.050411e+00	7.833559e-03
4180500	-4.046286e+04	-1.101008e+02	2.490175e+01	1.050411e+00	9.676969e-03
4181000	-4.045820e+04	-1.142825e+02	2.645208e+01	1.090932e+00	2.387997e-02
4181500	-4.045818e+04	-1.123383e+02	2.573114e+01	1.042618e+00	1.148252e-02
4182000	-4.045636e+04	-1.116513e+02	2.549468e+01	9.885528e-01	2.571051e-02
4182500	-4.046409e+04	-1.121183e+02	2.561412e+01	1.135161e+00	2.724577e-02
4183000	-4.046884e+04	-1.155198e+02	2.694895e+01	1.050277e+00	9.486651e-03
4183500	-4.047355e+04	-1.163407e+02	2.726897e+01	1.060026e+00	1.818178e-02
4184000	-4.046548e+04	-1.136370e+02	2.623619e+01	1.007880e+00	7.980761e-03
4184500	-4.047128e+04	-1.140601e+02	2.636169e+01	1.103456e+00	1.931782e-02
4185000	-4.046929e+04	-1.127762e+02	2.589637e+01	1.041474e+00	9.106229e-03
4185500	-4.045346e+04	-1.165020e+02	2.735190e+01	1.012674e+00	9.106229e-03
4186000	-4.046113e+04	-1.180725e+02	2.795875e+01	1.074127e+00	8.439315e-03
4186500	-4.044998e+04	-1.125080e+02	2.578458e+01	1.070042e+00	1.346266e-02
4187000	-4.046003e+04	-1.176228e+02	2.778851e+01	1.044575e+00	1.366556e-02
4187500	-4.045989e+04	-1.177071e+02	2.784153e+01	9.977474e-01	1.627081e-02
4188000	-4.045102e+04	-1.131835e+02	2.605274e+01	1.035898e+00	1.185154e-02
4188500	-4.046675e+04	-1.139464e+02	2.633943e+01	1.047801e+00	2.037745e-02
4189000	-4.045070e+04	-1.181669e+02	2.798572e+01	1.102195e+00	2.538047e-02
4189500	-4.045724e+04	-1.198888e+02	2.866468e+01	1.174182e+00	2.003526e-02
4190000	-4.045656e+04	-1.166330e+02	2.738722e+01	1.054966e+00	1.905682e-02
4190500	-4.046329e+04	-1.190005e+02	2.834140e+01	1.066695e+00	1.959612e-02
4191000	-4.047049e+04	-1.131671e+02	2.603011e+01	1.079124e+00	2.103101e-02
4191500	-4.046581e+04	-1.165048e+02	2.731919e+01	1.097671e+00	1.913225e-02
4192000	-4.045667e+04	-1.163799e+02	2.725090e+01	1.144853e+00	1.446628e-02
4192500	-4.047573e+04	-1.132248e+02	2.605941e+01	1.059592e+00	1.546130e-02
4193000	-4.045194e+04	-1.143324e+02	2.647420e+01	1.083447e+00	1.815030e-02
4193500	-4.047214e+04	-1.117364e+02	2.548830e+01	1.090789e+00	1.571263e-02
4194000	-4.045805e+04	-1.190610e+02	2.833202e+01	1.150024e+00	2.592205e-02
4194500	-4.045677e+04	-1.179618e+02	2.790462e+01	1.096773e+00	1.835719e-02
4195000	-4.046962e+04	-1.133216e+02	2.609614e+01	1.059771e+00	2.414461e-02
4195500	-4.047014e+04	-1.213713e+02	2.931682e+01	1.106671e+00	2.462659e-02
4196000	-4.046359e+04	-1.170102e+02	2.752393e+01	1.089898e+00	2.069459e-02
4196500	-4.045491e+04	-1.157738e+02	2.705349e+01	1.038316e+00	2.048888e-02
4197000	-4.046137e+04	-1.191077e+02	2.842877e+01	9.620228e-01	2.048888e-02
4197500	-4.047762e+04	-1.149771e+02	2.674774e+01	1.022359e+00	2.148635e-02
4198000	-4.046016e+04	-1.137276e+02	2.627563e+01	9.954146e-01	1.183945e-02
4198500	-4.046776e+04	-1.237509e+02	3.037822e+01	1.032915e+00	2.011303e-02
4199000	-4.045715e+04	-1.161557e+02	2.718616e+01	1.084056e+00	2.366097e-02
4199500	-4.046017e+04	-1.113127e+02	2.531789e+01	1.126861e+00	2.642734e-02
4200000	-4.046158e+04	-1.184442e+02	2.813227e+01	1.020150e+00	1.987495e-02
4200500	-4.045587e+04	-1.160068e+02	2.714849e+01	1.030514e+00	1.229493e-02
4201000	-4.046276e+04	-1.166227e+02	2.743058e+01	9.359601e-01	1.103390e-02
4201500	-4.046857e+04	-1.149530e+02	2.669921e+01	1.123000e+00	2.541216e-02
4202000	-4.046205e+04	-1.168516e+02	2.750627e+01	9.753879e-01	1.003302e-02
4202500	-4.047233e+04	-1.144108e+02	2.650231e+01	1.088998e+00	1.782781e-02
4203000	-4.046339e+04	-1.152420e+02	2.686486e+01	9.871386e-01	5.851375e-03
4203500	-4.046992e+04	-1.161040e+02	2.719651e+01	1.006198e+00	1.253110e-02
4204000	-4.046735e+04	-1.170624e+02	2.755282e+01	1.069965e+00	3.019822e-02
4204500	-4.045937e+04	-1.151302e+02	2.677853e+01	1.096512e+00	1.866966e-02
4205000	-4.046427e+04	-1.132651e+02	2.606628e+01	1.081811e+00	2.241346e-02
4205500	-4.046975e+04	-1.126324e+02	2.582694e+01	1.081811e+00	2.120801e-02
4206000	-4.045134e+04	-1.182056e+02	2.804076e+01	1.005783e+00	2.560951e-02
4206500	-4.046938e+04	-1.175449e+02	2.772841e+01	1.115544e+00	1.589739e-02
4207000	-4.045562e+04	-1.201980e+02	2.884709e+01	1.046437e+00	2.191803e-02
4207500	-4.046898e+04	-1.151876e+02	2.679355e+01	1.115315e+00	1.602013e-02
4208000	-4.046447e+04	-1.151502e+02	2.679510e+01	1.073977e+00	1.693024e-02
4208500	-4.046682e+04	-1.132936e+02	2.607657e+01	1.083197e+00	1.689310e-02
4209000	-4.046273e+04	-1.170181e+02	2.756434e+01	9.969263e-01	2.400443e-02
4209500	-4.045535e+04	-1.227725e+02	2.990838e+01	1.130252e+00	2.217820e-02
4210000	-4.046711e+04	-1.151811e+02	2.681050e+01	1.065399e+00	1.692699e-02
4210500	-4.045965e+04	-1.213803e+02	2.933329e+01	1.076959e+00	2.121760e-02
4211000	-4.047353e+04	-1.137127e+02	2.627916e+01	9.712841e-01	1.101641e-02
4211500	-4.046251e+04	-1.148660e+02	2.667966e+01	1.086303e+00	2.106030e-02
4212000	-4.046738e+04	-1.155638e+02	2.695783e+01	1.071735e+00	1.979189e-02
4212500	-4.046053e+04	-1.174880e+02	2.773828e+01	1.034228e+00	1.099664e-02
4213000	-4.046262e+04	-1.111277e+02	2.526985e+01	1.072071e+00	2.189741e-02
4213500	-4.046151e+04	-1.188152e+02	2.826190e+01	1.074805e+00	1.334083e-02
4214000	-4.047013e+04	-1.131608e+02	2.604728e+01	1.027493e+00	1.554685e-02
4214500	-4.046253e+04	-1.126399e+02	2.585236e+01	1.021917e+00	1.733673e-02
4215000	-4.046892e+04	-1.093070e+02	2.463637e+01	9.903178e-01	1.012156e-02
4215500	-4.045122e+04	-1.168448e+02	2.748434e+01	1.023430e+00	1.353567e-02
4216000	-4.047750e+04	-1.142448e+02	2.645369e+01	1.049027e+00	1.091525e-02
4216500	-4.045499e+04	-1.176968e+02	2.778295e+01	1.132363e+00	1.511535e-02
4217000	-4.046440e+04	-1.172416e+02	2.763055e+01	1.055452e+00	1.950543e-02
4217500	-4.046121e+04	-1.107000e+02	2.510835e+01	1.083710e+00	1.803001e-02
4218000	-4.046341e+04	-1.150344e+02	2.672557e+01	1.136633e+00	2.581449e-02
4218500	-4.046542e+04	-1.124480e+02	2.575731e+01	1.082611e+00	1.418117e-02
4219000	-4.047004e+04	-1.166831e+02	2.740316e+01	1.065110e+00	1.765340e-02
4219500	-4.045895e+04	-1.135063e+02	2.619059e+01	9.965596e-01	9.169319e-03
4220000	-4.046483e+04	-1.180195e+02	2.797833e+01	9.729868e-01	1.441286e-02
4220500	-4.045886e+04	-1.156073e+02	2.698012e+01	1.058354e+00	1.336138e-02
4221000	-4.046073e+04	-1.156637e+02	2.701734e+01	1.020085e+00	3.048734e-03
4221500	-4.047368e+04	-1.206679e+02	2.907654e+01	9.704713e-01	9.246219e-03
4222000	-4.046611e+04	-1.144763e+02	2.655595e+01	1.015719e+00	1.802393e-02
4222500	-4.046554e+04	-1.172372e+02	2.764094e+01	1.025152e+00	2.660479e-02
4223000	-4.045831e+04	-1.126605e+02	2.582410e+01	1.117522e+00	2.684647e-02
4223500	-4.046770e+04	-1.197985e+02	2.864829e+01	1.123188e+00	1.553300e-02
4224000	-4.046448e+04	-1.124760e+02	2.578428e+01	1.038878e+00	6.474192e-03
4224500	-4.045666e+04	-1.119438e+02	2.552566e+01	1.197816e+00	2.300705e-02
4225000	-4.046258e+04	-1.096019e+02	2.466775e+01	1.198073e+00	2.300705e-02
4225500	-4.045995e+04	-1.174458e+02	2.771806e+01	1.042139e+00	1.780174e-02
4226000	-4.046738e+04	-1.133473e+02	2.608941e+01	1.103199e+00	2.181475e-02
4226500	-4.047001e+04	-1.133335e+02	2.614059e+01	9.549273e-01	9.628210e-03
4227000	-4.046414e+04	-1.191051e+02	2.841652e+01	9.891070e-01	1.490049e-02
4227500	-4.046423e+04	-1.189080e+02	2.830712e+01	1.057513e+00	1.274098e-02
4228000	-4.046151e+04	-1.169068e+02	2.747918e+01	1.098291e+00	1.503165e-02
4228500	-4.046498e+04	-1.136654e+02	2.622323e+01	1.070172e+00	1.812017e-02
4229000	-4.046244e+04	-1.179344e+02	2.790072e+01	1.078980e+00	1.958435e-02
4229500	-4.045840e+04	-1.177996e+02	2.784595e+01	1.079319e+00	2.037971e-02
4230000	-4.047323e+04	-1.134826e+02	2.615407e+01	1.068623e+00	1.969087e-02
4230500	-4.046537e+04	-1.144916e+02	2.657063e+01	9.930229e-01	1.485573e-02
4231000	-4.047026e+04	-1.181176e+02	2.797652e+01	1.075555e+00	1.718769e-02
4231500	-4.045820e+04	-1.185657e+02	2.816959e+01	1.050470e+00	1.457971e-02
4232000	-4.046173e+04	-1.197820e+02	2.867252e+01	1.048473e+00	2.064182e-02
4232500	-4.045824e+04	-1.111438e+02	2.526404e+01	1.103878e+00	2.132864e-02
4233000	-4.047189e+04	-1.173044e+02	2.763448e+01	1.108438e+00	2.748185e-02
4233500	-4.045583e+04	-1.186360e+02	2.820399e+01	1.036811e+00	2.478991e-02
4234000	-4.045765e+04	-1.188744e+02	2.830780e+01	1.022333e+00	1.808424e-02
4234500	-4.046683e+04	-1.111416e+02	2.526512e+01	1.098819e+00	1.282097e-02
4235000	-4.045828e+04	-1.103074e+02	2.496108e+01	1.094039e+00	1.756178e-02
4235500	-4.045417e+04	-1.133110e+02	2.607882e+01	1.094737e+00	2.011684e-02
4236000	-4.045864e+04	-1.164795e+02	2.731371e+01	1.086228e+00	3.122780e-02
4236500	-4.046379e+04	-1.156140e+02	2.699078e+01	1.037966e+00	1.859761e-02
4237000	-4.045787e+04	-1.142737e+02	2.645630e+01	1.071142e+00	1.719685e-02
4237500	-4.045505e+04	-1.187543e+02	2.825948e+01	1.019801e+00	1.814173e-02
4238000	-4.046553e+04	-1.137289e+02	2.625290e+01	1.056142e+00	1.322165e-02
4238500	-4.046268e+04	-1.162885e+02	2.723133e+01	1.102836e+00	2.191475e-02
4239000	-4.046450e+04	-1.170021e+02	2.755742e+01	9.981852e-01	1.573241e-02
4239500	-4.046144e+04	-1.180897e+02	2.797502e+01	1.051345e+00	1.417219e-02
4240000	-4.045893e+04	-1.160777e+02	2.719443e+01	9.851664e-01	1.417219e-02
4240500	-4.046123e+04	-1.159638e+02	2.712205e+01	1.054409e+00	1.641056e-02
4241000	-4.046170e+04	-1.124990e+02	2.577423e+01	1.088539e+00	2.204736e-02
4241500	-4.047859e+04	-1.117498e+02	2.550524e+01	1.058671e+00	1.528413e-02
4242000	-4.047141e+04	-1.140479e+02	2.633551e+01	1.159460e+00	1.827207e-02
4242500	-4.047154e+04	-1.056546e+02	2.332288e+01	1.085405e+00	1.511581e-02
4243000	-4.045837e+04	-1.164735e+02	2.732111e+01	1.061533e+00	2.513604e-02
4243500	-4.045893e+04	-1.127259e+02	2.588337e+01	1.025700e+00	2.131688e-02
4244000	-4.047756e+04	-1.192663e+02	2.847982e+01	9.971196e-01	1.368576e-02
4244500	-4.047417e+04	-1.140709e+02	2.640612e+01	9.986651e-01	1.151469e-02
4245000	-4.047001e+04	-1.173264e+02	2.768979e+01	9.929839e-01	1.029179e-02
4245500	-4.045691e+04	-1.156813e+02	2.704690e+01	9.626022e-01	1.285091e-02
4246000	-4.045948e+04	-1.156240e+02	2.699911e+01	1.026757e+00	1.724057e-02
4246500	-4.045733e+04	-1.188941e+02	2.830949e+01	1.037884e+00	1.407589e-02
4247000	-4.046587e+04	-1.145510e+02	2.654231e+01	1.125668e+00	1.201497e-02
4247500	-4.045594e+04	-1.164144e+02	2.729662e+01	1.064160e+00	1.726743e-02
4248000	-4.045577e+04	-1.109918e+02	2.518238e+01	1.173785e+00	2.763310e-02
4248500	-4.046288e+04	-1.160427e+02	2.714345e+01	1.079132e+00	2.186904e-02
4249000	-4.046179e+04	-1.166242e+02	2.737400e+01	1.079390e+00	2.186904e-02
4249500	-4.046266e+04	-1.091466e+02	2.455349e+01	1.060665e+00	2.842824e-02
4250000	-4.046797e+04	-1.154933e+02	2.694287e+01	1.039336e+00	1.171801e-02
4250500	-4.047752e+04	-1.248576e+02	3.082936e+01	1.121530e+00	2.405514e-02
4251000	-4.046331e+04	-1.137189e+02	2.624572e+01	1.064878e+00	1.639861e-02
4251500	-4.045746e+04	-1.151809e+02	2.680966e+01	1.067375e+00	1.935741e-02
4252000	-4.045882e+04	-1.191404e+02	2.839879e+01	1.067375e+00	2.314632e-02
4252500	-4.046321e+04	-1.184087e+02	2.812951e+01	9.914572e-01	1.127161e-02
4253000	-4.046775e+04	-1.186159e+02	2.818154e+01	1.071512e+00	1.065181e-02
4253500	-4.046790e+04	-1.147772e+02	2.665828e+01	1.052466e+00	1.825757e-02
4254000	-4.046307e+04	-1.143026e+02	2.646444e+01	1.078960e+00	1.606579e-02
4254500	-4.046368e+04	-1.157898e+02	2.704357e+01	1.079531e+00	2.138595e-02
4255000	-4.046237e+04	-1.199214e+02	2.870425e+01	1.111767e+00	2.218857e-02
4255500	-4.046424e+04	-1.125143e+02	2.578593e+01	1.072711e+00	2.585912e-02
4256000	-4.045606e+04	-1.135135e+02	2.616428e+01	1.072711e+00	2.290074e-02
4256500	-4.047042e+04	-1.119970e+02	2.563879e+01	9.477959e-01	9.404920e-03
4257000	-4.045501e+04	-1.166352e+02	2.736456e+01	1.114099e+00	1.671101e-02
4257500	-4.046272e+04	-1.168111e+02	2.746046e+01	1.049441e+00	9.436204e-03
4258000	-4.046012e+04	-1.167698e+02	2.743754e+01	1.065584e+00	2.344108e-02
4258500	-4.046582e+04	-1.176412e+02	2.774846e+01	1.162154e+00	2.776123e-02
4259000	-4.045789e+04	-1.124577e+02	2.575896e+01	1.087885e+00	1.464114e-02
4259500	-4.046274e+04	-1.142310e+02	2.645388e+01	1.034817e+00	2.006862e-02
4260000	-4.046783e+04	-1.217930e+02	2.951383e+01	1.066643e+00	1.708054e-02
4260500	-4.046200e+04	-1.144822e+02	2.652519e+01	1.101157e+00	1.251451e-02
4261000	-4.045679e+04	-1.177882e+02	2.787407e+01	9.985905e-01	8.836054e-03
4261500	-4.046676e+04	-1.176828e+02	2.779827e+01	1.080445e+00	2.124871e-02
4262000	-4.046986e+04	-1.141718e+02	2.645372e+01	9.760117e-01	1.053167e-02
4262500	-4.045965e+04	-1.163668e+02	2.730020e+01	1.007484e+00	8.662351e-03
4263000	-4.045980e+04	-1.103866e+02	2.499050e+01	1.092615e+00	2.164447e-02
4263500	-4.045941e+04	-1.174186e+02	2.770562e+01	1.045833e+00	1.440510e-02
4264000	-4.046156e+04	-1.148979e+02	2.667364e+01	1.133700e+00	2.298053e-02
4264500	-4.045143e+04	-1.176953e+02	2.780096e+01	1.086305e+00	2.554903e-02
4265000	-4.046418e+04	-1.113300e+02	2.533359e+01	1.101730e+00	1.188677e-02
4265500	-4.046021e+04	-1.154897e+02	2.695683e+01	1.000153e+00	1.842308e-02
4266000	-4.045824e+04	-1.126157e+02	2.583363e+01	1.047377e+00	1.808012e-02
4266500	-4.045648e+04	-1.135992e+02	2.620665e+01	1.047377e+00	1.237311e-02
4267000	-4.045571e+04	-1.159522e+02	2.710802e+01	1.078408e+00	2.048917e-02
4267500	-4.045548e+04	-1.113821e+02	2.536969e+01	1.056241e+00	1.495908e-02
4268000	-4.046142e+04	-1.139898e+02	2.636367e+01	1.028022e+00	1.516503e-02
4268500	-4.046069e+04	-1.169564e+02	2.754322e+01	9.878512e-01	1.516503e-02
4269000	-4.046037e+04	-1.158538e+02	2.708054e+01	1.049688e+00	1.614989e-02
4269500	-4.046225e+04	-1.149331e+02	2.671013e+01	1.074969e+00	2.254586e-02
4270000	-4.045758e+04	-1.181757e+02	2.800130e+01	1.072743e+00	2.412813e-02
4270500	-4.046235e+04	-1.152740e+02	2.684092e+01	1.080444e+00	1.231084e-02
4271000	-4.045940e+04	-1.145865e+02	2.656527e+01	1.101801e+00	1.383016e-02
4271500	-4.046663e+04	-1.173376e+02	2.767211e+01	1.048053e+00	1.754526e-02
4272000	-4.045649e+04	-1.131609e+02	2.603425e+01	1.061980e+00	2.135318e-02
4272500	-4.045904e+04	-1.175505e+02	2.775231e+01	1.061980e+00	2.152224e-02
4273000	-4.046190e+04	-1.174508e+02	2.774000e+01	9.927311e-01	1.324286e-02
4273500	-4.046347e+04	-1.140645e+02	2.638638e+01	1.043614e+00	1.746938e-02
4274000	-4.046037e+04	-1.080529e+02	2.416256e+01	1.065320e+00	2.507148e-02
4274500	-4.045375e+04	-1.091620e+02	2.456685e+01	1.038760e+00	1.148767e-02
4275000	-4.046733e+04	-1.176068e+02	2.776497e+01	1.086858e+00	1.737903e-02
4275500	-4.045419e+04	-1.191201e+02	2.840107e+01	1.041591e+00	1.822347e-02
4276000	-4.045852e+04	-1.130076e+02	2.599800e+01	1.004227e+00	1.864294e-02
4276500	-4.046644e+04	-1.125680e+02	2.580893e+01	1.065280e+00	1.637831e-02
4277000	-4.045871e+04	-1.172477e+02	2.763766e+01	1.043857e+00	1.764393e-02
4277500	-4.046414e+04	-1.116447e+02	2.546070e+01	1.073377e+00	1.556732e-02
4278000	-4.046291e+04	-1.148859e+02	2.669439e+01	1.068318e+00	1.967842e-02
4278500	-4.046405e+04	-1.102288e+02	2.493019e+01	1.100269e+00	2.713259e-02
4279000	-4.046339e+04	-1.171835e+02	2.758211e+01	1.118028e+00	2.008239e-02
4279500	-4.047403e+04	-1.173852e+02	2.766448e+01	1.114654e+00	1.337976e-02
4280000	-4.045627e+04	-1.150388e+02	2.676858e+01	1.030608e+00	1.627210e-02
4280500	-4.045175e+04	-1.159131e+02	2.708789e+01	1.090278e+00	2.312272e-02
4281000	-4.047432e+04	-1.157639e+02	2.703454e+01	1.076610e+00	1.773342e-02
4281500	-4.045531e+04	-1.153639e+02	2.687637e+01	1.079638e+00	1.297489e-02
4282000	-4.046520e+04	-1.181194e+02	2.796380e+01	1.108622e+00	1.957286e-02
4282500	-4.046892e+04	-1.145963e+02	2.658421e+01	1.062665e+00	9.520674e-03
4283000	-4.046941e+04	-1.186054e+02	2.818693e+01	1.047747e+00	1.210723e-02
4283500	-4.045300e+04	-1.210440e+02	2.922326e+01	9.997391e-01	1.013905e-02
4284000	-4.046386e+04	-1.197520e+02	2.865956e+01	1.049604e+00	1.779679e-02
4284500	-4.046871e+04	-1.158293e+02	2.706404e+01	1.067050e+00	1.318870e-02
4285000	-4.047553e+04	-1.163041e+02	2.726711e+01	1.028209e+00	1.052947e-02
4285500	-4.046534e+04	-1.169426e+02	2.749361e+01	1.098027e+00	1.743620e-02
4286000	-4.047004e+04	-1.115787e+02	2.542500e+01	1.103571e+00	1.430976e-02
4286500	-4.045985e+04	-1.122546e+02	2.570792e+01	1.020863e+00	1.116907e-02
4287000	-4.046499e+04	-1.178106e+02	2.787309e+01	1.023311e+00	1.919073e-02
4287500	-4.046401e+04	-1.147464e+02	2.666883e+01	9.945694e-01	2.076300e-02
4288000	-4.046237e+04	-1.148720e+02	2.669694e+01	1.047798e+00	1.666446e-02
4288500	-4.045369e+04	-1.158807e+02	2.713286e+01	9.440016e-01	1.404609e-02
4289000	-4.045184e+04	-1.180304e+02	2.799249e+01	9.490395e-01	1.470449e-02
4289500	-4.045671e+04	-1.132994e+02	2.608617e+01	1.063811e+00	3.022790e-02
4290000	-4.047035e+04	-1.154518e+02	2.690427e+01	1.096323e+00	4.042461e-02
4290500	-4.046530e+04	-1.139557e+02	2.635733e+01	1.010404e+00	2.593264e-02
4291000	-4.046462e+04	-1.182466e+02	2.806354e+01	9.908707e-01	1.647635e-02
4291500	-4.044698e+04	-1.186831e+02	2.821583e+01	1.054960e+00	1.674039e-02
4292000	-4.045493e+04	-1.220304e+02	2.961103e+01	1.077358e+00	2.012036e-02
4292500	-4.046256e+04	-1.159716e+02	2.712831e+01	1.046411e+00	1.792890e-02
4293000	-4.046483e+04	-1.123902e+02	2.574939e+01	1.045832e+00	3.021575e-02
4293500	-4.046794e+04	-1.186661e+02	2.821948e+01	1.029067e+00	1.036275e-02
4294000	-4.047596e+04	-1.182754e+02	2.806213e+01	1.023105e+00	1.913613e-02
4294500	-4.046527e+04	-1.134333e+02	2.614319e+01	1.047869e+00	9.727955e-03
4295000	-4.045584e+04	-1.197656e+02	2.869637e+01	9.748239e-01	1.697860e-02
4295500	-4.046243e+04	-1.147591e+02	2.667597e+01	9.889101e-01	1.645309e-02
4296000	-4.047192e+04	-1.193459e+02	2.849338e+01	1.043930e+00	2.244035e-02
4296500	-4.045336e+04	-1.224736e+02	2.985961e+01	9.438919e-01	1.147835e-02
4297000	-4.046008e+04	-1.155228e+02	2.696265e+01	1.018433e+00	1.494844e-02
4297500	-4.046693e+04	-1.141007e+02	2.639654e+01	1.053400e+00	2.145465e-02
4298000	-4.046144e+04	-1.158382e+02	2.709816e+01	9.893463e-01	1.567114e-02
4298500	-4.045298e+04	-1.137045e+02	2.623733e+01	1.072368e+00	2.507792e-02
4299000	-4.046895e+04	-1.157455e+02	2.702558e+01	1.080976e+00	1.842571e-02
4299500	-4.046942e+04	-1.177870e+02	2.786640e+01	1.016312e+00	1.842571e-02
4300000	-4.046304e+04	-1.161548e+02	2.721742e+01	1.004184e+00	1.196611e-02
4300500	-4.046372e+04	-1.172571e+02	2.763271e+01	1.065523e+00	1.278634e-02
4301000	-4.046276e+04	-1.145095e+02	2.655064e+01	1.062657e+00	1.320627e-02
4301500	-4.047077e+04	-1.198333e+02	2.870981e+01	1.010260e+00	2.505586e-02
4302000	-4.046031e+04	-1.164235e+02	2.729174e+01	1.085513e+00	1.567408e-02
4302500	-4.046130e+04	-1.145871e+02	2.656469e+01	1.103889e+00	2.132203e-02
4303000	-4.046450e+04	-1.107212e+02	2.510589e+01	1.111564e+00	1.840820e-02
4303500	-4.046547e+04	-1.106361e+02	2.511629e+01	9.980793e-01	2.366274e-02
4304000	-4.046271e+04	-1.174000e+02	2.771427e+01	1.005764e+00	1.787400e-02
4304500	-4.046861e+04	-1.150070e+02	2.671085e+01	1.147066e+00	2.558131e-02
4305000	-4.047121e+04	-1.198165e+02	2.867967e+01	1.065818e+00	3.459442e-02
4305500	-4.046343e+04	-1.078231e+02	2.402980e+01	1.212397e+00	1.779857e-02
4306000	-4.045417e+04	-1.118602e+02	2.554069e+01	1.073815e+00	1.551971e-02
4306500	-4.047196e+04	-1.094177e+02	2.467405e+01	9.964429e-01	1.034574e-02
4307000	-4.046754e+04	-1.164292e+02	2.732233e+01	1.014168e+00	8.902926e-03
4307500	-4.046508e+04	-1.155668e+02	2.698905e+01	9.951476e-01	1.469291e-02
4308000	-4.046224e+04	-1.143977e+02	2.651039e+01	1.054951e+00	1.130796e-02
4308500	-4.046909e+04	-1.179725e+02	2.792595e+01	1.054951e+00	1.960941e-02
4309000	-4.046543e+04	-1.170666e+02	2.753322e+01	1.123108e+00	1.863607e-02
4309500	-4.045941e+04	-1.146257e+02	2.661977e+01	1.000266e+00	1.626492e-02
4310000	-4.046867e+04	-1.185121e+02	2.814583e+01	1.054911e+00	2.177424e-02
4310500	-4.046157e+04	-1.177846e+02	2.786556e+01	1.015975e+00	2.413988e-02
4311000	-4.046339e+04	-1.131507e+02	2.606267e+01	9.769421e-01	1.706878e-02
4311500	-4.046008e+04	-1.188151e+02	2.827606e+01	1.040191e+00	1.268411e-02
4312000	-4.046456e+04	-1.154933e+02	2.695299e+01	1.013518e+00	1.707166e-02
4312500	-4.045850e+04	-1.154223e+02	2.691915e+01	1.028819e+00	1.196688e-02
4313000	-4.046192e+04	-1.157375e+02	2.701084e+01	1.110426e+00	1.552791e-02
4313500	-4.046363e+04	-1.114607e+02	2.538461e+01	1.094503e+00	1.478889e-02
4314000	-4.045023e+04	-1.154085e+02	2.691391e+01	1.028362e+00	1.533352e-02
4314500	-4.046142e+04	-1.188364e+02	2.827236e+01	1.070523e+00	1.306302e-02
4315000	-4.046600e+04	-1.147255e+02	2.665983e+01	9.968637e-01	1.507577e-02
4315500	-4.046678e+04	-1.175923e+02	2.775268e+01	1.102823e+00	2.392094e-02
4316000	-4.046965e+04	-1.173738e+02	2.770332e+01	1.006754e+00	2.123950e-02
4316500	-4.045792e+04	-1.149567e+02	2.671340e+01	1.090188e+00	2.038187e-02
4317000	-4.046019e+04	-1.139593e+02	2.631865e+01	1.114809e+00	1.873298e-02
4317500	-4.046107e+04	-1.154316e+02	2.691487e+01	1.049073e+00	1.912246e-02
4318000	-4.045478e+04	-1.128560e+02	2.591770e+01	1.064842e+00	1.843651e-02
4318500	-4.046436e+04	-1.135130e+02	2.615457e+01	1.097734e+00	2.256802e-02
4319000	-4.045375e+04	-1.114099e+02	2.537663e+01	1.065256e+00	2.256802e-02
4319500	-4.045669e+04	-1.185827e+02	2.816110e+01	1.088213e+00	1.317226e-02
4320000	-4.045806e+04	-1.149294e+02	2.670084e+01	1.095180e+00	2.623829e-02
4320500	-4.046815e+04	-1.143582e+02	2.648734e+01	1.075158e+00	1.547812e-02
4321000	-4.046094e+04	-1.172555e+02	2.761826e+01	1.099913e+00	1.506047e-02
4321500	-4.046127e+04	-1.157409e+02	2.702838e+01	1.069239e+00	1.432117e-02
4322000	-4.046697e+04	-1.188331e+02	2.826127e+01	1.094206e+00	1.050216e-02
4322500	-4.045832e+04	-1.166327e+02	2.733801e+01	1.178323e+00	2.007033e-02
4323000	-4.045182e+04	-1.116272e+02	2.543231e+01	1.132396e+00	3.014849e-02
4323500	-4.045355e+04	-1.119938e+02	2.559238e+01	1.068845e+00	1.956550e-02
4324000	-4.046474e+04	-1.184771e+02	2.816688e+01	9.684414e-01	1.332529e-02
4324500	-4.045088e+04	-1.187052e+02	2.823245e+01	1.036550e+00	2.438889e-02
4325000	-4.046174e+04	-1.109299e+02	2.522967e+01	9.833644e-01	1.286013e-02
4325500	-4.046771e+04	-1.189743e+02	2.835567e+01	1.005904e+00	2.202598e-02
4326000	-4.045907e+04	-1.194168e+02	2.856686e+01	9.375184e-01	9.184766e-03
4326500	-4.046526e+04	-1.131529e+02	2.604710e+01	1.020133e+00	2.050777e-02
4327000	-4.047006e+04	-1.162895e+02	2.725217e+01	1.051258e+00	1.653926e-02
4327500	-4.047070e+04	-1.133658e+02	2.611316e+01	1.059233e+00	1.735252e-02
4328000	-4.046691e+04	-1.186609e+02	2.820994e+01	1.047119e+00	1.735252e-02
4328500	-4.046402e+04	-1.117647e+02	2.549826e+01	1.092317e+00	1.801065e-02
4329000	-4.046449e+04	-1.137886e+02	2.627995e+01	1.045148e+00	1.994986e-02
4329500	-4.045744e+04	-1.165723e+02	2.735422e+01	1.077156e+00	1.298495e-02
4330000	-4.046086e+04	-1.151616e+02	2.679909e+01	1.075160e+00	1.863535e-02
4330500	-4.045460e+04	-1.150535e+02	2.677869e+01	1.019381e+00	2.130521e-02
4331000	-4.046445e+04	-1.137289e+02	2.623000e+01	1.116044e+00	2.076706e-02
4331500	-4.045456e+04	-1.136542e+02	2.622567e+01	1.052660e+00	1.739135e-02
4332000	-4.045858e+04	-1.195681e+02	2.859425e+01	1.022882e+00	1.564424e-02
4332500	-4.045229e+04	-1.202876e+02	2.887187e+01	1.076871e+00	2.043306e-02
4333000	-4.045614e+04	-1.151731e+02	2.680292e+01	1.076871e+00	2.537470e-02
4333500	-4.046513e+04	-1.157345e+02	2.699022e+01	1.159865e+00	2.123259e-02
4334000	-4.046586e+04	-1.115263e+02	2.543943e+01	1.012332e+00	8.430060e-03
4334500	-4.046675e+04	-1.175937e+02	2.778977e+01	1.012332e+00	1.961607e-02
4335000	-4.046560e+04	-1.138293e+02	2.627379e+01	1.101892e+00	2.215515e-02
4335500	-4.046201e+04	-1.137200e+02	2.626468e+01	1.016390e+00	1.246759e-02
4336000	-4.046559e+04	-1.164707e+02	2.732422e+01	1.051013e+00	2.700209e-02
4336500	-4.047291e+04	-1.156111e+02	2.698003e+01	1.062470e+00	1.547856e-02
4337000	-4.045572e+04	-1.121567e+02	2.565527e+01	1.063530e+00	2.190592e-02
4337500	-4.047221e+04	-1.111907e+02	2.526762e+01	1.141091e+00	2.537160e-02
4338000	-4.046723e+04	-1.122399e+02	2.570164e+01	1.022866e+00	1.551295e-02
4338500	-4.046282e+04	-1.139627e+02	2.631465e+01	1.128647e+00	1.440117e-02
4339000	-4.045787e+04	-1.180100e+02	2.792927e+01	1.084206e+00	1.660568e-02
4339500	-4.045694e+04	-1.163779e+02	2.729444e+01	1.033147e+00	1.621046e-02
4340000	-4.045947e+04	-1.225624e+02	2.988947e+01	9.637405e-01	1.840879e-02
4340500	-4.045250e+04	-1.148553e+02	2.668730e+01	1.055915e+00	1.185004e-02
4341000	-4.045787e+04	-1.178362e+02	2.789465e+01	9.958219e-01	1.148483e-02
4341500	-4.047397e+04	-1.141419e+02	2.636743e+01	1.170371e+00	2.657954e-02
4342000	-4.046487e+04	-1.135107e+02	2.617808e+01	1.033784e+00	1.625682e-02
4342500	-4.045822e+04	-1.170413e+02	2.756394e+01	1.021101e+00	1.450739e-02
4343000	-4.046206e+04	-1.126282e+02	2.583745e+01	1.049743e+00	1.589146e-02
4343500	-4.046302e+04	-1.127358e+02	2.586637e+01	1.080621e+00	1.374870e-02
4344000	-4.047222e+04	-1.192430e+02	2.845642e+01	1.030396e+00	1.916400e-02
4344500	-4.046220e+04	-1.126239e+02	2.584870e+01	1.015562e+00	1.166409e-02
4345000	-4.045650e+04	-1.165542e+02	2.738304e+01	9.866936e-01	9.690179e-03
4345500	-4.047301e+04	-1.111214e+02	2.523465e+01	1.161301e+00	2.140836e-02
4346000	-4.046562e+04	-1.137857e+02	2.626954e+01	1.069416e+00	1.529425e-02
4346500	-4.046018e+04	-1.100390e+02	2.486721e+01	1.083722e+00	2.041312e-02
4347000	-4.046069e+04	-1.134178e+02	2.613719e+01	1.048132e+00	1.757237e-02
4347500	-4.046820e+04	-1.170727e+02	2.759196e+01	9.826354e-01	9.727438e-03
4348000	-4.046460e+04	-1.148069e+02	2.669590e+01	9.853939e-01	1.526611e-02
4348500	-4.046157e+04	-1.163263e+02	2.725753e+01	1.074521e+00	1.947368e-02
4349000	-4.045828e+04	-1.198054e+02	2.870046e+01	1.004824e+00	9.719615e-03
4349500	-4.047543e+04	-1.128730e+02	2.591552e+01	1.087625e+00	1.896811e-02
4350000	-4.045882e+04	-1.113668e+02	2.535819e+01	1.071964e+00	1.474660e-02
4350500	-4.046232e+04	-1.223745e+02	2.980112e+01	9.800883e-01	1.669177e-02
4351000	-4.047531e+04	-1.189874e+02	2.837830e+01	9.640558e-01	1.185619e-02
4351500	-4.045979e+04	-1.156346e+02	2.699725e+01	1.042090e+00	2.019287e-02
4352000	-4.046868e+04	-1.161539e+02	2.718041e+01	1.096796e+00	1.941427e-02
4352500	-4.046661e+04	-1.162760e+02	2.726159e+01	1.014010e+00	1.399422e-02
4353000	-4.045678e+04	-1.095734e+02	2.467073e+01	1.161331e+00	1.100991e-02
4353500	-4.045702e+04	-1.130036e+02	2.598228e+01	1.041705e+00	1.432749e-02
4354000	-4.046860e+04	-1.142579e+02	2.647005e+01	1.019752e+00	1.620437e-02
4354500	-4.045560e+04	-1.148824e+02	2.670288e+01	1.042921e+00	1.723987e-02
4355000	-4.044983e+04	-1.190919e+02	2.842183e+01	9.631175e-01	1.519850e-02
4355500	-4.045201e+04	-1.143213e+02	2.648022e+01	1.056743e+00	1.589897e-02
4356000	-4.046123e+04	-1.148023e+02	2.663582e+01	1.135519e+00	1.734720e-02
4356500	-4.046808e+04	-1.121144e+02	2.564232e+01	1.055847e+00	2.035633e-02
4357000	-4.045713e+04	-1.130615e+02	2.601975e+01	1.000810e+00	1.927279e-02
4357500	-4.045954e+04	-1.163568e+02	2.729778e+01	1.003581e+00	1.583069e-02
4358000	-4.044763e+04	-1.137802e+02	2.626110e+01	1.086025e+00	2.351505e-02
4358500	-4.046535e+04	-1.103303e+02	2.500416e+01	9.987999e-01	1.915586e-02
4359000	-4.045292e+04	-1.146944e+02	2.661070e+01	1.092351e+00	1.890193e-02
4359500	-4.045470e+04	-1.210778e+02	2.923744e+01	1.000056e+00	2.240910e-02
4360000	-4.045393e+04	-1.147605e+02	2.662642e+01	1.117942e+00	7.698267e-03
4360500	-4.046667e+04	-1.125750e+02	2.580941e+01	1.070986e+00	1.109318e-02
4361000	-4.047542e+04	-1.125387e+02	2.579645e+01	1.069191e+00	1.477383e-02
4361500	-4.046669e+04	-1.169757e+02	2.751854e+01	1.068808e+00	1.131940e-02
4362000	-4.045916e+04	-1.158471e+02	2.706601e+01	1.079852e+00	1.895420e-02
4362500	-4.045761e+04	-1.154338e+02	2.696459e+01	9.244490e-01	1.022217e-02
4363000	-4.046985e+04	-1.130476e+02	2.597528e+01	1.104251e+00	2.038204e-02
4363500	-4.046484e+04	-1.130289e+02	2.597537e+01	1.085293e+00	1.223890e-02
4364000	-4.046038e+04	-1.118300e+02	2.551987e+01	1.099547e+00	1.503617e-02
4364500	-4.048081e+04	-1.158116e+02	2.709112e+01	9.806025e-01	2.005681e-02
4365000	-4.045233e+04	-1.128413e+02	2.591539e+01	1.056311e+00	1.388473e-02
4365500	-4.046037e+04	-1.114280e+02	2.537588e+01	1.085442e+00	1.455347e-02
4366000	-4.046621e+04	-1.158455e+02	2.708793e+01	1.022668e+00	1.499812e-02
4366500	-4.046702e+04	-1.140686e+02	2.638666e+01	1.046981e+00	3.011074e-02
4367000	-4.045625e+04	-1.124291e+02	2.574816e+01	1.088069e+00	2.195726e-02
4367500	-4.045520e+04	-1.158157e+02	2.703555e+01	1.125837e+00	1.832162e-02
4368000	-4.046623e+04	-1.142077e+02	2.642655e+01	1.082372e+00	1.494830e-02
4368500	-4.046102e+04	-1.127313e+02	2.586315e+01	1.084677e+00	1.784210e-02
4369000	-4.045760e+04	-1.073790e+02	2.391292e+01	1.101758e+00	1.532071e-02
4369500	-4.045972e+04	-1.129155e+02	2.595553e+01	1.024349e+00	1.911954e-02
4370000	-4.045913e+04	-1.113557e+02	2.536016e+01	1.055613e+00	2.256824e-02
4370500	-4.045831e+04	-1.135649e+02	2.618530e+01	1.069023e+00	1.236736e-02
4371000	-4.044835e+04	-1.180435e+02	2.796414e+01	1.031919e+00	1.322931e-02
4371500	-4.045947e+04	-1.193319e+02	2.849180e+01	1.033818e+00	2.119728e-02
4372000	-4.045408e+04	-1.135709e+02	2.618712e+01	1.070241e+00	2.119728e-02
4372500	-4.045555e+04	-1.160595e+02	2.715455e+01	1.067887e+00	9.873470e-03
4373000	-4.046795e+04	-1.153277e+02	2.685903e+01	1.087756e+00	2.357229e-02
4373500	-4.046119e+04	-1.156361e+02	2.699413e+01	1.051497e+00	1.679545e-02
4374000	-4.047058e+04	-1.228366e+02	2.998578e+01	1.016018e+00	1.077083e-02
4374500	-4.046044e+04	-1.160468e+02	2.715201e+01	1.061619e+00	2.572127e-02
4375000	-4.047094e+04	-1.105466e+02	2.505764e+01	1.068801e+00	1.881397e-02
4375500	-4.046653e+04	-1.173856e+02	2.768971e+01	1.052369e+00	1.381830e-02
4376000	-4.045704e+04	-1.174689e+02	2.774811e+01	9.907981e-01	1.670624e-02
4376500	-4.046093e+04	-1.135228e+02	2.619510e+01	1.001282e+00	1.670624e-02
4377000	-4.045666e+04	-1.192912e+02	2.847237e+01	1.040038e+00	1.737280e-02
4377500	-4.045760e+04	-1.149845e+02	2.676545e+01	9.843147e-01	6.205620e-03
4378000	-4.046502e+04	-1.186456e+02	2.820657e+01	1.040038e+00	2.770292e-02
4378500	-4.045782e+04	-1.134110e+02	2.612154e+01	1.082424e+00	7.572220e-03
4379000	-4.046572e+04	-1.154722e+02	2.697015e+01	9.487223e-01	1.870510e-02
4379500	-4.045335e+04	-1.091636e+02	2.455315e+01	1.078589e+00	1.904593e-02
4380000	-4.045263e+04	-1.129257e+02	2.596298e+01	1.014849e+00	1.733515e-02
4380500	-4.046255e+04	-1.127207e+02	2.588828e+01	1.007501e+00	1.393303e-02
4381000	-4.046431e+04	-1.147586e+02	2.667604e+01	9.881778e-01	2.026998e-02
4381500	-4.046912e+04	-1.107668e+02	2.512011e+01	1.118404e+00	2.076043e-02
4382000	-4.045752e+04	-1.163522e+02	2.730791e+01	9.735417e-01	1.705199e-02
4382500	-4.045566e+04	-1.154558e+02	2.695702e+01	9.657612e-01	1.319304e-02
4383000	-4.045469e+04	-1.112292e+02	2.533620e+01	9.938832e-01	9.257143e-03
4383500	-4.045649e+04	-1.165013e+02	2.735376e+01	1.007321e+00	1.800388e-02
4384000	-4.047279e+04	-1.206903e+02	2.906766e+01	1.013924e+00	1.230200e-02
4384500	-4.045893e+04	-1.121284e+02	2.563550e+01	1.088035e+00	1.868801e-02
4385000	-4.045753e+04	-1.165159e+02	2.733782e+01	1.061983e+00	1.968068e-02
4385500	-4.046254e+04	-1.192669e+02	2.846270e+01	1.039152e+00	1.449298e-02
4386000	-4.046859e+04	-1.145902e+02	2.654857e+01	1.148718e+00	1.949940e-02
4386500	-4.045993e+04	-1.164837e+02	2.734697e+01	1.006741e+00	1.831880e-02
4387000	-4.045375e+04	-1.143730e+02	2.649021e+01	1.082519e+00	1.886220e-02
4387500	-4.045478e+04	-1.152809e+02	2.685874e+01	1.041732e+00	9.721367e-03
4388000	-4.046223e+04	-1.196741e+02	2.864591e+01	1.004502e+00	1.054944e-02
4388500	-4.046199e+04	-1.172633e+02	2.766394e+01	9.940828e-01	2.955180e-02
4389000	-4.046186e+04	-1.189448e+02	2.835638e+01	9.746930e-01	9.764941e-03
4389500	-4.046961e+04	-1.166493e+02	2.739177e+01	1.059794e+00	1.654772e-02
4390000	-4.046519e+04	-1.132107e+02	2.603895e+01	1.099414e+00	1.371031e-02
4390500	-4.046078e+04	-1.130806e+02	2.602285e+01	1.011683e+00	1.537365e-02
4391000	-4.045624e+04	-1.204331e+02	2.893920e+01	1.061907e+00	1.688145e-02
4391500	-4.045288e+04	-1.161629e+02	2.723136e+01	9.771381e-01	1.519549e-02
4392000	-4.045721e+04	-1.167230e+02	2.741531e+01	1.074525e+00	1.404462e-02
4392500	-4.045671e+04	-1.216932e+02	2.947380e+01	1.060440e+00	1.799479e-02
4393000	-4.046235e+04	-1.138617e+02	2.633137e+01	9.841155e-01	7.686711e-03
4393500	-4.046340e+04	-1.156608e+02	2.704364e+01	9.503018e-01	2.007547e-02
4394000	-4.046073e+04	-1.171463e+02	2.759862e+01	1.039630e+00	1.060809e-02
4394500	-4.046408e+04	-1.124696e+02	2.576851e+01	1.074371e+00	1.887584e-02
4395000	-4.045590e+04	-1.153166e+02	2.685737e+01	1.080916e+00	1.766263e-02
4395500	-4.046459e+04	-1.163184e+02	2.729307e+01	9.770829e-01	2.285071e-02
4396000	-4.046836e+04	-1.176044e+02	2.774776e+01	1.127120e+00	2.206444e-02
4396500	-4.045778e+04	-1.162459e+02	2.724296e+01	1.030827e+00	2.751235e-02
4397000	-4.045933e+04	-1.165977e+02	2.738419e+01	1.027318e+00	1.154404e-02
4397500	-4.046221e+04	-1.163601e+02	2.728701e+01	1.034013e+00	1.578225e-02
4398000	-4.046135e+04	-1.148866e+02	2.668534e+01	1.092284e+00	1.913467e-02
4398500	-4.046905e+04	-1.163977e+02	2.732915e+01	9.655278e-01	1.762032e-02
4399000	-4.046597e+04	-1.130735e+02	2.600126e+01	1.061573e+00	1.574532e-02
4399500	-4.047367e+04	-1.123951e+02	2.572311e+01	1.120789e+00	1.816627e-02
4400000	-4.045526e+04	-1.204525e+02	2.895693e+01	1.039116e+00	1.498647e-02
4400500	-4.046781e+04	-1.136491e+02	2.623611e+01	1.020167e+00	1.493478e-02
4401000	-4.045864e+04	-1.119475e+02	2.558439e+01	1.043958e+00	1.539236e-02
4401500	-4.046251e+04	-1.138681e+02	2.626899e+01	1.153281e+00	2.894378e-02
4402000	-4.046817e+04	-1.178471e+02	2.789167e+01	1.013998e+00	1.729259e-02
4402500	-4.046207e+04	-1.159614e+02	2.712174e+01	1.052828e+00	1.294492e-02
4403000	-4.045252e+04	-1.183819e+02	2.808222e+01	1.080425e+00	2.424217e-02
4403500	-4.046228e+04	-1.169151e+02	2.750306e+01	1.046908e+00	1.070767e-02
4404000	-4.045475e+04	-1.139447e+02	2.634097e+01	1.042104e+00	2.154096e-02
4404500	-4.046255e+04	-1.141940e+02	2.643164e+01	1.055502e+00	1.260622e-02
4405000	-4.045547e+04	-1.131534e+02	2.605787e+01	9.922317e-01	1.078687e-02
4405500	-4.046463e+04	-1.150203e+02	2.678663e+01	9.658024e-01	1.289512e-02
4406000	-4.046075e+04	-1.143399e+02	2.651160e+01	9.939969e-01	1.700288e-02
4406500	-4.046341e+04	-1.106375e+02	2.508367e+01	1.088559e+00	1.835959e-02
4407000	-4.046554e+04	-1.159366e+02	2.711303e+01	1.050102e+00	8.930091e-03
4407500	-4.045832e+04	-1.199210e+02	2.872734e+01	1.055927e+00	1.703799e-02
4408000	-4.046535e+04	-1.090822e+02	2.451165e+01	1.112950e+00	1.118648e-02
4408500	-4.045740e+04	-1.109760e+02	2.522771e+01	1.034731e+00	1.916463e-02
4409000	-4.046294e+04	-1.133272e+02	2.610490e+01	1.042286e+00	1.637873e-02
4409500	-4.046191e+04	-1.179515e+02	2.792110e+01	1.045919e+00	2.445288e-02
4410000	-4.047208e+04	-1.126230e+02	2.583488e+01	1.051313e+00	1.982030e-02
4410500	-4.045998e+04	-1.180776e+02	2.800205e+01	9.728100e-01	1.310193e-02
4411000	-4.045380e+04	-1.172680e+02	2.764096e+01	1.055979e+00	1.669944e-02
4411500	-4.047441e+04	-1.152293e+02	2.681903e+01	1.091744e+00	2.150316e-02
4412000	-4.046423e+04	-1.191732e+02	2.845489e+01	9.643595e-01	1.585763e-02
4412500	-4.045574e+04	-1.159804e+02	2.714732e+01	1.007007e+00	8.969250e-03
4413000	-4.045694e+04	-1.149318e+02	2.668595e+01	1.135889e+00	2.818294e-02
4413500	-4.046090e+04	-1.196431e+02	2.862771e+01	1.017358e+00	1.321041e-02
4414000	-4.045822e+04	-1.142817e+02	2.645909e+01	1.071960e+00	2.546994e-02
4414500	-4.045194e+04	-1.158380e+02	2.709954e+01	9.857173e-01	1.055606e-02
4415000	-4.045590e+04	-1.146584e+02	2.660730e+01	1.065148e+00	2.064810e-02
4415500	-4.046066e+04	-1.154622e+02	2.696500e+01	9.518540e-01	1.333277e-02
4416000	-4.046833e+04	-1.097932e+02	2.481310e+01	9.871172e-01	1.227501e-02
4416500	-4.046495e+04	-1.173185e+02	2.765117e+01	1.081009e+00	2.450731e-02
4417000	-4.046041e+04	-1.140442e+02	2.638311e+01	1.031868e+00	1.618814e-02
4417500	-4.046471e+04	-1.121357e+02	2.562777e+01	1.116001e+00	2.284502e-02
4418000	-4.046293e+04	-1.144466e+02	2.653658e+01	1.036087e+00	1.223889e-02
4418500	-4.045372e+04	-1.142730e+02	2.646954e+01	1.036087e+00	1.223889e-02
4419000	-4.045874e+04	-1.119447e+02	2.556659e+01	1.088893e+00	2.246009e-02
4419500	-4.046594e+04	-1.162661e+02	2.723473e+01	1.071782e+00	1.616459e-02
4420000	-4.045998e+04	-1.135019e+02	2.619340e+01	9.848327e-01	1.439213e-02
4420500	-4.046221e+04	-1.133796e+02	2.610832e+01	1.085761e+00	2.321291e-02
4421000	-4.046345e+04	-1.158687e+02	2.704133e+01	1.164109e+00	1.917943e-02
4421500	-4.046309e+04	-1.142347e+02	2.646889e+01	9.995508e-01	7.974300e-03
4422000	-4.046129e+04	-1.119026e+02	2.555740e+01	1.071464e+00	3.131439e-02
4422500	-4.047093e+04	-1.078470e+02	2.410161e+01	1.032210e+00	1.384840e-02
4423000	-4.045553e+04	-1.111612e+02	2.529038e+01	1.049937e+00	2.344977e-02
4423500	-4.046832e+04	-1.164632e+02	2.731079e+01	1.077256e+00	1.479318e-02
4424000	-4.046301e+04	-1.124656e+02	2.579135e+01	1.009668e+00	1.753861e-02
4424500	-4.047085e+04	-1.172747e+02	2.768471e+01	9.538343e-01	1.023001e-02
4425000	-4.046689e+04	-1.222340e+02	2.972578e+01	1.014180e+00	1.850182e-02
4425500	-4.044956e+04	-1.147296e+02	2.663425e+01	1.066896e+00	1.567833e-02
4426000	-4.045706e+04	-1.191990e+02	2.839778e+01	1.128469e+00	1.412119e-02
4426500	-4.046170e+04	-1.147200e+02	2.665662e+01	9.995826e-01	1.198058e-02
4427000	-4.046845e+04	-1.161085e+02	2.715297e+01	1.120866e+00	1.569783e-02
4427500	-4.045754e+04	-1.170931e+02	2.758718e+01	1.014942e+00	7.710418e-03
4428000	-4.045898e+04	-1.123624e+02	2.573238e+01	1.063404e+00	2.077473e-02
4428500	-4.045049e+04	-1.136605e+02	2.623756e+01	1.027785e+00	1.752754e-02
4429000	-4.045226e+04	-1.123524e+02	2.576233e+01	9.736030e-01	1.752754e-02
4429500	-4.046404e+04	-1.137619e+02	2.627650e+01	1.027455e+00	2.125379e-02
4430000	-4.045585e+04	-1.098964e+02	2.484190e+01	1.010814e+00	6.068422e-03
4430500	-4.046030e+04	-1.167331e+02	2.744507e+01	1.010008e+00	1.755436e-02
4431000	-4.046389e+04	-1.140985e+02	2.640979e+01	1.016751e+00	1.305148e-02
4431500	-4.045808e+04	-1.170993e+02	2.756925e+01	1.065870e+00	1.983780e-02
4432000	-4.046375e+04	-1.148234e+02	2.668171e+01	1.038440e+00	1.296542e-02
4432500	-4.047314e+04	-1.117121e+02	2.552168e+01	9.767864e-01	1.695308e-02
4433000	-4.045996e+04	-1.143237e+02	2.648113e+01	1.056812e+00	2.006791e-02
4433500	-4.045964e+04	-1.122954e+02	2.570242e+01	1.076267e+00	1.616890e-02
4434000	-4.046961e+04	-1.141634e+02	2.644871e+01	9.806215e-01	2.049537e-02
4434500	-4.045580e+04	-1.140762e+02	2.639645e+01	1.029166e+00	1.475653e-02
4435000	-4.045814e+04	-1.178702e+02	2.789729e+01	1.023275e+00	1.634819e-02
4435500	-4.045301e+04	-1.141220e+02	2.639150e+01	1.087782e+00	1.088147e-02
4436000	-4.046569e+04	-1.098404e+02	2.480744e+01	1.049954e+00	1.199502e-02
4436500	-4.046598e+04	-1.150705e+02	2.673649e+01	1.144625e+00	3.005991e-02
4437000	-4.046934e+04	-1.107195e+02	2.515389e+01	9.790701e-01	8.693489e-03
4437500	-4.045953e+04	-1.168260e+02	2.748068e+01	1.013762e+00	1.756324e-02
4438000	-4.046339e+04	-1.175150e+02	2.773721e+01	1.063876e+00	1.300817e-02
4438500	-4.046295e+04	-1.183060e+02	2.808133e+01	1.006695e+00	1.266535e-02
4439000	-4.046003e+04	-1.124968e+02	2.580158e+01	1.013623e+00	8.537128e-03
4439500	-4.046260e+04	-1.167544e+02	2.743417e+01	1.058613e+00	1.641398e-02
4440000	-4.045882e+04	-1.156103e+02	2.696973e+01	1.087843e+00	1.507676e-02
4440500	-4.046234e+04	-1.146168e+02	2.660795e+01	1.021897e+00	2.277051e-02
4441000	-4.045984e+04	-1.154006e+02	2.691275e+01	1.023473e+00	1.897794e-02
4441500	-4.045819e+04	-1.148171e+02	2.668903e+01	1.013276e+00	1.127513e-02
4442000	-4.046583e+04	-1.174786e+02	2.775094e+01	9.934169e-01	1.419431e-02
4442500	-4.046313e+04	-1.123975e+02	2.572184e+01	1.126617e+00	1.860127e-02
4443000	-4.045886e+04	-1.060519e+02	2.347903e+01	1.026663e+00	1.376154e-02
4443500	-4.045875e+04	-1.128409e+02	2.589042e+01	1.121925e+00	2.794321e-02
4444000	-4.046457e+04	-1.170852e+02	2.753993e+01	1.124866e+00	2.038749e-02
4444500	-4.046493e+04	-1.140175e+02	2.634293e+01	1.109717e+00	3.124210e-02
4445000	-4.046070e+04	-1.158975e+02	2.708226e+01	1.088996e+00	1.382258e-02
4445500	-4.045890e+04	-1.207982e+02	2.910159e+01	1.041455e+00	2.839391e-02
4446000	-4.047367e+04	-1.135830e+02	2.617732e+01	1.108054e+00	1.645147e-02
4446500	-4.046052e+04	-1.215853e+02	2.942900e+01	1.057428e+00	1.799541e-02
4447000	-4.046232e+04	-1.169166e+02	2.750173e+01	1.051771e+00	2.007372e-02
4447500	-4.046487e+04	-1.191771e+02	2.841647e+01	1.061210e+00	1.545695e-02
4448000	-4.047342e+04	-1.149683e+02	2.669903e+01	1.138694e+00	3.332566e-02
4448500	-4.047424e+04	-1.131345e+02	2.600881e+01	1.102625e+00	1.872149e-02
4449000	-4.046739e+04	-1.138950e+02	2.628206e+01	1.145983e+00	1.794282e-02
4449500	-4.047154e+04	-1.161406e+02	2.717335e+01	1.101354e+00	1.872149e-02
4450000	-4.046882e+04	-1.179034e+02	2.790852e+01	1.028785e+00	2.674153e-02
4450500	-4.046439e+04	-1.157142e+02	2.703290e+01	1.031084e+00	2.392117e-02
4451000	-4.046075e+04	-1.134166e+02	2.615839e+01	9.912638e-01	7.172292e-03
4451500	-4.046533e+04	-1.145661e+02	2.660439e+01	9.803894e-01	1.126526e-02
4452000	-4.046267e+04	-1.097786e+02	2.477312e+01	1.082895e+00	1.111169e-02
4452500	-4.046998e+04	-1.084302e+02	2.428550e+01	1.095386e+00	1.605166e-02
4453000	-4.046189e+04	-1.138450e+02	2.630322e+01	1.040730e+00	1.520217e-02
4453500	-4.046514e+04	-1.140293e+02	2.634659e+01	1.111964e+00	2.133710e-02
4454000	-4.046159e+04	-1.163438e+02	2.726535e+01	1.072349e+00	1.618234e-02
4454500	-4.045324e+04	-1.170052e+02	2.753310e+01	1.061937e+00	1.386104e-02
4455000	-4.045753e+04	-1.202002e+02	2.883248e+01	1.083535e+00	1.070062e-02
4455500	-4.045156e+04	-1.170505e+02	2.756481e+01	1.028067e+00	1.070062e-02
4456000	-4.046272e+04	-1.136068e+02	2.623913e+01	9.699953e-01	1.279363e-02
4456500	-4.046693e+04	-1.149943e+02	2.673438e+01	1.073835e+00	2.092186e-02
4457000	-4.045942e+04	-1.173603e+02	2.770121e+01	9.984466e-01	1.341960e-02
4457500	-4.046068e+04	-1.141205e+02	2.643117e+01	9.832331e-01	7.403702e-03
4458000	-4.046663e+04	-1.202181e+02	2.887341e+01	1.003676e+00	1.436877e-02
4458500	-4.046919e+04	-1.142963e+02	2.649277e+01	9.992548e-01	1.159568e-02
4459000	-4.047013e+04	-1.115518e+02	2.541244e+01	1.110507e+00	1.513407e-02
4459500	-4.046670e+04	-1.125784e+02	2.581113e+01	1.069840e+00	1.371060e-02
4460000	-4.045951e+04	-1.158956e+02	2.709760e+01	1.048194e+00	2.032557e-02
4460500	-4.046387e+04	-1.165651e+02	2.733339e+01	1.122358e+00	1.305959e-02
4461000	-4.045160e+04	-1.154875e+02	2.693491e+01	1.053863e+00	1.236495e-02
4461500	-4.045703e+04	-1.187221e+02	2.822033e+01	1.082976e+00	1.561078e-02
4462000	-4.046496e+04	-1.210071e+02	2.920917e+01	9.960671e-01	1.384434e-02
4462500	-4.045257e+04	-1.167938e+02	2.745595e+01	1.043480e+00	2.758723e-02
4463000	-4.045385e+04	-1.147455e+02	2.666670e+01	9.990986e-01	1.487750e-02
4463500	-4.045687e+04	-1.161794e+02	2.720362e+01	1.063678e+00	1.290641e-02
4464000	-4.045201e+04	-1.175545e+02	2.774694e+01	1.079239e+00	1.253040e-02
4464500	-4.046042e+04	-1.177057e+02	2.783245e+01	1.018840e+00	2.212285e-02
4465000	-4.045955e+04	-1.145505e+02	2.659528e+01	9.882965e-01	1.422722e-02
4465500	-4.045592e+04	-1.138839e+02	2.632056e+01	1.034495e+00	2.817681e-02
4466000	-4.045633e+04	-1.167569e+02	2.741716e+01	1.103780e+00	1.812892e-02
4466500	-4.046095e+04	-1.165612e+02	2.736641e+01	1.035366e+00	1.997625e-02
4467000	-4.045929e+04	-1.173297e+02	2.768398e+01	1.010690e+00	1.953527e-02
4467500	-4.045732e+04	-1.127767e+02	2.588688e+01	1.067175e+00	9.955119e-03
4468000	-4.045589e+04	-1.135012e+02	2.616009e+01	1.071387e+00	1.679844e-02
4468500	-4.046173e+04	-1.158318e+02	2.710008e+01	9.780968e-01	1.460927e-02
4469000	-4.046555e+04	-1.158350e+02	2.705721e+01	1.090129e+00	1.927294e-02
4469500	-4.045627e+04	-1.119795e+02	2.558691e+01	1.069236e+00	1.384350e-02
4470000	-4.046420e+04	-1.167099e+02	2.742541e+01	1.036096e+00	1.984634e-02
4470500	-4.046104e+04	-1.107978e+02	2.516325e+01	1.031859e+00	1.282868e-02
4471000	-4.046394e+04	-1.189262e+02	2.833707e+01	1.002925e+00	1.391844e-02
4471500	-4.046645e+04	-1.097203e+02	2.475601e+01	1.071915e+00	2.014502e-02
4472000	-4.045915e+04	-1.143903e+02	2.650728e+01	1.055591e+00	2.172553e-02
4472500	-4.046821e+04	-1.190947e+02	2.837848e+01	1.070919e+00	1.962479e-02
4473000	-4.047232e+04	-1.097840e+02	2.478097e+01	1.066579e+00	2.799988e-02
4473500	-4.045881e+04	-1.135808e+02	2.619273e+01	1.065477e+00	1.033856e-02
4474000	-4.045505e+04	-1.161120e+02	2.718556e+01	1.041924e+00	1.148325e-02
4474500	-4.046747e+04	-1.136205e+02	2.621904e+01	1.036280e+00	1.404895e-02
4475000	-4.047288e+04	-1.102825e+02	2.493998e+01	1.127090e+00	2.216555e-02
4475500	-4.047253e+04	-1.152066e+02	2.680017e+01	1.117431e+00	2.555101e-02
4476000	-4.045502e+04	-1.157712e+02	2.706656e+01	1.002518e+00	5.250592e-03
4476500	-4.046278e+04	-1.120512e+02	2.557781e+01	1.165331e+00	2.458505e-02
4477000	-4.047274e+04	-1.179081e+02	2.792439e+01	9.943430e-01	2.073080e-02
4477500	-4.046021e+04	-1.140296e+02	2.635878e+01	1.080549e+00	2.084854e-02
4478000	-4.045526e+04	-1.173103e+02	2.766202e+01	1.045843e+00	1.857805e-02
4478500	-4.047182e+04	-1.149820e+02	2.671628e+01	1.108057e+00	2.213645e-02
4479000	-4.045777e+04	-1.148625e+02	2.665972e+01	1.134084e+00	1.928390e-02
4479500	-4.046147e+04	-1.156409e+02	2.696877e+01	1.120933e+00	2.476632e-02
4480000	-4.045199e+04	-1.138003e+02	2.627080e+01	1.080707e+00	1.004815e-02
4480500	-4.045682e+04	-1.160557e+02	2.715846e+01	1.054115e+00	3.033732e-02
4481000	-4.045592e+04	-1.126592e+02	2.585771e+01	1.027042e+00	2.305634e-02
4481500	-4.045473e+04	-1.158834e+02	2.706623e+01	1.115551e+00	1.433982e-02
4482000	-4.045546e+04	-1.142651e+02	2.647006e+01	1.026929e+00	1.015034e-02
4482500	-4.045796e+04	-1.142645e+02	2.644501e+01	1.091299e+00	2.263540e-02
4483000	-4.045671e+04	-1.138983e+02	2.633179e+01	1.019583e+00	1.904686e-02
4483500	-4.045420e+04	-1.197006e+02	2.861431e+01	1.107088e+00	2.094699e-02
4484000	-4.047260e+04	-1.151741e+02	2.680052e+01	1.083956e+00	2.308174e-02
4484500	-4.047441e+04	-1.172686e+02	2.764151e+01	1.055152e+00	1.676707e-02
4485000	-4.046509e+04	-1.173431e+02	2.769513e+01	9.963654e-01	1.436907e-02
4485500	-4.046867e+04	-1.132861e+02	2.611577e+01	9.726290e-01	2.227740e-02
4486000	-4.046620e+04	-1.189802e+02	2.831077e+01	1.120900e+00	2.086595e-02
4486500	-4.047322e+04	-1.114702e+02	2.540165e+01	1.057999e+00	1.466635e-02
4487000	-4.045869e+04	-1.149628e+02	2.671565e+01	1.090506e+00	2.479342e-02
4487500	-4.046379e+04	-1.115987e+02	2.546267e+01	1.022120e+00	1.997149e-02
4488000	-4.045856e+04	-1.136249e+02	2.621256e+01	1.057639e+00	3.203010e-02
4488500	-4.046089e+04	-1.183222e+02	2.806716e+01	1.057639e+00	1.416269e-02
4489000	-4.045916e+04	-1.174925e+02	2.775326e+01	1.001565e+00	1.958457e-02
4489500	-4.046222e+04	-1.167435e+02	2.738870e+01	1.161720e+00	1.945627e-02
4490000	-4.046909e+04	-1.106660e+02	2.507187e+01	1.149246e+00	1.999217e-02
4490500	-4.045327e+04	-1.169533e+02	2.753645e+01	1.001730e+00	1.362930e-02
4491000	-4.046610e+04	-1.155723e+02	2.698072e+01	1.021861e+00	1.863407e-02
4491500	-4.046038e+04	-1.181797e+02	2.803284e+01	9.992498e-01	9.050353e-03
4492000	-4.046349e+04	-1.191166e+02	2.840650e+01	1.024953e+00	9.050353e-03
4492500	-4.045790e+04	-1.205037e+02	2.899823e+01	9.920930e-01	1.051479e-02
4493000	-4.045616e+04	-1.166318e+02	2.739426e+01	1.036119e+00	2.592089e-02
4493500	-4.046006e+04	-1.190892e+02	2.841798e+01	9.697356e-01	1.415473e-02
4494000	-4.045378e+04	-1.155148e+02	2.695750e+01	1.023557e+00	1.363865e-02
4494500	-4.046637e+04	-1.160393e+02	2.715633e+01	1.043165e+00	1.386239e-02
4495000	-4.046034e+04	-1.124966e+02	2.580490e+01	1.004606e+00	1.137041e-02
4495500	-4.046179e+04	-1.170840e+02	2.758511e+01	1.010970e+00	2.504296e-02
4496000	-4.045984e+04	-1.156016e+02	2.694602e+01	1.139594e+00	1.818990e-02
4496500	-4.046602e+04	-1.213599e+02	2.934419e+01	1.030971e+00	1.531895e-02
4497000	-4.046882e+04	-1.102898e+02	2.496161e+01	1.074995e+00	2.194732e-02
4497500	-4.045571e+04	-1.166224e+02	2.738390e+01	1.052692e+00	2.027518e-02
4498000	-4.047548e+04	-1.130561e+02	2.602019e+01	9.941923e-01	1.134973e-02
4498500	-4.046062e+04	-1.200734e+02	2.881554e+01	9.972235e-01	2.538558e-02
4499000	-4.046717e+04	-1.153296e+02	2.687930e+01	1.037847e+00	2.724042e-02
4499500	-4.046812e+04	-1.065612e+02	2.365696e+01	1.019833e+00	1.341018e-02
4500000	-4.047043e+04	-1.182870e+02	2.807082e+01	1.013411e+00	2.437551e-02
4500500	-4.047368e+04	-1.191293e+02	2.837937e+01	1.103355e+00	1.626687e-02
4501000	-4.046144e+04	-1.121700e+02	2.566595e+01	1.048249e+00	1.667017e-02
4501500	-4.046173e+04	-1.134313e+02	2.613567e+01	1.065619e+00	1.893457e-02
4502000	-4.046602e+04	-1.122155e+02	2.568436e+01	1.044606e+00	1.011647e-02
4502500	-4.047040e+04	-1.161078e+02	2.720049e+01	9.999960e-01	2.180604e-02
4503000	-4.047120e+04	-1.139237e+02	2.632748e+01	1.056260e+00	2.482771e-02
4503500	-4.046742e+04	-1.168613e+02	2.747823e+01	1.055237e+00	1.901597e-02
4504000	-4.047210e+04	-1.185986e+02	2.820287e+01	1.002072e+00	1.458201e-02
4504500	-4.046427e+04	-1.181087e+02	2.794430e+01	1.145899e+00	1.566430e-02
4505000	-4.046750e+04	-1.098767e+02	2.479941e+01	1.108347e+00	2.977204e-02
4505500	-4.046687e+04	-1.137497e+02	2.626291e+01	1.050757e+00	1.129055e-02
4506000	-4.046280e+04	-1.138120e+02	2.629216e+01	1.036682e+00	1.448251e-02
4506500	-4.045455e+04	-1.146054e+02	2.659144e+01	1.053090e+00	2.015979e-02
4507000	-4.047065e+04	-1.161221e+02	2.718856e+01	1.044428e+00	2.142814e-02
4507500	-4.047380e+04	-1.152335e+02	2.682289e+01	1.086107e+00	1.746425e-02
4508000	-4.045516e+04	-1.149526e+02	2.673307e+01	1.035521e+00	2.459722e-02
4508500	-4.046811e+04	-1.185632e+02	2.818716e+01	1.005011e+00	1.997416e-02
4509000	-4.045914e+04	-1.211283e+02	2.923060e+01	1.066755e+00	1.992455e-02
4509500	-4.046695e+04	-1.176888e+02	2.781323e+01	1.049402e+00	1.333495e-02
4510000	-4.046160e+04	-1.169990e+02	2.752672e+01	1.071665e+00	2.732705e-02
4510500	-4.046306e+04	-1.204639e+02	2.895852e+01	1.046707e+00	1.240028e-02
4511000	-4.046315e+04	-1.177389e+02	2.780117e+01	1.129398e+00	1.887606e-02
4511500	-4.046295e+04	-1.193235e+02	2.847787e+01	1.059050e+00	2.838231e-02
4512000	-4.046259e+04	-1.102591e+02	2.490712e+01	1.193957e+00	3.225244e-02
4512500	-4.046325e+04	-1.131230e+02	2.604198e+01	1.003711e+00	1.965304e-02
4513000	-4.046482e+04	-1.167336e+02	2.742597e+01	1.058367e+00	8.153146e-03
4513500	-4.046447e+04	-1.180995e+02	2.798721e+01	1.031208e+00	1.586095e-02
4514000	-4.045950e+04	-1.160561e+02	2.715887e+01	1.053505e+00	2.531387e-02
4514500	-4.045823e+04	-1.161093e+02	2.720243e+01	9.965863e-01	2.015824e-02
4515000	-4.046579e+04	-1.130508e+02	2.599079e+01	1.066502e+00	1.073270e-02
4515500	-4.045321e+04	-1.137014e+02	2.625278e+01	1.028939e+00	1.441080e-02
4516000	-4.045485e+04	-1.153096e+02	2.682914e+01	1.146221e+00	1.508294e-02
4516500	-4.045380e+04	-1.148908e+02	2.670048e+01	1.057462e+00	1.792724e-02
4517000	-4.045245e+04	-1.100536e+02	2.486106e+01	1.115282e+00	2.300500e-02
4517500	-4.045600e+04	-1.135681e+02	2.616281e+01	1.131198e+00	2.300500e-02
4518000	-4.045298e+04	-1.119767e+02	2.557751e+01	1.091599e+00	2.542546e-02
4518500	-4.046584e+04	-1.123898e+02	2.571743e+01	1.130676e+00	1.638057e-02
4519000	-4.047153e+04	-1.115521e+02	2.542900e+01	1.066194e+00	1.918731e-02
4519500	-4.045409e+04	-1.135173e+02	2.619288e+01	1.001546e+00	1.110284e-02
4520000	-4.045470e+04	-1.144573e+02	2.652948e+01	1.065178e+00	2.501813e-02
4520500	-4.046175e+04	-1.173976e+02	2.768900e+01	1.066109e+00	2.203891e-02
4521000	-4.046221e+04	-1.254660e+02	3.111880e+01	1.084276e+00	1.776907e-02
4521500	-4.046107e+04	-1.126028e+02	2.584018e+01	1.017050e+00	1.293879e-02
4522000	-4.046800e+04	-1.176007e+02	2.779678e+01	1.002064e+00	2.278886e-02
4522500	-4.045657e+04	-1.150112e+02	2.673113e+01	1.099149e+00	1.684327e-02
4523000	-4.045552e+04	-1.148484e+02	2.668510e+01	1.054676e+00	2.062640e-02
4523500	-4.047171e+04	-1.132914e+02	2.605410e+01	1.140156e+00	1.591646e-02
4524000	-4.046030e+04	-1.155772e+02	2.697008e+01	1.053914e+00	8.580272e-03
4524500	-4.046592e+04	-1.129320e+02	2.595118e+01	1.052234e+00	1.402374e-02
4525000	-4.045874e+04	-1.150407e+02	2.676203e+01	1.049264e+00	1.526178e-02
4525500	-4.047071e+04	-1.168948e+02	2.748036e+01	1.083409e+00	1.278625e-02
4526000	-4.046563e+04	-1.206824e+02	2.907087e+01	9.984568e-01	2.061466e-02
4526500	-4.045215e+04	-1.174720e+02	2.774792e+01	9.943187e-01	1.194235e-02
4527000	-4.046545e+04	-1.144980e+02	2.658517e+01	9.618786e-01	9.818234e-03
4527500	-4.046196e+04	-1.127888e+02	2.589643e+01	1.053990e+00	1.636180e-02
4528000	-4.046385e+04	-1.149545e+02	2.674987e+01	9.943187e-01	1.691206e-02
4528500	-4.046941e+04	-1.153776e+02	2.691249e+01	1.001094e+00	1.873476e-02
4529000	-4.047507e+04	-1.193078e+02	2.849639e+01	9.986148e-01	1.654871e-02
4529500	-4.045472e+04	-1.175717e+02	2.779208e+01	9.846889e-01	1.421202e-02
4530000	-4.046459e+04	-1.246770e+02	3.080501e+01	9.955170e-01	9.616609e-03
4530500	-4.045626e+04	-1.169000e+02	2.750149e+01	1.035727e+00	1.696646e-02
4531000	-4.046492e+04	-1.194617e+02	2.849669e+01	1.151778e+00	2.501727e-02
4531500	-4.046949e+04	-1.215937e+02	2.945448e+01	1.006128e+00	1.120278e-02
4532000	-4.044996e+04	-1.181028e+02	2.800698e+01	9.859170e-01	1.569727e-02
4532500	-4.046707e+04	-1.174257e+02	2.768197e+01	1.111633e+00	2.422018e-02
4533000	-4.047004e+04	-1.164712e+02	2.732556e+01	1.048114e+00	1.477378e-02
4533500	-4.046829e+04	-1.197956e+02	2.871157e+01	9.683352e-01	1.056768e-02
4534000	-4.046687e+04	-1.145944e+02	2.660529e+01	1.006314e+00	1.815263e-02
4534500	-4.046561e+04	-1.145400e+02	2.655762e+01	1.075082e+00	2.069173e-02
4535000	-4.047121e+04	-1.185222e+02	2.816203e+01	1.025387e+00	2.721420e-02
4535500	-4.046117e+04	-1.110813e+02	2.528734e+01	9.782607e-01	8.061411e-03
4536000	-4.046317e+04	-1.146083e+02	2.660305e+01	1.026012e+00	1.508785e-02
4536500	-4.046205e+04	-1.120084e+02	2.560057e+01	1.061550e+00	2.290300e-02
4537000	-4.046313e+04	-1.171844e+02	2.761267e+01	1.042784e+00	2.226568e-02
4537500	-4.046030e+04	-1.128096e+02	2.586902e+01	1.147353e+00	1.633349e-02
4538000	-4.046302e+04	-1.164750e+02	2.734833e+01	9.946878e-01	1.314063e-02
4538500	-4.046217e+04	-1.147407e+02	2.664398e+01	1.052898e+00	1.844550e-02
4539000	-4.045331e+04	-1.167152e+02	2.742829e+01	1.034123e+00	2.220470e-02
4539500	-4.046459e+04	-1.183022e+02	2.806874e+01	1.033764e+00	2.797311e-02
4540000	-4.047448e+04	-1.203126e+02	2.887587e+01	1.092369e+00	1.891717e-02
4540500	-4.046406e+04	-1.187741e+02	2.825247e+01	1.056684e+00	2.053770e-02
4541000	-4.046225e+04	-1.201242e+02	2.880553e+01	1.071997e+00	1.746767e-02
4541500	-4.046342e+04	-1.112213e+02	2.531275e+01	1.049369e+00	1.687073e-02
4542000	-4.046693e+04	-1.198824e+02	2.873575e+01	9.971815e-01	1.500101e-02
4542500	-4.046171e+04	-1.131463e+02	2.603304e+01	1.050594e+00	2.484441e-02
4543000	-4.045633e+04	-1.190060e+02	2.834527e+01	1.062800e+00	1.221761e-02
4543500	-4.046118e+04	-1.186532e+02	2.823612e+01	9.755883e-01	6.882850e-03
4544000	-4.046579e+04	-1.180739e+02	2.794388e+01	1.112168e+00	2.437514e-02
4544500	-4.046609e+04	-1.206285e+02	2.899689e+01	1.120064e+00	2.031987e-02
4545000	-4.046381e+04	-1.152595e+02	2.682649e+01	1.102886e+00	1.713247e-02
4545500	-4.046189e+04	-1.155838e+02	2.697588e+01	1.045721e+00	1.419282e-02
4546000	-4.045905e+04	-1.210746e+02	2.923147e+01	1.010928e+00	2.190470e-02
4546500	-4.045853e+04	-1.113726e+02	2.536750e+01	1.052677e+00	2.936131e-02
4547000	-4.046195e+04	-1.156625e+02	2.700299e+01	1.055403e+00	1.356131e-02
4547500	-4.045994e+04	-1.103379e+02	2.497239e+01	1.093531e+00	1.967130e-02
4548000	-4.045436e+04	-1.106349e+02	2.508245e+01	1.089292e+00	1.945343e-02
4548500	-4.046192e+04	-1.131359e+02	2.601486e+01	1.088108e+00	1.768531e-02
4549000	-4.046996e+04	-1.129099e+02	2.595630e+01	1.016700e+00	1.738661e-02
4549500	-4.045724e+04	-1.106873e+02	2.513323e+01	1.003156e+00	1.226451e-02
4550000	-4.046528e+04	-1.124630e+02	2.574246e+01	1.137164e+00	1.228253e-02
4550500	-4.045779e+04	-1.118955e+02	2.555970e+01	1.058213e+00	1.331216e-02
4551000	-4.046310e+04	-1.138367e+02	2.626369e+01	1.135714e+00	2.170915e-02
4551500	-4.045301e+04	-1.156433e+02	2.702083e+01	9.908113e-01	1.396776e-02
4552000	-4.046466e+04	-1.203963e+02	2.892945e+01	1.048275e+00	2.268272e-02
4552500	-4.046818e+04	-1.160622e+02	2.718021e+01	1.005610e+00	2.952678e-02
4553000	-4.046659e+04	-1.141231e+02	2.638044e+01	1.117722e+00	2.318031e-02
4553500	-4.046136e+04	-1.174565e+02	2.772519e+01	1.035171e+00	1.700127e-02
4554000	-4.046716e+04	-1.231655e+02	3.012266e+01	1.030621e+00	3.411592e-02
4554500	-4.047221e+04	-1.136515e+02	2.625456e+01	9.743291e-01	1.542165e-02
4555000	-4.046075e+04	-1.173008e+02	2.769883e+01	9.449316e-01	1.312477e-02
4555500	-4.045769e+04	-1.223443e+02	2.977159e+01	1.018236e+00	1.226257e-02
4556000	-4.046728e+04	-1.214261e+02	2.937025e+01	1.035961e+00	1.481013e-02
4556500	-4.045901e+04	-1.143989e+02	2.649073e+01	1.107123e+00	1.156818e-02
4557000	-4.046121e+04	-1.155996e+02	2.694180e+01	1.148315e+00	2.910573e-02
4557500	-4.045540e+04	-1.161222e+02	2.718140e+01	1.062652e+00	2.388405e-02
4558000	-4.046310e+04	-1.139973e+02	2.635554e+01	1.056683e+00	2.179587e-02
4558500	-4.045220e+04	-1.183023e+02	2.808922e+01	9.836700e-01	1.608963e-02
4559000	-4.046029e+04	-1.165171e+02	2.735011e+01	1.032283e+00	1.854084e-02
4559500	-4.046524e+04	-1.204603e+02	2.897268e+01	1.009452e+00	1.657581e-02
4560000	-4.046030e+04	-1.096589e+02	2.473134e+01	1.078837e+00	1.600514e-02
4560500	-4.045764e+04	-1.166815e+02	2.743973e+01	9.717969e-01	1.613541e-02
4561000	-4.045891e+04	-1.159417e+02	2.710332e+01	1.079789e+00	1.399014e-02
4561500	-4.045686e+04	-1.141714e+02	2.645450e+01	9.736035e-01	1.910818e-02
4562000	-4.046575e+04	-1.114940e+02	2.538379e+01	1.130043e+00	2.234368e-02
4562500	-4.046233e+04	-1.099436e+02	2.486808e+01	9.859297e-01	8.768499e-03
4563000	-4.045494e+04	-1.166829e+02	2.740519e+01	1.059776e+00	1.707881e-02
4563500	-4.046477e+04	-1.138176e+02	2.627366e+01	1.090605e+00	8.488478e-03
4564000	-4.046564e+04	-1.136845e+02	2.625770e+01	9.991770e-01	1.481009e-02
4564500	-4.046404e+04	-1.188262e+02	2.831535e+01	9.557336e-01	1.418553e-02
4565000	-4.048034e+04	-1.146771e+02	2.663706e+01	1.007051e+00	2.571251e-02
4565500	-4.045206e+04	-1.192706e+02	2.847106e+01	1.022651e+00	2.494812e-02
4566000	-4.046304e+04	-1.192170e+02	2.849474e+01	9.117769e-01	1.159316e-02
4566500	-4.046840e+04	-1.161109e+02	2.715154e+01	1.126827e+00	2.414077e-02
4567000	-4.045904e+04	-1.179198e+02	2.792072e+01	1.015123e+00	8.812113e-03
4567500	-4.046276e+04	-1.164810e+02	2.734547e+01	1.007821e+00	1.825407e-02
4568000	-4.046269e+04	-1.189908e+02	2.830467e+01	1.146309e+00	1.718347e-02
4568500	-4.046543e+04	-1.223646e+02	2.977111e+01	1.039647e+00	1.422797e-02
4569000	-4.045788e+04	-1.203122e+02	2.890254e+01	1.028349e+00	1.973949e-02
4569500	-4.044836e+04	-1.123074e+02	2.570480e+01	1.081940e+00	1.530545e-02
4570000	-4.045681e+04	-1.128164e+02	2.593269e+01	9.856090e-01	1.566657e-02
4570500	-4.045817e+04	-1.131196e+02	2.602744e+01	1.038631e+00	1.331154e-02
4571000	-4.046778e+04	-1.181819e+02	2.800744e+01	1.063884e+00	1.451744e-02
4571500	-4.046270e+04	-1.130970e+02	2.599223e+01	1.108905e+00	1.947584e-02
4572000	-4.045297e+04	-1.132445e+02	2.602775e+01	1.162673e+00	2.800220e-02
4572500	-4.044854e+04	-1.155520e+02	2.695100e+01	1.077325e+00	2.337590e-02
4573000	-4.047322e+04	-1.144943e+02	2.655226e+01	1.043264e+00	1.231401e-02
4573500	-4.047087e+04	-1.142435e+02	2.644770e+01	1.063259e+00	2.343241e-02
4574000	-4.047580e+04	-1.126723e+02	2.583881e+01	1.090281e+00	1.724984e-02
4574500	-4.046287e+04	-1.132245e+02	2.601856e+01	1.166927e+00	2.539407e-02
4575000	-4.046059e+04	-1.201457e+02	2.885423e+01	9.771298e-01	9.468358e-03
4575500	-4.046775e+04	-1.186183e+02	2.821755e+01	9.859175e-01	2.091906e-02
4576000	-4.046080e+04	-1.157936e+02	2.707100e+01	1.013666e+00	1.402654e-02
4576500	-4.045916e+04	-1.148355e+02	2.671421e+01	9.668765e-01	1.625076e-02
4577000	-4.046582e+04	-1.112865e+02	2.531342e+01	1.112837e+00	1.614816e-02
4577500	-4.047369e+04	-1.066473e+02	2.365870e+01	1.100950e+00	1.619129e-02
4578000	-4.045687e+04	-1.150776e+02	2.677291e+01	1.058227e+00	1.484155e-02
4578500	-4.045932e+04	-1.143879e+02	2.650537e+01	1.058227e+00	1.617760e-02
4579000	-4.045960e+04	-1.162537e+02	2.724035e+01	1.045205e+00	1.752626e-02
4579500	-4.046236e+04	-1.122703e+02	2.568773e+01	1.090412e+00	1.526311e-02
4580000	-4.046310e+04	-1.149385e+02	2.670973e+01	1.081448e+00	1.629802e-02
4580500	-4.046804e+04	-1.104021e+02	2.502547e+01	1.012256e+00	2.389193e-02
4581000	-4.046905e+04	-1.123298e+02	2.570323e+01	1.108503e+00	1.627585e-02
4581500	-4.046434e+04	-1.133842e+02	2.612354e+01	1.050334e+00	2.283105e-02
4582000	-4.045530e+04	-1.129642e+02	2.597234e+01	1.028542e+00	1.823707e-02
4582500	-4.046647e+04	-1.181919e+02	2.800861e+01	1.070958e+00	1.424105e-02
4583000	-4.046105e+04	-1.147978e+02	2.665022e+01	1.093855e+00	1.983906e-02
4583500	-4.046177e+04	-1.133296e+02	2.610274e+01	1.050446e+00	5.920610e-03
4584000	-4.046364e+04	-1.180378e+02	2.795950e+01	1.037593e+00	1.104262e-02
4584500	-4.046122e+04	-1.165528e+02	2.736372e+01	1.033756e+00	1.383876e-02
4585000	-4.046539e+04	-1.171303e+02	2.756653e+01	1.103637e+00	1.661896e-02
4585500	-4.046541e+04	-1.161595e+02	2.723171e+01	9.728788e-01	5.872270e-03
4586000	-4.046015e+04	-1.194531e+02	2.855187e+01	1.009999e+00	1.163256e-02
4586500	-4.046066e+04	-1.171631e+02	2.760431e+01	1.042228e+00	1.572232e-02
4587000	-4.046170e+04	-1.130871e+02	2.600151e+01	1.074459e+00	1.513223e-02
4587500	-4.046885e+04	-1.126674e+02	2.586184e+01	1.024197e+00	7.675552e-03
4588000	-4.045890e+04	-1.162693e+02	2.723305e+01	1.079290e+00	2.604635e-02
4588500	-4.047688e+04	-1.124986e+02	2.576918e+01	1.101568e+00	1.964120e-02
4589000	-4.046285e+04	-1.171736e+02	2.759590e+01	1.073667e+00	2.207653e-02
4589500	-4.046039e+04	-1.132172e+02	2.606305e+01	1.042390e+00	2.162310e-02
4590000	-4.045641e+04	-1.169916e+02	2.755860e+01	9.847576e-01	1.113491e-02
4590500	-4.045584e+04	-1.211601e+02	2.924571e+01	1.062939e+00	2.611520e-02
4591000	-4.047358e+04	-1.191984e+02	2.844190e+01	1.020934e+00	1.977060e-02
4591500	-4.045783e+04	-1.134515e+02	2.614068e+01	1.072613e+00	1.375926e-02
4592000	-4.045992e+04	-1.132218e+02	2.605292e+01	1.073715e+00	1.437655e-02
4592500	-4.046435e+04	-1.109383e+02	2.521746e+01	1.024880e+00	1.314400e-02
4593000	-4.045411e+04	-1.113485e+02	2.534489e+01	1.089673e+00	1.490616e-02
4593500	-4.045571e+04	-1.118455e+02	2.554464e+01	1.048548e+00	1.071948e-02
4594000	-4.046440e+04	-1.187870e+02	2.828732e+01	9.847075e-01	1.292774e-02
4594500	-4.045905e+04	-1.126707e+02	2.584344e+01	1.076317e+00	1.663669e-02
4595000	-4.046231e+04	-1.142726e+02	2.646287e+01	1.053068e+00	3.377831e-02
4595500	-4.045608e+04	-1.171520e+02	2.759060e+01	1.065261e+00	1.384310e-02
4596000	-4.045644e+04	-1.179737e+02	2.795374e+01	9.876676e-01	1.771592e-02
4596500	-4.045192e+04	-1.176055e+02	2.777614e+01	1.057961e+00	1.878924e-02
4597000	-4.045678e+04	-1.187149e+02	2.824667e+01	1.011592e+00	1.934664e-02
4597500	-4.045999e+04	-1.177156e+02	2.782906e+01	1.037118e+00	1.474207e-02
4598000	-4.046484e+04	-1.149872e+02	2.676502e+01	9.880749e-01	1.515781e-02
4598500	-4.046166e+04	-1.117657e+02	2.551419e+01	1.050538e+00	2.251737e-02
4599000	-4.046509e+04	-1.228801e+02	2.999186e+01	1.045486e+00	1.777740e-02
4599500	-4.046575e+04	-1.156225e+02	2.697214e+01	1.093909e+00	1.760798e-02
4600000	-4.046214e+04	-1.208897e+02	2.913704e+01	1.049061e+00	1.594109e-02
4600500	-4.046976e+04	-1.177587e+02	2.786846e+01	9.829113e-01	1.522792e-02
4601000	-4.046887e+04	-1.181346e+02	2.797153e+01	1.104883e+00	1.742096e-02
4601500	-4.046345e+04	-1.204840e+02	2.896939e+01	1.040989e+00	7.442010e-03
4602000	-4.046897e+04	-1.193555e+02	2.848576e+01	1.072012e+00	7.630021e-03
4602500	-4.046589e+04	-1.156937e+02	2.699808e+01	1.099096e+00	2.677600e-02
4603000	-4.046651e+04	-1.172678e+02	2.764681e+01	1.041172e+00	1.637339e-02
4603500	-4.046418e+04	-1.140082e+02	2.636607e+01	1.040237e+00	9.176756e-03
4604000	-4.045735e+04	-1.161618e+02	2.721118e+01	1.027003e+00	5.525792e-03
4604500	-4.045757e+04	-1.199616e+02	2.877785e+01	9.756055e-01	1.200997e-02
4605000	-4.046465e+04	-1.145673e+02	2.659834e+01	9.971702e-01	1.089102e-02
4605500	-4.046465e+04	-1.203105e+02	2.888904e+01	1.058871e+00	1.727053e-02
4606000	-4.045390e+04	-1.170537e+02	2.754612e+01	1.077912e+00	1.538671e-02
4606500	-4.044811e+04	-1.185161e+02	2.813962e+01	1.074083e+00	1.583080e-02
4607000	-4.045573e+04	-1.146138e+02	2.658658e+01	1.074083e+00	1.942177e-02
4607500	-4.045155e+04	-1.179299e+02	2.792014e+01	1.026609e+00	1.836021e-02
4608000	-4.046327e+04	-1.123681e+02	2.575026e+01	1.021484e+00	1.685126e-02
4608500	-4.045365e+04	-1.197296e+02	2.865854e+01	1.029650e+00	1.918505e-02
4609000	-4.045843e+04	-1.113084e+02	2.533114e+01	1.086786e+00	1.841932e-02
4609500	-4.046492e+04	-1.156771e+02	2.698935e+01	1.104743e+00	1.501608e-02
4610000	-4.047027e+04	-1.113871e+02	2.536715e+01	1.068084e+00	1.481635e-02
4610500	-4.046390e+04	-1.089446e+02	2.448177e+01	1.058871e+00	8.966364e-03
4611000	-4.047776e+04	-1.143684e+02	2.648965e+01	1.079417e+00	3.298617e-02
4611500	-4.047690e+04	-1.148218e+02	2.668479e+01	1.028847e+00	1.388161e-02
4612000	-4.046075e+04	-1.076665e+02	2.404829e+01	1.003158e+00	1.414529e-02
4612500	-4.046489e+04	-1.107455e+02	2.513277e+01	1.062525e+00	1.573238e-02
4613000	-4.046378e+04	-1.171477e+02	2.758485e+01	1.075339e+00	2.510277e-02
4613500	-4.046731e+04	-1.141674e+02	2.640007e+01	1.110940e+00	3.115204e-02
4614000	-4.046717e+04	-1.085899e+02	2.434400e+01	1.090400e+00	2.126118e-02
4614500	-4.045777e+04	-1.175777e+02	2.775325e+01	1.086777e+00	2.007143e-02
4615000	-4.046633e+04	-1.166011e+02	2.739373e+01	1.006747e+00	6.209068e-03
4615500	-4.046780e+04	-1.154496e+02	2.692618e+01	1.038162e+00	1.116590e-02
4616000	-4.045047e+04	-1.168939e+02	2.748067e+01	1.081653e+00	2.201472e-02
4616500	-4.046181e+04	-1.137748e+02	2.628104e+01	1.028526e+00	1.850495e-02
4617000	-4.046165e+04	-1.157997e+02	2.705101e+01	1.070564e+00	1.598929e-02
4617500	-4.046909e+04	-1.151834e+02	2.679161e+01	1.116125e+00	1.091120e-02
4618000	-4.045532e+04	-1.160239e+02	2.716967e+01	9.940294e-01	1.098361e-02
4618500	-4.046086e+04	-1.125953e+02	2.582636e+01	1.046340e+00	2.119776e-02
4619000	-4.045920e+04	-1.213741e+02	2.931773e+01	1.107352e+00	1.855244e-02
4619500	-4.045850e+04	-1.155051e+02	2.692886e+01	1.086827e+00	1.083581e-02
4620000	-4.047106e+04	-1.136034e+02	2.620241e+01	1.062675e+00	3.224207e-02
4620500	-4.045444e+04	-1.144228e+02	2.651660e+01	1.063952e+00	2.015248e-02
4621000	-4.046166e+04	-1.143002e+02	2.647757e+01	1.042515e+00	2.457810e-02
4621500	-4.045677e+04	-1.136752e+02	2.622737e+01	1.069156e+00	1.637361e-02
4622000	-4.046549e+04	-1.189296e+02	2.835472e+01	9.634961e-01	1.193593e-02
4622500	-4.047061e+04	-1.141357e+02	2.639649e+01	1.088570e+00	1.617658e-02
4623000	-4.045914e+04	-1.141282e+02	2.639899e+01	1.074558e+00	2.492238e-02
4623500	-4.045477e+04	-1.153563e+02	2.687427e+01	1.077466e+00	9.695848e-03
4624000	-4.046387e+04	-1.145036e+02	2.652234e+01	1.129939e+00	2.018079e-02
4624500	-4.046281e+04	-1.148879e+02	2.672303e+01	9.966144e-01	8.486339e-03
4625000	-4.046295e+04	-1.173823e+02	2.771105e+01	9.960619e-01	1.921435e-02
4625500	-4.046150e+04	-1.114180e+02	2.539732e+01	1.017537e+00	2.915029e-02
4626000	-4.047355e+04	-1.167954e+02	2.745372e+01	1.050666e+00	2.186924e-02
4626500	-4.046215e+04	-1.150163e+02	2.674516e+01	1.068190e+00	1.492955e-02
4627000	-4.046636e+04	-1.123611e+02	2.574270e+01	1.034578e+00	1.563386e-02
4627500	-4.045988e+04	-1.131708e+02	2.601222e+01	1.129898e+00	1.950892e-02
4628000	-4.046230e+04	-1.154831e+02	2.691847e+01	1.091391e+00	1.535115e-02
4628500	-4.046268e+04	-1.163693e+02	2.728382e+01	1.051246e+00	2.491761e-02
4629000	-4.047491e+04	-1.188163e+02	2.829250e+01	1.001433e+00	9.408403e-03
4629500	-4.046092e+04	-1.127733e+02	2.588531e+01	1.067891e+00	1.804619e-02
4630000	-4.045613e+04	-1.135403e+02	2.618823e+01	1.036743e+00	2.018159e-02
4630500	-4.045823e+04	-1.153350e+02	2.686283e+01	1.085389e+00	1.820887e-02
4631000	-4.046651e+04	-1.151821e+02	2.679118e+01	1.115942e+00	1.583242e-02
4631500	-4.046940e+04	-1.151574e+02	2.683283e+01	9.845288e-01	2.627780e-02
4632000	-4.045891e+04	-1.147923e+02	2.664913e+01	1.091164e+00	1.842588e-02
4632500	-4.045103e+04	-1.177156e+02	2.781120e+01	1.081212e+00	1.555873e-02
4633000	-4.045492e+04	-1.145970e+02	2.656846e+01	1.104005e+00	1.305963e-02
4633500	-4.045966e+04	-1.125485e+02	2.580766e+01	1.049194e+00	1.595838e-02
4634000	-4.045496e+04	-1.150724e+02	2.677218e+01	1.054985e+00	3.178172e-02
4634500	-4.046026e+04	-1.152696e+02	2.685766e+01	1.033237e+00	2.187366e-02
4635000	-4.046812e+04	-1.149093e+02	2.670274e+01	1.070235e+00	2.391110e-02
4635500	-4.045951e+04	-1.179233e+02	2.793147e+01	9.921358e-01	1.795297e-02
4636000	-4.045842e+04	-1.143388e+02	2.649563e+01	1.034323e+00	2.064367e-02
4636500	-4.046009e+04	-1.175717e+02	2.777296e+01	1.031959e+00	1.856924e-02
4637000	-4.045536e+04	-1.114560e+02	2.535956e+01	1.157528e+00	2.721565e-02
4637500	-4.045724e+04	-1.160287e+02	2.711840e+01	1.128561e+00	1.444521e-02
4638000	-4.045841e+04	-1.179001e+02	2.789564e+01	1.057256e+00	1.778715e-02
4638500	-4.046567e+04	-1.130681e+02	2.598827e+01	1.090396e+00	1.568616e-02
4639000	-4.046414e+04	-1.166356e+02	2.740993e+01	1.000597e+00	2.357290e-02
4639500	-4.045589e+04	-1.126554e+02	2.587234e+01	9.843950e-01	1.067828e-02
4640000	-4.046288e+04	-1.164351e+02	2.731008e+01	1.050975e+00	1.683903e-02
4640500	-4.046614e+04	-1.172033e+02	2.761583e+01	1.053792e+00	1.286746e-02
4641000	-4.045271e+04	-1.120744e+02	2.561176e+01	1.097575e+00	1.902687e-02
4641500	-4.045131e+04	-1.174163e+02	2.768445e+01	1.096106e+00	1.623131e-02
4642000	-4.046422e+04	-1.174520e+02	2.772834e+01	1.022841e+00	1.814393e-02
4642500	-4.046014e+04	-1.161562e+02	2.720574e+01	1.035082e+00	1.314079e-02
4643000	-4.045956e+04	-1.150900e+02	2.674518e+01	1.141796e+00	2.945762e-02
4643500	-4.045963e+04	-1.167696e+02	2.744868e+01	1.037507e+00	2.614288e-02
4644000	-4.046100e+04	-1.148596e+02	2.669857e+01	1.031211e+00	1.678824e-02
4644500	-4.045927e+04	-1.121839e+02	2.567502e+01	1.037906e+00	1.344350e-02
4645000	-4.045786e+04	-1.144562e+02	2.652298e+01	1.080931e+00	2.817924e-02
4645500	-4.045449e+04	-1.124101e+02	2.575571e+01	1.048943e+00	2.185365e-02
4646000	-4.046949e+04	-1.099554e+02	2.481077e+01	1.155720e+00	1.150527e-02
4646500	-4.046630e+04	-1.091115e+02	2.453835e+01	1.067701e+00	1.816579e-02
4647000	-4.047146e+04	-1.103305e+02	2.499355e+01	1.028120e+00	1.816579e-02
4647500	-4.046455e+04	-1.151925e+02	2.684445e+01	9.898922e-01	6.740061e-03
4648000	-4.046176e+04	-1.163819e+02	2.728292e+01	1.066153e+00	1.586503e-02
4648500	-4.045845e+04	-1.160470e+02	2.715174e+01	1.062424e+00	1.798012e-02
4649000	-4.046485e+04	-1.175034e+02	2.773837e+01	1.049369e+00	1.920818e-02
4649500	-4.046737e+04	-1.123113e+02	2.570908e+01	1.074427e+00	2.052366e-02
4650000	-4.045454e+04	-1.093606e+02	2.464142e+01	1.029877e+00	9.095965e-03
4650500	-4.045555e+04	-1.160905e+02	2.717896e+01	1.037079e+00	1.859479e-02
4651000	-4.046049e+04	-1.144026e+02	2.650121e+01	1.083663e+00	1.893111e-02
4651500	-4.045961e+04	-1.141084e+02	2.636603e+01	1.140484e+00	2.572852e-02
4652000	-4.046346e+04	-1.194431e+02	2.855048e+01	1.003320e+00	9.882597e-03
4652500	-4.046193e+04	-1.188943e+02	2.831928e+01	1.014310e+00	1.153354e-02
4653000	-4.046505e+04	-1.134392e+02	2.615139e+01	1.032274e+00	2.664334e-02
4653500	-4.046257e+04	-1.143396e+02	2.649567e+01	1.035057e+00	2.350269e-02
4654000	-4.045759e+04	-1.153321e+02	2.688623e+01	1.022708e+00	1.037953e-02
4654500	-4.046096e+04	-1.210250e+02	2.917532e+01	1.093875e+00	1.590599e-02
4655000	-4.046114e+04	-1.153592e+02	2.689829e+01	1.019001e+00	1.658458e-02
4655500	-4.046384e+04	-1.135233e+02	2.619155e+01	1.011023e+00	1.527625e-02
4656000	-4.046173e+04	-1.149862e+02	2.676110e+01	9.972217e-01	1.204881e-02
4656500	-4.045989e+04	-1.117209e+02	2.548373e+01	1.087591e+00	2.104222e-02
4657000	-4.046143e+04	-1.153763e+02	2.690072e+01	1.029925e+00	1.905385e-02
4657500	-4.046841e+04	-1.143995e+02	2.650237e+01	1.077551e+00	2.060492e-02
4658000	-4.045699e+04	-1.177261e+02	2.782785e+01	1.050585e+00	1.516625e-02
4658500	-4.046007e+04	-1.206071e+02	2.904551e+01	9.832619e-01	7.384623e-03
4659000	-4.046773e+04	-1.192731e+02	2.848941e+01	9.807721e-01	1.263292e-02
4659500	-4.045740e+04	-1.162617e+02	2.725805e+01	1.008577e+00	2.008415e-02
4660000	-4.046199e+04	-1.152826e+02	2.688845e+01	9.674871e-01	1.068802e-02
4660500	-4.046549e+04	-1.133484e+02	2.609086e+01	1.100413e+00	1.575551e-02
4661000	-4.046532e+04	-1.203130e+02	2.893786e+01	9.450185e-01	1.320464e-02
4661500	-4.046866e+04	-1.173830e+02	2.766679e+01	1.106706e+00	2.835444e-02
4662000	-4.046005e+04	-1.158554e+02	2.707630e+01	1.062020e+00	1.758873e-02
4662500	-4.046498e+04	-1.116846e+02	2.547164e+01	1.083825e+00	2.219191e-02
4663000	-4.046674e+04	-1.162233e+02	2.724188e+01	1.010993e+00	1.767874e-02
4663500	-4.046400e+04	-1.158267e+02	2.706662e+01	1.057936e+00	1.687423e-02
4664000	-4.046018e+04	-1.127995e+02	2.593732e+01	9.564712e-01	1.908675e-02
4664500	-4.045494e+04	-1.167580e+02	2.742501e+01	1.085149e+00	1.908675e-02
4665000	-4.046234e+04	-1.122852e+02	2.570849e+01	1.049849e+00	1.215588e-02
4665500	-4.045590e+04	-1.122245e+02	2.568012e+01	1.064910e+00	1.419176e-02
4666000	-4.046173e+04	-1.139846e+02	2.637434e+01	9.950837e-01	1.580834e-02
4666500	-4.045988e+04	-1.179594e+02	2.794222e+01	1.001782e+00	1.717932e-02
4667000	-4.046150e+04	-1.129366e+02	2.595356e+01	1.050619e+00	2.030614e-02
4667500	-4.045380e+04	-1.182702e+02	2.803618e+01	1.081559e+00	2.102209e-02
4668000	-4.046984e+04	-1.165198e+02	2.734849e+01	1.039083e+00	1.860626e-02
4668500	-4.046883e+04	-1.187121e+02	2.825352e+01	9.920404e-01	1.741824e-02
4669000	-4.045676e+04	-1.156561e+02	2.698930e+01	1.083832e+00	2.123560e-02
4669500	-4.045759e+04	-1.143766e+02	2.649668e+01	1.069403e+00	1.324998e-02
4670000	-4.046021e+04	-1.182261e+02	2.802318e+01	1.069403e+00	1.641361e-02
4670500	-4.046378e+04	-1.155175e+02	2.694000e+01	1.070803e+00	1.887574e-02
4671000	-4.046637e+04	-1.186629e+02	2.823431e+01	9.897473e-01	1.207049e-02
4671500	-4.046080e+04	-1.161382e+02	2.721842e+01	9.850960e-01	1.110639e-02
4672000	-4.046138e+04	-1.175205e+02	2.777081e+01	9.861482e-01	8.861013e-03
4672500	-4.045396e+04	-1.182190e+02	2.807246e+01	9.414036e-01	4.448050e-03
4673000	-4.045946e+04	-1.169877e+02	2.756030e+01	9.765717e-01	4.128407e-03
4673500	-4.045877e+04	-1.182500e+02	2.807087e+01	9.763690e-01	1.566862e-02
4674000	-4.046346e+04	-1.184531e+02	2.814630e+01	9.947424e-01	2.773130e-02
4674500	-4.045187e+04	-1.137317e+02	2.624484e+01	1.080026e+00	3.869621e-02
4675000	-4.045996e+04	-1.207436e+02	2.910381e+01	9.815833e-01	2.195818e-02
4675500	-4.046297e+04	-1.126331e+02	2.583028e+01	1.073704e+00	1.328034e-02
4676000	-4.047125e+04	-1.124998e+02	2.578634e+01	1.057145e+00	1.832170e-02
4676500	-4.046681e+04	-1.146308e+02	2.662082e+01	1.002679e+00	1.311498e-02
4677000	-4.046145e+04	-1.179724e+02	2.793162e+01	1.040870e+00	1.335593e-02
4677500	-4.045609e+04	-1.148548e+02	2.668475e+01	1.062029e+00	1.707910e-02
4678000	-4.046553e+04	-1.165990e+02	2.735408e+01	1.104157e+00	1.621063e-02
4678500	-4.045791e+04	-1.138042e+02	2.628806e+01	1.039576e+00	1.588218e-02
4679000	-4.046501e+04	-1.148722e+02	2.671349e+01	1.005403e+00	1.588218e-02
4679500	-4.046006e+04	-1.150453e+02	2.673700e+01	1.118165e+00	2.403420e-02
4680000	-4.047377e+04	-1.090420e+02	2.452167e+01	1.044742e+00	2.906027e-02
4680500	-4.045912e+04	-1.154911e+02	2.691777e+01	1.101168e+00	2.980367e-02
4681000	-4.046069e+04	-1.178871e+02	2.789428e+01	1.047621e+00	1.100398e-02
4681500	-4.045834e+04	-1.181140e+02	2.798676e+01	1.046804e+00	1.418876e-02
4682000	-4.046589e+04	-1.132680e+02	2.603880e+01	1.157083e+00	2.962962e-02
4682500	-4.046830e+04	-1.131370e+02	2.598269e+01	1.174042e+00	1.015888e-02
4683000	-4.046296e+04	-1.158626e+02	2.706056e+01	1.109190e+00	2.680394e-02
4683500	-4.046351e+04	-1.128231e+02	2.594568e+01	9.579315e-01	1.525960e-02
4684000	-4.046555e+04	-1.150859e+02	2.675828e+01	1.104071e+00	1.879320e-02
4684500	-4.045928e+04	-1.196247e+02	2.860205e+01	1.060677e+00	2.526133e-02
4685000	-4.046054e+04	-1.114035e+02	2.538526e+01	1.035562e+00	1.777650e-02
4685500	-4.046351e+04	-1.191134e+02	2.839967e+01	1.038250e+00	1.865420e-02
4686000	-4.046395e+04	-1.127697e+02	2.585802e+01	1.136667e+00	1.191231e-02
4686500	-4.045175e+04	-1.179196e+02	2.792939e+01	9.935247e-01	1.191231e-02
4687000	-4.045701e+04	-1.175823e+02	2.777861e+01	1.028597e+00	8.211539e-03
4687500	-4.046762e+04	-1.189569e+02	2.838319e+01	9.217469e-01	8.211539e-03
4688000	-4.046290e+04	-1.136662e+02	2.625684e+01	9.830986e-01	8.518507e-03
4688500	-4.045905e+04	-1.198197e+02	2.871825e+01	9.764751e-01	1.556515e-02
4689000	-4.046467e+04	-1.112621e+02	2.529867e+01	1.128320e+00	2.631998e-02
4689500	-4.045830e+04	-1.140617e+02	2.636733e+01	1.090377e+00	1.605302e-02
4690000	-4.046031e+04	-1.119585e+02	2.558398e+01	1.056039e+00	1.249868e-02
4690500	-4.045715e+04	-1.102440e+02	2.494800e+01	1.066588e+00	1.200178e-02
4691000	-4.047184e+04	-1.135887e+02	2.619871e+01	1.057696e+00	2.194333e-02
4691500	-4.046049e+04	-1.161446e+02	2.721463e+01	1.001088e+00	1.252092e-02
4692000	-4.047036e+04	-1.128286e+02	2.589694e+01	1.092428e+00	1.209010e-02
4692500	-4.046802e+04	-1.150094e+02	2.673874e+01	1.077733e+00	2.237824e-02
4693000	-4.047215e+04	-1.136819e+02	2.625480e+01	1.004109e+00	1.988195e-02
4693500	-4.045785e+04	-1.165462e+02	2.736728e+01	1.018261e+00	1.776939e-02
4694000	-4.046905e+04	-1.172018e+02	2.759794e+01	1.096820e+00	1.288645e-02
4694500	-4.046291e+04	-1.166860e+02	2.740408e+01	1.065648e+00	1.886821e-02
4695000	-4.046095e+04	-1.197268e+02	2.864890e+01	1.050054e+00	1.345110e-02
4695500	-4.045715e+04	-1.161902e+02	2.722638e+01	1.016956e+00	1.700645e-02
4696000	-4.045743e+04	-1.103302e+02	2.496440e+01	1.107781e+00	2.313229e-02
4696500	-4.046470e+04	-1.179067e+02	2.790755e+01	1.034453e+00	1.273027e-02
4697000	-4.046275e+04	-1.166139e+02	2.738389e+01	1.044204e+00	2.348749e-02
4697500	-4.046508e+04	-1.138852e+02	2.630081e+01	1.087286e+00	1.840749e-02
4698000	-4.045958e+04	-1.157579e+02	2.703885e+01	1.059574e+00	2.115052e-02
4698500	-4.046729e+04	-1.125243e+02	2.579085e+01	1.069665e+00	1.520447e-02
4699000	-4.045290e+04	-1.158634e+02	2.708486e+01	1.048347e+00	1.285537e-02
4699500	-4.046548e+04	-1.184469e+02	2.818030e+01	9.055169e-01	1.562389e-02
4700000	-4.045262e+04	-1.162725e+02	2.723144e+01	1.086515e+00	1.434054e-02
4700500	-4.046096e+04	-1.147579e+02	2.663172e+01	1.101659e+00	2.079746e-02
4701000	-4.048421e+04	-1.130135e+02	2.596794e+01	1.089474e+00	2.600643e-02
4701500	-4.047528e+04	-1.111083e+02	2.524507e+01	1.119919e+00	2.814969e-02
4702000	-4.046809e+04	-1.137573e+02	2.627670e+01	1.022347e+00	1.609788e-02
4702500	-4.044597e+04	-1.193750e+02	2.851154e+01	1.029162e+00	1.837017e-02
4703000	-4.046167e+04	-1.175436e+02	2.776303e+01	1.028436e+00	2.292873e-02
4703500	-4.047351e+04	-1.136418e+02	2.623239e+01	1.022607e+00	8.941173e-03
4704000	-4.047199e+04	-1.183919e+02	2.811276e+01	1.015613e+00	2.161739e-02
4704500	-4.046521e+04	-1.141331e+02	2.640186e+01	1.071931e+00	2.892384e-02
4705000	-4.046408e+04	-1.136109e+02	2.620396e+01	1.066133e+00	1.653615e-02
4705500	-4.046538e+04	-1.115848e+02	2.545067e+01	1.040492e+00	2.156148e-02
4706000	-4.046786e+04	-1.169311e+02	2.747855e+01	1.124240e+00	2.156148e-02
4706500	-4.046522e+04	-1.138780e+02	2.633023e+01	1.003347e+00	1.278086e-02
4707000	-4.046925e+04	-1.152681e+02	2.686318e+01	1.017588e+00	3.234054e-02
4707500	-4.046400e+04	-1.172386e+02	2.766136e+01	9.758078e-01	1.488327e-02
4708000	-4.047163e+04	-1.185938e+02	2.819163e+01	1.024723e+00	1.143716e-02
4708500	-4.046636e+04	-1.175244e+02	2.771878e+01	1.118986e+00	1.295401e-02
4709000	-4.046739e+04	-1.143994e+02	2.649295e+01	1.101901e+00	2.212737e-02
4709500	-4.046228e+04	-1.179137e+02	2.793921e+01	9.634628e-01	3.966852e-03
4710000	-4.045875e+04	-1.132033e+02	2.604839e+01	1.067157e+00	9.100729e-03
4710500	-4.047119e+04	-1.134956e+02	2.616781e+01	1.045619e+00	1.738640e-02
4711000	-4.045982e+04	-1.147230e+02	2.661442e+01	1.111354e+00	1.593244e-02
4711500	-4.046021e+04	-1.157191e+02	2.701961e+01	1.069712e+00	1.037057e-02
4712000	-4.045781e+04	-1.168362e+02	2.747444e+01	1.039629e+00	2.947228e-02
4712500	-4.045792e+04	-1.135024e+02	2.619114e+01	9.912670e-01	1.487293e-02
4713000	-4.047521e+04	-1.124394e+02	2.578087e+01	1.011277e+00	2.376137e-02
4713500	-4.045917e+04	-1.210602e+02	2.922663e+01	1.008011e+00	2.010232e-02
4714000	-4.046749e+04	-1.139371e+02	2.627844e+01	1.197514e+00	2.665408e-02
4714500	-4.046443e+04	-1.196490e+02	2.859494e+01	1.102077e+00	8.320252e-03
4715000	-4.046247e+04	-1.147704e+02	2.667267e+01	1.008694e+00	1.793825e-02
4715500	-4.045060e+04	-1.170680e+02	2.757291e+01	1.025476e+00	1.742939e-02
4716000	-4.046895e+04	-1.186248e+02	2.819523e+01	1.046898e+00	1.206635e-02
4716500	-4.045131e+04	-1.207512e+02	2.908645e+01	1.030314e+00	1.229613e-02
4717000	-4.045163e+04	-1.190316e+02	2.837009e+01	1.028155e+00	2.436971e-02
4717500	-4.046488e+04	-1.125123e+02	2.580222e+01	1.027457e+00	1.844678e-02
4718000	-4.046151e+04	-1.153588e+02	2.684283e+01	1.160379e+00	1.416845e-02
4718500	-4.046543e+04	-1.129385e+02	2.595019e+01	1.061447e+00	2.956417e-02
4719000	-4.045803e+04	-1.152383e+02	2.683377e+01	1.063015e+00	1.450242e-02
4719500	-4.045303e+04	-1.163369e+02	2.725423e+01	1.093458e+00	2.381278e-02
4720000	-4.046589e+04	-1.164218e+02	2.731945e+01	1.014061e+00	9.763363e-03
4720500	-4.047022e+04	-1.184378e+02	2.812771e+01	1.024874e+00	1.373485e-02
4721000	-4.047180e+04	-1.117141e+02	2.545430e+01	1.160000e+00	1.662417e-02
4721500	-4.045551e+04	-1.143467e+02	2.651419e+01	9.941430e-01	1.520573e-02
4722000	-4.045805e+04	-1.154961e+02	2.695639e+01	1.007600e+00	2.007174e-02
4722500	-4.046077e+04	-1.158737e+02	2.707959e+01	1.071959e+00	1.855246e-02
4723000	-4.045261e+04	-1.168172e+02	2.748929e+01	9.834380e-01	1.389666e-02
4723500	-4.046232e+04	-1.160972e+02	2.716187e+01	1.087044e+00	2.473107e-02
4724000	-4.046221e+04	-1.147275e+02	2.663837e+01	1.054122e+00	2.788449e-02
4724500	-4.046226e+04	-1.101703e+02	2.491441e+01	1.085151e+00	1.717520e-02
4725000	-4.045543e+04	-1.191090e+02	2.840191e+01	1.028397e+00	2.196232e-02
4725500	-4.045605e+04	-1.133691e+02	2.613537e+01	1.004179e+00	1.203731e-02
4726000	-4.045232e+04	-1.151006e+02	2.679834e+01	1.016026e+00	1.491483e-02
4726500	-4.045382e+04	-1.203657e+02	2.892302e+01	1.033083e+00	1.735008e-02
4727000	-4.046450e+04	-1.140439e+02	2.638747e+01	1.020161e+00	1.339960e-02
4727500	-4.045850e+04	-1.149589e+02	2.671265e+01	1.094329e+00	1.429609e-02
4728000	-4.046470e+04	-1.195937e+02	2.861847e+01	9.901083e-01	1.437374e-02
4728500	-4.046436e+04	-1.139289e+02	2.634142e+01	1.025129e+00	1.852832e-02
4729000	-4.045239e+04	-1.191183e+02	2.839367e+01	1.057693e+00	1.080253e-02
4729500	-4.045639e+04	-1.139772e+02	2.637663e+01	9.817533e-01	1.284188e-02
4730000	-4.045538e+04	-1.127425e+02	2.587811e+01	1.056192e+00	1.284188e-02
4730500	-4.045942e+04	-1.171885e+02	2.761684e+01	1.036428e+00	1.070990e-02
4731000	-4.046970e+04	-1.194597e+02	2.852693e+01	1.076721e+00	2.941479e-02
4731500	-4.046910e+04	-1.131992e+02	2.602646e+01	1.120734e+00	2.838377e-02
4732000	-4.047792e+04	-1.194712e+02	2.855835e+01	1.012432e+00	1.375565e-02
4732500	-4.047003e+04	-1.164940e+02	2.731961e+01	1.085880e+00	2.889507e-02
4733000	-4.047317e+04	-1.162536e+02	2.725264e+01	1.014104e+00	1.704888e-02
4733500	-4.046672e+04	-1.185006e+02	2.817196e+01	9.795706e-01	1.173774e-02
4734000	-4.046170e+04	-1.157173e+02	2.700175e+01	1.113380e+00	2.418558e-02
4734500	-4.046678e+04	-1.244052e+02	3.061761e+01	1.145193e+00	2.301381e-02
4735000	-4.046428e+04	-1.146752e+02	2.662821e+01	1.028004e+00	1.795007e-02
4735500	-4.046044e+04	-1.158195e+02	2.709163e+01	9.872467e-01	1.415853e-02
4736000	-4.046224e+04	-1.185078e+02	2.817113e+01	9.887478e-01	1.481503e-02
4736500	-4.045663e+04	-1.146657e+02	2.661750e+01	1.046112e+00	1.149856e-02
4737000	-4.045651e+04	-1.203359e+02	2.888394e+01	1.096342e+00	1.521708e-02
4737500	-4.046056e+04	-1.120840e+02	2.563198e+01	1.053042e+00	1.577097e-02
4738000	-4.046950e+04	-1.199504e+02	2.873861e+01	1.058328e+00	1.986573e-02
4738500	-4.046353e+04	-1.170448e+02	2.754493e+01	1.072022e+00	1.973224e-02
4739000	-4.045868e+04	-1.155532e+02	2.697935e+01	1.006302e+00	9.359614e-03
4739500	-4.045423e+04	-1.162433e+02	2.722079e+01	1.084193e+00	2.444915e-02
4740000	-4.047349e+04	-1.178429e+02	2.784462e+01	1.125945e+00	1.542165e-02
4740500	-4.046991e+04	-1.181281e+02	2.798596e+01	1.062888e+00	1.469077e-02
4741000	-4.045889e+04	-1.140405e+02	2.636374e+01	1.078514e+00	1.689025e-02
4741500	-4.046656e+04	-1.200886e+02	2.880306e+01	1.042260e+00	3.579206e-03
4742000	-4.045222e+04	-1.141190e+02	2.640434e+01	1.051436e+00	1.689025e-02
4742500	-4.046461e+04	-1.158899e+02	2.708292e+01	1.079748e+00	1.781454e-02
4743000	-4.045829e+04	-1.115743e+02	2.544670e+01	1.040628e+00	2.722456e-02
4743500	-4.046118e+04	-1.123472e+02	2.570260e+01	1.127549e+00	2.911685e-02
4744000	-4.045579e+04	-1.134800e+02	2.614287e+01	1.095442e+00	2.111640e-02
4744500	-4.045625e+04	-1.133868e+02	2.612112e+01	1.059315e+00	2.111640e-02
4745000	-4.046323e+04	-1.120430e+02	2.559061e+01	1.122824e+00	1.651355e-02
4745500	-4.046955e+04	-1.136246e+02	2.619094e+01	1.113927e+00	1.177847e-02
4746000	-4.047429e+04	-1.119666e+02	2.557092e+01	1.099135e+00	2.164357e-02
4746500	-4.046236e+04	-1.162926e+02	2.725666e+01	1.043014e+00	1.982480e-02
4747000	-4.045924e+04	-1.162185e+02	2.722719e+01	1.043237e+00	1.982480e-02
4747500	-4.046339e+04	-1.136489e+02	2.621076e+01	1.086348e+00	1.025190e-02
4748000	-4.045901e+04	-1.153890e+02	2.691081e+01	1.016829e+00	1.394990e-02
4748500	-4.047086e+04	-1.156132e+02	2.697730e+01	1.071535e+00	2.315844e-02
4749000	-4.046694e+04	-1.102924e+02	2.496384e+01	1.071535e+00	1.369972e-02
4749500	-4.046528e+04	-1.116027e+02	2.543335e+01	1.105113e+00	1.378172e-02
4750000	-4.047624e+04	-1.172612e+02	2.764526e+01	1.038458e+00	1.144889e-02
4750500	-4.046066e+04	-1.141024e+02	2.640676e+01	1.028495e+00	1.247989e-02
4751000	-4.046147e+04	-1.131546e+02	2.600655e+01	1.128692e+00	1.930700e-02
4751500	-4.047184e+04	-1.155674e+02	2.697020e+01	1.043721e+00	7.345684e-03
4752000	-4.046371e+04	-1.180394e+02	2.796732e+01	1.020012e+00	1.046982e-02
4752500	-4.045684e+04	-1.177911e+02	2.786817e+01	1.016011e+00	1.571551e-02
4753000	-4.046367e+04	-1.176465e+02	2.778295e+01	1.082080e+00	1.924532e-02
4753500	-4.045013e+04	-1.145819e+02	2.658263e+01	1.052360e+00	2.277463e-02
4754000	-4.046371e+04	-1.123082e+02	2.572707e+01	1.023386e+00	1.893863e-02
4754500	-4.046332e+04	-1.167151e+02	2.745695e+01	9.622237e-01	1.407128e-02
4755000	-4.045487e+04	-1.185851e+02	2.816731e+01	1.075376e+00	2.052068e-02
4755500	-4.045714e+04	-1.095567e+02	2.467163e+01	1.142075e+00	1.936332e-02
4756000	-4.045785e+04	-1.170208e+02	2.756102e+01	1.007886e+00	1.146570e-02
4756500	-4.046259e+04	-1.135564e+02	2.620139e+01	1.018323e+00	2.303844e-02
4757000	-4.046173e+04	-1.102066e+02	2.490229e+01	1.154785e+00	1.001338e-02
4757500	-4.047297e+04	-1.139741e+02	2.636725e+01	1.002992e+00	1.498519e-02
4758000	-4.047077e+04	-1.150152e+02	2.676102e+01	1.026373e+00	1.498519e-02
4758500	-4.045971e+04	-1.175064e+02	2.773762e+01	1.054225e+00	1.239428e-02
4759000	-4.045025e+04	-1.163367e+02	2.726850e+01	1.057310e+00	2.644957e-02
4759500	-4.046476e+04	-1.181385e+02	2.801314e+01	1.006438e+00	9.996868e-03
4760000	-4.046351e+04	-1.140866e+02	2.638879e+01	1.059511e+00	3.358273e-02
4760500	-4.046760e+04	-1.129673e+02	2.596418e+01	1.053217e+00	2.143588e-02
4761000	-4.046859e+04	-1.198671e+02	2.872498e+01	1.007723e+00	1.561611e-02
4761500	-4.046071e+04	-1.186231e+02	2.818887e+01	1.060728e+00	9.161984e-03
4762000	-4.046446e+04	-1.136676e+02	2.620693e+01	1.115082e+00	2.533510e-02
4762500	-4.046370e+04	-1.164759e+02	2.733418e+01	1.031085e+00	1.694064e-02
4763000	-4.046602e+04	-1.206388e+02	2.903592e+01	1.037720e+00	1.302163e-02
4763500	-4.046273e+04	-1.159281e+02	2.713289e+01	9.913084e-01	1.454201e-02
4764000	-4.046256e+04	-1.174865e+02	2.773942e+01	1.029882e+00	1.577091e-02
4764500	-4.046851e+04	-1.135260e+02	2.618784e+01	1.023447e+00	1.332469e-02
4765000	-4.046867e+04	-1.166768e+02	2.741258e+01	1.035133e+00	1.303839e-02
4765500	-4.046297e+04	-1.188542e+02	2.827861e+01	1.073155e+00	1.445109e-02
4766000	-4.046351e+04	-1.186870e+02	2.820748e+01	1.079235e+00	2.181830e-02
4766500	-4.045617e+04	-1.152862e+02	2.686595e+01	1.028579e+00	2.154386e-02
4767000	-4.047298e+04	-1.130812e+02	2.596384e+01	1.168022e+00	2.567755e-02
4767500	-4.046731e+04	-1.136803e+02	2.623450e+01	1.055652e+00	2.278877e-02
4768000	-4.047548e+04	-1.159764e+02	2.715263e+01	9.896054e-01	1.203670e-02
4768500	-4.046048e+04	-1.185418e+02	2.817415e+01	1.015400e+00	1.824857e-02
4769000	-4.046897e+04	-1.098154e+02	2.480505e+01	1.031509e+00	1.261638e-02
4769500	-4.046171e+04	-1.136832e+02	2.624380e+01	1.034145e+00	2.193705e-02
4770000	-4.046603e+04	-1.132934e+02	2.610726e+01	1.002299e+00	1.184892e-02
4770500	-4.046032e+04	-1.191303e+02	2.841796e+01	1.010807e+00	1.319658e-02
4771000	-4.046180e+04	-1.160194e+02	2.714299e+01	1.057037e+00	2.243366e-02
4771500	-4.045452e+04	-1.158464e+02	2.709600e+01	1.003067e+00	4.769352e-03
4772000	-4.045508e+04	-1.143776e+02	2.650148e+01	1.057977e+00	1.101198e-02
4772500	-4.046082e+04	-1.168184e+02	2.747391e+01	1.023101e+00	9.686713e-03
4773000	-4.046690e+04	-1.179279e+02	2.791799e+01	1.029874e+00	1.548338e-02
4773500	-4.047221e+04	-1.161973e+02	2.721557e+01	1.051418e+00	1.722581e-02
4774000	-4.045419e+04	-1.160667e+02	2.716823e+01	1.040386e+00	1.190620e-02
4774500	-4.046928e+04	-1.156707e+02	2.703778e+01	9.751208e-01	1.190620e-02
4775000	-4.046701e+04	-1.178182e+02	2.785592e+01	1.073342e+00	3.522530e-02
4775500	-4.045845e+04	-1.145222e+02	2.655158e+01	1.072838e+00	2.262333e-02
4776000	-4.045972e+04	-1.167697e+02	2.745193e+01	1.029407e+00	1.310513e-02
4776500	-4.046311e+04	-1.143831e+02	2.646736e+01	1.151903e+00	1.360203e-02
4777000	-4.045068e+04	-1.191447e+02	2.841972e+01	1.020918e+00	1.403675e-02
4777500	-4.046323e+04	-1.147616e+02	2.665756e+01	1.038767e+00	1.475552e-02
4778000	-4.046560e+04	-1.128204e+02	2.588851e+01	1.106588e+00	1.313960e-02
4778500	-4.045439e+04	-1.171338e+02	2.761766e+01	9.797585e-01	5.523086e-03
4779000	-4.045896e+04	-1.162513e+02	2.721792e+01	1.099427e+00	2.410723e-02
4779500	-4.046607e+04	-1.176771e+02	2.781051e+01	1.044521e+00	1.305052e-02
4780000	-4.045961e+04	-1.194899e+02	2.853913e+01	1.077544e+00	1.195820e-02
4780500	-4.047097e+04	-1.127101e+02	2.587853e+01	1.022651e+00	3.033621e-02
4781000	-4.046046e+04	-1.157054e+02	2.702573e+01	1.040517e+00	1.307550e-02
4781500	-4.045698e+04	-1.164229e+02	2.730876e+01	1.042104e+00	1.239360e-02
4782000	-4.046263e+04	-1.156850e+02	2.699144e+01	1.107308e+00	1.239360e-02
4782500	-4.046679e+04	-1.207281e+02	2.908838e+01	1.002626e+00	1.952953e-02
4783000	-4.046848e+04	-1.216536e+02	2.945536e+01	1.064039e+00	6.110036e-03
4783500	-4.047183e+04	-1.174589e+02	2.772236e+01	1.044586e+00	1.966419e-02
4784000	-4.047188e+04	-1.133320e+02	2.610843e+01	1.037895e+00	1.203564e-02
4784500	-4.047613e+04	-1.175260e+02	2.773617e+01	1.077419e+00	2.667662e-02
4785000	-4.047066e+04	-1.162534e+02	2.722540e+01	1.082709e+00	1.595232e-02
4785500	-4.046712e+04	-1.162354e+02	2.724143e+01	1.024210e+00	2.035147e-02
4786000	-4.046614e+04	-1.146652e+02	2.663630e+01	9.971475e-01	1.089788e-02
4786500	-4.046895e+04	-1.163645e+02	2.728572e+01	1.041676e+00	1.924817e-02
4787000	-4.045423e+04	-1.152640e+02	2.684840e+01	1.051290e+00	2.446403e-02
4787500	-4.045870e+04	-1.155454e+02	2.693574e+01	1.109552e+00	2.446403e-02
4788000	-4.048192e+04	-1.227858e+02	2.994283e+01	1.064091e+00	2.255420e-02
4788500	-4.046075e+04	-1.134751e+02	2.617199e+01	1.014118e+00	1.900732e-02
4789000	-4.047278e+04	-1.167738e+02	2.746182e+01	1.008794e+00	2.201066e-02
4789500	-4.046484e+04	-1.181152e+02	2.798807e+01	1.044809e+00	1.389814e-02
4790000	-4.048401e+04	-1.152778e+02	2.685022e+01	1.060457e+00	2.670324e-02
4790500	-4.046120e+04	-1.202507e+02	2.888712e+01	1.003635e+00	2.323396e-02
4791000	-4.045556e+04	-1.141575e+02	2.638315e+01	1.145032e+00	2.421159e-02
4791500	-4.046269e+04	-1.172263e+02	2.764623e+01	1.001153e+00	1.145065e-02
4792000	-4.045394e+04	-1.156909e+02	2.700764e+01	1.071986e+00	2.565655e-02
4792500	-4.045627e+04	-1.178247e+02	2.785374e+01	1.085264e+00	1.967140e-02
4793000	-4.046921e+04	-1.152642e+02	2.687147e+01	9.925077e-01	1.246803e-02
4793500	-4.045181e+04	-1.163725e+02	2.725881e+01	1.117524e+00	1.351876e-02
4794000	-4.045019e+04	-1.194624e+02	2.853340e+01	1.063830e+00	2.684947e-02
4794500	-4.045368e+04	-1.180624e+02	2.795048e+01	1.084440e+00	1.949131e-02
4795000	-4.046608e+04	-1.167993e+02	2.747331e+01	1.005555e+00	1.553886e-02
4795500	-4.047500e+04	-1.117645e+02	2.553455e+01	9.946160e-01	1.308155e-02
4796000	-4.045878e+04	-1.165394e+02	2.730794e+01	1.160601e+00	2.260593e-02
4796500	-4.046764e+04	-1.144360e+02	2.651465e+01	1.082208e+00	2.255112e-02
4797000	-4.046146e+04	-1.122485e+02	2.570822e+01	1.013884e+00	1.409960e-02
4797500	-4.046373e+04	-1.176324e+02	2.782854e+01	9.551984e-01	1.023938e-02
4798000	-4.046548e+04	-1.141286e+02	2.643178e+01	9.897205e-01	1.894718e-02
4798500	-4.046763e+04	-1.176433e+02	2.776298e+01	1.128327e+00	1.499012e-02
4799000	-4.046225e+04	-1.156257e+02	2.698944e+01	1.053070e+00	2.426552e-02
4799500	-4.047090e+04	-1.187897e+02	2.830021e+01	9.560895e-01	1.721122e-02
4800000	-4.046565e+04	-1.180707e+02	2.799745e+01	9.772259e-01	9.387300e-03
4800500	-4.046191e+04	-1.152089e+02	2.678785e+01	1.151229e+00	2.781498e-02
4801000	-4.046465e+04	-1.154893e+02	2.693551e+01	1.054116e+00	2.120283e-02
4801500	-4.045217e+04	-1.185668e+02	2.815201e+01	1.094534e+00	6.901911e-03
4802000	-4.046977e+04	-1.204410e+02	2.898063e+01	9.712347e-01	1.140531e-02
4802500	-4.046981e+04	-1.173321e+02	2.768780e+01	1.003597e+00	1.140531e-02
4803000	-4.046266e+04	-1.183516e+02	2.806237e+01	1.098761e+00	1.341323e-02
4803500	-4.046274e+04	-1.188151e+02	2.828223e+01	1.025137e+00	2.256008e-02
4804000	-4.046032e+04	-1.179828e+02	2.792964e+01	1.056148e+00	2.901707e-02
4804500	-4.045766e+04	-1.194074e+02	2.852959e+01	1.018053e+00	1.236606e-02
4805000	-4.046258e+04	-1.141172e+02	2.638180e+01	1.108264e+00	1.532554e-02
4805500	-4.046505e+04	-1.114023e+02	2.538380e+01	1.038362e+00	4.982362e-03
4806000	-4.046133e+04	-1.207608e+02	2.907151e+01	1.075290e+00	2.140446e-02
4806500	-4.045013e+04	-1.191619e+02	2.842151e+01	1.033861e+00	1.078675e-02
4807000	-4.045444e+04	-1.168544e+02	2.747301e+01	1.061381e+00	1.597657e-02
4807500	-4.046282e+04	-1.155638e+02	2.694579e+01	1.102320e+00	1.621336e-02
4808000	-4.045655e+04	-1.167026e+02	2.740076e+01	1.090617e+00	1.977818e-02
4808500	-4.045990e+04	-1.193807e+02	2.851711e+01	1.021468e+00	2.068764e-02
4809000	-4.045576e+04	-1.152289e+02	2.684938e+01	1.013677e+00	1.712684e-02
4809500	-4.046050e+04	-1.201879e+02	2.887614e+01	9.670255e-01	6.911393e-03
4810000	-4.046208e+04	-1.130876e+02	2.598628e+01	1.115167e+00	1.785243e-02
4810500	-4.046133e+04	-1.181311e+02	2.798505e+01	1.068050e+00	2.263451e-02
4811000	-4.046580e+04	-1.131814e+02	2.601340e+01	1.137456e+00	2.298982e-02
4811500	-4.045776e+04	-1.183230e+02	2.808530e+01	1.013916e+00	8.840030e-03
4812000	-4.046965e+04	-1.178498e+02	2.789207e+01	1.015709e+00	2.086217e-02
4812500	-4.046429e+04	-1.196651e+02	2.863751e+01	1.015709e+00	1.887506e-02
4813000	-4.046545e+04	-1.145903e+02	2.658682e+01	1.049979e+00	2.512350e-02
4813500	-4.046096e+04	-1.191313e+02	2.841403e+01	1.021398e+00	6.678339e-03
4814000	-4.047119e+04	-1.229666e+02	3.001620e+01	1.076034e+00	1.506159e-02
4814500	-4.046611e+04	-1.142995e+02	2.644052e+01	1.137960e+00	2.841300e-02
4815000	-4.046614e+04	-1.140420e+02	2.635188e+01	1.110961e+00	1.428615e-02
4815500	-4.046096e+04	-1.160060e+02	2.715809e+01	1.005351e+00	1.424538e-02
4816000	-4.046591e+04	-1.189446e+02	2.833406e+01	1.028693e+00	1.483750e-02
4816500	-4.046618e+04	-1.171410e+02	2.757105e+01	1.103078e+00	2.652096e-02
4817000	-4.046980e+04	-1.159472e+02	2.712215e+01	1.037581e+00	2.109718e-02
4817500	-4.046348e+04	-1.185359e+02	2.815276e+01	1.061807e+00	2.071326e-02
4818000	-4.045669e+04	-1.182065e+02	2.802025e+01	1.056965e+00	1.798239e-02
4818500	-4.046468e+04	-1.137394e+02	2.623765e+01	1.106515e+00	3.037452e-02
4819000	-4.046894e+04	-1.136729e+02	2.623416e+01	1.049152e+00	9.884192e-03
4819500	-4.046186e+04	-1.164222e+02	2.730377e+01	1.053900e+00	1.395464e-02
4820000	-4.045779e+04	-1.183809e+02	2.808324e+01	1.076876e+00	1.765855e-02
4820500	-4.045886e+04	-1.162981e+02	2.725122e+01	1.062211e+00	2.149877e-02
4821000	-4.045987e+04	-1.175235e+02	2.775342e+01	1.032199e+00	1.649399e-02
4821500	-4.045493e+04	-1.165485e+02	2.734980e+01	1.064422e+00	2.429461e-02
4822000	-4.046594e+04	-1.110499e+02	2.522282e+01	1.121871e+00	3.310129e-02
4822500	-4.045080e+04	-1.133946e+02	2.612442e+01	1.058417e+00	2.066235e-02
4823000	-4.046984e+04	-1.118937e+02	2.557695e+01	1.010052e+00	1.266599e-02
4823500	-4.046332e+04	-1.153686e+02	2.688893e+01	1.052300e+00	1.650462e-02
4824000	-4.046221e+04	-1.190162e+02	2.838398e+01	9.790795e-01	1.829362e-02
4824500	-4.046063e+04	-1.153543e+02	2.686482e+01	1.099593e+00	1.938056e-02
4825000	-4.045500e+04	-1.130892e+02	2.601064e+01	1.052520e+00	1.669906e-02
4825500	-4.045921e+04	-1.173026e+02	2.764699e+01	1.075553e+00	1.277895e-02
4826000	-4.046547e+04	-1.161069e+02	2.719952e+01	1.001553e+00	6.917495e-03
4826500	-4.047693e+04	-1.149740e+02	2.671692e+01	1.098412e+00	1.932551e-02
4827000	-4.045517e+04	-1.138535e+02	2.628580e+01	1.094797e+00	1.607378e-02
4827500	-4.046152e+04	-1.131868e+02	2.605741e+01	1.026835e+00	1.588784e-02
4828000	-4.046386e+04	-1.114121e+02	2.539681e+01	1.013026e+00	1.559140e-02
4828500	-4.045872e+04	-1.191035e+02	2.841939e+01	9.805467e-01	1.349872e-02
4829000	-4.045230e+04	-1.162302e+02	2.724703e+01	1.004873e+00	1.735967e-02
4829500	-4.046284e+04	-1.175224e+02	2.773799e+01	1.069340e+00	2.722859e-02
4830000	-4.046739e+04	-1.214489e+02	2.940040e+01	9.880861e-01	1.570712e-02
4830500	-4.045563e+04	-1.146067e+02	2.660403e+01	1.021892e+00	1.152171e-02
4831000	-4.045997e+04	-1.133819e+02	2.610080e+01	1.107867e+00	1.611324e-02
4831500	-4.046790e+04	-1.171173e+02	2.759205e+01	1.026950e+00	1.219687e-02
4832000	-4.045969e+04	-1.135541e+02	2.623234e+01	9.350166e-01	3.117451e-03
4832500	-4.044993e+04	-1.146285e+02	2.662541e+01	9.885971e-01	1.726132e-02
4833000	-4.045928e+04	-1.151974e+02	2.684372e+01	9.966253e-01	2.265853e-02
4833500	-4.045811e+04	-1.134209e+02	2.613376e+01	1.060171e+00	1.659841e-02
4834000	-4.046932e+04	-1.132929e+02	2.609928e+01	1.022780e+00	1.138588e-02
4834500	-4.047055e+04	-1.156366e+02	2.696749e+01	1.119839e+00	1.162741e-02
4835000	-4.045864e+04	-1.128767e+02	2.592807e+01	1.058063e+00	2.024937e-02
4835500	-4.045994e+04	-1.142190e+02	2.644454e+01	1.047001e+00	1.747201e-02
4836000	-4.047103e+04	-1.176358e+02	2.780779e+01	1.009932e+00	2.119210e-02
4836500	-4.046748e+04	-1.153275e+02	2.687280e+01	1.052405e+00	6.482621e-03
4837000	-4.045979e+04	-1.148624e+02	2.670392e+01	1.020229e+00	7.873478e-03
4837500	-4.046575e+04	-1.138373e+02	2.629456e+01	1.055691e+00	2.555337e-02
4838000	-4.045208e+04	-1.141523e+02	2.640812e+01	1.074891e+00	1.551714e-02
4838500	-4.045748e+04	-1.187508e+02	2.828032e+01	9.655441e-01	5.621881e-03
4839000	-4.045635e+04	-1.198211e+02	2.872337e+01	9.655441e-01	9.013826e-03
4839500	-4.045868e+04	-1.137670e+02	2.625173e+01	1.097258e+00	1.626512e-02
4840000	-4.046072e+04	-1.199237e+02	2.876708e+01	9.634513e-01	2.020002e-02
4840500	-4.045622e+04	-1.142981e+02	2.648174e+01	1.029581e+00	1.503089e-02
4841000	-4.045614e+04	-1.199741e+02	2.877822e+01	9.872155e-01	1.256358e-02
4841500	-4.045963e+04	-1.139062e+02	2.633013e+01	1.031831e+00	7.594264e-03
4842000	-4.046055e+04	-1.149393e+02	2.672470e+01	1.043782e+00	1.788212e-02
4842500	-4.046225e+04	-1.171739e+02	2.761363e+01	1.029893e+00	1.788212e-02
4843000	-4.046568e+04	-1.101640e+02	2.491492e+01	1.077456e+00	2.069629e-02
4843500	-4.046008e+04	-1.104501e+02	2.501824e+01	1.080095e+00	3.145159e-02
4844000	-4.046059e+04	-1.123264e+02	2.571895e+01	1.063188e+00	2.371498e-02
4844500	-4.046283e+04	-1.133793e+02	2.612263e+01	1.047823e+00	2.807792e-02
4845000	-4.047427e+04	-1.136252e+02	2.623336e+01	1.003542e+00	1.516451e-02
4845500	-4.046689e+04	-1.157407e+02	2.703311e+01	1.057018e+00	1.699349e-02
4846000	-4.046653e+04	-1.170176e+02	2.753836e+01	1.061232e+00	1.582968e-02
4846500	-4.045241e+04	-1.154778e+02	2.691804e+01	1.087120e+00	1.582968e-02
4847000	-4.045308e+04	-1.216683e+02	2.946286e+01	1.061138e+00	1.460401e-02
4847500	-4.045565e+04	-1.180621e+02	2.796855e+01	1.039640e+00	2.674125e-02
4848000	-4.046804e+04	-1.189311e+02	2.833440e+01	1.014335e+00	1.949219e-02
4848500	-4.045252e+04	-1.185295e+02	2.818068e+01	9.871562e-01	1.090798e-02
4849000	-4.046099e+04	-1.165243e+02	2.737244e+01	9.834027e-01	1.236207e-02
4849500	-4.046083e+04	-1.146976e+02	2.663318e+01	1.037565e+00	1.782792e-02
4850000	-4.045603e+04	-1.111327e+02	2.529606e+01	1.005978e+00	1.248885e-02
4850500	-4.046151e+04	-1.183118e+02	2.805611e+01	1.074279e+00	1.085081e-02
4851000	-4.045843e+04	-1.135829e+02	2.622330e+01	9.874783e-01	1.410683e-02
4851500	-4.045917e+04	-1.161765e+02	2.721712e+01	1.026666e+00	1.633711e-02
4852000	-4.046452e+04	-1.186570e+02	2.821099e+01	1.040634e+00	2.419802e-02
4852500	-4.045843e+04	-1.186726e+02	2.826162e+01	9.328341e-01	2.064838e-02
4853000	-4.045020e+04	-1.210951e+02	2.921276e+01	1.075567e+00	1.836924e-02
4853500	-4.046430e+04	-1.153747e+02	2.689077e+01	1.053646e+00	2.347204e-02
4854000	-4.046299e+04	-1.178843e+02	2.789913e+01	1.032818e+00	2.590715e-02
4854500	-4.045777e+04	-1.199003e+02	2.868566e+01	1.135206e+00	2.073203e-02
4855000	-4.046292e+04	-1.136272e+02	2.621511e+01	1.053232e+00	1.685818e-02
4855500	-4.045854e+04	-1.150854e+02	2.676241e+01	1.092964e+00	2.018592e-02
4856000	-4.047423e+04	-1.149425e+02	2.669124e+01	1.132965e+00	1.976542e-02
4856500	-4.045778e+04	-1.164687e+02	2.729741e+01	1.116424e+00	2.350533e-02
4857000	-4.045828e+04	-1.138686e+02	2.630247e+01	1.066328e+00	2.281612e-02
4857500	-4.046068e+04	-1.189428e+02	2.832271e+01	1.054460e+00	1.241854e-02
4858000	-4.045988e+04	-1.138988e+02	2.626090e+01	1.205100e+00	3.141697e-02
4858500	-4.045850e+04	-1.117873e+02	2.552973e+01	1.030359e+00	8.892608e-03
4859000	-4.046729e+04	-1.122658e+02	2.570200e+01	1.047779e+00	1.872549e-02
4859500	-4.046624e+04	-1.151196e+02	2.678769e+01	1.062394e+00	1.247542e-02
4860000	-4.045978e+04	-1.118605e+02	2.551509e+01	1.142909e+00	1.959238e-02
4860500	-4.046557e+04	-1.102148e+02	2.492237e+01	1.107740e+00	2.184522e-02
4861000	-4.045970e+04	-1.136989e+02	2.625863e+01	1.011143e+00	1.821553e-02
4861500	-4.046554e+04	-1.130995e+02	2.600700e+01	1.072419e+00	1.030338e-02
4862000	-4.047831e+04	-1.166190e+02	2.737866e+01	1.062485e+00	1.700784e-02
4862500	-4.046219e+04	-1.156683e+02	2.700389e+01	1.058885e+00	1.733211e-02
4863000	-4.047663e+04	-1.106807e+02	2.509233e+01	1.108093e+00	2.335071e-02
4863500	-4.046585e+04	-1.086821e+02	2.435733e+01	1.145182e+00	1.814673e-02
4864000	-4.046705e+04	-1.142551e+02	2.643313e+01	1.112754e+00	2.082219e-02
4864500	-4.045507e+04	-1.128632e+02	2.592028e+01	1.065250e+00	1.680195e-02
4865000	-4.046258e+04	-1.147215e+02	2.663085e+01	1.067504e+00	2.068429e-02
4865500	-4.046705e+04	-1.141300e+02	2.638800e+01	1.104874e+00	3.009854e-02
4866000	-4.047139e+04	-1.195174e+02	2.856923e+01	1.032428e+00	1.927606e-02
4866500	-4.046119e+04	-1.199771e+02	2.876560e+01	1.020390e+00	2.415453e-02
4867000	-4.047447e+04	-1.136478e+02	2.621227e+01	1.081263e+00	1.367334e-02
4867500	-4.046391e+04	-1.126595e+02	2.585855e+01	1.025072e+00	7.404308e-03
4868000	-4.046119e+04	-1.154107e+02	2.691103e+01	1.037927e+00	9.690502e-03
4868500	-4.046720e+04	-1.128236e+02	2.590507e+01	1.065932e+00	2.024862e-02
4869000	-4.046031e+04	-1.168603e+02	2.747972e+01	1.050480e+00	1.027123e-02
4869500	-4.046885e+04	-1.120096e+02	2.559797e+01	1.069649e+00	5.694620e-03
4870000	-4.046315e+04	-1.189976e+02	2.835945e+01	1.020017e+00	1.667508e-02
4870500	-4.046425e+04	-1.157550e+02	2.700321e+01	1.147365e+00	2.347265e-02
4871000	-4.046439e+04	-1.183539e+02	2.810531e+01	9.958397e-01	6.998166e-03
4871500	-4.047259e+04	-1.129653e+02	2.596285e+01	1.054704e+00	4.479909e-03
4872000	-4.045560e+04	-1.181547e+02	2.802294e+01	9.986351e-01	1.742520e-02
4872500	-4.047298e+04	-1.093774e+02	2.459700e+01	1.170211e+00	2.159051e-02
4873000	-4.045854e+04	-1.132984e+02	2.612254e+01	9.672161e-01	1.873332e-02
4873500	-4.046222e+04	-1.125053e+02	2.577353e+01	1.096765e+00	2.438558e-02
4874000	-4.047684e+04	-1.116638e+02	2.544304e+01	1.140055e+00	1.682898e-02
4874500	-4.046215e+04	-1.164147e+02	2.728617e+01	1.090785e+00	2.358994e-02
4875000	-4.046425e+04	-1.207702e+02	2.911685e+01	9.773318e-01	1.325662e-02
4875500	-4.046583e+04	-1.088559e+02	2.442956e+01	1.116326e+00	2.112879e-02
4876000	-4.045702e+04	-1.167411e+02	2.743875e+01	1.033853e+00	2.118220e-02
4876500	-4.046314e+04	-1.125979e+02	2.580054e+01	1.117519e+00	2.196574e-02
4877000	-4.045603e+04	-1.149601e+02	2.670655e+01	1.111202e+00	2.239960e-02
4877500	-4.045755e+04	-1.168332e+02	2.744233e+01	1.117011e+00	1.896750e-02
4878000	-4.046205e+04	-1.089815e+02	2.448935e+01	1.074549e+00	2.567410e-02
4878500	-4.046574e+04	-1.153262e+02	2.684525e+01	1.121571e+00	2.095518e-02
4879000	-4.046407e+04	-1.115895e+02	2.545570e+01	1.031665e+00	1.331872e-02
4879500	-4.047192e+04	-1.186315e+02	2.820641e+01	1.026398e+00	1.399221e-02
4880000	-4.046865e+04	-1.153828e+02	2.686559e+01	1.126137e+00	1.800979e-02
4880500	-4.047320e+04	-1.194209e+02	2.853994e+01	1.006521e+00	9.899076e-03
4881000	-4.045987e+04	-1.204040e+02	2.897574e+01	9.458613e-01	6.547114e-03
4881500	-4.047108e+04	-1.230573e+02	3.008372e+01	1.011665e+00	1.086325e-02
4882000	-4.046181e+04	-1.147764e+02	2.666570e+01	1.032647e+00	1.464696e-02
4882500	-4.046193e+04	-1.163833e+02	2.728971e+01	1.050449e+00	1.819391e-02
4883000	-4.046683e+04	-1.137680e+02	2.629269e+01	9.913050e-01	7.926560e-03
4883500	-4.045233e+04	-1.167388e+02	2.742202e+01	1.073493e+00	1.745169e-02
4884000	-4.046175e+04	-1.173731e+02	2.768593e+01	1.049232e+00	1.428764e-02
4884500	-4.045582e+04	-1.188352e+02	2.829830e+01	1.006242e+00	1.388023e-02
4885000	-4.046641e+04	-1.160948e+02	2.717252e+01	1.057702e+00	2.300962e-02
4885500	-4.045914e+04	-1.178592e+02	2.787196e+01	1.074764e+00	1.638670e-02
4886000	-4.047125e+04	-1.152247e+02	2.687627e+01	9.407279e-01	2.069923e-02
4886500	-4.046843e+04	-1.222840e+02	2.976426e+01	9.749823e-01	1.293557e-02
4887000	-4.046362e+04	-1.125304e+02	2.578435e+01	1.093073e+00	2.349053e-02
4887500	-4.046270e+04	-1.171667e+02	2.759635e+01	1.065654e+00	1.408554e-02
4888000	-4.045496e+04	-1.222711e+02	2.972671e+01	1.049160e+00	1.582230e-02
4888500	-4.047368e+04	-1.163345e+02	2.728798e+01	1.005996e+00	1.036606e-02
4889000	-4.045361e+04	-1.193201e+02	2.851062e+01	9.765281e-01	1.973124e-02
4889500	-4.045591e+04	-1.130695e+02	2.599983e+01	1.061322e+00	2.096782e-02
4890000	-4.045517e+04	-1.143837e+02	2.651650e+01	1.025114e+00	2.284145e-02
4890500	-4.045574e+04	-1.183652e+02	2.808007e+01	1.069016e+00	1.796415e-02
4891000	-4.045704e+04	-1.133613e+02	2.611350e+01	1.053842e+00	2.420520e-02
4891500	-4.045445e+04	-1.180364e+02	2.794733e+01	1.066150e+00	1.376060e-02
4892000	-4.046407e+04	-1.136647e+02	2.623917e+01	1.027813e+00	1.376060e-02
4892500	-4.045523e+04	-1.192850e+02	2.844511e+01	1.099855e+00	2.430806e-02
4893000	-4.046589e+04	-1.150542e+02	2.681193e+01	9.348178e-01	8.577978e-03
4893500	-4.045717e+04	-1.133100e+02	2.607669e+01	1.099299e+00	1.798696e-02
4894000	-4.047170e+04	-1.158184e+02	2.706201e+01	1.061320e+00	1.844068e-02
4894500	-4.045883e+04	-1.170746e+02	2.756908e+01	1.041597e+00	1.844068e-02
4895000	-4.046480e+04	-1.158393e+02	2.709576e+01	9.965298e-01	1.688907e-02
4895500	-4.046530e+04	-1.191400e+02	2.844062e+01	9.656763e-01	2.032002e-02
4896000	-4.047564e+04	-1.095717e+02	2.468066e+01	1.132031e+00	2.676325e-02
4896500	-4.047053e+04	-1.131711e+02	2.605853e+01	1.008220e+00	1.137899e-02
4897000	-4.047107e+04	-1.150411e+02	2.678087e+01	1.001388e+00	2.362546e-02
4897500	-4.045987e+04	-1.163435e+02	2.725725e+01	1.092452e+00	1.463453e-02
4898000	-4.047042e+04	-1.126238e+02	2.583077e+01	1.063126e+00	1.613170e-02
4898500	-4.046608e+04	-1.192552e+02	2.845424e+01	1.047881e+00	1.263323e-02
4899000	-4.046171e+04	-1.145845e+02	2.655831e+01	1.117812e+00	1.454063e-02
4899500	-4.046423e+04	-1.179621e+02	2.788524e+01	1.144856e+00	1.376665e-02
4900000	-4.046078e+04	-1.134855e+02	2.614660e+01	1.091160e+00	1.406486e-02
4900500	-4.045975e+04	-1.162818e+02	2.725806e+01	1.028660e+00	1.779052e-02
4901000	-4.046365e+04	-1.159245e+02	2.706376e+01	1.162981e+00	1.670480e-02
4901500	-4.046494e+04	-1.177588e+02	2.782231e+01	1.096943e+00	1.665568e-02
4902000	-4.046036e+04	-1.194350e+02	2.856138e+01	9.689867e-01	1.171986e-02
4902500	-4.046247e+04	-1.139605e+02	2.631042e+01	1.137482e+00	2.122535e-02
4903000	-4.045880e+04	-1.135626e+02	2.615831e+01	1.137482e+00	2.122535e-02
4903500	-4.046574e+04	-1.173432e+02	2.767619e+01	1.043583e+00	1.544577e-02
4904000	-4.045900e+04	-1.189223e+02	2.832093e+01	1.038307e+00	1.544577e-02
4904500	-4.045905e+04	-1.174949e+02	2.772091e+01	1.084239e+00	1.955310e-02
4905000	-4.045572e+04	-1.174206e+02	2.770272e+01	1.055042e+00	1.990179e-02
4905500	-4.045673e+04	-1.148941e+02	2.667989e+01	1.113747e+00	1.762676e-02
4906000	-4.046663e+04	-1.162638e+02	2.722838e+01	1.085545e+00	2.575039e-02
4906500	-4.046106e+04	-1.170115e+02	2.753668e+01	1.059316e+00	2.116763e-02
4907000	-4.045664e+04	-1.115922e+02	2.545141e+01	1.045878e+00	1.527778e-02
4907500	-4.046271e+04	-1.215299e+02	2.942473e+01	1.012042e+00	2.510039e-02
4908000	-4.047407e+04	-1.163156e+02	2.725200e+01	1.077754e+00	1.482406e-02
4908500	-4.046258e+04	-1.131466e+02	2.604021e+01	1.031925e+00	2.420325e-02
4909000	-4.046289e+04	-1.145901e+02	2.658175e+01	1.062782e+00	1.563936e-02
4909500	-4.045957e+04	-1.175903e+02	2.777275e+01	1.051131e+00	1.453854e-02
4910000	-4.046712e+04	-1.158582e+02	2.706726e+01	1.087767e+00	9.961602e-03
4910500	-4.046847e+04	-1.128560e+02	2.589080e+01	1.136041e+00	2.597394e-02
4911000	-4.046712e+04	-1.197893e+02	2.866581e+01	1.071939e+00	2.489792e-02
4911500	-4.046116e+04	-1.196179e+02	2.860319e+01	1.051120e+00	1.190103e-02
4912000	-4.045785e+04	-1.103094e+02	2.498963e+01	1.017788e+00	2.416058e-02
4912500	-4.046227e+04	-1.141261e+02	2.641281e+01	1.036459e+00	1.036462e-02
4913000	-4.045756e+04	-1.123646e+02	2.574718e+01	1.026140e+00	9.831616e-03
4913500	-4.046565e+04	-1.135297e+02	2.617147e+01	1.070087e+00	2.379611e-02
4914000	-4.046143e+04	-1.169162e+02	2.750967e+01	1.031447e+00	1.728265e-02
4914500	-4.046576e+04	-1.140435e+02	2.638899e+01	1.015866e+00	1.719002e-02
4915000	-4.045894e+04	-1.165369e+02	2.732453e+01	1.116361e+00	2.592490e-02
4915500	-4.046649e+04	-1.171528e+02	2.761566e+01	1.003708e+00	1.620471e-02
4916000	-4.046217e+04	-1.208568e+02	2.913973e+01	1.009788e+00	2.283486e-02
4916500	-4.045616e+04	-1.194657e+02	2.853721e+01	1.057927e+00	1.188577e-02
4917000	-4.046272e+04	-1.185566e+02	2.812386e+01	1.153111e+00	2.367692e-02
4917500	-4.046355e+04	-1.163409e+02	2.728765e+01	1.013255e+00	1.054735e-02
4918000	-4.045086e+04	-1.163142e+02	2.727905e+01	1.008233e+00	1.332877e-02
4918500	-4.045341e+04	-1.188337e+02	2.830462e+01	9.892939e-01	8.000950e-03
4919000	-4.046259e+04	-1.151437e+02	2.677771e+01	1.112012e+00	1.958676e-02
4919500	-4.045813e+04	-1.110086e+02	2.523614e+01	1.044471e+00	1.920573e-02
4920000	-4.045521e+04	-1.134516e+02	2.616376e+01	1.012190e+00	2.138931e-02
4920500	-4.045701e+04	-1.153982e+02	2.691194e+01	1.023112e+00	1.161799e-02
4921000	-4.046432e+04	-1.137823e+02	2.627434e+01	1.053520e+00	1.161799e-02
4921500	-4.046087e+04	-1.133392e+02	2.611675e+01	1.023228e+00	1.403452e-02
4922000	-4.047829e+04	-1.173574e+02	2.767734e+01	1.054917e+00	1.046203e-02
4922500	-4.046790e+04	-1.096323e+02	2.470321e+01	1.130154e+00	1.166868e-02
4923000	-4.046497e+04	-1.196708e+02	2.861751e+01	1.069508e+00	2.479104e-02
4923500	-4.046084e+04	-1.158685e+02	2.710886e+01	9.925214e-01	1.162802e-02
4924000	-4.046254e+04	-1.143519e+02	2.648825e+01	1.066513e+00	1.328852e-02
4924500	-4.045658e+04	-1.134345e+02	2.611683e+01	1.118248e+00	2.238936e-02
4925000	-4.046364e+04	-1.139473e+02	2.631340e+01	1.116534e+00	1.793444e-02
4925500	-4.046836e+04	-1.147496e+02	2.664582e+01	1.057048e+00	2.197626e-02
4926000	-4.045678e+04	-1.131599e+02	2.602805e+01	1.077274e+00	6.550045e-03
4926500	-4.045344e+04	-1.089621e+02	2.448145e+01	1.077274e+00	9.335215e-03
4927000	-4.045288e+04	-1.156500e+02	2.699949e+01	1.051851e+00	1.882988e-02
4927500	-4.046193e+04	-1.153224e+02	2.687192e+01	1.049491e+00	2.066010e-02
4928000	-4.046922e+04	-1.205723e+02	2.903205e+01	9.804052e-01	2.028182e-02
4928500	-4.046022e+04	-1.124935e+02	2.579201e+01	1.035796e+00	2.169285e-02
4929000	-4.046202e+04	-1.121177e+02	2.563470e+01	1.079487e+00	1.786469e-02
4929500	-4.047003e+04	-1.102322e+02	2.493084e+01	1.101856e+00	2.032753e-02
4930000	-4.047321e+04	-1.185638e+02	2.815480e+01	1.084701e+00	1.888110e-02
4930500	-4.047383e+04	-1.128484e+02	2.594059e+01	9.967140e-01	2.872380e-02
4931000	-4.047326e+04	-1.121492e+02	2.562068e+01	1.148533e+00	1.911846e-02
4931500	-4.045938e+04	-1.120447e+02	2.560866e+01	1.076202e+00	2.351369e-02
4932000	-4.046412e+04	-1.182107e+02	2.802341e+01	1.053474e+00	1.734532e-02
4932500	-4.046392e+04	-1.159695e+02	2.710206e+01	1.110768e+00	3.283365e-02
4933000	-4.046426e+04	-1.121996e+02	2.567812e+01	1.045344e+00	2.391699e-02
4933500	-4.045486e+04	-1.158228e+02	2.705807e+01	1.075696e+00	1.775717e-02
4934000	-4.046970e+04	-1.113084e+02	2.535497e+01	1.022338e+00	1.193451e-02
4934500	-4.047238e+04	-1.151721e+02	2.680268e+01	1.076464e+00	2.844534e-02
4935000	-4.045844e+04	-1.129782e+02	2.594843e+01	1.105807e+00	2.641064e-02
4935500	-4.045413e+04	-1.126680e+02	2.587811e+01	9.816634e-01	1.019945e-02
4936000	-4.044902e+04	-1.169622e+02	2.753923e+01	1.003703e+00	1.019945e-02
4936500	-4.045528e+04	-1.200311e+02	2.877102e+01	1.061446e+00	1.897805e-02
4937000	-4.047574e+04	-1.116389e+02	2.543056e+01	1.148731e+00	1.865821e-02
4937500	-4.045334e+04	-1.128916e+02	2.593508e+01	1.054437e+00	2.061524e-02
4938000	-4.045830e+04	-1.174954e+02	2.776173e+01	9.835362e-01	1.480864e-02
4938500	-4.045808e+04	-1.213856e+02	2.936943e+01	9.973861e-01	1.447895e-02
4939000	-4.045878e+04	-1.187385e+02	2.825642e+01	1.011424e+00	1.037753e-02
4939500	-4.045987e+04	-1.118789e+02	2.556052e+01	1.039400e+00	1.974393e-02
4940000	-4.045495e+04	-1.100516e+02	2.486296e+01	1.108061e+00	1.892325e-02
4940500	-4.045768e+04	-1.119308e+02	2.555424e+01	1.108061e+00	2.112586e-02
4941000	-4.046617e+04	-1.191696e+02	2.842826e+01	1.025167e+00	1.881004e-02
4941500	-4.045875e+04	-1.161763e+02	2.721482e+01	1.032320e+00	1.286632e-02
4942000	-4.046698e+04	-1.164242e+02	2.731975e+01	1.015718e+00	9.203609e-03
4942500	-4.046442e+04	-1.162303e+02	2.724473e+01	1.010770e+00	1.358191e-02
4943000	-4.045995e+04	-1.187315e+02	2.823867e+01	1.047700e+00	1.870123e-02
4943500	-4.046085e+04	-1.135159e+02	2.614269e+01	1.131788e+00	2.025511e-02
4944000	-4.046619e+04	-1.143932e+02	2.653547e+01	9.855406e-01	7.047579e-03
4944500	-4.045716e+04	-1.140378e+02	2.639561e+01	9.929391e-01	1.154083e-02
4945000	-4.046490e+04	-1.108669e+02	2.517928e+01	1.057294e+00	2.564685e-02
4945500	-4.046044e+04	-1.173614e+02	2.764852e+01	1.130478e+00	2.422570e-02
4946000	-4.045980e+04	-1.109519e+02	2.519426e+01	1.101508e+00	2.597261e-02
4946500	-4.045213e+04	-1.175306e+02	2.775799e+01	1.027945e+00	1.394738e-02
4947000	-4.045289e+04	-1.159347e+02	2.710978e+01	1.056417e+00	2.428184e-02
4947500	-4.046220e+04	-1.145239e+02	2.653137e+01	1.126896e+00	1.970559e-02
4948000	-4.046197e+04	-1.134761e+02	2.615033e+01	1.071874e+00	2.116167e-02
4948500	-4.046532e+04	-1.116663e+02	2.550975e+01	9.630327e-01	1.820034e-02
4949000	-4.046874e+04	-1.152506e+02	2.680434e+01	1.150725e+00	1.505774e-02
4949500	-4.046874e+04	-1.162462e+02	2.727122e+01	9.598974e-01	1.340222e-02
4950000	-4.046017e+04	-1.196479e+02	2.864263e+01	9.862029e-01	2.320768e-02
4950500	-4.045582e+04	-1.172705e+02	2.765600e+01	1.021034e+00	9.653246e-03
4951000	-4.046713e+04	-1.185015e+02	2.814124e+01	1.055559e+00	1.983006e-02
4951500	-4.045728e+04	-1.137719e+02	2.627956e+01	1.029416e+00	1.818653e-02
4952000	-4.046227e+04	-1.122616e+02	2.569200e+01	1.070281e+00	2.156768e-02
4952500	-4.046605e+04	-1.122183e+02	2.567577e+01	1.070281e+00	2.294295e-02
4953000	-4.046495e+04	-1.092706e+02	2.458567e+01	1.094936e+00	1.533212e-02
4953500	-4.047550e+04	-1.113987e+02	2.535846e+01	1.103158e+00	1.631354e-02
4954000	-4.047509e+04	-1.138963e+02	2.632569e+01	1.033465e+00	1.391277e-02
4954500	-4.045805e+04	-1.123627e+02	2.577493e+01	9.504289e-01	1.302907e-02
4955000	-4.045526e+04	-1.168263e+02	2.748305e+01	1.008154e+00	1.804774e-02
4955500	-4.046301e+04	-1.114559e+02	2.540601e+01	1.032004e+00	1.418289e-02
4956000	-4.046163e+04	-1.195116e+02	2.853457e+01	1.110201e+00	1.840427e-02
4956500	-4.046385e+04	-1.148692e+02	2.665078e+01	1.163849e+00	1.990130e-02
4957000	-4.046170e+04	-1.187454e+02	2.822627e+01	1.091820e+00	1.657036e-02
4957500	-4.046662e+04	-1.102454e+02	2.495315e+01	1.053812e+00	2.194360e-02
4958000	-4.046415e+04	-1.196990e+02	2.868695e+01	9.308279e-01	2.060333e-02
4958500	-4.045298e+04	-1.162693e+02	2.724408e+01	1.051446e+00	1.056415e-02
4959000	-4.046073e+04	-1.145717e+02	2.654960e+01	1.127543e+00	2.229334e-02
4959500	-4.045753e+04	-1.144852e+02	2.653809e+01	1.070770e+00	1.121285e-02
4960000	-4.046908e+04	-1.157159e+02	2.702889e+01	1.042925e+00	4.154293e-03
4960500	-4.045746e+04	-1.176510e+02	2.779208e+01	1.063935e+00	1.878030e-02
4961000	-4.046813e+04	-1.107738e+02	2.515008e+01	1.043743e+00	2.513116e-02
4961500	-4.047458e+04	-1.178139e+02	2.785229e+01	1.078024e+00	1.837256e-02
4962000	-4.047573e+04	-1.145983e+02	2.655948e+01	1.128551e+00	1.533031e-02
4962500	-4.047030e+04	-1.142974e+02	2.646258e+01	1.078602e+00	2.148138e-02
4963000	-4.045715e+04	-1.169924e+02	2.755500e+01	9.944625e-01	1.659762e-02
4963500	-4.046384e+04	-1.154165e+02	2.692544e+01	1.006937e+00	2.246124e-02
4964000	-4.046695e+04	-1.154378e+02	2.695348e+01	9.568036e-01	1.207677e-02
4964500	-4.046046e+04	-1.120132e+02	2.558570e+01	1.106147e+00	2.546703e-02
4965000	-4.047878e+04	-1.162379e+02	2.726230e+01	9.740389e-01	8.811217e-03
4965500	-4.045999e+04	-1.148866e+02	2.669919e+01	1.056609e+00	2.714898e-02
4966000	-4.045698e+04	-1.138088e+02	2.627828e+01	1.069659e+00	1.326486e-02
4966500	-4.045891e+04	-1.169004e+02	2.747677e+01	1.098000e+00	1.459722e-02
4967000	-4.046165e+04	-1.154820e+02	2.692056e+01	1.084870e+00	8.551856e-03
4967500	-4.046901e+04	-1.153734e+02	2.689889e+01	1.031660e+00	1.229489e-02
4968000	-4.046598e+04	-1.159994e+02	2.714816e+01	1.023948e+00	1.191705e-02
4968500	-4.046994e+04	-1.211171e+02	2.924399e+01	1.023948e+00	2.742783e-02
4969000	-4.045974e+04	-1.128924e+02	2.592066e+01	1.093366e+00	1.748957e-02
4969500	-4.046721e+04	-1.156821e+02	2.703894e+01	9.835632e-01	1.863564e-02
4970000	-4.047277e+04	-1.185733e+02	2.816839e+01	1.060937e+00	1.688301e-02
4970500	-4.046297e+04	-1.196683e+02	2.862007e+01	1.060937e+00	2.212558e-02
4971000	-4.046355e+04	-1.120479e+02	2.561423e+01	1.064462e+00	2.271757e-02
4971500	-4.046697e+04	-1.104722e+02	2.503203e+01	1.064462e+00	1.857953e-02
4972000	-4.047002e+04	-1.192034e+02	2.843695e+01	1.037927e+00	1.896899e-02
4972500	-4.046597e+04	-1.174948e+02	2.774723e+01	1.018803e+00	2.140084e-02
4973000	-4.046363e+04	-1.138825e+02	2.630628e+01	1.070280e+00	2.013973e-02
4973500	-4.046215e+04	-1.155051e+02	2.696150e+01	1.003639e+00	1.914600e-02
4974000	-4.045961e+04	-1.138943e+02	2.630955e+01	1.073546e+00	1.657462e-02
4974500	-4.046323e+04	-1.225841e+02	2.986429e+01	1.043570e+00	1.539792e-02
4975000	-4.046655e+04	-1.184290e+02	2.813468e+01	9.990337e-01	2.574729e-02
4975500	-4.045689e+04	-1.151659e+02	2.678605e+01	1.112904e+00	1.877291e-02
4976000	-4.046482e+04	-1.156211e+02	2.697209e+01	1.092684e+00	1.877291e-02
4976500	-4.045463e+04	-1.185715e+02	2.817570e+01	1.041314e+00	1.985313e-02
4977000	-4.046308e+04	-1.133594e+02	2.610903e+01	1.063696e+00	2.213465e-02
4977500	-4.045890e+04	-1.166519e+02	2.740065e+01	1.040149e+00	1.569480e-02
4978000	-4.047906e+04	-1.105019e+02	2.499954e+01	1.183068e+00	9.617174e-03
4978500	-4.046445e+04	-1.091096e+02	2.456909e+01	9.801067e-01	1.260536e-02
4979000	-4.046866e+04	-1.169922e+02	2.751304e+01	1.099106e+00	2.495550e-02
4979500	-4.045755e+04	-1.180692e+02	2.795060e+01	1.090904e+00	1.781618e-02
4980000	-4.046237e+04	-1.181244e+02	2.800977e+01	1.000687e+00	1.418795e-02
4980500	-4.046376e+04	-1.199070e+02	2.869920e+01	1.109401e+00	2.499388e-02
4981000	-4.046416e+04	-1.113014e+02	2.533424e+01	1.071392e+00	2.423736e-02
4981500	-4.046933e+04	-1.160702e+02	2.713548e+01	1.126832e+00	2.352988e-02
4982000	-4.047006e+04	-1.145808e+02	2.661698e+01	9.626162e-01	1.111195e-02
4982500	-4.046730e+04	-1.184313e+02	2.810898e+01	1.064230e+00	2.431974e-02
4983000	-4.047457e+04	-1.131335e+02	2.605231e+01	9.869903e-01	9.789701e-03
4983500	-4.047485e+04	-1.147947e+02	2.669054e+01	9.869903e-01	9.286889e-03
4984000	-4.045360e+04	-1.168905e+02	2.748953e+01	1.056095e+00	1.980462e-02
4984500	-4.046727e+04	-1.148312e+02	2.667095e+01	1.073918e+00	1.773221e-02
4985000	-4.046925e+04	-1.179650e+02	2.791825e+01	1.066412e+00	1.326859e-02
4985500	-4.047048e+04	-1.098421e+02	2.479877e+01	1.075549e+00	2.651841e-02
4986000	-4.046053e+04	-1.172953e+02	2.762986e+01	1.110835e+00	2.232360e-02
4986500	-4.045692e+04	-1.147394e+02	2.662585e+01	1.098311e+00	2.492395e-02
4987000	-4.047027e+04	-1.190325e+02	2.831214e+01	1.169806e+00	2.682252e-02
4987500	-4.047334e+04	-1.219214e+02	2.963208e+01	9.193223e-01	6.066841e-03
4988000	-4.046904e+04	-1.195204e+02	2.861308e+01	9.297886e-01	9.740377e-03
4988500	-4.046917e+04	-1.086715e+02	2.439549e+01	1.027415e+00	1.237746e-02
4989000	-4.046960e+04	-1.148059e+02	2.667443e+01	1.039583e+00	1.437881e-02
4989500	-4.045469e+04	-1.197848e+02	2.868782e+01	1.014530e+00	1.870531e-02
4990000	-4.046767e+04	-1.101647e+02	2.489744e+01	1.126153e+00	2.476948e-02
4990500	-4.045433e+04	-1.130622e+02	2.598808e+01	1.085042e+00	1.592404e-02
4991000	-4.046325e+04	-1.145399e+02	2.657667e+01	1.025723e+00	1.462596e-02
4991500	-4.047138e+04	-1.145637e+02	2.659152e+01	1.011180e+00	1.523307e-02
4992000	-4.045669e+04	-1.133411e+02	2.610559e+01	1.054447e+00	1.115144e-02
4992500	-4.045859e+04	-1.116847e+02	2.548067e+01	1.059592e+00	2.154867e-02
4993000	-4.046533e+04	-1.233316e+02	3.020032e+01	1.019001e+00	6.435066e-03
4993500	-4.046206e+04	-1.138055e+02	2.627567e+01	1.073258e+00	1.405793e-02
4994000	-4.046593e+04	-1.111580e+02	2.525312e+01	1.147752e+00	2.120581e-02
4994500	-4.046300e+04	-1.164688e+02	2.732709e+01	1.041867e+00	1.398100e-02
4995000	-4.047676e+04	-1.143715e+02	2.648068e+01	1.105766e+00	1.569562e-02
4995500	-4.047107e+04	-1.113974e+02	2.542083e+01	9.334473e-01	9.541972e-03
4996000	-4.046787e+04	-1.190986e+02	2.838444e+01	1.060353e+00	1.545268e-02
4996500	-4.047010e+04	-1.171034e+02	2.758305e+01	1.035548e+00	2.687928e-02
4997000	-4.046052e+04	-1.125577e+02	2.582952e+01	1.000324e+00	2.055170e-02
4997500	-4.046233e+04	-1.154935e+02	2.692922e+01	1.074291e+00	2.909514e-02
4998000	-4.046804e+04	-1.191731e+02	2.842509e+01	1.036326e+00	2.855741e-02
4998500	-4.045522e+04	-1.233096e+02	3.021397e+01	9.658065e-01	1.322083e-02
4999000	-4.045473e+04	-1.141968e+02	2.646726e+01	9.658065e-01	1.014098e-02
4999500	-4.046045e+04	-1.195623e+02	2.857647e+01	1.059893e+00	1.014098e-02
5000000	-4.045994e+04	-1.103655e+02	2.497374e+01	1.117420e+00	1.263164e-02
5000500	-4.045606e+04	-1.186752e+02	2.823648e+01	9.967510e-01	2.172094e-02
5001000	-4.046254e+04	-1.126236e+02	2.582557e+01	1.076705e+00	1.544062e-02
5001500	-4.046848e+04	-1.132681e+02	2.607033e+01	1.074179e+00	1.238293e-02
5002000	-4.047964e+04	-1.126528e+02	2.586682e+01	9.963796e-01	1.319797e-02
5002500	-4.046015e+04	-1.139730e+02	2.635730e+01	1.027833e+00	1.850356e-02
5003000	-4.047168e+04	-1.133512e+02	2.611314e+01	1.044626e+00	1.958368e-02
5003500	-4.047081e+04	-1.123678e+02	2.571696e+01	1.109848e+00	2.186104e-02
5004000	-4.045806e+04	-1.133034e+02	2.607049e+01	1.109043e+00	2.073683e-02
5004500	-4.045615e+04	-1.139520e+02	2.632843e+01	1.082063e+00	2.770979e-02
5005000	-4.045799e+04	-1.160844e+02	2.718685e+01	1.011014e+00	1.331139e-02
5005500	-4.044607e+04	-1.217420e+02	2.948744e+01	1.077358e+00	1.438532e-02
5006000	-4.046122e+04	-1.113935e+02	2.538557e+01	1.024696e+00	1.613487e-02
5006500	-4.046293e+04	-1.172890e+02	2.765430e+01	1.043783e+00	1.052937e-02
5007000	-4.046942e+04	-1.146324e+02	2.661483e+01	1.019700e+00	2.335063e-02
5007500	-4.045568e+04	-1.129257e+02	2.592466e+01	1.116109e+00	1.678358e-02
5008000	-4.046121e+04	-1.136380e+02	2.616212e+01	1.202938e+00	2.064382e-02
5008500	-4.045780e+04	-1.179844e+02	2.792238e+01	1.075652e+00	1.395991e-02
5009000	-4.045719e+04	-1.144947e+02	2.653988e+01	1.075652e+00	2.953747e-02
5009500	-4.046046e+04	-1.158059e+02	2.705562e+01	1.065081e+00	1.234549e-02
5010000	-4.045911e+04	-1.122035e+02	2.564835e+01	1.128740e+00	2.168207e-02
5010500	-4.045904e+04	-1.206404e+02	2.901475e+01	1.089600e+00	2.669263e-02
5011000	-4.045726e+04	-1.137200e+02	2.620411e+01	1.174881e+00	1.926837e-02
5011500	-4.045698e+04	-1.139539e+02	2.631291e+01	1.124433e+00	1.581131e-02
5012000	-4.045951e+04	-1.180993e+02	2.795178e+01	1.118081e+00	2.225742e-02
5012500	-4.045894e+04	-1.127163e+02	2.586703e+01	1.059414e+00	1.750376e-02
5013000	-4.045969e+04	-1.173139e+02	2.764659e+01	1.087795e+00	1.262895e-02
5013500	-4.045667e+04	-1.216367e+02	2.947551e+01	9.999873e-01	2.533610e-02
5014000	-4.046843e+04	-1.123813e+02	2.575131e+01	1.031823e+00	1.253966e-02
5014500	-4.045971e+04	-1.148207e+02	2.666738e+01	1.072551e+00	1.711493e-02
5015000	-4.048714e+04	-1.148173e+02	2.666488e+01	1.075649e+00	1.457602e-02
5015500	-4.046933e+04	-1.124535e+02	2.577009e+01	1.054069e+00	1.333967e-02
5016000	-4.046910e+04	-1.141555e+02	2.640835e+01	1.077535e+00	1.319639e-02
5016500	-4.045928e+04	-1.197571e+02	2.867138e+01	1.026314e+00	1.406708e-02
5017000	-4.045863e+04	-1.137137e+02	2.624620e+01	1.058428e+00	1.600336e-02
5017500	-4.047072e+04	-1.088595e+02	2.442114e+01	1.143480e+00	2.038252e-02
5018000	-4.046708e+04	-1.142068e+02	2.641124e+01	1.121327e+00	2.250933e-02
5018500	-4.045523e+04	-1.138599e+02	2.629657e+01	1.073077e+00	1.400482e-02
5019000	-4.046463e+04	-1.131052e+02	2.602433e+01	1.032405e+00	1.207997e-02
5019500	-4.047260e+04	-1.139613e+02	2.633401e+01	1.076763e+00	2.360175e-02
5020000	-4.047396e+04	-1.141999e+02	2.642418e+01	1.080810e+00	1.944538e-02
5020500	-4.047175e+04	-1.100242e+02	2.482911e+01	1.173901e+00	2.464549e-02
5021000	-4.047499e+04	-1.142972e+02	2.645338e+01	1.102255e+00	8.638855e-03
5021500	-4.046298e+04	-1.162177e+02	2.722447e+01	1.049270e+00	1.582229e-02
5022000	-4.047132e+04	-1.182702e+02	2.802756e+01	1.102761e+00	2.313230e-02
5022500	-4.046898e+04	-1.161258e+02	2.717987e+01	1.070083e+00	1.317100e-02
5023000	-4.045590e+04	-1.169557e+02	2.749198e+01	1.115183e+00	1.344511e-02
5023500	-4.045894e+04	-1.140569e+02	2.639110e+01	1.023795e+00	1.303106e-02
5024000	-4.046141e+04	-1.114681e+02	2.541771e+01	1.012612e+00	2.460156e-02
5024500	-4.045359e+04	-1.170690e+02	2.752490e+01	1.146295e+00	2.497205e-02
5025000	-4.046209e+04	-1.205779e+02	2.904112e+01	9.644661e-01	1.575189e-02
5025500	-4.046539e+04	-1.199972e+02	2.873346e+01	1.117429e+00	2.507150e-02
5026000	-4.046813e+04	-1.107305e+02	2.515237e+01	9.941811e-01	1.120151e-02
5026500	-4.046618e+04	-1.197096e+02	2.864880e+01	1.033047e+00	1.833595e-02
5027000	-4.046387e+04	-1.129278e+02	2.592147e+01	1.126663e+00	2.107679e-02
5027500	-4.046422e+04	-1.128547e+02	2.590754e+01	1.090472e+00	2.151509e-02
5028000	-4.046184e+04	-1.121621e+02	2.567488e+01	1.016467e+00	2.201217e-02
5028500	-4.045911e+04	-1.140382e+02	2.636593e+01	1.070547e+00	2.094437e-02
5029000	-4.045585e+04	-1.153945e+02	2.691356e+01	1.015239e+00	1.438922e-02
5029500	-4.047227e+04	-1.134733e+02	2.614109e+01	1.093329e+00	2.279980e-02
5030000	-4.045644e+04	-1.165961e+02	2.735561e+01	1.097490e+00	1.370385e-02
5030500	-4.045546e+04	-1.165519e+02	2.734814e+01	1.072005e+00	1.332372e-02
5031000	-4.046459e+04	-1.146614e+02	2.659050e+01	1.111497e+00	1.973239e-02
5031500	-4.046651e+04	-1.097242e+02	2.478426e+01	9.977255e-01	1.692746e-02
5032000	-4.046970e+04	-1.145548e+02	2.653467e+01	1.149207e+00	2.476692e-02
5032500	-4.046197e+04	-1.126664e+02	2.583537e+01	1.093459e+00	1.658864e-02
5033000	-4.045218e+04	-1.162654e+02	2.727983e+01	9.573660e-01	1.111197e-02
5033500	-4.046331e+04	-1.122701e+02	2.569961e+01	1.058477e+00	2.545804e-02
5034000	-4.045692e+04	-1.194756e+02	2.853426e+01	1.074931e+00	1.829539e-02
5034500	-4.046283e+04	-1.158249e+02	2.707009e+01	1.047304e+00	1.888939e-02
5035000	-4.046669e+04	-1.169551e+02	2.747274e+01	1.162723e+00	1.823360e-02
5035500	-4.046441e+04	-1.137765e+02	2.627081e+01	1.056928e+00	1.814574e-02
5036000	-4.046652e+04	-1.205046e+02	2.896054e+01	1.082586e+00	2.279211e-02
5036500	-4.045924e+04	-1.162932e+02	2.725362e+01	1.051306e+00	3.034564e-02
5037000	-4.045537e+04	-1.177154e+02	2.782324e+01	1.051306e+00	1.709603e-02
5037500	-4.047676e+04	-1.119509e+02	2.558743e+01	1.039247e+00	1.775439e-02
5038000	-4.046224e+04	-1.171188e+02	2.759056e+01	1.032213e+00	1.133263e-02
5038500	-4.045467e+04	-1.190358e+02	2.837093e+01	1.030332e+00	1.699995e-02
5039000	-4.046568e+04	-1.136317e+02	2.624938e+01	9.681407e-01	1.336082e-02
5039500	-4.046326e+04	-1.153272e+02	2.687653e+01	1.042520e+00	1.917457e-02
5040000	-4.045132e+04	-1.068238e+02	2.371316e+01	1.120230e+00	1.808309e-02
5040500	-4.044789e+04	-1.130313e+02	2.598575e+01	1.060255e+00	1.253773e-02
5041000	-4.046873e+04	-1.166330e+02	2.742536e+01	9.592844e-01	1.677755e-02
5041500	-4.045466e+04	-1.122522e+02	2.568946e+01	1.067678e+00	1.756432e-02
5042000	-4.045976e+04	-1.158271e+02	2.705652e+01	1.083891e+00	2.511209e-02
5042500	-4.046170e+04	-1.196198e+02	2.860507e+01	1.048475e+00	9.946687e-03
5043000	-4.046840e+04	-1.176963e+02	2.784663e+01	9.743782e-01	1.464058e-02
5043500	-4.046038e+04	-1.104367e+02	2.502089e+01	1.059456e+00	2.790087e-02
5044000	-4.045176e+04	-1.173688e+02	2.769783e+01	1.015401e+00	1.518540e-02
5044500	-4.047563e+04	-1.175106e+02	2.777693e+01	9.610747e-01	6.599070e-03
5045000	-4.046951e+04	-1.126927e+02	2.583447e+01	1.122147e+00	1.196994e-02
5045500	-4.045074e+04	-1.187130e+02	2.823901e+01	1.028316e+00	1.331988e-02
5046000	-4.046404e+04	-1.153468e+02	2.687603e+01	1.063467e+00	7.658097e-03
5046500	-4.045517e+04	-1.146275e+02	2.659599e+01	1.063467e+00	1.110778e-02
5047000	-4.045810e+04	-1.174495e+02	2.773547e+01	1.002728e+00	2.754396e-02
5047500	-4.045644e+04	-1.171350e+02	2.762826e+01	9.545431e-01	8.782940e-03
5048000	-4.046286e+04	-1.107409e+02	2.515734e+01	9.910742e-01	2.387753e-02
5048500	-4.046153e+04	-1.156408e+02	2.698685e+01	1.074791e+00	2.278021e-02
5049000	-4.046676e+04	-1.235520e+02	3.031899e+01	9.687808e-01	1.430074e-02
5049500	-4.046524e+04	-1.176822e+02	2.779894e+01	1.078198e+00	2.020814e-02
5050000	-4.046030e+04	-1.170490e+02	2.757546e+01	1.000099e+00	1.339633e-02
5050500	-4.046130e+04	-1.196219e+02	2.861098e+01	1.036332e+00	1.869621e-02
5051000	-4.046393e+04	-1.171507e+02	2.760979e+01	1.016242e+00	1.636542e-02
5051500	-4.045994e+04	-1.156457e+02	2.701176e+01	1.016242e+00	1.905150e-02
5052000	-4.045510e+04	-1.164953e+02	2.731257e+01	1.104869e+00	1.943492e-02
5052500	-4.046977e+04	-1.097471e+02	2.479240e+01	9.981041e-01	1.379748e-02
5053000	-4.046423e+04	-1.184807e+02	2.813664e+01	1.045929e+00	1.912248e-02
5053500	-4.045876e+04	-1.167841e+02	2.743950e+01	1.074970e+00	1.885657e-02
5054000	-4.046723e+04	-1.179803e+02	2.790867e+01	1.105297e+00	1.691228e-02
5054500	-4.045716e+04	-1.151412e+02	2.681419e+01	1.016070e+00	9.343717e-03
5055000	-4.047259e+04	-1.176392e+02	2.778461e+01	1.070664e+00	1.881770e-02
5055500	-4.046145e+04	-1.193664e+02	2.849567e+01	1.058880e+00	9.343717e-03
5056000	-4.046266e+04	-1.168258e+02	2.742791e+01	1.145759e+00	2.272957e-02
5056500	-4.044980e+04	-1.164065e+02	2.732523e+01	9.842604e-01	1.441580e-02
5057000	-4.046327e+04	-1.144550e+02	2.651581e+01	1.098192e+00	2.124936e-02
5057500	-4.045602e+04	-1.138168e+02	2.627096e+01	1.096802e+00	2.369108e-02
5058000	-4.046273e+04	-1.103879e+02	2.500689e+01	1.048982e+00	1.862347e-02
5058500	-4.046815e+04	-1.171183e+02	2.758379e+01	1.048610e+00	1.650827e-02
5059000	-4.045809e+04	-1.168641e+02	2.746192e+01	1.098831e+00	1.918405e-02
5059500	-4.045880e+04	-1.149728e+02	2.672359e+01	1.080103e+00	1.614204e-02
5060000	-4.045769e+04	-1.172525e+02	2.765404e+01	1.007866e+00	1.610661e-02
5060500	-4.045041e+04	-1.144756e+02	2.653305e+01	1.074206e+00	2.589354e-02
5061000	-4.045519e+04	-1.145162e+02	2.654374e+01	1.087159e+00	2.001486e-02
5061500	-4.045550e+04	-1.150918e+02	2.676017e+01	1.105144e+00	1.822304e-02
5062000	-4.046119e+04	-1.211531e+02	2.926397e+01	1.012915e+00	5.695239e-03
5062500	-4.046330e+04	-1.127192e+02	2.585379e+01	1.097379e+00	1.833271e-02
5063000	-4.045660e+04	-1.132615e+02	2.606791e+01	1.073869e+00	1.901525e-02
5063500	-4.046876e+04	-1.138057e+02	2.626822e+01	1.092909e+00	2.047822e-02
5064000	-4.046299e+04	-1.183906e+02	2.809518e+01	1.057365e+00	2.282451e-02
5064500	-4.046439e+04	-1.103705e+02	2.498602e+01	1.088795e+00	2.057151e-02
5065000	-4.045617e+04	-1.159054e+02	2.711015e+01	1.026209e+00	1.769662e-02
5065500	-4.046042e+04	-1.172059e+02	2.766628e+01	9.308771e-01	5.757797e-03
5066000	-4.047108e+04	-1.144095e+02	2.652809e+01	1.020975e+00	1.116849e-02
5066500	-4.045898e+04	-1.149123e+02	2.669488e+01	1.093430e+00	1.805643e-02
5067000	-4.045957e+04	-1.183448e+02	2.807178e+01	1.068839e+00	1.190222e-02
5067500	-4.044920e+04	-1.152056e+02	2.684974e+01	9.894316e-01	1.671478e-02
5068000	-4.046119e+04	-1.148760e+02	2.671594e+01	1.003019e+00	1.527939e-02
5068500	-4.045749e+04	-1.195020e+02	2.854000e+01	1.087508e+00	2.474810e-02
5069000	-4.047496e+04	-1.229207e+02	3.002235e+01	1.016026e+00	6.480342e-03
5069500	-4.045561e+04	-1.137528e+02	2.625828e+01	1.065958e+00	8.471113e-03
5070000	-4.046369e+04	-1.182403e+02	2.805811e+01	9.978943e-01	1.856799e-02
5070500	-4.045392e+04	-1.191106e+02	2.838969e+01	1.059666e+00	1.351174e-02
5071000	-4.045751e+04	-1.165687e+02	2.738071e+01	1.007000e+00	2.132911e-02
5071500	-4.046006e+04	-1.145734e+02	2.659762e+01	1.005173e+00	9.311634e-03
5072000	-4.046646e+04	-1.153964e+02	2.690269e+01	1.044896e+00	1.642819e-02
5072500	-4.046489e+04	-1.163128e+02	2.723817e+01	1.109842e+00	2.197035e-02
5073000	-4.045763e+04	-1.147706e+02	2.664623e+01	1.076964e+00	1.983009e-02
5073500	-4.047232e+04	-1.174166e+02	2.770797e+01	1.037988e+00	1.303653e-02
5074000	-4.045999e+04	-1.187973e+02	2.826967e+01	1.037988e+00	1.347780e-02
5074500	-4.046055e+04	-1.192981e+02	2.847352e+01	1.044120e+00	1.999219e-02
5075000	-4.045372e+04	-1.180563e+02	2.795252e+01	1.073305e+00	1.577453e-02
5075500	-4.045445e+04	-1.147755e+02	2.666973e+01	1.021333e+00	1.577453e-02
5076000	-4.045516e+04	-1.170463e+02	2.756628e+01	1.020248e+00	1.930418e-02
5076500	-4.046309e+04	-1.108858e+02	2.516583e+01	1.112793e+00	2.740591e-02
5077000	-4.045869e+04	-1.095730e+02	2.468491e+01	1.121575e+00	2.582238e-02
5077500	-4.045709e+04	-1.171040e+02	2.755495e+01	1.106222e+00	2.074427e-02
5078000	-4.047004e+04	-1.123266e+02	2.575151e+01	9.766224e-01	1.863280e-02
5078500	-4.045659e+04	-1.168134e+02	2.748214e+01	9.975719e-01	2.216137e-02
5079000	-4.045700e+04	-1.109974e+02	2.524469e+01	1.010073e+00	1.777794e-02
5079500	-4.046780e+04	-1.171805e+02	2.760044e+01	1.069350e+00	2.576948e-02
5080000	-4.046062e+04	-1.145473e+02	2.655541e+01	1.088085e+00	1.804840e-02
5080500	-4.045715e+04	-1.147479e+02	2.663833e+01	1.074601e+00	2.494902e-02
5081000	-4.046215e+04	-1.143705e+02	2.649573e+01	1.065694e+00	2.183419e-02
5081500	-4.046148e+04	-1.159063e+02	2.711403e+01	1.017288e+00	1.525442e-02
5082000	-4.046448e+04	-1.116282e+02	2.544323e+01	1.103924e+00	1.992410e-02
5082500	-4.045420e+04	-1.167695e+02	2.742210e+01	1.103924e+00	1.843775e-02
5083000	-4.046890e+04	-1.212564e+02	2.927873e+01	1.081420e+00	1.266925e-02
5083500	-4.046265e+04	-1.129775e+02	2.599117e+01	9.921982e-01	2.622385e-02
5084000	-4.046120e+04	-1.175042e+02	2.778843e+01	9.262052e-01	5.145491e-03
5084500	-4.046175e+04	-1.161354e+02	2.724065e+01	9.262052e-01	3.357999e-03
5085000	-4.045932e+04	-1.174071e+02	2.764910e+01	1.174744e+00	2.191504e-02
5085500	-4.046703e+04	-1.174592e+02	2.774031e+01	1.000367e+00	2.126238e-02
5086000	-4.045645e+04	-1.148097e+02	2.664719e+01	1.113607e+00	1.865248e-02
5086500	-4.045744e+04	-1.178961e+02	2.791808e+01	9.979424e-01	1.032402e-02
5087000	-4.045325e+04	-1.174051e+02	2.772295e+01	9.893350e-01	1.815890e-02
5087500	-4.046423e+04	-1.156230e+02	2.698079e+01	1.072387e+00	1.648588e-02
5088000	-4.045620e+04	-1.113930e+02	2.535461e+01	1.107873e+00	1.661285e-02
5088500	-4.047704e+04	-1.134095e+02	2.611071e+01	1.109361e+00	2.698261e-02
5089000	-4.046209e+04	-1.102524e+02	2.492290e+01	1.143883e+00	1.979367e-02
5089500	-4.046498e+04	-1.165126e+02	2.732822e+01	1.082834e+00	1.948015e-02
5090000	-4.046252e+04	-1.130824e+02	2.598140e+01	1.122861e+00	2.786950e-02
5090500	-4.046661e+04	-1.202888e+02	2.889808e+01	1.015602e+00	1.114650e-02
5091000	-4.046080e+04	-1.168893e+02	2.750304e+01	1.021170e+00	1.426671e-02
5091500	-4.046788e+04	-1.158875e+02	2.706685e+01	1.118108e+00	2.627233e-02
5092000	-4.046505e+04	-1.156655e+02	2.701046e+01	1.039406e+00	1.364279e-02
5092500	-4.046086e+04	-1.103726e+02	2.498329e+01	1.098324e+00	1.465892e-02
5093000	-4.046582e+04	-1.134238e+02	2.608756e+01	1.184480e+00	2.446680e-02
5093500	-4.046488e+04	-1.112053e+02	2.530397e+01	1.057233e+00	1.309238e-02
5094000	-4.045487e+04	-1.162039e+02	2.721152e+01	1.068182e+00	2.197989e-02
5094500	-4.045794e+04	-1.147888e+02	2.663796e+01	1.116514e+00	1.447358e-02
5095000	-4.046189e+04	-1.156499e+02	2.697138e+01	1.123302e+00	1.574616e-02
5095500	-4.046085e+04	-1.142031e+02	2.645408e+01	1.006324e+00	2.423554e-02
5096000	-4.046564e+04	-1.161196e+02	2.723746e+01	9.184270e-01	2.170018e-03
5096500	-4.046260e+04	-1.130762e+02	2.598049e+01	1.119095e+00	2.554214e-02
5097000	-4.046750e+04	-1.164122e+02	2.733018e+01	9.774253e-01	4.081971e-03
5097500	-4.045328e+04	-1.115276e+02	2.541830e+01	1.070552e+00	1.121327e-02
5098000	-4.046243e+04	-1.172096e+02	2.765442e+01	9.640634e-01	9.652608e-03
5098500	-4.046004e+04	-1.194802e+02	2.851335e+01	1.130028e+00	2.087509e-02
5099000	-4.048053e+04	-1.212381e+02	2.931691e+01	9.732839e-01	3.074131e-02
5099500	-4.045849e+04	-1.130326e+02	2.600201e+01	1.018656e+00	5.925268e-03
5100000	-4.046606e+04	-1.187513e+02	2.825870e+01	1.018703e+00	1.509410e-02
5100500	-4.047851e+04	-1.117096e+02	2.549308e+01	1.051212e+00	1.633801e-02
5101000	-4.046687e+04	-1.163296e+02	2.730717e+01	9.527808e-01	1.576840e-02
5101500	-4.047075e+04	-1.196281e+02	2.864084e+01	9.707906e-01	1.919152e-02
5102000	-4.045853e+04	-1.103431e+02	2.496630e+01	1.115455e+00	1.273587e-02
5102500	-4.046603e+04	-1.120633e+02	2.562551e+01	1.049670e+00	1.211623e-02
5103000	-4.046169e+04	-1.121454e+02	2.563147e+01	1.115805e+00	1.512401e-02
5103500	-4.045394e+04	-1.190821e+02	2.838889e+01	1.033099e+00	1.819635e-02
5104000	-4.046014e+04	-1.177433e+02	2.780451e+01	1.125470e+00	2.909455e-02
5104500	-4.045544e+04	-1.186774e+02	2.819739e+01	1.094248e+00	2.790539e-02
5105000	-4.046740e+04	-1.183073e+02	2.808369e+01	1.002229e+00	1.305913e-02
5105500	-4.046009e+04	-1.158825e+02	2.710498e+01	1.016399e+00	1.729372e-02
5106000	-4.046878e+04	-1.171718e+02	2.760765e+01	1.042641e+00	1.729372e-02
5106500	-4.046965e+04	-1.167326e+02	2.743241e+01	1.041250e+00	1.480038e-02
5107000	-4.046137e+04	-1.125700e+02	2.581587e+01	1.048844e+00	1.640331e-02
5107500	-4.046669e+04	-1.135793e+02	2.619205e+01	1.065773e+00	1.735691e-02
5108000	-4.045840e+04	-1.155284e+02	2.695079e+01	1.054197e+00	1.470866e-02
5108500	-4.046662e+04	-1.176122e+02	2.777468e+01	1.068285e+00	1.908184e-02
5109000	-4.045772e+04	-1.190583e+02	2.838018e+01	1.030384e+00	1.683416e-02
5109500	-4.045795e+04	-1.193446e+02	2.850753e+01	1.008436e+00	2.559445e-02
5110000	-4.045997e+04	-1.163302e+02	2.727733e+01	1.028461e+00	2.242336e-02
5110500	-4.046830e+04	-1.153153e+02	2.687991e+01	1.022069e+00	1.439818e-02
5111000	-4.047514e+04	-1.155820e+02	2.697612e+01	1.043322e+00	1.555286e-02
5111500	-4.047268e+04	-1.164120e+02	2.729275e+01	1.071470e+00	8.804545e-03
5112000	-4.046529e+04	-1.157981e+02	2.706945e+01	1.022091e+00	5.473921e-03
5112500	-4.046563e+04	-1.180187e+02	2.795664e+01	1.025548e+00	1.866079e-02
5113000	-4.046334e+04	-1.141638e+02	2.642444e+01	1.044004e+00	2.233551e-02
5113500	-4.045947e+04	-1.070782e+02	2.381027e+01	1.095165e+00	1.824048e-02
5114000	-4.046594e+04	-1.173444e+02	2.766227e+01	1.079294e+00	1.544082e-02
5114500	-4.047383e+04	-1.147577e+02	2.664483e+01	1.067619e+00	1.829242e-02
5115000	-4.045822e+04	-1.154471e+02	2.688627e+01	1.137537e+00	1.935003e-02
5115500	-4.046885e+04	-1.159772e+02	2.715303e+01	9.894011e-01	8.995365e-03
5116000	-4.045829e+04	-1.189338e+02	2.832670e+01	1.035714e+00	2.236910e-02
5116500	-4.045313e+04	-1.154020e+02	2.690937e+01	1.033453e+00	1.986731e-02
5117000	-4.047448e+04	-1.163162e+02	2.723772e+01	1.114439e+00	1.527829e-02
5117500	-4.046363e+04	-1.209836e+02	2.920537e+01	9.815703e-01	1.697145e-02
5118000	-4.046761e+04	-1.143045e+02	2.645769e+01	1.098390e+00	2.022009e-02
5118500	-4.047275e+04	-1.130860e+02	2.603169e+01	9.938485e-01	1.563028e-02
5119000	-4.046106e+04	-1.152423e+02	2.685528e+01	1.011972e+00	1.625462e-02
5119500	-4.046403e+04	-1.166846e+02	2.741836e+01	1.028479e+00	1.887192e-02
5120000	-4.047419e+04	-1.123913e+02	2.572989e+01	1.098949e+00	2.107706e-02
5120500	-4.046136e+04	-1.161486e+02	2.715746e+01	1.149586e+00	1.938910e-02
5121000	-4.046601e+04	-1.113606e+02	2.537178e+01	1.029119e+00	1.563345e-02
5121500	-4.047400e+04	-1.133626e+02	2.605833e+01	1.200189e+00	2.431609e-02
5122000	-4.046656e+04	-1.096401e+02	2.470130e+01	1.143204e+00	1.239647e-02
5122500	-4.046762e+04	-1.165187e+02	2.732769e+01	1.090215e+00	1.830093e-02
5123000	-4.046747e+04	-1.150324e+02	2.674422e+01	1.086660e+00	1.318965e-02
5123500	-4.045757e+04	-1.173986e+02	2.768101e+01	1.086990e+00	1.514427e-02
5124000	-4.045452e+04	-1.103641e+02	2.499006e+01	1.071270e+00	1.536849e-02
5124500	-4.045965e+04	-1.150527e+02	2.674718e+01	1.099435e+00	1.536849e-02
5125000	-4.047599e+04	-1.144275e+02	2.657294e+01	9.229591e-01	1.486032e-02
5125500	-4.047092e+04	-1.154366e+02	2.692994e+01	1.015568e+00	1.841480e-02
5126000	-4.046449e+04	-1.120898e+02	2.562548e+01	1.076216e+00	1.664402e-02
5126500	-4.046483e+04	-1.107694e+02	2.513717e+01	1.074458e+00	1.850057e-02
5127000	-4.045875e+04	-1.092857e+02	2.460768e+01	1.048762e+00	2.175347e-02
5127500	-4.045641e+04	-1.155479e+02	2.694424e+01	1.090398e+00	2.240499e-02
5128000	-4.045686e+04	-1.157080e+02	2.701008e+01	1.082844e+00	1.308773e-02
5128500	-4.045425e+04	-1.164362e+02	2.729042e+01	1.101581e+00	1.533098e-02
5129000	-4.046221e+04	-1.132434e+02	2.604339e+01	1.120382e+00	1.943577e-02
5129500	-4.046033e+04	-1.159880e+02	2.711317e+01	1.101133e+00	2.462631e-02
5130000	-4.046552e+04	-1.093258e+02	2.462561e+01	1.039055e+00	1.520288e-02
5130500	-4.046463e+04	-1.149783e+02	2.673963e+01	1.044362e+00	1.520288e-02
5131000	-4.045498e+04	-1.180947e+02	2.799552e+01	1.005948e+00	1.635595e-02
5131500	-4.045884e+04	-1.140673e+02	2.638767e+01	1.043078e+00	1.635595e-02
5132000	-4.046935e+04	-1.142379e+02	2.647058e+01	9.983764e-01	1.016262e-02
5132500	-4.046134e+04	-1.185552e+02	2.818027e+01	1.013898e+00	1.579818e-02
5133000	-4.046118e+04	-1.155268e+02	2.695289e+01	1.047225e+00	1.867857e-02
5133500	-4.046629e+04	-1.162557e+02	2.719529e+01	1.160985e+00	1.990178e-02
5134000	-4.046896e+04	-1.198442e+02	2.871832e+01	1.000813e+00	1.274358e-02
5134500	-4.046358e+04	-1.095144e+02	2.469071e+01	1.046842e+00	2.669789e-02
5135000	-4.046654e+04	-1.156983e+02	2.700231e+01	1.092972e+00	3.001438e-02
5135500	-4.045793e+04	-1.163677e+02	2.727836e+01	1.063407e+00	1.733493e-02
5136000	-4.045395e+04	-1.156128e+02	2.697128e+01	1.086408e+00	1.831541e-02
5136500	-4.046049e+04	-1.146792e+02	2.660569e+01	1.090079e+00	1.908966e-02
5137000	-4.046439e+04	-1.196715e+02	2.863080e+01	1.038223e+00	1.463072e-02
5137500	-4.046651e+04	-1.159215e+02	2.711581e+01	1.027920e+00	1.323435e-02
5138000	-4.045530e+04	-1.150171e+02	2.676163e+01	1.026681e+00	1.220311e-02
5138500	-4.045648e+04	-1.196199e+02	2.861397e+01	1.027224e+00	1.994177e-02
5139000	-4.045438e+04	-1.194108e+02	2.852720e+01	1.027224e+00	2.147125e-02
5139500	-4.045942e+04	-1.176818e+02	2.781414e+01	1.040145e+00	2.301644e-02
5140000	-4.045158e+04	-1.190174e+02	2.838952e+01	9.668619e-01	1.695143e-02
5140500	-4.044842e+04	-1.191789e+02	2.840430e+01	1.092571e+00	1.605891e-02
5141000	-4.045936e+04	-1.135458e+02	2.619362e+01	1.028147e+00	2.158157e-02
5141500	-4.047679e+04	-1.151375e+02	2.680333e+01	1.040191e+00	1.057148e-02
5142000	-4.046024e+04	-1.127486e+02	2.585058e+01	1.135257e+00	2.016952e-02
5142500	-4.045760e+04	-1.175069e+02	2.772981e+01	1.074107e+00	2.066773e-02
5143000	-4.046247e+04	-1.126316e+02	2.584020e+01	1.045876e+00	1.785439e-02
5143500	-4.045824e+04	-1.110410e+02	2.523716e+01	1.074107e+00	2.198530e-02
5144000	-4.046415e+04	-1.167051e+02	2.742123e+01	1.041759e+00	1.530015e-02
5144500	-4.045822e+04	-1.174204e+02	2.769733e+01	1.068207e+00	2.111795e-02
5145000	-4.046072e+04	-1.120081e+02	2.558985e+01	1.089950e+00	1.907080e-02
5145500	-4.045496e+04	-1.169325e+02	2.749279e+01	1.089950e+00	1.907080e-02
5146000	-4.046241e+04	-1.140929e+02	2.641679e+01	9.929590e-01	1.267738e-02
5146500	-4.045313e+04	-1.121091e+02	2.563410e+01	1.072479e+00	1.961070e-02
5147000	-4.045842e+04	-1.177535e+02	2.782062e+01	1.095852e+00	2.487096e-02
5147500	-4.046724e+04	-1.077194e+02	2.406768e+01	1.000979e+00	2.564501e-02
5148000	-4.045639e+04	-1.176561e+02	2.780284e+01	1.042478e+00	2.183280e-02
5148500	-4.046839e+04	-1.180968e+02	2.799819e+01	1.001512e+00	1.842266e-02
5149000	-4.046265e+04	-1.195381e+02	2.858012e+01	1.026856e+00	1.672469e-02
5149500	-4.047241e+04	-1.130481e+02	2.599493e+01	1.052895e+00	2.340360e-02
5150000	-4.046903e+04	-1.178961e+02	2.788782e+01	1.072502e+00	3.553747e-02
5150500	-4.047023e+04	-1.146501e+02	2.663533e+01	9.845386e-01	1.058972e-02
5151000	-4.045385e+04	-1.153234e+02	2.687845e+01	1.033858e+00	1.696795e-02
5151500	-4.046106e+04	-1.157579e+02	2.704528e+01	1.043335e+00	2.144564e-02
5152000	-4.045613e+04	-1.135813e+02	2.623236e+01	9.622107e-01	1.441066e-02
5152500	-4.045656e+04	-1.151475e+02	2.681291e+01	1.025586e+00	1.726799e-02
5153000	-4.045706e+04	-1.185369e+02	2.817927e+01	9.979899e-01	9.142403e-03
5153500	-4.045734e+04	-1.133740e+02	2.613586e+01	1.007783e+00	1.987035e-02
5154000	-4.045974e+04	-1.147453e+02	2.664914e+01	1.044129e+00	7.896217e-03
5154500	-4.045669e+04	-1.130554e+02	2.596490e+01	1.139436e+00	1.749370e-02
5155000	-4.046238e+04	-1.135669e+02	2.616873e+01	1.114435e+00	1.918389e-02
5155500	-4.046639e+04	-1.147898e+02	2.665461e+01	1.074604e+00	7.553150e-03
5156000	-4.046782e+04	-1.122423e+02	2.569737e+01	1.036700e+00	1.510274e-02
5156500	-4.047212e+04	-1.172602e+02	2.762028e+01	1.099593e+00	2.087061e-02
5157000	-4.046686e+04	-1.168242e+02	2.751792e+01	9.189270e-01	3.737404e-03
5157500	-4.046082e+04	-1.171214e+02	2.758879e+01	1.039178e+00	2.522449e-02
5158000	-4.045628e+04	-1.134348e+02	2.614416e+01	1.046827e+00	1.241321e-02
5158500	-4.045865e+04	-1.150090e+02	2.673489e+01	1.087323e+00	2.168556e-02
5159000	-4.046668e+04	-1.171656e+02	2.761812e+01	1.010314e+00	1.112487e-02
5159500	-4.046046e+04	-1.174276e+02	2.766829e+01	1.147561e+00	1.878040e-02
5160000	-4.047705e+04	-1.144090e+02	2.648308e+01	1.136988e+00	1.474822e-02
5160500	-4.046087e+04	-1.109870e+02	2.523641e+01	1.022075e+00	1.861853e-02
5161000	-4.046212e+04	-1.167509e+02	2.741149e+01	1.111993e+00	2.395146e-02
5161500	-4.046259e+04	-1.208317e+02	2.910114e+01	1.075986e+00	1.510761e-02
5162000	-4.046456e+04	-1.143981e+02	2.652161e+01	1.026332e+00	2.327859e-02
5162500	-4.045586e+04	-1.172953e+02	2.764906e+01	1.063110e+00	1.160355e-02
5163000	-4.044934e+04	-1.171326e+02	2.758100e+01	1.069833e+00	1.365494e-02
5163500	-4.047795e+04	-1.136329e+02	2.618314e+01	1.142713e+00	2.572504e-02
5164000	-4.046572e+04	-1.168904e+02	2.746436e+01	1.119029e+00	1.725707e-02
5164500	-4.045548e+04	-1.113248e+02	2.537578e+01	9.824779e-01	1.287905e-02
5165000	-4.046020e+04	-1.159805e+02	2.715705e+01	9.824779e-01	1.437727e-02
5165500	-4.047194e+04	-1.145051e+02	2.657471e+01	9.959658e-01	7.552207e-03
5166000	-4.045780e+04	-1.168732e+02	2.748249e+01	1.056470e+00	1.535563e-02
5166500	-4.045546e+04	-1.180730e+02	2.796744e+01	1.053320e+00	1.757375e-02
5167000	-4.046058e+04	-1.099579e+02	2.485308e+01	1.041584e+00	1.141242e-02
5167500	-4.045958e+04	-1.163488e+02	2.725263e+01	1.109376e+00	2.519168e-02
5168000	-4.047014e+04	-1.146952e+02	2.662315e+01	1.061054e+00	1.187192e-02
5168500	-4.045585e+04	-1.115002e+02	2.541993e+01	1.038762e+00	9.088236e-03
5169000	-4.047280e+04	-1.155606e+02	2.696841e+01	1.041510e+00	1.226406e-02
5169500	-4.045523e+04	-1.170557e+02	2.754579e+01	1.080792e+00	1.327046e-02
5170000	-4.046242e+04	-1.169257e+02	2.751331e+01	1.031901e+00	1.561451e-02
5170500	-4.046297e+04	-1.144727e+02	2.654829e+01	1.031901e+00	1.149237e-02
5171000	-4.045713e+04	-1.142553e+02	2.646126e+01	1.039916e+00	9.302429e-03
5171500	-4.047063e+04	-1.119171e+02	2.556602e+01	1.062840e+00	1.406419e-02
5172000	-4.046004e+04	-1.122118e+02	2.566614e+01	1.089530e+00	1.565830e-02
5172500	-4.046983e+04	-1.121268e+02	2.563167e+01	1.096696e+00	3.053824e-02
5173000	-4.046187e+04	-1.166883e+02	2.740390e+01	1.068394e+00	1.245989e-02
5173500	-4.045258e+04	-1.161533e+02	2.721537e+01	1.007860e+00	1.215940e-02
5174000	-4.045216e+04	-1.174986e+02	2.775325e+01	1.007685e+00	1.443523e-02
5174500	-4.046096e+04	-1.184500e+02	2.812861e+01	1.034947e+00	1.443523e-02
5175000	-4.046537e+04	-1.114995e+02	2.542658e+01	1.020127e+00	1.711090e-02
5175500	-4.045803e+04	-1.145848e+02	2.657839e+01	1.066239e+00	2.304819e-02
5176000	-4.045742e+04	-1.147344e+02	2.667508e+01	9.664413e-01	3.408388e-03
5176500	-4.045686e+04	-1.156468e+02	2.699676e+01	1.055600e+00	2.003957e-02
5177000	-4.046289e+04	-1.145876e+02	2.659600e+01	1.023529e+00	1.738831e-02
5177500	-4.045727e+04	-1.190475e+02	2.835948e+01	1.069866e+00	2.744091e-02
5178000	-4.046867e+04	-1.095381e+02	2.470523e+01	1.030322e+00	5.167870e-03
5178500	-4.045756e+04	-1.122228e+02	2.566750e+01	1.096896e+00	1.965849e-02
5179000	-4.046610e+04	-1.133195e+02	2.610489e+01	1.034672e+00	2.315573e-02
5179500	-4.046131e+04	-1.109008e+02	2.519003e+01	1.061912e+00	1.460875e-02
5180000	-4.046751e+04	-1.140103e+02	2.633166e+01	1.131970e+00	3.147997e-02
5180500	-4.046776e+04	-1.133765e+02	2.613318e+01	1.017299e+00	1.651004e-02
5181000	-4.046920e+04	-1.189175e+02	2.828697e+01	1.116029e+00	1.363082e-02
5181500	-4.047216e+04	-1.169754e+02	2.757624e+01	9.245117e-01	1.779024e-02
5182000	-4.046436e+04	-1.185860e+02	2.823247e+01	9.173408e-01	8.143908e-03
5182500	-4.046516e+04	-1.140340e+02	2.637544e+01	1.041570e+00	1.494917e-02
5183000	-4.047129e+04	-1.144453e+02	2.654516e+01	1.012556e+00	1.698102e-02
5183500	-4.046059e+04	-1.162014e+02	2.722000e+01	1.044271e+00	1.781876e-02
5184000	-4.046589e+04	-1.172144e+02	2.763045e+01	1.028463e+00	9.038226e-03
5184500	-4.047092e+04	-1.124055e+02	2.577299e+01	9.983666e-01	1.481729e-02
5185000	-4.046386e+04	-1.140994e+02	2.638797e+01	1.074402e+00	2.033886e-02
5185500	-4.045860e+04	-1.171178e+02	2.757400e+01	1.072533e+00	1.720919e-02
5186000	-4.045765e+04	-1.139926e+02	2.635825e+01	1.044965e+00	1.223259e-02
5186500	-4.046212e+04	-1.151392e+02	2.679551e+01	1.061915e+00	1.575870e-02
5187000	-4.045781e+04	-1.157363e+02	2.704668e+01	1.018177e+00	1.496620e-02
5187500	-4.045802e+04	-1.170262e+02	2.755195e+01	1.035923e+00	1.242398e-02
5188000	-4.045963e+04	-1.126565e+02	2.584871e+01	1.048121e+00	2.300139e-02
5188500	-4.046943e+04	-1.171721e+02	2.761509e+01	1.024407e+00	1.860847e-02
5189000	-4.046774e+04	-1.174475e+02	2.774700e+01	9.720870e-01	1.585848e-02
5189500	-4.046975e+04	-1.177573e+02	2.785649e+01	1.011068e+00	2.524389e-02
5190000	-4.046102e+04	-1.131125e+02	2.602555e+01	1.036476e+00	1.688364e-02
5190500	-4.045788e+04	-1.169113e+02	2.750057e+01	1.049337e+00	1.763033e-02
5191000	-4.046499e+04	-1.164801e+02	2.730056e+01	1.119936e+00	1.710035e-02
5191500	-4.047221e+04	-1.126268e+02	2.585770e+01	9.946154e-01	2.006905e-02
5192000	-4.047106e+04	-1.162045e+02	2.721993e+01	1.047592e+00	1.440719e-02
5192500	-4.046568e+04	-1.157981e+02	2.703465e+01	1.110507e+00	1.160955e-02
5193000	-4.046784e+04	-1.176794e+02	2.784860e+01	9.526287e-01	1.899159e-02
5193500	-4.046485e+04	-1.133874e+02	2.611810e+01	1.067834e+00	2.195153e-02
5194000	-4.046160e+04	-1.190926e+02	2.838046e+01	1.064071e+00	2.222481e-02
5194500	-4.045679e+04	-1.143864e+02	2.649877e+01	1.073726e+00	2.579221e-02
5195000	-4.046465e+04	-1.136169e+02	2.620622e+01	1.066219e+00	1.235631e-02
5195500	-4.045363e+04	-1.155854e+02	2.697112e+01	1.059429e+00	1.383823e-02
5196000	-4.046198e+04	-1.184675e+02	2.813879e+01	1.027516e+00	1.450667e-02
5196500	-4.045752e+04	-1.151784e+02	2.678544e+01	1.126899e+00	1.491446e-02
5197000	-4.045581e+04	-1.140290e+02	2.636864e+01	1.054321e+00	1.466706e-02
5197500	-4.046588e+04	-1.172662e+02	2.764654e+01	1.040241e+00	2.277428e-02
5198000	-4.046277e+04	-1.175553e+02	2.774647e+01	1.081217e+00	2.007676e-02
5198500	-4.045972e+04	-1.161273e+02	2.718742e+01	1.052457e+00	2.598786e-02
5199000	-4.046365e+04	-1.108896e+02	2.517025e+01	1.104558e+00	1.879048e-02
5199500	-4.047335e+04	-1.192952e+02	2.845251e+01	1.092061e+00	2.230029e-02
5200000	-4.046266e+04	-1.201781e+02	2.883679e+01	1.051109e+00	1.478597e-02
5200500	-4.046769e+04	-1.184856e+02	2.810346e+01	1.132094e+00	1.373415e-02
5201000	-4.046266e+04	-1.195099e+02	2.857958e+01	9.999584e-01	1.684009e-02
5201500	-4.047084e+04	-1.079313e+02	2.413208e+01	1.030095e+00	9.567337e-03
5202000	-4.047107e+04	-1.186036e+02	2.820758e+01	9.955993e-01	1.514580e-02
5202500	-4.045824e+04	-1.135799e+02	2.619194e+01	1.066684e+00	1.794872e-02
5203000	-4.046724e+04	-1.191102e+02	2.841228e+01	1.004502e+00	1.873431e-02
5203500	-4.046385e+04	-1.114842e+02	2.537091e+01	1.155030e+00	1.575038e-02
5204000	-4.046231e+04	-1.159937e+02	2.714113e+01	1.035977e+00	1.796079e-02
5204500	-4.045253e+04	-1.140367e+02	2.637544e+01	1.044296e+00	1.722301e-02
5205000	-4.046035e+04	-1.202172e+02	2.883821e+01	1.086841e+00	2.233677e-02
5205500	-4.046466e+04	-1.117973e+02	2.551069e+01	1.091575e+00	2.876834e-02
5206000	-4.045618e+04	-1.136154e+02	2.619238e+01	1.100937e+00	1.936239e-02
5206500	-4.047692e+04	-1.130394e+02	2.601362e+01	9.948776e-01	1.275024e-02
5207000	-4.045853e+04	-1.207499e+02	2.909589e+01	1.006638e+00	2.013700e-02
5207500	-4.045866e+04	-1.147144e+02	2.663501e+01	1.049744e+00	2.148682e-02
5208000	-4.046581e+04	-1.163456e+02	2.725836e+01	1.091746e+00	1.134880e-02
5208500	-4.046398e+04	-1.174917e+02	2.776304e+01	9.765180e-01	1.394091e-02
5209000	-4.045877e+04	-1.196836e+02	2.863311e+01	1.044820e+00	1.394091e-02
5209500	-4.046552e+04	-1.170742e+02	2.755672e+01	1.072005e+00	1.712587e-02
5210000	-4.046205e+04	-1.157236e+02	2.703464e+01	1.036026e+00	1.251301e-02
5210500	-4.046120e+04	-1.134662e+02	2.614594e+01	1.073576e+00	2.971164e-02
5211000	-4.046843e+04	-1.144600e+02	2.654421e+01	1.029728e+00	2.145327e-02
5211500	-4.046042e+04	-1.118322e+02	2.556493e+01	9.808347e-01	1.160772e-02
5212000	-4.046119e+04	-1.129390e+02	2.596209e+01	1.030505e+00	1.355917e-02
5212500	-4.046616e+04	-1.153172e+02	2.687716e+01	1.030912e+00	2.454803e-02
5213000	-4.047110e+04	-1.174342e+02	2.771471e+01	1.038904e+00	1.361074e-02
5213500	-4.046901e+04	-1.125238e+02	2.580118e+01	1.041717e+00	1.550235e-02
5214000	-4.046363e+04	-1.144794e+02	2.654979e+01	1.034740e+00	1.727784e-02
5214500	-4.044931e+04	-1.183228e+02	2.808664e+01	1.010442e+00	7.360672e-03
5215000	-4.045983e+04	-1.164996e+02	2.732958e+01	1.066346e+00	1.206232e-02
5215500	-4.046601e+04	-1.153589e+02	2.684384e+01	1.157845e+00	1.981933e-02
5216000	-4.046562e+04	-1.142289e+02	2.646538e+01	1.002796e+00	2.023012e-02
5216500	-4.046476e+04	-1.189403e+02	2.835002e+01	9.855959e-01	2.138411e-02
5217000	-4.046417e+04	-1.193173e+02	2.848415e+01	1.037716e+00	2.053242e-02
5217500	-4.045943e+04	-1.174394e+02	2.769624e+01	1.089983e+00	1.731915e-02
5218000	-4.046229e+04	-1.137161e+02	2.626204e+01	1.019371e+00	1.444804e-02
5218500	-4.045115e+04	-1.145740e+02	2.657438e+01	1.065769e+00	8.651797e-03
5219000	-4.045483e+04	-1.123102e+02	2.567688e+01	1.159277e+00	2.299777e-02
5219500	-4.045191e+04	-1.130704e+02	2.599443e+01	1.076495e+00	1.284771e-02
5220000	-4.047337e+04	-1.179602e+02	2.794702e+01	9.907243e-01	1.779671e-02
5220500	-4.046507e+04	-1.136656e+02	2.625116e+01	9.973059e-01	1.601132e-02
5221000	-4.046319e+04	-1.119381e+02	2.557291e+01	1.065308e+00	1.346901e-02
5221500	-4.046269e+04	-1.154773e+02	2.691099e+01	1.104660e+00	1.463735e-02
5222000	-4.046915e+04	-1.122078e+02	2.563124e+01	1.178866e+00	2.310750e-02
5222500	-4.046321e+04	-1.189018e+02	2.831289e+01	1.037308e+00	2.086454e-02
5223000	-4.046354e+04	-1.168120e+02	2.745279e+01	1.069593e+00	1.503147e-02
5223500	-4.045809e+04	-1.147570e+02	2.665940e+01	1.029444e+00	7.495856e-03
5224000	-4.046161e+04	-1.147364e+02	2.664996e+01	1.033172e+00	9.021843e-03
5224500	-4.045182e+04	-1.145554e+02	2.653814e+01	1.140852e+00	2.402431e-02
5225000	-4.046021e+04	-1.162311e+02	2.721001e+01	1.099272e+00	2.724596e-02
5225500	-4.046525e+04	-1.193798e+02	2.850341e+01	1.053579e+00	1.251816e-02
5226000	-4.046088e+04	-1.127485e+02	2.587541e+01	1.069335e+00	1.476091e-02
5226500	-4.046736e+04	-1.135419e+02	2.618151e+01	1.055984e+00	1.779975e-02
5227000	-4.045349e+04	-1.190091e+02	2.838250e+01	9.755721e-01	2.122652e-02
5227500	-4.046568e+04	-1.143852e+02	2.652647e+01	1.000848e+00	1.042768e-02
5228000	-4.045892e+04	-1.151569e+02	2.680676e+01	1.050791e+00	1.837550e-02
5228500	-4.045308e+04	-1.178211e+02	2.787566e+01	1.027483e+00	1.292888e-02
5229000	-4.045743e+04	-1.183272e+02	2.806614e+01	1.065089e+00	1.266949e-02
5229500	-4.045642e+04	-1.115805e+02	2.543994e+01	1.065089e+00	1.572900e-02
5230000	-4.046421e+04	-1.162740e+02	2.723531e+01	1.078238e+00	2.030893e-02
5230500	-4.046867e+04	-1.161435e+02	2.719550e+01	1.048286e+00	1.950675e-02
5231000	-4.046438e+04	-1.115755e+02	2.544341e+01	1.050795e+00	1.781054e-02
5231500	-4.046108e+04	-1.106474e+02	2.507295e+01	1.127695e+00	1.781054e-02
5232000	-4.045606e+04	-1.154266e+02	2.690553e+01	1.067857e+00	2.132669e-02
5232500	-4.046535e+04	-1.175040e+02	2.774421e+01	1.035546e+00	1.148669e-02
5233000	-4.046662e+04	-1.177356e+02	2.785239e+01	9.994713e-01	1.295200e-02
5233500	-4.045881e+04	-1.135047e+02	2.615604e+01	1.085534e+00	1.063793e-02
5234000	-4.045135e+04	-1.147989e+02	2.668584e+01	1.003241e+00	1.270887e-02
5234500	-4.045744e+04	-1.133772e+02	2.610867e+01	1.082424e+00	1.270887e-02
5235000	-4.046257e+04	-1.166886e+02	2.739845e+01	1.082424e+00	1.339859e-02
5235500	-4.046512e+04	-1.137399e+02	2.623790e+01	1.106357e+00	2.001470e-02
5236000	-4.045334e+04	-1.135064e+02	2.619627e+01	9.817823e-01	1.100351e-02
5236500	-4.046261e+04	-1.121974e+02	2.563243e+01	1.165278e+00	2.005097e-02
5237000	-4.046102e+04	-1.125460e+02	2.580969e+01	1.041238e+00	1.842169e-02
5237500	-4.047155e+04	-1.163426e+02	2.725558e+01	1.095714e+00	2.126026e-02
5238000	-4.047140e+04	-1.176509e+02	2.779327e+01	1.060966e+00	2.620479e-02
5238500	-4.046834e+04	-1.183507e+02	2.807743e+01	1.060966e+00	7.943843e-03
5239000	-4.046426e+04	-1.191077e+02	2.841897e+01	9.858040e-01	1.102046e-02
5239500	-4.046017e+04	-1.178127e+02	2.787372e+01	1.023902e+00	1.532400e-02
5240000	-4.045940e+04	-1.176020e+02	2.781171e+01	9.664105e-01	8.600984e-03
5240500	-4.047263e+04	-1.152218e+02	2.681038e+01	1.106471e+00	1.643453e-02
5241000	-4.046522e+04	-1.126599e+02	2.586898e+01	9.978014e-01	1.391092e-02
5241500	-4.046637e+04	-1.155125e+02	2.695660e+01	1.023562e+00	1.533808e-02
5242000	-4.047256e+04	-1.141820e+02	2.642898e+01	1.050407e+00	9.809904e-03
5242500	-4.046431e+04	-1.125574e+02	2.581193e+01	1.046678e+00	1.498664e-02
5243000	-4.046110e+04	-1.175802e+02	2.778484e+01	1.011098e+00	1.121506e-02
5243500	-4.046590e+04	-1.173532e+02	2.767662e+01	1.052474e+00	2.103359e-02
5244000	-4.045545e+04	-1.138291e+02	2.629293e+01	1.051742e+00	1.471001e-02
5244500	-4.046042e+04	-1.177573e+02	2.788127e+01	9.498176e-01	1.169150e-02
5245000	-4.046227e+04	-1.169336e+02	2.744732e+01	1.204838e+00	1.987737e-02
5245500	-4.046007e+04	-1.127190e+02	2.586402e+01	1.070050e+00	1.422256e-02
5246000	-4.046440e+04	-1.088235e+02	2.447014e+01	9.702705e-01	1.765015e-02
5246500	-4.046790e+04	-1.117865e+02	2.548038e+01	1.162174e+00	1.457479e-02
5247000	-4.048088e+04	-1.110071e+02	2.520602e+01	1.124763e+00	1.271824e-02
5247500	-4.047206e+04	-1.218938e+02	2.955532e+01	1.070566e+00	2.004091e-02
5248000	-4.045842e+04	-1.168600e+02	2.750535e+01	9.861010e-01	1.363996e-02
5248500	-4.047289e+04	-1.105110e+02	2.505694e+01	1.035091e+00	1.100089e-02
5249000	-4.046196e+04	-1.115473e+02	2.539253e+01	1.159791e+00	2.774901e-02
5249500	-4.046868e+04	-1.194898e+02	2.858334e+01	9.708568e-01	2.197617e-02
5250000	-4.046503e+04	-1.142481e+02	2.644858e+01	1.065634e+00	1.333162e-02
5250500	-4.046917e+04	-1.199152e+02	2.875105e+01	9.933195e-01	1.083354e-02
5251000	-4.046183e+04	-1.125459e+02	2.580442e+01	1.055215e+00	1.806189e-02
5251500	-4.045986e+04	-1.163723e+02	2.725753e+01	1.120516e+00	1.300651e-02
5252000	-4.045551e+04	-1.136147e+02	2.620680e+01	1.062524e+00	2.127209e-02
5252500	-4.046226e+04	-1.149347e+02	2.668107e+01	1.151371e+00	1.791125e-02
5253000	-4.046107e+04	-1.190897e+02	2.837127e+01	1.083446e+00	2.887241e-02
5253500	-4.045934e+04	-1.108192e+02	2.516316e+01	1.053487e+00	1.435631e-02
5254000	-4.047537e+04	-1.097655e+02	2.478900e+01	1.025959e+00	1.387288e-02
5254500	-4.047214e+04	-1.129617e+02	2.591574e+01	1.175721e+00	1.738780e-02
5255000	-4.046686e+04	-1.140835e+02	2.640812e+01	1.006157e+00	1.273696e-02
5255500	-4.046521e+04	-1.157525e+02	2.705244e+01	1.019674e+00	1.554423e-02
5256000	-4.047256e+04	-1.121386e+02	2.567885e+01	9.824208e-01	1.178725e-02
5256500	-4.047416e+04	-1.181836e+02	2.802226e+01	1.029169e+00	1.424034e-02
5257000	-4.046380e+04	-1.188722e+02	2.831921e+01	9.923623e-01	1.319742e-02
5257500	-4.045577e+04	-1.145538e+02	2.655616e+01	1.092602e+00	1.971193e-02
5258000	-4.046225e+04	-1.164971e+02	2.734259e+01	1.031177e+00	1.749404e-02
5258500	-4.046132e+04	-1.127443e+02	2.589030e+01	1.025690e+00	1.218708e-02
5259000	-4.047376e+04	-1.183501e+02	2.807385e+01	1.069107e+00	1.531340e-02
5259500	-4.046120e+04	-1.160333e+02	2.715776e+01	1.033526e+00	2.020932e-02
5260000	-4.045529e+04	-1.140812e+02	2.641329e+01	9.903475e-01	1.215210e-02
5260500	-4.046949e+04	-1.187899e+02	2.824811e+01	1.083085e+00	2.534238e-02
5261000	-4.046359e+04	-1.149538e+02	2.672306e+01	1.062492e+00	2.768317e-02
5261500	-4.046627e+04	-1.123114e+02	2.571168e+01	1.067595e+00	1.868336e-02
5262000	-4.046881e+04	-1.161012e+02	2.723250e+01	9.125726e-01	1.466332e-02
5262500	-4.047141e+04	-1.110065e+02	2.524529e+01	1.017527e+00	1.555749e-02
5263000	-4.046492e+04	-1.107805e+02	2.515990e+01	1.023684e+00	1.839494e-02
5263500	-4.046137e+04	-1.199730e+02	2.879436e+01	9.474447e-01	1.708854e-02
5264000	-4.045312e+04	-1.155987e+02	2.698018e+01	1.049643e+00	1.696284e-02
5264500	-4.045664e+04	-1.182025e+02	2.804481e+01	9.927199e-01	1.449418e-02
5265000	-4.045771e+04	-1.132826e+02	2.607880e+01	1.066373e+00	2.013168e-02
5265500	-4.047401e+04	-1.216997e+02	2.950469e+01	9.946919e-01	2.329216e-02
5266000	-4.047554e+04	-1.168625e+02	2.748038e+01	1.050978e+00	2.089942e-02
5266500	-4.046045e+04	-1.193148e+02	2.849678e+01	1.004685e+00	1.600366e-02
5267000	-4.046999e+04	-1.142965e+02	2.646031e+01	1.083596e+00	1.149576e-02
5267500	-4.046465e+04	-1.219762e+02	2.956963e+01	1.119589e+00	1.215761e-02
5268000	-4.045715e+04	-1.157231e+02	2.703656e+01	1.030657e+00	1.569073e-02
5268500	-4.045896e+04	-1.187832e+02	2.827614e+01	1.008081e+00	6.557033e-03
5269000	-4.045715e+04	-1.154034e+02	2.688433e+01	1.098805e+00	1.465908e-02
5269500	-4.046255e+04	-1.138208e+02	2.628206e+01	1.071789e+00	1.873765e-02
5270000	-4.045897e+04	-1.146301e+02	2.662396e+01	9.938521e-01	9.191598e-03
5270500	-4.046112e+04	-1.142315e+02	2.643393e+01	1.087095e+00	1.115480e-02
5271000	-4.046354e+04	-1.157361e+02	2.701178e+01	1.106680e+00	8.710402e-03
5271500	-4.045770e+04	-1.158312e+02	2.704985e+01	1.104986e+00	1.119027e-02
5272000	-4.046009e+04	-1.160168e+02	2.713291e+01	1.079937e+00	1.582853e-02
5272500	-4.046377e+04	-1.155711e+02	2.694971e+01	1.099637e+00	1.604498e-02
5273000	-4.045713e+04	-1.156563e+02	2.699581e+01	1.067444e+00	2.083875e-02
5273500	-4.046074e+04	-1.160661e+02	2.717759e+01	1.016198e+00	1.001704e-02
5274000	-4.046166e+04	-1.162942e+02	2.726098e+01	1.033683e+00	1.571608e-02
5274500	-4.045940e+04	-1.138418e+02	2.631302e+01	1.012026e+00	1.790182e-02
5275000	-4.046479e+04	-1.161188e+02	2.722101e+01	9.591661e-01	9.486098e-03
5275500	-4.046591e+04	-1.120145e+02	2.558202e+01	1.117353e+00	2.187454e-02
5276000	-4.046388e+04	-1.159941e+02	2.714192e+01	1.034447e+00	2.109432e-02
5276500	-4.045563e+04	-1.147536e+02	2.665615e+01	1.034447e+00	1.985046e-02
5277000	-4.046190e+04	-1.174859e+02	2.769831e+01	1.131319e+00	2.450568e-02
5277500	-4.046808e+04	-1.158192e+02	2.706138e+01	1.063714e+00	2.209156e-02
5278000	-4.047116e+04	-1.194988e+02	2.858242e+01	9.820175e-01	1.766162e-02
5278500	-4.046304e+04	-1.197127e+02	2.866271e+01	1.002738e+00	1.478770e-02
5279000	-4.046664e+04	-1.127689e+02	2.588908e+01	1.053492e+00	1.971095e-02
5279500	-4.046667e+04	-1.173394e+02	2.768621e+01	1.014848e+00	1.594738e-02
5280000	-4.046690e+04	-1.134620e+02	2.615074e+01	1.056713e+00	2.287404e-02
5280500	-4.045884e+04	-1.164303e+02	2.728125e+01	1.118700e+00	1.816492e-02
5281000	-4.045943e+04	-1.165203e+02	2.733031e+01	1.085248e+00	2.043384e-02
5281500	-4.045420e+04	-1.168690e+02	2.747525e+01	1.070368e+00	1.190780e-02
5282000	-4.047070e+04	-1.181524e+02	2.798923e+01	1.079071e+00	2.306335e-02
5282500	-4.046136e+04	-1.136858e+02	2.624991e+01	1.020772e+00	1.256547e-02
5283000	-4.045736e+04	-1.125343e+02	2.579235e+01	1.075664e+00	1.057379e-02
5283500	-4.046205e+04	-1.172843e+02	2.762158e+01	1.120501e+00	2.011866e-02
5284000	-4.047006e+04	-1.173910e+02	2.771268e+01	1.000701e+00	8.912918e-03
5284500	-4.046306e+04	-1.172909e+02	2.763207e+01	1.100968e+00	1.273754e-02
5285000	-4.045664e+04	-1.174687e+02	2.774924e+01	9.878109e-01	1.991278e-02
5285500	-4.045995e+04	-1.209045e+02	2.912083e+01	1.102184e+00	1.476837e-02
5286000	-4.044936e+04	-1.146205e+02	2.657748e+01	1.104218e+00	1.808358e-02
5286500	-4.046831e+04	-1.139498e+02	2.632631e+01	1.085359e+00	2.205464e-02
5287000	-4.046425e+04	-1.119888e+02	2.559739e+01	1.050420e+00	1.069305e-02
5287500	-4.045955e+04	-1.170909e+02	2.757603e+01	1.040548e+00	1.526150e-02
5288000	-4.046456e+04	-1.151442e+02	2.678843e+01	1.085110e+00	1.321699e-02
5288500	-4.048233e+04	-1.138163e+02	2.628125e+01	1.069432e+00	1.216548e-02
5289000	-4.046001e+04	-1.150781e+02	2.678032e+01	1.039735e+00	2.716414e-02
5289500	-4.045551e+04	-1.197766e+02	2.868981e+01	1.001627e+00	1.507009e-02
5290000	-4.047157e+04	-1.158633e+02	2.708097e+01	1.058061e+00	8.782742e-03
5290500	-4.047329e+04	-1.151768e+02	2.679018e+01	1.113180e+00	1.521667e-02
5291000	-4.047547e+04	-1.142754e+02	2.645995e+01	1.063427e+00	1.997044e-02
5291500	-4.046691e+04	-1.191613e+02	2.839676e+01	1.093185e+00	1.595285e-02
5292000	-4.046461e+04	-1.130597e+02	2.599951e+01	1.052328e+00	2.153647e-02
5292500	-4.047034e+04	-1.151251e+02	2.679328e+01	1.053558e+00	1.368403e-02
5293000	-4.045870e+04	-1.128857e+02	2.593716e+01	1.043071e+00	1.019576e-02
5293500	-4.045639e+04	-1.127420e+02	2.584792e+01	1.135769e+00	1.691491e-02
5294000	-4.045529e+04	-1.114713e+02	2.541484e+01	1.023566e+00	1.557294e-02
5294500	-4.046009e+04	-1.159464e+02	2.711548e+01	1.053684e+00	9.624877e-03
5295000	-4.046234e+04	-1.133698e+02	2.607504e+01	1.163418e+00	2.454857e-02
5295500	-4.045746e+04	-1.179503e+02	2.793127e+01	1.019563e+00	1.580932e-02
5296000	-4.045596e+04	-1.150122e+02	2.673729e+01	1.084317e+00	2.836244e-02
5296500	-4.046721e+04	-1.185223e+02	2.819010e+01	9.569499e-01	1.463789e-02
5297000	-4.045863e+04	-1.153500e+02	2.691205e+01	9.746769e-01	1.914432e-02
5297500	-4.046207e+04	-1.157118e+02	2.699955e+01	1.113436e+00	1.974552e-02
5298000	-4.045916e+04	-1.142603e+02	2.646856e+01	1.025951e+00	1.077143e-02
5298500	-4.046165e+04	-1.108688e+02	2.517732e+01	1.064566e+00	1.974552e-02
5299000	-4.047260e+04	-1.086901e+02	2.438807e+01	1.066810e+00	1.252983e-02
5299500	-4.046779e+04	-1.217749e+02	2.952180e+01	1.029893e+00	2.040205e-02
5300000	-4.046367e+04	-1.128190e+02	2.586760e+01	1.160602e+00	2.294815e-02
5300500	-4.045843e+04	-1.118646e+02	2.553607e+01	1.090668e+00	1.542900e-02
5301000	-4.046563e+04	-1.100361e+02	2.483975e+01	1.156477e+00	2.132133e-02
5301500	-4.045813e+04	-1.081113e+02	2.415738e+01	1.138323e+00	1.990036e-02
5302000	-4.045518e+04	-1.131753e+02	2.604673e+01	1.043530e+00	1.144456e-02
5302500	-4.046252e+04	-1.177596e+02	2.781253e+01	1.121978e+00	1.826302e-02
5303000	-4.045478e+04	-1.182436e+02	2.803698e+01	1.053063e+00	1.297159e-02
5303500	-4.046438e+04	-1.088474e+02	2.443425e+01	1.094656e+00	1.213146e-02
5304000	-4.047338e+04	-1.186104e+02	2.817791e+01	1.074764e+00	2.334762e-02
5304500	-4.046400e+04	-1.169654e+02	2.751928e+01	1.056702e+00	1.336077e-02
5305000	-4.046116e+04	-1.116722e+02	2.545051e+01	1.128316e+00	1.476885e-02
5305500	-4.047607e+04	-1.096473e+02	2.473419e+01	1.059309e+00	1.071634e-02
5306000	-4.046819e+04	-1.143602e+02	2.649400e+01	1.059911e+00	8.842630e-03
5306500	-4.046087e+04	-1.139202e+02	2.634925e+01	9.960201e-01	6.099228e-03
5307000	-4.046641e+04	-1.137423e+02	2.627107e+01	1.022014e+00	2.736265e-02
5307500	-4.047630e+04	-1.151926e+02	2.682915e+01	1.029165e+00	2.305808e-02
5308000	-4.046176e+04	-1.163832e+02	2.729465e+01	1.037907e+00	1.065514e-02
5308500	-4.045930e+04	-1.149292e+02	2.671998e+01	1.045771e+00	2.157760e-02
5309000	-4.045878e+04	-1.102954e+02	2.496864e+01	1.061338e+00	2.228660e-02
5309500	-4.045717e+04	-1.123893e+02	2.576469e+01	1.004275e+00	1.075768e-02
5310000	-4.045655e+04	-1.135441e+02	2.618648e+01	1.045181e+00	1.075768e-02
5310500	-4.045882e+04	-1.191213e+02	2.838885e+01	1.072408e+00	1.477473e-02
5311000	-4.046594e+04	-1.176660e+02	2.781672e+01	1.018034e+00	1.415030e-02
5311500	-4.046595e+04	-1.135413e+02	2.617902e+01	1.061866e+00	2.700442e-02
5312000	-4.045379e+04	-1.157035e+02	2.698709e+01	1.136865e+00	2.211210e-02
5312500	-4.045688e+04	-1.150958e+02	2.679837e+01	1.011154e+00	1.884798e-02
5313000	-4.047031e+04	-1.146587e+02	2.658863e+01	1.113663e+00	1.855639e-02
5313500	-4.046105e+04	-1.125746e+02	2.580345e+01	1.086448e+00	1.268768e-02
5314000	-4.045553e+04	-1.135758e+02	2.620874e+01	1.018518e+00	1.305913e-02
5314500	-4.045649e+04	-1.216853e+02	2.949454e+01	1.004084e+00	1.649659e-02
5315000	-4.045832e+04	-1.154506e+02	2.690948e+01	1.081789e+00	5.599124e-03
5315500	-4.046533e+04	-1.119408e+02	2.558497e+01	1.035646e+00	1.237104e-02
5316000	-4.045895e+04	-1.184481e+02	2.808416e+01	1.141799e+00	1.929313e-02
5316500	-4.045918e+04	-1.200590e+02	2.878748e+01	1.049885e+00	1.386104e-02
5317000	-4.045807e+04	-1.213333e+02	2.933931e+01	1.015818e+00	1.229515e-02
5317500	-4.046326e+04	-1.184722e+02	2.814426e+01	1.018905e+00	1.618692e-02
5318000	-4.046680e+04	-1.187023e+02	2.820875e+01	1.091425e+00	1.737429e-02
5318500	-4.045648e+04	-1.116312e+02	2.545465e+01	1.076176e+00	1.352876e-02
5319000	-4.046301e+04	-1.187182e+02	2.824106e+01	1.028609e+00	1.877715e-02
5319500	-4.045912e+04	-1.176181e+02	2.778763e+01	1.042122e+00	1.775313e-02
5320000	-4.046204e+04	-1.187813e+02	2.822492e+01	1.130994e+00	1.353454e-02
5320500	-4.045643e+04	-1.164400e+02	2.734282e+01	9.735173e-01	1.246481e-02
5321000	-4.046880e+04	-1.115594e+02	2.543618e+01	1.054096e+00	1.102400e-02
5321500	-4.045862e+04	-1.164473e+02	2.731568e+01	1.049052e+00	1.760888e-02
5322000	-4.045990e+04	-1.181271e+02	2.801653e+01	9.867177e-01	2.447678e-02
5322500	-4.046500e+04	-1.164975e+02	2.732686e+01	1.071168e+00	1.744562e-02
5323000	-4.046676e+04	-1.144030e+02	2.650618e+01	1.071168e+00	1.744562e-02
5323500	-4.046023e+04	-1.171732e+02	2.760637e+01	1.047205e+00	1.092674e-02
5324000	-4.045063e+04	-1.097367e+02	2.478016e+01	1.021520e+00	1.755086e-02
5324500	-4.044947e+04	-1.132681e+02	2.605935e+01	1.103097e+00	1.755086e-02
5325000	-4.046699e+04	-1.168631e+02	2.751596e+01	9.626584e-01	2.704193e-02
5325500	-4.046001e+04	-1.117679e+02	2.552529e+01	1.022878e+00	2.064718e-02
5326000	-4.047169e+04	-1.175699e+02	2.774135e+01	1.108503e+00	2.230408e-02
5326500	-4.046090e+04	-1.182581e+02	2.801941e+01	1.110639e+00	1.679836e-02
5327000	-4.046179e+04	-1.130883e+02	2.602082e+01	1.024722e+00	2.350886e-02
5327500	-4.047112e+04	-1.193329e+02	2.850582e+01	1.000907e+00	9.736056e-03
5328000	-4.045887e+04	-1.164030e+02	2.731079e+01	1.017086e+00	7.083908e-03
5328500	-4.045223e+04	-1.115181e+02	2.542306e+01	1.048203e+00	1.274430e-02
5329000	-4.045585e+04	-1.192751e+02	2.844845e+01	1.081847e+00	1.814232e-02
5329500	-4.046631e+04	-1.109477e+02	2.521140e+01	1.050732e+00	1.812876e-02
5330000	-4.046473e+04	-1.114732e+02	2.541208e+01	1.032880e+00	1.576994e-02
5330500	-4.048454e+04	-1.161373e+02	2.715781e+01	1.137358e+00	2.192090e-02
5331000	-4.045681e+04	-1.189367e+02	2.832185e+01	1.050426e+00	2.156201e-02
5331500	-4.046361e+04	-1.159527e+02	2.707827e+01	1.154330e+00	1.934151e-02
5332000	-4.046039e+04	-1.147697e+02	2.664094e+01	1.089715e+00	2.495825e-02
5332500	-4.046572e+04	-1.151741e+02	2.685538e+01	9.435748e-01	1.873883e-02
5333000	-4.045364e+04	-1.104500e+02	2.502682e+01	1.056522e+00	1.912246e-02
5333500	-4.045649e+04	-1.122679e+02	2.572630e+01	9.850692e-01	1.576019e-02
5334000	-4.046285e+04	-1.160749e+02	2.717543e+01	1.030444e+00	1.898253e-02
5334500	-4.046665e+04	-1.152553e+02	2.682723e+01	1.096815e+00	2.741744e-02
5335000	-4.047769e+04	-1.184407e+02	2.812804e+01	1.026989e+00	1.312166e-02
5335500	-4.046092e+04	-1.105898e+02	2.508016e+01	1.050486e+00	1.218757e-02
5336000	-4.045963e+04	-1.170482e+02	2.755857e+01	1.041395e+00	1.792180e-02
5336500	-4.046552e+04	-1.117545e+02	2.551165e+01	1.046201e+00	1.117595e-02
5337000	-4.045846e+04	-1.128675e+02	2.593621e+01	1.027398e+00	2.193760e-02
5337500	-4.046001e+04	-1.185187e+02	2.815311e+01	1.043742e+00	1.177319e-02
5338000	-4.046780e+04	-1.150907e+02	2.680489e+01	9.894080e-01	1.919433e-02
5338500	-4.046170e+04	-1.117464e+02	2.549311e+01	1.087947e+00	1.513365e-02
5339000	-4.046576e+04	-1.193561e+02	2.851193e+01	1.009385e+00	1.884430e-02
5339500	-4.046155e+04	-1.160857e+02	2.717019e+01	1.054452e+00	1.630248e-02
5340000	-4.046513e+04	-1.146329e+02	2.661591e+01	1.017420e+00	1.462627e-02
5340500	-4.047206e+04	-1.108379e+02	2.517069e+01	1.051710e+00	1.428591e-02
5341000	-4.046186e+04	-1.139100e+02	2.630115e+01	1.111164e+00	2.392843e-02
5341500	-4.047754e+04	-1.171236e+02	2.756687e+01	1.096042e+00	1.585819e-02
5342000	-4.045338e+04	-1.146530e+02	2.661038e+01	1.051822e+00	2.064946e-02
5342500	-4.045156e+04	-1.152573e+02	2.684681e+01	1.048618e+00	1.281978e-02
5343000	-4.046562e+04	-1.128535e+02	2.592328e+01	1.047539e+00	1.063494e-02
5343500	-4.046014e+04	-1.099836e+02	2.485683e+01	1.056912e+00	1.005325e-02
5344000	-4.047510e+04	-1.193788e+02	2.853633e+01	9.731688e-01	5.782588e-03
5344500	-4.045975e+04	-1.146064e+02	2.660023e+01	1.031437e+00	1.656870e-02
5345000	-4.046278e+04	-1.163452e+02	2.726184e+01	1.082512e+00	1.788112e-02
5345500	-4.047166e+04	-1.165045e+02	2.734527e+01	1.031846e+00	1.199216e-02
5346000	-4.045193e+04	-1.202249e+02	2.887585e+01	1.004703e+00	1.085846e-02
5346500	-4.046204e+04	-1.153815e+02	2.689019e+01	1.061983e+00	1.459600e-02
5347000	-4.047240e+04	-1.179145e+02	2.793897e+01	9.648294e-01	1.271958e-02
5347500	-4.045864e+04	-1.209837e+02	2.919878e+01	9.971491e-01	1.855256e-02
5348000	-4.046597e+04	-1.184563e+02	2.811179e+01	1.082345e+00	1.664829e-02
5348500	-4.045551e+04	-1.202874e+02	2.889031e+01	1.032748e+00	1.605959e-02
5349000	-4.046473e+04	-1.177321e+02	2.786680e+01	9.604163e-01	1.897363e-02
5349500	-4.046946e+04	-1.150527e+02	2.676574e+01	1.051773e+00	8.772382e-03
5350000	-4.045856e+04	-1.160519e+02	2.714418e+01	1.086474e+00	2.610322e-02
5350500	-4.047359e+04	-1.163639e+02	2.729361e+01	1.021203e+00	1.424654e-02
5351000	-4.046608e+04	-1.179523e+02	2.790676e+01	1.081998e+00	2.189206e-02
5351500	-4.045183e+04	-1.168151e+02	2.747614e+01	1.014195e+00	1.072078e-02
5352000	-4.047335e+04	-1.120010e+02	2.563161e+01	9.710162e-01	1.615759e-02
5352500	-4.045825e+04	-1.204497e+02	2.897905e+01	9.836523e-01	1.378386e-02
5353000	-4.046052e+04	-1.163021e+02	2.724238e+01	1.088505e+00	2.387568e-02
5353500	-4.045749e+04	-1.092840e+02	2.459601e+01	1.079540e+00	1.760913e-02
5354000	-4.045425e+04	-1.156594e+02	2.699228e+01	1.079540e+00	1.009282e-02
5354500	-4.045990e+04	-1.138468e+02	2.630370e+01	1.041305e+00	1.059894e-02
5355000	-4.045692e+04	-1.190622e+02	2.836428e+01	1.072924e+00	1.631044e-02
5355500	-4.046217e+04	-1.179488e+02	2.792165e+01	1.041822e+00	1.794798e-02
5356000	-4.045414e+04	-1.156339e+02	2.701279e+01	1.001841e+00	1.138586e-02
5356500	-4.046058e+04	-1.146291e+02	2.659155e+01	1.076502e+00	1.432409e-02
5357000	-4.046273e+04	-1.157744e+02	2.701335e+01	1.140898e+00	3.372641e-02
5357500	-4.045550e+04	-1.099581e+02	2.483564e+01	1.089783e+00	2.470837e-02
5358000	-4.046650e+04	-1.151401e+02	2.680119e+01	1.048284e+00	8.323433e-03
5358500	-4.045584e+04	-1.123535e+02	2.571170e+01	1.109609e+00	1.223944e-02
5359000	-4.046391e+04	-1.125027e+02	2.579731e+01	1.030911e+00	1.191434e-02
5359500	-4.046339e+04	-1.127894e+02	2.585251e+01	1.170984e+00	1.870296e-02
5360000	-4.046226e+04	-1.134517e+02	2.615075e+01	1.046423e+00	1.953202e-02
5360500	-4.045773e+04	-1.144399e+02	2.652705e+01	1.054007e+00	1.289432e-02
5361000	-4.045856e+04	-1.143295e+02	2.649811e+01	1.018594e+00	9.371755e-03
5361500	-4.045725e+04	-1.130493e+02	2.601786e+01	9.936175e-01	1.292164e-02
5362000	-4.045334e+04	-1.114205e+02	2.538247e+01	1.060151e+00	1.814774e-02
5362500	-4.045530e+04	-1.185129e+02	2.815866e+01	1.024351e+00	1.876489e-02
5363000	-4.047183e+04	-1.109786e+02	2.524170e+01	9.993590e-01	1.447278e-02
5363500	-4.046424e+04	-1.126619e+02	2.583444e+01	1.091425e+00	2.307522e-02
5364000	-4.046330e+04	-1.192741e+02	2.848568e+01	9.908083e-01	2.634534e-02
5364500	-4.046861e+04	-1.195960e+02	2.859564e+01	1.047356e+00	2.883244e-02
5365000	-4.046457e+04	-1.140112e+02	2.636930e+01	1.034737e+00	1.603799e-02
5365500	-4.046278e+04	-1.140472e+02	2.636616e+01	1.079001e+00	2.498125e-02
5366000	-4.046531e+04	-1.151506e+02	2.675653e+01	1.173358e+00	1.579557e-02
5366500	-4.045081e+04	-1.139129e+02	2.632838e+01	1.043076e+00	1.093902e-02
5367000	-4.045482e+04	-1.126366e+02	2.579423e+01	1.172976e+00	2.101000e-02
5367500	-4.046080e+04	-1.138743e+02	2.629876e+01	1.081732e+00	2.131869e-02
5368000	-4.046274e+04	-1.184733e+02	2.814376e+01	1.021127e+00	1.502572e-02
5368500	-4.046045e+04	-1.141213e+02	2.640009e+01	1.064754e+00	1.960193e-02
5369000	-4.045956e+04	-1.151351e+02	2.678110e+01	1.094745e+00	2.034112e-02
5369500	-4.046418e+04	-1.143666e+02	2.648885e+01	1.079637e+00	1.629490e-02
5370000	-4.046402e+04	-1.141678e+02	2.643423e+01	1.022542e+00	1.022460e-02
5370500	-4.047052e+04	-1.062585e+02	2.349784e+01	1.178513e+00	2.133433e-02
5371000	-4.046368e+04	-1.160343e+02	2.716362e+01	1.019658e+00	8.082330e-03
5371500	-4.045813e+04	-1.171507e+02	2.759952e+01	1.041773e+00	1.482105e-02
5372000	-4.046411e+04	-1.194859e+02	2.856011e+01	1.022952e+00	2.825150e-02
5372500	-4.046250e+04	-1.120140e+02	2.565126e+01	9.314907e-01	1.145495e-02
5373000	-4.047163e+04	-1.145965e+02	2.658196e+01	1.068635e+00	2.011972e-02
5373500	-4.044985e+04	-1.170267e+02	2.755679e+01	1.024344e+00	2.311006e-02
5374000	-4.045404e+04	-1.153558e+02	2.685940e+01	1.114951e+00	2.642397e-02
5374500	-4.045793e+04	-1.177287e+02	2.783344e+01	1.039338e+00	2.011473e-02
5375000	-4.046337e+04	-1.163446e+02	2.727874e+01	1.039338e+00	1.344245e-02
5375500	-4.046637e+04	-1.170907e+02	2.756975e+01	1.055977e+00	1.084480e-02
5376000	-4.044982e+04	-1.237208e+02	3.035932e+01	1.045789e+00	2.457404e-02
5376500	-4.045338e+04	-1.162633e+02	2.724767e+01	1.036374e+00	2.363838e-02
5377000	-4.045379e+04	-1.152218e+02	2.683774e+01	1.036374e+00	2.007550e-02
5377500	-4.045873e+04	-1.139589e+02	2.634861e+01	1.036374e+00	1.266652e-02
5378000	-4.046266e+04	-1.150746e+02	2.676653e+01	1.071632e+00	2.029770e-02
5378500	-4.046523e+04	-1.186707e+02	2.821613e+01	1.041842e+00	2.518121e-02
5379000	-4.046077e+04	-1.152813e+02	2.682806e+01	1.120623e+00	1.930987e-02
5379500	-4.046714e+04	-1.089262e+02	2.448045e+01	1.044166e+00	1.331237e-02
5380000	-4.046175e+04	-1.176938e+02	2.778622e+01	1.121226e+00	1.871806e-02
5380500	-4.046592e+04	-1.164213e+02	2.731820e+01	1.016718e+00	1.300582e-02
5381000	-4.046588e+04	-1.166199e+02	2.735344e+01	1.126747e+00	3.219285e-02
5381500	-4.046476e+04	-1.135492e+02	2.620787e+01	9.942317e-01	9.013982e-03
5382000	-4.046164e+04	-1.166997e+02	2.743623e+01	9.987865e-01	2.025867e-02
5382500	-4.047840e+04	-1.150702e+02	2.676880e+01	1.061366e+00	2.147611e-02
5383000	-4.046206e+04	-1.129823e+02	2.597452e+01	1.040947e+00	1.526813e-02
5383500	-4.045918e+04	-1.135869e+02	2.620633e+01	1.035887e+00	1.984741e-02
5384000	-4.046803e+04	-1.172919e+02	2.765538e+01	1.043990e+00	1.172435e-02
5384500	-4.045874e+04	-1.184386e+02	2.811665e+01	1.052786e+00	2.558329e-02
5385000	-4.046061e+04	-1.146824e+02	2.659803e+01	1.113051e+00	1.821358e-02
5385500	-4.047054e+04	-1.124652e+02	2.577623e+01	1.049410e+00	1.677127e-02
5386000	-4.046342e+04	-1.160760e+02	2.718258e+01	1.013412e+00	1.677127e-02
5386500	-4.046226e+04	-1.136018e+02	2.621871e+01	1.018396e+00	2.474785e-02
5387000	-4.045648e+04	-1.115375e+02	2.541150e+01	1.098788e+00	1.993313e-02
5387500	-4.045688e+04	-1.136469e+02	2.622257e+01	1.053432e+00	2.263137e-02
5388000	-4.045757e+04	-1.107761e+02	2.513650e+01	1.082985e+00	1.038193e-02
5388500	-4.044902e+04	-1.148148e+02	2.667665e+01	1.042859e+00	1.919404e-02
5389000	-4.046490e+04	-1.208430e+02	2.908908e+01	1.115877e+00	2.003525e-02
5389500	-4.046435e+04	-1.136241e+02	2.620535e+01	1.075717e+00	1.865767e-02
5390000	-4.046170e+04	-1.143859e+02	2.648899e+01	1.098616e+00	1.953947e-02
5390500	-4.046629e+04	-1.186664e+02	2.821318e+01	1.044756e+00	1.244823e-02
5391000	-4.046355e+04	-1.165472e+02	2.741274e+01	9.051583e-01	1.238973e-02
5391500	-4.046750e+04	-1.130571e+02	2.599827e+01	1.053067e+00	1.364123e-02
5392000	-4.045602e+04	-1.153287e+02	2.688084e+01	1.033098e+00	1.643619e-02
5392500	-4.046314e+04	-1.145400e+02	2.657387e+01	1.033098e+00	2.683844e-02
5393000	-4.046216e+04	-1.192709e+02	2.846418e+01	1.039536e+00	1.981466e-02
5393500	-4.046361e+04	-1.140390e+02	2.635523e+01	1.099220e+00	1.379939e-02
5394000	-4.046184e+04	-1.169824e+02	2.753155e+01	1.043089e+00	2.196772e-02
5394500	-4.045287e+04	-1.126661e+02	2.584908e+01	1.056763e+00	2.046867e-02
5395000	-4.047161e+04	-1.191674e+02	2.839276e+01	1.108952e+00	2.265927e-02
5395500	-4.047956e+04	-1.163409e+02	2.726115e+01	1.080014e+00	1.219172e-02
5396000	-4.046115e+04	-1.149546e+02	2.675247e+01	9.877402e-01	5.172357e-03
5396500	-4.046205e+04	-1.131709e+02	2.604324e+01	1.048307e+00	1.469254e-02
5397000	-4.045361e+04	-1.150720e+02	2.678133e+01	1.031053e+00	1.469254e-02
5397500	-4.046118e+04	-1.156808e+02	2.699753e+01	1.087615e+00	2.599970e-02
5398000	-4.046042e+04	-1.141899e+02	2.642351e+01	1.072545e+00	2.155558e-02
5398500	-4.046154e+04	-1.178987e+02	2.791976e+01	9.963238e-01	1.362710e-02
5399000	-4.045738e+04	-1.133036e+02	2.607408e+01	1.099763e+00	2.055720e-02
5399500	-4.048269e+04	-1.141910e+02	2.645790e+01	9.843388e-01	9.463258e-03
5400000	-4.046033e+04	-1.125551e+02	2.578940e+01	1.104334e+00	3.411733e-02
5400500	-4.045919e+04	-1.123921e+02	2.572869e+01	1.102932e+00	2.508175e-02
5401000	-4.045624e+04	-1.135739e+02	2.619825e+01	1.044104e+00	1.107109e-02
5401500	-4.046363e+04	-1.190852e+02	2.836380e+01	1.097056e+00	2.308298e-02
5402000	-4.045686e+04	-1.127027e+02	2.583931e+01	1.119287e+00	2.825477e-02
5402500	-4.045674e+04	-1.142399e+02	2.643018e+01	1.105227e+00	2.994450e-02
5403000	-4.045574e+04	-1.163033e+02	2.724563e+01	1.081539e+00	1.733618e-02
5403500	-4.046984e+04	-1.161592e+02	2.718003e+01	1.103051e+00	1.237885e-02
5404000	-4.046795e+04	-1.153675e+02	2.689927e+01	1.024744e+00	1.030570e-02
5404500	-4.046412e+04	-1.165967e+02	2.736219e+01	1.081511e+00	2.032058e-02
5405000	-4.046474e+04	-1.166872e+02	2.744773e+01	9.574145e-01	5.525081e-03
5405500	-4.046462e+04	-1.163816e+02	2.727276e+01	1.091454e+00	2.169722e-02
5406000	-4.046838e+04	-1.150498e+02	2.680625e+01	9.450267e-01	1.572349e-02
5406500	-4.046907e+04	-1.109039e+02	2.518034e+01	1.091364e+00	1.506640e-02
5407000	-4.046278e+04	-1.156430e+02	2.695880e+01	1.148453e+00	1.442595e-02
5407500	-4.045881e+04	-1.125100e+02	2.578393e+01	1.073767e+00	1.707859e-02
5408000	-4.046013e+04	-1.153928e+02	2.690051e+01	1.046881e+00	1.715723e-02
5408500	-4.047308e+04	-1.181788e+02	2.806677e+01	9.151581e-01	1.499155e-02
5409000	-4.047169e+04	-1.147394e+02	2.668192e+01	9.538938e-01	7.751854e-03
5409500	-4.046339e+04	-1.153590e+02	2.689512e+01	1.026870e+00	1.800506e-02
5410000	-4.045778e+04	-1.171691e+02	2.760584e+01	1.044408e+00	2.360870e-02
5410500	-4.047250e+04	-1.195577e+02	2.860271e+01	9.921066e-01	8.165480e-03
5411000	-4.046021e+04	-1.119624e+02	2.561315e+01	9.818676e-01	1.253415e-02
5411500	-4.046179e+04	-1.190832e+02	2.840366e+01	9.983793e-01	1.320533e-02
5412000	-4.046153e+04	-1.136735e+02	2.624375e+01	1.024599e+00	1.383776e-02
5412500	-4.045651e+04	-1.187560e+02	2.825688e+01	1.027773e+00	1.041714e-02
5413000	-4.045759e+04	-1.130345e+02	2.594841e+01	1.162115e+00	2.318295e-02
5413500	-4.046050e+04	-1.154980e+02	2.695717e+01	1.007548e+00	1.407606e-02
5414000	-4.045312e+04	-1.157140e+02	2.703437e+01	1.027095e+00	1.298270e-02
5414500	-4.045835e+04	-1.171685e+02	2.758253e+01	1.101919e+00	1.671994e-02
5415000	-4.046103e+04	-1.166778e+02	2.739564e+01	1.078641e+00	1.525165e-02
5415500	-4.045663e+04	-1.159645e+02	2.711164e+01	1.081486e+00	5.449442e-03
5416000	-4.045221e+04	-1.174957e+02	2.771630e+01	1.096483e+00	1.872236e-02
5416500	-4.045670e+04	-1.144524e+02	2.653794e+01	1.038322e+00	1.679126e-02
5417000	-4.045902e+04	-1.183409e+02	2.807315e+01	1.061663e+00	1.506031e-02
5417500	-4.045653e+04	-1.197886e+02	2.870875e+01	9.681589e-01	1.867228e-02
5418000	-4.047451e+04	-1.113372e+02	2.538187e+01	9.784079e-01	1.459627e-02
5418500	-4.045181e+04	-1.175772e+02	2.778698e+01	1.002795e+00	8.721962e-03
5419000	-4.044998e+04	-1.147845e+02	2.665160e+01	1.077033e+00	2.239383e-02
5419500	-4.047243e+04	-1.157827e+02	2.703172e+01	1.102542e+00	1.715875e-02
5420000	-4.046403e+04	-1.184609e+02	2.815981e+01	9.695346e-01	1.631134e-02
5420500	-4.046903e+04	-1.138810e+02	2.632874e+01	1.010270e+00	8.115816e-03
5421000	-4.047046e+04	-1.194589e+02	2.854380e+01	1.035240e+00	2.005937e-02
5421500	-4.045762e+04	-1.127020e+02	2.585248e+01	1.083648e+00	2.181772e-02
5422000	-4.046077e+04	-1.107684e+02	2.513603e+01	1.076578e+00	2.499285e-02
5422500	-4.045823e+04	-1.140329e+02	2.634485e+01	1.120123e+00	1.839880e-02
5423000	-4.046076e+04	-1.142308e+02	2.645707e+01	1.026266e+00	1.329311e-02
5423500	-4.046416e+04	-1.109741e+02	2.523011e+01	1.026266e+00	1.834015e-02
5424000	-4.046305e+04	-1.201539e+02	2.882170e+01	1.063021e+00	1.655610e-02
5424500	-4.045535e+04	-1.139662e+02	2.635514e+01	1.026635e+00	1.016196e-02
5425000	-4.046422e+04	-1.110173e+02	2.521758e+01	1.103503e+00	2.851044e-02
5425500	-4.047192e+04	-1.127902e+02	2.593398e+01	9.559626e-01	1.352539e-02
5426000	-4.047284e+04	-1.184345e+02	2.813842e+01	9.954327e-01	2.785052e-02
5426500	-4.047350e+04	-1.203175e+02	2.886290e+01	1.128138e+00	1.827228e-02
5427000	-4.045844e+04	-1.112767e+02	2.533168e+01	1.053587e+00	1.928623e-02
5427500	-4.045184e+04	-1.115637e+02	2.543796e+01	1.053587e+00	1.344746e-02
5428000	-4.046603e+04	-1.182290e+02	2.801301e+01	1.097263e+00	1.961887e-02
5428500	-4.046650e+04	-1.131298e+02	2.600410e+01	1.110315e+00	2.321746e-02
5429000	-4.047624e+04	-1.173983e+02	2.767676e+01	1.097263e+00	2.504655e-02
5429500	-4.046256e+04	-1.135180e+02	2.619951e+01	9.849046e-01	2.614691e-02
5430000	-4.045660e+04	-1.145728e+02	2.659318e+01	1.016023e+00	1.058377e-02
5430500	-4.045369e+04	-1.164834e+02	2.730704e+01	1.106907e+00	1.446064e-02
5431000	-4.045740e+04	-1.168122e+02	2.748412e+01	9.913731e-01	2.094969e-02
5431500	-4.045343e+04	-1.195881e+02	2.861347e+01	9.965930e-01	1.501806e-02
5432000	-4.046717e+04	-1.130297e+02	2.596569e+01	1.111677e+00	1.078169e-02
5432500	-4.045758e+04	-1.192215e+02	2.845960e+01	1.001275e+00	1.937576e-02
5433000	-4.046030e+04	-1.262021e+02	3.146113e+01	1.064039e+00	1.682090e-02
5433500	-4.045842e+04	-1.187323e+02	2.823366e+01	1.060689e+00	2.195209e-02
5434000	-4.047088e+04	-1.159142e+02	2.710343e+01	1.051961e+00	1.763314e-02
5434500	-4.045962e+04	-1.184446e+02	2.811932e+01	1.052273e+00	1.178173e-02
5435000	-4.045888e+04	-1.179741e+02	2.791737e+01	1.077671e+00	2.175434e-02
5435500	-4.046891e+04	-1.162636e+02	2.722117e+01	1.103534e+00	2.049041e-02
5436000	-4.046661e+04	-1.143355e+02	2.648729e+01	1.052649e+00	2.039153e-02
5436500	-4.046608e+04	-1.162380e+02	2.724711e+01	1.012522e+00	1.805335e-02
5437000	-4.045600e+04	-1.137973e+02	2.628040e+01	1.052649e+00	1.741632e-02
5437500	-4.046682e+04	-1.214460e+02	2.937319e+01	1.049035e+00	2.207031e-02
5438000	-4.046012e+04	-1.155071e+02	2.694446e+01	1.049035e+00	1.493287e-02
5438500	-4.045641e+04	-1.177028e+02	2.781841e+01	1.050599e+00	1.458163e-02
5439000	-4.046851e+04	-1.106730e+02	2.511888e+01	1.027952e+00	1.710804e-02
5439500	-4.044824e+04	-1.139822e+02	2.633345e+01	1.099140e+00	1.312920e-02
5440000	-4.046020e+04	-1.147330e+02	2.666660e+01	9.868841e-01	1.603386e-02
5440500	-4.046884e+04	-1.107358e+02	2.511418e+01	1.103534e+00	2.020119e-02
5441000	-4.046502e+04	-1.170978e+02	2.757243e+01	1.056465e+00	1.395979e-02
5441500	-4.047814e+04	-1.156362e+02	2.700086e+01	1.034479e+00	6.382735e-03
5442000	-4.046445e+04	-1.115641e+02	2.543494e+01	1.062167e+00	9.074210e-03
5442500	-4.047197e+04	-1.139700e+02	2.635905e+01	1.020259e+00	1.631642e-02
5443000	-4.046062e+04	-1.142980e+02	2.650357e+01	9.728970e-01	1.400720e-02
5443500	-4.045575e+04	-1.161416e+02	2.721085e+01	1.007618e+00	1.394821e-02
5444000	-4.047450e+04	-1.182350e+02	2.802820e+01	1.066032e+00	2.249031e-02
5444500	-4.045767e+04	-1.127718e+02	2.591183e+01	9.961893e-01	1.109567e-02
5445000	-4.046267e+04	-1.128059e+02	2.590600e+01	1.045680e+00	2.388341e-02
5445500	-4.046714e+04	-1.155396e+02	2.693565e+01	1.104078e+00	1.909251e-02
5446000	-4.046852e+04	-1.121307e+02	2.566362e+01	1.015147e+00	6.265925e-03
5446500	-4.045867e+04	-1.147306e+02	2.664008e+01	1.052852e+00	1.619473e-02
5447000	-4.047128e+04	-1.119971e+02	2.559356e+01	1.068954e+00	1.527540e-02
5447500	-4.045894e+04	-1.136489e+02	2.621208e+01	1.082843e+00	1.813940e-02
5448000	-4.046652e+04	-1.114575e+02	2.540592e+01	1.033849e+00	1.087195e-02
5448500	-4.045320e+04	-1.199568e+02	2.875620e+01	1.022582e+00	1.652599e-02
5449000	-4.046133e+04	-1.143868e+02	2.651498e+01	1.032231e+00	1.515824e-02
5449500	-4.045622e+04	-1.138586e+02	2.628184e+01	1.110227e+00	2.358345e-02
5450000	-4.047368e+04	-1.161292e+02	2.721526e+01	9.840529e-01	1.061948e-02
5450500	-4.045528e+04	-1.152883e+02	2.682667e+01	1.131212e+00	1.635589e-02
5451000	-4.046629e+04	-1.111383e+02	2.530500e+01	9.873694e-01	8.423965e-03
5451500	-4.046698e+04	-1.151238e+02	2.679761e+01	1.041164e+00	1.115913e-02
5452000	-4.046525e+04	-1.151543e+02	2.680473e+01	1.053436e+00	1.855883e-02
5452500	-4.046214e+04	-1.139431e+02	2.633134e+01	1.065548e+00	1.461737e-02
5453000	-4.046915e+04	-1.142549e+02	2.647960e+01	9.919713e-01	1.587601e-02
5453500	-4.044947e+04	-1.164562e+02	2.731097e+01	1.069833e+00	1.821464e-02
5454000	-4.046248e+04	-1.177583e+02	2.779897e+01	1.154195e+00	1.436007e-02
5454500	-4.045656e+04	-1.145348e+02	2.654401e+01	1.105060e+00	2.119971e-02
5455000	-4.046623e+04	-1.118075e+02	2.550769e+01	1.109750e+00	1.562872e-02
5455500	-4.046216e+04	-1.166789e+02	2.740968e+01	1.044497e+00	1.637316e-02
5456000	-4.045476e+04	-1.136142e+02	2.621968e+01	1.028313e+00	1.738365e-02
5456500	-4.046562e+04	-1.116392e+02	2.547166e+01	1.038421e+00	1.945852e-02
5457000	-4.046605e+04	-1.156732e+02	2.700050e+01	1.072473e+00	3.194321e-02
5457500	-4.046034e+04	-1.176479e+02	2.777284e+01	1.108530e+00	1.525237e-02
5458000	-4.046993e+04	-1.126791e+02	2.585618e+01	1.050992e+00	1.155415e-02
5458500	-4.046687e+04	-1.144415e+02	2.651444e+01	1.088295e+00	2.095059e-02
5459000	-4.046613e+04	-1.182264e+02	2.802677e+01	1.060895e+00	1.656342e-02
5459500	-4.046940e+04	-1.124717e+02	2.577886e+01	1.048956e+00	1.814686e-02
5460000	-4.046047e+04	-1.173869e+02	2.773130e+01	9.504220e-01	1.811471e-02
5460500	-4.046304e+04	-1.225086e+02	2.982488e+01	1.059193e+00	2.010513e-02
5461000	-4.045666e+04	-1.132745e+02	2.606852e+01	1.085344e+00	1.679007e-02
5461500	-4.045954e+04	-1.151716e+02	2.683794e+01	9.856954e-01	7.930607e-03
5462000	-4.046607e+04	-1.132790e+02	2.610309e+01	9.988740e-01	1.723577e-02
5462500	-4.046236e+04	-1.187627e+02	2.824790e+01	1.056335e+00	8.403873e-03
5463000	-4.046142e+04	-1.140014e+02	2.634684e+01	1.083430e+00	1.439486e-02
5463500	-4.047330e+04	-1.126232e+02	2.580308e+01	1.136081e+00	2.333834e-02
5464000	-4.046585e+04	-1.140253e+02	2.638648e+01	1.004203e+00	1.449019e-02
5464500	-4.046431e+04	-1.140160e+02	2.635373e+01	1.080157e+00	2.605131e-02
5465000	-4.045703e+04	-1.135918e+02	2.621607e+01	1.015366e+00	1.232079e-02
5465500	-4.046488e+04	-1.070914e+02	2.381904e+01	1.083168e+00	1.181976e-02
5466000	-4.045258e+04	-1.176553e+02	2.781290e+01	1.016714e+00	1.965642e-02
5466500	-4.045881e+04	-1.167305e+02	2.742862e+01	1.048599e+00	1.498948e-02
5467000	-4.044994e+04	-1.167809e+02	2.745170e+01	1.041195e+00	1.995159e-02
5467500	-4.045933e+04	-1.194037e+02	2.850834e+01	1.065660e+00	1.910425e-02
5468000	-4.046033e+04	-1.152288e+02	2.685167e+01	1.007745e+00	2.168679e-02
5468500	-4.048102e+04	-1.159048e+02	2.709703e+01	1.058848e+00	7.707400e-03
5469000	-4.046827e+04	-1.167651e+02	2.744522e+01	1.041597e+00	2.175660e-02
5469500	-4.045972e+04	-1.193730e+02	2.849311e+01	1.071686e+00	2.145272e-02
5470000	-4.046456e+04	-1.112155e+02	2.527899e+01	1.135130e+00	2.471201e-02
5470500	-4.046569e+04	-1.150480e+02	2.679699e+01	9.668866e-01	1.424013e-02
5471000	-4.046142e+04	-1.154205e+02	2.690969e+01	1.051203e+00	2.363663e-02
5471500	-4.045631e+04	-1.152184e+02	2.682434e+01	1.067297e+00	2.065767e-02
5472000	-4.046546e+04	-1.167240e+02	2.741253e+01	1.082460e+00	1.576995e-02
5472500	-4.045492e+04	-1.154588e+02	2.691244e+01	1.082460e+00	1.576995e-02
5473000	-4.046125e+04	-1.153644e+02	2.686910e+01	1.098728e+00	2.534221e-02
5473500	-4.045944e+04	-1.118290e+02	2.551053e+01	1.123627e+00	2.132505e-02
5474000	-4.047167e+04	-1.165257e+02	2.740045e+01	9.144367e-01	1.000786e-02
5474500	-4.046374e+04	-1.153282e+02	2.687834e+01	1.038917e+00	1.872955e-02
5475000	-4.046799e+04	-1.132791e+02	2.608277e+01	1.052411e+00	1.276070e-02
5475500	-4.046389e+04	-1.120024e+02	2.560253e+01	1.050228e+00	2.521632e-02
5476000	-4.046394e+04	-1.161904e+02	2.720579e+01	1.069184e+00	2.081731e-02
5476500	-4.046094e+04	-1.162660e+02	2.721764e+01	1.114826e+00	2.021542e-02
5477000	-4.045452e+04	-1.131386e+02	2.601071e+01	1.101754e+00	1.269413e-02
5477500	-4.045904e+04	-1.141291e+02	2.636786e+01	1.156402e+00	1.690704e-02
5478000	-4.046375e+04	-1.157491e+02	2.708106e+01	9.436228e-01	2.035004e-02
5478500	-4.046104e+04	-1.155299e+02	2.695703e+01	1.039799e+00	2.457865e-02
5479000	-4.045754e+04	-1.149527e+02	2.671001e+01	1.094893e+00	1.770237e-02
5479500	-4.046493e+04	-1.169781e+02	2.752742e+01	1.049065e+00	2.700081e-02
5480000	-4.046354e+04	-1.081900e+02	2.417965e+01	1.154021e+00	2.256947e-02
5480500	-4.046350e+04	-1.162618e+02	2.724911e+01	1.031283e+00	2.156053e-02
5481000	-4.044659e+04	-1.185846e+02	2.819458e+01	1.008347e+00	8.631399e-03
5481500	-4.045613e+04	-1.168530e+02	2.746510e+01	1.079778e+00	1.544682e-02
5482000	-4.045648e+04	-1.144306e+02	2.649940e+01	1.116310e+00	1.783691e-02
5482500	-4.045232e+04	-1.150879e+02	2.678276e+01	1.043265e+00	1.282625e-02
5483000	-4.045593e+04	-1.135266e+02	2.616315e+01	1.088799e+00	1.609779e-02
5483500	-4.046840e+04	-1.167546e+02	2.744383e+01	1.034612e+00	1.757475e-02
5484000	-4.046490e+04	-1.145266e+02	2.656930e+01	1.031454e+00	2.075928e-02
5484500	-4.045263e+04	-1.161763e+02	2.721532e+01	1.031042e+00	1.077054e-02
5485000	-4.046695e+04	-1.189456e+02	2.831893e+01	1.066392e+00	2.430668e-02
5485500	-4.045980e+04	-1.150320e+02	2.673148e+01	1.119006e+00	1.721739e-02
5486000	-4.046146e+04	-1.124954e+02	2.582870e+01	9.401403e-01	1.044578e-02
5486500	-4.045033e+04	-1.134958e+02	2.617768e+01	1.019871e+00	2.217848e-02
5487000	-4.046906e+04	-1.159526e+02	2.708594e+01	1.134796e+00	3.026857e-02
5487500	-4.046662e+04	-1.162813e+02	2.723326e+01	1.090682e+00	2.517197e-02
5488000	-4.045955e+04	-1.116438e+02	2.544847e+01	1.105413e+00	1.326710e-02
5488500	-4.046896e+04	-1.211809e+02	2.926482e+01	1.038683e+00	1.527752e-02
5489000	-4.046051e+04	-1.141072e+02	2.638030e+01	1.102146e+00	1.161524e-02
5489500	-4.046616e+04	-1.154916e+02	2.691764e+01	1.102019e+00	1.527124e-02
5490000	-4.046007e+04	-1.168892e+02	2.748537e+01	1.065239e+00	2.340347e-02
5490500	-4.047042e+04	-1.169976e+02	2.754290e+01	1.029921e+00	1.798598e-02
5491000	-4.046839e+04	-1.156671e+02	2.700334e+01	1.059161e+00	1.890633e-02
5491500	-4.045987e+04	-1.155352e+02	2.692163e+01	1.135425e+00	2.363824e-02
5492000	-4.046060e+04	-1.137031e+02	2.624873e+01	1.041200e+00	2.747471e-02
5492500	-4.046011e+04	-1.103462e+02	2.500202e+01	1.020638e+00	1.183183e-02
5493000	-4.045905e+04	-1.188868e+02	2.828859e+01	1.081384e+00	2.403085e-02
5493500	-4.045539e+04	-1.179737e+02	2.793091e+01	1.043935e+00	2.403085e-02
5494000	-4.046468e+04	-1.184348e+02	2.811872e+01	1.043935e+00	1.960605e-02
5494500	-4.046507e+04	-1.197497e+02	2.866376e+01	1.037247e+00	2.422496e-02
5495000	-4.046819e+04	-1.206441e+02	2.907685e+01	9.459236e-01	7.898438e-03
5495500	-4.046388e+04	-1.144361e+02	2.652085e+01	1.066286e+00	1.005027e-02
5496000	-4.047156e+04	-1.151248e+02	2.678819e+01	1.066286e+00	1.920154e-02
5496500	-4.046094e+04	-1.135165e+02	2.616062e+01	1.085333e+00	2.357630e-02
5497000	-4.046345e+04	-1.175206e+02	2.776536e+01	9.997458e-01	2.177548e-02
5497500	-4.046321e+04	-1.145698e+02	2.655957e+01	1.099820e+00	1.430999e-02
5498000	-4.046475e+04	-1.186896e+02	2.823643e+01	1.011216e+00	2.721663e-02
5498500	-4.045915e+04	-1.142964e+02	2.647467e+01	1.046201e+00	1.357884e-02
5499000	-4.045391e+04	-1.168767e+02	2.748442e+01	1.055161e+00	1.881976e-02
5499500	-4.046686e+04	-1.180884e+02	2.801202e+01	9.591316e-01	1.127624e-02
5500000	-4.046282e+04	-1.156007e+02	2.697991e+01	1.052319e+00	2.056157e-02
5500500	-4.046024e+04	-1.207271e+02	2.908594e+01	1.007383e+00	1.421861e-02
5501000	-4.046680e+04	-1.147116e+02	2.663724e+01	1.041098e+00	2.012360e-02
5501500	-4.046431e+04	-1.178913e+02	2.793450e+01	9.526682e-01	2.416413e-02
5502000	-4.045419e+04	-1.145774e+02	2.659207e+01	1.023433e+00	2.510626e-02
5502500	-4.045746e+04	-1.175856e+02	2.776739e+01	1.059719e+00	1.921803e-02
5503000	-4.046333e+04	-1.154608e+02	2.691190e+01	1.085823e+00	1.097651e-02
5503500	-4.046385e+04	-1.185145e+02	2.816498e+01	1.010535e+00	1.695402e-02
5504000	-4.046022e+04	-1.166680e+02	2.743267e+01	9.760159e-01	1.290324e-02
5504500	-4.046256e+04	-1.090049e+02	2.450715e+01	1.048266e+00	1.445378e-02
5505000	-4.046511e+04	-1.110918e+02	2.526539e+01	1.048266e+00	1.196220e-02
5505500	-4.046148e+04	-1.178569e+02	2.788375e+01	1.043318e+00	1.967179e-02
5506000	-4.046423e+04	-1.143871e+02	2.647851e+01	1.126988e+00	1.123347e-02
5506500	-4.045405e+04	-1.153575e+02	2.687188e+01	1.084701e+00	1.984542e-02
5507000	-4.047036e+04	-1.159706e+02	2.714620e+01	1.000037e+00	1.473835e-02
5507500	-4.045606e+04	-1.178202e+02	2.790628e+01	9.511268e-01	1.327306e-02
5508000	-4.046831e+04	-1.100077e+02	2.484078e+01	1.125231e+00	3.097113e-02
5508500	-4.045341e+04	-1.144568e+02	2.653992e+01	1.037660e+00	1.587908e-02
5509000	-4.047539e+04	-1.132660e+02	2.609131e+01	1.016839e+00	7.098117e-03
5509500	-4.044890e+04	-1.184478e+02	2.813521e+01	1.016579e+00	1.790842e-02
5510000	-4.045984e+04	-1.190447e+02	2.838091e+01	1.015073e+00	1.611846e-02
5510500	-4.046538e+04	-1.139515e+02	2.631669e+01	1.112121e+00	8.207908e-03
5511000	-4.046503e+04	-1.131221e+02	2.604499e+01	9.948452e-01	8.820898e-03
5511500	-4.046825e+04	-1.181006e+02	2.802637e+01	9.360765e-01	1.512179e-02
5512000	-4.046344e+04	-1.193094e+02	2.847560e+01	1.050436e+00	1.403642e-02
5512500	-4.046045e+04	-1.125714e+02	2.580398e+01	1.081876e+00	1.295989e-02
5513000	-4.046307e+04	-1.189519e+02	2.831947e+01	1.071391e+00	1.615857e-02
5513500	-4.046577e+04	-1.153109e+02	2.688454e+01	1.005826e+00	2.379066e-02
5514000	-4.046399e+04	-1.197735e+02	2.866717e+01	1.052881e+00	1.793749e-02
5514500	-4.046191e+04	-1.147630e+02	2.664500e+01	1.072529e+00	2.366815e-02
5515000	-4.046858e+04	-1.180839e+02	2.798133e+01	1.030051e+00	1.496566e-02
5515500	-4.046287e+04	-1.161571e+02	2.718258e+01	1.094583e+00	2.892946e-02
5516000	-4.046626e+04	-1.117737e+02	2.548955e+01	1.124779e+00	1.644127e-02
5516500	-4.045521e+04	-1.176251e+02	2.777540e+01	1.079333e+00	1.939131e-02
5517000	-4.045762e+04	-1.136871e+02	2.623964e+01	1.048977e+00	1.120567e-02
5517500	-4.045363e+04	-1.148156e+02	2.666540e+01	1.072588e+00	1.932627e-02
5518000	-4.045848e+04	-1.195886e+02	2.860428e+01	1.019178e+00	1.230948e-02
5518500	-4.047892e+04	-1.172499e+02	2.761747e+01	1.096300e+00	1.622428e-02
5519000	-4.045075e+04	-1.192243e+02	2.844280e+01	1.044693e+00	2.085350e-02
5519500	-4.047131e+04	-1.138313e+02	2.628315e+01	1.079479e+00	1.971873e-02
5520000	-4.045026e+04	-1.171407e+02	2.759109e+01	1.052815e+00	1.967638e-02
5520500	-4.046161e+04	-1.111389e+02	2.528108e+01	1.052815e+00	1.967054e-02
5521000	-4.048685e+04	-1.230091e+02	3.000603e+01	1.141927e+00	3.270093e-02
5521500	-4.047225e+04	-1.197488e+02	2.866124e+01	1.042382e+00	5.974153e-03
5522000	-4.045482e+04	-1.167074e+02	2.743893e+01	9.996763e-01	9.830905e-03
5522500	-4.045952e+04	-1.178134e+02	2.785232e+01	1.077470e+00	3.802981e-02
5523000	-4.045973e+04	-1.131530e+02	2.605691e+01	9.943193e-01	1.035140e-02
5523500	-4.045975e+04	-1.185794e+02	2.820533e+01	9.769283e-01	1.306577e-02
5524000	-4.046260e+04	-1.164044e+02	2.728941e+01	1.072316e+00	1.187587e-02
5524500	-4.046643e+04	-1.168051e+02	2.747215e+01	1.014260e+00	2.287734e-02
5525000	-4.045993e+04	-1.156617e+02	2.698102e+01	1.110518e+00	1.362821e-02
5525500	-4.045755e+04	-1.154994e+02	2.694513e+01	1.039697e+00	1.856543e-02
5526000	-4.046314e+04	-1.208504e+02	2.912260e+01	1.043893e+00	1.540285e-02
5526500	-4.045086e+04	-1.172154e+02	2.762041e+01	1.054497e+00	1.797204e-02
5527000	-4.046526e+04	-1.156269e+02	2.700369e+01	1.018060e+00	2.306776e-02
5527500	-4.045937e+04	-1.177231e+02	2.780211e+01	1.111280e+00	1.115327e-02
5528000	-4.045365e+04	-1.142317e+02	2.642469e+01	1.111280e+00	1.543156e-02
5528500	-4.045305e+04	-1.192261e+02	2.847114e+01	9.779291e-01	1.822588e-02
5529000	-4.046761e+04	-1.146184e+02	2.654404e+01	1.188570e+00	3.062214e-02
5529500	-4.045712e+04	-1.108420e+02	2.514989e+01	1.112433e+00	1.636918e-02
5530000	-4.046181e+04	-1.131353e+02	2.601111e+01	1.097344e+00	2.168848e-02
5530500	-4.045554e+04	-1.169739e+02	2.749933e+01	1.115068e+00	2.566722e-02
5531000	-4.045977e+04	-1.160237e+02	2.717311e+01	9.851164e-01	1.831785e-02
5531500	-4.046660e+04	-1.176087e+02	2.780825e+01	9.816583e-01	2.068503e-02
5532000	-4.046117e+04	-1.143149e+02	2.648477e+01	1.038563e+00	2.078143e-02
5532500	-4.046402e+04	-1.164382e+02	2.731675e+01	1.037275e+00	1.411892e-02
5533000	-4.045276e+04	-1.158884e+02	2.709765e+01	1.040906e+00	1.411892e-02
5533500	-4.045988e+04	-1.164675e+02	2.733934e+01	1.009697e+00	1.990863e-02
5534000	-4.046171e+04	-1.167625e+02	2.744019e+01	1.051699e+00	2.273579e-02
5534500	-4.046065e+04	-1.134696e+02	2.613656e+01	1.101540e+00	1.990137e-02
5535000	-4.045608e+04	-1.124195e+02	2.574431e+01	1.088709e+00	2.891332e-02
5535500	-4.046794e+04	-1.082407e+02	2.420635e+01	1.129213e+00	1.691713e-02
5536000	-4.047155e+04	-1.170843e+02	2.756082e+01	1.071865e+00	1.208728e-02
5536500	-4.045179e+04	-1.143245e+02	2.646339e+01	1.103617e+00	1.617067e-02
5537000	-4.045602e+04	-1.129276e+02	2.593291e+01	1.096219e+00	2.415036e-02
5537500	-4.046183e+04	-1.160537e+02	2.720095e+01	9.447533e-01	8.994799e-03
5538000	-4.045876e+04	-1.181312e+02	2.796974e+01	1.105829e+00	1.577728e-02
5538500	-4.045575e+04	-1.144791e+02	2.654034e+01	1.058859e+00	1.546016e-02
5539000	-4.046647e+04	-1.138906e+02	2.632713e+01	1.024036e+00	1.767508e-02
5539500	-4.047521e+04	-1.100405e+02	2.489908e+01	9.974532e-01	1.679682e-02
5540000	-4.046166e+04	-1.184797e+02	2.813789e+01	1.041950e+00	1.295835e-02
5540500	-4.047605e+04	-1.113000e+02	2.532263e+01	1.101339e+00	1.996108e-02
5541000	-4.045928e+04	-1.115117e+02	2.542389e+01	1.039516e+00	1.222720e-02
5541500	-4.046658e+04	-1.123785e+02	2.572761e+01	1.092218e+00	1.445198e-02
5542000	-4.045747e+04	-1.154298e+02	2.691087e+01	1.057448e+00	1.426603e-02
5542500	-4.045758e+04	-1.164536e+02	2.731958e+01	1.045562e+00	1.838392e-02
5543000	-4.045812e+04	-1.146292e+02	2.661897e+01	1.005909e+00	1.871176e-02
5543500	-4.044803e+04	-1.126330e+02	2.584455e+01	1.035709e+00	1.219441e-02
5544000	-4.046066e+04	-1.144179e+02	2.653599e+01	1.008903e+00	1.398878e-02
5544500	-4.046018e+04	-1.138526e+02	2.630640e+01	1.040105e+00	1.141067e-02
5545000	-4.045777e+04	-1.188956e+02	2.831846e+01	1.017612e+00	1.544219e-02
5545500	-4.045931e+04	-1.174073e+02	2.772691e+01	9.817638e-01	1.340893e-02
5546000	-4.046938e+04	-1.149028e+02	2.670268e+01	1.063849e+00	1.485161e-02
5546500	-4.046105e+04	-1.182139e+02	2.801693e+01	1.072561e+00	1.424088e-02
5547000	-4.046257e+04	-1.189481e+02	2.831392e+01	1.081130e+00	1.414223e-02
5547500	-4.046174e+04	-1.115712e+02	2.543479e+01	1.069672e+00	1.776027e-02
5548000	-4.048076e+04	-1.139868e+02	2.630478e+01	1.178504e+00	2.690825e-02
5548500	-4.046144e+04	-1.143928e+02	2.653388e+01	9.893274e-01	7.364723e-03
5549000	-4.045910e+04	-1.147731e+02	2.665383e+01	1.059892e+00	1.981867e-02
5549500	-4.046295e+04	-1.103948e+02	2.498915e+01	1.104515e+00	2.250403e-02
5550000	-4.046186e+04	-1.146024e+02	2.656060e+01	1.129783e+00	1.333377e-02
5550500	-4.046972e+04	-1.169120e+02	2.751953e+01	1.002618e+00	1.316682e-02
5551000	-4.046745e+04	-1.125606e+02	2.581314e+01	1.046664e+00	1.851873e-02
5551500	-4.046297e+04	-1.131079e+02	2.600634e+01	1.082568e+00	1.851118e-02
5552000	-4.046708e+04	-1.108756e+02	2.515703e+01	1.126588e+00	1.160457e-02
5552500	-4.046788e+04	-1.077779e+02	2.406782e+01	1.059094e+00	4.176794e-03
5553000	-4.046629e+04	-1.150070e+02	2.675111e+01	1.043656e+00	1.336097e-02
5553500	-4.045711e+04	-1.135242e+02	2.616783e+01	1.074133e+00	2.337903e-02
5554000	-4.045687e+04	-1.178667e+02	2.784728e+01	1.143135e+00	1.674269e-02
5554500	-4.045523e+04	-1.172219e+02	2.763304e+01	1.029542e+00	2.298608e-02
5555000	-4.047537e+04	-1.180700e+02	2.793858e+01	1.121327e+00	1.709607e-02
5555500	-4.045703e+04	-1.143081e+02	2.650829e+01	9.707800e-01	1.130535e-02
5556000	-4.046492e+04	-1.135711e+02	2.618607e+01	1.073177e+00	2.165050e-02
5556500	-4.045705e+04	-1.134111e+02	2.610209e+01	1.133579e+00	1.357171e-02
5557000	-4.046823e+04	-1.168713e+02	2.746665e+01	1.094163e+00	2.065868e-02
5557500	-4.046210e+04	-1.155484e+02	2.698070e+01	9.979929e-01	1.661040e-02
5558000	-4.046809e+04	-1.188596e+02	2.828300e+01	1.067846e+00	2.416629e-02
5558500	-4.045435e+04	-1.178568e+02	2.789276e+01	1.021046e+00	1.824322e-02
5559000	-4.047100e+04	-1.145780e+02	2.658722e+01	1.036636e+00	2.411869e-02
5559500	-4.045899e+04	-1.168327e+02	2.745107e+01	1.094565e+00	1.235049e-02
5560000	-4.045302e+04	-1.195329e+02	2.858004e+01	1.021899e+00	1.595673e-02
5560500	-4.047021e+04	-1.172456e+02	2.762188e+01	1.080978e+00	2.414594e-02
5561000	-4.045766e+04	-1.183953e+02	2.812705e+01	9.840783e-01	1.266606e-02
5561500	-4.045361e+04	-1.167098e+02	2.744263e+01	9.928180e-01	1.539293e-02
5562000	-4.045785e+04	-1.186939e+02	2.822204e+01	1.050658e+00	1.317028e-02
5562500	-4.046296e+04	-1.195447e+02	2.857501e+01	1.045823e+00	2.385887e-02
5563000	-4.047430e+04	-1.136260e+02	2.623929e+01	9.887994e-01	2.677808e-02
5563500	-4.045766e+04	-1.167148e+02	2.742081e+01	1.052496e+00	1.331599e-02
5564000	-4.046137e+04	-1.172011e+02	2.763984e+01	9.918202e-01	1.591465e-02
5564500	-4.046267e+04	-1.090226e+02	2.450033e+01	1.085011e+00	2.485546e-02
5565000	-4.046657e+04	-1.150638e+02	2.677365e+01	1.042540e+00	1.591465e-02
5565500	-4.046350e+04	-1.131343e+02	2.601537e+01	1.085179e+00	2.407797e-02
5566000	-4.046317e+04	-1.165647e+02	2.736616e+01	1.039582e+00	2.736418e-02
5566500	-4.047259e+04	-1.242662e+02	3.058770e+01	1.073688e+00	1.504202e-02
5567000	-4.046311e+04	-1.136257e+02	2.621471e+01	1.052777e+00	1.660504e-02
5567500	-4.046743e+04	-1.200634e+02	2.881044e+01	9.993751e-01	1.867608e-02
5568000	-4.046534e+04	-1.173649e+02	2.769701e+01	1.013568e+00	1.800804e-02
5568500	-4.046926e+04	-1.121376e+02	2.565418e+01	1.047303e+00	8.999307e-03
5569000	-4.045382e+04	-1.148505e+02	2.669028e+01	1.043447e+00	2.195729e-02
5569500	-4.046381e+04	-1.140682e+02	2.637984e+01	1.064364e+00	1.378225e-02
5570000	-4.045758e+04	-1.163777e+02	2.729179e+01	1.039593e+00	1.549808e-02
5570500	-4.045812e+04	-1.180620e+02	2.798321e+01	1.003491e+00	1.494365e-02
5571000	-4.046452e+04	-1.156647e+02	2.696449e+01	1.155596e+00	2.479616e-02
5571500	-4.046461e+04	-1.175816e+02	2.779772e+01	9.806462e-01	1.501623e-02
5572000	-4.045898e+04	-1.169539e+02	2.755215e+01	9.631367e-01	8.802730e-03
5572500	-4.045645e+04	-1.138701e+02	2.633522e+01	9.824078e-01	7.814326e-03
5573000	-4.046750e+04	-1.106065e+02	2.510247e+01	1.006275e+00	1.150409e-02
5573500	-4.046334e+04	-1.119673e+02	2.557598e+01	1.086273e+00	2.681023e-02
5574000	-4.046203e+04	-1.181827e+02	2.804097e+01	9.823526e-01	1.797841e-02
5574500	-4.046428e+04	-1.186917e+02	2.818044e+01	1.149956e+00	1.995985e-02
5575000	-4.046489e+04	-1.217370e+02	2.947869e+01	1.092765e+00	1.824562e-02
5575500	-4.046179e+04	-1.134195e+02	2.611784e+01	1.100660e+00	1.427213e-02
5576000	-4.046996e+04	-1.234413e+02	3.022998e+01	1.060972e+00	2.153425e-02
5576500	-4.046476e+04	-1.160042e+02	2.711151e+01	1.121513e+00	3.044619e-02
5577000	-4.046763e+04	-1.181856e+02	2.802067e+01	1.035085e+00	1.537759e-02
5577500	-4.046684e+04	-1.134213e+02	2.614515e+01	1.030707e+00	1.333292e-02
5578000	-4.046041e+04	-1.128553e+02	2.590918e+01	1.086670e+00	1.879660e-02
5578500	-4.047316e+04	-1.152330e+02	2.684079e+01	1.039812e+00	1.434307e-02
5579000	-4.046557e+04	-1.173581e+02	2.766849e+01	1.077599e+00	2.152658e-02
5579500	-4.046909e+04	-1.184618e+02	2.812638e+01	1.052141e+00	2.007442e-02
5580000	-4.045904e+04	-1.124473e+02	2.580090e+01	9.659771e-01	1.816537e-02
5580500	-4.047885e+04	-1.188864e+02	2.831320e+01	1.021138e+00	1.709449e-03
5581000	-4.046518e+04	-1.124692e+02	2.574287e+01	1.142195e+00	1.767809e-02
5581500	-4.046461e+04	-1.154971e+02	2.694200e+01	1.045360e+00	8.921712e-03
5582000	-4.046105e+04	-1.129085e+02	2.591495e+01	1.124578e+00	1.656922e-02
5582500	-4.046705e+04	-1.135605e+02	2.619582e+01	1.037077e+00	2.221755e-02
5583000	-4.046265e+04	-1.140129e+02	2.634034e+01	1.111857e+00	1.781997e-02
5583500	-4.045855e+04	-1.108309e+02	2.514095e+01	1.125699e+00	1.644171e-02
5584000	-4.046862e+04	-1.165506e+02	2.734152e+01	1.087363e+00	1.430311e-02
5584500	-4.045795e+04	-1.141613e+02	2.643141e+01	1.023398e+00	1.480709e-02
5585000	-4.045980e+04	-1.194589e+02	2.852305e+01	1.085325e+00	2.213271e-02
5585500	-4.046186e+04	-1.162868e+02	2.724083e+01	1.077162e+00	1.708389e-02
5586000	-4.045960e+04	-1.147162e+02	2.662336e+01	1.081506e+00	1.708389e-02
5586500	-4.046843e+04	-1.140926e+02	2.643121e+01	9.552280e-01	1.727869e-02
5587000	-4.045628e+04	-1.160862e+02	2.714998e+01	1.106070e+00	1.622254e-02
5587500	-4.047875e+04	-1.153886e+02	2.692202e+01	9.877525e-01	2.089878e-02
5588000	-4.046007e+04	-1.186911e+02	2.821128e+01	1.074012e+00	1.952431e-02
5588500	-4.044874e+04	-1.145907e+02	2.660395e+01	1.006116e+00	1.031485e-02
5589000	-4.045119e+04	-1.136169e+02	2.622919e+01	1.006116e+00	1.710619e-02
5589500	-4.045476e+04	-1.168566e+02	2.746271e+01	1.089362e+00	1.827296e-02
5590000	-4.046480e+04	-1.110966e+02	2.526778e+01	1.046619e+00	1.883557e-02
5590500	-4.047054e+04	-1.129216e+02	2.596173e+01	1.014015e+00	1.640689e-02
5591000	-4.046900e+04	-1.147887e+02	2.668617e+01	9.922172e-01	6.265546e-03
5591500	-4.047046e+04	-1.138988e+02	2.631965e+01	1.051747e+00	2.179881e-02
5592000	-4.046431e+04	-1.213210e+02	2.932497e+01	1.037293e+00	6.498820e-03
5592500	-4.045460e+04	-1.144368e+02	2.650318e+01	1.112781e+00	1.813107e-02
5593000	-4.045913e+04	-1.190131e+02	2.837274e+01	1.003282e+00	1.722792e-02
5593500	-4.045646e+04	-1.142036e+02	2.643363e+01	1.059943e+00	1.396904e-02
5594000	-4.045505e+04	-1.208474e+02	2.913014e+01	1.023056e+00	1.485938e-02
5594500	-4.046220e+04	-1.149275e+02	2.671067e+01	1.068060e+00	2.216419e-02
5595000	-4.045569e+04	-1.168820e+02	2.746639e+01	1.105566e+00	2.137851e-02
5595500	-4.047448e+04	-1.151130e+02	2.678487e+01	1.063038e+00	2.125052e-02
5596000	-4.046862e+04	-1.155481e+02	2.694710e+01	1.083308e+00	1.124599e-02
5596500	-4.045594e+04	-1.153397e+02	2.688950e+01	1.021942e+00	9.512481e-03
5597000	-4.046358e+04	-1.200951e+02	2.883342e+01	9.761828e-01	8.237104e-03
5597500	-4.046523e+04	-1.171468e+02	2.759990e+01	1.036973e+00	1.904664e-02
5598000	-4.046022e+04	-1.147568e+02	2.665077e+01	1.051504e+00	2.063221e-02
5598500	-4.046098e+04	-1.155139e+02	2.695604e+01	1.026321e+00	2.470491e-02
5599000	-4.046631e+04	-1.165208e+02	2.735298e+01	1.028750e+00	1.442529e-02
5599500	-4.045313e+04	-1.178495e+02	2.788564e+01	1.031298e+00	1.196071e-02
5600000	-4.045635e+04	-1.185058e+02	2.812995e+01	1.087474e+00	1.211690e-02
5600500	-4.046403e+04	-1.132717e+02	2.605853e+01	1.108768e+00	2.133070e-02
5601000	-4.045512e+04	-1.148836e+02	2.668194e+01	1.098036e+00	1.194358e-02
5601500	-4.046402e+04	-1.106912e+02	2.513626e+01	9.987351e-01	1.666058e-02
5602000	-4.045614e+04	-1.152686e+02	2.686833e+01	1.004886e+00	1.747234e-02
5602500	-4.046952e+04	-1.116805e+02	2.550322e+01	9.948385e-01	1.307541e-02
5603000	-4.045082e+04	-1.173581e+02	2.767469e+01	1.062148e+00	1.870555e-02
5603500	-4.045640e+04	-1.163797e+02	2.728240e+01	1.065227e+00	2.262583e-02
5604000	-4.046172e+04	-1.163304e+02	2.726468e+01	1.060632e+00	1.964621e-02
5604500	-4.046675e+04	-1.174731e+02	2.772928e+01	1.041642e+00	1.724985e-02
5605000	-4.046199e+04	-1.147271e+02	2.663878e+01	1.052636e+00	2.330884e-02
5605500	-4.046131e+04	-1.178838e+02	2.786536e+01	1.115679e+00	2.745599e-02
5606000	-4.046978e+04	-1.145209e+02	2.655186e+01	1.070912e+00	1.359801e-02
5606500	-4.045943e+04	-1.150614e+02	2.673026e+01	1.151606e+00	2.388221e-02
5607000	-4.047105e+04	-1.100885e+02	2.488682e+01	1.079246e+00	1.338024e-02
5607500	-4.046369e+04	-1.198179e+02	2.870323e+01	1.010632e+00	2.781631e-02
5608000	-4.045654e+04	-1.186876e+02	2.822937e+01	1.026466e+00	1.308780e-02
5608500	-4.046687e+04	-1.189768e+02	2.837267e+01	9.671201e-01	1.195380e-02
5609000	-4.046907e+04	-1.137801e+02	2.630575e+01	9.692467e-01	1.278391e-02
5609500	-4.046940e+04	-1.132096e+02	2.606218e+01	1.037128e+00	1.009128e-02
5610000	-4.045782e+04	-1.188179e+02	2.823696e+01	1.138227e+00	2.575291e-02
5610500	-4.045812e+04	-1.175642e+02	2.776051e+01	1.055359e+00	1.462112e-02
5611000	-4.047658e+04	-1.152777e+02	2.686570e+01	1.020779e+00	2.532443e-02
5611500	-4.046596e+04	-1.193323e+02	2.847024e+01	1.086302e+00	3.284404e-02
5612000	-4.047024e+04	-1.157070e+02	2.702142e+01	1.053046e+00	1.328593e-02
5612500	-4.046541e+04	-1.181604e+02	2.802193e+01	1.006802e+00	2.178888e-02
5613000	-4.045946e+04	-1.249201e+02	3.088689e+01	1.055233e+00	2.067798e-02
5613500	-4.046193e+04	-1.189679e+02	2.832018e+01	1.085712e+00	1.561789e-02
5614000	-4.046286e+04	-1.128555e+02	2.593559e+01	1.017016e+00	1.146069e-02
5614500	-4.046167e+04	-1.164176e+02	2.731687e+01	1.016356e+00	1.567399e-02
5615000	-4.046722e+04	-1.186342e+02	2.823344e+01	9.631246e-01	1.419322e-02
5615500	-4.047182e+04	-1.103809e+02	2.502266e+01	9.987408e-01	9.891429e-03
5616000	-4.045815e+04	-1.185347e+02	2.815986e+01	1.043169e+00	1.997168e-02
5616500	-4.046442e+04	-1.147079e+02	2.661592e+01	1.092393e+00	2.756700e-02
5617000	-4.046545e+04	-1.191729e+02	2.841152e+01	1.069078e+00	1.188386e-02
5617500	-4.046517e+04	-1.138249e+02	2.627280e+01	1.100049e+00	1.889437e-02
5618000	-4.047094e+04	-1.181797e+02	2.800074e+01	1.078146e+00	1.272428e-02
5618500	-4.046528e+04	-1.172616e+02	2.764737e+01	1.033541e+00	2.616171e-02
5619000	-4.046958e+04	-1.145109e+02	2.651822e+01	1.147890e+00	2.942629e-02
5619500	-4.046243e+04	-1.179082e+02	2.789070e+01	1.077567e+00	1.408729e-02
5620000	-4.046203e+04	-1.244949e+02	3.068744e+01	1.077567e+00	2.345002e-02
5620500	-4.046585e+04	-1.160347e+02	2.711926e+01	1.132348e+00	2.479087e-02
5621000	-4.046889e+04	-1.155864e+02	2.696177e+01	1.084298e+00	1.507114e-02
5621500	-4.045684e+04	-1.139109e+02	2.633176e+01	1.032275e+00	1.600601e-02
5622000	-4.046336e+04	-1.129433e+02	2.594675e+01	1.075299e+00	2.038453e-02
5622500	-4.046235e+04	-1.120975e+02	2.565860e+01	9.953949e-01	1.623692e-02
5623000	-4.047528e+04	-1.164501e+02	2.731365e+01	1.057004e+00	1.467644e-02
5623500	-4.045682e+04	-1.169748e+02	2.749853e+01	1.117934e+00	1.619504e-02
5624000	-4.046387e+04	-1.189522e+02	2.835621e+01	9.825224e-01	1.620765e-02
5624500	-4.046153e+04	-1.155044e+02	2.695051e+01	1.030923e+00	1.456923e-02
5625000	-4.045989e+04	-1.198545e+02	2.873086e+01	9.810128e-01	1.076402e-02
5625500	-4.046035e+04	-1.180745e+02	2.799111e+01	9.965913e-01	7.386319e-03
5626000	-4.047085e+04	-1.168085e+02	2.749363e+01	9.638968e-01	3.563397e-03
5626500	-4.047353e+04	-1.106270e+02	2.511485e+01	9.929754e-01	2.612259e-02
5627000	-4.045684e+04	-1.128406e+02	2.592628e+01	1.026765e+00	2.135515e-02
5627500	-4.045805e+04	-1.162612e+02	2.725580e+01	1.013731e+00	1.370812e-02
5628000	-4.047319e+04	-1.177179e+02	2.781483e+01	1.074563e+00	1.785887e-02
5628500	-4.047127e+04	-1.156589e+02	2.701018e+01	1.033539e+00	5.778489e-03
5629000	-4.045659e+04	-1.143517e+02	2.647766e+01	1.093808e+00	1.998063e-02
5629500	-4.045895e+04	-1.153578e+02	2.686480e+01	1.103176e+00	2.278298e-02
5630000	-4.046451e+04	-1.127823e+02	2.588788e+01	1.070156e+00	1.994946e-02
5630500	-4.046984e+04	-1.157628e+02	2.705230e+01	1.030324e+00	1.675090e-02
5631000	-4.046437e+04	-1.167319e+02	2.743283e+01	1.039479e+00	2.092331e-02
5631500	-4.045663e+04	-1.139674e+02	2.632744e+01	1.100056e+00	2.076667e-02
5632000	-4.045539e+04	-1.153231e+02	2.689497e+01	9.913958e-01	2.293025e-02
5632500	-4.046682e+04	-1.182158e+02	2.801408e+01	1.081435e+00	2.020571e-02
5633000	-4.046808e+04	-1.167664e+02	2.741426e+01	1.120527e+00	2.048356e-02
5633500	-4.047048e+04	-1.187369e+02	2.825674e+01	1.009044e+00	1.985863e-02
5634000	-4.046508e+04	-1.134770e+02	2.618699e+01	9.766902e-01	2.050386e-02
5634500	-4.045953e+04	-1.194574e+02	2.856104e+01	9.921468e-01	1.321091e-02
5635000	-4.045497e+04	-1.216847e+02	2.947439e+01	1.050539e+00	1.663405e-02
5635500	-4.046440e+04	-1.134243e+02	2.613148e+01	1.069564e+00	2.064505e-02
5636000	-4.046642e+04	-1.132006e+02	2.605634e+01	1.043515e+00	2.448096e-02
5636500	-4.045654e+04	-1.146194e+02	2.661415e+01	1.008489e+00	1.363506e-02
5637000	-4.046530e+04	-1.170950e+02	2.758071e+01	1.032984e+00	1.570357e-02
5637500	-4.046541e+04	-1.098451e+02	2.478209e+01	1.124571e+00	2.476116e-02
5638000	-4.046609e+04	-1.136534e+02	2.620930e+01	1.094716e+00	2.350795e-02
5638500	-4.046573e+04	-1.175136e+02	2.775130e+01	1.027544e+00	1.608792e-02
5639000	-4.046544e+04	-1.127312e+02	2.589471e+01	1.000947e+00	2.290320e-02
5639500	-4.046448e+04	-1.155648e+02	2.694652e+01	1.101481e+00	1.443323e-02
5640000	-4.047273e+04	-1.163973e+02	2.734459e+01	9.263295e-01	1.495364e-02
5640500	-4.046993e+04	-1.133160e+02	2.610915e+01	1.019940e+00	1.624055e-02
5641000	-4.045736e+04	-1.188277e+02	2.829560e+01	1.005286e+00	1.651383e-02
5641500	-4.046714e+04	-1.149728e+02	2.677719e+01	9.424967e-01	1.573136e-02
5642000	-4.046173e+04	-1.145964e+02	2.655617e+01	1.135188e+00	1.082783e-02
5642500	-4.047012e+04	-1.105818e+02	2.508561e+01	1.027582e+00	1.131143e-02
5643000	-4.045924e+04	-1.148306e+02	2.663101e+01	1.176142e+00	1.292367e-02
5643500	-4.046304e+04	-1.190303e+02	2.836392e+01	1.041904e+00	1.898087e-02
5644000	-4.047718e+04	-1.181618e+02	2.800222e+01	1.056570e+00	1.435945e-02
5644500	-4.046005e+04	-1.223084e+02	2.975313e+01	1.025185e+00	1.529203e-02
5645000	-4.046921e+04	-1.123007e+02	2.573617e+01	9.915712e-01	1.312550e-02
5645500	-4.046228e+04	-1.139507e+02	2.633718e+01	1.057930e+00	1.583341e-02
5646000	-4.046725e+04	-1.169455e+02	2.753375e+01	1.000644e+00	2.113604e-02
5646500	-4.045858e+04	-1.112924e+02	2.532364e+01	1.091058e+00	2.727747e-02
5647000	-4.046354e+04	-1.144671e+02	2.654365e+01	1.038305e+00	1.284005e-02
5647500	-4.046031e+04	-1.241400e+02	3.053519e+01	1.066160e+00	2.105331e-02
5648000	-4.046674e+04	-1.124735e+02	2.574420e+01	1.143025e+00	2.501410e-02
5648500	-4.046938e+04	-1.167053e+02	2.743020e+01	1.019478e+00	5.159539e-03
5649000	-4.045502e+04	-1.136863e+02	2.621630e+01	1.109221e+00	2.527411e-02
5649500	-4.046318e+04	-1.127170e+02	2.585456e+01	1.093165e+00	1.753627e-02
5650000	-4.045446e+04	-1.180643e+02	2.795058e+01	1.086111e+00	1.591509e-02
5650500	-4.046249e+04	-1.134995e+02	2.613621e+01	1.132335e+00	1.454580e-02
5651000	-4.045809e+04	-1.127261e+02	2.587536e+01	1.047042e+00	8.424223e-03
5651500	-4.046862e+04	-1.178521e+02	2.789215e+01	1.017804e+00	2.524570e-02
5652000	-4.046404e+04	-1.163082e+02	2.725158e+01	1.071386e+00	1.880877e-02
5652500	-4.046064e+04	-1.160540e+02	2.716244e+01	1.042348e+00	1.495776e-02
5653000	-4.045387e+04	-1.177714e+02	2.783249e+01	1.084471e+00	1.495776e-02
5653500	-4.046881e+04	-1.168106e+02	2.749006e+01	9.749562e-01	1.124866e-02
5654000	-4.046960e+04	-1.163964e+02	2.730227e+01	1.031932e+00	1.682742e-02
5654500	-4.047647e+04	-1.202544e+02	2.885359e+01	1.087285e+00	1.563158e-02
5655000	-4.045701e+04	-1.197151e+02	2.866630e+01	9.965813e-01	1.319569e-02
5655500	-4.046082e+04	-1.150603e+02	2.677051e+01	1.047129e+00	1.687737e-02
5656000	-4.046762e+04	-1.132995e+02	2.609150e+01	1.049884e+00	3.236884e-02
5656500	-4.046988e+04	-1.171395e+02	2.760054e+01	1.028078e+00	1.791147e-02
5657000	-4.046634e+04	-1.137114e+02	2.623271e+01	1.091419e+00	2.014259e-02
5657500	-4.046065e+04	-1.156952e+02	2.704133e+01	9.905774e-01	1.158489e-02
5658000	-4.045977e+04	-1.103120e+02	2.497997e+01	1.046846e+00	1.607368e-02
5658500	-4.045784e+04	-1.142346e+02	2.645353e+01	1.039245e+00	1.088808e-02
5659000	-4.046517e+04	-1.140613e+02	2.637723e+01	1.064245e+00	1.939023e-02
5659500	-4.047729e+04	-1.054678e+02	2.328584e+01	1.007113e+00	1.823019e-02
5660000	-4.045773e+04	-1.190920e+02	2.838009e+01	1.064384e+00	1.678652e-02
5660500	-4.046536e+04	-1.219520e+02	2.957655e+01	1.079298e+00	1.630500e-02
5661000	-4.046253e+04	-1.151491e+02	2.677487e+01	1.124715e+00	1.678652e-02
5661500	-4.045648e+04	-1.118129e+02	2.551136e+01	1.105301e+00	1.978440e-02
5662000	-4.045674e+04	-1.155274e+02	2.695292e+01	1.047795e+00	2.175136e-02
5662500	-4.046496e+04	-1.213475e+02	2.932397e+01	1.066135e+00	2.224296e-02
5663000	-4.046685e+04	-1.093987e+02	2.464717e+01	1.052051e+00	1.533138e-02
5663500	-4.046199e+04	-1.165624e+02	2.735458e+01	1.066336e+00	2.431095e-02
5664000	-4.046372e+04	-1.152545e+02	2.687328e+01	9.781184e-01	1.571076e-02
5664500	-4.047672e+04	-1.157907e+02	2.705411e+01	1.053648e+00	2.015730e-02
5665000	-4.046528e+04	-1.135378e+02	2.617723e+01	1.063134e+00	1.201807e-02
5665500	-4.046639e+04	-1.147838e+02	2.665798e+01	1.059906e+00	1.802345e-02
5666000	-4.045802e+04	-1.198258e+02	2.870202e+01	1.021513e+00	1.720331e-02
5666500	-4.047520e+04	-1.112762e+02	2.531198e+01	1.106407e+00	1.335081e-02
5667000	-4.046476e+04	-1.175702e+02	2.777598e+01	1.023004e+00	1.140170e-02
5667500	-4.046076e+04	-1.171185e+02	2.757880e+01	1.061258e+00	1.723362e-02
5668000	-4.046904e+04	-1.213114e+02	2.928753e+01	1.115744e+00	1.931956e-02
5668500	-4.046404e+04	-1.131217e+02	2.600079e+01	1.110952e+00	2.435954e-02
5669000	-4.046611e+04	-1.155775e+02	2.697414e+01	1.043785e+00	1.456325e-02
5669500	-4.046808e+04	-1.115007e+02	2.541168e+01	1.061528e+00	1.524096e-02
5670000	-4.047089e+04	-1.153753e+02	2.692496e+01	9.669507e-01	2.068380e-02
5670500	-4.047033e+04	-1.154570e+02	2.688764e+01	1.143983e+00	2.068380e-02
5671000	-4.046562e+04	-1.196996e+02	2.865157e+01	1.016468e+00	1.286729e-02
5671500	-4.045954e+04	-1.120673e+02	2.560005e+01	1.121843e+00	1.129048e-02
5672000	-4.045847e+04	-1.126090e+02	2.581391e+01	1.093036e+00	1.534662e-02
5672500	-4.046666e+04	-1.124580e+02	2.574919e+01	1.114202e+00	1.994801e-02
5673000	-4.045724e+04	-1.146320e+02	2.660912e+01	1.034067e+00	2.083977e-02
5673500	-4.046830e+04	-1.150901e+02	2.679673e+01	1.009643e+00	9.686966e-03
5674000	-4.046505e+04	-1.173636e+02	2.768876e+01	1.032669e+00	1.540830e-02
5674500	-4.045480e+04	-1.175376e+02	2.776611e+01	1.014855e+00	6.679526e-03
5675000	-4.045766e+04	-1.151714e+02	2.678860e+01	1.111832e+00	1.341144e-02
5675500	-4.045518e+04	-1.131653e+02	2.603943e+01	1.052700e+00	2.051399e-02
5676000	-4.044930e+04	-1.169732e+02	2.752401e+01	1.052700e+00	2.051399e-02
5676500	-4.046329e+04	-1.207761e+02	2.909652e+01	1.031312e+00	2.741018e-02
5677000	-4.045759e+04	-1.135796e+02	2.619075e+01	1.069495e+00	1.009173e-02
5677500	-4.046352e+04	-1.132025e+02	2.607700e+01	9.909831e-01	1.277606e-02
5678000	-4.046272e+04	-1.143276e+02	2.648875e+01	1.040963e+00	1.777855e-02
5678500	-4.046709e+04	-1.152204e+02	2.678631e+01	1.166693e+00	2.631030e-02
5679000	-4.046584e+04	-1.143960e+02	2.650650e+01	1.063351e+00	1.902200e-02
5679500	-4.046350e+04	-1.147312e+02	2.662300e+01	1.097479e+00	2.235280e-02
5680000	-4.046024e+04	-1.191765e+02	2.842093e+01	1.049872e+00	2.056233e-02
5680500	-4.045863e+04	-1.139867e+02	2.634312e+01	1.078477e+00	2.198164e-02
5681000	-4.045607e+04	-1.127264e+02	2.587618e+01	1.045206e+00	1.694446e-02
5681500	-4.045298e+04	-1.153673e+02	2.690479e+01	1.010479e+00	1.364065e-02
5682000	-4.045639e+04	-1.160066e+02	2.713476e+01	1.065077e+00	2.135268e-02
5682500	-4.045577e+04	-1.133686e+02	2.611950e+01	1.045418e+00	1.360109e-02
5683000	-4.046561e+04	-1.093010e+02	2.458486e+01	1.127636e+00	1.811322e-02
5683500	-4.045740e+04	-1.186182e+02	2.819640e+01	1.037483e+00	2.205908e-02
5684000	-4.045374e+04	-1.119740e+02	2.562365e+01	9.653595e-01	2.272361e-02
5684500	-4.045264e+04	-1.159918e+02	2.711685e+01	1.095641e+00	2.175851e-02
5685000	-4.044496e+04	-1.168615e+02	2.749396e+01	1.016051e+00	1.111965e-02
5685500	-4.046081e+04	-1.174718e+02	2.772062e+01	1.061851e+00	1.659826e-02
5686000	-4.045621e+04	-1.197974e+02	2.869017e+01	1.021547e+00	1.481375e-02
5686500	-4.045586e+04	-1.130391e+02	2.598934e+01	1.058593e+00	1.610373e-02
5687000	-4.047435e+04	-1.201108e+02	2.882006e+01	1.023767e+00	1.706721e-02
5687500	-4.045801e+04	-1.161472e+02	2.717391e+01	1.106544e+00	1.902512e-02
5688000	-4.047037e+04	-1.194647e+02	2.853937e+01	1.051724e+00	1.791395e-02
5688500	-4.046784e+04	-1.205335e+02	2.900668e+01	1.001888e+00	1.946753e-02
5689000	-4.045483e+04	-1.165579e+02	2.735149e+01	1.069605e+00	1.847414e-02
5689500	-4.045388e+04	-1.176208e+02	2.779908e+01	1.016415e+00	1.552739e-02
5690000	-4.045451e+04	-1.167739e+02	2.746140e+01	1.009976e+00	1.421119e-02
5690500	-4.045638e+04	-1.161593e+02	2.722584e+01	9.874766e-01	1.896187e-02
5691000	-4.045839e+04	-1.167570e+02	2.745460e+01	1.010012e+00	1.436436e-02
5691500	-4.046630e+04	-1.170683e+02	2.757462e+01	1.021428e+00	1.687927e-02
5692000	-4.045656e+04	-1.177683e+02	2.788752e+01	9.454801e-01	1.301359e-02
5692500	-4.045082e+04	-1.194158e+02	2.851983e+01	1.049977e+00	1.345906e-02
5693000	-4.045705e+04	-1.169741e+02	2.752377e+01	1.054130e+00	2.045691e-02
5693500	-4.046236e+04	-1.088136e+02	2.442593e+01	1.084179e+00	1.266814e-02
5694000	-4.046129e+04	-1.140320e+02	2.638180e+01	1.023025e+00	1.266814e-02
5694500	-4.046782e+04	-1.098266e+02	2.482581e+01	9.854606e-01	1.121952e-02
5695000	-4.046451e+04	-1.136732e+02	2.625963e+01	9.828459e-01	8.705748e-03
5695500	-4.047276e+04	-1.113045e+02	2.529830e+01	1.171799e+00	2.377012e-02
5696000	-4.045546e+04	-1.174564e+02	2.774412e+01	9.881455e-01	1.659838e-02
5696500	-4.045611e+04	-1.185843e+02	2.818427e+01	1.033157e+00	1.054120e-02
5697000	-4.047369e+04	-1.119285e+02	2.558744e+01	1.016835e+00	1.525627e-02
5697500	-4.046088e+04	-1.150976e+02	2.676972e+01	1.086508e+00	1.969898e-02
5698000	-4.046288e+04	-1.163226e+02	2.726308e+01	1.056790e+00	2.440127e-02
5698500	-4.046533e+04	-1.106744e+02	2.509954e+01	1.082082e+00	2.059391e-02
5699000	-4.047884e+04	-1.157762e+02	2.707769e+01	9.793043e-01	1.824179e-02
5699500	-4.046161e+04	-1.142095e+02	2.644301e+01	1.041517e+00	1.336063e-02
5700000	-4.046941e+04	-1.148911e+02	2.668859e+01	1.088368e+00	2.484082e-02
5700500	-4.045927e+04	-1.157483e+02	2.701486e+01	1.110999e+00	1.523060e-02
5701000	-4.045639e+04	-1.155485e+02	2.695771e+01	1.056725e+00	1.978777e-02
5701500	-4.046626e+04	-1.157172e+02	2.702041e+01	1.065773e+00	1.067915e-02
5702000	-4.046175e+04	-1.131696e+02	2.601062e+01	1.132960e+00	1.436216e-02
5702500	-4.046687e+04	-1.186468e+02	2.821235e+01	1.027208e+00	1.763544e-02
5703000	-4.045654e+04	-1.149687e+02	2.673205e+01	1.054262e+00	2.127370e-02
5703500	-4.046674e+04	-1.203128e+02	2.891925e+01	9.890870e-01	1.236497e-02
5704000	-4.046417e+04	-1.168469e+02	2.748243e+01	1.030321e+00	2.075622e-02
5704500	-4.045615e+04	-1.161626e+02	2.716386e+01	1.147373e+00	2.372424e-02
5705000	-4.046221e+04	-1.144824e+02	2.653028e+01	1.088149e+00	1.660911e-02
5705500	-4.046262e+04	-1.133481e+02	2.612114e+01	1.020545e+00	1.444803e-02
5706000	-4.046670e+04	-1.124736e+02	2.575830e+01	1.105578e+00	2.557086e-02
5706500	-4.046015e+04	-1.168643e+02	2.748932e+01	1.030410e+00	1.198596e-02
5707000	-4.046678e+04	-1.155533e+02	2.696151e+01	1.051841e+00	2.885523e-02
5707500	-4.046929e+04	-1.163090e+02	2.725461e+01	1.064616e+00	2.919063e-02
5708000	-4.045611e+04	-1.189090e+02	2.835723e+01	9.368071e-01	8.455313e-03
5708500	-4.046133e+04	-1.166689e+02	2.739634e+01	1.068019e+00	1.553331e-02
5709000	-4.046144e+04	-1.127390e+02	2.588450e+01	1.035736e+00	2.120175e-02
5709500	-4.045798e+04	-1.127099e+02	2.587700e+01	1.026509e+00	1.990313e-02
5710000	-4.045845e+04	-1.152327e+02	2.682449e+01	1.081153e+00	2.501053e-02
5710500	-4.046168e+04	-1.210819e+02	2.923496e+01	1.010087e+00	1.853094e-02
5711000	-4.046642e+04	-1.133030e+02	2.609286e+01	1.049809e+00	2.215123e-02
5711500	-4.046360e+04	-1.184407e+02	2.810981e+01	1.071652e+00	2.901609e-02
5712000	-4.044910e+04	-1.156675e+02	2.699964e+01	1.068905e+00	1.416233e-02
5712500	-4.045677e+04	-1.202879e+02	2.891857e+01	9.658412e-01	1.273617e-02
5713000	-4.047961e+04	-1.139736e+02	2.631447e+01	1.140076e+00	2.159475e-02
5713500	-4.046530e+04	-1.166367e+02	2.739073e+01	1.049830e+00	1.366696e-02
5714000	-4.045497e+04	-1.173980e+02	2.772665e+01	9.730334e-01	1.242777e-02
5714500	-4.045529e+04	-1.151641e+02	2.680560e+01	1.060995e+00	1.144144e-02
5715000	-4.046711e+04	-1.156358e+02	2.702838e+01	9.641542e-01	1.242621e-02
5715500	-4.046910e+04	-1.163242e+02	2.729707e+01	9.727925e-01	1.717047e-02
5716000	-4.046031e+04	-1.158824e+02	2.711109e+01	1.000804e+00	1.962375e-02
5716500	-4.045326e+04	-1.152542e+02	2.683007e+01	1.088427e+00	1.518904e-02
5717000	-4.047347e+04	-1.078081e+02	2.405012e+01	1.139618e+00	1.464460e-02
5717500	-4.046211e+04	-1.099628e+02	2.487240e+01	9.932568e-01	7.731124e-03
5718000	-4.046518e+04	-1.101303e+02	2.489067e+01	1.110391e+00	1.717167e-02
5718500	-4.045714e+04	-1.172648e+02	2.761259e+01	1.123292e+00	2.425919e-02
5719000	-4.046014e+04	-1.177742e+02	2.784382e+01	1.059192e+00	2.413804e-02
5719500	-4.045739e+04	-1.162001e+02	2.722120e+01	1.040025e+00	2.315025e-02
5720000	-4.045076e+04	-1.180395e+02	2.795286e+01	1.055681e+00	1.520381e-02
5720500	-4.047988e+04	-1.173102e+02	2.769566e+01	9.621955e-01	7.677986e-03
5721000	-4.045413e+04	-1.135982e+02	2.620338e+01	1.055009e+00	2.120118e-02
5721500	-4.046487e+04	-1.146311e+02	2.660029e+01	1.055943e+00	1.574460e-02
5722000	-4.045928e+04	-1.120804e+02	2.561690e+01	1.089847e+00	2.132928e-02
5722500	-4.046942e+04	-1.135254e+02	2.620611e+01	9.750461e-01	4.023298e-03
5723000	-4.045492e+04	-1.112926e+02	2.531857e+01	1.104922e+00	1.401489e-02
5723500	-4.045552e+04	-1.135222e+02	2.613773e+01	1.151067e+00	1.570483e-02
5724000	-4.045088e+04	-1.133149e+02	2.609575e+01	1.054043e+00	1.232891e-02
5724500	-4.045641e+04	-1.186688e+02	2.821952e+01	1.031663e+00	1.869796e-02
5725000	-4.045328e+04	-1.154825e+02	2.692322e+01	1.078680e+00	1.711067e-02
5725500	-4.046116e+04	-1.184992e+02	2.813759e+01	1.062122e+00	1.111414e-02
5726000	-4.047451e+04	-1.179002e+02	2.789753e+01	1.052719e+00	1.534655e-02
5726500	-4.046445e+04	-1.194600e+02	2.852049e+01	1.092612e+00	2.434483e-02
5727000	-4.044943e+04	-1.167088e+02	2.740657e+01	1.082257e+00	2.441576e-02
5727500	-4.046115e+04	-1.119971e+02	2.557118e+01	1.128929e+00	1.499925e-02
5728000	-4.045659e+04	-1.146935e+02	2.661019e+01	1.092767e+00	1.227320e-02
5728500	-4.046084e+04	-1.142318e+02	2.646249e+01	1.013256e+00	1.868671e-02
5729000	-4.045997e+04	-1.203896e+02	2.891807e+01	1.068723e+00	1.769032e-02
5729500	-4.046037e+04	-1.142044e+02	2.645909e+01	9.945943e-01	1.258848e-02
5730000	-4.046245e+04	-1.195400e+02	2.857665e+01	1.037169e+00	1.868799e-02
5730500	-4.047426e+04	-1.145963e+02	2.657859e+01	1.077209e+00	3.008493e-02
5731000	-4.046110e+04	-1.147017e+02	2.662889e+01	1.052743e+00	2.332301e-02
5731500	-4.045996e+04	-1.163880e+02	2.729340e+01	1.045875e+00	1.595549e-02
5732000	-4.046842e+04	-1.154521e+02	2.694182e+01	1.000761e+00	1.595549e-02
5732500	-4.045434e+04	-1.136641e+02	2.622837e+01	1.055456e+00	2.185625e-02
5733000	-4.045057e+04	-1.132920e+02	2.608954e+01	1.047549e+00	1.209360e-02
5733500	-4.045747e+04	-1.176558e+02	2.778663e+01	1.082288e+00	2.119009e-02
5734000	-4.045777e+04	-1.134989e+02	2.616560e+01	1.054683e+00	1.401343e-02
5734500	-4.045929e+04	-1.180948e+02	2.798287e+01	1.037169e+00	2.315902e-02
5735000	-4.045458e+04	-1.185156e+02	2.815451e+01	1.037169e+00	2.100497e-02
5735500	-4.046092e+04	-1.141026e+02	2.640222e+01	1.040563e+00	1.645227e-02
5736000	-4.045807e+04	-1.150916e+02	2.676968e+01	1.080538e+00	1.762233e-02
5736500	-4.045892e+04	-1.149800e+02	2.672163e+01	1.092282e+00	1.467905e-02
5737000	-4.045536e+04	-1.134957e+02	2.618633e+01	9.971318e-01	1.608587e-02
5737500	-4.046602e+04	-1.144540e+02	2.651139e+01	1.108635e+00	1.331784e-02
5738000	-4.046084e+04	-1.119984e+02	2.555694e+01	1.168478e+00	2.056675e-02
5738500	-4.047298e+04	-1.144008e+02	2.647183e+01	1.157956e+00	2.396025e-02
5739000	-4.044941e+04	-1.127853e+02	2.588020e+01	1.093462e+00	1.346024e-02
5739500	-4.046455e+04	-1.090517e+02	2.451454e+01	1.074390e+00	2.123695e-02
5740000	-4.045701e+04	-1.113838e+02	2.537172e+01	1.052439e+00	1.732780e-02
5740500	-4.046032e+04	-1.144498e+02	2.653037e+01	1.055387e+00	1.254840e-02
5741000	-4.046440e+04	-1.148552e+02	2.669943e+01	1.024595e+00	2.620456e-02
5741500	-4.046125e+04	-1.205761e+02	2.901141e+01	1.033212e+00	2.247892e-02
5742000	-4.046203e+04	-1.155264e+02	2.695961e+01	1.029759e+00	1.257352e-02
5742500	-4.046582e+04	-1.170796e+02	2.755190e+01	1.089400e+00	1.805854e-02
5743000	-4.046695e+04	-1.138964e+02	2.627110e+01	1.176093e+00	2.189005e-02
5743500	-4.046101e+04	-1.150127e+02	2.672419e+01	1.118442e+00	1.680321e-02
5744000	-4.045839e+04	-1.142314e+02	2.642289e+01	1.115605e+00	1.894222e-02
5744500	-4.046451e+04	-1.147259e+02	2.666968e+01	9.719036e-01	1.894222e-02
5745000	-4.046656e+04	-1.117979e+02	2.554531e+01	9.991219e-01	1.705291e-02
5745500	-4.046525e+04	-1.179189e+02	2.793509e+01	9.788264e-01	1.786995e-02
5746000	-4.046361e+04	-1.200607e+02	2.878605e+01	1.055034e+00	1.203638e-02
5746500	-4.045253e+04	-1.158214e+02	2.706567e+01	1.055034e+00	1.026341e-02
5747000	-4.047486e+04	-1.199528e+02	2.877228e+01	9.800722e-01	1.485095e-02
5747500	-4.047149e+04	-1.156545e+02	2.700618e+01	1.039244e+00	2.092217e-02
5748000	-4.045284e+04	-1.175568e+02	2.777250e+01	1.018239e+00	1.548892e-02
5748500	-4.046048e+04	-1.184836e+02	2.813687e+01	1.048348e+00	1.700782e-02
5749000	-4.046030e+04	-1.129260e+02	2.591778e+01	1.134586e+00	1.708068e-02
5749500	-4.045608e+04	-1.132673e+02	2.605788e+01	1.106130e+00	2.386687e-02
5750000	-4.046376e+04	-1.223224e+02	2.977990e+01	9.771433e-01	1.932382e-02
5750500	-4.047271e+04	-1.130151e+02	2.597762e+01	1.065530e+00	1.109634e-02
5751000	-4.045863e+04	-1.123094e+02	2.570265e+01	1.089680e+00	1.072234e-02
5751500	-4.046762e+04	-1.135168e+02	2.614925e+01	1.115434e+00	2.390087e-02
5752000	-4.047300e+04	-1.131501e+02	2.605022e+01	1.009125e+00	1.197789e-02
5752500	-4.047612e+04	-1.125796e+02	2.585186e+01	9.629001e-01	8.285890e-03
5753000	-4.045866e+04	-1.162778e+02	2.723239e+01	1.089419e+00	1.300162e-02
5753500	-4.046426e+04	-1.114186e+02	2.537864e+01	1.068579e+00	1.192085e-02
5754000	-4.047470e+04	-1.165741e+02	2.735681e+01	1.072443e+00	1.447228e-03
5754500	-4.046070e+04	-1.217177e+02	2.949466e+01	1.036182e+00	1.615087e-02
5755000	-4.045291e+04	-1.140517e+02	2.635822e+01	1.104159e+00	1.286380e-02
5755500	-4.045152e+04	-1.178710e+02	2.788954e+01	1.043202e+00	8.916739e-03
5756000	-4.045727e+04	-1.178334e+02	2.786434e+01	1.067741e+00	1.617826e-02
5756500	-4.046199e+04	-1.120691e+02	2.559402e+01	1.139761e+00	2.116694e-02
5757000	-4.047432e+04	-1.197736e+02	2.869087e+01	9.960284e-01	1.842039e-02
5757500	-4.046057e+04	-1.192335e+02	2.844926e+01	1.038209e+00	1.531161e-02
5758000	-4.045642e+04	-1.140112e+02	2.634540e+01	1.097028e+00	2.044256e-02
5758500	-4.046564e+04	-1.143931e+02	2.652548e+01	1.011288e+00	8.608897e-03
5759000	-4.046859e+04	-1.142854e+02	2.643916e+01	1.127410e+00	9.183033e-03
5759500	-4.046537e+04	-1.134145e+02	2.614933e+01	1.012904e+00	8.354129e-03
5760000	-4.049242e+04	-1.159590e+02	2.714393e+01	9.942725e-01	1.476700e-02
5760500	-4.046555e+04	-1.156205e+02	2.699204e+01	1.041263e+00	1.151553e-02
5761000	-4.045164e+04	-1.133261e+02	2.611308e+01	1.019703e+00	1.165596e-02
5761500	-4.046095e+04	-1.184892e+02	2.817257e+01	9.667006e-01	1.165596e-02
5762000	-4.046598e+04	-1.185130e+02	2.813280e+01	1.087709e+00	1.349895e-02
5762500	-4.045844e+04	-1.179982e+02	2.797984e+01	9.480190e-01	1.327128e-02
5763000	-4.046902e+04	-1.157618e+02	2.707835e+01	9.632552e-01	9.913605e-03
5763500	-4.046059e+04	-1.203922e+02	2.895213e+01	9.901827e-01	1.113793e-02
5764000	-4.046167e+04	-1.187317e+02	2.826237e+01	9.901827e-01	1.855222e-02
5764500	-4.046803e+04	-1.139358e+02	2.633499e+01	1.048716e+00	1.817118e-02
5765000	-4.046434e+04	-1.184630e+02	2.810932e+01	1.095125e+00	2.209669e-02
5765500	-4.046101e+04	-1.173873e+02	2.769180e+01	1.048845e+00	1.904258e-02
5766000	-4.046631e+04	-1.205564e+02	2.902703e+01	9.764626e-01	1.741134e-02
5766500	-4.045695e+04	-1.138880e+02	2.631881e+01	1.043156e+00	1.472436e-02
5767000	-4.046530e+04	-1.142881e+02	2.649236e+01	9.920930e-01	1.647373e-02
5767500	-4.046070e+04	-1.167810e+02	2.744684e+01	1.053453e+00	1.694981e-02
5768000	-4.046299e+04	-1.164152e+02	2.732038e+01	1.005117e+00	1.084747e-02
5768500	-4.046647e+04	-1.110619e+02	2.526583e+01	1.017120e+00	2.242143e-02
5769000	-4.045753e+04	-1.194198e+02	2.853355e+01	1.020856e+00	1.913104e-02
5769500	-4.045794e+04	-1.145742e+02	2.659434e+01	1.014384e+00	1.913104e-02
5770000	-4.045877e+04	-1.169135e+02	2.751129e+01	1.024738e+00	1.535973e-02
5770500	-4.046777e+04	-1.168336e+02	2.742921e+01	1.150285e+00	1.661942e-02
5771000	-4.046274e+04	-1.173381e+02	2.766987e+01	1.054112e+00	2.027105e-02
5771500	-4.045589e+04	-1.196669e+02	2.862138e+01	1.056321e+00	1.264858e-02
5772000	-4.046657e+04	-1.127797e+02	2.585815e+01	1.146287e+00	1.503223e-02
5772500	-4.045585e+04	-1.130301e+02	2.594777e+01	1.159428e+00	2.289805e-02
5773000	-4.045916e+04	-1.120133e+02	2.560847e+01	1.045244e+00	2.129848e-02
5773500	-4.046509e+04	-1.129277e+02	2.589404e+01	1.199215e+00	2.892267e-02
5774000	-4.046001e+04	-1.155881e+02	2.698703e+01	1.021575e+00	1.236087e-02
5774500	-4.046460e+04	-1.156917e+02	2.704352e+01	9.815667e-01	1.407322e-02
5775000	-4.045759e+04	-1.176524e+02	2.778729e+01	1.077165e+00	2.282180e-02
5775500	-4.046482e+04	-1.151250e+02	2.680973e+01	1.011245e+00	1.861910e-02
5776000	-4.046365e+04	-1.200852e+02	2.881872e+01	1.001453e+00	2.120588e-02
5776500	-4.047263e+04	-1.116503e+02	2.545283e+01	1.100210e+00	1.455874e-02
5777000	-4.046120e+04	-1.164520e+02	2.729162e+01	1.114275e+00	1.787016e-02
5777500	-4.048336e+04	-1.123261e+02	2.575333e+01	9.712926e-01	2.733548e-02
5778000	-4.046057e+04	-1.169568e+02	2.750554e+01	1.082377e+00	1.198406e-02
5778500	-4.047292e+04	-1.110109e+02	2.523629e+01	1.046304e+00	9.806290e-03
5779000	-4.046366e+04	-1.178677e+02	2.787152e+01	1.084355e+00	1.291379e-02
5779500	-4.046403e+04	-1.114775e+02	2.539549e+01	1.081985e+00	1.856684e-02
5780000	-4.045750e+04	-1.171830e+02	2.761368e+01	1.038817e+00	1.952594e-02
5780500	-4.046878e+04	-1.110092e+02	2.525325e+01	9.985914e-01	1.679238e-02
5781000	-4.045814e+04	-1.142144e+02	2.644250e+01	1.047748e+00	2.030823e-02
5781500	-4.046344e+04	-1.109797e+02	2.520414e+01	1.102457e+00	1.314555e-02
5782000	-4.046224e+04	-1.182323e+02	2.801161e+01	1.104033e+00	1.483937e-02
5782500	-4.046271e+04	-1.219496e+02	2.959235e+01	1.040060e+00	2.765543e-02
5783000	-4.046132e+04	-1.182509e+02	2.805622e+01	1.013123e+00	1.228594e-02
5783500	-4.046524e+04	-1.170111e+02	2.754718e+01	1.032738e+00	1.747115e-02
5784000	-4.046798e+04	-1.189115e+02	2.831982e+01	1.030161e+00	3.079967e-02
5784500	-4.045447e+04	-1.144609e+02	2.653378e+01	1.057645e+00	1.042035e-02
5785000	-4.045570e+04	-1.157944e+02	2.702288e+01	1.136701e+00	1.841740e-02
5785500	-4.046333e+04	-1.185637e+02	2.816581e+01	1.057684e+00	9.525751e-03
5786000	-4.045909e+04	-1.169258e+02	2.751356e+01	1.031349e+00	1.268695e-02
5786500	-4.046270e+04	-1.167580e+02	2.747688e+01	9.552786e-01	1.589470e-02
5787000	-4.046265e+04	-1.186033e+02	2.820070e+01	1.012061e+00	2.272981e-02
5787500	-4.047424e+04	-1.138671e+02	2.629078e+01	1.095361e+00	2.241236e-02
5788000	-4.045954e+04	-1.118573e+02	2.557999e+01	9.655066e-01	7.687146e-03
5788500	-4.045478e+04	-1.163158e+02	2.727974e+01	1.008066e+00	1.068394e-02
5789000	-4.046100e+04	-1.170486e+02	2.754786e+01	1.068472e+00	2.152686e-02
5789500	-4.046947e+04	-1.079840e+02	2.412742e+01	1.095932e+00	1.936259e-02
5790000	-4.046301e+04	-1.206357e+02	2.902323e+01	1.064781e+00	6.741602e-03
5790500	-4.046120e+04	-1.126822e+02	2.583826e+01	1.101578e+00	2.211008e-02
5791000	-4.045600e+04	-1.118459e+02	2.552096e+01	1.112556e+00	1.836177e-02
5791500	-4.047140e+04	-1.117999e+02	2.552923e+01	1.044356e+00	1.077050e-02
5792000	-4.047176e+04	-1.169255e+02	2.751788e+01	1.020313e+00	1.761118e-02
5792500	-4.045290e+04	-1.123570e+02	2.570561e+01	1.129340e+00	1.456613e-02
5793000	-4.046066e+04	-1.090627e+02	2.453760e+01	1.021020e+00	2.166302e-02
5793500	-4.046703e+04	-1.102698e+02	2.496901e+01	1.034722e+00	1.053602e-02
5794000	-4.047026e+04	-1.126412e+02	2.582917e+01	1.084781e+00	1.823029e-02
5794500	-4.046921e+04	-1.143256e+02	2.647105e+01	1.084781e+00	1.687392e-02
5795000	-4.046844e+04	-1.127713e+02	2.588198e+01	1.074800e+00	1.668443e-02
5795500	-4.047108e+04	-1.186664e+02	2.823785e+01	9.846327e-01	2.250796e-02
5796000	-4.046705e+04	-1.105589e+02	2.502615e+01	1.167238e+00	2.301428e-02
5796500	-4.045718e+04	-1.127059e+02	2.584305e+01	1.112527e+00	1.776379e-02
5797000	-4.047389e+04	-1.166719e+02	2.741598e+01	1.021740e+00	1.331805e-02
5797500	-4.046586e+04	-1.208033e+02	2.910988e+01	1.026939e+00	2.462070e-02
5798000	-4.045513e+04	-1.138579e+02	2.629809e+01	1.067104e+00	1.145916e-02
5798500	-4.046200e+04	-1.103681e+02	2.498757e+01	1.082107e+00	2.109784e-02
5799000	-4.045788e+04	-1.139932e+02	2.631915e+01	1.147412e+00	2.243138e-02
5799500	-4.045796e+04	-1.143459e+02	2.650631e+01	1.013776e+00	1.530969e-02
5800000	-4.045721e+04	-1.170012e+02	2.751642e+01	1.099622e+00	1.468260e-02
5800500	-4.045943e+04	-1.138041e+02	2.631242e+01	9.758551e-01	1.176178e-02
5801000	-4.045878e+04	-1.174035e+02	2.772350e+01	9.863562e-01	8.635924e-03
5801500	-4.046876e+04	-1.145134e+02	2.651461e+01	1.159726e+00	1.859030e-02
5802000	-4.046350e+04	-1.154179e+02	2.692446e+01	1.010891e+00	2.060719e-02
5802500	-4.045688e+04	-1.166834e+02	2.738208e+01	1.118225e+00	2.321100e-02
5803000	-4.046593e+04	-1.184203e+02	2.814104e+01	9.748429e-01	2.033081e-02
5803500	-4.045496e+04	-1.173587e+02	2.768464e+01	1.038080e+00	1.911087e-02
5804000	-4.045676e+04	-1.162225e+02	2.721368e+01	1.081399e+00	2.529295e-02
5804500	-4.046235e+04	-1.151227e+02	2.678147e+01	1.081399e+00	1.375012e-02
5805000	-4.046138e+04	-1.155347e+02	2.691352e+01	1.155566e+00	1.799399e-02
5805500	-4.046686e+04	-1.135673e+02	2.619745e+01	1.039613e+00	1.632931e-02
5806000	-4.045585e+04	-1.124910e+02	2.578176e+01	1.060493e+00	1.959722e-02
5806500	-4.047144e+04	-1.170897e+02	2.758314e+01	1.021606e+00	1.925397e-02
5807000	-4.045773e+04	-1.129292e+02	2.596037e+01	1.025180e+00	1.956512e-02
5807500	-4.046241e+04	-1.155246e+02	2.695400e+01	1.042250e+00	1.498904e-02
5808000	-4.046158e+04	-1.110080e+02	2.525337e+01	9.971202e-01	1.424947e-02
5808500	-4.046995e+04	-1.159543e+02	2.713324e+01	1.016598e+00	1.424947e-02
5809000	-4.046197e+04	-1.107449e+02	2.510971e+01	1.124906e+00	1.627324e-02
5809500	-4.045430e+04	-1.126384e+02	2.582598e+01	1.090350e+00	1.540118e-02
5810000	-4.046473e+04	-1.082220e+02	2.420738e+01	1.107593e+00	1.705619e-02
5810500	-4.046120e+04	-1.195070e+02	2.854972e+01	1.069041e+00	1.710155e-02
5811000	-4.046104e+04	-1.126413e+02	2.584069e+01	1.054294e+00	3.831954e-02
5811500	-4.045158e+04	-1.168119e+02	2.743790e+01	1.106768e+00	1.015576e-02
5812000	-4.045850e+04	-1.117954e+02	2.555834e+01	9.616940e-01	1.101845e-02
5812500	-4.046257e+04	-1.155218e+02	2.694353e+01	1.066124e+00	1.229681e-02
5813000	-4.046205e+04	-1.139507e+02	2.633402e+01	1.066124e+00	1.549420e-02
5813500	-4.047677e+04	-1.149319e+02	2.671364e+01	1.064739e+00	2.514874e-02
5814000	-4.047872e+04	-1.150881e+02	2.676037e+01	1.100975e+00	2.373922e-02
5814500	-4.045977e+04	-1.162163e+02	2.721495e+01	1.071982e+00	2.286248e-02
5815000	-4.045466e+04	-1.165757e+02	2.739761e+01	9.716235e-01	2.482530e-02
5815500	-4.047364e+04	-1.160108e+02	2.713444e+01	1.069993e+00	6.992412e-03
5816000	-4.046127e+04	-1.175073e+02	2.773317e+01	1.066199e+00	1.573663e-02
5816500	-4.046161e+04	-1.152832e+02	2.684508e+01	1.078979e+00	1.682627e-02
5817000	-4.045827e+04	-1.149610e+02	2.672325e+01	1.069132e+00	3.090490e-02
5817500	-4.045573e+04	-1.129744e+02	2.597160e+01	1.040719e+00	1.816295e-02
5818000	-4.046441e+04	-1.159102e+02	2.707228e+01	1.127033e+00	2.580311e-02
5818500	-4.046989e+04	-1.147801e+02	2.670187e+01	9.432451e-01	2.306494e-02
5819000	-4.046512e+04	-1.113802e+02	2.534753e+01	1.114173e+00	1.283919e-02
5819500	-4.046151e+04	-1.135862e+02	2.616265e+01	1.149683e+00	2.427495e-02
5820000	-4.046208e+04	-1.150182e+02	2.676787e+01	1.011790e+00	2.643563e-02
5820500	-4.046574e+04	-1.147180e+02	2.662804e+01	1.071289e+00	2.871564e-02
5821000	-4.046957e+04	-1.153437e+02	2.690003e+01	9.990608e-01	1.426207e-02
5821500	-4.045944e+04	-1.140275e+02	2.635908e+01	1.077699e+00	1.095740e-02
5822000	-4.047535e+04	-1.146634e+02	2.657875e+01	1.143916e+00	2.227698e-02
5822500	-4.046835e+04	-1.171590e+02	2.761026e+01	1.023373e+00	1.542176e-02
5823000	-4.046161e+04	-1.161876e+02	2.724023e+01	9.794609e-01	1.301894e-02
5823500	-4.046931e+04	-1.099411e+02	2.482750e+01	1.095279e+00	1.752333e-02
5824000	-4.045686e+04	-1.170411e+02	2.754539e+01	1.067216e+00	1.932207e-02
5824500	-4.046738e+04	-1.125127e+02	2.581232e+01	1.001037e+00	1.119750e-02
5825000	-4.045373e+04	-1.133599e+02	2.614202e+01	9.775008e-01	1.776844e-02
5825500	-4.045610e+04	-1.131991e+02	2.603550e+01	1.096832e+00	1.454235e-02
5826000	-4.046489e+04	-1.183581e+02	2.807767e+01	1.067740e+00	2.541111e-02
5826500	-4.047217e+04	-1.164578e+02	2.736510e+01	9.352964e-01	2.009536e-02
5827000	-4.045865e+04	-1.211936e+02	2.927323e+01	1.031584e+00	1.140192e-02
5827500	-4.046545e+04	-1.186538e+02	2.821658e+01	1.023824e+00	1.711298e-02
5828000	-4.046824e+04	-1.143765e+02	2.647872e+01	1.115840e+00	1.476479e-02
5828500	-4.046293e+04	-1.195354e+02	2.858115e+01	1.021684e+00	2.031265e-02
5829000	-4.047195e+04	-1.156880e+02	2.695398e+01	1.205744e+00	1.988656e-02
5829500	-4.046845e+04	-1.133116e+02	2.608894e+01	1.068672e+00	2.569265e-02
5830000	-4.046390e+04	-1.157584e+02	2.703225e+01	1.076870e+00	2.193815e-02
5830500	-4.047007e+04	-1.155729e+02	2.695578e+01	1.086009e+00	2.296288e-02
5831000	-4.045470e+04	-1.161220e+02	2.718029e+01	1.065272e+00	2.478646e-02
5831500	-4.045683e+04	-1.122145e+02	2.565738e+01	1.115673e+00	1.739643e-02
5832000	-4.045548e+04	-1.173585e+02	2.768192e+01	1.044586e+00	2.401669e-02
5832500	-4.046123e+04	-1.196975e+02	2.866378e+01	9.849993e-01	1.988201e-02
5833000	-4.046085e+04	-1.098532e+02	2.483646e+01	9.826389e-01	1.627681e-02
5833500	-4.046726e+04	-1.174978e+02	2.772960e+01	1.065584e+00	1.738513e-02
5834000	-4.045081e+04	-1.147057e+02	2.661845e+01	1.083692e+00	1.053738e-02
5834500	-4.047481e+04	-1.122363e+02	2.569534e+01	1.036055e+00	2.646830e-02
5835000	-4.046633e+04	-1.178137e+02	2.784386e+01	1.098650e+00	1.417984e-02
5835500	-4.045167e+04	-1.132796e+02	2.609261e+01	1.027034e+00	1.215961e-02
5836000	-4.045424e+04	-1.140671e+02	2.639254e+01	1.030230e+00	1.695481e-02
5836500	-4.046546e+04	-1.104321e+02	2.501365e+01	1.074671e+00	1.547833e-02
5837000	-4.046469e+04	-1.167086e+02	2.743174e+01	1.018899e+00	1.889552e-02
5837500	-4.047338e+04	-1.116705e+02	2.550438e+01	9.817199e-01	1.873857e-02
5838000	-4.046504e+04	-1.186083e+02	2.819135e+01	1.039916e+00	1.450075e-02
5838500	-4.046780e+04	-1.154369e+02	2.693604e+01	1.000316e+00	1.779253e-02
5839000	-4.045927e+04	-1.106393e+02	2.506412e+01	1.143782e+00	1.074598e-02
5839500	-4.045844e+04	-1.147645e+02	2.664307e+01	1.078977e+00	1.608169e-02
5840000	-4.045371e+04	-1.178207e+02	2.786637e+01	1.050088e+00	1.740963e-02
5840500	-4.046007e+04	-1.192785e+02	2.845926e+01	1.059088e+00	2.299819e-02
5841000	-4.046444e+04	-1.184488e+02	2.810561e+01	1.090006e+00	2.273620e-02
5841500	-4.047157e+04	-1.134621e+02	2.614331e+01	1.076321e+00	1.878083e-02
5842000	-4.045727e+04	-1.176416e+02	2.779441e+01	1.048803e+00	1.548675e-02
5842500	-4.045880e+04	-1.189567e+02	2.836194e+01	9.730393e-01	1.990583e-02
5843000	-4.046823e+04	-1.180753e+02	2.794229e+01	1.117448e+00	1.855525e-02
5843500	-4.046329e+04	-1.161323e+02	2.715076e+01	1.150186e+00	2.214454e-02
5844000	-4.046486e+04	-1.120643e+02	2.564152e+01	1.007851e+00	1.188996e-02
5844500	-4.045581e+04	-1.113256e+02	2.532938e+01	1.108677e+00	8.593891e-03
5845000	-4.047070e+04	-1.128411e+02	2.591384e+01	1.060195e+00	1.486435e-02
5845500	-4.044833e+04	-1.139918e+02	2.636493e+01	1.026764e+00	1.304415e-02
5846000	-4.046540e+04	-1.188768e+02	2.829224e+01	1.062476e+00	2.259856e-02
5846500	-4.046047e+04	-1.161108e+02	2.717810e+01	1.059589e+00	2.412986e-02
5847000	-4.045961e+04	-1.136217e+02	2.620302e+01	1.079447e+00	2.480961e-02
5847500	-4.045556e+04	-1.171513e+02	2.761557e+01	1.002428e+00	2.068491e-02
5848000	-4.046019e+04	-1.195148e+02	2.857665e+01	1.011967e+00	1.432964e-02
5848500	-4.046913e+04	-1.190468e+02	2.834337e+01	1.108211e+00	2.454831e-02
5849000	-4.046341e+04	-1.133175e+02	2.608244e+01	1.091642e+00	2.359670e-02
5849500	-4.046280e+04	-1.150685e+02	2.677653e+01	1.039914e+00	2.612809e-02
5850000	-4.046142e+04	-1.167788e+02	2.745139e+01	1.039914e+00	1.851661e-02
5850500	-4.045869e+04	-1.197667e+02	2.866972e+01	1.039914e+00	1.959097e-02
5851000	-4.047024e+04	-1.102422e+02	2.494813e+01	1.064404e+00	2.310785e-02
5851500	-4.046099e+04	-1.173848e+02	2.768512e+01	1.062925e+00	1.695167e-02
5852000	-4.045932e+04	-1.142087e+02	2.643389e+01	1.064404e+00	2.066019e-02
5852500	-4.046316e+04	-1.118845e+02	2.557646e+01	1.002162e+00	1.357742e-02
5853000	-4.046922e+04	-1.144689e+02	2.652145e+01	1.097531e+00	1.969823e-02
5853500	-4.045294e+04	-1.162058e+02	2.726319e+01	9.397710e-01	1.116327e-02
5854000	-4.045795e+04	-1.178918e+02	2.792014e+01	9.885826e-01	2.158828e-02
5854500	-4.046510e+04	-1.134549e+02	2.613628e+01	1.087622e+00	1.733162e-02
5855000	-4.046083e+04	-1.092951e+02	2.459449e+01	1.094933e+00	2.646100e-02
5855500	-4.046316e+04	-1.115281e+02	2.543103e+01	1.036711e+00	1.802519e-02
5856000	-4.046527e+04	-1.172870e+02	2.761212e+01	1.146681e+00	1.727755e-02
5856500	-4.045382e+04	-1.175608e+02	2.777010e+01	1.028185e+00	9.940963e-03
5857000	-4.046806e+04	-1.204433e+02	2.896740e+01	1.004974e+00	2.349312e-02
5857500	-4.046229e+04	-1.178829e+02	2.789233e+01	1.048150e+00	1.287811e-02
5858000	-4.045955e+04	-1.123438e+02	2.574895e+01	1.000663e+00	9.217578e-03
5858500	-4.047421e+04	-1.130833e+02	2.603278e+01	9.882200e-01	1.215406e-02
5859000	-4.047287e+04	-1.199682e+02	2.872304e+01	1.113433e+00	1.164221e-02
5859500	-4.046347e+04	-1.195289e+02	2.854800e+01	1.095090e+00	2.071974e-02
5860000	-4.045298e+04	-1.150600e+02	2.673585e+01	1.135777e+00	2.309959e-02
5860500	-4.046068e+04	-1.183418e+02	2.807740e+01	1.052086e+00	1.519413e-02
5861000	-4.047936e+04	-1.101908e+02	2.491180e+01	1.112826e+00	2.527980e-02
5861500	-4.045011e+04	-1.165138e+02	2.731656e+01	1.113384e+00	2.554922e-02
5862000	-4.046633e+04	-1.173385e+02	2.766418e+01	1.068656e+00	1.931778e-02
5862500	-4.047273e+04	-1.176869e+02	2.784068e+01	9.796657e-01	1.257374e-02
5863000	-4.047017e+04	-1.171923e+02	2.764266e+01	9.760507e-01	1.254500e-02
5863500	-4.046405e+04	-1.153769e+02	2.693755e+01	9.364763e-01	9.763804e-03
5864000	-4.046151e+04	-1.153265e+02	2.688753e+01	1.013725e+00	1.075050e-02
5864500	-4.046293e+04	-1.124148e+02	2.575450e+01	1.056837e+00	1.075050e-02
5865000	-4.046292e+04	-1.152845e+02	2.683792e+01	1.098606e+00	1.937287e-02
5865500	-4.046268e+04	-1.149154e+02	2.673375e+01	9.965975e-01	1.374924e-02
5866000	-4.046402e+04	-1.199714e+02	2.877266e+01	9.977488e-01	1.267268e-02
5866500	-4.047028e+04	-1.128825e+02	2.593812e+01	1.037302e+00	7.961467e-03
5867000	-4.047713e+04	-1.118272e+02	2.551872e+01	1.099836e+00	2.041071e-02
5867500	-4.046756e+04	-1.156755e+02	2.701497e+01	1.037934e+00	2.041071e-02
5868000	-4.045884e+04	-1.138046e+02	2.628885e+01	1.037934e+00	1.508242e-02
5868500	-4.045609e+04	-1.167290e+02	2.745384e+01	9.839654e-01	2.464121e-02
5869000	-4.046432e+04	-1.144986e+02	2.652851e+01	1.108947e+00	1.595656e-02
5869500	-4.047206e+04	-1.174953e+02	2.773939e+01	1.038756e+00	1.878290e-02
5870000	-4.046538e+04	-1.223294e+02	2.975632e+01	1.038756e+00	1.878290e-02
5870500	-4.046268e+04	-1.178151e+02	2.786741e+01	1.041871e+00	1.948165e-02
5871000	-4.046200e+04	-1.136436e+02	2.623415e+01	1.019864e+00	9.068316e-03
5871500	-4.045366e+04	-1.169071e+02	2.747174e+01	1.117286e+00	2.644340e-02
5872000	-4.045319e+04	-1.215091e+02	2.939633e+01	1.057768e+00	1.971064e-02
5872500	-4.044811e+04	-1.179310e+02	2.792149e+01	1.024426e+00	1.224669e-02
5873000	-4.046227e+04	-1.165450e+02	2.735792e+01	1.040592e+00	1.301067e-02
5873500	-4.046130e+04	-1.150115e+02	2.675884e+01	1.028284e+00	1.598894e-02
5874000	-4.047690e+04	-1.199823e+02	2.874407e+01	1.077129e+00	1.721022e-02
5874500	-4.046568e+04	-1.147092e+02	2.658901e+01	1.163205e+00	1.823311e-02
5875000	-4.047089e+04	-1.120162e+02	2.557432e+01	1.139635e+00	7.943749e-03
5875500	-4.046348e+04	-1.180971e+02	2.799836e+01	1.001391e+00	1.787608e-02
5876000	-4.045774e+04	-1.110431e+02	2.525450e+01	1.029152e+00	1.851873e-02
5876500	-4.045145e+04	-1.156265e+02	2.701224e+01	9.958943e-01	1.471634e-02
5877000	-4.045532e+04	-1.184025e+02	2.810503e+01	1.045161e+00	1.471634e-02
5877500	-4.046405e+04	-1.172491e+02	2.763771e+01	1.045161e+00	1.765380e-02
5878000	-4.045534e+04	-1.153827e+02	2.691133e+01	1.009145e+00	1.826816e-02
5878500	-4.046067e+04	-1.204556e+02	2.896134e+01	1.031699e+00	1.847837e-02
5879000	-4.045910e+04	-1.194095e+02	2.850614e+01	1.076729e+00	1.049625e-02
5879500	-4.045009e+04	-1.128976e+02	2.590726e+01	1.134127e+00	2.203333e-02
5880000	-4.045447e+04	-1.194292e+02	2.855014e+01	9.902776e-01	1.120862e-02
5880500	-4.045753e+04	-1.144376e+02	2.653662e+01	1.027022e+00	1.298189e-02
5881000	-4.046126e+04	-1.132055e+02	2.604188e+01	1.086445e+00	3.218164e-03
5881500	-4.046640e+04	-1.190117e+02	2.832932e+01	1.107260e+00	1.812882e-02
5882000	-4.047033e+04	-1.183422e+02	2.806501e+01	1.082867e+00	1.815097e-02
5882500	-4.047678e+04	-1.204266e+02	2.893909e+01	1.055653e+00	1.378567e-02
5883000	-4.046434e+04	-1.169298e+02	2.749439e+01	1.083286e+00	2.261537e-02
5883500	-4.047752e+04	-1.148049e+02	2.663862e+01	1.130913e+00	2.578189e-02
5884000	-4.045439e+04	-1.150257e+02	2.675216e+01	1.059662e+00	2.004767e-02
5884500	-4.045625e+04	-1.149810e+02	2.672880e+01	1.074900e+00	2.419626e-02
5885000	-4.044517e+04	-1.127870e+02	2.588465e+01	1.083341e+00	1.783404e-02
5885500	-4.046176e+04	-1.206416e+02	2.903801e+01	1.035555e+00	1.033261e-02
5886000	-4.046437e+04	-1.177989e+02	2.782385e+01	1.133260e+00	1.697056e-02
5886500	-4.046959e+04	-1.227840e+02	2.997253e+01	9.939014e-01	9.265052e-03
5887000	-4.045897e+04	-1.184425e+02	2.811429e+01	1.062446e+00	1.554365e-02
5887500	-4.045806e+04	-1.182891e+02	2.803193e+01	1.110932e+00	2.853104e-02
5888000	-4.046831e+04	-1.228775e+02	2.998606e+01	1.056289e+00	1.334548e-02
5888500	-4.046394e+04	-1.146070e+02	2.657897e+01	1.086925e+00	1.911556e-02
5889000	-4.045735e+04	-1.165260e+02	2.732943e+01	1.093219e+00	1.382848e-02
5889500	-4.045312e+04	-1.129540e+02	2.599334e+01	9.629341e-01	1.075934e-02
5890000	-4.047201e+04	-1.165940e+02	2.742392e+01	9.238814e-01	1.053472e-02
5890500	-4.046365e+04	-1.157418e+02	2.703256e+01	1.059453e+00	1.118852e-02
5891000	-4.045647e+04	-1.132565e+02	2.606994e+01	1.063592e+00	1.128487e-02
5891500	-4.046285e+04	-1.185420e+02	2.817281e+01	1.018916e+00	9.060770e-03
5892000	-4.045820e+04	-1.170943e+02	2.758189e+01	1.029302e+00	9.851882e-03
5892500	-4.045773e+04	-1.187009e+02	2.823899e+01	1.016304e+00	1.559621e-02
5893000	-4.045417e+04	-1.174453e+02	2.771721e+01	1.043768e+00	2.708188e-02
5893500	-4.045851e+04	-1.187391e+02	2.824459e+01	1.040830e+00	1.724377e-02
5894000	-4.045268e+04	-1.136384e+02	2.620552e+01	1.089579e+00	2.013419e-02
5894500	-4.047579e+04	-1.208870e+02	2.918979e+01	9.216768e-01	1.467963e-02
5895000	-4.046481e+04	-1.176485e+02	2.780363e+01	1.032857e+00	2.339683e-02
5895500	-4.045574e+04	-1.158124e+02	2.708885e+01	9.871798e-01	1.359808e-02
5896000	-4.046253e+04	-1.159463e+02	2.709981e+01	1.093275e+00	2.180387e-02
5896500	-4.047110e+04	-1.148113e+02	2.668042e+01	1.029650e+00	2.559680e-02
5897000	-4.046667e+04	-1.115461e+02	2.542229e+01	1.078273e+00	9.840533e-03
5897500	-4.045954e+04	-1.132857e+02	2.605905e+01	1.121456e+00	2.152994e-02
5898000	-4.044986e+04	-1.121106e+02	2.561368e+01	1.128610e+00	1.901145e-02
5898500	-4.046762e+04	-1.154474e+02	2.691924e+01	1.053668e+00	1.888764e-02
5899000	-4.046841e+04	-1.166708e+02	2.739060e+01	1.084313e+00	1.816031e-02
5899500	-4.046219e+04	-1.203727e+02	2.893871e+01	1.002664e+00	2.054111e-02
5900000	-4.046360e+04	-1.187700e+02	2.825681e+01	1.042026e+00	1.895682e-02
5900500	-4.045769e+04	-1.185063e+02	2.816697e+01	9.974052e-01	1.661652e-02
5901000	-4.045494e+04	-1.179749e+02	2.794556e+01	1.009056e+00	1.214577e-02
5901500	-4.047382e+04	-1.168820e+02	2.747801e+01	1.076410e+00	1.761582e-02
5902000	-4.047379e+04	-1.132479e+02	2.606116e+01	1.078071e+00	2.220086e-02
5902500	-4.045951e+04	-1.181199e+02	2.802936e+01	9.480508e-01	4.786630e-03
5903000	-4.045984e+04	-1.144003e+02	2.651258e+01	1.051939e+00	1.859768e-02
5903500	-4.046156e+04	-1.117948e+02	2.553817e+01	1.015266e+00	1.116076e-02
5904000	-4.045319e+04	-1.111440e+02	2.528720e+01	1.041346e+00	1.664640e-02
5904500	-4.047974e+04	-1.170265e+02	2.756353e+01	1.007263e+00	1.780476e-02
5905000	-4.046093e+04	-1.154604e+02	2.692938e+01	1.040800e+00	1.858737e-02
5905500	-4.046036e+04	-1.156146e+02	2.695846e+01	1.120918e+00	1.858737e-02
5906000	-4.045929e+04	-1.170351e+02	2.754260e+01	1.068119e+00	1.858737e-02
5906500	-4.045647e+04	-1.171236e+02	2.759490e+01	1.026227e+00	1.428886e-02
5907000	-4.046068e+04	-1.136984e+02	2.625078e+01	1.031175e+00	2.805618e-02
5907500	-4.045798e+04	-1.136336e+02	2.617898e+01	1.154267e+00	1.563681e-02
5908000	-4.045552e+04	-1.173244e+02	2.765025e+01	1.089199e+00	2.058836e-02
5908500	-4.045484e+04	-1.145333e+02	2.654958e+01	1.089199e+00	2.040512e-02
5909000	-4.046119e+04	-1.175289e+02	2.773262e+01	1.089199e+00	2.541028e-02
5909500	-4.046585e+04	-1.191024e+02	2.841060e+01	1.000799e+00	1.880843e-02
5910000	-4.047148e+04	-1.200234e+02	2.876357e+01	1.071497e+00	2.670756e-02
5910500	-4.045369e+04	-1.163216e+02	2.723513e+01	1.126357e+00	2.147246e-02
5911000	-4.046332e+04	-1.224263e+02	2.982171e+01	9.842513e-01	2.048868e-02
5911500	-4.045817e+04	-1.138736e+02	2.632276e+01	1.018422e+00	8.750148e-03
5912000	-4.046730e+04	-1.144649e+02	2.654451e+01	1.033856e+00	2.341857e-02
5912500	-4.046430e+04	-1.186790e+02	2.821149e+01	1.061451e+00	2.044906e-02
5913000	-4.046439e+04	-1.213570e+02	2.932326e+01	1.077268e+00	2.215803e-02
5913500	-4.045866e+04	-1.149513e+02	2.672421e+01	1.057043e+00	1.455008e-02
5914000	-4.046353e+04	-1.205430e+02	2.899143e+01	1.047632e+00	1.405727e-02
5914500	-4.046322e+04	-1.103870e+02	2.499433e+01	1.082514e+00	1.482067e-02
5915000	-4.045624e+04	-1.169362e+02	2.752973e+01	1.001374e+00	1.947291e-02
5915500	-4.046271e+04	-1.142579e+02	2.645006e+01	1.071577e+00	1.033698e-02
5916000	-4.045431e+04	-1.167999e+02	2.743817e+01	1.094134e+00	2.070744e-02
5916500	-4.045447e+04	-1.148856e+02	2.669417e+01	1.068528e+00	1.275610e-02
5917000	-4.046515e+04	-1.172504e+02	2.766740e+01	9.725638e-01	1.399900e-02
5917500	-4.046240e+04	-1.146856e+02	2.666308e+01	9.485801e-01	1.026354e-02
5918000	-4.046383e+04	-1.173798e+02	2.767078e+01	1.093590e+00	1.360916e-02
5918500	-4.046011e+04	-1.176944e+02	2.779841e+01	1.091727e+00	1.611460e-02
5919000	-4.045903e+04	-1.161667e+02	2.717678e+01	1.118841e+00	1.670206e-02
5919500	-4.045831e+04	-1.169948e+02	2.754275e+01	1.027415e+00	1.243462e-02
5920000	-4.047209e+04	-1.206110e+02	2.900559e+01	1.081919e+00	1.670448e-02
5920500	-4.045939e+04	-1.128843e+02	2.591549e+01	1.099000e+00	2.042139e-02
5921000	-4.046279e+04	-1.164289e+02	2.731569e+01	1.030622e+00	1.850454e-02
5921500	-4.046004e+04	-1.137257e+02	2.624155e+01	1.082581e+00	2.298276e-02
5922000	-4.045703e+04	-1.124680e+02	2.575359e+01	1.112453e+00	1.887711e-02
5922500	-4.045980e+04	-1.206363e+02	2.903706e+01	1.032544e+00	2.131032e-02
5923000	-4.046277e+04	-1.192530e+02	2.845967e+01	1.032544e+00	8.524651e-03
5923500	-4.045506e+04	-1.171743e+02	2.760306e+01	1.056604e+00	1.709764e-02
5924000	-4.046197e+04	-1.138324e+02	2.633728e+01	9.394172e-01	1.484879e-03
5924500	-4.046715e+04	-1.152039e+02	2.681868e+01	1.067282e+00	1.819000e-02
5925000	-4.045578e+04	-1.133840e+02	2.610073e+01	1.110064e+00	1.696426e-02
5925500	-4.047352e+04	-1.160301e+02	2.717475e+01	9.873287e-01	1.671138e-02
5926000	-4.046398e+04	-1.178062e+02	2.783319e+01	1.117441e+00	1.148270e-02
5926500	-4.046456e+04	-1.141661e+02	2.641650e+01	1.066938e+00	1.838256e-02
5927000	-4.046350e+04	-1.179041e+02	2.788916e+01	1.077188e+00	1.921938e-02
5927500	-4.045820e+04	-1.174707e+02	2.772578e+01	1.047934e+00	1.568754e-02
5928000	-4.047156e+04	-1.150181e+02	2.677528e+01	9.926944e-01	2.173255e-02
5928500	-4.046195e+04	-1.129731e+02	2.596326e+01	1.061443e+00	1.912188e-02
5929000	-4.045822e+04	-1.142069e+02	2.640959e+01	1.125702e+00	1.520816e-02
5929500	-4.046592e+04	-1.157386e+02	2.707738e+01	9.424449e-01	8.351120e-03
5930000	-4.047380e+04	-1.127969e+02	2.589379e+01	1.069039e+00	3.066794e-02
5930500	-4.045346e+04	-1.195484e+02	2.857221e+01	1.056215e+00	1.382686e-02
5931000	-4.046413e+04	-1.170363e+02	2.753101e+01	1.098316e+00	1.108383e-02
5931500	-4.046408e+04	-1.189098e+02	2.830096e+01	1.074274e+00	2.672677e-02
5932000	-4.046848e+04	-1.188765e+02	2.830567e+01	1.029608e+00	5.953415e-03
5932500	-4.046284e+04	-1.184227e+02	2.811714e+01	1.035676e+00	2.316643e-02
5933000	-4.046507e+04	-1.154151e+02	2.688455e+01	1.109926e+00	1.678392e-02
5933500	-4.047003e+04	-1.131059e+02	2.601826e+01	1.049072e+00	1.684954e-02
5934000	-4.044978e+04	-1.225891e+02	2.988780e+01	9.943538e-01	2.315222e-02
5934500	-4.046079e+04	-1.190133e+02	2.834730e+01	1.065201e+00	2.049025e-02
5935000	-4.046161e+04	-1.191609e+02	2.847141e+01	9.121185e-01	1.036174e-02
5935500	-4.047581e+04	-1.121354e+02	2.561614e+01	1.146801e+00	2.013064e-02
5936000	-4.047146e+04	-1.143191e+02	2.645654e+01	1.115925e+00	2.539240e-02
5936500	-4.045624e+04	-1.143855e+02	2.648965e+01	1.096525e+00	2.203802e-02
5937000	-4.046297e+04	-1.127770e+02	2.589693e+01	1.040863e+00	2.050394e-02
5937500	-4.046185e+04	-1.140601e+02	2.641500e+01	9.648118e-01	1.149846e-02
5938000	-4.046196e+04	-1.163326e+02	2.727703e+01	1.031640e+00	1.446951e-02
5938500	-4.046382e+04	-1.220196e+02	2.964645e+01	9.841209e-01	8.464749e-03
5939000	-4.047251e+04	-1.173823e+02	2.768080e+01	1.071203e+00	2.806674e-02
5939500	-4.047482e+04	-1.141330e+02	2.639376e+01	1.092992e+00	2.806674e-02
5940000	-4.046215e+04	-1.143106e+02	2.646395e+01	1.088246e+00	1.414736e-02
5940500	-4.045944e+04	-1.178879e+02	2.790550e+01	1.020736e+00	1.988934e-02
5941000	-4.047349e+04	-1.142564e+02	2.645652e+01	1.053290e+00	1.290898e-02
5941500	-4.046179e+04	-1.173427e+02	2.769154e+01	1.004898e+00	1.749012e-02
5942000	-4.045977e+04	-1.168053e+02	2.743523e+01	1.106872e+00	2.136916e-02
5942500	-4.045304e+04	-1.130530e+02	2.600279e+01	1.037061e+00	1.383337e-02
5943000	-4.045959e+04	-1.152151e+02	2.680955e+01	1.101841e+00	2.276264e-02
5943500	-4.046520e+04	-1.139219e+02	2.634438e+01	1.010350e+00	2.276264e-02
5944000	-4.046080e+04	-1.130334e+02	2.595035e+01	1.155891e+00	2.294499e-02
5944500	-4.047311e+04	-1.163590e+02	2.728535e+01	1.037058e+00	1.380180e-02
5945000	-4.044936e+04	-1.182459e+02	2.803734e+01	1.054413e+00	1.150894e-02
5945500	-4.045238e+04	-1.161877e+02	2.721057e+01	1.054413e+00	2.470141e-02
5946000	-4.046352e+04	-1.166613e+02	2.735969e+01	1.152361e+00	2.274289e-02
5946500	-4.046307e+04	-1.130293e+02	2.599130e+01	1.043586e+00	1.187168e-02
5947000	-4.047076e+04	-1.159226e+02	2.712635e+01	1.002378e+00	3.079507e-02
5947500	-4.046005e+04	-1.125418e+02	2.581084e+01	1.034033e+00	1.030362e-02
5948000	-4.046525e+04	-1.193505e+02	2.848020e+01	1.080381e+00	1.860910e-02
5948500	-4.046169e+04	-1.112858e+02	2.532916e+01	1.069506e+00	1.536293e-02
5949000	-4.046734e+04	-1.159399e+02	2.713896e+01	9.876878e-01	8.472682e-03
5949500	-4.046110e+04	-1.123244e+02	2.573479e+01	1.018950e+00	2.046471e-02
5950000	-4.048112e+04	-1.148271e+02	2.669848e+01	9.989756e-01	1.175559e-02
5950500	-4.045852e+04	-1.126511e+02	2.583012e+01	1.092159e+00	1.821827e-02
5951000	-4.047286e+04	-1.195239e+02	2.858941e+01	9.902950e-01	2.728583e-02
5951500	-4.046308e+04	-1.171638e+02	2.758889e+01	1.081383e+00	1.411106e-02
5952000	-4.046881e+04	-1.116932e+02	2.549137e+01	1.039357e+00	2.513126e-02
5952500	-4.046290e+04	-1.147188e+02	2.663446e+01	1.055477e+00	2.302958e-02
5953000	-4.047538e+04	-1.114682e+02	2.540156e+01	1.056317e+00	1.593057e-02
5953500	-4.046347e+04	-1.171701e+02	2.761930e+01	1.011902e+00	1.675173e-02
5954000	-4.046440e+04	-1.174789e+02	2.768047e+01	1.168634e+00	1.924553e-02
5954500	-4.046559e+04	-1.120334e+02	2.562278e+01	1.027091e+00	1.583350e-02
5955000	-4.045339e+04	-1.156782e+02	2.701018e+01	1.052777e+00	1.058189e-02
5955500	-4.045351e+04	-1.175209e+02	2.775905e+01	1.015611e+00	1.075162e-02
5956000	-4.046419e+04	-1.189759e+02	2.833233e+01	1.064175e+00	2.251403e-02
5956500	-4.045760e+04	-1.194425e+02	2.857015e+01	9.552926e-01	1.378719e-02
5957000	-4.046166e+04	-1.193599e+02	2.851676e+01	1.001539e+00	1.637535e-02
5957500	-4.045492e+04	-1.129307e+02	2.595831e+01	1.032147e+00	1.374588e-02
5958000	-4.046100e+04	-1.149473e+02	2.671125e+01	1.086333e+00	1.339643e-02
5958500	-4.045721e+04	-1.131451e+02	2.605538e+01	9.904760e-01	2.061980e-02
5959000	-4.045776e+04	-1.121987e+02	2.568421e+01	1.028192e+00	1.695497e-02
5959500	-4.045707e+04	-1.145600e+02	2.656734e+01	1.069962e+00	2.798502e-02
5960000	-4.045819e+04	-1.115536e+02	2.542089e+01	1.089545e+00	2.057366e-02
5960500	-4.045601e+04	-1.182888e+02	2.803134e+01	1.112080e+00	1.960037e-02
5961000	-4.046446e+04	-1.162148e+02	2.719529e+01	1.120138e+00	1.944534e-02
5961500	-4.045782e+04	-1.132578e+02	2.606362e+01	1.081489e+00	1.527166e-02
5962000	-4.046254e+04	-1.091054e+02	2.453970e+01	1.057884e+00	5.696869e-03
5962500	-4.046812e+04	-1.110530e+02	2.526197e+01	1.018763e+00	9.918274e-03
5963000	-4.046317e+04	-1.160243e+02	2.713807e+01	1.074365e+00	2.509896e-02
5963500	-4.046755e+04	-1.139494e+02	2.632040e+01	1.100370e+00	1.428928e-02
5964000	-4.046505e+04	-1.120408e+02	2.563090e+01	1.012707e+00	1.125040e-02
5964500	-4.046979e+04	-1.134254e+02	2.610869e+01	1.130565e+00	2.326373e-02
5965000	-4.046140e+04	-1.178814e+02	2.789485e+01	1.040438e+00	2.314881e-02
5965500	-4.046838e+04	-1.152872e+02	2.684746e+01	1.076862e+00	1.843285e-02
5966000	-4.046004e+04	-1.139885e+02	2.637512e+01	9.969034e-01	1.011187e-02
5966500	-4.046095e+04	-1.126373e+02	2.582837e+01	1.082947e+00	2.414874e-02
5967000	-4.045663e+04	-1.135848e+02	2.619745e+01	1.057076e+00	1.526296e-02
5967500	-4.046539e+04	-1.189667e+02	2.833589e+01	1.046301e+00	2.601266e-02
5968000	-4.045859e+04	-1.195868e+02	2.858532e+01	1.063074e+00	2.414622e-02
5968500	-4.046052e+04	-1.119214e+02	2.558450e+01	1.017616e+00	7.362522e-03
5969000	-4.045614e+04	-1.141773e+02	2.638087e+01	1.170761e+00	1.677790e-02
5969500	-4.045881e+04	-1.156038e+02	2.698665e+01	1.038270e+00	2.206522e-02
5970000	-4.047059e+04	-1.213242e+02	2.933460e+01	1.017773e+00	2.206522e-02
5970500	-4.047077e+04	-1.089094e+02	2.447219e+01	1.050495e+00	2.310300e-02
5971000	-4.044707e+04	-1.196432e+02	2.865892e+01	9.423264e-01	1.416444e-02
5971500	-4.047382e+04	-1.174823e+02	2.769823e+01	1.127938e+00	1.551219e-02
5972000	-4.046120e+04	-1.144497e+02	2.654417e+01	1.019568e+00	1.576558e-02
5972500	-4.045543e+04	-1.176925e+02	2.784555e+01	9.732620e-01	1.198665e-02
5973000	-4.046054e+04	-1.130068e+02	2.595676e+01	1.112326e+00	1.620967e-02
5973500	-4.046168e+04	-1.126291e+02	2.582831e+01	1.074879e+00	1.959739e-02
5974000	-4.046351e+04	-1.187376e+02	2.826200e+01	9.969314e-01	1.377635e-02
5974500	-4.046819e+04	-1.135483e+02	2.617088e+01	1.090195e+00	1.319793e-02
5975000	-4.046076e+04	-1.169158e+02	2.746279e+01	1.148356e+00	2.149708e-02
5975500	-4.045996e+04	-1.142645e+02	2.646703e+01	1.034142e+00	1.184986e-02
5976000	-4.046352e+04	-1.167015e+02	2.741939e+01	1.042773e+00	1.850838e-02
5976500	-4.045855e+04	-1.140114e+02	2.637419e+01	1.022242e+00	1.942846e-02
5977000	-4.046488e+04	-1.115697e+02	2.544074e+01	1.052172e+00	1.557019e-02
5977500	-4.045331e+04	-1.188691e+02	2.832072e+01	9.855951e-01	9.028291e-03
5978000	-4.045188e+04	-1.205573e+02	2.900158e+01	1.037811e+00	1.402284e-02
5978500	-4.045772e+04	-1.130837e+02	2.602030e+01	1.021497e+00	1.147529e-02
5979000	-4.045712e+04	-1.134466e+02	2.614595e+01	1.053887e+00	1.555251e-02
5979500	-4.045780e+04	-1.105837e+02	2.508666e+01	1.026522e+00	1.709227e-02
5980000	-4.045463e+04	-1.238768e+02	3.046932e+01	9.520595e-01	1.166466e-02
5980500	-4.045633e+04	-1.170006e+02	2.753799e+01	1.045161e+00	2.024625e-02
5981000	-4.045149e+04	-1.165768e+02	2.737969e+01	1.017684e+00	7.121016e-03
5981500	-4.045798e+04	-1.171123e+02	2.758288e+01	1.044890e+00	1.917808e-02
5982000	-4.046162e+04	-1.165068e+02	2.736058e+01	9.956244e-01	1.959005e-02
5982500	-4.045830e+04	-1.132235e+02	2.605241e+01	1.076736e+00	1.728249e-02
5983000	-4.046168e+04	-1.140358e+02	2.636612e+01	1.067670e+00	2.401803e-02
5983500	-4.046551e+04	-1.120887e+02	2.562816e+01	1.067948e+00	1.296664e-02
5984000	-4.047052e+04	-1.170214e+02	2.750180e+01	1.156399e+00	2.404470e-02
5984500	-4.046351e+04	-1.174969e+02	2.775912e+01	9.914600e-01	1.578679e-02
5985000	-4.046806e+04	-1.153612e+02	2.688686e+01	1.050161e+00	2.917665e-02
5985500	-4.046258e+04	-1.105241e+02	2.501459e+01	1.164115e+00	1.972544e-02
5986000	-4.046080e+04	-1.182712e+02	2.802153e+01	1.118512e+00	1.547116e-02
5986500	-4.045700e+04	-1.135906e+02	2.624441e+01	9.399823e-01	1.999170e-02
5987000	-4.045574e+04	-1.109778e+02	2.521685e+01	1.066020e+00	2.183735e-02
5987500	-4.045789e+04	-1.221645e+02	2.971103e+01	9.789069e-01	9.942555e-03
5988000	-4.047364e+04	-1.210649e+02	2.922193e+01	1.023815e+00	5.328786e-03
5988500	-4.045685e+04	-1.179996e+02	2.795569e+01	1.008818e+00	1.381417e-02
5989000	-4.047307e+04	-1.143297e+02	2.647204e+01	1.086395e+00	1.469271e-02
5989500	-4.046417e+04	-1.173687e+02	2.768161e+01	1.055524e+00	2.483441e-02
5990000	-4.046340e+04	-1.140187e+02	2.636170e+01	1.062104e+00	1.657045e-02
5990500	-4.047410e+04	-1.167679e+02	2.746768e+01	9.882185e-01	7.865285e-03
5991000	-4.046534e+04	-1.125051e+02	2.582085e+01	9.707449e-01	1.343967e-02
5991500	-4.046304e+04	-1.162482e+02	2.722138e+01	1.087627e+00	1.343967e-02
5992000	-4.047368e+04	-1.193381e+02	2.850482e+01	1.008499e+00	1.101972e-02
5992500	-4.045393e+04	-1.159262e+02	2.710483e+01	1.060485e+00	1.804281e-02
5993000	-4.046312e+04	-1.119954e+02	2.562553e+01	9.817283e-01	2.057090e-02
5993500	-4.047177e+04	-1.153689e+02	2.686375e+01	1.116970e+00	1.360367e-02
5994000	-4.046479e+04	-1.166162e+02	2.739596e+01	1.016217e+00	1.207569e-02
5994500	-4.046021e+04	-1.185150e+02	2.812157e+01	1.117125e+00	2.365632e-02
5995000	-4.045587e+04	-1.133205e+02	2.611560e+01	1.007453e+00	1.688227e-02
5995500	-4.045418e+04	-1.129972e+02	2.597749e+01	1.047979e+00	1.018235e-02
5996000	-4.046336e+04	-1.160107e+02	2.714312e+01	1.047979e+00	1.225461e-02
5996500	-4.046918e+04	-1.124451e+02	2.574346e+01	1.116598e+00	2.896077e-02
5997000	-4.046251e+04	-1.162438e+02	2.720960e+01	1.112983e+00	1.188756e-02
5997500	-4.046706e+04	-1.087792e+02	2.437982e+01	1.179035e+00	2.894513e-02
5998000	-4.045950e+04	-1.132699e+02	2.607291e+01	1.069112e+00	1.287974e-02
5998500	-4.045910e+04	-1.122337e+02	2.567356e+01	1.091626e+00	1.512994e-02
5999000	-4.046494e+04	-1.136123e+02	2.624311e+01	9.651404e-01	3.207678e-03
5999500	-4.045891e+04	-1.170659e+02	2.756635e+01	1.039716e+00	1.032319e-02
6000000	-4.045626e+04	-1.160999e+02	2.719926e+01	9.952054e-01	6.404829e-03
6000500	-4.045310e+04	-1.136201e+02	2.621599e+01	1.043824e+00	1.249091e-02
6001000	-4.047509e+04	-1.192428e+02	2.842977e+01	1.094744e+00	1.651196e-02
6001500	-4.046644e+04	-1.165555e+02	2.735353e+01	1.062118e+00	1.313496e-02
6002000	-4.046489e+04	-1.206225e+02	2.902531e+01	1.046636e+00	2.031575e-02
6002500	-4.046109e+04	-1.178296e+02	2.789738e+01	9.823891e-01	1.426435e-02
6003000	-4.047610e+04	-1.109334e+02	2.521588e+01	1.024264e+00	2.426911e-02
6003500	-4.046083e+04	-1.174981e+02	2.776982e+01	9.661755e-01	1.548948e-02
6004000	-4.047074e+04	-1.148833e+02	2.667624e+01	1.112331e+00	1.792492e-02
6004500	-4.046871e+04	-1.123144e+02	2.572270e+01	1.041239e+00	1.594115e-02
6005000	-4.046384e+04	-1.127397e+02	2.588408e+01	1.037567e+00	1.254086e-02
6005500	-4.045114e+04	-1.176284e+02	2.781444e+01	9.860279e-01	2.141685e-02
6006000	-4.045509e+04	-1.179042e+02	2.789060e+01	1.073787e+00	2.164458e-02
6006500	-4.045503e+04	-1.163095e+02	2.725115e+01	1.073787e+00	2.174131e-02
6007000	-4.046136e+04	-1.216044e+02	2.944155e+01	1.047125e+00	1.409369e-02
6007500	-4.046391e+04	-1.184518e+02	2.811012e+01	1.082002e+00	2.326885e-02
6008000	-4.045681e+04	-1.176965e+02	2.779624e+01	1.099189e+00	2.660553e-02
6008500	-4.045879e+04	-1.184730e+02	2.812500e+01	1.066752e+00	2.330049e-02
6009000	-4.045992e+04	-1.140088e+02	2.638600e+01	9.889260e-01	1.979428e-02
6009500	-4.047696e+04	-1.150131e+02	2.673643e+01	1.087381e+00	2.800190e-02
6010000	-4.045417e+04	-1.123086e+02	2.571028e+01	1.068566e+00	1.414952e-02
6010500	-4.046745e+04	-1.146988e+02	2.662355e+01	1.063647e+00	1.629685e-02
6011000	-4.045585e+04	-1.161632e+02	2.719543e+01	1.068145e+00	3.070411e-02
6011500	-4.046461e+04	-1.116207e+02	2.547653e+01	1.006765e+00	2.133332e-02
6012000	-4.046232e+04	-1.154795e+02	2.693868e+01	1.036157e+00	1.142605e-02
6012500	-4.047243e+04	-1.090396e+02	2.448349e+01	1.149088e+00	1.684603e-02
6013000	-4.046756e+04	-1.104966e+02	2.506882e+01	9.882411e-01	6.334208e-03
6013500	-4.045879e+04	-1.157446e+02	2.704567e+01	1.028979e+00	2.651528e-02
6014000	-4.045846e+04	-1.178800e+02	2.789896e+01	1.028979e+00	1.296068e-02
6014500	-4.046545e+04	-1.139035e+02	2.633685e+01	1.011613e+00	1.074162e-02
6015000	-4.046731e+04	-1.143424e+02	2.649561e+01	1.037942e+00	1.392286e-02
6015500	-4.048320e+04	-1.171197e+02	2.757582e+01	1.069872e+00	1.392286e-02
6016000	-4.046153e+04	-1.120940e+02	2.564933e+01	1.016624e+00	2.176828e-02
6016500	-4.045563e+04	-1.119652e+02	2.560418e+01	1.008597e+00	1.727346e-02
6017000	-4.045933e+04	-1.159359e+02	2.711449e+01	1.045717e+00	1.670025e-02
6017500	-4.047606e+04	-1.095255e+02	2.466161e+01	1.138704e+00	2.376344e-02
6018000	-4.045833e+04	-1.146380e+02	2.659560e+01	1.074963e+00	2.024252e-02
6018500	-4.045532e+04	-1.150532e+02	2.673241e+01	1.137807e+00	1.540611e-02
6019000	-4.046157e+04	-1.129755e+02	2.595481e+01	1.086227e+00	2.071303e-02
6019500	-4.046833e+04	-1.162588e+02	2.723718e+01	1.058303e+00	2.009340e-02
6020000	-4.045739e+04	-1.138436e+02	2.632797e+01	9.748411e-01	2.093036e-02
6020500	-4.046979e+04	-1.109065e+02	2.516919e+01	1.124317e+00	2.492390e-02
6021000	-4.045936e+04	-1.165808e+02	2.736696e+01	1.053664e+00	1.842974e-02
6021500	-4.045738e+04	-1.140306e+02	2.638392e+01	1.016130e+00	1.042712e-02
6022000	-4.047238e+04	-1.200488e+02	2.876110e+01	1.102881e+00	1.585622e-02
6022500	-4.045492e+04	-1.167690e+02	2.743170e+01	1.079412e+00	2.808102e-02
6023000	-4.046497e+04	-1.181214e+02	2.796620e+01	1.104788e+00	1.963848e-02
6023500	-4.046319e+04	-1.209715e+02	2.919634e+01	9.907573e-01	2.070936e-02
6024000	-4.046549e+04	-1.125589e+02	2.577764e+01	1.139336e+00	1.954349e-02
6024500	-4.045784e+04	-1.175468e+02	2.773807e+01	1.093545e+00	1.943102e-02
6025000	-4.046723e+04	-1.127181e+02	2.586388e+01	1.069536e+00	1.846986e-02
6025500	-4.047439e+04	-1.133086e+02	2.607944e+01	1.090691e+00	1.367769e-02
6026000	-4.046193e+04	-1.226109e+02	2.990099e+01	9.857219e-01	1.349615e-02
6026500	-4.045876e+04	-1.163876e+02	2.728669e+01	1.062390e+00	2.066971e-02
6027000	-4.046585e+04	-1.134851e+02	2.617197e+01	1.024202e+00	2.050707e-02
6027500	-4.047240e+04	-1.161757e+02	2.722150e+01	1.014855e+00	2.023612e-02
6028000	-4.046600e+04	-1.138984e+02	2.633659e+01	1.007180e+00	1.608604e-02
6028500	-4.046406e+04	-1.183395e+02	2.810181e+01	9.899842e-01	1.830444e-02
6029000	-4.046402e+04	-1.155065e+02	2.692423e+01	1.100012e+00	1.497394e-02
6029500	-4.046562e+04	-1.173457e+02	2.766377e+01	1.076904e+00	3.057974e-02
6030000	-4.046383e+04	-1.206050e+02	2.901693e+01	1.049006e+00	1.432862e-02
6030500	-4.045586e+04	-1.141063e+02	2.637651e+01	1.111067e+00	2.027780e-02
6031000	-4.045947e+04	-1.145815e+02	2.655057e+01	1.134839e+00	2.322926e-02
6031500	-4.047131e+04	-1.132713e+02	2.608930e+01	1.027402e+00	2.511907e-02
6032000	-4.046702e+04	-1.160455e+02	2.716767e+01	1.020616e+00	1.968258e-02
6032500	-4.047379e+04	-1.112102e+02	2.530846e+01	1.049990e+00	2.774370e-02
6033000	-4.046246e+04	-1.141148e+02	2.640667e+01	1.041122e+00	2.064451e-02
6033500	-4.046485e+04	-1.198331e+02	2.871165e+01	1.005701e+00	1.882501e-02
6034000	-4.045582e+04	-1.205241e+02	2.898950e+01	1.033213e+00	1.474706e-02
6034500	-4.045978e+04	-1.142477e+02	2.648114e+01	9.807275e-01	1.927056e-02
6035000	-4.046777e+04	-1.116278e+02	2.546669e+01	1.040417e+00	1.496195e-02
6035500	-4.045859e+04	-1.167104e+02	2.739016e+01	1.124981e+00	3.551940e-02
6036000	-4.047577e+04	-1.117364e+02	2.553575e+01	9.632922e-01	2.295275e-03
6036500	-4.046176e+04	-1.199648e+02	2.877054e+01	9.962693e-01	2.123226e-02
6037000	-4.045416e+04	-1.195614e+02	2.859363e+01	1.017685e+00	9.227302e-03
6037500	-4.045960e+04	-1.161766e+02	2.720867e+01	1.048104e+00	1.309685e-02
6038000	-4.045870e+04	-1.164265e+02	2.729005e+01	1.092765e+00	9.063143e-03
6038500	-4.046316e+04	-1.183085e+02	2.804297e+01	1.103212e+00	2.415864e-02
6039000	-4.046126e+04	-1.135799e+02	2.618804e+01	1.076856e+00	1.995965e-02
6039500	-4.046420e+04	-1.164138e+02	2.729238e+01	1.074231e+00	1.196621e-02
6040000	-4.046100e+04	-1.131052e+02	2.598404e+01	1.138725e+00	2.845681e-02
6040500	-4.046399e+04	-1.110612e+02	2.525103e+01	1.056648e+00	1.912618e-02
6041000	-4.046434e+04	-1.103473e+02	2.499305e+01	1.046295e+00	1.751113e-02
6041500	-4.045862e+04	-1.235143e+02	3.027220e+01	1.037654e+00	2.268375e-02
6042000	-4.046400e+04	-1.196402e+02	2.862475e+01	1.021525e+00	1.528130e-02
6042500	-4.046043e+04	-1.164501e+02	2.732617e+01	1.025455e+00	2.455699e-02
6043000	-4.046638e+04	-1.107749e+02	2.516246e+01	1.011076e+00	1.067299e-02
6043500	-4.046325e+04	-1.151844e+02	2.679873e+01	1.098865e+00	1.187008e-02
6044000	-4.046538e+04	-1.105696e+02	2.506120e+01	1.082034e+00	1.220490e-02
6044500	-4.045917e+04	-1.141387e+02	2.640016e+01	1.082034e+00	1.673932e-02
6045000	-4.045524e+04	-1.173473e+02	2.768754e+01	1.019470e+00	1.778540e-02
6045500	-4.046834e+04	-1.173579e+02	2.768116e+01	1.045859e+00	1.691191e-02
6046000	-4.046351e+04	-1.139735e+02	2.634307e+01	1.065399e+00	2.267006e-02
6046500	-4.046736e+04	-1.130548e+02	2.596178e+01	1.147050e+00	2.232749e-02
6047000	-4.044959e+04	-1.168543e+02	2.747017e+01	1.068342e+00	1.299479e-02
6047500	-4.047084e+04	-1.122759e+02	2.570361e+01	1.053588e+00	2.247483e-02
6048000	-4.046682e+04	-1.117515e+02	2.551255e+01	1.040705e+00	1.269662e-02
6048500	-4.045074e+04	-1.178250e+02	2.785978e+01	1.070617e+00	2.460793e-02
6049000	-4.046000e+04	-1.173385e+02	2.766340e+01	1.070617e+00	2.048361e-02
6049500	-4.047242e+04	-1.146872e+02	2.659386e+01	1.128640e+00	1.708087e-02
6050000	-4.046529e+04	-1.172107e+02	2.766646e+01	9.352555e-01	5.624731e-03
6050500	-4.046518e+04	-1.117569e+02	2.554720e+01	9.530927e-01	1.347649e-02
6051000	-4.046244e+04	-1.127759e+02	2.590240e+01	1.025277e+00	1.793583e-02
6051500	-4.045413e+04	-1.153400e+02	2.688832e+01	1.025251e+00	2.122829e-02
6052000	-4.046192e+04	-1.174494e+02	2.774773e+01	9.721909e-01	1.245414e-02
6052500	-4.046831e+04	-1.188351e+02	2.822183e+01	1.192300e+00	1.319064e-02
6053000	-4.045449e+04	-1.159325e+02	2.712428e+01	1.017478e+00	1.993585e-02
6053500	-4.045736e+04	-1.172260e+02	2.766416e+01	9.561787e-01	1.672605e-02
6054000	-4.046474e+04	-1.154088e+02	2.689286e+01	1.082476e+00	1.477410e-02
6054500	-4.045780e+04	-1.185811e+02	2.816908e+01	1.067082e+00	2.086799e-02
6055000	-4.047037e+04	-1.160905e+02	2.717143e+01	1.056101e+00	4.001113e-02
6055500	-4.045497e+04	-1.192239e+02	2.842962e+01	1.076167e+00	1.077195e-02
6056000	-4.046693e+04	-1.192859e+02	2.849004e+01	9.919994e-01	2.266387e-02
6056500	-4.045895e+04	-1.150245e+02	2.674057e+01	1.088227e+00	1.212528e-02
6057000	-4.046256e+04	-1.119306e+02	2.554788e+01	1.124987e+00	1.941195e-02
6057500	-4.046060e+04	-1.134166e+02	2.614693e+01	1.021334e+00	2.253403e-02
6058000	-4.046611e+04	-1.157255e+02	2.702238e+01	1.069058e+00	1.439067e-02
6058500	-4.045378e+04	-1.186775e+02	2.822532e+01	1.026202e+00	1.875225e-02
6059000	-4.046907e+04	-1.116745e+02	2.549770e+01	1.003611e+00	1.634543e-02
6059500	-4.047124e+04	-1.145940e+02	2.657728e+01	1.078306e+00	1.776876e-02
6060000	-4.046281e+04	-1.173327e+02	2.768911e+01	1.000934e+00	1.987365e-02
6060500	-4.045754e+04	-1.154424e+02	2.693212e+01	1.015830e+00	1.830782e-02
6061000	-4.046438e+04	-1.149183e+02	2.671346e+01	1.051657e+00	2.335761e-02
6061500	-4.046513e+04	-1.132114e+02	2.607720e+01	9.993406e-01	1.797987e-02
6062000	-4.046603e+04	-1.130245e+02	2.601331e+01	9.807911e-01	1.015603e-02
6062500	-4.046737e+04	-1.159349e+02	2.712800e+01	1.010445e+00	1.483216e-02
6063000	-4.046074e+04	-1.094931e+02	2.467422e+01	1.071290e+00	2.514939e-02
6063500	-4.046326e+04	-1.097229e+02	2.477692e+01	1.016745e+00	2.361478e-02
6064000	-4.046771e+04	-1.185854e+02	2.817913e+01	1.046848e+00	1.620236e-02
6064500	-4.045949e+04	-1.132915e+02	2.611127e+01	9.898502e-01	1.934694e-02
6065000	-4.045978e+04	-1.133549e+02	2.610068e+01	1.081166e+00	2.274830e-02
6065500	-4.046664e+04	-1.186578e+02	2.819694e+01	1.075725e+00	2.187213e-02
6066000	-4.046663e+04	-1.172053e+02	2.764353e+01	9.868327e-01	2.046987e-02
6066500	-4.047356e+04	-1.118216e+02	2.555144e+01	1.006462e+00	1.315819e-02
6067000	-4.045739e+04	-1.142252e+02	2.643880e+01	1.068067e+00	1.369464e-02
6067500	-4.047003e+04	-1.172664e+02	2.764379e+01	1.047300e+00	2.613224e-02
6068000	-4.045299e+04	-1.158826e+02	2.710530e+01	1.015732e+00	8.795424e-03
6068500	-4.047260e+04	-1.175561e+02	2.776988e+01	1.023974e+00	1.728258e-02
6069000	-4.045255e+04	-1.203658e+02	2.890267e+01	1.081582e+00	2.050051e-02
6069500	-4.045799e+04	-1.173205e+02	2.768171e+01	1.007112e+00	1.737444e-02
6070000	-4.047073e+04	-1.144314e+02	2.651271e+01	1.082690e+00	1.599239e-02
6070500	-4.047009e+04	-1.125896e+02	2.578009e+01	1.163613e+00	1.900325e-02
6071000	-4.046315e+04	-1.186965e+02	2.822461e+01	1.046989e+00	9.727799e-03
6071500	-4.046024e+04	-1.148622e+02	2.671341e+01	9.956202e-01	1.611356e-02
6072000	-4.047968e+04	-1.158620e+02	2.709166e+01	1.029663e+00	1.397651e-02
6072500	-4.045913e+04	-1.167755e+02	2.743003e+01	1.090054e+00	2.566535e-02
6073000	-4.047226e+04	-1.139072e+02	2.632242e+01	1.052910e+00	2.062347e-02
6073500	-4.046267e+04	-1.141521e+02	2.642221e+01	1.038073e+00	1.289705e-02
6074000	-4.047414e+04	-1.125859e+02	2.580706e+01	1.088141e+00	1.190047e-02
6074500	-4.045856e+04	-1.173968e+02	2.769941e+01	1.039509e+00	1.013243e-02
6075000	-4.046863e+04	-1.127873e+02	2.588451e+01	1.083989e+00	2.560612e-02
6075500	-4.045901e+04	-1.218693e+02	2.953640e+01	1.090255e+00	2.087953e-02
6076000	-4.045392e+04	-1.152888e+02	2.685826e+01	1.050842e+00	2.191842e-02
6076500	-4.045772e+04	-1.140160e+02	2.635585e+01	1.074604e+00	1.378115e-02
6077000	-4.046085e+04	-1.167465e+02	2.745024e+01	1.010461e+00	9.609000e-03
6077500	-4.046655e+04	-1.116268e+02	2.547631e+01	1.013472e+00	1.187763e-02
6078000	-4.047630e+04	-1.175512e+02	2.780184e+01	9.400296e-01	8.475398e-03
6078500	-4.044800e+04	-1.181494e+02	2.800503e+01	1.037330e+00	1.633325e-02
6079000	-4.046401e+04	-1.161444e+02	2.719734e+01	1.044521e+00	1.738777e-02
6079500	-4.045898e+04	-1.165377e+02	2.738588e+01	9.630683e-01	6.651980e-03
6080000	-4.045589e+04	-1.110853e+02	2.526723e+01	1.036774e+00	1.809783e-02
6080500	-4.045706e+04	-1.097029e+02	2.478375e+01	9.778563e-01	1.814488e-02
6081000	-4.045630e+04	-1.174497e+02	2.772457e+01	1.029880e+00	2.274207e-02
6081500	-4.046018e+04	-1.169647e+02	2.751960e+01	1.055147e+00	2.206826e-02
6082000	-4.046894e+04	-1.142928e+02	2.649876e+01	9.801575e-01	1.135900e-02
6082500	-4.047135e+04	-1.155570e+02	2.696717e+01	1.041076e+00	1.551871e-02
6083000	-4.046394e+04	-1.057735e+02	2.334196e+01	1.148352e+00	3.105994e-02
6083500	-4.045494e+04	-1.111156e+02	2.524356e+01	1.131306e+00	2.349614e-02
6084000	-4.045449e+04	-1.161850e+02	2.718579e+01	1.114331e+00	2.125005e-02
6084500	-4.045781e+04	-1.145176e+02	2.654414e+01	1.087540e+00	1.025000e-02
6085000	-4.046167e+04	-1.142040e+02	2.643794e+01	1.049154e+00	1.025000e-02
6085500	-4.046424e+04	-1.179284e+02	2.790118e+01	1.071917e+00	9.296555e-03
6086000	-4.045651e+04	-1.162861e+02	2.726012e+01	1.027813e+00	4.862022e-03
6086500	-4.046105e+04	-1.162206e+02	2.721078e+01	1.086759e+00	7.027125e-03
6087000	-4.046648e+04	-1.165790e+02	2.736136e+01	1.065879e+00	1.856834e-02
6087500	-4.046710e+04	-1.137056e+02	2.627024e+01	9.874914e-01	1.549762e-02
6088000	-4.046064e+04	-1.142669e+02	2.644072e+01	1.104847e+00	1.585064e-02
6088500	-4.046637e+04	-1.172164e+02	2.763178e+01	1.027202e+00	3.139164e-02
6089000	-4.046054e+04	-1.153569e+02	2.688136e+01	1.059888e+00	1.779529e-02
6089500	-4.046066e+04	-1.137113e+02	2.623940e+01	1.073824e+00	8.972968e-03
6090000	-4.045642e+04	-1.193010e+02	2.847114e+01	1.052827e+00	1.858157e-02
6090500	-4.046448e+04	-1.083419e+02	2.428459e+01	1.009615e+00	1.565339e-02
6091000	-4.045940e+04	-1.180596e+02	2.796151e+01	1.054499e+00	1.752065e-02
6091500	-4.045570e+04	-1.107662e+02	2.513069e+01	1.088991e+00	1.060186e-02
6092000	-4.045196e+04	-1.151665e+02	2.681514e+01	1.038956e+00	1.770232e-02
6092500	-4.045695e+04	-1.160829e+02	2.717109e+01	1.049423e+00	1.252757e-02
6093000	-4.046437e+04	-1.198567e+02	2.871613e+01	1.018514e+00	1.399518e-02
6093500	-4.045843e+04	-1.143114e+02	2.649088e+01	1.019250e+00	8.379703e-03
6094000	-4.046007e+04	-1.102629e+02	2.497336e+01	1.015863e+00	1.397779e-02
6094500	-4.046736e+04	-1.153504e+02	2.689568e+01	1.016822e+00	4.188368e-03
6095000	-4.046277e+04	-1.171362e+02	2.754934e+01	1.152394e+00	1.787089e-02
6095500	-4.045799e+04	-1.159087e+02	2.710443e+01	1.044024e+00	2.189854e-02
6096000	-4.045584e+04	-1.170609e+02	2.755682e+01	1.058405e+00	2.816622e-02
6096500	-4.046666e+04	-1.159381e+02	2.713538e+01	9.949721e-01	1.757521e-02
6097000	-4.045869e+04	-1.164705e+02	2.732565e+01	1.047195e+00	1.881062e-02
6097500	-4.046493e+04	-1.152933e+02	2.687810e+01	1.004673e+00	1.561920e-02
6098000	-4.047062e+04	-1.152849e+02	2.682577e+01	1.130068e+00	2.890560e-02
6098500	-4.046316e+04	-1.177069e+02	2.786427e+01	9.414693e-01	1.229704e-02
6099000	-4.045696e+04	-1.126645e+02	2.585518e+01	1.039043e+00	2.088370e-02
6099500	-4.045939e+04	-1.169215e+02	2.748076e+01	1.109036e+00	2.714747e-02
6100000	-4.045570e+04	-1.176624e+02	2.782224e+01	1.000754e+00	1.135786e-02
6100500	-4.044865e+04	-1.188071e+02	2.828898e+01	1.000775e+00	1.127050e-02
6101000	-4.045859e+04	-1.118809e+02	2.555479e+01	1.056702e+00	1.367744e-02
6101500	-4.046389e+04	-1.101998e+02	2.493305e+01	1.063414e+00	1.931558e-02
6102000	-4.045443e+04	-1.146829e+02	2.661060e+01	1.081122e+00	2.709166e-02
6102500	-4.046081e+04	-1.176779e+02	2.781383e+01	1.037103e+00	1.182192e-02
6103000	-4.047824e+04	-1.135228e+02	2.618740e+01	1.021397e+00	1.537032e-02
6103500	-4.046348e+04	-1.129740e+02	2.600162e+01	9.611438e-01	1.331081e-02
6104000	-4.045087e+04	-1.186805e+02	2.824373e+01	9.843101e-01	1.491641e-02
6104500	-4.046034e+04	-1.138883e+02	2.633848e+01	9.920998e-01	1.625156e-02
6105000	-4.047227e+04	-1.182212e+02	2.802249e+01	1.066203e+00	1.524508e-02
6105500	-4.046595e+04	-1.176079e+02	2.780119e+01	9.983606e-01	1.762295e-02
6106000	-4.045992e+04	-1.170420e+02	2.753042e+01	1.105414e+00	1.339193e-02
6106500	-4.045603e+04	-1.163466e+02	2.730311e+01	9.799784e-01	1.390026e-02
6107000	-4.046470e+04	-1.215958e+02	2.946579e+01	9.818264e-01	2.218474e-02
6107500	-4.046579e+04	-1.164260e+02	2.731996e+01	1.017003e+00	2.156163e-02
6108000	-4.047151e+04	-1.146884e+02	2.663131e+01	1.033220e+00	2.346212e-02
6108500	-4.046114e+04	-1.183766e+02	2.808208e+01	1.075420e+00	2.122425e-02
6109000	-4.045870e+04	-1.149152e+02	2.669785e+01	1.088674e+00	1.887950e-02
6109500	-4.045668e+04	-1.186926e+02	2.823470e+01	1.018445e+00	1.758888e-02
6110000	-4.045749e+04	-1.184769e+02	2.814972e+01	1.010251e+00	1.087898e-02
6110500	-4.046133e+04	-1.182459e+02	2.806302e+01	9.914223e-01	1.822693e-02
6111000	-4.046578e+04	-1.162256e+02	2.722155e+01	1.064621e+00	2.040212e-02
6111500	-4.045692e+04	-1.186656e+02	2.821419e+01	1.041499e+00	2.551536e-02
6112000	-4.046133e+04	-1.117310e+02	2.550010e+01	1.053706e+00	1.994225e-02
6112500	-4.046606e+04	-1.113008e+02	2.533699e+01	1.063358e+00	1.738914e-02
6113000	-4.045661e+04	-1.164136e+02	2.732128e+01	1.001240e+00	1.738914e-02
6113500	-4.046173e+04	-1.148538e+02	2.668303e+01	1.065428e+00	2.088338e-02
6114000	-4.046650e+04	-1.114990e+02	2.538819e+01	1.123130e+00	2.384096e-02
6114500	-4.046203e+04	-1.166839e+02	2.741874e+01	1.026753e+00	1.748733e-02
6115000	-4.045000e+04	-1.152195e+02	2.681883e+01	1.082503e+00	2.215796e-02
6115500	-4.047049e+04	-1.177135e+02	2.783785e+01	1.013297e+00	2.239642e-02
6116000	-4.046665e+04	-1.220385e+02	2.963802e+01	1.022576e+00	6.380146e-03
6116500	-4.046151e+04	-1.175780e+02	2.780161e+01	9.674095e-01	1.469082e-02
6117000	-4.046119e+04	-1.146513e+02	2.662886e+01	1.002476e+00	8.614568e-03
6117500	-4.046883e+04	-1.166281e+02	2.739104e+01	1.040482e+00	2.429097e-02
6118000	-4.045793e+04	-1.196184e+02	2.865059e+01	9.375813e-01	1.533336e-02
6118500	-4.045526e+04	-1.175200e+02	2.774553e+01	1.048270e+00	1.681268e-02
6119000	-4.045490e+04	-1.141248e+02	2.639370e+01	1.084910e+00	2.255637e-02
6119500	-4.046184e+04	-1.166321e+02	2.741053e+01	9.955347e-01	1.616125e-02
6120000	-4.046356e+04	-1.173034e+02	2.766523e+01	1.030937e+00	1.909460e-02
6120500	-4.045273e+04	-1.190155e+02	2.837204e+01	1.007378e+00	1.359918e-02
6121000	-4.045563e+04	-1.190323e+02	2.837266e+01	1.022669e+00	1.371406e-02
6121500	-4.047252e+04	-1.142660e+02	2.647032e+01	1.027152e+00	2.131098e-02
6122000	-4.047201e+04	-1.142579e+02	2.646295e+01	1.038137e+00	1.387849e-02
6122500	-4.046366e+04	-1.218887e+02	2.956797e+01	1.035948e+00	1.915286e-02
6123000	-4.044989e+04	-1.168861e+02	2.751498e+01	9.881396e-01	1.863840e-02
6123500	-4.046674e+04	-1.146151e+02	2.661822e+01	9.936481e-01	6.400100e-03
6124000	-4.046113e+04	-1.184270e+02	2.809469e+01	1.094983e+00	1.525666e-02
6124500	-4.046856e+04	-1.163541e+02	2.728223e+01	1.040026e+00	1.269090e-02
6125000	-4.046567e+04	-1.124156e+02	2.576803e+01	1.021688e+00	1.750280e-02
6125500	-4.047076e+04	-1.154254e+02	2.691266e+01	1.048437e+00	1.816200e-02
6126000	-4.045926e+04	-1.149485e+02	2.671863e+01	1.068563e+00	1.733496e-02
6126500	-4.046564e+04	-1.063319e+02	2.356076e+01	1.069070e+00	2.013876e-02
6127000	-4.045531e+04	-1.152627e+02	2.685087e+01	1.043662e+00	2.398079e-02
6127500	-4.045267e+04	-1.131846e+02	2.600393e+01	1.165566e+00	1.847518e-02
6128000	-4.046884e+04	-1.113942e+02	2.537758e+01	1.047076e+00	3.027992e-02
6128500	-4.046837e+04	-1.167065e+02	2.740904e+01	1.073708e+00	2.559905e-02
6129000	-4.045515e+04	-1.139739e+02	2.634248e+01	1.067367e+00	1.834469e-02
6129500	-4.046126e+04	-1.155372e+02	2.694474e+01	1.078436e+00	1.533243e-02
6130000	-4.045737e+04	-1.163171e+02	2.724612e+01	1.094083e+00	2.717513e-02
6130500	-4.045722e+04	-1.168889e+02	2.744863e+01	1.156920e+00	2.067145e-02
6131000	-4.047232e+04	-1.211093e+02	2.923938e+01	1.026979e+00	2.067145e-02
6131500	-4.046564e+04	-1.143364e+02	2.648629e+01	1.056069e+00	1.746798e-02
6132000	-4.046245e+04	-1.142095e+02	2.642671e+01	1.083802e+00	2.679328e-02
6132500	-4.046036e+04	-1.127452e+02	2.585920e+01	1.108976e+00	1.492608e-02
6133000	-4.045754e+04	-1.199811e+02	2.875318e+01	1.054142e+00	1.657465e-02
6133500	-4.046625e+04	-1.135526e+02	2.620366e+01	1.008658e+00	6.926138e-03
6134000	-4.046661e+04	-1.162336e+02	2.721212e+01	1.096415e+00	1.219196e-02
6134500	-4.046605e+04	-1.141460e+02	2.640560e+01	1.075154e+00	1.438224e-02
6135000	-4.047085e+04	-1.150114e+02	2.677179e+01	9.949140e-01	2.239634e-02
6135500	-4.045492e+04	-1.167569e+02	2.745616e+01	1.006008e+00	1.066681e-02
6136000	-4.047544e+04	-1.138948e+02	2.631584e+01	1.057672e+00	1.518620e-02
6136500	-4.046167e+04	-1.131077e+02	2.601129e+01	1.069308e+00	1.624870e-02
6137000	-4.045855e+04	-1.121221e+02	2.564373e+01	1.059738e+00	1.468753e-02
6137500	-4.046259e+04	-1.195006e+02	2.858123e+01	9.867314e-01	2.539452e-02
6138000	-4.046815e+04	-1.179779e+02	2.793998e+01	1.025771e+00	2.636477e-02
6138500	-4.047218e+04	-1.178275e+02	2.786511e+01	1.059938e+00	2.152139e-02
6139000	-4.046588e+04	-1.119861e+02	2.559410e+01	1.056516e+00	1.776499e-02
6139500	-4.045109e+04	-1.138462e+02	2.630862e+01	1.027921e+00	1.785917e-02
6140000	-4.047380e+04	-1.124006e+02	2.578098e+01	9.721803e-01	1.475512e-02
6140500	-4.045125e+04	-1.170226e+02	2.754251e+01	1.055849e+00	1.357559e-02
6141000	-4.046142e+04	-1.089287e+02	2.449033e+01	1.019017e+00	2.186265e-02
6141500	-4.046516e+04	-1.169475e+02	2.750348e+01	1.078291e+00	2.162869e-02
6142000	-4.046251e+04	-1.165609e+02	2.734567e+01	1.087191e+00	1.629543e-02
6142500	-4.047190e+04	-1.107619e+02	2.514427e+01	1.047633e+00	1.393809e-02
6143000	-4.045706e+04	-1.112282e+02	2.531497e+01	1.050352e+00	1.960927e-02
6143500	-4.046153e+04	-1.163971e+02	2.731089e+01	1.010900e+00	1.266956e-02
6144000	-4.047158e+04	-1.177230e+02	2.785705e+01	9.753513e-01	2.255049e-02
6144500	-4.046952e+04	-1.139400e+02	2.635726e+01	9.948944e-01	1.883366e-02
6145000	-4.046009e+04	-1.151819e+02	2.681393e+01	1.057436e+00	2.003936e-02
6145500	-4.045158e+04	-1.134879e+02	2.617549e+01	1.017760e+00	2.030316e-02
6146000	-4.046261e+04	-1.129562e+02	2.594277e+01	1.098736e+00	2.483082e-02
6146500	-4.047415e+04	-1.238806e+02	3.046222e+01	9.719469e-01	2.171416e-02
6147000	-4.047054e+04	-1.162851e+02	2.726672e+01	1.010150e+00	1.708102e-02
6147500	-4.045491e+04	-1.190355e+02	2.836769e+01	1.037882e+00	1.625785e-02
6148000	-4.045809e+04	-1.163841e+02	2.727977e+01	1.076295e+00	1.111909e-02
6148500	-4.046282e+04	-1.222458e+02	2.976656e+01	9.313930e-01	1.052180e-02
6149000	-4.046115e+04	-1.155323e+02	2.692081e+01	1.134534e+00	1.819542e-02
6149500	-4.046884e+04	-1.153344e+02	2.685860e+01	1.095586e+00	2.010935e-02
6150000	-4.045619e+04	-1.178359e+02	2.785395e+01	1.095866e+00	1.515279e-02
6150500	-4.046640e+04	-1.180208e+02	2.793976e+01	1.069182e+00	8.554801e-03
6151000	-4.047888e+04	-1.138953e+02	2.631160e+01	1.069182e+00	1.986202e-02
6151500	-4.046918e+04	-1.146393e+02	2.661042e+01	1.037987e+00	1.693102e-02
6152000	-4.045581e+04	-1.144364e+02	2.652116e+01	1.065731e+00	1.100849e-02
6152500	-4.046453e+04	-1.129833e+02	2.599733e+01	9.817568e-01	1.928072e-02
6153000	-4.046479e+04	-1.136203e+02	2.622818e+01	1.012177e+00	1.866585e-02
6153500	-4.046131e+04	-1.133176e+02	2.611027e+01	1.018625e+00	1.561510e-02
6154000	-4.045928e+04	-1.138778e+02	2.631573e+01	1.040971e+00	1.101298e-02
6154500	-4.045812e+04	-1.198413e+02	2.869858e+01	1.045260e+00	7.463856e-03
6155000	-4.045041e+04	-1.134718e+02	2.615971e+01	1.042960e+00	1.389397e-02
6155500	-4.045357e+04	-1.170756e+02	2.756379e+01	1.055735e+00	1.582752e-02
6156000	-4.046185e+04	-1.136885e+02	2.629336e+01	9.099972e-01	6.385582e-03
6156500	-4.045233e+04	-1.151231e+02	2.680367e+01	1.024946e+00	1.336078e-02
6157000	-4.045790e+04	-1.160841e+02	2.715343e+01	1.095317e+00	1.499384e-02
6157500	-4.046009e+04	-1.111931e+02	2.528425e+01	1.098389e+00	1.667099e-02
6158000	-4.045537e+04	-1.142399e+02	2.646218e+01	1.022147e+00	1.626643e-02
6158500	-4.045318e+04	-1.206080e+02	2.903001e+01	1.020967e+00	1.737066e-02
6159000	-4.046008e+04	-1.117046e+02	2.545131e+01	1.158589e+00	2.371889e-02
6159500	-4.045520e+04	-1.139404e+02	2.633188e+01	1.061482e+00	2.371889e-02
6160000	-4.047399e+04	-1.107179e+02	2.510755e+01	1.103704e+00	1.084931e-02
6160500	-4.045984e+04	-1.157536e+02	2.701407e+01	1.118317e+00	1.924307e-02
6161000	-4.045192e+04	-1.150261e+02	2.670195e+01	1.189046e+00	3.289986e-02
6161500	-4.045215e+04	-1.147338e+02	2.663950e+01	1.057520e+00	1.224014e-02
6162000	-4.045530e+04	-1.138246e+02	2.627607e+01	1.091303e+00	1.873812e-02
6162500	-4.046411e+04	-1.146889e+02	2.663243e+01	1.030828e+00	1.195700e-02
6163000	-4.044781e+04	-1.142754e+02	2.643488e+01	1.128455e+00	1.999309e-02
6163500	-4.045326e+04	-1.126186e+02	2.583847e+01	1.037403e+00	2.189581e-02
6164000	-4.046871e+04	-1.140378e+02	2.637565e+01	1.044898e+00	1.394000e-02
6164500	-4.046219e+04	-1.146194e+02	2.657001e+01	1.122414e+00	2.277999e-02
6165000	-4.045996e+04	-1.165435e+02	2.734135e+01	1.080710e+00	2.068882e-02
6165500	-4.046985e+04	-1.133928e+02	2.614255e+01	1.009073e+00	7.418591e-03
6166000	-4.046208e+04	-1.216672e+02	2.947797e+01	1.024699e+00	1.332337e-02
6166500	-4.045926e+04	-1.158837e+02	2.710655e+01	1.013593e+00	1.359542e-02
6167000	-4.045370e+04	-1.136943e+02	2.622635e+01	1.090980e+00	1.703219e-02
6167500	-4.045824e+04	-1.152717e+02	2.684946e+01	1.056311e+00	1.788232e-02
6168000	-4.047131e+04	-1.109178e+02	2.520375e+01	1.041623e+00	2.898582e-02
6168500	-4.046448e+04	-1.167696e+02	2.742567e+01	1.095162e+00	1.833699e-02
6169000	-4.046620e+04	-1.154772e+02	2.691029e+01	1.106334e+00	1.658317e-02
6169500	-4.046735e+04	-1.116410e+02	2.548662e+01	9.999649e-01	1.190557e-02
6170000	-4.046326e+04	-1.170379e+02	2.756737e+01	1.009180e+00	2.154016e-02
6170500	-4.045994e+04	-1.143291e+02	2.648161e+01	1.060919e+00	2.224923e-02
6171000	-4.045859e+04	-1.173792e+02	2.770452e+01	1.009180e+00	1.082066e-02
6171500	-4.045751e+04	-1.158209e+02	2.707928e+01	1.019988e+00	2.131054e-02
6172000	-4.045316e+04	-1.164728e+02	2.730244e+01	1.107896e+00	1.757893e-02
6172500	-4.045793e+04	-1.158984e+02	2.707309e+01	1.113218e+00	1.773581e-02
6173000	-4.046616e+04	-1.121129e+02	2.560401e+01	1.156840e+00	8.123701e-03
6173500	-4.045876e+04	-1.160630e+02	2.716100e+01	1.055064e+00	1.077217e-02
6174000	-4.046175e+04	-1.144676e+02	2.656535e+01	9.827305e-01	1.603597e-02
6174500	-4.045569e+04	-1.152306e+02	2.680242e+01	1.135657e+00	1.846055e-02
6175000	-4.045751e+04	-1.158607e+02	2.708470e+01	1.046047e+00	1.821881e-02
6175500	-4.046351e+04	-1.145265e+02	2.655034e+01	1.080445e+00	1.056800e-02
6176000	-4.045519e+04	-1.183043e+02	2.806905e+01	1.035116e+00	1.620777e-02
6176500	-4.046407e+04	-1.136604e+02	2.619315e+01	1.143960e+00	1.994053e-02
6177000	-4.046142e+04	-1.182169e+02	2.801355e+01	1.083855e+00	2.505239e-02
6177500	-4.046718e+04	-1.145035e+02	2.657230e+01	1.000671e+00	8.632847e-03
6178000	-4.045662e+04	-1.185543e+02	2.815429e+01	1.076459e+00	2.397408e-02
6178500	-4.045534e+04	-1.187917e+02	2.823524e+01	1.116226e+00	1.613183e-02
6179000	-4.046216e+04	-1.160178e+02	2.713914e+01	1.065184e+00	2.054644e-02
6179500	-4.046518e+04	-1.123606e+02	2.574055e+01	1.039791e+00	1.749533e-02
6180000	-4.046055e+04	-1.172427e+02	2.763060e+01	1.056387e+00	2.114094e-02
6180500	-4.045694e+04	-1.176894e+02	2.784698e+01	9.666261e-01	1.077885e-02
6181000	-4.046660e+04	-1.107429e+02	2.511840e+01	1.099166e+00	2.322171e-02
6181500	-4.045064e+04	-1.204548e+02	2.897638e+01	9.951804e-01	1.891985e-02
6182000	-4.045973e+04	-1.175668e+02	2.775649e+01	1.067887e+00	8.142290e-03
6182500	-4.047141e+04	-1.125534e+02	2.578794e+01	1.106484e+00	2.448827e-02
6183000	-4.046860e+04	-1.160547e+02	2.720429e+01	9.372376e-01	1.200198e-02
6183500	-4.046624e+04	-1.173279e+02	2.770329e+01	9.609364e-01	8.905115e-03
6184000	-4.046987e+04	-1.112125e+02	2.530556e+01	1.060085e+00	3.118546e-02
6184500	-4.045765e+04	-1.136488e+02	2.624335e+01	1.000938e+00	1.791889e-02
6185000	-4.045370e+04	-1.152427e+02	2.684355e+01	1.042357e+00	1.251565e-02
6185500	-4.045830e+04	-1.137965e+02	2.631410e+01	9.638934e-01	1.368088e-02
6186000	-4.046845e+04	-1.134933e+02	2.617088e+01	1.035245e+00	2.372452e-02
6186500	-4.044739e+04	-1.141883e+02	2.644119e+01	1.025000e+00	7.600274e-03
6187000	-4.045367e+04	-1.171991e+02	2.763205e+01	1.009163e+00	8.239327e-03
6187500	-4.045955e+04	-1.150216e+02	2.673322e+01	1.104149e+00	2.031434e-02
6188000	-4.045875e+04	-1.184180e+02	2.811402e+01	1.038630e+00	1.819949e-02
6188500	-4.046132e+04	-1.178037e+02	2.786502e+01	1.036418e+00	2.101531e-02
6189000	-4.045794e+04	-1.175427e+02	2.776071e+01	1.033336e+00	1.672327e-02
6189500	-4.045634e+04	-1.151214e+02	2.678629e+01	1.067738e+00	1.645502e-02
6190000	-4.045940e+04	-1.149924e+02	2.674987e+01	1.032161e+00	2.129122e-02
6190500	-4.046780e+04	-1.145464e+02	2.655799e+01	1.080499e+00	2.153019e-02
6191000	-4.045182e+04	-1.197176e+02	2.864554e+01	1.048931e+00	1.099205e-02
6191500	-4.046274e+04	-1.167016e+02	2.746666e+01	9.244334e-01	8.152437e-03
6192000	-4.045890e+04	-1.140127e+02	2.637033e+01	1.033591e+00	1.974391e-02
6192500	-4.045772e+04	-1.153480e+02	2.688818e+01	1.033591e+00	1.742134e-02
6193000	-4.046228e+04	-1.131886e+02	2.607200e+01	9.902945e-01	1.228687e-02
6193500	-4.046665e+04	-1.170736e+02	2.757066e+01	1.036641e+00	2.680133e-02
6194000	-4.046565e+04	-1.184876e+02	2.815639e+01	1.004616e+00	1.442538e-02
6194500	-4.045993e+04	-1.155690e+02	2.697074e+01	1.043951e+00	1.474053e-02
6195000	-4.046318e+04	-1.205043e+02	2.897808e+01	1.040575e+00	1.961761e-02
6195500	-4.047103e+04	-1.166962e+02	2.745814e+01	9.404343e-01	1.139335e-02
6196000	-4.045993e+04	-1.157095e+02	2.702744e+01	1.040203e+00	1.188487e-02
6196500	-4.047138e+04	-1.230290e+02	3.005489e+01	1.049613e+00	1.723973e-02
6197000	-4.046784e+04	-1.159812e+02	2.714563e+01	1.012134e+00	1.527044e-02
6197500	-4.046135e+04	-1.158516e+02	2.709985e+01	9.984932e-01	2.062146e-02
6198000	-4.046970e+04	-1.160493e+02	2.714377e+01	1.084896e+00	2.295948e-02
6198500	-4.047218e+04	-1.217420e+02	2.949810e+01	1.052448e+00	1.935541e-02
6199000	-4.046280e+04	-1.154052e+02	2.691371e+01	1.025637e+00	1.892544e-02
6199500	-4.046065e+04	-1.173256e+02	2.765619e+01	1.075661e+00	1.464673e-02
6200000	-4.046055e+04	-1.179358e+02	2.792921e+01	1.010210e+00	1.542878e-02
6200500	-4.047040e+04	-1.197712e+02	2.866312e+01	1.060240e+00	1.408239e-02
6201000	-4.047005e+04	-1.137613e+02	2.624531e+01	1.108322e+00	1.351156e-02
6201500	-4.046618e+04	-1.164829e+02	2.733652e+01	1.032227e+00	9.711760e-03
6202000	-4.046305e+04	-1.199981e+02	2.878864e+01	9.862005e-01	2.148965e-02
6202500	-4.045952e+04	-1.141253e+02	2.638624e+01	1.104787e+00	1.462951e-02
6203000	-4.046015e+04	-1.204176e+02	2.893357e+01	1.059767e+00	1.936355e-02
6203500	-4.045954e+04	-1.168514e+02	2.745539e+01	1.102451e+00	1.193083e-02
6204000	-4.046039e+04	-1.171063e+02	2.757347e+01	1.062379e+00	2.092122e-02
6204500	-4.045485e+04	-1.147521e+02	2.667525e+01	9.837102e-01	1.347540e-02
6205000	-4.046246e+04	-1.177044e+02	2.782068e+01	1.046648e+00	2.031413e-02
6205500	-4.045667e+04	-1.194939e+02	2.856572e+01	1.017404e+00	1.453009e-02
6206000	-4.045892e+04	-1.217905e+02	2.953118e+01	1.023601e+00	1.274592e-02
6206500	-4.046475e+04	-1.123579e+02	2.571708e+01	1.099715e+00	9.935091e-03
6207000	-4.047064e+04	-1.192353e+02	2.841028e+01	1.134450e+00	1.834105e-02
6207500	-4.045503e+04	-1.131957e+02	2.605009e+01	1.055054e+00	1.008890e-02
6208000	-4.046507e+04	-1.142660e+02	2.644108e+01	1.102958e+00	1.569251e-02
6208500	-4.045691e+04	-1.203665e+02	2.890096e+01	1.086374e+00	1.160336e-02
6209000	-4.045440e+04	-1.147426e+02	2.664410e+01	1.054408e+00	7.859228e-03
6209500	-4.047914e+04	-1.232350e+02	3.016204e+01	1.010015e+00	2.047256e-02
6210000	-4.046228e+04	-1.145181e+02	2.658450e+01	9.837701e-01	1.870150e-02
6210500	-4.046904e+04	-1.162600e+02	2.726291e+01	9.946326e-01	1.277985e-02
6211000	-4.045868e+04	-1.134622e+02	2.616773e+01	1.012405e+00	1.566106e-02
6211500	-4.046908e+04	-1.111484e+02	2.529925e+01	1.013073e+00	1.640929e-02
6212000	-4.046449e+04	-1.174873e+02	2.773338e+01	1.045667e+00	1.278813e-02
6212500	-4.045557e+04	-1.167196e+02	2.742545e+01	1.045667e+00	1.577210e-02
6213000	-4.046370e+04	-1.143480e+02	2.647716e+01	1.091398e+00	1.350447e-02
6213500	-4.045973e+04	-1.217308e+02	2.948732e+01	1.066379e+00	1.996052e-02
6214000	-4.046372e+04	-1.085633e+02	2.434754e+01	1.053889e+00	1.638898e-02
6214500	-4.047972e+04	-1.088014e+02	2.437849e+01	1.205034e+00	2.122812e-02
6215000	-4.046810e+04	-1.126272e+02	2.580357e+01	1.138762e+00	2.681028e-02
6215500	-4.045977e+04	-1.103267e+02	2.496106e+01	1.113429e+00	1.523864e-02
6216000	-4.045524e+04	-1.180911e+02	2.794777e+01	1.119801e+00	2.096976e-02
6216500	-4.045693e+04	-1.142420e+02	2.647000e+01	1.003978e+00	1.896505e-02
6217000	-4.045783e+04	-1.168535e+02	2.747679e+01	1.050975e+00	1.476212e-02
6217500	-4.045478e+04	-1.167576e+02	2.743064e+01	1.070691e+00	2.436746e-02
6218000	-4.045033e+04	-1.134767e+02	2.611183e+01	1.173567e+00	1.690678e-02
6218500	-4.046506e+04	-1.142518e+02	2.646787e+01	1.019225e+00	1.475313e-02
6219000	-4.046813e+04	-1.150619e+02	2.675750e+01	1.082143e+00	1.660035e-02
6219500	-4.046601e+04	-1.181549e+02	2.802860e+01	9.849154e-01	1.246989e-02
6220000	-4.046129e+04	-1.188137e+02	2.827608e+01	1.038800e+00	2.264884e-02
6220500	-4.046425e+04	-1.133195e+02	2.609606e+01	1.057897e+00	2.146792e-02
6221000	-4.046370e+04	-1.114391e+02	2.537683e+01	1.093971e+00	2.146792e-02
6221500	-4.046550e+04	-1.132412e+02	2.604651e+01	1.109907e+00	1.484382e-02
6222000	-4.046161e+04	-1.173282e+02	2.769150e+01	9.905367e-01	1.855129e-02
6222500	-4.046538e+04	-1.199300e+02	2.872551e+01	1.069324e+00	1.855129e-02
6223000	-4.045862e+04	-1.138668e+02	2.628908e+01	1.099470e+00	1.782417e-02
6223500	-4.045409e+04	-1.168068e+02	2.745433e+01	1.060499e+00	1.761692e-02
6224000	-4.045688e+04	-1.096967e+02	2.477023e+01	1.008966e+00	2.213988e-02
6224500	-4.045730e+04	-1.133768e+02	2.613653e+01	1.008796e+00	2.136722e-02
6225000	-4.045822e+04	-1.103307e+02	2.499047e+01	1.036767e+00	2.044928e-02
6225500	-4.046174e+04	-1.167345e+02	2.743969e+01	1.024879e+00	1.445335e-02
6226000	-4.045405e+04	-1.162139e+02	2.719747e+01	1.113684e+00	1.797043e-02
6226500	-4.045287e+04	-1.170060e+02	2.754595e+01	1.030655e+00	1.493634e-02
6227000	-4.046532e+04	-1.171858e+02	2.764927e+01	9.530435e-01	1.110540e-02
6227500	-4.045331e+04	-1.136150e+02	2.620335e+01	1.071805e+00	1.549944e-02
6228000	-4.045797e+04	-1.154279e+02	2.692755e+01	1.012949e+00	1.825622e-02
6228500	-4.045472e+04	-1.135154e+02	2.617134e+01	1.056130e+00	1.819057e-02
6229000	-4.046593e+04	-1.185409e+02	2.815445e+01	1.062617e+00	1.617797e-02
6229500	-4.045194e+04	-1.134732e+02	2.614865e+01	1.073465e+00	1.512577e-02
6230000	-4.046265e+04	-1.193857e+02	2.849984e+01	1.068105e+00	1.245447e-02
6230500	-4.046644e+04	-1.120809e+02	2.561125e+01	1.105459e+00	1.973144e-02
6231000	-4.046282e+04	-1.142898e+02	2.650980e+01	9.485917e-01	1.096404e-02
6231500	-4.045926e+04	-1.095900e+02	2.468821e+01	1.129448e+00	2.730864e-02
6232000	-4.046161e+04	-1.112634e+02	2.531188e+01	1.093927e+00	2.056732e-02
6232500	-4.046324e+04	-1.132612e+02	2.605792e+01	1.099955e+00	2.587899e-02
6233000	-4.046332e+04	-1.098246e+02	2.479872e+01	1.058135e+00	1.689198e-02
6233500	-4.046585e+04	-1.122516e+02	2.569835e+01	1.043304e+00	2.498732e-02
6234000	-4.046120e+04	-1.126781e+02	2.586434e+01	1.028333e+00	7.267760e-03
6234500	-4.047460e+04	-1.129697e+02	2.593238e+01	1.139708e+00	1.337451e-02
6235000	-4.045717e+04	-1.211348e+02	2.924840e+01	1.031301e+00	2.555243e-02
6235500	-4.047314e+04	-1.097617e+02	2.480050e+01	9.903944e-01	1.402603e-02
6236000	-4.047094e+04	-1.159160e+02	2.710628e+01	1.046590e+00	1.611679e-02
6236500	-4.046228e+04	-1.159430e+02	2.712433e+01	1.027842e+00	2.281270e-02
6237000	-4.046042e+04	-1.122609e+02	2.567026e+01	1.127686e+00	1.846303e-02
6237500	-4.046335e+04	-1.154669e+02	2.692522e+01	1.057953e+00	1.997289e-02
6238000	-4.045956e+04	-1.117729e+02	2.553431e+01	1.003698e+00	1.815582e-02
6238500	-4.045818e+04	-1.185663e+02	2.817409e+01	1.040026e+00	2.566182e-02
6239000	-4.047016e+04	-1.173625e+02	2.765938e+01	1.104600e+00	1.686293e-02
6239500	-4.046594e+04	-1.127216e+02	2.586265e+01	1.076254e+00	1.864214e-02
6240000	-4.046387e+04	-1.137211e+02	2.621660e+01	1.143235e+00	1.638117e-02
6240500	-4.046029e+04	-1.140748e+02	2.634928e+01	1.150481e+00	2.179390e-02
6241000	-4.046763e+04	-1.128894e+02	2.595898e+01	9.890982e-01	2.450902e-02
6241500	-4.047363e+04	-1.161838e+02	2.719634e+01	1.086459e+00	1.719296e-02
6242000	-4.045970e+04	-1.149263e+02	2.672119e+01	1.039796e+00	1.826079e-02
6242500	-4.046568e+04	-1.170189e+02	2.754591e+01	1.043670e+00	1.352024e-02
6243000	-4.045476e+04	-1.147637e+02	2.663829e+01	1.090533e+00	1.771882e-02
6243500	-4.046715e+04	-1.189683e+02	2.831837e+01	1.090533e+00	1.435704e-02
6244000	-4.046520e+04	-1.174798e+02	2.773593e+01	1.031868e+00	1.956282e-02
6244500	-4.046380e+04	-1.126884e+02	2.586423e+01	1.038838e+00	2.235449e-02
6245000	-4.046633e+04	-1.134165e+02	2.609893e+01	1.147291e+00	1.434355e-02
6245500	-4.046542e+04	-1.172719e+02	2.764280e+01	1.055270e+00	1.327487e-02
6246000	-4.045939e+04	-1.175760e+02	2.776340e+01	1.059970e+00	2.125253e-02
6246500	-4.045996e+04	-1.169940e+02	2.754358e+01	1.024609e+00	2.125253e-02
6247000	-4.047554e+04	-1.160213e+02	2.717075e+01	9.886563e-01	5.092891e-03
6247500	-4.046114e+04	-1.134867e+02	2.614161e+01	1.105402e+00	1.941050e-02
6248000	-4.046083e+04	-1.178248e+02	2.787951e+01	1.021715e+00	1.656563e-02
6248500	-4.046375e+04	-1.140743e+02	2.641481e+01	9.794967e-01	1.169488e-02
6249000	-4.046994e+04	-1.137358e+02	2.624357e+01	1.087416e+00	2.018798e-02
6249500	-4.047068e+04	-1.189249e+02	2.830097e+01	1.089393e+00	1.060778e-02
6250000	-4.046692e+04	-1.204528e+02	2.894433e+01	1.069392e+00	2.080253e-02
6250500	-4.046444e+04	-1.154275e+02	2.692633e+01	1.015699e+00	1.951318e-02
6251000	-4.046223e+04	-1.168629e+02	2.748181e+01	1.047857e+00	1.479239e-02
6251500	-4.045438e+04	-1.167659e+02	2.741118e+01	1.127749e+00	1.798580e-02
6252000	-4.046473e+04	-1.164418e+02	2.730048e+01	1.081842e+00	2.012038e-02
6252500	-4.045928e+04	-1.170543e+02	2.753835e+01	1.097918e+00	2.012038e-02
6253000	-4.045416e+04	-1.139638e+02	2.634200e+01	1.058528e+00	1.673285e-02
6253500	-4.047362e+04	-1.142063e+02	2.645268e+01	1.013127e+00	7.087589e-03
6254000	-4.045794e+04	-1.153324e+02	2.686149e+01	1.086258e+00	1.369735e-02
6254500	-4.046755e+04	-1.112183e+02	2.528374e+01	1.125003e+00	2.391865e-02
6255000	-4.047598e+04	-1.150800e+02	2.679381e+01	1.007104e+00	1.625651e-02
6255500	-4.046608e+04	-1.154277e+02	2.690991e+01	1.057767e+00	7.635786e-03
6256000	-4.046016e+04	-1.146806e+02	2.661921e+01	1.056586e+00	1.294655e-02
6256500	-4.046553e+04	-1.156776e+02	2.698234e+01	1.123085e+00	1.384632e-02
6257000	-4.047058e+04	-1.193163e+02	2.849255e+01	1.016383e+00	2.393618e-02
6257500	-4.046769e+04	-1.116478e+02	2.546555e+01	1.063448e+00	2.132264e-02
6258000	-4.045991e+04	-1.171450e+02	2.760254e+01	1.028551e+00	1.338357e-02
6258500	-4.046107e+04	-1.162601e+02	2.723177e+01	1.073301e+00	1.782865e-02
6259000	-4.046070e+04	-1.147792e+02	2.666236e+01	1.043992e+00	1.731162e-02
6259500	-4.046083e+04	-1.162219e+02	2.717490e+01	1.178787e+00	2.626146e-02
6260000	-4.047046e+04	-1.120619e+02	2.562570e+01	1.047733e+00	1.990085e-02
6260500	-4.045601e+04	-1.198214e+02	2.867968e+01	1.070735e+00	2.079508e-02
6261000	-4.046592e+04	-1.193583e+02	2.851076e+01	1.014373e+00	1.061463e-02
6261500	-4.046200e+04	-1.180112e+02	2.794108e+01	1.056333e+00	1.092679e-02
6262000	-4.047198e+04	-1.187021e+02	2.823557e+01	1.025829e+00	2.130335e-02
6262500	-4.046138e+04	-1.136525e+02	2.622221e+01	1.059979e+00	1.306944e-02
6263000	-4.046689e+04	-1.133929e+02	2.614578e+01	1.000643e+00	8.640957e-03
6263500	-4.045712e+04	-1.166013e+02	2.738036e+01	1.040460e+00	1.555175e-02
6264000	-4.046551e+04	-1.196056e+02	2.858912e+01	1.072738e+00	1.506532e-02
6264500	-4.046654e+04	-1.178701e+02	2.791203e+01	9.867936e-01	2.448185e-02
6265000	-4.046568e+04	-1.151663e+02	2.682126e+01	1.023055e+00	1.179212e-02
6265500	-4.045550e+04	-1.216093e+02	2.942562e+01	1.089368e+00	1.877525e-02
6266000	-4.046865e+04	-1.152933e+02	2.685337e+01	1.067839e+00	1.238734e-02
6266500	-4.047086e+04	-1.170313e+02	2.753305e+01	1.088218e+00	8.015017e-03
6267000	-4.045981e+04	-1.209990e+02	2.919751e+01	1.015450e+00	1.551351e-02
6267500	-4.047355e+04	-1.134166e+02	2.615004e+01	1.013205e+00	2.217674e-02
6268000	-4.046168e+04	-1.157614e+02	2.705691e+01	1.017219e+00	2.064537e-02
6268500	-4.046127e+04	-1.125207e+02	2.582530e+01	9.744833e-01	2.873972e-02
6269000	-4.046908e+04	-1.195172e+02	2.856751e+01	1.036391e+00	1.674325e-02
6269500	-4.046843e+04	-1.120731e+02	2.560176e+01	1.122991e+00	2.000045e-02
6270000	-4.046339e+04	-1.184742e+02	2.811775e+01	1.085708e+00	1.589260e-02
6270500	-4.046338e+04	-1.148835e+02	2.666023e+01	1.153807e+00	2.708549e-02
6271000	-4.046303e+04	-1.184461e+02	2.817686e+01	9.131326e-01	1.581286e-02
6271500	-4.046570e+04	-1.159472e+02	2.709921e+01	1.095689e+00	2.521901e-02
6272000	-4.046370e+04	-1.170503e+02	2.754583e+01	1.075230e+00	1.771927e-02
6272500	-4.045715e+04	-1.203312e+02	2.888217e+01	1.095910e+00	2.035741e-02
6273000	-4.045412e+04	-1.172458e+02	2.763721e+01	1.043086e+00	1.082533e-02
6273500	-4.046419e+04	-1.136443e+02	2.619625e+01	1.119711e+00	2.012220e-02
6274000	-4.047160e+04	-1.157808e+02	2.704682e+01	1.062235e+00	1.811717e-02
6274500	-4.046394e+04	-1.194001e+02	2.854100e+01	9.831621e-01	1.318701e-02
6275000	-4.046661e+04	-1.134323e+02	2.615227e+01	1.023038e+00	2.119909e-02
6275500	-4.047295e+04	-1.129984e+02	2.596336e+01	1.086469e+00	2.328419e-02
6276000	-4.046490e+04	-1.174758e+02	2.778576e+01	9.044080e-01	1.252590e-02
6276500	-4.045977e+04	-1.138407e+02	2.628074e+01	1.095141e+00	1.252590e-02
6277000	-4.046415e+04	-1.106326e+02	2.509357e+01	1.056556e+00	7.262610e-03
6277500	-4.045700e+04	-1.196087e+02	2.862008e+01	1.001309e+00	2.058024e-02
6278000	-4.047365e+04	-1.135956e+02	2.618177e+01	1.108973e+00	1.789305e-02
6278500	-4.047366e+04	-1.180504e+02	2.796871e+01	1.027573e+00	1.686161e-02
6279000	-4.045890e+04	-1.201120e+02	2.882011e+01	1.024853e+00	1.514155e-02
6279500	-4.046263e+04	-1.106802e+02	2.511609e+01	1.042783e+00	1.775773e-02
6280000	-4.045975e+04	-1.144247e+02	2.650508e+01	1.095738e+00	1.149113e-02
6280500	-4.046139e+04	-1.123091e+02	2.572483e+01	1.030241e+00	6.183400e-03
6281000	-4.046297e+04	-1.191907e+02	2.841914e+01	1.068416e+00	2.295969e-02
6281500	-4.045932e+04	-1.193113e+02	2.848800e+01	1.022421e+00	1.883688e-02
6282000	-4.045760e+04	-1.174430e+02	2.767865e+01	1.137253e+00	1.327482e-02
6282500	-4.046277e+04	-1.177552e+02	2.783388e+01	1.064753e+00	1.248670e-02
6283000	-4.045900e+04	-1.161190e+02	2.720317e+01	1.004426e+00	1.635335e-02
6283500	-4.045341e+04	-1.208857e+02	2.915669e+01	9.985931e-01	9.164056e-03
6284000	-4.045683e+04	-1.182695e+02	2.803709e+01	1.078624e+00	2.482954e-02
6284500	-4.047022e+04	-1.120839e+02	2.561639e+01	1.094662e+00	2.374240e-02
6285000	-4.046428e+04	-1.173730e+02	2.772029e+01	9.638590e-01	8.321730e-03
6285500	-4.046324e+04	-1.148236e+02	2.670821e+01	9.704602e-01	1.311628e-02
6286000	-4.046063e+04	-1.139044e+02	2.631657e+01	1.065394e+00	1.099684e-02
6286500	-4.046342e+04	-1.155491e+02	2.694770e+01	1.082776e+00	1.569031e-02
6287000	-4.046058e+04	-1.170478e+02	2.759434e+01	9.517842e-01	2.228579e-02
6287500	-4.046278e+04	-1.165914e+02	2.738601e+01	1.016376e+00	2.023593e-02
6288000	-4.045943e+04	-1.137886e+02	2.629215e+01	1.013283e+00	1.036142e-02
6288500	-4.045780e+04	-1.131616e+02	2.601550e+01	1.112083e+00	1.799555e-02
6289000	-4.046093e+04	-1.175837e+02	2.774711e+01	1.108044e+00	2.711096e-02
6289500	-4.045724e+04	-1.155829e+02	2.699345e+01	1.000104e+00	2.432617e-02
6290000	-4.046086e+04	-1.142136e+02	2.641844e+01	1.109418e+00	2.353882e-02
6290500	-4.046642e+04	-1.139304e+02	2.634546e+01	1.016067e+00	1.431889e-02
6291000	-4.045874e+04	-1.163263e+02	2.726428e+01	1.057494e+00	1.920775e-02
6291500	-4.045939e+04	-1.124269e+02	2.573867e+01	1.111113e+00	2.781543e-02
6292000	-4.045908e+04	-1.114166e+02	2.534976e+01	1.144647e+00	2.585030e-02
6292500	-4.046262e+04	-1.105989e+02	2.507108e+01	1.084390e+00	1.834232e-02
6293000	-4.046468e+04	-1.161767e+02	2.722206e+01	1.014401e+00	5.307923e-03
6293500	-4.046512e+04	-1.089502e+02	2.447487e+01	1.083703e+00	1.480624e-02
6294000	-4.046902e+04	-1.158491e+02	2.703024e+01	1.172731e+00	1.777617e-02
6294500	-4.046271e+04	-1.183251e+02	2.805347e+01	1.094117e+00	2.296659e-02
6295000	-4.045779e+04	-1.116979e+02	2.546599e+01	1.112316e+00	2.003230e-02
6295500	-4.047062e+04	-1.221312e+02	2.967220e+01	1.035791e+00	1.956074e-02
6296000	-4.046535e+04	-1.125784e+02	2.580088e+01	1.097052e+00	2.558769e-02
6296500	-4.045023e+04	-1.113121e+02	2.533762e+01	1.072914e+00	1.808251e-02
6297000	-4.046418e+04	-1.165730e+02	2.735491e+01	1.076091e+00	2.837866e-02
6297500	-4.045500e+04	-1.130971e+02	2.606044e+01	9.291286e-01	1.013455e-02
6298000	-4.045530e+04	-1.117107e+02	2.550299e+01	1.025641e+00	9.381452e-03
6298500	-4.045487e+04	-1.156077e+02	2.696043e+01	1.108997e+00	1.595196e-02
6299000	-4.046077e+04	-1.137976e+02	2.628143e+01	1.050261e+00	1.868019e-02
6299500	-4.047119e+04	-1.170343e+02	2.755584e+01	1.034288e+00	1.341877e-02
6300000	-4.046029e+04	-1.110597e+02	2.524198e+01	1.079705e+00	1.471475e-02
6300500	-4.046456e+04	-1.101179e+02	2.490901e+01	1.047595e+00	2.041048e-02
6301000	-4.046082e+04	-1.184086e+02	2.810660e+01	1.047412e+00	8.975818e-03
6301500	-4.045463e+04	-1.165629e+02	2.736953e+01	1.029275e+00	1.473588e-02
6302000	-4.046690e+04	-1.108500e+02	2.517198e+01	1.060296e+00	1.431100e-02
6302500	-4.046213e+04	-1.178488e+02	2.786480e+01	1.082016e+00	1.783824e-02
6303000	-4.045671e+04	-1.146086e+02	2.658671e+01	1.068535e+00	1.839990e-02
6303500	-4.044743e+04	-1.191276e+02	2.842833e+01	9.830471e-01	1.773040e-02
6304000	-4.046423e+04	-1.163617e+02	2.727099e+01	1.076028e+00	2.067450e-02
6304500	-4.046482e+04	-1.147706e+02	2.664772e+01	1.073168e+00	1.709947e-02
6305000	-4.045885e+04	-1.199531e+02	2.875312e+01	1.026244e+00	2.450031e-02
6305500	-4.046952e+04	-1.175339e+02	2.773205e+01	1.095612e+00	1.151684e-02
6306000	-4.046204e+04	-1.135921e+02	2.620923e+01	1.033580e+00	1.309891e-02
6306500	-4.046886e+04	-1.170155e+02	2.753166e+01	1.075822e+00	2.341521e-02
6307000	-4.046303e+04	-1.236308e+02	3.032055e+01	1.043997e+00	1.588934e-02
6307500	-4.046394e+04	-1.154487e+02	2.694368e+01	9.926208e-01	1.588934e-02
6308000	-4.046535e+04	-1.145373e+02	2.657601e+01	1.024830e+00	1.692020e-02
6308500	-4.046557e+04	-1.166161e+02	2.736088e+01	1.104172e+00	1.394227e-02
6309000	-4.047933e+04	-1.124370e+02	2.576936e+01	1.039545e+00	3.424088e-02
6309500	-4.046390e+04	-1.174561e+02	2.772554e+01	1.033905e+00	1.545386e-02
6310000	-4.045828e+04	-1.190157e+02	2.836446e+01	1.025915e+00	1.014799e-02
6310500	-4.048334e+04	-1.153538e+02	2.688749e+01	1.041128e+00	1.416131e-02
6311000	-4.045547e+04	-1.156173e+02	2.701622e+01	9.765715e-01	1.356690e-02
6311500	-4.045740e+04	-1.196322e+02	2.862608e+01	1.010346e+00	1.447448e-02
6312000	-4.046282e+04	-1.130834e+02	2.598758e+01	1.107578e+00	1.780356e-02
6312500	-4.045980e+04	-1.110468e+02	2.522697e+01	1.107578e+00	1.550957e-02
6313000	-4.046368e+04	-1.122830e+02	2.571355e+01	1.034222e+00	1.338890e-02
6313500	-4.046045e+04	-1.176820e+02	2.779948e+01	1.076677e+00	1.744079e-02
6314000	-4.046907e+04	-1.113877e+02	2.536942e+01	1.062590e+00	8.574484e-03
6314500	-4.045282e+04	-1.157458e+02	2.701821e+01	1.099951e+00	1.849460e-02
6315000	-4.045561e+04	-1.146871e+02	2.661856e+01	1.064769e+00	1.486306e-02
6315500	-4.045313e+04	-1.147709e+02	2.666410e+01	1.031182e+00	1.419950e-02
6316000	-4.045821e+04	-1.104664e+02	2.503371e+01	1.054014e+00	1.032476e-02
6316500	-4.044990e+04	-1.137971e+02	2.625853e+01	1.109545e+00	1.389298e-02
6317000	-4.045315e+04	-1.127639e+02	2.592332e+01	9.578988e-01	1.324084e-02
6317500	-4.046550e+04	-1.100446e+02	2.486515e+01	1.094955e+00	1.578081e-02
6318000	-4.046835e+04	-1.131582e+02	2.602140e+01	1.093077e+00	2.421086e-02
6318500	-4.047375e+04	-1.180748e+02	2.797632e+01	1.033294e+00	1.757686e-02
6319000	-4.046917e+04	-1.115361e+02	2.542549e+01	1.059656e+00	3.407277e-02
6319500	-4.046500e+04	-1.145568e+02	2.657820e+01	1.038724e+00	1.924060e-02
6320000	-4.046162e+04	-1.181047e+02	2.798918e+01	1.031546e+00	1.315451e-02
6320500	-4.046231e+04	-1.098274e+02	2.477950e+01	1.114069e+00	2.390592e-02
6321000	-4.046921e+04	-1.163186e+02	2.725316e+01	1.077849e+00	1.586676e-02
6321500	-4.046089e+04	-1.194439e+02	2.851224e+01	1.096461e+00	1.517901e-02
6322000	-4.045769e+04	-1.119123e+02	2.554414e+01	1.116755e+00	2.038273e-02
6322500	-4.046275e+04	-1.133986e+02	2.613637e+01	1.031119e+00	1.004750e-02
6323000	-4.046463e+04	-1.112440e+02	2.534080e+01	9.961883e-01	4.735880e-03
6323500	-4.045798e+04	-1.145194e+02	2.655225e+01	1.068375e+00	1.617938e-02
6324000	-4.046055e+04	-1.175606e+02	2.777054e+01	1.026831e+00	1.562145e-02
6324500	-4.045940e+04	-1.159056e+02	2.709678e+01	1.060319e+00	1.203472e-02
6325000	-4.045989e+04	-1.188118e+02	2.828209e+01	1.022215e+00	1.203472e-02
6325500	-4.045875e+04	-1.163613e+02	2.729014e+01	1.027369e+00	1.222312e-02
6326000	-4.045708e+04	-1.196440e+02	2.863643e+01	9.972443e-01	1.818364e-02
6326500	-4.046597e+04	-1.221594e+02	2.964572e+01	1.125633e+00	1.780107e-02
6327000	-4.047448e+04	-1.151349e+02	2.674784e+01	1.179946e+00	3.206506e-02
6327500	-4.045795e+04	-1.183251e+02	2.809821e+01	9.844290e-01	2.455747e-02
6328000	-4.046188e+04	-1.170436e+02	2.757845e+01	9.872073e-01	9.798337e-03
6328500	-4.045551e+04	-1.127901e+02	2.593901e+01	9.425725e-01	1.129485e-02
6329000	-4.046442e+04	-1.191195e+02	2.838711e+01	1.074793e+00	1.973052e-02
6329500	-4.046497e+04	-1.171630e+02	2.760108e+01	1.050216e+00	1.069457e-02
6330000	-4.046068e+04	-1.170761e+02	2.759479e+01	9.789414e-01	2.397914e-02
6330500	-4.046776e+04	-1.167151e+02	2.742296e+01	1.047464e+00	2.136576e-02
6331000	-4.047134e+04	-1.153123e+02	2.686879e+01	1.047464e+00	1.558533e-02
6331500	-4.045727e+04	-1.133940e+02	2.612776e+01	1.049020e+00	1.099517e-02
6332000	-4.045660e+04	-1.158032e+02	2.706997e+01	1.025873e+00	1.363658e-02
6332500	-4.045269e+04	-1.197564e+02	2.867865e+01	1.008134e+00	1.087852e-02
6333000	-4.046550e+04	-1.138145e+02	2.630837e+01	9.968632e-01	1.705417e-02
6333500	-4.046248e+04	-1.186429e+02	2.820266e+01	1.046939e+00	8.544204e-03
6334000	-4.046013e+04	-1.162428e+02	2.724979e+01	1.010529e+00	6.531509e-03
6334500	-4.046288e+04	-1.142955e+02	2.648494e+01	1.018730e+00	8.625872e-03
6335000	-4.046272e+04	-1.115106e+02	2.542061e+01	1.047264e+00	1.513035e-02
6335500	-4.046726e+04	-1.180372e+02	2.794570e+01	1.071019e+00	2.082958e-02
6336000	-4.045414e+04	-1.207799e+02	2.907707e+01	1.081207e+00	1.762848e-02
6336500	-4.046489e+04	-1.142925e+02	2.648835e+01	1.006864e+00	1.649712e-02
6337000	-4.046368e+04	-1.162014e+02	2.720695e+01	1.077214e+00	2.222328e-02
6337500	-4.045872e+04	-1.128025e+02	2.589088e+01	1.082374e+00	1.929974e-02
6338000	-4.046758e+04	-1.208692e+02	2.915428e+01	9.878366e-01	2.437350e-02
6338500	-4.046774e+04	-1.142197e+02	2.641310e+01	1.129315e+00	2.111035e-02
6339000	-4.046910e+04	-1.126089e+02	2.583985e+01	1.024109e+00	1.449673e-02
6339500	-4.046598e+04	-1.112542e+02	2.530635e+01	1.099616e+00	1.669232e-02
6340000	-4.046081e+04	-1.151243e+02	2.684284e+01	9.257794e-01	8.075588e-03
6340500	-4.046585e+04	-1.115809e+02	2.542952e+01	1.093641e+00	1.353119e-02
6341000	-4.045491e+04	-1.137052e+02	2.624653e+01	1.049070e+00	1.551617e-02
6341500	-4.045594e+04	-1.146182e+02	2.659894e+01	1.046522e+00	1.159046e-02
6342000	-4.046413e+04	-1.157530e+02	2.705234e+01	1.020401e+00	1.701198e-02
6342500	-4.046809e+04	-1.120149e+02	2.561397e+01	1.032160e+00	2.085492e-02
6343000	-4.045782e+04	-1.147689e+02	2.663119e+01	1.114077e+00	1.558351e-02
6343500	-4.045739e+04	-1.151954e+02	2.681250e+01	1.074609e+00	1.558351e-02
6344000	-4.046330e+04	-1.135155e+02	2.621002e+01	9.548466e-01	1.445229e-02
6344500	-4.045992e+04	-1.136852e+02	2.622130e+01	1.095102e+00	1.393963e-02
6345000	-4.046490e+04	-1.130391e+02	2.603537e+01	9.371659e-01	7.329162e-03
6345500	-4.046629e+04	-1.125222e+02	2.576971e+01	1.123823e+00	2.460401e-02
6346000	-4.046513e+04	-1.186534e+02	2.821870e+01	1.018239e+00	1.318306e-02
6346500	-4.045901e+04	-1.144537e+02	2.652067e+01	1.084332e+00	1.684269e-02
6347000	-4.046578e+04	-1.191902e+02	2.842821e+01	1.045892e+00	1.727385e-02
6347500	-4.045701e+04	-1.178719e+02	2.787908e+01	1.069898e+00	2.018016e-02
6348000	-4.046826e+04	-1.116160e+02	2.544628e+01	1.083512e+00	2.175152e-02
6348500	-4.047385e+04	-1.188925e+02	2.832429e+01	1.000310e+00	2.499775e-02
6349000	-4.045824e+04	-1.164615e+02	2.732832e+01	1.031484e+00	1.204586e-02
6349500	-4.046796e+04	-1.123048e+02	2.575541e+01	9.444581e-01	1.563868e-02
6350000	-4.046440e+04	-1.169075e+02	2.752613e+01	9.817089e-01	9.728043e-03
6350500	-4.046254e+04	-1.173920e+02	2.765583e+01	1.142949e+00	3.018603e-02
6351000	-4.046849e+04	-1.056506e+02	2.331572e+01	1.102348e+00	1.248617e-02
6351500	-4.045534e+04	-1.217974e+02	2.951623e+01	1.065487e+00	1.611486e-02
6352000	-4.045854e+04	-1.137862e+02	2.629098e+01	1.013885e+00	5.539859e-03
6352500	-4.045832e+04	-1.117729e+02	2.551493e+01	1.055692e+00	2.994948e-02
6353000	-4.045975e+04	-1.141890e+02	2.642323e+01	1.072360e+00	1.665906e-02
6353500	-4.046081e+04	-1.127087e+02	2.583749e+01	1.130111e+00	1.494034e-02
6354000	-4.045812e+04	-1.133787e+02	2.612712e+01	1.035469e+00	1.296085e-02
6354500	-4.045749e+04	-1.195467e+02	2.861785e+01	9.446060e-01	7.832835e-03
6355000	-4.046310e+04	-1.192207e+02	2.843554e+01	1.058684e+00	1.129509e-02
6355500	-4.045953e+04	-1.149959e+02	2.673985e+01	1.061454e+00	1.303045e-02
6356000	-4.046954e+04	-1.173276e+02	2.767723e+01	1.025377e+00	1.885725e-02
6356500	-4.046034e+04	-1.142843e+02	2.649004e+01	9.942729e-01	7.992141e-03
6357000	-4.046488e+04	-1.140282e+02	2.634096e+01	1.125573e+00	1.069721e-02
6357500	-4.045880e+04	-1.146543e+02	2.663352e+01	9.934168e-01	1.199886e-02
6358000	-4.046333e+04	-1.156633e+02	2.699498e+01	1.076565e+00	1.429242e-02
6358500	-4.046975e+04	-1.176559e+02	2.777796e+01	1.103848e+00	1.536904e-02
6359000	-4.047298e+04	-1.164380e+02	2.733337e+01	9.952192e-01	1.782121e-02
6359500	-4.046756e+04	-1.120016e+02	2.558132e+01	1.106273e+00	1.935646e-02
6360000	-4.045738e+04	-1.219037e+02	2.954652e+01	1.101074e+00	1.662272e-02
6360500	-4.045703e+04	-1.118901e+02	2.555953e+01	1.053174e+00	2.050757e-02
6361000	-4.045469e+04	-1.184427e+02	2.810273e+01	1.090908e+00	1.940016e-02
6361500	-4.044833e+04	-1.157318e+02	2.703899e+01	1.033188e+00	1.441279e-02
6362000	-4.046742e+04	-1.126647e+02	2.584111e+01	1.076557e+00	1.317375e-02
6362500	-4.045485e+04	-1.171955e+02	2.760118e+01	1.082448e+00	2.140152e-02
6363000	-4.046416e+04	-1.149491e+02	2.669766e+01	1.123102e+00	2.085192e-02
6363500	-4.046109e+04	-1.126786e+02	2.589226e+01	9.547753e-01	1.288647e-03
6364000	-4.047288e+04	-1.165747e+02	2.737231e+01	1.034086e+00	1.055975e-02
6364500	-4.046002e+04	-1.149796e+02	2.675632e+01	1.002805e+00	8.805052e-03
6365000	-4.046029e+04	-1.165752e+02	2.737767e+01	1.021132e+00	1.810276e-02
6365500	-4.045381e+04	-1.146425e+02	2.658764e+01	1.099996e+00	1.736732e-02
6366000	-4.047520e+04	-1.177838e+02	2.785257e+01	1.047267e+00	2.114696e-02
6366500	-4.045919e+04	-1.142965e+02	2.647844e+01	1.036522e+00	2.153710e-02
6367000	-4.045656e+04	-1.141007e+02	2.642739e+01	9.732656e-01	1.197837e-02
6367500	-4.047619e+04	-1.216624e+02	2.951847e+01	9.251861e-01	1.469551e-02
6368000	-4.045592e+04	-1.090083e+02	2.449459e+01	1.086768e+00	1.164564e-02
6368500	-4.046112e+04	-1.162524e+02	2.724555e+01	1.030804e+00	1.819344e-02
6369000	-4.046002e+04	-1.184760e+02	2.811884e+01	1.084877e+00	2.151701e-02
6369500	-4.045946e+04	-1.197674e+02	2.868165e+01	1.011946e+00	2.075906e-02
6370000	-4.046040e+04	-1.194405e+02	2.851217e+01	1.093193e+00	2.331823e-02
6370500	-4.045932e+04	-1.157144e+02	2.698259e+01	1.159254e+00	2.067776e-02
6371000	-4.045128e+04	-1.176297e+02	2.781756e+01	9.795982e-01	1.830295e-02
6371500	-4.046475e+04	-1.098363e+02	2.480168e+01	1.061770e+00	1.765622e-02
6372000	-4.045910e+04	-1.163031e+02	2.727867e+01	9.980279e-01	9.331220e-03
6372500	-4.045319e+04	-1.177153e+02	2.782327e+01	1.051135e+00	2.288173e-02
6373000	-4.046526e+04	-1.151316e+02	2.683151e+01	9.621628e-01	9.430741e-03
6373500	-4.046491e+04	-1.187647e+02	2.826910e+01	1.006738e+00	1.914572e-02
6374000	-4.045501e+04	-1.181908e+02	2.803505e+01	1.005018e+00	1.255420e-02
6374500	-4.046178e+04	-1.163559e+02	2.725581e+01	1.108414e+00	2.232338e-02
6375000	-4.046064e+04	-1.181756e+02	2.798673e+01	1.108500e+00	2.135083e-02
6375500	-4.046564e+04	-1.116586e+02	2.543978e+01	1.143633e+00	2.269063e-02
6376000	-4.046267e+04	-1.137159e+02	2.625216e+01	1.045059e+00	1.223040e-02
6376500	-4.045946e+04	-1.199592e+02	2.874163e+01	1.059899e+00	2.450501e-02
6377000	-4.046119e+04	-1.176975e+02	2.782299e+01	1.034051e+00	2.229457e-02
6377500	-4.046395e+04	-1.152287e+02	2.682393e+01	1.078631e+00	1.569523e-02
6378000	-4.046955e+04	-1.133677e+02	2.613406e+01	1.006203e+00	7.331675e-04
6378500	-4.046751e+04	-1.130469e+02	2.600337e+01	1.029393e+00	1.426784e-02
6379000	-4.046335e+04	-1.166654e+02	2.739141e+01	1.076828e+00	1.804819e-02
6379500	-4.046122e+04	-1.174355e+02	2.770577e+01	1.062356e+00	1.905189e-02
6380000	-4.047659e+04	-1.122669e+02	2.571359e+01	1.017988e+00	1.218778e-02
6380500	-4.046755e+04	-1.168062e+02	2.746819e+01	1.025273e+00	1.488562e-02
6381000	-4.045599e+04	-1.152620e+02	2.685284e+01	1.037879e+00	1.832491e-02
6381500	-4.046132e+04	-1.154195e+02	2.687545e+01	1.137661e+00	2.451315e-02
6382000	-4.045435e+04	-1.155562e+02	2.696540e+01	1.044829e+00	2.505801e-02
6382500	-4.046035e+04	-1.130778e+02	2.599936e+01	1.070860e+00	1.502077e-02
6383000	-4.046415e+04	-1.151689e+02	2.679930e+01	1.081888e+00	1.942746e-02
6383500	-4.045878e+04	-1.157416e+02	2.701518e+01	1.103494e+00	1.548940e-02
6384000	-4.045338e+04	-1.160745e+02	2.715413e+01	1.083891e+00	2.355659e-02
6384500	-4.046315e+04	-1.103788e+02	2.503732e+01	9.566094e-01	9.256777e-03
6385000	-4.047046e+04	-1.199033e+02	2.873995e+01	1.008037e+00	1.121754e-02
6385500	-4.046170e+04	-1.172521e+02	2.764884e+01	1.020460e+00	1.927056e-02
6386000	-4.045966e+04	-1.131542e+02	2.601079e+01	1.117137e+00	1.927056e-02
6386500	-4.045921e+04	-1.146679e+02	2.663874e+01	9.935304e-01	7.684884e-03
6387000	-4.046348e+04	-1.164671e+02	2.733245e+01	1.026644e+00	1.289419e-02
6387500	-4.046104e+04	-1.165116e+02	2.736471e+01	9.900602e-01	1.143497e-02
6388000	-4.046064e+04	-1.134715e+02	2.612265e+01	1.139966e+00	1.788106e-02
6388500	-4.047280e+04	-1.142885e+02	2.647265e+01	1.043557e+00	2.969116e-02
6389000	-4.046960e+04	-1.132961e+02	2.609844e+01	1.028214e+00	1.043344e-02
6389500	-4.046543e+04	-1.113699e+02	2.537628e+01	1.026235e+00	1.470435e-02
6390000	-4.047090e+04	-1.151560e+02	2.679857e+01	1.070832e+00	1.878852e-02
6390500	-4.046346e+04	-1.100528e+02	2.485847e+01	1.121586e+00	1.900753e-02
6391000	-4.046452e+04	-1.204685e+02	2.894941e+01	1.072992e+00	2.573074e-02
6391500	-4.046457e+04	-1.151470e+02	2.676187e+01	1.156021e+00	1.893832e-02
6392000	-4.045591e+04	-1.144511e+02	2.654644e+01	1.015141e+00	2.054208e-02
6392500	-4.046511e+04	-1.161913e+02	2.723144e+01	1.005336e+00	1.756548e-02
6393000	-4.046463e+04	-1.121761e+02	2.562907e+01	1.152971e+00	2.067370e-02
6393500	-4.046213e+04	-1.153040e+02	2.684651e+01	1.096078e+00	2.067370e-02
6394000	-4.046197e+04	-1.217130e+02	2.950221e+01	1.013873e+00	1.267173e-02
6394500	-4.047007e+04	-1.096444e+02	2.472728e+01	1.075533e+00	1.624052e-02
6395000	-4.045963e+04	-1.175681e+02	2.778678e+01	9.941168e-01	9.542427e-03
6395500	-4.046404e+04	-1.150590e+02	2.675075e+01	1.096531e+00	1.556299e-02
6396000	-4.046539e+04	-1.127255e+02	2.588427e+01	1.022854e+00	1.602963e-02
6396500	-4.046819e+04	-1.151650e+02	2.682861e+01	1.002948e+00	1.304995e-02
6397000	-4.047450e+04	-1.166449e+02	2.744673e+01	9.177123e-01	3.247367e-03
6397500	-4.046529e+04	-1.167655e+02	2.745201e+01	1.025006e+00	1.735435e-02
6398000	-4.046862e+04	-1.169458e+02	2.750975e+01	1.060914e+00	2.324877e-02
6398500	-4.046228e+04	-1.186857e+02	2.819511e+01	1.108171e+00	1.489428e-02
6399000	-4.046286e+04	-1.086317e+02	2.435847e+01	1.091508e+00	1.120555e-02
6399500	-4.046898e+04	-1.116187e+02	2.544781e+01	1.082080e+00	1.536930e-02
6400000	-4.046640e+04	-1.167117e+02	2.743938e+01	1.002912e+00	1.774184e-02
6400500	-4.047178e+04	-1.156205e+02	2.701394e+01	9.855516e-01	1.613883e-02
6401000	-4.046979e+04	-1.109747e+02	2.523557e+01	1.012073e+00	5.844841e-03
6401500	-4.045141e+04	-1.149509e+02	2.672255e+01	1.060841e+00	1.454243e-02
6402000	-4.046288e+04	-1.165235e+02	2.731261e+01	1.132980e+00	1.960031e-02
6402500	-4.046620e+04	-1.161144e+02	2.720908e+01	9.848713e-01	1.546663e-02
6403000	-4.046006e+04	-1.125182e+02	2.582396e+01	9.755397e-01	6.738378e-03
6403500	-4.045607e+04	-1.193198e+02	2.846809e+01	1.078953e+00	2.245570e-02
6404000	-4.045088e+04	-1.141896e+02	2.643306e+01	1.047381e+00	6.819490e-03
6404500	-4.044908e+04	-1.176632e+02	2.782522e+01	9.941556e-01	1.246934e-02
6405000	-4.046464e+04	-1.151551e+02	2.683153e+01	9.855056e-01	1.379178e-02
6405500	-4.045559e+04	-1.135794e+02	2.619171e+01	1.066700e+00	1.586801e-02
6406000	-4.046538e+04	-1.209008e+02	2.913840e+01	1.056925e+00	2.574116e-02
6406500	-4.046754e+04	-1.180386e+02	2.792215e+01	1.130352e+00	1.529509e-02
6407000	-4.045510e+04	-1.111647e+02	2.531075e+01	9.982145e-01	1.313142e-02
6407500	-4.046747e+04	-1.170877e+02	2.756540e+01	1.063840e+00	1.242295e-02
6408000	-4.046282e+04	-1.126387e+02	2.583339e+01	1.071057e+00	2.055885e-02
6408500	-4.045768e+04	-1.138294e+02	2.632042e+01	9.803039e-01	8.552998e-03
6409000	-4.045829e+04	-1.195811e+02	2.857908e+01	1.072426e+00	1.519965e-02
6409500	-4.045736e+04	-1.080778e+02	2.416876e+01	1.072692e+00	1.943317e-02
6410000	-4.046391e+04	-1.192647e+02	2.848423e+01	9.848691e-01	2.297358e-02
6410500	-4.046674e+04	-1.195455e+02	2.856904e+01	1.061024e+00	2.341716e-02
6411000	-4.046642e+04	-1.126433e+02	2.582952e+01	1.085886e+00	2.465421e-02
6411500	-4.046713e+04	-1.181620e+02	2.800209e+01	1.057154e+00	9.175890e-03
6412000	-4.046431e+04	-1.167366e+02	2.742402e+01	1.066300e+00	1.618829e-02
6412500	-4.046615e+04	-1.139844e+02	2.638005e+01	9.799711e-01	1.245758e-02
6413000	-4.046486e+04	-1.205002e+02	2.896462e+01	1.068494e+00	1.428242e-02
6413500	-4.045625e+04	-1.175354e+02	2.776407e+01	1.017735e+00	1.473084e-02
6414000	-4.045712e+04	-1.158586e+02	2.710807e+01	9.846725e-01	8.592841e-03
6414500	-4.046316e+04	-1.094884e+02	2.464618e+01	1.144468e+00	2.996746e-02
6415000	-4.046105e+04	-1.171737e+02	2.763191e+01	9.841664e-01	8.267279e-03
6415500	-4.046055e+04	-1.136155e+02	2.622532e+01	1.014812e+00	2.692299e-02
6416000	-4.046186e+04	-1.122728e+02	2.567664e+01	1.122517e+00	2.535486e-02
6416500	-4.045913e+04	-1.116700e+02	2.550005e+01	9.928475e-01	1.891995e-02
6417000	-4.046682e+04	-1.131647e+02	2.603652e+01	1.059761e+00	2.267811e-02
6417500	-4.046300e+04	-1.139785e+02	2.637195e+01	9.951451e-01	1.153013e-02
6418000	-4.045956e+04	-1.169818e+02	2.752985e+01	1.046663e+00	2.201772e-02
6418500	-4.045635e+04	-1.167150e+02	2.738993e+01	1.130149e+00	3.259066e-02
6419000	-4.046030e+04	-1.180478e+02	2.794976e+01	1.071568e+00	2.626589e-02
6419500	-4.045909e+04	-1.136015e+02	2.620383e+01	1.057054e+00	2.371344e-02
6420000	-4.046272e+04	-1.168731e+02	2.745296e+01	1.130303e+00	2.183453e-02
6420500	-4.045660e+04	-1.223856e+02	2.980811e+01	9.749611e-01	1.262552e-02
6421000	-4.047115e+04	-1.192213e+02	2.841313e+01	1.113542e+00	2.498542e-02
6421500	-4.046503e+04	-1.159888e+02	2.714021e+01	1.033416e+00	8.276386e-03
6422000	-4.045604e+04	-1.157188e+02	2.705008e+01	9.920111e-01	1.439224e-02
6422500	-4.046855e+04	-1.227549e+02	2.995487e+01	1.005472e+00	1.662521e-02
6423000	-4.045711e+04	-1.154373e+02	2.690327e+01	1.084335e+00	2.574063e-02
6423500	-4.046668e+04	-1.191815e+02	2.840731e+01	1.087820e+00	2.521294e-02
6424000	-4.046992e+04	-1.153141e+02	2.686548e+01	1.057669e+00	1.789196e-02
6424500	-4.045839e+04	-1.184693e+02	2.815073e+01	1.000153e+00	1.036784e-02
6425000	-4.046566e+04	-1.194405e+02	2.855761e+01	9.835549e-01	2.420683e-02
6425500	-4.047088e+04	-1.160928e+02	2.717094e+01	1.059700e+00	6.408411e-03
6426000	-4.046645e+04	-1.247751e+02	3.083805e+01	1.019541e+00	6.408411e-03
6426500	-4.045800e+04	-1.188355e+02	2.826633e+01	1.084282e+00	1.735928e-02
6427000	-4.046548e+04	-1.198866e+02	2.874074e+01	9.893997e-01	9.266061e-03
6427500	-4.046404e+04	-1.156896e+02	2.702887e+01	1.016677e+00	2.065781e-02
6428000	-4.045821e+04	-1.135985e+02	2.624205e+01	9.540721e-01	6.955395e-03
6428500	-4.046314e+04	-1.167099e+02	2.745237e+01	9.685603e-01	1.621503e-02
6429000	-4.045412e+04	-1.182835e+02	2.805126e+01	1.057893e+00	1.433203e-02
6429500	-4.046364e+04	-1.113780e+02	2.536913e+01	1.053632e+00	2.406622e-02
6430000	-4.046597e+04	-1.175144e+02	2.771857e+01	1.109494e+00	2.196464e-02
6430500	-4.046143e+04	-1.202325e+02	2.886312e+01	1.042615e+00	8.879676e-03
6431000	-4.045234e+04	-1.152797e+02	2.686844e+01	1.015717e+00	7.425843e-03
6431500	-4.046530e+04	-1.127352e+02	2.589098e+01	1.014829e+00	7.425843e-03
6432000	-4.046173e+04	-1.189917e+02	2.833251e+01	1.079518e+00	2.125395e-02
6432500	-4.045027e+04	-1.186510e+02	2.821610e+01	1.022158e+00	1.770254e-02
6433000	-4.046488e+04	-1.172598e+02	2.762058e+01	1.098397e+00	1.135782e-02
6433500	-4.047225e+04	-1.158836e+02	2.711320e+01	9.966980e-01	1.132559e-02
6434000	-4.045727e+04	-1.163510e+02	2.727653e+01	1.051355e+00	2.089825e-02
6434500	-4.045608e+04	-1.125842e+02	2.583835e+01	1.003366e+00	1.392842e-02
6435000	-4.046141e+04	-1.138397e+02	2.631352e+01	1.008638e+00	8.437723e-03
6435500	-4.046145e+04	-1.120317e+02	2.561684e+01	1.041262e+00	1.612512e-02
6436000	-4.046054e+04	-1.206385e+02	2.903120e+01	1.048647e+00	1.584892e-02
6436500	-4.045629e+04	-1.139484e+02	2.635489e+01	1.009480e+00	1.551799e-02
6437000	-4.045543e+04	-1.141110e+02	2.639625e+01	1.064497e+00	1.776136e-02
6437500	-4.045497e+04	-1.118335e+02	2.551833e+01	1.107204e+00	1.776136e-02
6438000	-4.045089e+04	-1.162589e+02	2.724239e+01	1.045277e+00	1.681864e-02
6438500	-4.045436e+04	-1.172691e+02	2.764963e+01	1.035477e+00	1.278004e-02
6439000	-4.046507e+04	-1.210141e+02	2.922517e+01	9.653746e-01	1.133677e-02
6439500	-4.046602e+04	-1.133279e+02	2.609070e+01	1.080367e+00	1.816384e-02
6440000	-4.046157e+04	-1.152374e+02	2.681963e+01	1.098273e+00	2.612771e-02
6440500	-4.046870e+04	-1.200987e+02	2.881043e+01	1.034750e+00	1.663802e-02
6441000	-4.045987e+04	-1.140838e+02	2.641403e+01	9.910700e-01	1.820396e-02
6441500	-4.046371e+04	-1.162774e+02	2.726340e+01	1.010799e+00	1.521872e-02
6442000	-4.046355e+04	-1.112227e+02	2.532378e+01	1.020926e+00	1.249107e-02
6442500	-4.046513e+04	-1.206925e+02	2.902767e+01	1.111047e+00	1.294131e-02
6443000	-4.046017e+04	-1.137254e+02	2.626451e+01	1.022214e+00	2.575536e-02
6443500	-4.047630e+04	-1.170838e+02	2.754171e+01	1.119022e+00	2.560489e-02
6444000	-4.045234e+04	-1.146819e+02	2.662613e+01	1.040067e+00	1.809244e-02
6444500	-4.045577e+04	-1.175892e+02	2.778591e+01	1.017379e+00	1.627765e-02
6445000	-4.046501e+04	-1.105936e+02	2.508487e+01	1.041414e+00	7.038410e-03
6445500	-4.045965e+04	-1.122197e+02	2.567345e+01	1.077949e+00	1.621295e-02
6446000	-4.046509e+04	-1.105182e+02	2.501679e+01	1.152129e+00	1.708655e-02
6446500	-4.045113e+04	-1.163350e+02	2.724682e+01	1.110265e+00	2.179767e-02
6447000	-4.046013e+04	-1.192615e+02	2.845398e+01	1.054888e+00	1.572259e-02
6447500	-4.046760e+04	-1.173500e+02	2.767409e+01	1.055589e+00	3.025195e-02
6448000	-4.045079e+04	-1.165888e+02	2.735720e+01	1.086183e+00	1.608912e-02
6448500	-4.045908e+04	-1.131529e+02	2.604050e+01	1.037464e+00	1.612325e-02
6449000	-4.046333e+04	-1.110450e+02	2.520256e+01	1.172049e+00	2.240335e-02
6449500	-4.045456e+04	-1.133739e+02	2.612853e+01	1.026952e+00	2.144456e-02
6450000	-4.046561e+04	-1.128725e+02	2.589989e+01	1.128449e+00	1.264735e-02
6450500	-4.046499e+04	-1.133180e+02	2.607661e+01	1.107568e+00	2.443243e-02
6451000	-4.045760e+04	-1.228450e+02	2.998597e+01	1.023996e+00	3.167607e-02
6451500	-4.046765e+04	-1.186941e+02	2.822529e+01	1.042892e+00	1.501562e-02
6452000	-4.047464e+04	-1.178411e+02	2.788517e+01	1.023996e+00	1.963517e-02
6452500	-4.047843e+04	-1.165896e+02	2.735668e+01	1.088299e+00	2.357811e-02
6453000	-4.046371e+04	-1.131771e+02	2.605476e+01	1.024143e+00	1.314688e-02
6453500	-4.046516e+04	-1.174217e+02	2.771166e+01	1.033974e+00	1.693696e-02
6454000	-4.046437e+04	-1.118626e+02	2.554407e+01	1.067160e+00	1.230921e-02
6454500	-4.046701e+04	-1.157441e+02	2.703233e+01	1.062390e+00	1.844257e-02
6455000	-4.045859e+04	-1.175110e+02	2.776331e+01	9.951623e-01	1.913915e-02
6455500	-4.045734e+04	-1.146384e+02	2.661067e+01	1.036471e+00	1.541896e-02
6456000	-4.046000e+04	-1.175062e+02	2.773765e+01	1.054002e+00	1.593290e-02
6456500	-4.045906e+04	-1.154778e+02	2.691204e+01	1.102505e+00	1.657318e-02
6457000	-4.045565e+04	-1.167229e+02	2.743283e+01	1.030511e+00	1.572900e-02
6457500	-4.046391e+04	-1.186448e+02	2.817223e+01	1.123121e+00	2.257665e-02
6458000	-4.046055e+04	-1.135622e+02	2.617761e+01	1.086510e+00	9.061104e-03
6458500	-4.046216e+04	-1.138178e+02	2.625173e+01	1.148032e+00	1.631437e-02
6459000	-4.045051e+04	-1.158945e+02	2.708751e+01	1.072697e+00	1.209045e-02
6459500	-4.046286e+04	-1.130112e+02	2.596945e+01	1.083194e+00	1.477008e-02
6460000	-4.045674e+04	-1.135892e+02	2.620529e+01	1.040916e+00	2.364594e-02
6460500	-4.045834e+04	-1.087940e+02	2.439208e+01	1.159466e+00	2.763009e-02
6461000	-4.045537e+04	-1.222603e+02	2.972056e+01	1.052615e+00	1.485320e-02
6461500	-4.045814e+04	-1.148310e+02	2.669031e+01	1.023881e+00	4.811694e-03
6462000	-4.046789e+04	-1.157206e+02	2.699529e+01	1.133108e+00	2.281092e-02
6462500	-4.046466e+04	-1.175571e+02	2.775522e+01	1.061324e+00	2.034001e-02
6463000	-4.046941e+04	-1.171240e+02	2.754419e+01	1.153107e+00	2.191868e-02
6463500	-4.045891e+04	-1.131561e+02	2.602336e+01	1.085842e+00	9.958858e-03
6464000	-4.046354e+04	-1.167760e+02	2.745539e+01	1.027134e+00	1.271648e-02
6464500	-4.046823e+04	-1.138058e+02	2.628069e+01	1.060365e+00	1.303091e-02
6465000	-4.046623e+04	-1.137860e+02	2.627739e+01	1.049175e+00	4.619714e-03
6465500	-4.045919e+04	-1.199755e+02	2.873881e+01	1.082964e+00	1.844758e-02
6466000	-4.046905e+04	-1.186818e+02	2.821657e+01	1.051809e+00	7.953765e-03
6466500	-4.047329e+04	-1.191218e+02	2.838654e+01	1.078462e+00	1.161376e-02
6467000	-4.045897e+04	-1.175764e+02	2.778006e+01	1.019137e+00	2.130115e-02
6467500	-4.045679e+04	-1.164795e+02	2.735783e+01	9.752473e-01	9.270941e-03
6468000	-4.045194e+04	-1.181479e+02	2.802446e+01	9.880833e-01	9.601236e-03
6468500	-4.045247e+04	-1.213946e+02	2.937726e+01	9.880833e-01	8.910701e-03
6469000	-4.046369e+04	-1.157511e+02	2.705051e+01	1.023188e+00	1.397708e-02
6469500	-4.045667e+04	-1.159315e+02	2.709063e+01	1.101801e+00	2.715208e-02
6470000	-4.046200e+04	-1.145249e+02	2.651250e+01	1.176703e+00	9.336747e-03
6470500	-4.045466e+04	-1.089993e+02	2.449745e+01	1.069740e+00	1.133123e-02
6471000	-4.045640e+04	-1.170739e+02	2.757122e+01	1.035557e+00	2.436302e-02
6471500	-4.046116e+04	-1.170289e+02	2.756152e+01	1.014700e+00	8.225721e-03
6472000	-4.046736e+04	-1.166005e+02	2.734608e+01	1.125824e+00	8.171446e-03
6472500	-4.045530e+04	-1.136840e+02	2.624522e+01	1.031295e+00	1.625299e-02
6473000	-4.045203e+04	-1.179396e+02	2.792218e+01	1.031295e+00	8.822327e-03
6473500	-4.045120e+04	-1.157910e+02	2.708717e+01	9.700621e-01	1.100098e-02
6474000	-4.045709e+04	-1.206342e+02	2.901860e+01	1.074211e+00	2.420423e-02
6474500	-4.045724e+04	-1.199061e+02	2.876265e+01	9.564645e-01	1.494464e-02
6475000	-4.045272e+04	-1.179626e+02	2.794909e+01	9.880224e-01	1.600571e-02
6475500	-4.045847e+04	-1.166108e+02	2.735439e+01	1.115228e+00	2.511631e-02
6476000	-4.046051e+04	-1.144574e+02	2.653153e+01	1.059964e+00	1.315565e-02
6476500	-4.047017e+04	-1.127485e+02	2.590251e+01	9.975729e-01	5.468313e-03
6477000	-4.046329e+04	-1.180430e+02	2.796554e+01	1.027946e+00	1.310198e-02
6477500	-4.045571e+04	-1.126103e+02	2.584870e+01	1.001985e+00	8.549739e-03
6478000	-4.045791e+04	-1.093286e+02	2.463995e+01	1.001985e+00	1.413898e-02
6478500	-4.046799e+04	-1.105158e+02	2.504820e+01	1.063768e+00	1.572017e-02
6479000	-4.046873e+04	-1.154139e+02	2.689355e+01	1.085794e+00	2.068527e-02
6479500	-4.045590e+04	-1.180687e+02	2.795614e+01	1.076754e+00	1.726871e-02
6480000	-4.046208e+04	-1.123176e+02	2.569068e+01	1.129833e+00	1.102829e-02
6480500	-4.046634e+04	-1.135726e+02	2.615683e+01	1.151396e+00	2.059237e-02
6481000	-4.045795e+04	-1.094831e+02	2.465276e+01	1.120927e+00	1.201811e-02
6481500	-4.045919e+04	-1.164123e+02	2.735933e+01	9.043094e-01	9.035945e-03
6482000	-4.046356e+04	-1.153643e+02	2.688250e+01	1.064380e+00	1.573300e-02
6482500	-4.046609e+04	-1.159614e+02	2.712925e+01	1.033772e+00	1.621800e-02
6483000	-4.045568e+04	-1.151785e+02	2.680130e+01	1.086360e+00	1.018969e-02
6483500	-4.046786e+04	-1.127611e+02	2.589320e+01	1.034819e+00	1.515207e-02
6484000	-4.048243e+04	-1.171111e+02	2.758774e+01	1.031586e+00	2.647715e-02
6484500	-4.046114e+04	-1.146069e+02	2.657761e+01	1.090262e+00	1.799949e-02
6485000	-4.046498e+04	-1.141351e+02	2.640810e+01	1.057798e+00	2.474082e-02
6485500	-4.046203e+04	-1.130704e+02	2.599614e+01	1.071950e+00	3.018210e-02
6486000	-4.046545e+04	-1.126172e+02	2.582045e+01	1.083908e+00	2.188194e-02
6486500	-4.046745e+04	-1.122226e+02	2.569182e+01	1.031721e+00	2.148284e-02
6487000	-4.046354e+04	-1.177436e+02	2.783332e+01	1.054524e+00	1.730463e-02
6487500	-4.045769e+04	-1.190272e+02	2.836801e+01	1.028816e+00	1.730463e-02
6488000	-4.045934e+04	-1.130846e+02	2.597511e+01	1.141644e+00	2.281936e-02
6488500	-4.045932e+04	-1.154956e+02	2.692735e+01	1.081231e+00	1.341030e-02
6489000	-4.046391e+04	-1.146377e+02	2.664573e+01	9.454023e-01	1.927812e-02
6489500	-4.046524e+04	-1.199216e+02	2.873304e+01	1.042848e+00	1.564389e-02
6490000	-4.046264e+04	-1.179044e+02	2.790646e+01	1.034893e+00	2.922168e-02
6490500	-4.046620e+04	-1.161590e+02	2.721274e+01	1.020249e+00	7.510161e-03
6491000	-4.046587e+04	-1.162904e+02	2.727145e+01	1.003487e+00	1.022862e-02
6491500	-4.045852e+04	-1.198665e+02	2.869388e+01	1.081700e+00	2.196583e-02
6492000	-4.045526e+04	-1.104315e+02	2.503377e+01	1.018986e+00	1.837288e-02
6492500	-4.045259e+04	-1.173867e+02	2.770317e+01	1.020020e+00	1.507642e-02
6493000	-4.046760e+04	-1.146087e+02	2.660833e+01	1.012773e+00	1.456704e-02
6493500	-4.046641e+04	-1.159170e+02	2.707519e+01	1.126403e+00	1.594981e-02
6494000	-4.046001e+04	-1.174317e+02	2.770307e+01	1.065329e+00	1.551517e-02
6494500	-4.046404e+04	-1.192567e+02	2.849252e+01	9.568348e-01	1.277724e-02
6495000	-4.046693e+04	-1.127265e+02	2.590330e+01	9.734176e-01	3.342040e-03
6495500	-4.046239e+04	-1.127574e+02	2.587527e+01	1.078638e+00	1.296941e-02
6496000	-4.045721e+04	-1.168235e+02	2.747486e+01	1.025840e+00	2.739697e-02
6496500	-4.046819e+04	-1.146214e+02	2.659380e+01	1.063024e+00	1.768103e-02
6497000	-4.046504e+04	-1.176661e+02	2.779405e+01	1.074228e+00	1.489494e-02
6497500	-4.046077e+04	-1.151605e+02	2.678682e+01	1.105484e+00	1.567684e-02
6498000	-4.046264e+04	-1.219150e+02	2.955501e+01	1.092531e+00	7.690350e-03
6498500	-4.044548e+04	-1.211534e+02	2.925591e+01	1.032142e+00	1.740460e-02
6499000	-4.045205e+04	-1.132692e+02	2.607026e+01	1.075447e+00	1.289692e-02
6499500	-4.046458e+04	-1.139036e+02	2.631275e+01	1.074530e+00	1.141865e-02
6500000	-4.046049e+04	-1.167837e+02	2.744886e+01	1.051105e+00	1.516281e-02
6500500	-4.045674e+04	-1.150959e+02	2.684174e+01	9.001944e-01	8.092688e-03
6501000	-4.045097e+04	-1.160815e+02	2.717305e+01	1.043008e+00	1.566457e-02
6501500	-4.045306e+04	-1.167965e+02	2.746497e+01	1.023628e+00	1.256798e-02
6502000	-4.045861e+04	-1.131390e+02	2.604889e+01	1.001481e+00	1.288000e-02
6502500	-4.046594e+04	-1.155813e+02	2.699663e+01	9.903575e-01	2.072442e-02
6503000	-4.045903e+04	-1.176991e+02	2.783555e+01	1.004563e+00	2.467030e-02
6503500	-4.046787e+04	-1.112741e+02	2.532476e+01	1.069651e+00	1.339764e-02
6504000	-4.045904e+04	-1.104761e+02	2.501216e+01	1.122743e+00	1.937663e-02
6504500	-4.047543e+04	-1.124337e+02	2.577159e+01	1.030244e+00	1.868935e-02
6505000	-4.047507e+04	-1.121427e+02	2.563528e+01	1.102905e+00	1.286804e-02
6505500	-4.045845e+04	-1.149464e+02	2.671644e+01	1.072065e+00	2.422055e-02
6506000	-4.046456e+04	-1.152253e+02	2.686053e+01	9.815540e-01	1.481830e-02
6506500	-4.046516e+04	-1.235376e+02	3.025447e+01	1.101334e+00	2.571521e-02
6507000	-4.046101e+04	-1.181167e+02	2.800790e+01	9.974816e-01	1.649910e-02
6507500	-4.045491e+04	-1.165202e+02	2.735390e+01	1.025854e+00	2.148676e-02
6508000	-4.045797e+04	-1.188780e+02	2.831387e+01	1.011170e+00	1.952177e-02
6508500	-4.045756e+04	-1.166503e+02	2.739225e+01	1.059614e+00	1.696196e-02
6509000	-4.045772e+04	-1.125863e+02	2.581332e+01	1.071897e+00	1.129949e-02
6509500	-4.045331e+04	-1.143822e+02	2.648047e+01	1.116962e+00	2.482338e-02
6510000	-4.046782e+04	-1.172681e+02	2.764935e+01	1.035124e+00	1.827555e-02
6510500	-4.046048e+04	-1.163343e+02	2.724449e+01	1.115454e+00	1.916637e-02
6511000	-4.046173e+04	-1.174418e+02	2.769074e+01	1.105964e+00	1.207545e-02
6511500	-4.046589e+04	-1.129532e+02	2.593913e+01	1.105343e+00	1.306695e-02
6512000	-4.045874e+04	-1.151364e+02	2.678894e+01	1.075934e+00	2.379198e-02
6512500	-4.045722e+04	-1.178390e+02	2.789817e+01	9.898630e-01	1.019118e-02
6513000	-4.046361e+04	-1.138689e+02	2.628433e+01	1.113948e+00	2.805887e-02
6513500	-4.046516e+04	-1.117084e+02	2.548952e+01	1.059596e+00	1.615430e-02
6514000	-4.046085e+04	-1.117442e+02	2.548617e+01	1.104338e+00	1.615430e-02
6514500	-4.046399e+04	-1.125383e+02	2.579506e+01	1.072426e+00	1.434270e-02
6515000	-4.046946e+04	-1.109595e+02	2.521640e+01	1.048967e+00	1.906024e-02
6515500	-4.045810e+04	-1.106790e+02	2.509675e+01	1.094335e+00	2.594853e-02
6516000	-4.045100e+04	-1.121452e+02	2.566820e+01	1.017444e+00	1.545018e-02
6516500	-4.045394e+04	-1.117447e+02	2.549570e+01	1.079276e+00	1.636790e-02
6517000	-4.046594e+04	-1.141330e+02	2.637523e+01	1.141119e+00	1.636790e-02
6517500	-4.045521e+04	-1.193124e+02	2.847253e+01	1.060909e+00	1.697337e-02
6518000	-4.045999e+04	-1.146104e+02	2.661910e+01	9.867655e-01	9.219806e-03
6518500	-4.044882e+04	-1.177712e+02	2.787075e+01	9.896830e-01	1.747872e-02
6519000	-4.046165e+04	-1.127962e+02	2.590706e+01	1.033222e+00	1.392425e-02
6519500	-4.046762e+04	-1.174211e+02	2.771556e+01	1.023665e+00	1.464307e-02
6520000	-4.045952e+04	-1.115274e+02	2.543803e+01	1.017134e+00	1.435761e-02
6520500	-4.045875e+04	-1.136022e+02	2.619311e+01	1.085875e+00	1.554663e-02
6521000	-4.047749e+04	-1.121943e+02	2.566417e+01	1.077289e+00	1.816704e-02
6521500	-4.045693e+04	-1.172244e+02	2.762116e+01	1.061623e+00	2.458506e-02
6522000	-4.045844e+04	-1.153959e+02	2.690867e+01	1.029220e+00	2.397405e-02
6522500	-4.047831e+04	-1.210828e+02	2.922520e+01	1.033966e+00	2.008676e-02
6523000	-4.046943e+04	-1.110533e+02	2.524770e+01	1.057807e+00	2.580469e-02
6523500	-4.046755e+04	-1.166883e+02	2.739467e+01	1.091532e+00	2.017778e-02
6524000	-4.046565e+04	-1.196854e+02	2.865830e+01	9.860552e-01	9.381248e-03
6524500	-4.046990e+04	-1.154795e+02	2.695579e+01	9.925682e-01	1.247873e-02
6525000	-4.046877e+04	-1.235106e+02	3.026741e+01	1.044897e+00	2.214533e-02
6525500	-4.046419e+04	-1.165993e+02	2.739486e+01	1.002087e+00	1.543253e-02
6526000	-4.047231e+04	-1.188736e+02	2.831550e+01	1.002713e+00	2.288959e-02
6526500	-4.045689e+04	-1.172019e+02	2.762377e+01	1.032615e+00	7.792182e-03
6527000	-4.045869e+04	-1.154332e+02	2.690520e+01	1.075334e+00	1.457758e-02
6527500	-4.046146e+04	-1.132773e+02	2.607912e+01	1.060248e+00	1.064189e-02
6528000	-4.045927e+04	-1.183800e+02	2.809710e+01	1.042031e+00	7.563421e-03
6528500	-4.046288e+04	-1.096735e+02	2.473322e+01	1.088181e+00	2.158799e-02
6529000	-4.046031e+04	-1.177325e+02	2.785785e+01	9.828436e-01	1.311957e-02
6529500	-4.045925e+04	-1.146623e+02	2.662998e+01	1.010587e+00	1.522125e-02
6530000	-4.045629e+04	-1.179631e+02	2.791286e+01	1.077828e+00	1.380498e-02
6530500	-4.046604e+04	-1.175463e+02	2.776922e+01	1.015889e+00	2.138358e-02
6531000	-4.045981e+04	-1.170270e+02	2.755291e+01	1.034342e+00	2.174225e-02
6531500	-4.046734e+04	-1.223148e+02	2.979291e+01	9.393830e-01	1.667051e-02
6532000	-4.045183e+04	-1.140172e+02	2.635027e+01	1.090290e+00	2.174225e-02
6532500	-4.045876e+04	-1.133987e+02	2.612402e+01	1.063555e+00	1.891818e-02
6533000	-4.047284e+04	-1.168781e+02	2.751770e+01	9.732864e-01	1.509221e-02
6533500	-4.046422e+04	-1.128838e+02	2.594299e+01	1.025781e+00	1.014564e-02
6534000	-4.046828e+04	-1.112900e+02	2.535751e+01	9.970312e-01	1.804001e-02
6534500	-4.046045e+04	-1.171824e+02	2.759034e+01	1.096405e+00	2.111248e-02
6535000	-4.045830e+04	-1.194939e+02	2.855450e+01	1.044393e+00	1.605824e-02
6535500	-4.046303e+04	-1.173682e+02	2.768618e+01	1.043744e+00	2.215131e-02
6536000	-4.045363e+04	-1.162759e+02	2.726819e+01	9.972051e-01	1.222890e-02
6536500	-4.046665e+04	-1.194981e+02	2.856619e+01	1.020494e+00	1.642347e-02
6537000	-4.045574e+04	-1.170175e+02	2.754596e+01	1.042138e+00	1.864824e-02
6537500	-4.046293e+04	-1.078781e+02	2.409250e+01	1.089140e+00	1.613698e-02
6538000	-4.046922e+04	-1.130897e+02	2.603325e+01	9.934089e-01	1.321775e-02
6538500	-4.046904e+04	-1.162593e+02	2.727298e+01	9.685644e-01	2.005867e-02
6539000	-4.046572e+04	-1.183795e+02	2.808751e+01	1.065007e+00	1.881439e-02
6539500	-4.046700e+04	-1.160375e+02	2.714771e+01	1.063175e+00	1.883859e-02
6540000	-4.045876e+04	-1.143650e+02	2.648755e+01	1.081430e+00	9.684862e-03
6540500	-4.047010e+04	-1.199194e+02	2.875372e+01	9.911610e-01	2.287658e-02
6541000	-4.045190e+04	-1.181220e+02	2.798998e+01	1.046870e+00	1.864229e-02
6541500	-4.045854e+04	-1.179008e+02	2.788535e+01	1.083340e+00	2.000419e-02
6542000	-4.046283e+04	-1.160753e+02	2.718181e+01	1.014705e+00	1.955696e-02
6542500	-4.046534e+04	-1.144306e+02	2.651671e+01	1.071513e+00	1.623455e-02
6543000	-4.047056e+04	-1.148622e+02	2.670915e+01	1.006577e+00	1.359606e-02
6543500	-4.045530e+04	-1.156927e+02	2.702898e+01	1.019503e+00	7.455106e-03
6544000	-4.046402e+04	-1.129476e+02	2.594695e+01	1.079093e+00	1.969544e-02
6544500	-4.045728e+04	-1.195127e+02	2.854707e+01	1.081155e+00	1.715810e-02
6545000	-4.045754e+04	-1.159506e+02	2.711642e+01	1.055465e+00	1.329809e-02
6545500	-4.047337e+04	-1.141191e+02	2.639141e+01	1.085153e+00	2.005446e-02
6546000	-4.046505e+04	-1.169412e+02	2.754736e+01	9.623724e-01	2.120136e-02
6546500	-4.045954e+04	-1.164535e+02	2.731150e+01	1.065765e+00	2.427378e-02
6547000	-4.046286e+04	-1.137452e+02	2.626643e+01	1.037033e+00	8.926478e-03
6547500	-4.046359e+04	-1.195012e+02	2.854601e+01	1.072174e+00	3.011204e-02
6548000	-4.045074e+04	-1.146765e+02	2.660578e+01	1.087201e+00	2.241847e-02
6548500	-4.045557e+04	-1.127103e+02	2.584277e+01	1.117783e+00	2.177526e-02
6549000	-4.046719e+04	-1.089290e+02	2.445445e+01	1.119685e+00	3.238092e-02
6549500	-4.045696e+04	-1.162653e+02	2.724062e+01	1.056133e+00	1.937311e-02
6550000	-4.045928e+04	-1.171451e+02	2.757880e+01	1.087839e+00	1.659768e-02
6550500	-4.046244e+04	-1.175547e+02	2.779321e+01	9.648423e-01	1.813612e-02
6551000	-4.045781e+04	-1.167950e+02	2.747041e+01	1.008425e+00	1.813612e-02
6551500	-4.045292e+04	-1.184316e+02	2.811276e+01	1.055343e+00	2.749851e-02
6552000	-4.046505e+04	-1.137847e+02	2.626772e+01	1.073145e+00	9.530066e-03
6552500	-4.046088e+04	-1.112355e+02	2.529160e+01	1.120865e+00	2.302234e-02
6553000	-4.046381e+04	-1.101611e+02	2.494976e+01	9.788544e-01	6.148990e-03
6553500	-4.046526e+04	-1.207331e+02	2.910159e+01	9.763667e-01	9.050470e-03
6554000	-4.046752e+04	-1.163142e+02	2.726507e+01	1.043437e+00	1.618053e-02
6554500	-4.045790e+04	-1.154792e+02	2.691885e+01	1.086494e+00	1.725269e-02
6555000	-4.046514e+04	-1.111909e+02	2.529267e+01	1.073409e+00	2.852040e-02
6555500	-4.045744e+04	-1.152464e+02	2.687438e+01	9.672211e-01	1.185888e-02
6556000	-4.045919e+04	-1.187240e+02	2.823282e+01	1.054413e+00	2.125904e-02
6556500	-4.046988e+04	-1.132167e+02	2.606305e+01	1.041887e+00	1.304778e-02
6557000	-4.046201e+04	-1.160889e+02	2.718665e+01	1.016047e+00	7.930904e-03
6557500	-4.045615e+04	-1.152408e+02	2.681990e+01	1.101004e+00	1.447167e-02
6558000	-4.046915e+04	-1.158528e+02	2.707150e+01	1.071629e+00	1.582557e-02
6558500	-4.046366e+04	-1.177841e+02	2.785938e+01	1.030726e+00	2.265100e-02
6559000	-4.045261e+04	-1.155965e+02	2.699956e+01	9.981559e-01	1.887060e-02
6559500	-4.046252e+04	-1.120092e+02	2.558991e+01	1.090852e+00	1.732792e-02
6560000	-4.045365e+04	-1.178465e+02	2.788216e+01	1.036822e+00	1.422087e-02
6560500	-4.045278e+04	-1.146297e+02	2.660495e+01	1.042551e+00	2.063568e-02
6561000	-4.046956e+04	-1.162612e+02	2.720240e+01	1.148594e+00	2.137960e-02
6561500	-4.046131e+04	-1.097029e+02	2.476650e+01	1.025552e+00	1.192914e-02
6562000	-4.045562e+04	-1.173275e+02	2.768760e+01	9.994466e-01	1.960378e-02
6562500	-4.046425e+04	-1.155724e+02	2.698538e+01	1.010101e+00	1.910949e-02
6563000	-4.046132e+04	-1.166758e+02	2.740213e+01	1.060317e+00	2.127117e-02
6563500	-4.045912e+04	-1.144025e+02	2.648875e+01	1.115862e+00	1.330328e-02
6564000	-4.046807e+04	-1.131440e+02	2.599867e+01	1.138835e+00	1.531698e-02
6564500	-4.045866e+04	-1.134277e+02	2.617138e+01	9.683691e-01	9.499525e-03
6565000	-4.046458e+04	-1.213027e+02	2.933072e+01	1.005450e+00	2.243763e-02
6565500	-4.046156e+04	-1.209640e+02	2.916278e+01	1.062513e+00	2.280929e-02
6566000	-4.046187e+04	-1.152456e+02	2.685997e+01	1.003333e+00	9.834719e-03
6566500	-4.045209e+04	-1.185549e+02	2.817564e+01	1.024882e+00	1.746828e-02
6567000	-4.045646e+04	-1.126741e+02	2.584740e+01	1.069226e+00	2.430078e-02
6567500	-4.045304e+04	-1.138826e+02	2.629671e+01	1.095323e+00	1.517838e-02
6568000	-4.045989e+04	-1.154524e+02	2.691038e+01	1.081285e+00	1.214812e-02
6568500	-4.046829e+04	-1.216376e+02	2.944616e+01	1.069488e+00	1.912336e-02
6569000	-4.045106e+04	-1.171227e+02	2.762010e+01	9.625900e-01	7.214319e-03
6569500	-4.046825e+04	-1.149247e+02	2.674291e+01	9.824055e-01	1.802346e-02
6570000	-4.046097e+04	-1.122004e+02	2.566122e+01	1.091243e+00	1.814734e-02
6570500	-4.046058e+04	-1.126672e+02	2.583651e+01	1.091243e+00	1.814734e-02
6571000	-4.046484e+04	-1.144553e+02	2.656378e+01	9.744163e-01	7.847255e-03
6571500	-4.045324e+04	-1.160465e+02	2.716567e+01	1.026715e+00	1.615125e-02
6572000	-4.046420e+04	-1.155979e+02	2.697479e+01	1.062629e+00	2.292235e-02
6572500	-4.045781e+04	-1.181141e+02	2.800087e+01	1.012199e+00	1.130162e-02
6573000	-4.045595e+04	-1.179129e+02	2.788535e+01	1.095428e+00	2.256077e-02
6573500	-4.047492e+04	-1.203361e+02	2.887857e+01	1.109430e+00	2.952990e-02
6574000	-4.045458e+04	-1.133729e+02	2.608959e+01	1.128269e+00	1.952320e-02
6574500	-4.047257e+04	-1.157617e+02	2.705761e+01	1.015749e+00	3.169199e-02
6575000	-4.047849e+04	-1.215566e+02	2.942269e+01	1.043539e+00	1.488595e-02
6575500	-4.047030e+04	-1.100268e+02	2.486754e+01	1.070593e+00	3.259394e-02
6576000	-4.045404e+04	-1.118512e+02	2.553159e+01	1.089291e+00	1.759893e-02
6576500	-4.045606e+04	-1.174169e+02	2.769255e+01	1.076546e+00	1.866710e-02
6577000	-4.046090e+04	-1.148113e+02	2.666353e+01	1.073127e+00	2.621302e-02
6577500	-4.045925e+04	-1.161500e+02	2.716377e+01	1.134969e+00	1.341867e-02
6578000	-4.045642e+04	-1.147818e+02	2.669934e+01	9.513969e-01	8.489581e-03
6578500	-4.045139e+04	-1.179661e+02	2.794152e+01	1.010142e+00	1.453994e-02
6579000	-4.045407e+04	-1.140454e+02	2.638343e+01	1.032234e+00	9.232968e-03
6579500	-4.047027e+04	-1.163935e+02	2.728470e+01	1.073273e+00	1.397545e-02
6580000	-4.046305e+04	-1.188936e+02	2.831994e+01	1.012000e+00	1.825207e-02
6580500	-4.046382e+04	-1.131227e+02	2.599766e+01	1.120293e+00	8.841620e-03
6581000	-4.046052e+04	-1.142605e+02	2.644226e+01	1.094372e+00	1.516037e-02
6581500	-4.045926e+04	-1.165009e+02	2.733932e+01	1.043238e+00	1.735932e-02
6582000	-4.046092e+04	-1.203116e+02	2.887218e+01	1.100179e+00	1.932349e-02
6582500	-4.045764e+04	-1.131509e+02	2.605232e+01	1.004377e+00	1.186239e-02
6583000	-4.046806e+04	-1.105549e+02	2.507601e+01	1.026869e+00	1.590862e-02
6583500	-4.045439e+04	-1.180088e+02	2.788858e+01	1.183347e+00	1.698320e-02
6584000	-4.046022e+04	-1.111433e+02	2.529575e+01	1.017478e+00	9.471521e-03
6584500	-4.045339e+04	-1.162501e+02	2.724624e+01	1.026761e+00	2.642747e-02
6585000	-4.045653e+04	-1.105311e+02	2.505367e+01	1.064104e+00	2.628713e-02
6585500	-4.047237e+04	-1.109765e+02	2.523956e+01	1.003013e+00	1.543381e-02
6586000	-4.047381e+04	-1.148093e+02	2.667549e+01	1.040280e+00	1.162970e-02
6586500	-4.045465e+04	-1.159427e+02	2.710778e+01	1.069481e+00	1.509156e-02
6587000	-4.045795e+04	-1.141244e+02	2.640491e+01	1.055371e+00	1.606063e-02
6587500	-4.046101e+04	-1.177162e+02	2.784726e+01	9.927573e-01	1.874272e-02
6588000	-4.045538e+04	-1.119829e+02	2.557039e+01	1.116901e+00	1.504983e-02
6588500	-4.046595e+04	-1.170641e+02	2.754988e+01	1.078995e+00	1.344030e-02
6589000	-4.047269e+04	-1.150104e+02	2.672113e+01	1.124026e+00	2.403712e-02
6589500	-4.046585e+04	-1.188718e+02	2.830013e+01	1.038295e+00	1.456702e-02
6590000	-4.046331e+04	-1.121391e+02	2.565177e+01	1.055184e+00	1.746084e-02
6590500	-4.046753e+04	-1.131686e+02	2.603827e+01	1.059079e+00	1.841823e-02
6591000	-4.047032e+04	-1.156259e+02	2.698325e+01	1.069070e+00	1.554475e-02
6591500	-4.046887e+04	-1.154295e+02	2.691692e+01	1.041662e+00	2.302179e-02
6592000	-4.046370e+04	-1.132320e+02	2.601150e+01	1.193056e+00	1.816981e-02
6592500	-4.045779e+04	-1.182912e+02	2.802300e+01	1.134917e+00	2.527160e-02
6593000	-4.047051e+04	-1.185961e+02	2.819823e+01	1.010910e+00	1.602491e-02
6593500	-4.046181e+04	-1.184447e+02	2.811952e+01	1.051921e+00	1.946489e-02
6594000	-4.046589e+04	-1.200019e+02	2.877316e+01	1.027116e+00	1.964097e-02
6594500	-4.045544e+04	-1.124414e+02	2.576295e+01	1.060937e+00	1.478023e-02
6595000	-4.045039e+04	-1.157572e+02	2.706061e+01	1.003628e+00	1.429750e-02
6595500	-4.046112e+04	-1.160879e+02	2.716172e+01	1.078089e+00	1.301599e-02
6596000	-4.046347e+04	-1.183815e+02	2.805009e+01	1.158765e+00	1.363920e-02
6596500	-4.047065e+04	-1.098877e+02	2.482821e+01	1.039918e+00	1.350900e-02
6597000	-4.046500e+04	-1.172234e+02	2.762182e+01	1.059007e+00	2.744029e-02
6597500	-4.046359e+04	-1.175176e+02	2.769703e+01	1.166155e+00	2.099842e-02
6598000	-4.046487e+04	-1.135633e+02	2.621079e+01	1.000609e+00	1.945160e-02
6598500	-4.047070e+04	-1.139284e+02	2.628916e+01	1.160844e+00	1.707507e-02
6599000	-4.046602e+04	-1.138245e+02	2.627140e+01	1.103342e+00	2.058775e-02
6599500	-4.046831e+04	-1.134317e+02	2.614026e+01	1.053989e+00	1.197959e-02
6600000	-4.046245e+04	-1.120693e+02	2.561878e+01	1.073663e+00	1.862487e-02
6600500	-4.045420e+04	-1.119362e+02	2.556033e+01	1.097146e+00	1.406708e-02
6601000	-4.046104e+04	-1.107367e+02	2.509677e+01	1.152022e+00	1.289955e-02
6601500	-4.045545e+04	-1.186076e+02	2.818640e+01	1.051308e+00	2.062551e-02
6602000	-4.046113e+04	-1.131776e+02	2.605827e+01	1.015360e+00	7.508043e-03
6602500	-4.046110e+04	-1.146457e+02	2.661504e+01	1.032462e+00	8.561797e-03
6603000	-4.046966e+04	-1.142865e+02	2.644541e+01	1.112299e+00	2.289237e-02
6603500	-4.045841e+04	-1.175298e+02	2.776544e+01	1.008695e+00	1.072297e-02
6604000	-4.045008e+04	-1.200784e+02	2.880839e+01	1.019269e+00	2.318897e-02
6604500	-4.045682e+04	-1.181679e+02	2.801602e+01	1.028758e+00	1.981619e-02
6605000	-4.046487e+04	-1.141210e+02	2.638872e+01	1.094070e+00	1.302742e-02
6605500	-4.046622e+04	-1.158367e+02	2.704627e+01	1.119602e+00	2.962965e-02
6606000	-4.046253e+04	-1.140952e+02	2.640183e+01	1.034157e+00	1.494196e-02
6606500	-4.046436e+04	-1.120022e+02	2.560847e+01	1.034157e+00	2.056601e-02
6607000	-4.046609e+04	-1.217946e+02	2.954904e+01	9.860553e-01	1.704801e-02
6607500	-4.046755e+04	-1.124582e+02	2.576973e+01	1.059755e+00	8.079037e-03
6608000	-4.047177e+04	-1.155803e+02	2.695119e+01	1.105140e+00	2.803641e-02
6608500	-4.045676e+04	-1.105330e+02	2.506434e+01	1.036871e+00	1.741825e-02
6609000	-4.045851e+04	-1.181416e+02	2.800629e+01	1.026373e+00	1.582182e-02
6609500	-4.045741e+04	-1.164283e+02	2.727784e+01	1.125312e+00	1.420752e-02
6610000	-4.046260e+04	-1.103497e+02	2.500546e+01	1.014678e+00	1.420752e-02
6610500	-4.046482e+04	-1.153031e+02	2.686455e+01	1.049064e+00	6.863439e-03
6611000	-4.045883e+04	-1.197819e+02	2.867362e+01	1.045716e+00	2.328484e-02
6611500	-4.046002e+04	-1.148088e+02	2.667499e+01	1.041078e+00	1.391146e-02
6612000	-4.045584e+04	-1.137921e+02	2.628733e+01	1.029318e+00	1.408086e-02
6612500	-4.045984e+04	-1.155143e+02	2.696023e+01	1.016079e+00	1.833586e-02
6613000	-4.045293e+04	-1.140745e+02	2.639385e+01	1.034223e+00	1.585695e-02
6613500	-4.047044e+04	-1.177834e+02	2.784607e+01	1.062879e+00	2.192246e-02
6614000	-4.045350e+04	-1.146273e+02	2.660098e+01	1.050364e+00	2.583139e-02
6614500	-4.047107e+04	-1.164274e+02	2.731495e+01	1.031038e+00	2.015586e-02
6615000	-4.047170e+04	-1.189192e+02	2.833962e+01	9.897445e-01	1.486090e-02
6615500	-4.046233e+04	-1.140056e+02	2.635033e+01	1.078528e+00	9.656852e-03
6616000	-4.046762e+04	-1.108970e+02	2.521265e+01	9.966860e-01	2.989793e-02
6616500	-4.045623e+04	-1.145458e+02	2.656487e+01	1.062143e+00	1.604950e-02
6617000	-4.045930e+04	-1.126271e+02	2.583237e+01	1.062143e+00	1.390223e-02
6617500	-4.046704e+04	-1.118424e+02	2.553843e+01	1.062143e+00	7.463887e-03
6618000	-4.046801e+04	-1.196597e+02	2.860666e+01	1.084581e+00	2.140208e-02
6618500	-4.047134e+04	-1.115299e+02	2.543312e+01	1.032902e+00	1.034808e-02
6619000	-4.046632e+04	-1.109086e+02	2.521935e+01	9.900851e-01	1.285776e-02
6619500	-4.046426e+04	-1.138310e+02	2.632347e+01	9.739461e-01	1.816629e-02
6620000	-4.047278e+04	-1.178461e+02	2.788157e+01	1.037941e+00	1.793450e-02
6620500	-4.047109e+04	-1.123448e+02	2.573197e+01	1.046849e+00	1.549123e-02
6621000	-4.046177e+04	-1.172822e+02	2.767175e+01	9.935555e-01	1.887220e-02
6621500	-4.046592e+04	-1.155141e+02	2.690182e+01	1.164862e+00	3.388726e-02
6622000	-4.046800e+04	-1.182257e+02	2.805481e+01	9.913605e-01	2.321345e-02
6622500	-4.046682e+04	-1.162339e+02	2.720265e+01	1.120604e+00	2.347329e-02
6623000	-4.046460e+04	-1.128612e+02	2.591642e+01	1.073483e+00	1.312678e-02
6623500	-4.046497e+04	-1.149672e+02	2.674678e+01	1.014895e+00	1.374368e-02
6624000	-4.045535e+04	-1.146290e+02	2.660844e+01	1.032827e+00	1.360251e-02
6624500	-4.046156e+04	-1.130209e+02	2.598487e+01	1.052232e+00	2.397872e-02
6625000	-4.045676e+04	-1.178131e+02	2.787474e+01	1.021832e+00	1.643931e-02
6625500	-4.045440e+04	-1.135248e+02	2.617875e+01	1.046114e+00	2.204259e-02
6626000	-4.046709e+04	-1.141495e+02	2.643231e+01	1.009259e+00	1.150926e-02
6626500	-4.046599e+04	-1.112640e+02	2.530901e+01	1.102236e+00	1.727873e-02
6627000	-4.045766e+04	-1.186237e+02	2.819893e+01	1.036827e+00	1.996284e-02
6627500	-4.046447e+04	-1.134432e+02	2.611816e+01	1.123462e+00	1.815683e-02
6628000	-4.046042e+04	-1.155271e+02	2.692215e+01	1.126012e+00	1.622043e-02
6628500	-4.046722e+04	-1.186475e+02	2.820587e+01	1.043699e+00	1.536549e-02
6629000	-4.046453e+04	-1.184033e+02	2.809155e+01	1.078965e+00	1.125279e-02
6629500	-4.047343e+04	-1.216032e+02	2.940530e+01	1.130831e+00	1.537714e-02
6630000	-4.045698e+04	-1.157689e+02	2.703688e+01	1.075589e+00	1.222120e-02
6630500	-4.045897e+04	-1.159872e+02	2.714718e+01	1.014230e+00	1.889809e-02
6631000	-4.046955e+04	-1.079924e+02	2.415440e+01	1.027949e+00	1.195754e-02
6631500	-4.046187e+04	-1.191401e+02	2.839163e+01	1.084441e+00	2.679082e-02
6632000	-4.046542e+04	-1.123068e+02	2.566630e+01	1.184152e+00	1.958963e-02
6632500	-4.045763e+04	-1.149958e+02	2.673521e+01	1.073279e+00	1.024109e-02
6633000	-4.046602e+04	-1.146902e+02	2.662813e+01	1.043171e+00	2.281363e-02
6633500	-4.047131e+04	-1.097463e+02	2.475677e+01	1.095827e+00	2.977102e-02
6634000	-4.046693e+04	-1.122597e+02	2.570384e+01	1.036757e+00	9.079322e-03
6634500	-4.044998e+04	-1.115051e+02	2.543460e+01	1.004073e+00	1.589593e-02
6635000	-4.046024e+04	-1.133407e+02	2.611376e+01	1.032568e+00	2.010791e-02
6635500	-4.047138e+04	-1.150208e+02	2.675411e+01	1.049745e+00	7.877556e-03
6636000	-4.046649e+04	-1.158816e+02	2.708422e+01	1.068158e+00	2.033252e-02
6636500	-4.046073e+04	-1.151605e+02	2.683038e+01	9.938697e-01	6.200907e-03
6637000	-4.046987e+04	-1.105737e+02	2.508787e+01	1.013289e+00	2.061734e-02
6637500	-4.045593e+04	-1.163846e+02	2.728711e+01	1.058258e+00	1.854384e-02
6638000	-4.045843e+04	-1.126387e+02	2.583416e+01	1.068987e+00	1.282561e-02
6638500	-4.046311e+04	-1.156551e+02	2.696279e+01	1.150317e+00	1.786304e-02
6639000	-4.046113e+04	-1.183413e+02	2.805864e+01	1.097618e+00	2.493513e-02
6639500	-4.046105e+04	-1.153386e+02	2.687355e+01	1.061560e+00	1.812254e-02
6640000	-4.047192e+04	-1.163244e+02	2.725765e+01	1.072287e+00	2.328065e-02
6640500	-4.046687e+04	-1.134694e+02	2.618399e+01	9.769452e-01	6.690341e-03
6641000	-4.047030e+04	-1.161900e+02	2.719872e+01	1.086659e+00	1.945581e-02
6641500	-4.046016e+04	-1.136885e+02	2.623150e+01	1.071662e+00	1.408399e-02
6642000	-4.045618e+04	-1.126494e+02	2.582961e+01	1.091790e+00	1.723369e-02
6642500	-4.046899e+04	-1.128357e+02	2.590680e+01	1.073439e+00	1.914782e-02
6643000	-4.045574e+04	-1.190702e+02	2.838455e+01	1.031668e+00	9.831535e-03
6643500	-4.046884e+04	-1.145735e+02	2.655852e+01	1.106261e+00	3.466972e-02
6644000	-4.046184e+04	-1.169094e+02	2.751360e+01	1.014875e+00	1.474825e-02
6644500	-4.046899e+04	-1.101907e+02	2.490540e+01	1.130323e+00	2.729831e-02
6645000	-4.046580e+04	-1.122069e+02	2.565310e+01	1.119518e+00	1.631162e-02
6645500	-4.046961e+04	-1.145828e+02	2.654545e+01	1.149354e+00	2.595541e-02
6646000	-4.044840e+04	-1.133750e+02	2.611577e+01	1.061527e+00	1.861236e-02
6646500	-4.046233e+04	-1.186050e+02	2.817408e+01	1.078776e+00	1.675500e-02
6647000	-4.045885e+04	-1.163706e+02	2.728240e+01	1.056131e+00	1.509289e-02
6647500	-4.046946e+04	-1.132898e+02	2.608412e+01	1.059526e+00	1.221178e-02
6648000	-4.045979e+04	-1.124686e+02	2.578022e+01	1.042231e+00	9.872111e-03
6648500	-4.046103e+04	-1.161838e+02	2.723893e+01	9.789642e-01	1.379260e-02
6649000	-4.046083e+04	-1.190365e+02	2.835068e+01	1.080239e+00	1.956105e-02
6649500	-4.046367e+04	-1.145720e+02	2.658139e+01	1.045703e+00	1.543748e-02
6650000	-4.046359e+04	-1.132561e+02	2.607517e+01	1.049431e+00	1.876851e-02
6650500	-4.045637e+04	-1.203051e+02	2.893353e+01	9.473764e-01	1.195047e-02
6651000	-4.045821e+04	-1.164676e+02	2.731465e+01	1.071913e+00	2.399336e-02
6651500	-4.046035e+04	-1.142331e+02	2.646290e+01	1.013495e+00	1.694355e-02
6652000	-4.045299e+04	-1.178167e+02	2.786498e+01	1.049462e+00	1.711517e-02
6652500	-4.045627e+04	-1.174801e+02	2.773097e+01	1.044402e+00	9.775956e-03
6653000	-4.047036e+04	-1.131814e+02	2.602474e+01	1.107533e+00	1.524527e-02
6653500	-4.046390e+04	-1.163322e+02	2.723642e+01	1.133644e+00	1.909732e-02
6654000	-4.046051e+04	-1.151545e+02	2.679046e+01	1.090208e+00	1.797079e-02
6654500	-4.046921e+04	-1.144939e+02	2.654849e+01	1.052578e+00	2.148446e-02
6655000	-4.046365e+04	-1.108536e+02	2.517124e+01	1.065929e+00	1.367439e-02
6655500	-4.047071e+04	-1.135114e+02	2.612446e+01	1.175112e+00	2.697661e-02
6656000	-4.046359e+04	-1.157761e+02	2.702733e+01	1.107123e+00	1.120249e-02
6656500	-4.046094e+04	-1.172361e+02	2.763484e+01	1.039304e+00	3.541343e-02
6657000	-4.046983e+04	-1.163780e+02	2.726247e+01	1.113732e+00	1.100595e-02
6657500	-4.046263e+04	-1.108799e+02	2.519068e+01	1.039304e+00	2.529153e-02
6658000	-4.045850e+04	-1.130673e+02	2.600733e+01	1.039304e+00	1.901030e-02
6658500	-4.046577e+04	-1.179327e+02	2.790291e+01	1.071864e+00	2.109567e-02
6659000	-4.046686e+04	-1.079737e+02	2.414454e+01	1.037164e+00	1.233054e-02
6659500	-4.046614e+04	-1.105464e+02	2.506796e+01	1.040413e+00	1.532499e-02
6660000	-4.045626e+04	-1.177684e+02	2.784694e+01	1.045690e+00	1.532499e-02
6660500	-4.044916e+04	-1.117154e+02	2.548342e+01	1.082990e+00	1.413576e-02
6661000	-4.046520e+04	-1.195791e+02	2.860806e+01	1.000648e+00	1.473696e-02
6661500	-4.046288e+04	-1.207841e+02	2.911922e+01	9.855783e-01	1.343576e-02
6662000	-4.046970e+04	-1.127115e+02	2.588022e+01	1.019592e+00	2.633953e-02
6662500	-4.046293e+04	-1.167652e+02	2.743066e+01	1.078214e+00	1.478651e-02
6663000	-4.045938e+04	-1.193757e+02	2.849470e+01	1.070612e+00	1.627846e-02
6663500	-4.046743e+04	-1.128385e+02	2.591104e+01	1.064949e+00	1.418700e-02
6664000	-4.045124e+04	-1.121167e+02	2.564097e+01	1.061671e+00	1.839121e-02
6664500	-4.046980e+04	-1.131394e+02	2.601356e+01	1.095010e+00	3.280491e-02
6665000	-4.047222e+04	-1.189344e+02	2.830077e+01	1.099417e+00	1.556758e-02
6665500	-4.045809e+04	-1.212627e+02	2.929780e+01	1.042804e+00	1.814729e-02
6666000	-4.045432e+04	-1.156018e+02	2.698361e+01	1.044014e+00	8.179183e-03
6666500	-4.046063e+04	-1.178748e+02	2.790346e+01	1.012593e+00	1.965653e-02
6667000	-4.045795e+04	-1.150287e+02	2.672378e+01	1.135538e+00	1.470074e-02
6667500	-4.045899e+04	-1.167917e+02	2.741854e+01	1.135140e+00	2.183485e-02
6668000	-4.046519e+04	-1.101997e+02	2.491858e+01	1.103031e+00	1.945876e-02
6668500	-4.046144e+04	-1.129139e+02	2.593983e+01	1.064221e+00	1.800152e-02
6669000	-4.045388e+04	-1.169909e+02	2.754064e+01	1.028833e+00	1.966799e-02
6669500	-4.046099e+04	-1.211090e+02	2.925399e+01	9.922972e-01	1.542177e-02
6670000	-4.046147e+04	-1.131233e+02	2.604745e+01	9.896019e-01	1.542177e-02
6670500	-4.047487e+04	-1.071358e+02	2.384586e+01	1.050624e+00	1.233514e-02
6671000	-4.046732e+04	-1.159342e+02	2.712373e+01	1.020582e+00	8.926285e-03
6671500	-4.045731e+04	-1.170218e+02	2.754229e+01	1.055619e+00	2.011814e-02
6672000	-4.046250e+04	-1.173181e+02	2.764319e+01	1.100447e+00	1.907624e-02
6672500	-4.046164e+04	-1.134864e+02	2.614982e+01	1.083532e+00	1.746104e-02
6673000	-4.045992e+04	-1.152609e+02	2.683308e+01	1.087374e+00	1.353188e-02
6673500	-4.045990e+04	-1.167216e+02	2.745074e+01	9.843454e-01	1.018540e-02
6674000	-4.046431e+04	-1.165220e+02	2.735204e+01	1.032370e+00	2.043326e-02
6674500	-4.045982e+04	-1.133162e+02	2.612205e+01	9.862606e-01	1.941796e-02
6675000	-4.045919e+04	-1.164007e+02	2.733071e+01	9.646893e-01	9.948541e-03
6675500	-4.046292e+04	-1.163805e+02	2.727609e+01	1.081901e+00	1.106895e-02
6676000	-4.045912e+04	-1.165616e+02	2.737365e+01	1.017656e+00	2.812620e-02
6676500	-4.045870e+04	-1.183635e+02	2.810837e+01	9.979590e-01	2.503310e-02
6677000	-4.045285e+04	-1.186791e+02	2.821822e+01	1.045161e+00	1.409985e-02
6677500	-4.045634e+04	-1.125749e+02	2.579741e+01	1.102854e+00	2.353387e-02
6678000	-4.045498e+04	-1.151425e+02	2.681646e+01	1.011574e+00	1.832415e-02
6678500	-4.046278e+04	-1.174751e+02	2.772373e+01	1.057391e+00	8.147620e-03
6679000	-4.046474e+04	-1.154332e+02	2.692286e+01	1.030276e+00	1.186038e-02
6679500	-4.047193e+04	-1.157810e+02	2.705036e+01	1.053491e+00	1.985761e-02
6680000	-4.046354e+04	-1.132358e+02	2.605317e+01	1.087015e+00	1.182945e-02
6680500	-4.045774e+04	-1.160936e+02	2.716934e+01	1.064506e+00	2.515646e-02
```
