## Supplementary material for "Deep-mining of vertebrate genomes reveals an unexpected diversity of endogenous viral elements": paramyxoviridae_rnapol.nex.run2.p (part 2 of 2)

```
6681000	-4.045778e+04	-1.189533e+02	2.832684e+01	1.054946e+00	1.542168e-02
6681500	-4.045207e+04	-1.117863e+02	2.550849e+01	1.086441e+00	2.445611e-02
6682000	-4.047909e+04	-1.190723e+02	2.841103e+01	9.696209e-01	1.114977e-02
6682500	-4.046619e+04	-1.186978e+02	2.822959e+01	1.036084e+00	2.069198e-02
6683000	-4.046602e+04	-1.170578e+02	2.756559e+01	1.033495e+00	1.435445e-02
6683500	-4.047418e+04	-1.140423e+02	2.639988e+01	9.862977e-01	2.829516e-02
6684000	-4.046353e+04	-1.152354e+02	2.683681e+01	1.052331e+00	1.504319e-02
6684500	-4.045821e+04	-1.123012e+02	2.571707e+01	1.042976e+00	1.499159e-02
6685000	-4.046613e+04	-1.112924e+02	2.535288e+01	1.011969e+00	1.491975e-02
6685500	-4.046113e+04	-1.109587e+02	2.521052e+01	1.064148e+00	2.413032e-02
6686000	-4.046024e+04	-1.195041e+02	2.856349e+01	1.032942e+00	2.244462e-02
6686500	-4.046745e+04	-1.119048e+02	2.559563e+01	9.711401e-01	5.086254e-03
6687000	-4.046845e+04	-1.167268e+02	2.739868e+01	1.120014e+00	2.842745e-02
6687500	-4.046611e+04	-1.136815e+02	2.624298e+01	1.034611e+00	1.145085e-02
6688000	-4.046321e+04	-1.209716e+02	2.916928e+01	1.054741e+00	1.071094e-02
6688500	-4.045682e+04	-1.135805e+02	2.620340e+01	1.037240e+00	1.789286e-02
6689000	-4.046804e+04	-1.152687e+02	2.687822e+01	9.797366e-01	8.338121e-03
6689500	-4.046285e+04	-1.175325e+02	2.776313e+01	1.017165e+00	1.116989e-02
6690000	-4.046676e+04	-1.158021e+02	2.707834e+01	1.003547e+00	1.865891e-02
6690500	-4.046866e+04	-1.186922e+02	2.824468e+01	9.937899e-01	1.966459e-02
6691000	-4.046495e+04	-1.172319e+02	2.762312e+01	1.064247e+00	1.966459e-02
6691500	-4.046502e+04	-1.148942e+02	2.672145e+01	1.007001e+00	1.069026e-02
6692000	-4.046903e+04	-1.178746e+02	2.787879e+01	1.073257e+00	9.728567e-03
6692500	-4.045994e+04	-1.136246e+02	2.620843e+01	1.068125e+00	1.094372e-02
6693000	-4.046027e+04	-1.156175e+02	2.698938e+01	1.045066e+00	1.975447e-02
6693500	-4.046788e+04	-1.166365e+02	2.737027e+01	1.101000e+00	2.469154e-02
6694000	-4.046083e+04	-1.169632e+02	2.750670e+01	1.085881e+00	1.683346e-02
6694500	-4.045086e+04	-1.202507e+02	2.887526e+01	1.031941e+00	1.996555e-02
6695000	-4.045929e+04	-1.109898e+02	2.522730e+01	1.049612e+00	1.694507e-02
6695500	-4.045960e+04	-1.134347e+02	2.613882e+01	1.060732e+00	2.189096e-02
6696000	-4.045821e+04	-1.132777e+02	2.605277e+01	1.129922e+00	2.202392e-02
6696500	-4.046890e+04	-1.115044e+02	2.544637e+01	9.717355e-01	7.186722e-03
6697000	-4.045887e+04	-1.140524e+02	2.637581e+01	1.059023e+00	1.318051e-02
6697500	-4.046467e+04	-1.115242e+02	2.541431e+01	1.077909e+00	7.279454e-03
6698000	-4.046949e+04	-1.137752e+02	2.626657e+01	1.066647e+00	1.975755e-02
6698500	-4.046839e+04	-1.171545e+02	2.760883e+01	1.022367e+00	1.402723e-02
6699000	-4.046275e+04	-1.174457e+02	2.769585e+01	1.097221e+00	2.343269e-02
6699500	-4.046444e+04	-1.174428e+02	2.772970e+01	1.010340e+00	1.879335e-02
6700000	-4.047096e+04	-1.144020e+02	2.650703e+01	1.067960e+00	2.200343e-02
6700500	-4.045887e+04	-1.113650e+02	2.536319e+01	1.056681e+00	1.752733e-02
6701000	-4.046285e+04	-1.133733e+02	2.610873e+01	1.078395e+00	2.983280e-02
6701500	-4.046287e+04	-1.194438e+02	2.854930e+01	1.006869e+00	2.674638e-02
6702000	-4.045621e+04	-1.165324e+02	2.737300e+01	9.901057e-01	1.415754e-02
6702500	-4.046516e+04	-1.168585e+02	2.744916e+01	1.125219e+00	1.353130e-02
6703000	-4.045802e+04	-1.185921e+02	2.820510e+01	9.901057e-01	1.144329e-02
6703500	-4.046442e+04	-1.153306e+02	2.689483e+01	9.992196e-01	1.947757e-02
6704000	-4.045962e+04	-1.089344e+02	2.449827e+01	1.002543e+00	1.363515e-02
6704500	-4.047002e+04	-1.115539e+02	2.541762e+01	1.098687e+00	1.267923e-02
6705000	-4.045923e+04	-1.180950e+02	2.796898e+01	1.071528e+00	1.784321e-02
6705500	-4.046361e+04	-1.124743e+02	2.577781e+01	1.054363e+00	2.031994e-02
6706000	-4.046368e+04	-1.146679e+02	2.661621e+01	1.051658e+00	1.106160e-02
6706500	-4.045670e+04	-1.146537e+02	2.660524e+01	1.065772e+00	1.333072e-02
6707000	-4.045654e+04	-1.147455e+02	2.664127e+01	1.064635e+00	1.215701e-02
6707500	-4.046699e+04	-1.147846e+02	2.663929e+01	1.108827e+00	1.000108e-02
6708000	-4.045863e+04	-1.192264e+02	2.846482e+01	9.934668e-01	1.116741e-02
6708500	-4.047320e+04	-1.176116e+02	2.780463e+01	9.934668e-01	1.517976e-02
6709000	-4.046135e+04	-1.115351e+02	2.543009e+01	1.046297e+00	1.814283e-02
6709500	-4.046071e+04	-1.123217e+02	2.572059e+01	1.054153e+00	5.042667e-03
6710000	-4.046465e+04	-1.134886e+02	2.615322e+01	1.076876e+00	1.517976e-02
6710500	-4.046131e+04	-1.138000e+02	2.626615e+01	1.092572e+00	1.106592e-02
6711000	-4.047108e+04	-1.131403e+02	2.601847e+01	1.082898e+00	9.307754e-03
6711500	-4.046122e+04	-1.161355e+02	2.717610e+01	1.089372e+00	1.467117e-02
6712000	-4.046430e+04	-1.199177e+02	2.870487e+01	1.106558e+00	2.568652e-02
6712500	-4.046707e+04	-1.124005e+02	2.575361e+01	1.044934e+00	1.804894e-02
6713000	-4.045875e+04	-1.162052e+02	2.722944e+01	1.024258e+00	1.756305e-02
6713500	-4.047194e+04	-1.173998e+02	2.769410e+01	1.055667e+00	1.760434e-02
6714000	-4.046342e+04	-1.224514e+02	2.981988e+01	1.013536e+00	1.845021e-02
6714500	-4.045864e+04	-1.115840e+02	2.542720e+01	1.102955e+00	2.185470e-02
6715000	-4.045820e+04	-1.129463e+02	2.595876e+01	1.046605e+00	2.555342e-02
6715500	-4.045852e+04	-1.189303e+02	2.832444e+01	1.037697e+00	1.793690e-02
6716000	-4.045517e+04	-1.184201e+02	2.810630e+01	1.059639e+00	1.936438e-02
6716500	-4.045729e+04	-1.174303e+02	2.771734e+01	1.028431e+00	7.335513e-03
6717000	-4.045805e+04	-1.099219e+02	2.487628e+01	9.416648e-01	3.712367e-03
6717500	-4.047355e+04	-1.084781e+02	2.430196e+01	1.096866e+00	1.374699e-02
6718000	-4.046153e+04	-1.197639e+02	2.865178e+01	1.080213e+00	1.581291e-02
6718500	-4.045485e+04	-1.154515e+02	2.690713e+01	1.088711e+00	2.181352e-02
6719000	-4.045577e+04	-1.187365e+02	2.823649e+01	1.058034e+00	2.307754e-02
6719500	-4.045795e+04	-1.129636e+02	2.594882e+01	1.090166e+00	1.841696e-02
6720000	-4.045764e+04	-1.111945e+02	2.530460e+01	1.044650e+00	1.841696e-02
6720500	-4.046770e+04	-1.131576e+02	2.601340e+01	1.113606e+00	1.846518e-02
6721000	-4.045588e+04	-1.096186e+02	2.472410e+01	1.058516e+00	1.726398e-02
6721500	-4.046728e+04	-1.103078e+02	2.497803e+01	1.047933e+00	1.189369e-02
6722000	-4.045751e+04	-1.166039e+02	2.739620e+01	1.003356e+00	1.987822e-02
6722500	-4.047168e+04	-1.148276e+02	2.667719e+01	1.054266e+00	1.305750e-02
6723000	-4.046984e+04	-1.184507e+02	2.814788e+01	9.885305e-01	1.345970e-02
6723500	-4.045217e+04	-1.145389e+02	2.659940e+01	9.660931e-01	2.293478e-02
6724000	-4.046702e+04	-1.157543e+02	2.704364e+01	1.043806e+00	1.986446e-02
6724500	-4.045764e+04	-1.181157e+02	2.799104e+01	1.037943e+00	7.958332e-03
6725000	-4.046395e+04	-1.160711e+02	2.713678e+01	1.124426e+00	2.172718e-02
6725500	-4.046332e+04	-1.140612e+02	2.637641e+01	1.066243e+00	1.672101e-02
6726000	-4.046581e+04	-1.171190e+02	2.764049e+01	9.081178e-01	2.012130e-02
6726500	-4.046113e+04	-1.154648e+02	2.693113e+01	1.040716e+00	1.643060e-02
6727000	-4.046605e+04	-1.203096e+02	2.888359e+01	1.070955e+00	1.865389e-02
6727500	-4.046354e+04	-1.162094e+02	2.720864e+01	1.080984e+00	1.767482e-02
6728000	-4.045846e+04	-1.155775e+02	2.697326e+01	1.046121e+00	2.147910e-02
6728500	-4.045653e+04	-1.196153e+02	2.860409e+01	1.046310e+00	1.872884e-02
6729000	-4.045872e+04	-1.179099e+02	2.790435e+01	1.045596e+00	1.449319e-02
6729500	-4.045365e+04	-1.143489e+02	2.653840e+01	9.337274e-01	1.279791e-02
6730000	-4.047099e+04	-1.161487e+02	2.719560e+01	1.053245e+00	1.098963e-02
6730500	-4.046196e+04	-1.142288e+02	2.644427e+01	1.057517e+00	2.960553e-02
6731000	-4.046763e+04	-1.178285e+02	2.786716e+01	1.055939e+00	2.576284e-02
6731500	-4.045616e+04	-1.156669e+02	2.700272e+01	1.060517e+00	1.890052e-02
6732000	-4.045174e+04	-1.145876e+02	2.657968e+01	1.065678e+00	1.894317e-02
6732500	-4.046832e+04	-1.194278e+02	2.854678e+01	9.969230e-01	1.709485e-02
6733000	-4.046330e+04	-1.122147e+02	2.565859e+01	1.112625e+00	1.194654e-02
6733500	-4.046223e+04	-1.107841e+02	2.513081e+01	1.106490e+00	1.433457e-02
6734000	-4.045522e+04	-1.153641e+02	2.687178e+01	1.091617e+00	1.433457e-02
6734500	-4.045767e+04	-1.187501e+02	2.827432e+01	9.794112e-01	1.766717e-02
6735000	-4.045067e+04	-1.206549e+02	2.905217e+01	1.015299e+00	1.216655e-02
6735500	-4.046441e+04	-1.172300e+02	2.765628e+01	9.798295e-01	9.330592e-03
6736000	-4.046268e+04	-1.207251e+02	2.907677e+01	1.027190e+00	1.975037e-02
6736500	-4.045843e+04	-1.156345e+02	2.699098e+01	1.057969e+00	1.697120e-02
6737000	-4.046825e+04	-1.126783e+02	2.587069e+01	1.011657e+00	7.433624e-03
6737500	-4.045830e+04	-1.156526e+02	2.701448e+01	1.016314e+00	1.714976e-02
6738000	-4.045282e+04	-1.156507e+02	2.698203e+01	1.096952e+00	1.080606e-02
6738500	-4.046395e+04	-1.192999e+02	2.846177e+01	1.074360e+00	2.440634e-02
6739000	-4.045582e+04	-1.144880e+02	2.652544e+01	1.106343e+00	1.720255e-02
6739500	-4.045749e+04	-1.137299e+02	2.624844e+01	1.068748e+00	1.042223e-02
6740000	-4.045961e+04	-1.177930e+02	2.785420e+01	1.052431e+00	3.015315e-02
6740500	-4.047228e+04	-1.129655e+02	2.596021e+01	1.061939e+00	1.263693e-02
6741000	-4.046558e+04	-1.114540e+02	2.538826e+01	1.078026e+00	2.945906e-02
6741500	-4.045744e+04	-1.168322e+02	2.748855e+01	1.000305e+00	1.153091e-02
6742000	-4.046082e+04	-1.169294e+02	2.750207e+01	1.063650e+00	2.103869e-02
6742500	-4.045939e+04	-1.193433e+02	2.847243e+01	1.092036e+00	1.925620e-02
6743000	-4.046883e+04	-1.147941e+02	2.670197e+01	9.570075e-01	1.771873e-02
6743500	-4.046367e+04	-1.197549e+02	2.866776e+01	1.032800e+00	1.569342e-02
6744000	-4.045868e+04	-1.136301e+02	2.621170e+01	1.065040e+00	2.110519e-02
6744500	-4.046265e+04	-1.191129e+02	2.838538e+01	1.072446e+00	1.966630e-02
6745000	-4.047066e+04	-1.042166e+02	2.286631e+01	9.978029e-01	1.210733e-02
6745500	-4.046726e+04	-1.215029e+02	2.940059e+01	1.041658e+00	1.746834e-02
6746000	-4.046288e+04	-1.119787e+02	2.557143e+01	1.109850e+00	2.008021e-02
6746500	-4.046013e+04	-1.164781e+02	2.734689e+01	1.001338e+00	1.022840e-02
6747000	-4.047182e+04	-1.143828e+02	2.651923e+01	1.017209e+00	9.435847e-03
6747500	-4.046095e+04	-1.147654e+02	2.660279e+01	1.183803e+00	2.577367e-02
6748000	-4.045914e+04	-1.148971e+02	2.672140e+01	1.010064e+00	1.056868e-02
6748500	-4.047086e+04	-1.145120e+02	2.654817e+01	1.071544e+00	1.298785e-02
6749000	-4.046033e+04	-1.142694e+02	2.642363e+01	1.151687e+00	1.089911e-02
6749500	-4.045788e+04	-1.089094e+02	2.447130e+01	1.052966e+00	2.557214e-02
6750000	-4.046060e+04	-1.177603e+02	2.783819e+01	1.059229e+00	1.622423e-02
6750500	-4.045620e+04	-1.167959e+02	2.746245e+01	1.029269e+00	1.670373e-02
6751000	-4.046475e+04	-1.170894e+02	2.756969e+01	1.054824e+00	1.991128e-02
6751500	-4.046026e+04	-1.111314e+02	2.529285e+01	1.013430e+00	9.471877e-03
6752000	-4.046958e+04	-1.158461e+02	2.707120e+01	1.065649e+00	1.565390e-02
6752500	-4.045747e+04	-1.135103e+02	2.616668e+01	1.063257e+00	1.726472e-02
6753000	-4.044954e+04	-1.129919e+02	2.598038e+01	1.035012e+00	8.453630e-03
6753500	-4.046150e+04	-1.088226e+02	2.442192e+01	1.104364e+00	2.027648e-02
6754000	-4.045973e+04	-1.129415e+02	2.595193e+01	1.059761e+00	1.577304e-02
6754500	-4.045740e+04	-1.109411e+02	2.517018e+01	1.156267e+00	2.073374e-02
6755000	-4.045546e+04	-1.182464e+02	2.802842e+01	1.076883e+00	1.113272e-02
6755500	-4.046265e+04	-1.141124e+02	2.641942e+01	1.005631e+00	1.575549e-02
6756000	-4.046056e+04	-1.158181e+02	2.705175e+01	1.087094e+00	2.215135e-02
6756500	-4.045628e+04	-1.171293e+02	2.762191e+01	9.646433e-01	9.737828e-03
6757000	-4.045414e+04	-1.184885e+02	2.817310e+01	9.646433e-01	1.141336e-02
6757500	-4.046160e+04	-1.132367e+02	2.606088e+01	1.067611e+00	2.316157e-02
6758000	-4.046173e+04	-1.164722e+02	2.729168e+01	1.134352e+00	1.155459e-02
6758500	-4.045404e+04	-1.178324e+02	2.786608e+01	1.062476e+00	2.186739e-02
6759000	-4.045463e+04	-1.175852e+02	2.776234e+01	1.071778e+00	1.053234e-02
6759500	-4.045691e+04	-1.146162e+02	2.664615e+01	9.227512e-01	7.026831e-03
6760000	-4.046288e+04	-1.195005e+02	2.855258e+01	1.055680e+00	1.325770e-02
6760500	-4.046431e+04	-1.116507e+02	2.548793e+01	1.006146e+00	1.557504e-02
6761000	-4.045332e+04	-1.217714e+02	2.952444e+01	1.020288e+00	2.036961e-02
6761500	-4.047757e+04	-1.155417e+02	2.692934e+01	1.122196e+00	1.355217e-02
6762000	-4.045966e+04	-1.164264e+02	2.730908e+01	1.044763e+00	1.623112e-02
6762500	-4.046865e+04	-1.219679e+02	2.959476e+01	1.052703e+00	9.395415e-03
6763000	-4.047176e+04	-1.200885e+02	2.878916e+01	1.075421e+00	1.457688e-02
6763500	-4.045748e+04	-1.120505e+02	2.562356e+01	1.042125e+00	2.319144e-02
6764000	-4.047228e+04	-1.204856e+02	2.895077e+01	1.086831e+00	1.155038e-02
6764500	-4.046517e+04	-1.185314e+02	2.814575e+01	1.074410e+00	1.927728e-02
6765000	-4.046073e+04	-1.139728e+02	2.633314e+01	1.090544e+00	2.559596e-02
6765500	-4.046766e+04	-1.194099e+02	2.850026e+01	1.091359e+00	2.574747e-02
6766000	-4.046267e+04	-1.165028e+02	2.735780e+01	9.986096e-01	1.618178e-02
6766500	-4.047330e+04	-1.110299e+02	2.525363e+01	1.018284e+00	3.052749e-02
6767000	-4.045805e+04	-1.170043e+02	2.754174e+01	1.039484e+00	1.197019e-02
6767500	-4.045660e+04	-1.127724e+02	2.588279e+01	1.073660e+00	1.761946e-02
6768000	-4.046894e+04	-1.141714e+02	2.645189e+01	9.802895e-01	1.312474e-02
6768500	-4.047528e+04	-1.134193e+02	2.613976e+01	1.042874e+00	1.779113e-02
6769000	-4.046761e+04	-1.162293e+02	2.719087e+01	1.145765e+00	1.954026e-02
6769500	-4.046199e+04	-1.181622e+02	2.798921e+01	1.088928e+00	2.106203e-02
6770000	-4.046318e+04	-1.155735e+02	2.695486e+01	1.088928e+00	2.685445e-02
6770500	-4.046703e+04	-1.158670e+02	2.711177e+01	9.836935e-01	3.371512e-02
6771000	-4.046328e+04	-1.179576e+02	2.796764e+01	9.373715e-01	7.254970e-03
6771500	-4.045436e+04	-1.186684e+02	2.820921e+01	1.056442e+00	1.861151e-02
6772000	-4.046521e+04	-1.135264e+02	2.615466e+01	1.110854e+00	6.363336e-03
6772500	-4.045928e+04	-1.131485e+02	2.599400e+01	1.155677e+00	1.574817e-02
6773000	-4.046856e+04	-1.202235e+02	2.886712e+01	1.024103e+00	1.739003e-02
6773500	-4.047083e+04	-1.161718e+02	2.717043e+01	1.139971e+00	2.166179e-02
6774000	-4.045358e+04	-1.161381e+02	2.719617e+01	1.041245e+00	9.216735e-03
6774500	-4.045232e+04	-1.154826e+02	2.693767e+01	1.041863e+00	2.638068e-02
6775000	-4.045300e+04	-1.084663e+02	2.431356e+01	1.052432e+00	2.006432e-02
6775500	-4.045659e+04	-1.124509e+02	2.577100e+01	1.049021e+00	1.026531e-02
6776000	-4.047257e+04	-1.156396e+02	2.698620e+01	1.075207e+00	1.174408e-02
6776500	-4.045792e+04	-1.129394e+02	2.595324e+01	1.054280e+00	2.019216e-02
6777000	-4.046024e+04	-1.144192e+02	2.647046e+01	1.179963e+00	1.718344e-02
6777500	-4.045953e+04	-1.200016e+02	2.878848e+01	9.901453e-01	1.652595e-02
6778000	-4.045687e+04	-1.137697e+02	2.624731e+01	1.111543e+00	2.319932e-02
6778500	-4.045734e+04	-1.197326e+02	2.866590e+01	1.014972e+00	1.725690e-02
6779000	-4.046410e+04	-1.147076e+02	2.663883e+01	1.033034e+00	2.702603e-02
6779500	-4.046042e+04	-1.120966e+02	2.564329e+01	1.035442e+00	2.001621e-02
6780000	-4.046245e+04	-1.211595e+02	2.922479e+01	1.111660e+00	1.616428e-02
6780500	-4.046015e+04	-1.176032e+02	2.778555e+01	1.032274e+00	1.634234e-02
6781000	-4.047280e+04	-1.158791e+02	2.709381e+01	1.041276e+00	1.152388e-02
6781500	-4.046514e+04	-1.161243e+02	2.720926e+01	9.943224e-01	1.745101e-02
6782000	-4.046960e+04	-1.118431e+02	2.553065e+01	1.083758e+00	2.470679e-02
6782500	-4.045820e+04	-1.154289e+02	2.691891e+01	1.036082e+00	1.872608e-02
6783000	-4.046201e+04	-1.163141e+02	2.725241e+01	1.075243e+00	1.145589e-02
6783500	-4.046364e+04	-1.229385e+02	3.005111e+01	9.677274e-01	2.220526e-02
6784000	-4.045771e+04	-1.142716e+02	2.649012e+01	9.814173e-01	1.610775e-02
6784500	-4.046730e+04	-1.154798e+02	2.693012e+01	1.058364e+00	7.553008e-03
6785000	-4.046266e+04	-1.147399e+02	2.664678e+01	1.044816e+00	2.027503e-02
6785500	-4.045930e+04	-1.155228e+02	2.694271e+01	1.069221e+00	1.248795e-02
6786000	-4.045916e+04	-1.144913e+02	2.652096e+01	1.121177e+00	1.481223e-02
6786500	-4.045202e+04	-1.150265e+02	2.675879e+01	1.043356e+00	8.456944e-03
6787000	-4.045327e+04	-1.132068e+02	2.604528e+01	1.078834e+00	1.532787e-02
6787500	-4.047744e+04	-1.191781e+02	2.841309e+01	1.070452e+00	1.311722e-02
6788000	-4.046442e+04	-1.180155e+02	2.797113e+01	9.866769e-01	2.323153e-02
6788500	-4.046855e+04	-1.129771e+02	2.599525e+01	9.809600e-01	9.568590e-03
6789000	-4.045853e+04	-1.177985e+02	2.785639e+01	1.052507e+00	1.701385e-02
6789500	-4.046587e+04	-1.117230e+02	2.550468e+01	1.033342e+00	8.124216e-03
6790000	-4.045777e+04	-1.138604e+02	2.626058e+01	1.167489e+00	2.064685e-02
6790500	-4.047538e+04	-1.212596e+02	2.930672e+01	1.018789e+00	1.497277e-02
6791000	-4.045054e+04	-1.120540e+02	2.561110e+01	1.078902e+00	1.990366e-02
6791500	-4.046418e+04	-1.134765e+02	2.614467e+01	1.087146e+00	2.615386e-02
6792000	-4.046010e+04	-1.123438e+02	2.569629e+01	1.141060e+00	2.481680e-02
6792500	-4.046890e+04	-1.156865e+02	2.699759e+01	1.093175e+00	9.281067e-03
6793000	-4.046371e+04	-1.186924e+02	2.823181e+01	1.025314e+00	3.223862e-02
6793500	-4.046089e+04	-1.146714e+02	2.665824e+01	9.468362e-01	1.093580e-02
6794000	-4.047783e+04	-1.207840e+02	2.910938e+01	1.008827e+00	8.922297e-03
6794500	-4.046409e+04	-1.143558e+02	2.653233e+01	9.562508e-01	5.727546e-03
6795000	-4.047438e+04	-1.155080e+02	2.691951e+01	1.113578e+00	2.350398e-02
6795500	-4.045904e+04	-1.215444e+02	2.939537e+01	1.095356e+00	2.467028e-02
6796000	-4.046378e+04	-1.149343e+02	2.672846e+01	1.029079e+00	7.065278e-03
6796500	-4.047342e+04	-1.142590e+02	2.648784e+01	9.747153e-01	1.283662e-02
6797000	-4.047198e+04	-1.140152e+02	2.632985e+01	1.141525e+00	1.089705e-02
6797500	-4.045792e+04	-1.209819e+02	2.916914e+01	1.065333e+00	2.309968e-02
6798000	-4.046699e+04	-1.111760e+02	2.526121e+01	1.143786e+00	1.703408e-02
6798500	-4.046578e+04	-1.157106e+02	2.701838e+01	1.064378e+00	1.336357e-02
6799000	-4.046380e+04	-1.165325e+02	2.734794e+01	1.053124e+00	1.074354e-02
6799500	-4.045421e+04	-1.223784e+02	2.980479e+01	9.755046e-01	1.298279e-02
6800000	-4.046545e+04	-1.189334e+02	2.830645e+01	1.084530e+00	1.357845e-02
6800500	-4.047004e+04	-1.151599e+02	2.673515e+01	1.237519e+00	2.595547e-02
6801000	-4.046864e+04	-1.133267e+02	2.609915e+01	1.056946e+00	1.253920e-02
6801500	-4.046648e+04	-1.147150e+02	2.666772e+01	9.660536e-01	6.084435e-03
6802000	-4.046816e+04	-1.114767e+02	2.541147e+01	1.038043e+00	9.031179e-03
6802500	-4.046585e+04	-1.143287e+02	2.648567e+01	1.050009e+00	1.561662e-02
6803000	-4.045883e+04	-1.173960e+02	2.766188e+01	1.131886e+00	1.561662e-02
6803500	-4.046209e+04	-1.171457e+02	2.761659e+01	9.942954e-01	1.440521e-02
6804000	-4.045420e+04	-1.134825e+02	2.615208e+01	1.073708e+00	2.104325e-02
6804500	-4.045983e+04	-1.192328e+02	2.844243e+01	1.054091e+00	2.000205e-02
6805000	-4.045985e+04	-1.123339e+02	2.575038e+01	9.869783e-01	1.494196e-02
6805500	-4.046415e+04	-1.122848e+02	2.574464e+01	9.531438e-01	1.482287e-03
6806000	-4.045390e+04	-1.132364e+02	2.606351e+01	1.060423e+00	1.235283e-02
6806500	-4.047188e+04	-1.141743e+02	2.643490e+01	1.027332e+00	1.625728e-02
6807000	-4.046695e+04	-1.162412e+02	2.723174e+01	1.054516e+00	2.744180e-02
6807500	-4.045787e+04	-1.132241e+02	2.602955e+01	1.137596e+00	2.058227e-02
6808000	-4.046683e+04	-1.111712e+02	2.525866e+01	1.145961e+00	2.164066e-02
6808500	-4.046524e+04	-1.181185e+02	2.797490e+01	1.080438e+00	1.443116e-02
6809000	-4.045924e+04	-1.123610e+02	2.572751e+01	1.075002e+00	2.202672e-02
6809500	-4.045187e+04	-1.124213e+02	2.576565e+01	1.033729e+00	1.059279e-02
6810000	-4.045550e+04	-1.140373e+02	2.635680e+01	1.093447e+00	3.020279e-02
6810500	-4.045148e+04	-1.180798e+02	2.797754e+01	1.035274e+00	1.227789e-02
6811000	-4.044877e+04	-1.171293e+02	2.760025e+01	1.018567e+00	1.227789e-02
6811500	-4.045613e+04	-1.109442e+02	2.519283e+01	1.097708e+00	1.269797e-02
6812000	-4.046401e+04	-1.150328e+02	2.673456e+01	1.111890e+00	1.156517e-02
6812500	-4.045852e+04	-1.161101e+02	2.720484e+01	9.913057e-01	1.706186e-02
6813000	-4.046304e+04	-1.111538e+02	2.528156e+01	1.066431e+00	1.848906e-02
6813500	-4.045149e+04	-1.166315e+02	2.740512e+01	1.008545e+00	1.876063e-02
6814000	-4.046685e+04	-1.187807e+02	2.828128e+01	9.930912e-01	7.694493e-03
6814500	-4.045130e+04	-1.147370e+02	2.665377e+01	1.024003e+00	2.275195e-02
6815000	-4.045993e+04	-1.147368e+02	2.663799e+01	1.064415e+00	1.695874e-02
6815500	-4.046395e+04	-1.142164e+02	2.640372e+01	1.150450e+00	2.362819e-02
6816000	-4.046707e+04	-1.148185e+02	2.670135e+01	9.829988e-01	1.331001e-02
6816500	-4.045857e+04	-1.170185e+02	2.755049e+01	1.031817e+00	1.583343e-02
6817000	-4.045913e+04	-1.201063e+02	2.881129e+01	1.040313e+00	2.245373e-02
6817500	-4.046112e+04	-1.193789e+02	2.850765e+01	1.042482e+00	1.973364e-02
6818000	-4.045557e+04	-1.158235e+02	2.707628e+01	1.030146e+00	1.279323e-02
6818500	-4.046720e+04	-1.166527e+02	2.736848e+01	1.121781e+00	1.617009e-02
6819000	-4.046523e+04	-1.209518e+02	2.922638e+01	9.001730e-01	8.342842e-03
6819500	-4.046855e+04	-1.166759e+02	2.741832e+01	1.019867e+00	2.377059e-02
6820000	-4.047042e+04	-1.145365e+02	2.656262e+01	1.058629e+00	2.932658e-02
6820500	-4.046881e+04	-1.099818e+02	2.482806e+01	1.134453e+00	1.955203e-02
6821000	-4.046825e+04	-1.185085e+02	2.809507e+01	1.175530e+00	2.410201e-02
6821500	-4.047036e+04	-1.171091e+02	2.762000e+01	9.491725e-01	1.033242e-02
6822000	-4.046246e+04	-1.103905e+02	2.498284e+01	1.117525e+00	2.170732e-02
6822500	-4.046135e+04	-1.112184e+02	2.531982e+01	1.027408e+00	8.985900e-03
6823000	-4.045388e+04	-1.137446e+02	2.624370e+01	1.095895e+00	2.144670e-02
6823500	-4.045771e+04	-1.188384e+02	2.829593e+01	1.015130e+00	1.890763e-02
6824000	-4.046645e+04	-1.074959e+02	2.398177e+01	1.022038e+00	1.840726e-02
6824500	-4.047358e+04	-1.193018e+02	2.848971e+01	1.008748e+00	1.416108e-02
6825000	-4.046903e+04	-1.113701e+02	2.537579e+01	1.027757e+00	1.716313e-02
6825500	-4.046831e+04	-1.192315e+02	2.842944e+01	1.084205e+00	1.525242e-02
6826000	-4.046461e+04	-1.156899e+02	2.699981e+01	1.090909e+00	1.525119e-02
6826500	-4.046674e+04	-1.193546e+02	2.850453e+01	1.025685e+00	2.127171e-02
6827000	-4.046933e+04	-1.197977e+02	2.871329e+01	9.663859e-01	8.173397e-03
6827500	-4.046113e+04	-1.211735e+02	2.928825e+01	9.761046e-01	9.610718e-03
6828000	-4.045842e+04	-1.225158e+02	2.983971e+01	1.032152e+00	1.390715e-02
6828500	-4.046265e+04	-1.148914e+02	2.669504e+01	1.072080e+00	1.333514e-02
6829000	-4.046103e+04	-1.185198e+02	2.815348e+01	1.043894e+00	1.796814e-02
6829500	-4.045696e+04	-1.159885e+02	2.716854e+01	9.614529e-01	1.668887e-02
6830000	-4.046175e+04	-1.164653e+02	2.730150e+01	1.102714e+00	2.186624e-02
6830500	-4.046312e+04	-1.179656e+02	2.790753e+01	1.093456e+00	2.115450e-02
6831000	-4.046761e+04	-1.181112e+02	2.796663e+01	1.093456e+00	2.491196e-02
6831500	-4.046967e+04	-1.124014e+02	2.576509e+01	1.015290e+00	1.064573e-02
6832000	-4.045410e+04	-1.162855e+02	2.724489e+01	1.065636e+00	1.620052e-02
6832500	-4.045793e+04	-1.219132e+02	2.959319e+01	1.001660e+00	1.977072e-02
6833000	-4.045887e+04	-1.143082e+02	2.645170e+01	1.117673e+00	1.822989e-02
6833500	-4.045860e+04	-1.162789e+02	2.724918e+01	1.048135e+00	1.230793e-02
6834000	-4.045600e+04	-1.169905e+02	2.754188e+01	1.025294e+00	1.668493e-02
6834500	-4.045930e+04	-1.157472e+02	2.705609e+01	1.005101e+00	1.478606e-02
6835000	-4.045686e+04	-1.163412e+02	2.726672e+01	1.066237e+00	1.809366e-02
6835500	-4.045556e+04	-1.164631e+02	2.731124e+01	1.076019e+00	2.110878e-02
6836000	-4.046100e+04	-1.158039e+02	2.707258e+01	1.019994e+00	1.805994e-02
6836500	-4.046697e+04	-1.150875e+02	2.678519e+01	1.036636e+00	1.489058e-02
6837000	-4.045779e+04	-1.185808e+02	2.821554e+01	9.534057e-01	1.142962e-02
6837500	-4.046992e+04	-1.181464e+02	2.797769e+01	1.101453e+00	1.715939e-02
6838000	-4.045666e+04	-1.158836e+02	2.709782e+01	1.035643e+00	1.274070e-02
6838500	-4.045398e+04	-1.132223e+02	2.602391e+01	1.150597e+00	3.018505e-02
6839000	-4.045904e+04	-1.146653e+02	2.663276e+01	1.006389e+00	1.234679e-02
6839500	-4.045982e+04	-1.156538e+02	2.699787e+01	1.059729e+00	1.528255e-02
6840000	-4.045733e+04	-1.155115e+02	2.696420e+01	1.003154e+00	2.522941e-02
6840500	-4.046727e+04	-1.099123e+02	2.481492e+01	1.101154e+00	1.553398e-02
6841000	-4.045932e+04	-1.120761e+02	2.560861e+01	1.107642e+00	1.357740e-02
6841500	-4.045987e+04	-1.116577e+02	2.545627e+01	1.098321e+00	1.372518e-02
6842000	-4.046996e+04	-1.161458e+02	2.722783e+01	9.689140e-01	1.388829e-02
6842500	-4.046061e+04	-1.127258e+02	2.587807e+01	1.039635e+00	1.525249e-02
6843000	-4.046101e+04	-1.127435e+02	2.588032e+01	1.051345e+00	1.193699e-02
6843500	-4.046736e+04	-1.132844e+02	2.608431e+01	1.053642e+00	1.016598e-02
6844000	-4.046519e+04	-1.181957e+02	2.803186e+01	1.017650e+00	1.326788e-02
6844500	-4.046776e+04	-1.116505e+02	2.546726e+01	1.061543e+00	1.288264e-02
6845000	-4.045851e+04	-1.149298e+02	2.672652e+01	1.029594e+00	2.150226e-02
6845500	-4.045735e+04	-1.208880e+02	2.913053e+01	1.062799e+00	1.994734e-02
6846000	-4.046817e+04	-1.133263e+02	2.609726e+01	1.061541e+00	2.877043e-02
6846500	-4.045118e+04	-1.148986e+02	2.672737e+01	9.962172e-01	5.874722e-03
6847000	-4.047154e+04	-1.177374e+02	2.786446e+01	9.714831e-01	1.329325e-02
6847500	-4.047013e+04	-1.180865e+02	2.798287e+01	1.028815e+00	2.013561e-02
6848000	-4.047520e+04	-1.095400e+02	2.470537e+01	1.031851e+00	1.734344e-02
6848500	-4.045521e+04	-1.134327e+02	2.611059e+01	1.132906e+00	1.741651e-02
6849000	-4.046270e+04	-1.173975e+02	2.769110e+01	1.060789e+00	2.388129e-02
6849500	-4.045820e+04	-1.182955e+02	2.805588e+01	1.058573e+00	1.678870e-02
6850000	-4.045950e+04	-1.178646e+02	2.788578e+01	1.046076e+00	1.552528e-02
6850500	-4.045740e+04	-1.140398e+02	2.637236e+01	1.055400e+00	2.335361e-02
6851000	-4.046089e+04	-1.128298e+02	2.592552e+01	1.017955e+00	1.898516e-02
6851500	-4.046838e+04	-1.226438e+02	2.991315e+01	9.905645e-01	1.475471e-02
6852000	-4.045624e+04	-1.138854e+02	2.631664e+01	1.046146e+00	2.184662e-02
6852500	-4.046466e+04	-1.182224e+02	2.800360e+01	1.113775e+00	1.570685e-02
6853000	-4.046292e+04	-1.114872e+02	2.538606e+01	1.117136e+00	1.858704e-02
6853500	-4.046719e+04	-1.126340e+02	2.585868e+01	9.991716e-01	1.770219e-02
6854000	-4.046937e+04	-1.175841e+02	2.779458e+01	9.908897e-01	1.519200e-02
6854500	-4.046902e+04	-1.179828e+02	2.795577e+01	9.918528e-01	1.792840e-02
6855000	-4.046028e+04	-1.170673e+02	2.758615e+01	9.917046e-01	1.278078e-02
6855500	-4.045298e+04	-1.118300e+02	2.552488e+01	1.086067e+00	1.680612e-02
6856000	-4.045236e+04	-1.133610e+02	2.607218e+01	1.162200e+00	2.454399e-02
6856500	-4.046120e+04	-1.143407e+02	2.646440e+01	1.117133e+00	1.981305e-02
6857000	-4.046617e+04	-1.193029e+02	2.846124e+01	1.078627e+00	1.800280e-02
6857500	-4.045080e+04	-1.132719e+02	2.608338e+01	1.043554e+00	1.618737e-02
6858000	-4.046733e+04	-1.152466e+02	2.684047e+01	1.054157e+00	1.662543e-02
6858500	-4.046158e+04	-1.144829e+02	2.653865e+01	1.067036e+00	2.118489e-02
6859000	-4.046206e+04	-1.161548e+02	2.719368e+01	1.064159e+00	2.473282e-02
6859500	-4.046567e+04	-1.167060e+02	2.742122e+01	1.042716e+00	2.778919e-02
6860000	-4.046416e+04	-1.143714e+02	2.652780e+01	9.836327e-01	2.185759e-02
6860500	-4.045936e+04	-1.203522e+02	2.892300e+01	1.019617e+00	9.805446e-03
6861000	-4.046397e+04	-1.148774e+02	2.668908e+01	1.073471e+00	1.726694e-02
6861500	-4.047299e+04	-1.096745e+02	2.475336e+01	1.033483e+00	2.064677e-02
6862000	-4.046625e+04	-1.137170e+02	2.624345e+01	1.068905e+00	1.178169e-02
6862500	-4.046161e+04	-1.131762e+02	2.602544e+01	1.100487e+00	1.289575e-02
6863000	-4.046670e+04	-1.146046e+02	2.659804e+01	1.035226e+00	2.272550e-02
6863500	-4.045866e+04	-1.125876e+02	2.581227e+01	1.075990e+00	1.999995e-02
6864000	-4.046000e+04	-1.131279e+02	2.599719e+01	1.126696e+00	1.672512e-02
6864500	-4.046628e+04	-1.195940e+02	2.858838e+01	1.062905e+00	2.211838e-02
6865000	-4.046150e+04	-1.176226e+02	2.779163e+01	1.036631e+00	2.206858e-02
6865500	-4.047181e+04	-1.156823e+02	2.700852e+01	1.061145e+00	2.067081e-02
6866000	-4.045788e+04	-1.156737e+02	2.698714e+01	1.106960e+00	2.067081e-02
6866500	-4.044748e+04	-1.147818e+02	2.665451e+01	1.066780e+00	1.263294e-02
6867000	-4.045142e+04	-1.165079e+02	2.732801e+01	1.078629e+00	1.788824e-02
6867500	-4.046368e+04	-1.166782e+02	2.742873e+01	9.960948e-01	8.564412e-03
6868000	-4.045923e+04	-1.151008e+02	2.676878e+01	1.092081e+00	1.716806e-02
6868500	-4.047117e+04	-1.111280e+02	2.528026e+01	1.044174e+00	1.800591e-02
6869000	-4.045185e+04	-1.116969e+02	2.548902e+01	1.049419e+00	8.648525e-03
6869500	-4.046506e+04	-1.167808e+02	2.745604e+01	1.030280e+00	1.940879e-02
6870000	-4.047375e+04	-1.224014e+02	2.978911e+01	1.034779e+00	2.711708e-02
6870500	-4.046546e+04	-1.120385e+02	2.558851e+01	1.123915e+00	2.236466e-02
6871000	-4.045512e+04	-1.158756e+02	2.710646e+01	1.005774e+00	1.007062e-02
6871500	-4.045895e+04	-1.171434e+02	2.758946e+01	1.059592e+00	1.781376e-02
6872000	-4.045591e+04	-1.151968e+02	2.678963e+01	1.134593e+00	2.354703e-02
6872500	-4.046549e+04	-1.152669e+02	2.683539e+01	1.087471e+00	2.428652e-02
6873000	-4.045891e+04	-1.098230e+02	2.477616e+01	1.118911e+00	1.591181e-02
6873500	-4.046539e+04	-1.177487e+02	2.785598e+01	1.003725e+00	1.589651e-02
6874000	-4.046316e+04	-1.163438e+02	2.729257e+01	1.003745e+00	1.705946e-02
6874500	-4.045219e+04	-1.154622e+02	2.689842e+01	1.121611e+00	7.457393e-03
6875000	-4.045940e+04	-1.121053e+02	2.562753e+01	1.086258e+00	1.796085e-02
6875500	-4.046361e+04	-1.134360e+02	2.613639e+01	1.068422e+00	2.356349e-02
6876000	-4.046839e+04	-1.120760e+02	2.561370e+01	1.094001e+00	1.501605e-02
6876500	-4.046341e+04	-1.194140e+02	2.855205e+01	9.704002e-01	1.763319e-02
6877000	-4.046269e+04	-1.155869e+02	2.696975e+01	1.064369e+00	9.711771e-03
6877500	-4.046229e+04	-1.158131e+02	2.706797e+01	1.040887e+00	1.722582e-02
6878000	-4.046131e+04	-1.133737e+02	2.614223e+01	9.907811e-01	1.220540e-02
6878500	-4.046192e+04	-1.108049e+02	2.515161e+01	1.070660e+00	1.335709e-02
6879000	-4.045560e+04	-1.159209e+02	2.708774e+01	1.098498e+00	1.654165e-02
6879500	-4.045706e+04	-1.136016e+02	2.620358e+01	1.057817e+00	1.953743e-02
6880000	-4.046506e+04	-1.123829e+02	2.575391e+01	1.026553e+00	1.123972e-02
6880500	-4.046593e+04	-1.172857e+02	2.769941e+01	9.283840e-01	1.548644e-02
6881000	-4.046672e+04	-1.101219e+02	2.487186e+01	1.153799e+00	2.620849e-02
6881500	-4.046529e+04	-1.142080e+02	2.642664e+01	1.082484e+00	5.669592e-03
6882000	-4.045880e+04	-1.150777e+02	2.676700e+01	1.073541e+00	1.490769e-02
6882500	-4.046510e+04	-1.128665e+02	2.589178e+01	1.143950e+00	2.125658e-02
6883000	-4.046827e+04	-1.101659e+02	2.492467e+01	1.052596e+00	1.133612e-02
6883500	-4.046236e+04	-1.178105e+02	2.789296e+01	9.742190e-01	1.339030e-02
6884000	-4.045793e+04	-1.143511e+02	2.649397e+01	1.050948e+00	1.395931e-02
6884500	-4.046358e+04	-1.141761e+02	2.645332e+01	9.813347e-01	8.864770e-03
6885000	-4.046486e+04	-1.167298e+02	2.743396e+01	1.034579e+00	1.924063e-02
6885500	-4.046180e+04	-1.104752e+02	2.504537e+01	1.030890e+00	1.154953e-02
6886000	-4.046699e+04	-1.087340e+02	2.441719e+01	1.029112e+00	1.046904e-02
6886500	-4.045897e+04	-1.167439e+02	2.745973e+01	9.841548e-01	4.480939e-03
6887000	-4.045023e+04	-1.138344e+02	2.627800e+01	1.095994e+00	2.480919e-02
6887500	-4.046509e+04	-1.163744e+02	2.730141e+01	1.012090e+00	9.870841e-03
6888000	-4.045535e+04	-1.164179e+02	2.729183e+01	1.079654e+00	9.835797e-03
6888500	-4.045528e+04	-1.144378e+02	2.651370e+01	1.086484e+00	2.499057e-02
6889000	-4.047153e+04	-1.138870e+02	2.630897e+01	1.067766e+00	2.978035e-02
6889500	-4.045932e+04	-1.143061e+02	2.646376e+01	1.084193e+00	1.756281e-02
6890000	-4.046059e+04	-1.174087e+02	2.772473e+01	9.885456e-01	1.471377e-02
6890500	-4.045956e+04	-1.184712e+02	2.812989e+01	1.052992e+00	1.835195e-02
6891000	-4.047308e+04	-1.146329e+02	2.657965e+01	1.111078e+00	2.851307e-02
6891500	-4.045493e+04	-1.159200e+02	2.712474e+01	1.003832e+00	2.109364e-02
6892000	-4.046328e+04	-1.134126e+02	2.612517e+01	1.074433e+00	1.257945e-02
6892500	-4.045825e+04	-1.179523e+02	2.791464e+01	1.062618e+00	1.900858e-02
6893000	-4.045341e+04	-1.182430e+02	2.804612e+01	1.030000e+00	1.570285e-02
6893500	-4.046243e+04	-1.120092e+02	2.561954e+01	1.011523e+00	5.838130e-03
6894000	-4.045362e+04	-1.137391e+02	2.626321e+01	1.039318e+00	1.931116e-02
6894500	-4.045876e+04	-1.179681e+02	2.793117e+01	1.037714e+00	2.803996e-02
6895000	-4.046701e+04	-1.157717e+02	2.701986e+01	1.121713e+00	1.464921e-02
6895500	-4.046054e+04	-1.122633e+02	2.570575e+01	1.035328e+00	1.580913e-02
6896000	-4.047540e+04	-1.165485e+02	2.730422e+01	1.179140e+00	1.685781e-02
6896500	-4.046134e+04	-1.183326e+02	2.805377e+01	1.100801e+00	1.067471e-02
6897000	-4.045471e+04	-1.167220e+02	2.743254e+01	1.030303e+00	1.571112e-02
6897500	-4.046270e+04	-1.196382e+02	2.860546e+01	1.066005e+00	1.969610e-02
6898000	-4.046985e+04	-1.234863e+02	3.024920e+01	1.062152e+00	2.021982e-02
6898500	-4.046757e+04	-1.115090e+02	2.541028e+01	1.073552e+00	1.998095e-02
6899000	-4.046832e+04	-1.160292e+02	2.714723e+01	1.056072e+00	1.503277e-02
6899500	-4.046481e+04	-1.159097e+02	2.709355e+01	1.072540e+00	1.634419e-02
6900000	-4.046590e+04	-1.133067e+02	2.609860e+01	1.038339e+00	1.139965e-02
6900500	-4.047219e+04	-1.153794e+02	2.691210e+01	1.003962e+00	1.200422e-02
6901000	-4.046715e+04	-1.115347e+02	2.545008e+01	9.920026e-01	1.215579e-02
6901500	-4.046279e+04	-1.128250e+02	2.590940e+01	1.055820e+00	1.396116e-02
6902000	-4.046586e+04	-1.190931e+02	2.838763e+01	1.047172e+00	1.431699e-02
6902500	-4.047395e+04	-1.172327e+02	2.763799e+01	1.028006e+00	2.385882e-02
6903000	-4.046111e+04	-1.166567e+02	2.742776e+01	9.770311e-01	1.151149e-02
6903500	-4.044895e+04	-1.134288e+02	2.613756e+01	1.058142e+00	9.416445e-03
6904000	-4.045956e+04	-1.175682e+02	2.780580e+01	9.471853e-01	8.195600e-03
6904500	-4.046090e+04	-1.150163e+02	2.679234e+01	9.471853e-01	2.227727e-02
6905000	-4.045587e+04	-1.180279e+02	2.792717e+01	1.107288e+00	2.087963e-02
6905500	-4.046373e+04	-1.112053e+02	2.530315e+01	1.059469e+00	1.924597e-02
6906000	-4.047075e+04	-1.142830e+02	2.646474e+01	1.058594e+00	1.535944e-02
6906500	-4.045988e+04	-1.200864e+02	2.881139e+01	1.020124e+00	1.813032e-02
6907000	-4.046362e+04	-1.180589e+02	2.794149e+01	1.103084e+00	2.022245e-02
6907500	-4.045377e+04	-1.173376e+02	2.767376e+01	1.044002e+00	1.288068e-02
6908000	-4.046274e+04	-1.151721e+02	2.683600e+01	9.911747e-01	1.945938e-02
6908500	-4.046739e+04	-1.173729e+02	2.767058e+01	1.087133e+00	2.879380e-02
6909000	-4.046061e+04	-1.170744e+02	2.755138e+01	1.085537e+00	1.269361e-02
6909500	-4.046638e+04	-1.235369e+02	3.032034e+01	9.505650e-01	2.004950e-02
6910000	-4.046350e+04	-1.155037e+02	2.694400e+01	1.046856e+00	5.973614e-03
6910500	-4.046931e+04	-1.165603e+02	2.736785e+01	1.030872e+00	1.766451e-02
6911000	-4.045519e+04	-1.177975e+02	2.783383e+01	1.107260e+00	2.559174e-02
6911500	-4.045375e+04	-1.157451e+02	2.701508e+01	1.107260e+00	2.992767e-02
6912000	-4.045678e+04	-1.148656e+02	2.671583e+01	9.928912e-01	1.832447e-02
6912500	-4.046207e+04	-1.140977e+02	2.635724e+01	1.152678e+00	2.277106e-02
6913000	-4.046769e+04	-1.127199e+02	2.583208e+01	1.155682e+00	3.065616e-02
6913500	-4.046162e+04	-1.178707e+02	2.788200e+01	1.061427e+00	1.831084e-02
6914000	-4.045836e+04	-1.177685e+02	2.784562e+01	1.049102e+00	1.987490e-02
6914500	-4.046484e+04	-1.152061e+02	2.677675e+01	1.176921e+00	3.394676e-02
6915000	-4.045240e+04	-1.172331e+02	2.763819e+01	1.027912e+00	9.207816e-03
6915500	-4.045793e+04	-1.146420e+02	2.661625e+01	1.025714e+00	1.959407e-02
6916000	-4.045992e+04	-1.204638e+02	2.895374e+01	1.057992e+00	1.745601e-02
6916500	-4.046008e+04	-1.077465e+02	2.406056e+01	1.048304e+00	1.544902e-02
6917000	-4.045738e+04	-1.118434e+02	2.554395e+01	1.048304e+00	1.341608e-02
6917500	-4.045779e+04	-1.124342e+02	2.576747e+01	1.041723e+00	1.016883e-02
6918000	-4.046110e+04	-1.160643e+02	2.717121e+01	1.030538e+00	1.219780e-02
6918500	-4.047094e+04	-1.170694e+02	2.752476e+01	1.147047e+00	2.035978e-02
6919000	-4.046755e+04	-1.137565e+02	2.622609e+01	1.153842e+00	1.803796e-02
6919500	-4.046862e+04	-1.109932e+02	2.522992e+01	1.045946e+00	1.090418e-02
6920000	-4.046205e+04	-1.151361e+02	2.681174e+01	1.017213e+00	1.574950e-02
6920500	-4.046544e+04	-1.162873e+02	2.727389e+01	9.943215e-01	1.602578e-02
6921000	-4.046115e+04	-1.146691e+02	2.661659e+01	1.051918e+00	1.559436e-02
6921500	-4.046560e+04	-1.147566e+02	2.664422e+01	1.068172e+00	1.192363e-02
6922000	-4.047612e+04	-1.182375e+02	2.806173e+01	9.862055e-01	6.616455e-03
6922500	-4.046904e+04	-1.162633e+02	2.723086e+01	1.078822e+00	9.508979e-03
6923000	-4.046730e+04	-1.156533e+02	2.700478e+01	1.041628e+00	2.314786e-02
6923500	-4.045620e+04	-1.148237e+02	2.670802e+01	9.709885e-01	1.088442e-02
6924000	-4.046352e+04	-1.155278e+02	2.693855e+01	1.084875e+00	1.757419e-02
6924500	-4.045866e+04	-1.191966e+02	2.844504e+01	1.011610e+00	2.063834e-02
6925000	-4.045588e+04	-1.139176e+02	2.633658e+01	1.026360e+00	1.003145e-02
6925500	-4.045470e+04	-1.115757e+02	2.545162e+01	1.028808e+00	1.667817e-02
6926000	-4.044736e+04	-1.128892e+02	2.595313e+01	1.004370e+00	1.827876e-02
6926500	-4.045566e+04	-1.142238e+02	2.644473e+01	1.051326e+00	2.693482e-02
6927000	-4.045606e+04	-1.147878e+02	2.666285e+01	1.051326e+00	2.316814e-02
6927500	-4.046401e+04	-1.129913e+02	2.595997e+01	1.088387e+00	1.820506e-02
6928000	-4.046776e+04	-1.094755e+02	2.465356e+01	1.111096e+00	2.869716e-02
6928500	-4.046328e+04	-1.107020e+02	2.510145e+01	1.104481e+00	2.265256e-02
6929000	-4.046221e+04	-1.196583e+02	2.862224e+01	1.045663e+00	1.578315e-02
6929500	-4.046435e+04	-1.143735e+02	2.651412e+01	1.021138e+00	1.494521e-02
6930000	-4.046117e+04	-1.168754e+02	2.748991e+01	1.040056e+00	1.075046e-02
6930500	-4.046740e+04	-1.142907e+02	2.644695e+01	1.112442e+00	1.431959e-02
6931000	-4.047040e+04	-1.140838e+02	2.638385e+01	1.069546e+00	1.945515e-02
6931500	-4.046414e+04	-1.157936e+02	2.707656e+01	9.995242e-01	1.926687e-02
6932000	-4.045705e+04	-1.150406e+02	2.672815e+01	1.136207e+00	2.140646e-02
6932500	-4.045508e+04	-1.199667e+02	2.877130e+01	9.962892e-01	1.118048e-02
6933000	-4.047221e+04	-1.112386e+02	2.530645e+01	1.083783e+00	1.061632e-02
6933500	-4.046369e+04	-1.150471e+02	2.677995e+01	1.009679e+00	1.402925e-02
6934000	-4.045637e+04	-1.187453e+02	2.828296e+01	9.536463e-01	1.402925e-02
6934500	-4.046345e+04	-1.102534e+02	2.496030e+01	1.042255e+00	2.027377e-02
6935000	-4.046577e+04	-1.107483e+02	2.510427e+01	1.143129e+00	1.705144e-02
6935500	-4.046570e+04	-1.092002e+02	2.457578e+01	1.052071e+00	8.320515e-03
6936000	-4.047368e+04	-1.166246e+02	2.739218e+01	1.034162e+00	2.298799e-02
6936500	-4.047229e+04	-1.098320e+02	2.484516e+01	9.374892e-01	2.970398e-03
6937000	-4.045160e+04	-1.111983e+02	2.531075e+01	1.031819e+00	1.933653e-02
6937500	-4.046347e+04	-1.138228e+02	2.627416e+01	1.094459e+00	2.135970e-02
6938000	-4.045385e+04	-1.138201e+02	2.628387e+01	1.066352e+00	2.052145e-02
6938500	-4.046119e+04	-1.149079e+02	2.669060e+01	1.100056e+00	1.771104e-02
6939000	-4.045906e+04	-1.180812e+02	2.795408e+01	1.094371e+00	1.001881e-02
6939500	-4.045266e+04	-1.125597e+02	2.581238e+01	1.047793e+00	1.305768e-02
6940000	-4.045450e+04	-1.178412e+02	2.785508e+01	1.098451e+00	1.868115e-02
6940500	-4.046479e+04	-1.187270e+02	2.829795e+01	8.988903e-01	6.789433e-03
6941000	-4.045928e+04	-1.193470e+02	2.849766e+01	1.034697e+00	1.303256e-02
6941500	-4.045542e+04	-1.173921e+02	2.769873e+01	1.036433e+00	1.995811e-02
6942000	-4.045958e+04	-1.192095e+02	2.843690e+01	1.044127e+00	1.366621e-02
6942500	-4.046473e+04	-1.166989e+02	2.738662e+01	1.122406e+00	2.727081e-02
6943000	-4.046145e+04	-1.204597e+02	2.897023e+01	1.014648e+00	2.612475e-02
6943500	-4.046516e+04	-1.210633e+02	2.925699e+01	9.395555e-01	1.542486e-02
6944000	-4.045798e+04	-1.201513e+02	2.885579e+01	9.789058e-01	1.865346e-02
6944500	-4.046307e+04	-1.186474e+02	2.823319e+01	9.769601e-01	9.015831e-03
6945000	-4.046163e+04	-1.134745e+02	2.614615e+01	1.081262e+00	1.302971e-02
6945500	-4.047096e+04	-1.113002e+02	2.532212e+01	1.102915e+00	3.009147e-02
6946000	-4.046419e+04	-1.145434e+02	2.654471e+01	1.111823e+00	1.760120e-02
6946500	-4.045260e+04	-1.147147e+02	2.663899e+01	1.039755e+00	2.220512e-02
6947000	-4.045941e+04	-1.175601e+02	2.774890e+01	1.080017e+00	1.512740e-02
6947500	-4.047365e+04	-1.166417e+02	2.739094e+01	1.054338e+00	2.180512e-02
6948000	-4.046823e+04	-1.182213e+02	2.805385e+01	9.893706e-01	1.414624e-02
6948500	-4.047415e+04	-1.139653e+02	2.634113e+01	1.062238e+00	1.155024e-02
6949000	-4.044742e+04	-1.159488e+02	2.712524e+01	1.031376e+00	2.446259e-02
6949500	-4.045275e+04	-1.169763e+02	2.752227e+01	1.060147e+00	2.431042e-02
6950000	-4.047372e+04	-1.165570e+02	2.735421e+01	1.061833e+00	1.128621e-02
6950500	-4.046338e+04	-1.161515e+02	2.721000e+01	1.019676e+00	2.059138e-02
6951000	-4.045596e+04	-1.185750e+02	2.817789e+01	1.039500e+00	1.341404e-02
6951500	-4.046166e+04	-1.149685e+02	2.669856e+01	1.140172e+00	1.465429e-02
6952000	-4.046453e+04	-1.163310e+02	2.727489e+01	1.035449e+00	1.743077e-02
6952500	-4.046221e+04	-1.151681e+02	2.679877e+01	1.082481e+00	2.254782e-02
6953000	-4.044771e+04	-1.182509e+02	2.803322e+01	1.069545e+00	2.651683e-02
6953500	-4.046291e+04	-1.172101e+02	2.760822e+01	1.079494e+00	2.021113e-02
6954000	-4.046490e+04	-1.132973e+02	2.608606e+01	1.061922e+00	1.680509e-02
6954500	-4.046437e+04	-1.155609e+02	2.698721e+01	9.939515e-01	1.980826e-02
6955000	-4.045861e+04	-1.144680e+02	2.654881e+01	1.025851e+00	1.808371e-02
6955500	-4.045787e+04	-1.182522e+02	2.802882e+01	1.081665e+00	1.875077e-02
6956000	-4.046260e+04	-1.178995e+02	2.790428e+01	1.035280e+00	8.930813e-03
6956500	-4.046294e+04	-1.242050e+02	3.059172e+01	1.003445e+00	2.078577e-02
6957000	-4.046034e+04	-1.179663e+02	2.795185e+01	9.849536e-01	1.242916e-02
6957500	-4.046549e+04	-1.119335e+02	2.556634e+01	1.078298e+00	1.660771e-02
6958000	-4.046269e+04	-1.146932e+02	2.664112e+01	1.012780e+00	1.275506e-02
6958500	-4.046178e+04	-1.199904e+02	2.877800e+01	1.003999e+00	1.246679e-02
6959000	-4.046040e+04	-1.141700e+02	2.639653e+01	1.122747e+00	1.132222e-02
6959500	-4.046289e+04	-1.127028e+02	2.584623e+01	1.101008e+00	2.054221e-02
6960000	-4.045703e+04	-1.158521e+02	2.707501e+01	1.062035e+00	1.764633e-02
6960500	-4.045152e+04	-1.129568e+02	2.596858e+01	1.031070e+00	2.554136e-02
6961000	-4.047124e+04	-1.198246e+02	2.867247e+01	1.091195e+00	2.069087e-02
6961500	-4.046273e+04	-1.152257e+02	2.681626e+01	1.095309e+00	2.273257e-02
6962000	-4.046297e+04	-1.143665e+02	2.648322e+01	1.094141e+00	1.842699e-02
6962500	-4.045703e+04	-1.147769e+02	2.667191e+01	1.017155e+00	1.466289e-02
6963000	-4.045308e+04	-1.129974e+02	2.597293e+01	1.060191e+00	1.404173e-02
6963500	-4.045681e+04	-1.204675e+02	2.898321e+01	9.916048e-01	1.262158e-02
6964000	-4.046579e+04	-1.112407e+02	2.532176e+01	1.044463e+00	1.761667e-02
6964500	-4.045640e+04	-1.134014e+02	2.609617e+01	1.139427e+00	2.044964e-02
6965000	-4.045408e+04	-1.133903e+02	2.610073e+01	1.116392e+00	2.021822e-02
6965500	-4.046125e+04	-1.150224e+02	2.673644e+01	1.096662e+00	1.755766e-02
6966000	-4.046127e+04	-1.172683e+02	2.764014e+01	1.058310e+00	9.729237e-03
6966500	-4.046003e+04	-1.146992e+02	2.664415e+01	1.010884e+00	1.540478e-02
6967000	-4.045713e+04	-1.177138e+02	2.783893e+01	1.010884e+00	1.143887e-02
6967500	-4.046021e+04	-1.127325e+02	2.587287e+01	1.060099e+00	1.972294e-02
6968000	-4.045847e+04	-1.185050e+02	2.818609e+01	9.493930e-01	1.001748e-02
6968500	-4.046114e+04	-1.138952e+02	2.633622e+01	1.004889e+00	1.410000e-02
6969000	-4.045778e+04	-1.175112e+02	2.774357e+01	1.044348e+00	1.384561e-02
6969500	-4.046859e+04	-1.168645e+02	2.745459e+01	1.117582e+00	3.475110e-02
6970000	-4.046127e+04	-1.214171e+02	2.936248e+01	1.045259e+00	1.585024e-02
6970500	-4.046092e+04	-1.140009e+02	2.638158e+01	9.925295e-01	1.853037e-02
6971000	-4.045728e+04	-1.171323e+02	2.759755e+01	1.028306e+00	2.154855e-02
6971500	-4.046547e+04	-1.196499e+02	2.861742e+01	1.048854e+00	2.256918e-02
6972000	-4.046004e+04	-1.147004e+02	2.664635e+01	1.006511e+00	1.975191e-02
6972500	-4.046250e+04	-1.120113e+02	2.560635e+01	1.048889e+00	1.975191e-02
6973000	-4.046897e+04	-1.168035e+02	2.747926e+01	9.948190e-01	1.186088e-02
6973500	-4.045908e+04	-1.186211e+02	2.821383e+01	9.978340e-01	1.067868e-02
6974000	-4.047189e+04	-1.121051e+02	2.563692e+01	1.060904e+00	2.465040e-02
6974500	-4.046906e+04	-1.206376e+02	2.902761e+01	1.056227e+00	1.900696e-02
6975000	-4.048166e+04	-1.207683e+02	2.907285e+01	1.079671e+00	1.412359e-02
6975500	-4.046171e+04	-1.131926e+02	2.605984e+01	1.026258e+00	2.303513e-02
6976000	-4.047164e+04	-1.096605e+02	2.471630e+01	1.122012e+00	2.004241e-02
6976500	-4.045673e+04	-1.136810e+02	2.623768e+01	1.047993e+00	1.025988e-02
6977000	-4.045940e+04	-1.172289e+02	2.765596e+01	9.795513e-01	1.050298e-02
6977500	-4.045239e+04	-1.196849e+02	2.865204e+01	1.000607e+00	1.720209e-02
6978000	-4.046765e+04	-1.145240e+02	2.654496e+01	1.091772e+00	2.233526e-02
6978500	-4.047101e+04	-1.138097e+02	2.627082e+01	1.090050e+00	1.869055e-02
6979000	-4.045351e+04	-1.160036e+02	2.713968e+01	1.049580e+00	2.633855e-02
6979500	-4.046263e+04	-1.087724e+02	2.440956e+01	1.088845e+00	1.879936e-02
6980000	-4.044930e+04	-1.143578e+02	2.649812e+01	1.046879e+00	2.109299e-02
6980500	-4.046039e+04	-1.227031e+02	2.995642e+01	9.501151e-01	2.530895e-02
6981000	-4.046684e+04	-1.092982e+02	2.457012e+01	1.165916e+00	2.997241e-02
6981500	-4.045567e+04	-1.172205e+02	2.759922e+01	1.112306e+00	2.041101e-02
6982000	-4.046157e+04	-1.181066e+02	2.801888e+01	9.604162e-01	1.672074e-02
6982500	-4.046313e+04	-1.167950e+02	2.743751e+01	1.090855e+00	2.765710e-02
6983000	-4.046149e+04	-1.138418e+02	2.631478e+01	1.007418e+00	1.264163e-02
6983500	-4.046333e+04	-1.134143e+02	2.609750e+01	1.148869e+00	1.517885e-02
6984000	-4.045934e+04	-1.124236e+02	2.575166e+01	1.073275e+00	1.920987e-02
6984500	-4.046653e+04	-1.207045e+02	2.904301e+01	1.086595e+00	2.680450e-02
6985000	-4.045532e+04	-1.140469e+02	2.637419e+01	1.057697e+00	2.176125e-02
6985500	-4.046703e+04	-1.147568e+02	2.665960e+01	1.028760e+00	1.828117e-02
6986000	-4.046789e+04	-1.165802e+02	2.740705e+01	9.524496e-01	1.091885e-02
6986500	-4.045898e+04	-1.142060e+02	2.643730e+01	1.052827e+00	1.802995e-02
6987000	-4.045912e+04	-1.109172e+02	2.519551e+01	1.063406e+00	1.411666e-02
6987500	-4.046972e+04	-1.092400e+02	2.459814e+01	1.029697e+00	2.214005e-02
6988000	-4.046659e+04	-1.188853e+02	2.829275e+01	1.069809e+00	2.252774e-02
6988500	-4.047337e+04	-1.220692e+02	2.967636e+01	9.641969e-01	2.564410e-02
6989000	-4.045775e+04	-1.136023e+02	2.622579e+01	1.000398e+00	1.474962e-02
6989500	-4.046847e+04	-1.102608e+02	2.495477e+01	1.064805e+00	1.306241e-02
6990000	-4.047061e+04	-1.124226e+02	2.579017e+01	9.698092e-01	1.418833e-02
6990500	-4.046323e+04	-1.196428e+02	2.859471e+01	1.096407e+00	1.687976e-02
6991000	-4.047234e+04	-1.143775e+02	2.647203e+01	1.134224e+00	2.428978e-02
6991500	-4.047335e+04	-1.128212e+02	2.591701e+01	1.031823e+00	2.052158e-02
6992000	-4.046244e+04	-1.129225e+02	2.594596e+01	1.056564e+00	1.240222e-02
6992500	-4.045837e+04	-1.142580e+02	2.645588e+01	1.056564e+00	1.433297e-02
6993000	-4.045939e+04	-1.161184e+02	2.718312e+01	1.054478e+00	2.329417e-02
6993500	-4.046575e+04	-1.179369e+02	2.790355e+01	1.074504e+00	1.607051e-02
6994000	-4.046269e+04	-1.131668e+02	2.601278e+01	1.124476e+00	1.385807e-02
6994500	-4.045789e+04	-1.167645e+02	2.742091e+01	1.101916e+00	2.451668e-02
6995000	-4.044951e+04	-1.157742e+02	2.708410e+01	9.610469e-01	1.123007e-02
6995500	-4.046000e+04	-1.123085e+02	2.570266e+01	1.088722e+00	9.159531e-03
6996000	-4.046273e+04	-1.090719e+02	2.453483e+01	1.037958e+00	7.362761e-03
6996500	-4.045206e+04	-1.193058e+02	2.847922e+01	1.038143e+00	2.065825e-02
6997000	-4.046252e+04	-1.197012e+02	2.865156e+01	1.018045e+00	1.580046e-02
6997500	-4.045497e+04	-1.160919e+02	2.718459e+01	1.024247e+00	2.071137e-02
6998000	-4.046628e+04	-1.140483e+02	2.637141e+01	1.066413e+00	1.575044e-02
6998500	-4.046660e+04	-1.163920e+02	2.730401e+01	1.023160e+00	2.071137e-02
6999000	-4.046349e+04	-1.171513e+02	2.756953e+01	1.117198e+00	1.606109e-02
6999500	-4.045775e+04	-1.145396e+02	2.654764e+01	1.100465e+00	1.683816e-02
7000000	-4.047294e+04	-1.201474e+02	2.882035e+01	1.059699e+00	2.010867e-02
7000500	-4.045448e+04	-1.144915e+02	2.656579e+01	1.005472e+00	1.806856e-02
7001000	-4.045016e+04	-1.159106e+02	2.711626e+01	1.015882e+00	2.041387e-02
7001500	-4.046140e+04	-1.118677e+02	2.556372e+01	1.019533e+00	9.808958e-03
7002000	-4.046152e+04	-1.111180e+02	2.527342e+01	1.052728e+00	1.268114e-02
7002500	-4.046285e+04	-1.204318e+02	2.891440e+01	1.119691e+00	1.799576e-02
7003000	-4.046140e+04	-1.145086e+02	2.657652e+01	9.948009e-01	1.766680e-02
7003500	-4.045247e+04	-1.149824e+02	2.675422e+01	1.011040e+00	1.119451e-02
7004000	-4.045344e+04	-1.125976e+02	2.581467e+01	1.079613e+00	1.541493e-02
7004500	-4.045982e+04	-1.126948e+02	2.589408e+01	9.661450e-01	1.646290e-02
7005000	-4.045701e+04	-1.210181e+02	2.919296e+01	1.045331e+00	2.127874e-02
7005500	-4.046646e+04	-1.156463e+02	2.701404e+01	1.011083e+00	1.397780e-02
7006000	-4.046524e+04	-1.139899e+02	2.634759e+01	1.070042e+00	1.594898e-02
7006500	-4.046019e+04	-1.203633e+02	2.891960e+01	1.038748e+00	1.724501e-02
7007000	-4.045322e+04	-1.180245e+02	2.794048e+01	1.071142e+00	2.066819e-02
7007500	-4.045124e+04	-1.148114e+02	2.664418e+01	1.123001e+00	1.748067e-02
7008000	-4.046906e+04	-1.135650e+02	2.619946e+01	1.032064e+00	8.791348e-03
7008500	-4.045323e+04	-1.171288e+02	2.760654e+01	1.002348e+00	1.172838e-02
7009000	-4.047024e+04	-1.220386e+02	2.963306e+01	1.034301e+00	1.776577e-02
7009500	-4.046353e+04	-1.178722e+02	2.789134e+01	1.039917e+00	1.477651e-02
7010000	-4.045740e+04	-1.154076e+02	2.687730e+01	1.121033e+00	1.885752e-02
7010500	-4.045644e+04	-1.124005e+02	2.576725e+01	1.008657e+00	1.966226e-02
7011000	-4.046694e+04	-1.198914e+02	2.870073e+01	1.090232e+00	3.264990e-02
7011500	-4.045284e+04	-1.142701e+02	2.649341e+01	9.713263e-01	2.105394e-02
7012000	-4.047649e+04	-1.142197e+02	2.642028e+01	1.110727e+00	2.589406e-02
7012500	-4.046190e+04	-1.171048e+02	2.756798e+01	1.074529e+00	1.440618e-02
7013000	-4.046632e+04	-1.101222e+02	2.490431e+01	1.064778e+00	1.964332e-02
7013500	-4.046188e+04	-1.189931e+02	2.837973e+01	9.662811e-01	1.523592e-02
7014000	-4.047898e+04	-1.133805e+02	2.616045e+01	9.497575e-01	1.395526e-02
7014500	-4.045750e+04	-1.145063e+02	2.656478e+01	1.022832e+00	1.183262e-02
7015000	-4.046402e+04	-1.187159e+02	2.823652e+01	1.037277e+00	1.858920e-02
7015500	-4.046381e+04	-1.178650e+02	2.789105e+01	1.033444e+00	1.107238e-02
7016000	-4.047965e+04	-1.113967e+02	2.539188e+01	1.010918e+00	1.023391e-02
7016500	-4.046954e+04	-1.163777e+02	2.730688e+01	1.001568e+00	1.363591e-02
7017000	-4.045906e+04	-1.148688e+02	2.668742e+01	1.069095e+00	1.311708e-02
7017500	-4.047096e+04	-1.158471e+02	2.708602e+01	1.029046e+00	6.172752e-03
7018000	-4.047226e+04	-1.138961e+02	2.632960e+01	1.023058e+00	1.045415e-02
7018500	-4.045494e+04	-1.201445e+02	2.882095e+01	1.055369e+00	2.076250e-02
7019000	-4.047464e+04	-1.144678e+02	2.650098e+01	1.149443e+00	2.237022e-02
7019500	-4.045482e+04	-1.228870e+02	2.998156e+01	1.076141e+00	2.282092e-02
7020000	-4.045765e+04	-1.100095e+02	2.486231e+01	1.067719e+00	1.578130e-02
7020500	-4.046483e+04	-1.158179e+02	2.708877e+01	9.929421e-01	1.500931e-02
7021000	-4.045548e+04	-1.168258e+02	2.747282e+01	1.033221e+00	1.913746e-02
7021500	-4.046780e+04	-1.068105e+02	2.373919e+01	1.031868e+00	2.320773e-02
7022000	-4.046426e+04	-1.121930e+02	2.564295e+01	1.132758e+00	2.325386e-02
7022500	-4.045963e+04	-1.142998e+02	2.642559e+01	1.177032e+00	3.164313e-02
7023000	-4.044853e+04	-1.192077e+02	2.842038e+01	1.082394e+00	2.240522e-02
7023500	-4.046009e+04	-1.153069e+02	2.685958e+01	1.065584e+00	1.539891e-02
7024000	-4.044586e+04	-1.209563e+02	2.916806e+01	1.042301e+00	1.416389e-02
7024500	-4.045032e+04	-1.171692e+02	2.763059e+01	9.829606e-01	1.503679e-02
7025000	-4.046465e+04	-1.177996e+02	2.784889e+01	1.072132e+00	1.891890e-02
7025500	-4.046745e+04	-1.143969e+02	2.651377e+01	1.045446e+00	8.662378e-03
7026000	-4.046305e+04	-1.143960e+02	2.652011e+01	1.028111e+00	1.461432e-02
7026500	-4.046590e+04	-1.178528e+02	2.790105e+01	9.965682e-01	1.293279e-02
7027000	-4.046419e+04	-1.119037e+02	2.556233e+01	1.059332e+00	2.093353e-02
7027500	-4.045712e+04	-1.139796e+02	2.637456e+01	9.894802e-01	1.656713e-02
7028000	-4.044954e+04	-1.126063e+02	2.581916e+01	1.076378e+00	1.656713e-02
7028500	-4.044941e+04	-1.114493e+02	2.538457e+01	1.083208e+00	1.442630e-02
7029000	-4.045634e+04	-1.181401e+02	2.801114e+01	1.012986e+00	1.315519e-02
7029500	-4.044924e+04	-1.206732e+02	2.904192e+01	1.057834e+00	1.744773e-02
7030000	-4.046279e+04	-1.218660e+02	2.954696e+01	1.062263e+00	1.930637e-02
7030500	-4.045071e+04	-1.189806e+02	2.835494e+01	1.013947e+00	1.929228e-02
7031000	-4.046036e+04	-1.108559e+02	2.521086e+01	9.604669e-01	1.029916e-02
7031500	-4.045746e+04	-1.157661e+02	2.705525e+01	1.026158e+00	1.545157e-02
7032000	-4.044832e+04	-1.176866e+02	2.783491e+01	9.935972e-01	1.477926e-02
7032500	-4.046668e+04	-1.180660e+02	2.795377e+01	1.079902e+00	1.374005e-02
7033000	-4.046278e+04	-1.140603e+02	2.637499e+01	1.069115e+00	2.576737e-02
7033500	-4.047273e+04	-1.187751e+02	2.828475e+01	9.790868e-01	1.027900e-02
7034000	-4.046277e+04	-1.188479e+02	2.828247e+01	1.057378e+00	2.536267e-02
7034500	-4.046010e+04	-1.143516e+02	2.651579e+01	9.948788e-01	1.621749e-02
7035000	-4.046590e+04	-1.203123e+02	2.887779e+01	1.087513e+00	2.201292e-02
7035500	-4.045706e+04	-1.183045e+02	2.805423e+01	1.071578e+00	1.895324e-02
7036000	-4.045930e+04	-1.147373e+02	2.661421e+01	1.126207e+00	1.643277e-02
7036500	-4.045889e+04	-1.182083e+02	2.803775e+01	1.015854e+00	1.444261e-02
7037000	-4.046495e+04	-1.136681e+02	2.623165e+01	1.050923e+00	1.948693e-02
7037500	-4.045841e+04	-1.143922e+02	2.650882e+01	1.053542e+00	2.144077e-02
7038000	-4.045602e+04	-1.147393e+02	2.661496e+01	1.126266e+00	2.259044e-02
7038500	-4.046336e+04	-1.158191e+02	2.705722e+01	1.074150e+00	2.525401e-02
7039000	-4.045698e+04	-1.165207e+02	2.735198e+01	1.031194e+00	1.795744e-02
7039500	-4.045436e+04	-1.136105e+02	2.622347e+01	1.014669e+00	1.264492e-02
7040000	-4.045467e+04	-1.170300e+02	2.755742e+01	1.026072e+00	1.582214e-02
7040500	-4.047077e+04	-1.179607e+02	2.789763e+01	1.112892e+00	1.822466e-02
7041000	-4.046873e+04	-1.149310e+02	2.670611e+01	1.083205e+00	1.365056e-02
7041500	-4.046995e+04	-1.165964e+02	2.736851e+01	1.065378e+00	2.322793e-02
7042000	-4.045562e+04	-1.133798e+02	2.610384e+01	1.097776e+00	1.894228e-02
7042500	-4.045813e+04	-1.169444e+02	2.752891e+01	1.011666e+00	2.120057e-02
7043000	-4.045580e+04	-1.147655e+02	2.663591e+01	1.098486e+00	1.887272e-02
7043500	-4.046667e+04	-1.145638e+02	2.657462e+01	1.054933e+00	2.321262e-02
7044000	-4.046897e+04	-1.209080e+02	2.913221e+01	1.078739e+00	2.542282e-02
7044500	-4.046689e+04	-1.106160e+02	2.506831e+01	1.109011e+00	2.642628e-02
7045000	-4.046101e+04	-1.225059e+02	2.984337e+01	1.013796e+00	2.064944e-02
7045500	-4.046697e+04	-1.163669e+02	2.728766e+01	1.039145e+00	1.563886e-02
7046000	-4.046990e+04	-1.139014e+02	2.631679e+01	1.061778e+00	1.326010e-02
7046500	-4.046296e+04	-1.187604e+02	2.823009e+01	1.097544e+00	1.076470e-02
7047000	-4.046320e+04	-1.151610e+02	2.679800e+01	1.077389e+00	1.925324e-02
7047500	-4.046008e+04	-1.174273e+02	2.770926e+01	1.045502e+00	1.217462e-02
7048000	-4.046285e+04	-1.159978e+02	2.712578e+01	1.078959e+00	1.217462e-02
7048500	-4.045956e+04	-1.121291e+02	2.563326e+01	1.094754e+00	2.706536e-02
7049000	-4.046484e+04	-1.216947e+02	2.947849e+01	1.051016e+00	3.341108e-02
7049500	-4.045084e+04	-1.159783e+02	2.714241e+01	1.017367e+00	1.604267e-02
7050000	-4.045571e+04	-1.195087e+02	2.859648e+01	9.580374e-01	1.219208e-02
7050500	-4.045139e+04	-1.168906e+02	2.752140e+01	9.765259e-01	1.604267e-02
7051000	-4.045980e+04	-1.106707e+02	2.509924e+01	1.079225e+00	2.471017e-02
7051500	-4.046041e+04	-1.206832e+02	2.907328e+01	9.935377e-01	8.694677e-03
7052000	-4.045959e+04	-1.152512e+02	2.684796e+01	1.039618e+00	2.015216e-02
7052500	-4.045958e+04	-1.142858e+02	2.644858e+01	1.103262e+00	1.162288e-02
7053000	-4.046345e+04	-1.121443e+02	2.563186e+01	1.113661e+00	3.680096e-02
7053500	-4.045211e+04	-1.220721e+02	2.963458e+01	1.064205e+00	2.165008e-02
7054000	-4.046288e+04	-1.091352e+02	2.450765e+01	1.177123e+00	2.538907e-02
7054500	-4.045322e+04	-1.190301e+02	2.834573e+01	1.085809e+00	2.768264e-02
7055000	-4.047359e+04	-1.161695e+02	2.717979e+01	1.114037e+00	1.307594e-02
7055500	-4.047638e+04	-1.174987e+02	2.771040e+01	1.114037e+00	1.866877e-02
7056000	-4.046315e+04	-1.099317e+02	2.484441e+01	1.039268e+00	2.202824e-02
7056500	-4.046450e+04	-1.104909e+02	2.504750e+01	1.040797e+00	1.706466e-02
7057000	-4.046535e+04	-1.218028e+02	2.952078e+01	1.060208e+00	2.055293e-02
7057500	-4.046774e+04	-1.105805e+02	2.506190e+01	1.090994e+00	2.426785e-02
7058000	-4.045347e+04	-1.132331e+02	2.608096e+01	1.011134e+00	1.246768e-02
7058500	-4.047422e+04	-1.123048e+02	2.567614e+01	1.155848e+00	1.502762e-02
7059000	-4.045869e+04	-1.133781e+02	2.612014e+01	1.053191e+00	1.621466e-02
7059500	-4.045214e+04	-1.132796e+02	2.608709e+01	1.041590e+00	1.827774e-02
7060000	-4.045174e+04	-1.166631e+02	2.739967e+01	1.053822e+00	1.526633e-02
7060500	-4.045582e+04	-1.122924e+02	2.571825e+01	1.031064e+00	1.331348e-02
7061000	-4.045949e+04	-1.185075e+02	2.814100e+01	1.062126e+00	1.899987e-02
7061500	-4.047038e+04	-1.113967e+02	2.539409e+01	1.004947e+00	2.413354e-02
7062000	-4.045392e+04	-1.127042e+02	2.583602e+01	1.129540e+00	2.746104e-02
7062500	-4.046262e+04	-1.189526e+02	2.834931e+01	9.996379e-01	1.545700e-02
7063000	-4.046667e+04	-1.146461e+02	2.657133e+01	1.145761e+00	1.482683e-02
7063500	-4.046896e+04	-1.106108e+02	2.506348e+01	1.117011e+00	3.346907e-02
7064000	-4.045771e+04	-1.150253e+02	2.677970e+01	9.885386e-01	1.150695e-02
7064500	-4.046272e+04	-1.146387e+02	2.660721e+01	1.045674e+00	1.450955e-02
7065000	-4.046643e+04	-1.122844e+02	2.569160e+01	1.094133e+00	7.492111e-03
7065500	-4.046909e+04	-1.153945e+02	2.691622e+01	1.008482e+00	1.328913e-02
7066000	-4.046856e+04	-1.091838e+02	2.452795e+01	1.169093e+00	1.955592e-02
7066500	-4.046372e+04	-1.102860e+02	2.498100e+01	1.018063e+00	1.110244e-02
7067000	-4.047421e+04	-1.155218e+02	2.695049e+01	1.048346e+00	9.886342e-03
7067500	-4.046451e+04	-1.158466e+02	2.707915e+01	1.045968e+00	2.015474e-02
7068000	-4.046311e+04	-1.130890e+02	2.600083e+01	1.078208e+00	1.984663e-02
7068500	-4.046851e+04	-1.148203e+02	2.668101e+01	1.037131e+00	1.984663e-02
7069000	-4.046238e+04	-1.194111e+02	2.852343e+01	1.036547e+00	9.506217e-03
7069500	-4.045799e+04	-1.149910e+02	2.674340e+01	1.047415e+00	1.675710e-02
7070000	-4.046035e+04	-1.137686e+02	2.626493e+01	1.064321e+00	1.361853e-02
7070500	-4.045237e+04	-1.170086e+02	2.756364e+01	9.891105e-01	9.311555e-03
7071000	-4.046252e+04	-1.167483e+02	2.747012e+01	9.624771e-01	1.525358e-02
7071500	-4.046206e+04	-1.140139e+02	2.637384e+01	1.025680e+00	1.773604e-02
7072000	-4.046149e+04	-1.231639e+02	3.015145e+01	9.631542e-01	1.037815e-02
7072500	-4.046670e+04	-1.194715e+02	2.855121e+01	1.029998e+00	7.834439e-03
7073000	-4.045168e+04	-1.132025e+02	2.605388e+01	1.051883e+00	1.973319e-02
7073500	-4.045947e+04	-1.213988e+02	2.935297e+01	1.049305e+00	2.252389e-02
7074000	-4.045733e+04	-1.185176e+02	2.815868e+01	1.029018e+00	1.400031e-02
7074500	-4.045796e+04	-1.154538e+02	2.694761e+01	9.877512e-01	1.611165e-02
7075000	-4.045566e+04	-1.193168e+02	2.848494e+01	1.035233e+00	1.564894e-02
7075500	-4.045357e+04	-1.181462e+02	2.800704e+01	1.029166e+00	2.385426e-02
7076000	-4.045134e+04	-1.142356e+02	2.645295e+01	1.041811e+00	1.386062e-02
7076500	-4.046115e+04	-1.185945e+02	2.819258e+01	1.023083e+00	7.492064e-03
7077000	-4.045795e+04	-1.130940e+02	2.599360e+01	1.102252e+00	1.073071e-02
7077500	-4.045930e+04	-1.200025e+02	2.880401e+01	9.538985e-01	9.585996e-03
7078000	-4.045966e+04	-1.129891e+02	2.598459e+01	1.021188e+00	7.312718e-03
7078500	-4.047370e+04	-1.176375e+02	2.780713e+01	1.013207e+00	1.676025e-02
7079000	-4.045217e+04	-1.143531e+02	2.649714e+01	1.044698e+00	1.822310e-02
7079500	-4.046635e+04	-1.088192e+02	2.444628e+01	1.032779e+00	8.987278e-03
7080000	-4.045879e+04	-1.162011e+02	2.721778e+01	1.049624e+00	2.278674e-02
7080500	-4.044947e+04	-1.181366e+02	2.798410e+01	1.075937e+00	2.321377e-02
7081000	-4.045993e+04	-1.181683e+02	2.803390e+01	9.852951e-01	1.352586e-02
7081500	-4.046914e+04	-1.197376e+02	2.863404e+01	1.096579e+00	2.682432e-02
7082000	-4.046767e+04	-1.152945e+02	2.686316e+01	1.044072e+00	1.585815e-02
7082500	-4.045674e+04	-1.181686e+02	2.803135e+01	9.918254e-01	1.238205e-02
7083000	-4.046409e+04	-1.166625e+02	2.740333e+01	1.043995e+00	1.570411e-02
7083500	-4.046170e+04	-1.207699e+02	2.907958e+01	1.065299e+00	3.050423e-02
7084000	-4.046225e+04	-1.111998e+02	2.531950e+01	1.009688e+00	2.232972e-02
7084500	-4.045807e+04	-1.128416e+02	2.590187e+01	1.092310e+00	2.595801e-02
7085000	-4.046310e+04	-1.178558e+02	2.789969e+01	1.002913e+00	1.915497e-02
7085500	-4.045317e+04	-1.126957e+02	2.587360e+01	1.021302e+00	1.232435e-02
7086000	-4.045643e+04	-1.151716e+02	2.680206e+01	1.077544e+00	2.091765e-02
7086500	-4.045539e+04	-1.174953e+02	2.772622e+01	1.071431e+00	1.630146e-02
7087000	-4.045340e+04	-1.122033e+02	2.566974e+01	1.071431e+00	1.227247e-02
7087500	-4.046169e+04	-1.152611e+02	2.683871e+01	1.073171e+00	3.734972e-03
7088000	-4.046419e+04	-1.127084e+02	2.585278e+01	1.089222e+00	1.324433e-02
7088500	-4.046657e+04	-1.120210e+02	2.561391e+01	1.038361e+00	1.183782e-02
7089000	-4.045942e+04	-1.159361e+02	2.713316e+01	9.985589e-01	1.657027e-02
7089500	-4.047732e+04	-1.221410e+02	2.967037e+01	1.049899e+00	1.191942e-02
7090000	-4.046512e+04	-1.153442e+02	2.690479e+01	9.874072e-01	1.694794e-02
7090500	-4.047267e+04	-1.224936e+02	2.984638e+01	9.945239e-01	2.006482e-02
7091000	-4.045679e+04	-1.117273e+02	2.551056e+01	1.021879e+00	1.428309e-02
7091500	-4.045754e+04	-1.168151e+02	2.746665e+01	1.037977e+00	2.941940e-02
7092000	-4.045463e+04	-1.131979e+02	2.605900e+01	1.033721e+00	1.618722e-02
7092500	-4.045577e+04	-1.126128e+02	2.583090e+01	1.051687e+00	1.251890e-02
7093000	-4.045373e+04	-1.137996e+02	2.629647e+01	1.013018e+00	1.378499e-02
7093500	-4.047031e+04	-1.178178e+02	2.785446e+01	1.076535e+00	1.372749e-02
7094000	-4.046107e+04	-1.157267e+02	2.706534e+01	9.611256e-01	1.566347e-02
7094500	-4.046422e+04	-1.185216e+02	2.817157e+01	1.001558e+00	1.790629e-02
7095000	-4.045706e+04	-1.171145e+02	2.759441e+01	1.018279e+00	2.440021e-02
7095500	-4.046333e+04	-1.153393e+02	2.688974e+01	1.020909e+00	2.508841e-02
7096000	-4.047469e+04	-1.121503e+02	2.564384e+01	1.087624e+00	1.688874e-02
7096500	-4.046553e+04	-1.159030e+02	2.708928e+01	1.076709e+00	1.779333e-02
7097000	-4.046552e+04	-1.160943e+02	2.713592e+01	1.149812e+00	2.199587e-02
7097500	-4.046100e+04	-1.152342e+02	2.682969e+01	1.069318e+00	2.749240e-02
7098000	-4.046760e+04	-1.105742e+02	2.507698e+01	1.043483e+00	2.573263e-02
7098500	-4.045563e+04	-1.130818e+02	2.598609e+01	1.109869e+00	2.440099e-02
7099000	-4.045728e+04	-1.120436e+02	2.558983e+01	1.125528e+00	2.042758e-02
7099500	-4.046364e+04	-1.122745e+02	2.571458e+01	1.022975e+00	1.190403e-02
7100000	-4.046435e+04	-1.175801e+02	2.777124e+01	1.044624e+00	1.881233e-02
7100500	-4.045778e+04	-1.178750e+02	2.787968e+01	1.071532e+00	1.561719e-02
7101000	-4.046701e+04	-1.210655e+02	2.919088e+01	1.097661e+00	2.878215e-02
7101500	-4.046110e+04	-1.157566e+02	2.702661e+01	1.089462e+00	2.248836e-02
7102000	-4.045997e+04	-1.133796e+02	2.609603e+01	1.118058e+00	1.913630e-02
7102500	-4.045748e+04	-1.174148e+02	2.772287e+01	9.992116e-01	1.475805e-02
7103000	-4.045654e+04	-1.137098e+02	2.622797e+01	1.102250e+00	2.371993e-02
7103500	-4.046435e+04	-1.136206e+02	2.620205e+01	1.080884e+00	3.387499e-02
7104000	-4.046398e+04	-1.150279e+02	2.674498e+01	1.080263e+00	1.922023e-02
7104500	-4.046725e+04	-1.126504e+02	2.583684e+01	1.073556e+00	2.488522e-02
7105000	-4.045511e+04	-1.141800e+02	2.642015e+01	1.071327e+00	2.521192e-02
7105500	-4.045876e+04	-1.172023e+02	2.760839e+01	1.071327e+00	1.387919e-02
7106000	-4.046044e+04	-1.164108e+02	2.729915e+01	1.054104e+00	1.104657e-02
7106500	-4.045558e+04	-1.167208e+02	2.741306e+01	1.077920e+00	1.456519e-02
7107000	-4.045731e+04	-1.193066e+02	2.847102e+01	1.058748e+00	1.439022e-02
7107500	-4.046751e+04	-1.169863e+02	2.750993e+01	1.100897e+00	1.902561e-02
7108000	-4.045409e+04	-1.171328e+02	2.757315e+01	1.089600e+00	1.779415e-02
7108500	-4.045384e+04	-1.183678e+02	2.809964e+01	1.023665e+00	2.043204e-02
7109000	-4.046177e+04	-1.144326e+02	2.655362e+01	9.779916e-01	1.830454e-02
7109500	-4.045355e+04	-1.145780e+02	2.656274e+01	1.099888e+00	1.313246e-02
7110000	-4.047540e+04	-1.122142e+02	2.566553e+01	1.093536e+00	1.746107e-02
7110500	-4.046721e+04	-1.138267e+02	2.628080e+01	1.081019e+00	2.130018e-02
7111000	-4.046415e+04	-1.151907e+02	2.682694e+01	1.032917e+00	1.836021e-02
7111500	-4.046278e+04	-1.133735e+02	2.612369e+01	1.039230e+00	2.027756e-02
7112000	-4.046154e+04	-1.161023e+02	2.721458e+01	9.589264e-01	1.063299e-02
7112500	-4.046767e+04	-1.121591e+02	2.566399e+01	1.042586e+00	1.662939e-02
7113000	-4.046881e+04	-1.175740e+02	2.776103e+01	1.063873e+00	9.112326e-03
7113500	-4.045714e+04	-1.138857e+02	2.632635e+01	1.021172e+00	6.674089e-03
7114000	-4.045961e+04	-1.142454e+02	2.645801e+01	1.038410e+00	1.306954e-02
7114500	-4.046308e+04	-1.138377e+02	2.629850e+01	1.045833e+00	1.306954e-02
7115000	-4.046570e+04	-1.210412e+02	2.918189e+01	1.094521e+00	2.194657e-02
7115500	-4.047459e+04	-1.140325e+02	2.635410e+01	1.095644e+00	1.527217e-02
7116000	-4.047199e+04	-1.122739e+02	2.571686e+01	1.016240e+00	1.018357e-02
7116500	-4.047049e+04	-1.088076e+02	2.441784e+01	1.100876e+00	1.259026e-02
7117000	-4.046638e+04	-1.192638e+02	2.848853e+01	9.735957e-01	1.583818e-02
7117500	-4.046363e+04	-1.169456e+02	2.752159e+01	1.031139e+00	1.368248e-02
7118000	-4.046419e+04	-1.142655e+02	2.646574e+01	1.038504e+00	1.205423e-02
7118500	-4.046245e+04	-1.165820e+02	2.738019e+01	1.021589e+00	1.430405e-02
7119000	-4.046392e+04	-1.156535e+02	2.700415e+01	1.043464e+00	1.385391e-02
7119500	-4.045818e+04	-1.150904e+02	2.675135e+01	1.126426e+00	2.254877e-02
7120000	-4.045463e+04	-1.167750e+02	2.744727e+01	1.046396e+00	1.379069e-02
7120500	-4.045810e+04	-1.170534e+02	2.757006e+01	1.017962e+00	2.707346e-02
7121000	-4.045696e+04	-1.160106e+02	2.715810e+01	1.009986e+00	2.246846e-02
7121500	-4.045817e+04	-1.142050e+02	2.639032e+01	1.173885e+00	2.113291e-02
7122000	-4.045933e+04	-1.132909e+02	2.607522e+01	1.084050e+00	2.180827e-02
7122500	-4.046294e+04	-1.195781e+02	2.861450e+01	9.841356e-01	2.627973e-02
7123000	-4.045324e+04	-1.150203e+02	2.674406e+01	1.075040e+00	1.947129e-02
7123500	-4.045620e+04	-1.127925e+02	2.588726e+01	1.081941e+00	1.947129e-02
7124000	-4.046619e+04	-1.139317e+02	2.631814e+01	1.088550e+00	1.837097e-02
7124500	-4.045131e+04	-1.149641e+02	2.673332e+01	1.046381e+00	1.731189e-02
7125000	-4.045627e+04	-1.186924e+02	2.820556e+01	1.089350e+00	1.804975e-02
7125500	-4.045767e+04	-1.161148e+02	2.718862e+01	1.036997e+00	1.935912e-02
7126000	-4.047812e+04	-1.130088e+02	2.597336e+01	1.070458e+00	1.364358e-02
7126500	-4.045927e+04	-1.145691e+02	2.656698e+01	1.080030e+00	1.510808e-02
7127000	-4.045779e+04	-1.141183e+02	2.639749e+01	1.068549e+00	1.718149e-02
7127500	-4.045223e+04	-1.168152e+02	2.747629e+01	1.013955e+00	1.732504e-02
7128000	-4.045850e+04	-1.158472e+02	2.708950e+01	1.020304e+00	2.162025e-02
7128500	-4.045214e+04	-1.128721e+02	2.592214e+01	1.069169e+00	1.399746e-02
7129000	-4.045717e+04	-1.158401e+02	2.706493e+01	1.075586e+00	2.705630e-02
7129500	-4.045939e+04	-1.099438e+02	2.482704e+01	1.099198e+00	1.013746e-02
7130000	-4.047459e+04	-1.145777e+02	2.660733e+01	9.844372e-01	1.584085e-02
7130500	-4.046120e+04	-1.171326e+02	2.761670e+01	9.809311e-01	9.528637e-03
7131000	-4.046255e+04	-1.166221e+02	2.741941e+01	9.633580e-01	1.481704e-02
7131500	-4.047122e+04	-1.112125e+02	2.533670e+01	9.758076e-01	1.621866e-02
7132000	-4.046623e+04	-1.177079e+02	2.782232e+01	1.046064e+00	8.988190e-03
7132500	-4.045915e+04	-1.177409e+02	2.788109e+01	9.339362e-01	1.853990e-02
7133000	-4.046410e+04	-1.186409e+02	2.821371e+01	1.017978e+00	1.548786e-02
7133500	-4.046019e+04	-1.179118e+02	2.791861e+01	1.012303e+00	1.359481e-02
7134000	-4.045563e+04	-1.142534e+02	2.645006e+01	1.067034e+00	2.126752e-02
7134500	-4.045557e+04	-1.123505e+02	2.575526e+01	9.905437e-01	1.250583e-02
7135000	-4.044986e+04	-1.138965e+02	2.633032e+01	1.021651e+00	2.026791e-02
7135500	-4.046723e+04	-1.163513e+02	2.726777e+01	1.073700e+00	3.658698e-02
7136000	-4.046670e+04	-1.156135e+02	2.698991e+01	1.039684e+00	1.854202e-02
7136500	-4.046701e+04	-1.210610e+02	2.921540e+01	1.035240e+00	9.723081e-03
7137000	-4.045628e+04	-1.152574e+02	2.682618e+01	1.101534e+00	1.108954e-02
7137500	-4.046142e+04	-1.094550e+02	2.464103e+01	1.125390e+00	2.318323e-02
7138000	-4.045713e+04	-1.140864e+02	2.638719e+01	1.063440e+00	9.714374e-03
7138500	-4.045915e+04	-1.168502e+02	2.747648e+01	1.048443e+00	1.861877e-02
7139000	-4.046838e+04	-1.131547e+02	2.599605e+01	1.156438e+00	1.537941e-02
7139500	-4.046548e+04	-1.169918e+02	2.753316e+01	1.048367e+00	2.265296e-02
7140000	-4.047029e+04	-1.142872e+02	2.644065e+01	1.125343e+00	2.052009e-02
7140500	-4.045470e+04	-1.151283e+02	2.682587e+01	9.732568e-01	6.728603e-03
7141000	-4.044697e+04	-1.136278e+02	2.619330e+01	1.110969e+00	1.854218e-02
7141500	-4.045744e+04	-1.142307e+02	2.643128e+01	1.093073e+00	1.461485e-02
7142000	-4.045581e+04	-1.206343e+02	2.903124e+01	1.044374e+00	1.389807e-02
7142500	-4.045505e+04	-1.182718e+02	2.805028e+01	1.048574e+00	1.477840e-02
7143000	-4.045086e+04	-1.181223e+02	2.799804e+01	1.027400e+00	2.038645e-02
7143500	-4.045573e+04	-1.170769e+02	2.757634e+01	1.025743e+00	2.110178e-02
7144000	-4.045547e+04	-1.142533e+02	2.648424e+01	9.783526e-01	1.442657e-02
7144500	-4.045719e+04	-1.158904e+02	2.710901e+01	1.014071e+00	1.058831e-02
7145000	-4.046035e+04	-1.215189e+02	2.937552e+01	1.116407e+00	1.785061e-02
7145500	-4.045594e+04	-1.124124e+02	2.575243e+01	1.059997e+00	1.531574e-02
7146000	-4.046440e+04	-1.147826e+02	2.663517e+01	1.117501e+00	2.245533e-02
7146500	-4.045726e+04	-1.195612e+02	2.861899e+01	9.563594e-01	8.437149e-03
7147000	-4.045627e+04	-1.192979e+02	2.848101e+01	1.025894e+00	1.219953e-02
7147500	-4.045513e+04	-1.136570e+02	2.623385e+01	1.034033e+00	1.733632e-02
7148000	-4.045881e+04	-1.139662e+02	2.635570e+01	1.025183e+00	1.713082e-02
7148500	-4.045377e+04	-1.167408e+02	2.745217e+01	9.999291e-01	8.254599e-03
7149000	-4.046094e+04	-1.146927e+02	2.663439e+01	1.029636e+00	2.063723e-02
7149500	-4.045444e+04	-1.145986e+02	2.656966e+01	1.102514e+00	1.895701e-02
7150000	-4.046313e+04	-1.198103e+02	2.868221e+01	1.053545e+00	1.573468e-02
7150500	-4.047190e+04	-1.180662e+02	2.796128e+01	1.061601e+00	1.745328e-02
7151000	-4.046186e+04	-1.199009e+02	2.872743e+01	1.035610e+00	1.979194e-02
7151500	-4.046716e+04	-1.227133e+02	2.988972e+01	1.114065e+00	2.439575e-02
7152000	-4.046787e+04	-1.126914e+02	2.587061e+01	1.025009e+00	1.192185e-02
7152500	-4.046872e+04	-1.119706e+02	2.558166e+01	1.074424e+00	1.878636e-02
7153000	-4.045529e+04	-1.143791e+02	2.647308e+01	1.133034e+00	2.131501e-02
7153500	-4.046244e+04	-1.190670e+02	2.837715e+01	1.046510e+00	2.131501e-02
7154000	-4.045803e+04	-1.205757e+02	2.901700e+01	1.019546e+00	1.203153e-02
7154500	-4.047465e+04	-1.148078e+02	2.668812e+01	1.006350e+00	1.864252e-02
7155000	-4.045373e+04	-1.194101e+02	2.850778e+01	1.073376e+00	1.992901e-02
7155500	-4.047056e+04	-1.173720e+02	2.769004e+01	1.037892e+00	2.650130e-02
7156000	-4.046676e+04	-1.153603e+02	2.687288e+01	1.084987e+00	2.148973e-02
7156500	-4.046356e+04	-1.119544e+02	2.556121e+01	1.113036e+00	1.006090e-02
7157000	-4.046318e+04	-1.115485e+02	2.543689e+01	1.041265e+00	1.505226e-02
7157500	-4.046345e+04	-1.140057e+02	2.637778e+01	1.007195e+00	1.558978e-02
7158000	-4.046331e+04	-1.188528e+02	2.827438e+01	1.081971e+00	1.797071e-02
7158500	-4.046434e+04	-1.111618e+02	2.529231e+01	1.045268e+00	1.390841e-02
7159000	-4.045726e+04	-1.138234e+02	2.624309e+01	1.176254e+00	2.479246e-02
7159500	-4.046119e+04	-1.154074e+02	2.690423e+01	1.052005e+00	1.808456e-02
7160000	-4.046559e+04	-1.175008e+02	2.774329e+01	1.034596e+00	1.797071e-02
7160500	-4.046442e+04	-1.168428e+02	2.742686e+01	1.165343e+00	1.814374e-02
7161000	-4.046332e+04	-1.190021e+02	2.832763e+01	1.101763e+00	1.790406e-02
7161500	-4.046928e+04	-1.146304e+02	2.656970e+01	1.134277e+00	1.924458e-02
7162000	-4.046591e+04	-1.126924e+02	2.587052e+01	1.026216e+00	1.902447e-02
7162500	-4.047471e+04	-1.142165e+02	2.644859e+01	1.034036e+00	1.524619e-02
7163000	-4.046334e+04	-1.135996e+02	2.618752e+01	1.097934e+00	1.948618e-02
7163500	-4.046088e+04	-1.181866e+02	2.799184e+01	1.106871e+00	1.842636e-02
7164000	-4.045618e+04	-1.183729e+02	2.809297e+01	1.045069e+00	2.240982e-02
7164500	-4.046863e+04	-1.158591e+02	2.704948e+01	1.133876e+00	2.739798e-02
7165000	-4.044550e+04	-1.163878e+02	2.732042e+01	9.776544e-01	1.561050e-02
7165500	-4.046407e+04	-1.248323e+02	3.089398e+01	9.516430e-01	1.204703e-02
7166000	-4.046441e+04	-1.133392e+02	2.609383e+01	1.083405e+00	1.200016e-02
7166500	-4.045546e+04	-1.118811e+02	2.558774e+01	9.685507e-01	1.212946e-02
7167000	-4.046133e+04	-1.144981e+02	2.655653e+01	1.035947e+00	1.553623e-02
7167500	-4.045957e+04	-1.179792e+02	2.794309e+01	1.019383e+00	1.839006e-02
7168000	-4.045534e+04	-1.122263e+02	2.567643e+01	1.076519e+00	2.274297e-02
7168500	-4.047017e+04	-1.214639e+02	2.941330e+01	9.728337e-01	1.564711e-02
7169000	-4.044707e+04	-1.133815e+02	2.609326e+01	1.127245e+00	1.837922e-02
7169500	-4.045974e+04	-1.155866e+02	2.697403e+01	1.053228e+00	2.108999e-02
7170000	-4.045270e+04	-1.154286e+02	2.690309e+01	1.076133e+00	1.211593e-02
7170500	-4.046124e+04	-1.157034e+02	2.699683e+01	1.111942e+00	2.367968e-02
7171000	-4.046323e+04	-1.180225e+02	2.793574e+01	1.080768e+00	1.494289e-02
7171500	-4.045065e+04	-1.169106e+02	2.749051e+01	1.073828e+00	2.640264e-02
7172000	-4.046986e+04	-1.119430e+02	2.556386e+01	1.094462e+00	1.195298e-02
7172500	-4.047078e+04	-1.127720e+02	2.591051e+01	9.998450e-01	1.204396e-02
7173000	-4.045357e+04	-1.195445e+02	2.858406e+01	1.023811e+00	1.446907e-02
7173500	-4.046259e+04	-1.183130e+02	2.807175e+01	1.037137e+00	2.037341e-02
7174000	-4.046295e+04	-1.136982e+02	2.620643e+01	1.146956e+00	1.644449e-02
7174500	-4.045900e+04	-1.151513e+02	2.679903e+01	1.064963e+00	1.625930e-02
7175000	-4.046138e+04	-1.138344e+02	2.631846e+01	9.904695e-01	1.139634e-02
7175500	-4.045762e+04	-1.193857e+02	2.849182e+01	1.087523e+00	1.190641e-02
7176000	-4.046529e+04	-1.134324e+02	2.612425e+01	1.096678e+00	2.082425e-02
7176500	-4.045994e+04	-1.130301e+02	2.600956e+01	9.962750e-01	1.881449e-02
7177000	-4.046238e+04	-1.140360e+02	2.634278e+01	1.128672e+00	2.503087e-02
7177500	-4.044990e+04	-1.147775e+02	2.664623e+01	1.083903e+00	2.576187e-02
7178000	-4.046183e+04	-1.134614e+02	2.614505e+01	1.071102e+00	2.311821e-02
7178500	-4.046272e+04	-1.143548e+02	2.649970e+01	1.039779e+00	1.776991e-02
7179000	-4.045727e+04	-1.150161e+02	2.677007e+01	1.004068e+00	1.975339e-02
7179500	-4.046081e+04	-1.140630e+02	2.638261e+01	1.051917e+00	2.077392e-02
7180000	-4.045874e+04	-1.189229e+02	2.830478e+01	1.078130e+00	3.057131e-02
7180500	-4.045404e+04	-1.152325e+02	2.682222e+01	1.086782e+00	1.872325e-02
7181000	-4.045870e+04	-1.188579e+02	2.829691e+01	1.032300e+00	1.014051e-02
7181500	-4.046352e+04	-1.163035e+02	2.723206e+01	1.115966e+00	2.284005e-02
7182000	-4.045864e+04	-1.143559e+02	2.651409e+01	1.003600e+00	1.517825e-02
7182500	-4.046329e+04	-1.152701e+02	2.686574e+01	1.013006e+00	1.620863e-02
7183000	-4.047579e+04	-1.114987e+02	2.541201e+01	1.058598e+00	1.728309e-02
7183500	-4.046014e+04	-1.126634e+02	2.583563e+01	1.089753e+00	2.568833e-02
7184000	-4.045450e+04	-1.159013e+02	2.711412e+01	1.012038e+00	1.216639e-02
7184500	-4.045533e+04	-1.166637e+02	2.743004e+01	9.782514e-01	1.250219e-02
7185000	-4.047185e+04	-1.118709e+02	2.555906e+01	1.035257e+00	1.571753e-02
7185500	-4.045549e+04	-1.127971e+02	2.591762e+01	1.006204e+00	1.041383e-02
7186000	-4.045592e+04	-1.167227e+02	2.743573e+01	1.023040e+00	1.221869e-02
7186500	-4.045637e+04	-1.157543e+02	2.705182e+01	1.023040e+00	1.171379e-02
7187000	-4.045029e+04	-1.192198e+02	2.843941e+01	1.048368e+00	2.430516e-02
7187500	-4.046414e+04	-1.162741e+02	2.728873e+01	9.437012e-01	1.308999e-02
7188000	-4.046078e+04	-1.142785e+02	2.645394e+01	1.082116e+00	1.305697e-02
7188500	-4.045624e+04	-1.179255e+02	2.790700e+01	1.054652e+00	1.572732e-02
7189000	-4.046311e+04	-1.175800e+02	2.777103e+01	1.045041e+00	2.162654e-02
7189500	-4.046839e+04	-1.131891e+02	2.603033e+01	1.100487e+00	2.126770e-02
7190000	-4.046836e+04	-1.131879e+02	2.604406e+01	1.063124e+00	1.794308e-02
7190500	-4.047151e+04	-1.134025e+02	2.614276e+01	1.018159e+00	1.341579e-02
7191000	-4.045593e+04	-1.148892e+02	2.671862e+01	1.009264e+00	1.089041e-02
7191500	-4.044953e+04	-1.172425e+02	2.764948e+01	1.009264e+00	1.089041e-02
7192000	-4.045392e+04	-1.178103e+02	2.786738e+01	1.037095e+00	1.920048e-02
7192500	-4.046442e+04	-1.130916e+02	2.599277e+01	1.102009e+00	2.479637e-02
7193000	-4.045378e+04	-1.110973e+02	2.525163e+01	1.091044e+00	1.184426e-02
7193500	-4.046208e+04	-1.177381e+02	2.784414e+01	1.022336e+00	6.564320e-03
7194000	-4.047793e+04	-1.193360e+02	2.852089e+01	9.676493e-01	1.990659e-02
7194500	-4.046004e+04	-1.139645e+02	2.633699e+01	1.072252e+00	1.653455e-02
7195000	-4.046301e+04	-1.172499e+02	2.766556e+01	9.766223e-01	5.231490e-03
7195500	-4.046221e+04	-1.163685e+02	2.726017e+01	1.110100e+00	1.955521e-02
7196000	-4.045447e+04	-1.135524e+02	2.620587e+01	1.002609e+00	1.214199e-02
7196500	-4.046545e+04	-1.156799e+02	2.703626e+01	9.882571e-01	1.238476e-02
7197000	-4.046442e+04	-1.174400e+02	2.770485e+01	1.069162e+00	2.195208e-02
7197500	-4.045375e+04	-1.182721e+02	2.808665e+01	9.597880e-01	1.164956e-02
7198000	-4.047494e+04	-1.107311e+02	2.513239e+01	1.049165e+00	1.624628e-02
7198500	-4.046290e+04	-1.121699e+02	2.567170e+01	1.032745e+00	1.407123e-02
7199000	-4.046513e+04	-1.113756e+02	2.538714e+01	1.002555e+00	1.086111e-02
7199500	-4.045818e+04	-1.111600e+02	2.529056e+01	1.048248e+00	2.348380e-02
7200000	-4.045542e+04	-1.128686e+02	2.592467e+01	1.058972e+00	1.927267e-02
7200500	-4.046103e+04	-1.174852e+02	2.777457e+01	9.414895e-01	1.437903e-02
7201000	-4.046728e+04	-1.163669e+02	2.726941e+01	1.085156e+00	2.148508e-02
7201500	-4.045922e+04	-1.177546e+02	2.781809e+01	1.103226e+00	2.894912e-02
7202000	-4.046291e+04	-1.122226e+02	2.568704e+01	1.044501e+00	1.424433e-02
7202500	-4.046816e+04	-1.163255e+02	2.726018e+01	1.067006e+00	1.929215e-02
7203000	-4.046025e+04	-1.134830e+02	2.618629e+01	9.845592e-01	1.077183e-02
7203500	-4.046616e+04	-1.148470e+02	2.669520e+01	1.027279e+00	3.157128e-02
7204000	-4.045819e+04	-1.156157e+02	2.700880e+01	9.937748e-01	1.827501e-02
7204500	-4.046805e+04	-1.127170e+02	2.581959e+01	1.186008e+00	2.552107e-02
7205000	-4.046471e+04	-1.116553e+02	2.548406e+01	1.021159e+00	1.930150e-02
7205500	-4.046205e+04	-1.179686e+02	2.791190e+01	1.085688e+00	1.137803e-02
7206000	-4.046034e+04	-1.118173e+02	2.554665e+01	1.014927e+00	1.812334e-02
7206500	-4.046206e+04	-1.205704e+02	2.904528e+01	9.470949e-01	1.531462e-02
7207000	-4.046257e+04	-1.146886e+02	2.662445e+01	1.051130e+00	1.424324e-02
7207500	-4.045492e+04	-1.166153e+02	2.736136e+01	1.102207e+00	2.040240e-02
7208000	-4.046243e+04	-1.165197e+02	2.732335e+01	1.102207e+00	1.691567e-02
7208500	-4.045460e+04	-1.172487e+02	2.765041e+01	1.013125e+00	1.514542e-02
7209000	-4.046454e+04	-1.176774e+02	2.781798e+01	1.026332e+00	1.219561e-02
7209500	-4.046844e+04	-1.176555e+02	2.781909e+01	1.001663e+00	1.776063e-02
7210000	-4.046844e+04	-1.124950e+02	2.578090e+01	1.066810e+00	1.783732e-02
7210500	-4.046015e+04	-1.173049e+02	2.767357e+01	1.011765e+00	1.482577e-02
7211000	-4.046876e+04	-1.181560e+02	2.798970e+01	1.081540e+00	1.844679e-02
7211500	-4.045456e+04	-1.157428e+02	2.704077e+01	1.039598e+00	1.267461e-02
7212000	-4.046289e+04	-1.109179e+02	2.520190e+01	1.046793e+00	1.870143e-02
7212500	-4.045687e+04	-1.218820e+02	2.956752e+01	1.030306e+00	2.309034e-02
7213000	-4.046158e+04	-1.140653e+02	2.638764e+01	1.041154e+00	2.395611e-02
7213500	-4.047203e+04	-1.125120e+02	2.576991e+01	1.113045e+00	1.087460e-02
7214000	-4.045970e+04	-1.153383e+02	2.684828e+01	1.125879e+00	2.598577e-02
7214500	-4.045940e+04	-1.125409e+02	2.580766e+01	1.041610e+00	1.673077e-02
7215000	-4.046668e+04	-1.168165e+02	2.750318e+01	9.480098e-01	5.393091e-03
7215500	-4.046542e+04	-1.131020e+02	2.602039e+01	1.039549e+00	1.924870e-02
7216000	-4.046362e+04	-1.119229e+02	2.557302e+01	1.049835e+00	1.270675e-02
7216500	-4.046390e+04	-1.148877e+02	2.667928e+01	1.108976e+00	1.599915e-02
7217000	-4.046444e+04	-1.157463e+02	2.705020e+01	1.019201e+00	1.960507e-02
7217500	-4.045844e+04	-1.134286e+02	2.612871e+01	1.081166e+00	1.821593e-02
7218000	-4.047033e+04	-1.195006e+02	2.857036e+01	1.012877e+00	1.273573e-02
7218500	-4.045715e+04	-1.165583e+02	2.737188e+01	1.018813e+00	1.076492e-02
7219000	-4.047209e+04	-1.154533e+02	2.693431e+01	1.021106e+00	8.315766e-03
7219500	-4.045538e+04	-1.192184e+02	2.844758e+01	1.027213e+00	2.101473e-02
7220000	-4.046537e+04	-1.130961e+02	2.599319e+01	1.105428e+00	1.771937e-02
7220500	-4.046274e+04	-1.191159e+02	2.841537e+01	1.002697e+00	1.342823e-02
7221000	-4.046168e+04	-1.137673e+02	2.629078e+01	9.955980e-01	1.052347e-02
7221500	-4.046550e+04	-1.147036e+02	2.664057e+01	1.024517e+00	2.055783e-02
7222000	-4.046902e+04	-1.164277e+02	2.733001e+01	9.933596e-01	1.877508e-02
7222500	-4.046013e+04	-1.164138e+02	2.729678e+01	1.063144e+00	1.389540e-02
7223000	-4.045513e+04	-1.155722e+02	2.697931e+01	1.025384e+00	1.482202e-02
7223500	-4.046872e+04	-1.141078e+02	2.641677e+01	1.007905e+00	1.066178e-02
7224000	-4.046722e+04	-1.132749e+02	2.607739e+01	1.062334e+00	1.475151e-02
7224500	-4.046283e+04	-1.171846e+02	2.755538e+01	1.185768e+00	2.057522e-02
7225000	-4.045483e+04	-1.126881e+02	2.586780e+01	1.029123e+00	2.255127e-02
7225500	-4.045529e+04	-1.186683e+02	2.819679e+01	1.086607e+00	1.909096e-02
7226000	-4.045398e+04	-1.176528e+02	2.780210e+01	1.040936e+00	1.961103e-02
7226500	-4.046732e+04	-1.164960e+02	2.736825e+01	9.655771e-01	7.776585e-03
7227000	-4.046861e+04	-1.193594e+02	2.848507e+01	1.077545e+00	2.420263e-02
7227500	-4.045252e+04	-1.200325e+02	2.877592e+01	1.051131e+00	1.679005e-02
7228000	-4.045597e+04	-1.231808e+02	3.012895e+01	1.031588e+00	1.626957e-02
7228500	-4.045751e+04	-1.121039e+02	2.561904e+01	1.107586e+00	2.041847e-02
7229000	-4.045286e+04	-1.134562e+02	2.614281e+01	1.071767e+00	2.306489e-02
7229500	-4.046232e+04	-1.172681e+02	2.765048e+01	1.032395e+00	1.871364e-02
7230000	-4.045651e+04	-1.210989e+02	2.923270e+01	1.032395e+00	1.597180e-02
7230500	-4.046479e+04	-1.117546e+02	2.550237e+01	1.071223e+00	2.704338e-02
7231000	-4.045957e+04	-1.112215e+02	2.527429e+01	1.153827e+00	2.035848e-02
7231500	-4.045337e+04	-1.142239e+02	2.643445e+01	1.078072e+00	2.114456e-02
7232000	-4.045791e+04	-1.150592e+02	2.677234e+01	1.041379e+00	1.239715e-02
7232500	-4.045983e+04	-1.166094e+02	2.736151e+01	1.095920e+00	1.701363e-02
7233000	-4.045400e+04	-1.174757e+02	2.775636e+01	9.771437e-01	1.208814e-02
7233500	-4.047519e+04	-1.142003e+02	2.645203e+01	1.008887e+00	1.346336e-02
7234000	-4.046779e+04	-1.157465e+02	2.705086e+01	1.017737e+00	1.272761e-02
7234500	-4.045859e+04	-1.158048e+02	2.705499e+01	1.065517e+00	1.885614e-02
7235000	-4.045502e+04	-1.126790e+02	2.584023e+01	1.093167e+00	2.403204e-02
7235500	-4.045836e+04	-1.160362e+02	2.714386e+01	1.071608e+00	2.377264e-02
7236000	-4.045401e+04	-1.136641e+02	2.622648e+01	1.060418e+00	2.264502e-02
7236500	-4.045028e+04	-1.140811e+02	2.636285e+01	1.121447e+00	1.372819e-02
7237000	-4.045938e+04	-1.114576e+02	2.537498e+01	1.117480e+00	1.422858e-02
7237500	-4.046288e+04	-1.198111e+02	2.867899e+01	1.062009e+00	1.257556e-02
7238000	-4.045994e+04	-1.195811e+02	2.863866e+01	9.289595e-01	1.401291e-02
7238500	-4.047061e+04	-1.159419e+02	2.707589e+01	1.149602e+00	2.259927e-02
7239000	-4.046177e+04	-1.098052e+02	2.477344e+01	1.108639e+00	2.111916e-02
7239500	-4.045232e+04	-1.178629e+02	2.789345e+01	1.025463e+00	1.487339e-02
7240000	-4.047425e+04	-1.182960e+02	2.809798e+01	9.559065e-01	1.526412e-02
7240500	-4.046127e+04	-1.128527e+02	2.591235e+01	1.075734e+00	1.527596e-02
7241000	-4.045254e+04	-1.175552e+02	2.777462e+01	1.011434e+00	1.512893e-02
7241500	-4.046005e+04	-1.175097e+02	2.773105e+01	1.073897e+00	2.005107e-02
7242000	-4.047156e+04	-1.147151e+02	2.663783e+01	1.043104e+00	2.173514e-02
7242500	-4.045624e+04	-1.163116e+02	2.725199e+01	1.073800e+00	2.046705e-02
7243000	-4.046583e+04	-1.124924e+02	2.576094e+01	1.117317e+00	2.156085e-02
7243500	-4.046026e+04	-1.140792e+02	2.639134e+01	1.045396e+00	1.338139e-02
7244000	-4.046268e+04	-1.147630e+02	2.665754e+01	1.040205e+00	1.995178e-02
7244500	-4.046670e+04	-1.165446e+02	2.729853e+01	1.189548e+00	1.671502e-02
7245000	-4.046358e+04	-1.097972e+02	2.477054e+01	1.108687e+00	3.351542e-02
7245500	-4.046247e+04	-1.102709e+02	2.498155e+01	1.001410e+00	1.414461e-02
7246000	-4.046209e+04	-1.164409e+02	2.732438e+01	1.020730e+00	1.043204e-02
7246500	-4.046861e+04	-1.162534e+02	2.724257e+01	1.039341e+00	1.101916e-02
7247000	-4.046155e+04	-1.195109e+02	2.854749e+01	1.078382e+00	1.943349e-02
7247500	-4.045178e+04	-1.175037e+02	2.772635e+01	1.079518e+00	2.132210e-02
7248000	-4.046399e+04	-1.185756e+02	2.819413e+01	1.000369e+00	1.182613e-02
7248500	-4.046047e+04	-1.133665e+02	2.611457e+01	1.056194e+00	1.720106e-02
7249000	-4.046505e+04	-1.131922e+02	2.606330e+01	1.016773e+00	1.329943e-02
7249500	-4.045720e+04	-1.128455e+02	2.589976e+01	1.101848e+00	2.782142e-02
7250000	-4.045391e+04	-1.166059e+02	2.736871e+01	1.074368e+00	1.325707e-02
7250500	-4.046533e+04	-1.177537e+02	2.782010e+01	1.097359e+00	1.777136e-02
7251000	-4.044823e+04	-1.155297e+02	2.694792e+01	1.062844e+00	2.124166e-02
7251500	-4.045635e+04	-1.153774e+02	2.688824e+01	1.062844e+00	2.775629e-02
7252000	-4.045385e+04	-1.211520e+02	2.927724e+01	9.805183e-01	1.008241e-02
7252500	-4.046943e+04	-1.193551e+02	2.856401e+01	8.826891e-01	1.040343e-02
7253000	-4.046906e+04	-1.129313e+02	2.595060e+01	1.053172e+00	2.462697e-02
7253500	-4.046582e+04	-1.197011e+02	2.862819e+01	1.074198e+00	1.423293e-02
7254000	-4.045949e+04	-1.156958e+02	2.702375e+01	1.035937e+00	1.805597e-02
7254500	-4.046146e+04	-1.132850e+02	2.606001e+01	1.118248e+00	2.259442e-02
7255000	-4.046059e+04	-1.157047e+02	2.702856e+01	1.032622e+00	8.272024e-03
7255500	-4.046030e+04	-1.228983e+02	3.004491e+01	9.417357e-01	2.060199e-02
7256000	-4.045660e+04	-1.104715e+02	2.502932e+01	1.071165e+00	2.434990e-02
7256500	-4.046434e+04	-1.159362e+02	2.710455e+01	1.071165e+00	1.718332e-02
7257000	-4.046339e+04	-1.130212e+02	2.600442e+01	1.000890e+00	1.068054e-02
7257500	-4.045250e+04	-1.187071e+02	2.821114e+01	1.090440e+00	2.250922e-02
7258000	-4.046462e+04	-1.161966e+02	2.720336e+01	1.081513e+00	2.041493e-02
7258500	-4.045894e+04	-1.192245e+02	2.840665e+01	1.132421e+00	2.399071e-02
7259000	-4.045054e+04	-1.172887e+02	2.764636e+01	1.063157e+00	2.568887e-02
7259500	-4.046590e+04	-1.155314e+02	2.695089e+01	1.056955e+00	2.056937e-02
7260000	-4.046430e+04	-1.223244e+02	2.976082e+01	1.023329e+00	1.479445e-02
7260500	-4.046049e+04	-1.180561e+02	2.800311e+01	9.486801e-01	1.232114e-02
7261000	-4.046095e+04	-1.114054e+02	2.539877e+01	1.001063e+00	1.123594e-02
7261500	-4.045494e+04	-1.175907e+02	2.777296e+01	1.051004e+00	2.443789e-02
7262000	-4.046813e+04	-1.220225e+02	2.963190e+01	1.020826e+00	8.735045e-03
7262500	-4.046530e+04	-1.163992e+02	2.727146e+01	1.112338e+00	2.129710e-02
7263000	-4.044898e+04	-1.186075e+02	2.819352e+01	1.033816e+00	1.396524e-02
7263500	-4.045892e+04	-1.172514e+02	2.766617e+01	9.766269e-01	2.259617e-02
7264000	-4.046045e+04	-1.201296e+02	2.881724e+01	1.049302e+00	1.266217e-02
7264500	-4.046730e+04	-1.162638e+02	2.722510e+01	1.093832e+00	2.175403e-02
7265000	-4.045505e+04	-1.177200e+02	2.779869e+01	1.116642e+00	2.316468e-02
7265500	-4.045755e+04	-1.189762e+02	2.835684e+01	1.004905e+00	2.147389e-02
7266000	-4.046117e+04	-1.190648e+02	2.838250e+01	1.031326e+00	1.606957e-02
7266500	-4.045447e+04	-1.139010e+02	2.633461e+01	1.014914e+00	2.052969e-02
7267000	-4.047365e+04	-1.201680e+02	2.884085e+01	1.031320e+00	1.210887e-02
7267500	-4.046174e+04	-1.193994e+02	2.850402e+01	1.071759e+00	2.617542e-02
7268000	-4.047131e+04	-1.153756e+02	2.685980e+01	1.133766e+00	2.080938e-02
7268500	-4.047231e+04	-1.101463e+02	2.491673e+01	1.054728e+00	1.374810e-02
7269000	-4.046671e+04	-1.113680e+02	2.535988e+01	1.068613e+00	1.468016e-02
7269500	-4.047751e+04	-1.107336e+02	2.513369e+01	1.048140e+00	1.588894e-02
7270000	-4.046540e+04	-1.171368e+02	2.761436e+01	9.909271e-01	1.885939e-02
7270500	-4.046357e+04	-1.201896e+02	2.886396e+01	9.977565e-01	2.031931e-02
7271000	-4.046056e+04	-1.134633e+02	2.613212e+01	1.106899e+00	1.182522e-02
7271500	-4.046827e+04	-1.146445e+02	2.658278e+01	1.114580e+00	2.441067e-02
7272000	-4.044863e+04	-1.121721e+02	2.566648e+01	1.048885e+00	1.688935e-02
7272500	-4.045247e+04	-1.109135e+02	2.517659e+01	1.111203e+00	1.548044e-02
7273000	-4.046922e+04	-1.195311e+02	2.862758e+01	9.056083e-01	6.041103e-03
7273500	-4.047142e+04	-1.175443e+02	2.773199e+01	1.106096e+00	2.668039e-02
7274000	-4.045715e+04	-1.149800e+02	2.676473e+01	9.816381e-01	2.910024e-02
7274500	-4.047638e+04	-1.120593e+02	2.560310e+01	1.105665e+00	1.355811e-02
7275000	-4.046391e+04	-1.092111e+02	2.452275e+01	1.210862e+00	2.529149e-02
7275500	-4.047155e+04	-1.169925e+02	2.753905e+01	1.034388e+00	2.347059e-02
7276000	-4.047169e+04	-1.157274e+02	2.705203e+01	9.956193e-01	1.036543e-02
7276500	-4.046775e+04	-1.136390e+02	2.620874e+01	1.081697e+00	2.097332e-02
7277000	-4.045204e+04	-1.203270e+02	2.889481e+01	1.061591e+00	1.515259e-02
7277500	-4.046101e+04	-1.119902e+02	2.558715e+01	1.079282e+00	1.623173e-02
7278000	-4.046739e+04	-1.147900e+02	2.668146e+01	1.005675e+00	1.361011e-02
7278500	-4.046750e+04	-1.167211e+02	2.739554e+01	1.122146e+00	1.646509e-02
7279000	-4.047538e+04	-1.107534e+02	2.513608e+01	1.061461e+00	1.729874e-02
7279500	-4.045314e+04	-1.174220e+02	2.771295e+01	1.031084e+00	2.532196e-02
7280000	-4.046583e+04	-1.143503e+02	2.647658e+01	1.095202e+00	2.471819e-02
7280500	-4.046269e+04	-1.110108e+02	2.521961e+01	1.091519e+00	1.818328e-02
7281000	-4.044982e+04	-1.138640e+02	2.630268e+01	1.061237e+00	1.368250e-02
7281500	-4.046152e+04	-1.190656e+02	2.839225e+01	1.008406e+00	1.586772e-02
7282000	-4.047207e+04	-1.180582e+02	2.795952e+01	1.057940e+00	2.152939e-02
7282500	-4.045946e+04	-1.132788e+02	2.612312e+01	9.460850e-01	1.628195e-02
7283000	-4.046615e+04	-1.145621e+02	2.655269e+01	1.109971e+00	1.697914e-02
7283500	-4.046638e+04	-1.181010e+02	2.798510e+01	1.037873e+00	2.066450e-02
7284000	-4.045187e+04	-1.163185e+02	2.722843e+01	1.140123e+00	1.284098e-02
7284500	-4.046731e+04	-1.102962e+02	2.498341e+01	1.021584e+00	1.887017e-02
7285000	-4.045975e+04	-1.189923e+02	2.831005e+01	1.134736e+00	1.959468e-02
7285500	-4.046276e+04	-1.215011e+02	2.940917e+01	1.019687e+00	2.203589e-02
7286000	-4.046296e+04	-1.156245e+02	2.697771e+01	1.081751e+00	2.547548e-02
7286500	-4.046926e+04	-1.221834e+02	2.969762e+01	1.028951e+00	1.344785e-02
7287000	-4.046326e+04	-1.152439e+02	2.682580e+01	1.089012e+00	1.769805e-02
7287500	-4.046723e+04	-1.163113e+02	2.727145e+01	1.024462e+00	1.873601e-02
7288000	-4.046536e+04	-1.141669e+02	2.639847e+01	1.114565e+00	2.233758e-02
7288500	-4.046403e+04	-1.137220e+02	2.622819e+01	1.113783e+00	1.453900e-02
7289000	-4.046583e+04	-1.084134e+02	2.429291e+01	1.057690e+00	1.496678e-02
7289500	-4.046962e+04	-1.174044e+02	2.769514e+01	1.057701e+00	9.357604e-03
7290000	-4.046389e+04	-1.184514e+02	2.811871e+01	1.060495e+00	2.107097e-02
7290500	-4.046163e+04	-1.143026e+02	2.643487e+01	1.155682e+00	1.825803e-02
7291000	-4.045934e+04	-1.124809e+02	2.580187e+01	9.968989e-01	1.557666e-02
7291500	-4.046143e+04	-1.173788e+02	2.766277e+01	1.112460e+00	1.241882e-02
7292000	-4.046239e+04	-1.156039e+02	2.699722e+01	1.011518e+00	6.673071e-03
7292500	-4.046091e+04	-1.204839e+02	2.896053e+01	1.061940e+00	1.038550e-02
7293000	-4.046217e+04	-1.168953e+02	2.748215e+01	1.079376e+00	2.657955e-02
7293500	-4.045625e+04	-1.176517e+02	2.783159e+01	9.669594e-01	1.110068e-02
7294000	-4.046255e+04	-1.204879e+02	2.898931e+01	9.975742e-01	1.500530e-02
7294500	-4.045974e+04	-1.141807e+02	2.641913e+01	1.074721e+00	1.191926e-02
7295000	-4.045622e+04	-1.174501e+02	2.774890e+01	9.700272e-01	1.331383e-02
7295500	-4.045318e+04	-1.214180e+02	2.933688e+01	1.106260e+00	1.204549e-02
7296000	-4.046255e+04	-1.190655e+02	2.837777e+01	1.043437e+00	2.022958e-02
7296500	-4.046500e+04	-1.120192e+02	2.562793e+01	9.991139e-01	1.912511e-02
7297000	-4.045896e+04	-1.178602e+02	2.790791e+01	9.870968e-01	1.261154e-02
7297500	-4.046820e+04	-1.149932e+02	2.676558e+01	9.926372e-01	1.739896e-02
7298000	-4.045760e+04	-1.210198e+02	2.920682e+01	1.014351e+00	1.232873e-02
7298500	-4.046546e+04	-1.148534e+02	2.668746e+01	1.053650e+00	1.696517e-02
7299000	-4.046865e+04	-1.167712e+02	2.743738e+01	1.067416e+00	3.092949e-02
7299500	-4.047144e+04	-1.182938e+02	2.808065e+01	9.961546e-01	1.691032e-02
7300000	-4.045022e+04	-1.139966e+02	2.632193e+01	1.143629e+00	1.842114e-02
7300500	-4.047700e+04	-1.110428e+02	2.524071e+01	1.066218e+00	2.116920e-02
7301000	-4.047588e+04	-1.115186e+02	2.542718e+01	1.037572e+00	1.770828e-02
7301500	-4.046593e+04	-1.184869e+02	2.812339e+01	1.084573e+00	2.202876e-02
7302000	-4.045901e+04	-1.153066e+02	2.684576e+01	1.100628e+00	2.203798e-02
7302500	-4.045351e+04	-1.153455e+02	2.689653e+01	1.009713e+00	2.076503e-02
7303000	-4.046736e+04	-1.198308e+02	2.871893e+01	9.859443e-01	1.162877e-02
7303500	-4.046761e+04	-1.112986e+02	2.535012e+01	1.025648e+00	2.061365e-02
7304000	-4.045973e+04	-1.109542e+02	2.519982e+01	1.088707e+00	2.581056e-02
7304500	-4.046199e+04	-1.185353e+02	2.815220e+01	1.062553e+00	1.520519e-02
7305000	-4.047096e+04	-1.178993e+02	2.791203e+01	1.015977e+00	5.718164e-03
7305500	-4.046981e+04	-1.154402e+02	2.693284e+01	1.011749e+00	1.754448e-02
7306000	-4.045828e+04	-1.154803e+02	2.692014e+01	1.084265e+00	1.589131e-02
7306500	-4.046194e+04	-1.185951e+02	2.819001e+01	1.030002e+00	1.822467e-02
7307000	-4.045519e+04	-1.197811e+02	2.866880e+01	1.056516e+00	2.415358e-02
7307500	-4.046730e+04	-1.154896e+02	2.690165e+01	1.140772e+00	2.544603e-02
7308000	-4.045603e+04	-1.185685e+02	2.819755e+01	9.849431e-01	1.800817e-02
7308500	-4.045861e+04	-1.155943e+02	2.696800e+01	1.076333e+00	2.012282e-02
7309000	-4.045048e+04	-1.132201e+02	2.605555e+01	1.065021e+00	1.486051e-02
7309500	-4.045994e+04	-1.142419e+02	2.646954e+01	1.005063e+00	1.241764e-02
7310000	-4.046189e+04	-1.183751e+02	2.811074e+01	1.003726e+00	1.755959e-02
7310500	-4.047509e+04	-1.119694e+02	2.560521e+01	1.010059e+00	1.623668e-02
7311000	-4.046342e+04	-1.156093e+02	2.701611e+01	9.688555e-01	2.155449e-02
7311500	-4.045325e+04	-1.132937e+02	2.606372e+01	1.117183e+00	2.600068e-02
7312000	-4.045544e+04	-1.134254e+02	2.613333e+01	1.065803e+00	1.659122e-02
7312500	-4.047204e+04	-1.171371e+02	2.760730e+01	1.008803e+00	6.272637e-03
7313000	-4.045204e+04	-1.128897e+02	2.593569e+01	1.050914e+00	1.863436e-02
7313500	-4.047045e+04	-1.165904e+02	2.738795e+01	1.010524e+00	2.074304e-02
7314000	-4.046866e+04	-1.114828e+02	2.539964e+01	1.076102e+00	1.030829e-02
7314500	-4.046683e+04	-1.133270e+02	2.611299e+01	1.020884e+00	1.270811e-02
7315000	-4.045628e+04	-1.133755e+02	2.610510e+01	1.090069e+00	9.639876e-03
7315500	-4.045704e+04	-1.159050e+02	2.710325e+01	1.043238e+00	1.790416e-02
7316000	-4.046457e+04	-1.136585e+02	2.621532e+01	1.084025e+00	1.054711e-02
7316500	-4.047395e+04	-1.127060e+02	2.585061e+01	1.092646e+00	1.770535e-02
7317000	-4.047158e+04	-1.112259e+02	2.531102e+01	1.058735e+00	1.074422e-02
7317500	-4.045681e+04	-1.187847e+02	2.824161e+01	1.093766e+00	2.428303e-02
7318000	-4.046080e+04	-1.174119e+02	2.772167e+01	9.992770e-01	2.215480e-02
7318500	-4.047711e+04	-1.159332e+02	2.711467e+01	1.042485e+00	1.652675e-02
7319000	-4.046858e+04	-1.135826e+02	2.619199e+01	1.069189e+00	2.679073e-02
7319500	-4.046297e+04	-1.180879e+02	2.801120e+01	9.606720e-01	1.694588e-02
7320000	-4.046246e+04	-1.168394e+02	2.747794e+01	1.034074e+00	1.787845e-02
7320500	-4.047391e+04	-1.189715e+02	2.832965e+01	1.066244e+00	1.472060e-02
7321000	-4.045386e+04	-1.150945e+02	2.679419e+01	1.020610e+00	1.573200e-02
7321500	-4.045737e+04	-1.144129e+02	2.652371e+01	1.035702e+00	2.210324e-02
7322000	-4.045753e+04	-1.174075e+02	2.770685e+01	1.031693e+00	2.014741e-02
7322500	-4.046850e+04	-1.194911e+02	2.856930e+01	1.005964e+00	8.280014e-03
7323000	-4.047011e+04	-1.109574e+02	2.522622e+01	1.020187e+00	2.819137e-02
7323500	-4.045863e+04	-1.175307e+02	2.774706e+01	1.055180e+00	1.645163e-02
7324000	-4.046280e+04	-1.189302e+02	2.831532e+01	1.059864e+00	1.357495e-02
7324500	-4.046379e+04	-1.122425e+02	2.571119e+01	9.999682e-01	2.156096e-02
7325000	-4.046802e+04	-1.192704e+02	2.841984e+01	1.146351e+00	1.971692e-02
7325500	-4.045774e+04	-1.155214e+02	2.696198e+01	1.018763e+00	1.448667e-02
7326000	-4.046621e+04	-1.136249e+02	2.623312e+01	1.003805e+00	7.912868e-03
7326500	-4.046089e+04	-1.161519e+02	2.720406e+01	1.035078e+00	1.824547e-02
7327000	-4.046327e+04	-1.189814e+02	2.834361e+01	1.042227e+00	2.564766e-02
7327500	-4.046660e+04	-1.115229e+02	2.538951e+01	1.143506e+00	2.054518e-02
7328000	-4.047227e+04	-1.186215e+02	2.822127e+01	9.801200e-01	2.146440e-02
7328500	-4.045627e+04	-1.191121e+02	2.837971e+01	1.085374e+00	2.563019e-02
7329000	-4.045936e+04	-1.182316e+02	2.799679e+01	1.139758e+00	1.941693e-02
7329500	-4.045954e+04	-1.140620e+02	2.636504e+01	1.096641e+00	2.227838e-02
7330000	-4.047933e+04	-1.117687e+02	2.553131e+01	1.007531e+00	1.766041e-02
7330500	-4.047085e+04	-1.068509e+02	2.374244e+01	1.062927e+00	1.672046e-02
7331000	-4.046110e+04	-1.140067e+02	2.638037e+01	1.001429e+00	1.761759e-02
7331500	-4.045520e+04	-1.120276e+02	2.561014e+01	1.055054e+00	1.643789e-02
7332000	-4.047172e+04	-1.139301e+02	2.635365e+01	9.944576e-01	1.997461e-02
7332500	-4.046814e+04	-1.140265e+02	2.642216e+01	9.126154e-01	4.559511e-03
7333000	-4.047132e+04	-1.064674e+02	2.362104e+01	1.029959e+00	1.578171e-02
7333500	-4.047328e+04	-1.124802e+02	2.578538e+01	1.040120e+00	1.772717e-02
7334000	-4.046145e+04	-1.193233e+02	2.850761e+01	9.869657e-01	2.081292e-02
7334500	-4.045945e+04	-1.169591e+02	2.753489e+01	1.011362e+00	8.673300e-03
7335000	-4.046059e+04	-1.156449e+02	2.698864e+01	1.074281e+00	2.139370e-02
7335500	-4.045397e+04	-1.183880e+02	2.808421e+01	1.081575e+00	1.807402e-02
7336000	-4.045399e+04	-1.180920e+02	2.797139e+01	1.062576e+00	1.959255e-02
7336500	-4.046491e+04	-1.167877e+02	2.742670e+01	1.110677e+00	2.235734e-02
7337000	-4.045654e+04	-1.148490e+02	2.669805e+01	1.021950e+00	2.327705e-02
7337500	-4.046601e+04	-1.121373e+02	2.562963e+01	1.112627e+00	6.785937e-03
7338000	-4.046661e+04	-1.127003e+02	2.587753e+01	1.015474e+00	8.751305e-03
7338500	-4.046658e+04	-1.148540e+02	2.670736e+01	1.003005e+00	1.160003e-02
7339000	-4.046098e+04	-1.185176e+02	2.812652e+01	1.107624e+00	2.580877e-02
7339500	-4.047319e+04	-1.140089e+02	2.634497e+01	1.095889e+00	1.456225e-02
7340000	-4.045275e+04	-1.122822e+02	2.572300e+01	1.008154e+00	6.224556e-03
7340500	-4.047088e+04	-1.187349e+02	2.824819e+01	1.027917e+00	1.713667e-02
7341000	-4.045985e+04	-1.139015e+02	2.633138e+01	1.023829e+00	1.873024e-02
7341500	-4.045753e+04	-1.165237e+02	2.734610e+01	1.048955e+00	1.638330e-02
7342000	-4.045974e+04	-1.170120e+02	2.752859e+01	1.080017e+00	1.638330e-02
7342500	-4.046425e+04	-1.127868e+02	2.589944e+01	1.043981e+00	1.013725e-02
7343000	-4.045580e+04	-1.175864e+02	2.775122e+01	1.100602e+00	1.904546e-02
7343500	-4.045594e+04	-1.175581e+02	2.776289e+01	1.043355e+00	1.289130e-02
7344000	-4.046254e+04	-1.172948e+02	2.768014e+01	9.853755e-01	1.220272e-02
7344500	-4.046375e+04	-1.108694e+02	2.518518e+01	1.043704e+00	1.157619e-02
7345000	-4.046386e+04	-1.198219e+02	2.870297e+01	1.015341e+00	1.839221e-02
7345500	-4.045896e+04	-1.242588e+02	3.061491e+01	1.004867e+00	1.792668e-02
7346000	-4.046427e+04	-1.193672e+02	2.851838e+01	1.004867e+00	1.792668e-02
7346500	-4.047068e+04	-1.131362e+02	2.600509e+01	1.114166e+00	1.717572e-02
7347000	-4.046872e+04	-1.178587e+02	2.789432e+01	1.019075e+00	2.902532e-02
7347500	-4.045338e+04	-1.173240e+02	2.766464e+01	1.053038e+00	1.366819e-02
7348000	-4.045801e+04	-1.124533e+02	2.578195e+01	1.022269e+00	2.223980e-02
7348500	-4.045959e+04	-1.179465e+02	2.794332e+01	9.861812e-01	6.982905e-03
7349000	-4.046318e+04	-1.160318e+02	2.712647e+01	1.111223e+00	2.385372e-02
7349500	-4.046502e+04	-1.078351e+02	2.406144e+01	1.134422e+00	2.597821e-02
7350000	-4.045837e+04	-1.190895e+02	2.837125e+01	1.083307e+00	1.532818e-02
7350500	-4.045846e+04	-1.141299e+02	2.641538e+01	1.033647e+00	2.157746e-02
7351000	-4.047332e+04	-1.182555e+02	2.808514e+01	9.468068e-01	2.712024e-02
7351500	-4.047611e+04	-1.168654e+02	2.748723e+01	1.036842e+00	1.433641e-02
7352000	-4.046230e+04	-1.113659e+02	2.537099e+01	1.036515e+00	1.983862e-02
7352500	-4.047175e+04	-1.201433e+02	2.883129e+01	1.029465e+00	2.869322e-02
7353000	-4.045683e+04	-1.166608e+02	2.741056e+01	1.024219e+00	1.552761e-02
7353500	-4.046262e+04	-1.152617e+02	2.682647e+01	1.105128e+00	1.072653e-02
7354000	-4.046376e+04	-1.117164e+02	2.549699e+01	1.047419e+00	1.488421e-02
7354500	-4.045282e+04	-1.126728e+02	2.585597e+01	1.045234e+00	1.500269e-02
7355000	-4.046019e+04	-1.146169e+02	2.657600e+01	1.104532e+00	1.350921e-02
7355500	-4.047234e+04	-1.128387e+02	2.595270e+01	9.550013e-01	1.647813e-02
7356000	-4.045443e+04	-1.178932e+02	2.791386e+01	1.005427e+00	2.046217e-02
7356500	-4.046000e+04	-1.158018e+02	2.704798e+01	1.080296e+00	1.758327e-02
7357000	-4.047243e+04	-1.141267e+02	2.641525e+01	1.030726e+00	2.243661e-02
7357500	-4.045467e+04	-1.106141e+02	2.509635e+01	1.030541e+00	1.757789e-02
7358000	-4.046053e+04	-1.151933e+02	2.680562e+01	1.090095e+00	1.846595e-02
7358500	-4.046263e+04	-1.124672e+02	2.579410e+01	1.003910e+00	2.084375e-02
7359000	-4.046080e+04	-1.122394e+02	2.567415e+01	1.095773e+00	1.748650e-02
7359500	-4.046868e+04	-1.105528e+02	2.508249e+01	1.007042e+00	1.692632e-02
7360000	-4.046295e+04	-1.180823e+02	2.799095e+01	1.004797e+00	2.130956e-02
7360500	-4.045981e+04	-1.150427e+02	2.677810e+01	1.010017e+00	7.428455e-03
7361000	-4.047045e+04	-1.179877e+02	2.796053e+01	9.850117e-01	7.470693e-03
7361500	-4.045583e+04	-1.151752e+02	2.681163e+01	1.056596e+00	1.905331e-02
7362000	-4.045570e+04	-1.162715e+02	2.725050e+01	1.037411e+00	2.010758e-02
7362500	-4.046206e+04	-1.175962e+02	2.781448e+01	9.537743e-01	1.359946e-02
7363000	-4.045704e+04	-1.184620e+02	2.814925e+01	9.964796e-01	1.359946e-02
7363500	-4.046748e+04	-1.197035e+02	2.864967e+01	1.024936e+00	9.304040e-03
7364000	-4.046088e+04	-1.158328e+02	2.709073e+01	1.002793e+00	1.483043e-02
7364500	-4.046057e+04	-1.127854e+02	2.590437e+01	1.029505e+00	1.129423e-02
7365000	-4.046294e+04	-1.178588e+02	2.790468e+01	9.936448e-01	1.624470e-02
7365500	-4.046813e+04	-1.182149e+02	2.801529e+01	1.077621e+00	6.793960e-03
7366000	-4.046205e+04	-1.168105e+02	2.744520e+01	1.087094e+00	1.737992e-02
7366500	-4.046024e+04	-1.131757e+02	2.604479e+01	1.049007e+00	2.063632e-02
7367000	-4.046453e+04	-1.147130e+02	2.664354e+01	1.026326e+00	1.403486e-02
7367500	-4.046470e+04	-1.252326e+02	3.103521e+01	1.036757e+00	1.939003e-02
7368000	-4.047129e+04	-1.141847e+02	2.643723e+01	1.031632e+00	1.918013e-02
7368500	-4.045856e+04	-1.187838e+02	2.825431e+01	1.061928e+00	1.501401e-02
7369000	-4.046722e+04	-1.166101e+02	2.740928e+01	9.766723e-01	5.762336e-03
7369500	-4.045386e+04	-1.141330e+02	2.639732e+01	1.083719e+00	1.167868e-02
7370000	-4.046763e+04	-1.130623e+02	2.599695e+01	1.061743e+00	1.731381e-02
7370500	-4.045886e+04	-1.168611e+02	2.748047e+01	1.049439e+00	1.413684e-02
7371000	-4.045197e+04	-1.152286e+02	2.683049e+01	1.061703e+00	1.465182e-02
7371500	-4.046797e+04	-1.119896e+02	2.560769e+01	1.023678e+00	1.505206e-02
7372000	-4.047135e+04	-1.229321e+02	3.005243e+01	9.583062e-01	1.494252e-02
7372500	-4.046475e+04	-1.143044e+02	2.643282e+01	1.162831e+00	1.627641e-02
7373000	-4.045760e+04	-1.138817e+02	2.629036e+01	1.111087e+00	8.553863e-03
7373500	-4.046486e+04	-1.208097e+02	2.914034e+01	9.612846e-01	1.326785e-02
7374000	-4.046577e+04	-1.152007e+02	2.682875e+01	1.038274e+00	2.000705e-02
7374500	-4.046571e+04	-1.124373e+02	2.574996e+01	1.091430e+00	1.786986e-02
7375000	-4.045825e+04	-1.160940e+02	2.717329e+01	1.054963e+00	1.539536e-02
7375500	-4.045916e+04	-1.162817e+02	2.726800e+01	1.003488e+00	9.543723e-03
7376000	-4.046479e+04	-1.187494e+02	2.828150e+01	9.612378e-01	1.892499e-02
7376500	-4.045072e+04	-1.165621e+02	2.735729e+01	1.059275e+00	1.921139e-02
7377000	-4.046103e+04	-1.194518e+02	2.853762e+01	1.043060e+00	1.871115e-02
7377500	-4.046483e+04	-1.155868e+02	2.693341e+01	1.156937e+00	1.486709e-02
7378000	-4.046358e+04	-1.199044e+02	2.870954e+01	1.082036e+00	1.624921e-02
7378500	-4.047394e+04	-1.128210e+02	2.588043e+01	1.128528e+00	1.396568e-02
7379000	-4.045203e+04	-1.236382e+02	3.032782e+01	1.034872e+00	1.975639e-02
7379500	-4.045175e+04	-1.185069e+02	2.815826e+01	1.019265e+00	1.354470e-02
7380000	-4.045949e+04	-1.171794e+02	2.759344e+01	1.085617e+00	2.779852e-02
7380500	-4.046857e+04	-1.117311e+02	2.548582e+01	1.092191e+00	2.512629e-02
7381000	-4.046315e+04	-1.188990e+02	2.828295e+01	1.107297e+00	2.288659e-02
7381500	-4.045625e+04	-1.149335e+02	2.670602e+01	1.085961e+00	1.438870e-02
7382000	-4.045571e+04	-1.107804e+02	2.516067e+01	1.021398e+00	1.866501e-02
7382500	-4.046337e+04	-1.144795e+02	2.654781e+01	1.039896e+00	9.815827e-03
7383000	-4.046557e+04	-1.157121e+02	2.703299e+01	1.028740e+00	1.556306e-02
7383500	-4.047589e+04	-1.125705e+02	2.584251e+01	9.786087e-01	1.386853e-02
7384000	-4.047001e+04	-1.124968e+02	2.576033e+01	1.123342e+00	1.533283e-02
7384500	-4.046204e+04	-1.207108e+02	2.906354e+01	1.044184e+00	2.480045e-02
7385000	-4.045900e+04	-1.162592e+02	2.729998e+01	9.004834e-01	1.059596e-02
7385500	-4.046618e+04	-1.139802e+02	2.633296e+01	1.098389e+00	1.389807e-02
7386000	-4.047067e+04	-1.168605e+02	2.747053e+01	1.073673e+00	1.646692e-02
7386500	-4.045951e+04	-1.162492e+02	2.724957e+01	1.017451e+00	2.014649e-02
7387000	-4.046674e+04	-1.144389e+02	2.650995e+01	1.097350e+00	1.201830e-02
7387500	-4.045570e+04	-1.156427e+02	2.698156e+01	1.090166e+00	1.867750e-02
7388000	-4.046515e+04	-1.179255e+02	2.789693e+01	1.079450e+00	1.299247e-02
7388500	-4.046487e+04	-1.195559e+02	2.860651e+01	9.811116e-01	2.352759e-02
7389000	-4.047669e+04	-1.174969e+02	2.771209e+01	1.108111e+00	2.099715e-02
7389500	-4.046690e+04	-1.130653e+02	2.596458e+01	1.150135e+00	2.255455e-02
7390000	-4.045169e+04	-1.166446e+02	2.737667e+01	1.093093e+00	1.771381e-02
7390500	-4.047032e+04	-1.102089e+02	2.493772e+01	1.059702e+00	2.322057e-02
7391000	-4.045760e+04	-1.150218e+02	2.676628e+01	1.019448e+00	1.487604e-02
7391500	-4.046042e+04	-1.137647e+02	2.629260e+01	9.881714e-01	1.330060e-02
7392000	-4.046102e+04	-1.213072e+02	2.930894e+01	1.061149e+00	1.621763e-02
7392500	-4.046774e+04	-1.172372e+02	2.764490e+01	1.015377e+00	8.314812e-03
7393000	-4.046184e+04	-1.141066e+02	2.639279e+01	1.069090e+00	3.172814e-02
7393500	-4.046383e+04	-1.113280e+02	2.532501e+01	1.122902e+00	2.425503e-02
7394000	-4.046040e+04	-1.165640e+02	2.739469e+01	9.672175e-01	1.492898e-02
7394500	-4.046006e+04	-1.194178e+02	2.851654e+01	1.059881e+00	2.185274e-02
7395000	-4.046166e+04	-1.175429e+02	2.774460e+01	1.073426e+00	1.632327e-02
7395500	-4.046060e+04	-1.199722e+02	2.874704e+01	1.059881e+00	1.934577e-02
7396000	-4.045975e+04	-1.176730e+02	2.782093e+01	1.014651e+00	9.671809e-03
7396500	-4.046116e+04	-1.151552e+02	2.678519e+01	1.104365e+00	1.320583e-02
7397000	-4.045861e+04	-1.164941e+02	2.734805e+01	1.014462e+00	1.766065e-02
7397500	-4.047368e+04	-1.214412e+02	2.937915e+01	1.030207e+00	8.037988e-03
7398000	-4.047077e+04	-1.079870e+02	2.414317e+01	1.054383e+00	1.766369e-02
7398500	-4.046432e+04	-1.236539e+02	3.030298e+01	1.107084e+00	1.879523e-02
7399000	-4.047263e+04	-1.191038e+02	2.842480e+01	9.677906e-01	8.326143e-03
7399500	-4.046653e+04	-1.182498e+02	2.808392e+01	9.441100e-01	1.539165e-02
7400000	-4.045849e+04	-1.091263e+02	2.453305e+01	1.097345e+00	1.893978e-02
7400500	-4.046746e+04	-1.165973e+02	2.734528e+01	1.124652e+00	2.365352e-02
7401000	-4.045191e+04	-1.140928e+02	2.637661e+01	1.097366e+00	1.875435e-02
7401500	-4.045911e+04	-1.145302e+02	2.654670e+01	1.093519e+00	1.584287e-02
7402000	-4.046100e+04	-1.157069e+02	2.702963e+01	1.032010e+00	1.204104e-02
7402500	-4.046544e+04	-1.191282e+02	2.843255e+01	9.733986e-01	1.040749e-02
7403000	-4.046590e+04	-1.184048e+02	2.812217e+01	1.005446e+00	5.951084e-03
7403500	-4.045445e+04	-1.179202e+02	2.792479e+01	1.005446e+00	1.528674e-02
7404000	-4.045178e+04	-1.152974e+02	2.688062e+01	1.002286e+00	1.671259e-02
7404500	-4.046162e+04	-1.187207e+02	2.825192e+01	1.004569e+00	9.935012e-03
7405000	-4.046507e+04	-1.131103e+02	2.601127e+01	1.071922e+00	9.921808e-03
7405500	-4.045880e+04	-1.144353e+02	2.652003e+01	1.067627e+00	3.149459e-02
7406000	-4.045943e+04	-1.143956e+02	2.651105e+01	1.051213e+00	1.432332e-02
7406500	-4.045846e+04	-1.212908e+02	2.929903e+01	1.068041e+00	1.365906e-02
7407000	-4.045881e+04	-1.130264e+02	2.598702e+01	1.051992e+00	1.290463e-02
7407500	-4.045618e+04	-1.180088e+02	2.795305e+01	1.024510e+00	9.990055e-03
7408000	-4.045875e+04	-1.181674e+02	2.803269e+01	9.873561e-01	1.189652e-02
7408500	-4.046829e+04	-1.198491e+02	2.873852e+01	9.572955e-01	1.100596e-02
7409000	-4.045895e+04	-1.193679e+02	2.849755e+01	1.055859e+00	8.967261e-03
7409500	-4.046011e+04	-1.170544e+02	2.754859e+01	1.072454e+00	1.100596e-02
7410000	-4.046798e+04	-1.137918e+02	2.627869e+01	1.051615e+00	1.935149e-02
7410500	-4.046970e+04	-1.199490e+02	2.873043e+01	1.076580e+00	1.920025e-02
7411000	-4.046064e+04	-1.152475e+02	2.681987e+01	1.107818e+00	1.389294e-02
7411500	-4.046689e+04	-1.191746e+02	2.842430e+01	1.039752e+00	2.467110e-02
7412000	-4.045616e+04	-1.125637e+02	2.581832e+01	1.036072e+00	1.484349e-02
7412500	-4.046181e+04	-1.116530e+02	2.546536e+01	1.069179e+00	2.536965e-02
7413000	-4.046900e+04	-1.170117e+02	2.754806e+01	1.031069e+00	3.214626e-02
7413500	-4.046299e+04	-1.148075e+02	2.666826e+01	1.057139e+00	1.260604e-02
7414000	-4.045530e+04	-1.133241e+02	2.610902e+01	1.028391e+00	5.037128e-03
7414500	-4.044984e+04	-1.177490e+02	2.784303e+01	1.035983e+00	1.987167e-02
7415000	-4.045719e+04	-1.106563e+02	2.510875e+01	1.038860e+00	2.012027e-02
7415500	-4.047193e+04	-1.261063e+02	3.142274e+01	1.052680e+00	2.178121e-02
7416000	-4.046117e+04	-1.162335e+02	2.722563e+01	1.062221e+00	2.133232e-02
7416500	-4.046925e+04	-1.149970e+02	2.672571e+01	1.098854e+00	1.080153e-02
7417000	-4.046537e+04	-1.145903e+02	2.656815e+01	1.098198e+00	1.638623e-02
7417500	-4.046287e+04	-1.137610e+02	2.626058e+01	1.068152e+00	1.482113e-02
7418000	-4.045604e+04	-1.103003e+02	2.496792e+01	1.068152e+00	8.521199e-03
7418500	-4.045886e+04	-1.207871e+02	2.910475e+01	1.022854e+00	2.227071e-02
7419000	-4.046363e+04	-1.164956e+02	2.734920e+01	1.013092e+00	2.110662e-02
7419500	-4.046501e+04	-1.097103e+02	2.475040e+01	1.077468e+00	1.585747e-02
7420000	-4.045605e+04	-1.173537e+02	2.766880e+01	1.072431e+00	2.141879e-02
7420500	-4.046286e+04	-1.182858e+02	2.809791e+01	9.458713e-01	9.599282e-03
7421000	-4.046863e+04	-1.151959e+02	2.684719e+01	9.863121e-01	1.700918e-02
7421500	-4.045699e+04	-1.120238e+02	2.560854e+01	1.055603e+00	2.016372e-02
7422000	-4.045884e+04	-1.149791e+02	2.677826e+01	9.460293e-01	1.835587e-02
7422500	-4.044489e+04	-1.146259e+02	2.659947e+01	1.052828e+00	1.443493e-02
7423000	-4.045199e+04	-1.149423e+02	2.670944e+01	1.086015e+00	2.623986e-02
7423500	-4.045704e+04	-1.128055e+02	2.590303e+01	1.053126e+00	1.091677e-02
7424000	-4.046397e+04	-1.183178e+02	2.811116e+01	9.453955e-01	1.437989e-02
7424500	-4.045868e+04	-1.136243e+02	2.621905e+01	1.040057e+00	1.980926e-02
7425000	-4.045483e+04	-1.172844e+02	2.766574e+01	1.010729e+00	1.091387e-02
7425500	-4.046182e+04	-1.135960e+02	2.619318e+01	1.079452e+00	1.676922e-02
7426000	-4.045683e+04	-1.098451e+02	2.479598e+01	1.086220e+00	1.125861e-02
7426500	-4.046145e+04	-1.185788e+02	2.819108e+01	1.011084e+00	1.488621e-02
7427000	-4.047031e+04	-1.143271e+02	2.649435e+01	1.025931e+00	1.173790e-02
7427500	-4.045967e+04	-1.113157e+02	2.535715e+01	1.023768e+00	1.696931e-02
7428000	-4.047014e+04	-1.205057e+02	2.896831e+01	1.065222e+00	1.659591e-02
7428500	-4.046080e+04	-1.132458e+02	2.606751e+01	1.059307e+00	1.245028e-02
7429000	-4.046296e+04	-1.150513e+02	2.677742e+01	1.020435e+00	1.946034e-02
7429500	-4.045276e+04	-1.142915e+02	2.645426e+01	1.094267e+00	1.975325e-02
7430000	-4.045428e+04	-1.120669e+02	2.562932e+01	1.043065e+00	2.042063e-02
7430500	-4.047342e+04	-1.103872e+02	2.499847e+01	1.071382e+00	1.888529e-02
7431000	-4.045409e+04	-1.154286e+02	2.691757e+01	1.039187e+00	1.889999e-02
7431500	-4.045529e+04	-1.171014e+02	2.753971e+01	1.141696e+00	1.526023e-02
7432000	-4.046333e+04	-1.172044e+02	2.765497e+01	9.574661e-01	1.688438e-02
7432500	-4.045960e+04	-1.160329e+02	2.716685e+01	1.010133e+00	1.135510e-02
7433000	-4.045851e+04	-1.177553e+02	2.785606e+01	1.010133e+00	1.020269e-02
7433500	-4.045980e+04	-1.102931e+02	2.497820e+01	1.032781e+00	1.020269e-02
7434000	-4.045497e+04	-1.164746e+02	2.729075e+01	1.139113e+00	2.257558e-02
7434500	-4.046122e+04	-1.162446e+02	2.724690e+01	1.019605e+00	2.509782e-02
7435000	-4.045626e+04	-1.153304e+02	2.687696e+01	1.044691e+00	7.055417e-03
7435500	-4.046727e+04	-1.205085e+02	2.897190e+01	1.059450e+00	2.077156e-02
7436000	-4.046623e+04	-1.162067e+02	2.725889e+01	9.514540e-01	1.361013e-02
7436500	-4.044739e+04	-1.189989e+02	2.836491e+01	1.008050e+00	1.412511e-02
7437000	-4.045811e+04	-1.156997e+02	2.701229e+01	1.068990e+00	2.018375e-02
7437500	-4.046707e+04	-1.166373e+02	2.737938e+01	1.078944e+00	1.762280e-02
7438000	-4.046652e+04	-1.134363e+02	2.613613e+01	1.069351e+00	1.921470e-02
7438500	-4.046175e+04	-1.194450e+02	2.855127e+01	1.003360e+00	9.510132e-03
7439000	-4.046865e+04	-1.115462e+02	2.542029e+01	1.083816e+00	2.157945e-02
7439500	-4.047250e+04	-1.154498e+02	2.694288e+01	9.957684e-01	1.572228e-02
7440000	-4.045278e+04	-1.170914e+02	2.758807e+01	1.011058e+00	1.515881e-02
7440500	-4.045659e+04	-1.103906e+02	2.498942e+01	1.099484e+00	1.977071e-02
7441000	-4.046046e+04	-1.152530e+02	2.684858e+01	1.039821e+00	1.691755e-02
7441500	-4.046869e+04	-1.157409e+02	2.704635e+01	1.023561e+00	2.135452e-02
7442000	-4.046701e+04	-1.188099e+02	2.824599e+01	1.108220e+00	1.271188e-02
7442500	-4.046517e+04	-1.175905e+02	2.775202e+01	1.102651e+00	1.505353e-02
7443000	-4.045389e+04	-1.159366e+02	2.711441e+01	1.046615e+00	2.663988e-02
7443500	-4.046879e+04	-1.156275e+02	2.694594e+01	1.165720e+00	1.977448e-02
7444000	-4.046091e+04	-1.140484e+02	2.639067e+01	1.016360e+00	1.311552e-02
7444500	-4.047146e+04	-1.141121e+02	2.640536e+01	1.041920e+00	8.181274e-03
7445000	-4.046763e+04	-1.178335e+02	2.787669e+01	1.037359e+00	1.924230e-02
7445500	-4.045707e+04	-1.144944e+02	2.655447e+01	1.037655e+00	1.545998e-02
7446000	-4.047585e+04	-1.145064e+02	2.655878e+01	1.038490e+00	1.826654e-02
7446500	-4.045651e+04	-1.151715e+02	2.681405e+01	1.046665e+00	1.265450e-02
7447000	-4.046255e+04	-1.161398e+02	2.721787e+01	9.880776e-01	9.416877e-03
7447500	-4.046744e+04	-1.113494e+02	2.531520e+01	1.170894e+00	1.957592e-02
7448000	-4.046622e+04	-1.126341e+02	2.583127e+01	1.072046e+00	2.189766e-02
7448500	-4.046186e+04	-1.139566e+02	2.634540e+01	1.042372e+00	1.694065e-02
7449000	-4.045663e+04	-1.163970e+02	2.730111e+01	1.035448e+00	1.200236e-02
7449500	-4.046721e+04	-1.177819e+02	2.787516e+01	9.895204e-01	1.750131e-02
7450000	-4.045813e+04	-1.156627e+02	2.700595e+01	1.048084e+00	1.890045e-02
7450500	-4.047039e+04	-1.139775e+02	2.639028e+01	9.464861e-01	1.340893e-02
7451000	-4.046341e+04	-1.132168e+02	2.605246e+01	1.069883e+00	2.248342e-02
7451500	-4.045985e+04	-1.109684e+02	2.522713e+01	1.028687e+00	1.269235e-02
7452000	-4.046295e+04	-1.168254e+02	2.745776e+01	1.070512e+00	1.749356e-02
7452500	-4.046154e+04	-1.117303e+02	2.552680e+01	9.812849e-01	2.418247e-02
7453000	-4.046224e+04	-1.112697e+02	2.533126e+01	1.047749e+00	2.337193e-02
7453500	-4.046190e+04	-1.130380e+02	2.600475e+01	1.016876e+00	1.548170e-02
7454000	-4.045165e+04	-1.176975e+02	2.783773e+01	9.975535e-01	1.517916e-02
7454500	-4.045468e+04	-1.155469e+02	2.697380e+01	1.014080e+00	1.562329e-02
7455000	-4.046544e+04	-1.132566e+02	2.606701e+01	1.071364e+00	2.445152e-02
7455500	-4.046475e+04	-1.200007e+02	2.877217e+01	1.028210e+00	1.702825e-02
7456000	-4.045874e+04	-1.183560e+02	2.810905e+01	9.887948e-01	1.773113e-02
7456500	-4.045738e+04	-1.170952e+02	2.760721e+01	9.671584e-01	7.149510e-03
7457000	-4.045668e+04	-1.180272e+02	2.793867e+01	1.078263e+00	2.353390e-02
7457500	-4.045947e+04	-1.160848e+02	2.716080e+01	1.077280e+00	1.729423e-02
7458000	-4.046750e+04	-1.160025e+02	2.713496e+01	1.060389e+00	2.313353e-02
7458500	-4.046544e+04	-1.172954e+02	2.764873e+01	1.063955e+00	2.265202e-02
7459000	-4.046281e+04	-1.129562e+02	2.595276e+01	1.072314e+00	1.994386e-02
7459500	-4.046943e+04	-1.103054e+02	2.498311e+01	1.031620e+00	1.840506e-02
7460000	-4.045741e+04	-1.138676e+02	2.630127e+01	1.068454e+00	2.053044e-02
7460500	-4.046970e+04	-1.139396e+02	2.635330e+01	1.004826e+00	2.067299e-02
7461000	-4.045445e+04	-1.124264e+02	2.574371e+01	1.097157e+00	1.922130e-02
7461500	-4.047224e+04	-1.217944e+02	2.953174e+01	1.026196e+00	1.190512e-02
7462000	-4.046828e+04	-1.170369e+02	2.755557e+01	1.037541e+00	2.271923e-02
7462500	-4.045519e+04	-1.133194e+02	2.609560e+01	1.058967e+00	1.085582e-02
7463000	-4.046068e+04	-1.158283e+02	2.704319e+01	1.119029e+00	2.707728e-02
7463500	-4.045789e+04	-1.148413e+02	2.670245e+01	1.002930e+00	1.706692e-02
7464000	-4.046056e+04	-1.157699e+02	2.706381e+01	1.008247e+00	1.113404e-02
7464500	-4.046022e+04	-1.156130e+02	2.700418e+01	1.002837e+00	1.018792e-02
7465000	-4.045768e+04	-1.157457e+02	2.706082e+01	9.915792e-01	2.160969e-02
7465500	-4.046765e+04	-1.173254e+02	2.763212e+01	1.135318e+00	2.302066e-02
7466000	-4.047023e+04	-1.175808e+02	2.779282e+01	9.919103e-01	1.585074e-02
7466500	-4.046216e+04	-1.157403e+02	2.707187e+01	9.581638e-01	1.969000e-02
7467000	-4.046715e+04	-1.156757e+02	2.703381e+01	9.902511e-01	1.469933e-02
7467500	-4.046035e+04	-1.220591e+02	2.964704e+01	1.022223e+00	6.013528e-03
7468000	-4.045951e+04	-1.174639e+02	2.771535e+01	1.066960e+00	1.687437e-02
7468500	-4.045905e+04	-1.137569e+02	2.621809e+01	1.175136e+00	2.599269e-02
7469000	-4.046152e+04	-1.139880e+02	2.635575e+01	1.046868e+00	1.245767e-02
7469500	-4.046717e+04	-1.168387e+02	2.747754e+01	1.034327e+00	2.798273e-02
7470000	-4.045711e+04	-1.136279e+02	2.621983e+01	1.041592e+00	1.532134e-02
7470500	-4.046192e+04	-1.095233e+02	2.468153e+01	1.081192e+00	1.551411e-02
7471000	-4.046450e+04	-1.109086e+02	2.518810e+01	1.075047e+00	1.377980e-02
7471500	-4.045454e+04	-1.138900e+02	2.630533e+01	1.080305e+00	1.510040e-02
7472000	-4.046359e+04	-1.173628e+02	2.771023e+01	9.785979e-01	1.133035e-02
7472500	-4.046220e+04	-1.197718e+02	2.867434e+01	1.033887e+00	2.073739e-02
7473000	-4.045685e+04	-1.149282e+02	2.675364e+01	9.583212e-01	1.633565e-02
7473500	-4.046497e+04	-1.180176e+02	2.794409e+01	1.055339e+00	1.925773e-02
7474000	-4.046202e+04	-1.151691e+02	2.679203e+01	1.100727e+00	1.432574e-02
7474500	-4.045967e+04	-1.195187e+02	2.859731e+01	9.660920e-01	1.481587e-02
7475000	-4.046979e+04	-1.124506e+02	2.577886e+01	1.027832e+00	1.952640e-02
7475500	-4.046396e+04	-1.097495e+02	2.476542e+01	1.075088e+00	2.226436e-02
7476000	-4.046292e+04	-1.170668e+02	2.755452e+01	1.070043e+00	2.520878e-02
7476500	-4.045823e+04	-1.147479e+02	2.664766e+01	1.050614e+00	1.568091e-02
7477000	-4.046384e+04	-1.146975e+02	2.665124e+01	9.909683e-01	9.434762e-03
7477500	-4.046182e+04	-1.184502e+02	2.812342e+01	1.047791e+00	1.996119e-02
7478000	-4.045320e+04	-1.174471e+02	2.771712e+01	1.045814e+00	1.281834e-02
7478500	-4.046726e+04	-1.177474e+02	2.787311e+01	9.601370e-01	2.011663e-02
7479000	-4.046081e+04	-1.182812e+02	2.805455e+01	1.047535e+00	2.114496e-02
7479500	-4.046221e+04	-1.173119e+02	2.763466e+01	1.115470e+00	1.132798e-02
7480000	-4.046220e+04	-1.110813e+02	2.525265e+01	1.072370e+00	1.654324e-02
7480500	-4.047604e+04	-1.186057e+02	2.819885e+01	1.018962e+00	2.384353e-02
7481000	-4.046075e+04	-1.126099e+02	2.578644e+01	1.166991e+00	2.364938e-02
7481500	-4.046583e+04	-1.147854e+02	2.667323e+01	1.022185e+00	1.227371e-02
7482000	-4.046962e+04	-1.110617e+02	2.526505e+01	1.019034e+00	1.992317e-02
7482500	-4.046684e+04	-1.179637e+02	2.791675e+01	1.068773e+00	2.694584e-02
7483000	-4.046369e+04	-1.197379e+02	2.864918e+01	1.060498e+00	1.585659e-02
7483500	-4.048493e+04	-1.085204e+02	2.433162e+01	1.055696e+00	1.606243e-02
7484000	-4.045994e+04	-1.134248e+02	2.611670e+01	1.108941e+00	1.516173e-02
7484500	-4.047456e+04	-1.158404e+02	2.707003e+01	1.062981e+00	1.205327e-02
7485000	-4.045308e+04	-1.173645e+02	2.766916e+01	1.082351e+00	1.585997e-02
7485500	-4.046401e+04	-1.112960e+02	2.533018e+01	1.076941e+00	2.227824e-02
7486000	-4.046900e+04	-1.130464e+02	2.596039e+01	1.142311e+00	1.930551e-02
7486500	-4.045364e+04	-1.119198e+02	2.557450e+01	1.042768e+00	1.628123e-02
7487000	-4.046572e+04	-1.157838e+02	2.703817e+01	1.087288e+00	2.253398e-02
7487500	-4.046325e+04	-1.147272e+02	2.660187e+01	1.147985e+00	2.207971e-02
7488000	-4.046507e+04	-1.190637e+02	2.834795e+01	1.114022e+00	2.091350e-02
7488500	-4.046374e+04	-1.123415e+02	2.575872e+01	9.723191e-01	1.856063e-02
7489000	-4.046482e+04	-1.189533e+02	2.831431e+01	1.085338e+00	7.947113e-03
7489500	-4.046457e+04	-1.093907e+02	2.464076e+01	1.061782e+00	1.797623e-02
7490000	-4.045606e+04	-1.126181e+02	2.583827e+01	1.037478e+00	1.572397e-02
7490500	-4.046143e+04	-1.177544e+02	2.780880e+01	1.126000e+00	1.799139e-02
7491000	-4.045683e+04	-1.200026e+02	2.875201e+01	1.078445e+00	3.368072e-02
7491500	-4.046773e+04	-1.116121e+02	2.545483e+01	1.056565e+00	1.738023e-02
7492000	-4.045607e+04	-1.156174e+02	2.696915e+01	1.096410e+00	2.148013e-02
7492500	-4.045482e+04	-1.132870e+02	2.608733e+01	1.048296e+00	1.430484e-02
7493000	-4.045786e+04	-1.153198e+02	2.684140e+01	1.124985e+00	2.295027e-02
7493500	-4.045623e+04	-1.157878e+02	2.706408e+01	1.025455e+00	2.018778e-02
7494000	-4.045985e+04	-1.099008e+02	2.482586e+01	1.059442e+00	1.309151e-02
7494500	-4.045855e+04	-1.142533e+02	2.645469e+01	1.054941e+00	9.753814e-03
7495000	-4.046431e+04	-1.174280e+02	2.767051e+01	1.142410e+00	1.784217e-02
7495500	-4.046259e+04	-1.090625e+02	2.450214e+01	1.119880e+00	1.758886e-02
7496000	-4.046574e+04	-1.121486e+02	2.567933e+01	9.911401e-01	2.056856e-02
7496500	-4.045856e+04	-1.063995e+02	2.359718e+01	1.031112e+00	2.146167e-02
7497000	-4.045384e+04	-1.176096e+02	2.778050e+01	1.051216e+00	2.167604e-02
7497500	-4.046015e+04	-1.171754e+02	2.760228e+01	1.059633e+00	1.413121e-02
7498000	-4.047356e+04	-1.148275e+02	2.664568e+01	1.135319e+00	1.476111e-02
7498500	-4.047435e+04	-1.176769e+02	2.779115e+01	1.092147e+00	1.865983e-02
7499000	-4.046379e+04	-1.126463e+02	2.583870e+01	1.064486e+00	2.082780e-02
7499500	-4.047038e+04	-1.159598e+02	2.713083e+01	1.028213e+00	1.377914e-02
7500000	-4.047660e+04	-1.146114e+02	2.655636e+01	1.149710e+00	2.531136e-02
7500500	-4.045845e+04	-1.187981e+02	2.826501e+01	1.050061e+00	1.918967e-02
7501000	-4.045603e+04	-1.147600e+02	2.665762e+01	1.037041e+00	1.011499e-02
7501500	-4.045628e+04	-1.158891e+02	2.707706e+01	1.093769e+00	2.688209e-02
7502000	-4.046322e+04	-1.182404e+02	2.800888e+01	1.118838e+00	1.307812e-02
7502500	-4.045762e+04	-1.138423e+02	2.626025e+01	1.150319e+00	2.595158e-02
7503000	-4.046587e+04	-1.213371e+02	2.932825e+01	1.045643e+00	2.293420e-02
7503500	-4.046465e+04	-1.161196e+02	2.717995e+01	1.063692e+00	1.422735e-02
7504000	-4.047324e+04	-1.146420e+02	2.662523e+01	1.002475e+00	3.359323e-02
7504500	-4.045815e+04	-1.153315e+02	2.688714e+01	1.019716e+00	1.955249e-02
7505000	-4.046363e+04	-1.115748e+02	2.547115e+01	9.753595e-01	1.361075e-02
7505500	-4.047213e+04	-1.197755e+02	2.864609e+01	1.105538e+00	1.711053e-02
7506000	-4.047106e+04	-1.166446e+02	2.741698e+01	9.919139e-01	1.711053e-02
7506500	-4.046168e+04	-1.143119e+02	2.649279e+01	1.014723e+00	2.084397e-02
7507000	-4.047254e+04	-1.167352e+02	2.741557e+01	1.086100e+00	2.291519e-02
7507500	-4.046423e+04	-1.137834e+02	2.625417e+01	1.107316e+00	1.359955e-02
7508000	-4.047383e+04	-1.152676e+02	2.686661e+01	1.008283e+00	1.464093e-02
7508500	-4.046607e+04	-1.093269e+02	2.458817e+01	1.144267e+00	2.156243e-02
7509000	-4.046248e+04	-1.187376e+02	2.822110e+01	1.096592e+00	3.176075e-02
7509500	-4.046703e+04	-1.102878e+02	2.495328e+01	1.095894e+00	2.221731e-02
7510000	-4.046821e+04	-1.110233e+02	2.526094e+01	9.917984e-01	2.084926e-02
7510500	-4.046722e+04	-1.164945e+02	2.733623e+01	1.044561e+00	1.825683e-02
7511000	-4.045920e+04	-1.115971e+02	2.546120e+01	1.024475e+00	2.486130e-02
7511500	-4.046063e+04	-1.146907e+02	2.660083e+01	1.114186e+00	1.938143e-02
7512000	-4.046461e+04	-1.153704e+02	2.691821e+01	9.793433e-01	5.887529e-03
7512500	-4.046978e+04	-1.184592e+02	2.813498e+01	1.028569e+00	1.412303e-02
7513000	-4.046015e+04	-1.124112e+02	2.572944e+01	1.120072e+00	1.912387e-02
7513500	-4.045602e+04	-1.145380e+02	2.655776e+01	1.072694e+00	3.147602e-02
7514000	-4.046141e+04	-1.130693e+02	2.603145e+01	9.777891e-01	1.507262e-02
7514500	-4.046402e+04	-1.172200e+02	2.761316e+01	1.077143e+00	1.678911e-02
7515000	-4.047990e+04	-1.224144e+02	2.982152e+01	9.727878e-01	2.157614e-02
7515500	-4.046502e+04	-1.132575e+02	2.609248e+01	1.005282e+00	1.876130e-02
7516000	-4.046502e+04	-1.179706e+02	2.795004e+01	9.936971e-01	1.603705e-02
7516500	-4.045095e+04	-1.223750e+02	2.981368e+01	9.515640e-01	1.376793e-02
7517000	-4.045789e+04	-1.188001e+02	2.827221e+01	1.034555e+00	1.586507e-02
7517500	-4.046096e+04	-1.193358e+02	2.849352e+01	1.033487e+00	8.883470e-03
7518000	-4.045268e+04	-1.215261e+02	2.935733e+01	1.166355e+00	1.477913e-02
7518500	-4.046687e+04	-1.155467e+02	2.694754e+01	1.080801e+00	2.786817e-02
7519000	-4.045878e+04	-1.151121e+02	2.680606e+01	1.007752e+00	7.220737e-03
7519500	-4.047232e+04	-1.153458e+02	2.688688e+01	1.034766e+00	1.683697e-02
7520000	-4.045808e+04	-1.168174e+02	2.744357e+01	1.098068e+00	1.379573e-02
7520500	-4.046323e+04	-1.153894e+02	2.691613e+01	1.003639e+00	3.927124e-03
7521000	-4.047316e+04	-1.166549e+02	2.738637e+01	1.078966e+00	2.206414e-02
7521500	-4.046709e+04	-1.197556e+02	2.865694e+01	1.059589e+00	2.372036e-02
7522000	-4.045894e+04	-1.186114e+02	2.820649e+01	1.006021e+00	7.483880e-03
7522500	-4.047752e+04	-1.207034e+02	2.907905e+01	1.000026e+00	1.593554e-02
7523000	-4.045948e+04	-1.167104e+02	2.741095e+01	1.072861e+00	1.318110e-02
7523500	-4.045820e+04	-1.121143e+02	2.563388e+01	1.078260e+00	2.312994e-02
7524000	-4.047030e+04	-1.151009e+02	2.675878e+01	1.117856e+00	1.512449e-02
7524500	-4.045793e+04	-1.199090e+02	2.869210e+01	1.128496e+00	2.442609e-02
7525000	-4.045538e+04	-1.180358e+02	2.793921e+01	1.085591e+00	2.372017e-02
7525500	-4.045938e+04	-1.117223e+02	2.549524e+01	1.058068e+00	2.612734e-02
7526000	-4.047288e+04	-1.155317e+02	2.696191e+01	1.029177e+00	7.710463e-03
7526500	-4.046159e+04	-1.201284e+02	2.882902e+01	1.020003e+00	2.024822e-02
7527000	-4.046937e+04	-1.154600e+02	2.693161e+01	1.034729e+00	2.636009e-02
7527500	-4.046686e+04	-1.175330e+02	2.775221e+01	1.044698e+00	2.034719e-02
7528000	-4.045929e+04	-1.160678e+02	2.715329e+01	1.079285e+00	1.330641e-02
7528500	-4.046152e+04	-1.151601e+02	2.681158e+01	1.041606e+00	1.763243e-02
7529000	-4.046100e+04	-1.146764e+02	2.661783e+01	1.055944e+00	1.763243e-02
7529500	-4.046018e+04	-1.168875e+02	2.748840e+01	1.055944e+00	1.635817e-02
7530000	-4.045853e+04	-1.166821e+02	2.738211e+01	1.116871e+00	1.683602e-02
7530500	-4.046012e+04	-1.127364e+02	2.586687e+01	1.079910e+00	2.194789e-02
7531000	-4.046554e+04	-1.172875e+02	2.765650e+01	1.036807e+00	2.000051e-02
7531500	-4.045467e+04	-1.108125e+02	2.517138e+01	1.024360e+00	1.810717e-02
7532000	-4.046631e+04	-1.141217e+02	2.639477e+01	1.079008e+00	1.870745e-02
7532500	-4.047090e+04	-1.158919e+02	2.714446e+01	9.258083e-01	9.719709e-03
7533000	-4.045508e+04	-1.191892e+02	2.843027e+01	1.039917e+00	1.151961e-02
7533500	-4.045631e+04	-1.178134e+02	2.788553e+01	9.954583e-01	1.436755e-02
7534000	-4.045405e+04	-1.121543e+02	2.565242e+01	1.068734e+00	2.269026e-02
7534500	-4.046552e+04	-1.157846e+02	2.706481e+01	1.020404e+00	1.423126e-02
7535000	-4.046154e+04	-1.170198e+02	2.753371e+01	1.075013e+00	1.920158e-02
7535500	-4.047043e+04	-1.085235e+02	2.434545e+01	1.019950e+00	1.802613e-02
7536000	-4.046743e+04	-1.125974e+02	2.580687e+01	1.100166e+00	1.073411e-02
7536500	-4.045638e+04	-1.161231e+02	2.720168e+01	1.012268e+00	8.769736e-03
7537000	-4.046023e+04	-1.165480e+02	2.732726e+01	1.120601e+00	2.427029e-02
7537500	-4.045552e+04	-1.159154e+02	2.708885e+01	1.090214e+00	1.223482e-02
7538000	-4.046412e+04	-1.221273e+02	2.965062e+01	1.082126e+00	1.596545e-02
7538500	-4.046822e+04	-1.148524e+02	2.671219e+01	9.889745e-01	1.186406e-02
7539000	-4.045332e+04	-1.115198e+02	2.541964e+01	1.059163e+00	2.261166e-02
7539500	-4.046795e+04	-1.124652e+02	2.577859e+01	1.043157e+00	9.511961e-03
7540000	-4.045537e+04	-1.160338e+02	2.717676e+01	9.859574e-01	1.511188e-02
7540500	-4.046156e+04	-1.131338e+02	2.600833e+01	1.103173e+00	2.045053e-02
7541000	-4.046245e+04	-1.201218e+02	2.881714e+01	1.041809e+00	1.689597e-02
7541500	-4.046728e+04	-1.120851e+02	2.564295e+01	1.024799e+00	3.076412e-02
7542000	-4.046732e+04	-1.189133e+02	2.832277e+01	1.024799e+00	1.466817e-02
7542500	-4.046401e+04	-1.101931e+02	2.491939e+01	1.094258e+00	1.753645e-02
7543000	-4.046966e+04	-1.191557e+02	2.844466e+01	9.716298e-01	1.323055e-02
7543500	-4.045741e+04	-1.172849e+02	2.765180e+01	1.045905e+00	1.976339e-02
7544000	-4.046270e+04	-1.131607e+02	2.604742e+01	1.027081e+00	1.040013e-02
7544500	-4.046667e+04	-1.202148e+02	2.887818e+01	9.890726e-01	1.913895e-02
7545000	-4.046511e+04	-1.179292e+02	2.793512e+01	9.889862e-01	8.098432e-03
7545500	-4.045764e+04	-1.158758e+02	2.709248e+01	1.041402e+00	1.466845e-02
7546000	-4.046263e+04	-1.181515e+02	2.800159e+01	1.047850e+00	1.777627e-02
7546500	-4.045919e+04	-1.187581e+02	2.828783e+01	9.546039e-01	1.387396e-02
7547000	-4.044815e+04	-1.137066e+02	2.622178e+01	1.115188e+00	1.480601e-02
7547500	-4.045671e+04	-1.160486e+02	2.715439e+01	1.057383e+00	9.833660e-03
7548000	-4.045420e+04	-1.148862e+02	2.671640e+01	1.011920e+00	2.334942e-02
7548500	-4.046283e+04	-1.181562e+02	2.799984e+01	1.056867e+00	1.674470e-02
7549000	-4.046773e+04	-1.173920e+02	2.768610e+01	1.067666e+00	2.172266e-02
7549500	-4.046792e+04	-1.179686e+02	2.792065e+01	1.064100e+00	2.188646e-02
7550000	-4.047201e+04	-1.135906e+02	2.620254e+01	1.049575e+00	1.959158e-02
7550500	-4.046611e+04	-1.130540e+02	2.601114e+01	1.015979e+00	1.576830e-02
7551000	-4.046841e+04	-1.135049e+02	2.611251e+01	1.200009e+00	1.696597e-02
7551500	-4.047495e+04	-1.139307e+02	2.629899e+01	1.137514e+00	1.563166e-02
7552000	-4.044987e+04	-1.120938e+02	2.565347e+01	1.005336e+00	1.503264e-02
7552500	-4.045901e+04	-1.145920e+02	2.660628e+01	1.001346e+00	1.165860e-02
7553000	-4.046029e+04	-1.169758e+02	2.751630e+01	1.074537e+00	1.698367e-02
7553500	-4.045364e+04	-1.169302e+02	2.750437e+01	1.058767e+00	1.715299e-02
7554000	-4.046415e+04	-1.150386e+02	2.674256e+01	1.097203e+00	1.324667e-02
7554500	-4.046235e+04	-1.185160e+02	2.816011e+01	1.023899e+00	1.835375e-02
7555000	-4.045875e+04	-1.146750e+02	2.663938e+01	9.990817e-01	1.245476e-02
7555500	-4.047751e+04	-1.154231e+02	2.688759e+01	1.110218e+00	9.880224e-03
7556000	-4.045683e+04	-1.207979e+02	2.911991e+01	9.978095e-01	9.672345e-03
7556500	-4.046449e+04	-1.135046e+02	2.617738e+01	1.029484e+00	1.674327e-02
7557000	-4.046748e+04	-1.161624e+02	2.721774e+01	1.011014e+00	1.892146e-02
7557500	-4.046645e+04	-1.148115e+02	2.665482e+01	1.095715e+00	3.480070e-02
7558000	-4.045624e+04	-1.150077e+02	2.674224e+01	1.067129e+00	9.532057e-03
7558500	-4.046228e+04	-1.158195e+02	2.705184e+01	1.088241e+00	7.979139e-03
7559000	-4.046423e+04	-1.178111e+02	2.786782e+01	1.036888e+00	2.396000e-02
7559500	-4.047281e+04	-1.136069e+02	2.617154e+01	1.147075e+00	1.231120e-02
7560000	-4.046188e+04	-1.180755e+02	2.794708e+01	1.105863e+00	2.062763e-02
7560500	-4.046017e+04	-1.162064e+02	2.723701e+01	1.006374e+00	9.111045e-03
7561000	-4.046126e+04	-1.139070e+02	2.633180e+01	1.028303e+00	1.028469e-02
7561500	-4.046330e+04	-1.109153e+02	2.519068e+01	1.074681e+00	1.628243e-02
7562000	-4.046451e+04	-1.127719e+02	2.589119e+01	1.050890e+00	2.418623e-02
7562500	-4.046456e+04	-1.171296e+02	2.758688e+01	1.052226e+00	2.010394e-02
7563000	-4.045858e+04	-1.203097e+02	2.892445e+01	9.736022e-01	2.200784e-02
7563500	-4.046118e+04	-1.166600e+02	2.744081e+01	9.476341e-01	1.199302e-02
7564000	-4.046324e+04	-1.121208e+02	2.562836e+01	1.099517e+00	1.930089e-02
7564500	-4.045853e+04	-1.151861e+02	2.685206e+01	9.640170e-01	9.681923e-03
7565000	-4.046276e+04	-1.126742e+02	2.583673e+01	1.097688e+00	4.728083e-03
7565500	-4.045324e+04	-1.137659e+02	2.625963e+01	1.075546e+00	2.475774e-02
7566000	-4.045121e+04	-1.155795e+02	2.696399e+01	1.071712e+00	2.888707e-02
7566500	-4.046419e+04	-1.133008e+02	2.606938e+01	1.109341e+00	1.499781e-02
7567000	-4.046791e+04	-1.144198e+02	2.650431e+01	1.092781e+00	1.186174e-02
7567500	-4.046030e+04	-1.199648e+02	2.872598e+01	1.103006e+00	2.568445e-02
7568000	-4.046042e+04	-1.092009e+02	2.455718e+01	1.104623e+00	1.556572e-02
7568500	-4.045573e+04	-1.195221e+02	2.852625e+01	1.140803e+00	3.011923e-02
7569000	-4.046303e+04	-1.155542e+02	2.698585e+01	9.907052e-01	1.171131e-02
7569500	-4.046985e+04	-1.204701e+02	2.897277e+01	1.019023e+00	1.364362e-02
7570000	-4.046943e+04	-1.138059e+02	2.625832e+01	1.118939e+00	1.571167e-02
7570500	-4.047593e+04	-1.167509e+02	2.742418e+01	1.080183e+00	1.542184e-02
7571000	-4.046165e+04	-1.133591e+02	2.610002e+01	1.087032e+00	1.951362e-02
7571500	-4.045981e+04	-1.173522e+02	2.772388e+01	9.341378e-01	1.317834e-02
7572000	-4.045206e+04	-1.179608e+02	2.796885e+01	9.376704e-01	7.988678e-03
7572500	-4.045814e+04	-1.172957e+02	2.766025e+01	1.035678e+00	2.619723e-02
7573000	-4.046782e+04	-1.163629e+02	2.729334e+01	1.020834e+00	2.439908e-02
7573500	-4.046267e+04	-1.134469e+02	2.615537e+01	1.029496e+00	2.913924e-02
7574000	-4.045716e+04	-1.141976e+02	2.641971e+01	1.090043e+00	1.854116e-02
7574500	-4.045945e+04	-1.157703e+02	2.704543e+01	1.055286e+00	2.025986e-02
7575000	-4.045835e+04	-1.129072e+02	2.595638e+01	1.013722e+00	8.326283e-03
7575500	-4.045662e+04	-1.200287e+02	2.877491e+01	1.049707e+00	1.567386e-02
7576000	-4.045299e+04	-1.129390e+02	2.594397e+01	1.078343e+00	1.853549e-02
7576500	-4.046312e+04	-1.120121e+02	2.557050e+01	1.145821e+00	1.987854e-02
7577000	-4.046889e+04	-1.161776e+02	2.722977e+01	9.958717e-01	2.028900e-02
7577500	-4.047103e+04	-1.186319e+02	2.821199e+01	1.013164e+00	1.262937e-02
7578000	-4.046127e+04	-1.168635e+02	2.748192e+01	1.048220e+00	1.968344e-02
7578500	-4.046208e+04	-1.138969e+02	2.631141e+01	1.071363e+00	1.386303e-02
7579000	-4.046431e+04	-1.173000e+02	2.767427e+01	1.005144e+00	1.295938e-02
7579500	-4.046240e+04	-1.172731e+02	2.766058e+01	1.012262e+00	1.588223e-02
7580000	-4.046194e+04	-1.129298e+02	2.594265e+01	1.072644e+00	1.242802e-02
7580500	-4.046691e+04	-1.159175e+02	2.710579e+01	1.049343e+00	3.265584e-02
7581000	-4.046681e+04	-1.132162e+02	2.606724e+01	1.030417e+00	1.361293e-02
7581500	-4.046272e+04	-1.098549e+02	2.476559e+01	1.180045e+00	2.391088e-02
7582000	-4.045518e+04	-1.142767e+02	2.645824e+01	1.069108e+00	2.102930e-02
7582500	-4.046330e+04	-1.136495e+02	2.622103e+01	1.060080e+00	1.264235e-02
7583000	-4.045639e+04	-1.163058e+02	2.726240e+01	1.041783e+00	2.178352e-02
7583500	-4.046358e+04	-1.126826e+02	2.587221e+01	1.011961e+00	1.564467e-02
7584000	-4.045811e+04	-1.093261e+02	2.462108e+01	1.051897e+00	1.118142e-02
7584500	-4.045279e+04	-1.130674e+02	2.600259e+01	1.051897e+00	7.562009e-03
7585000	-4.046398e+04	-1.181398e+02	2.798895e+01	1.067234e+00	2.977832e-02
7585500	-4.047491e+04	-1.151128e+02	2.678697e+01	1.057396e+00	1.482856e-02
7586000	-4.046527e+04	-1.159797e+02	2.713559e+01	1.036046e+00	1.538774e-02
7586500	-4.047399e+04	-1.222607e+02	2.976176e+01	9.574324e-01	1.576844e-02
7587000	-4.045908e+04	-1.154060e+02	2.688278e+01	1.105412e+00	2.276293e-02
7587500	-4.046106e+04	-1.199865e+02	2.879027e+01	9.707040e-01	2.560695e-02
7588000	-4.046685e+04	-1.150992e+02	2.678381e+01	1.051893e+00	1.560151e-02
7588500	-4.046201e+04	-1.220130e+02	2.962181e+01	1.034806e+00	9.146404e-03
7589000	-4.046412e+04	-1.201875e+02	2.884994e+01	1.029104e+00	1.129549e-02
7589500	-4.046497e+04	-1.187540e+02	2.824644e+01	1.051231e+00	1.490463e-02
7590000	-4.047224e+04	-1.115737e+02	2.543795e+01	1.063709e+00	1.539755e-02
7590500	-4.045362e+04	-1.151360e+02	2.679108e+01	1.070045e+00	1.436291e-02
7591000	-4.046226e+04	-1.145792e+02	2.659169e+01	1.026278e+00	1.695587e-02
7591500	-4.046386e+04	-1.125218e+02	2.579928e+01	1.044765e+00	1.366975e-02
7592000	-4.045702e+04	-1.156204e+02	2.700328e+01	1.012537e+00	1.513664e-02
7592500	-4.046120e+04	-1.122292e+02	2.568847e+01	1.047341e+00	2.454729e-02
7593000	-4.046622e+04	-1.198383e+02	2.869647e+01	1.047338e+00	1.650694e-02
7593500	-4.045906e+04	-1.143757e+02	2.649541e+01	1.071808e+00	1.457236e-02
7594000	-4.047254e+04	-1.134322e+02	2.616561e+01	9.879235e-01	2.052754e-02
7594500	-4.046157e+04	-1.181160e+02	2.799161e+01	1.036854e+00	1.354016e-02
7595000	-4.046403e+04	-1.247752e+02	3.085029e+01	9.922517e-01	1.455560e-02
7595500	-4.045765e+04	-1.139547e+02	2.633742e+01	1.061333e+00	1.653696e-02
7596000	-4.045855e+04	-1.123454e+02	2.573558e+01	1.037905e+00	1.815269e-02
7596500	-4.046065e+04	-1.170280e+02	2.756003e+01	1.017575e+00	1.280279e-02
7597000	-4.045389e+04	-1.206149e+02	2.900622e+01	1.084346e+00	1.362484e-02
7597500	-4.046030e+04	-1.144359e+02	2.652537e+01	1.054354e+00	1.362484e-02
7598000	-4.046966e+04	-1.095514e+02	2.467275e+01	1.133718e+00	2.620272e-02
7598500	-4.046248e+04	-1.159423e+02	2.714491e+01	9.750663e-01	2.094677e-02
7599000	-4.045397e+04	-1.171422e+02	2.760305e+01	1.024530e+00	1.656829e-02
7599500	-4.046515e+04	-1.113218e+02	2.532218e+01	1.124409e+00	1.775118e-02
7600000	-4.046011e+04	-1.130531e+02	2.601710e+01	9.993986e-01	1.082161e-02
7600500	-4.045374e+04	-1.095968e+02	2.470376e+01	1.093121e+00	9.653312e-03
7601000	-4.047354e+04	-1.147528e+02	2.663028e+01	1.100264e+00	2.567565e-02
7601500	-4.046018e+04	-1.181960e+02	2.802972e+01	1.023250e+00	2.886981e-03
7602000	-4.045633e+04	-1.155925e+02	2.697303e+01	1.061661e+00	1.431043e-02
7602500	-4.045663e+04	-1.136899e+02	2.621469e+01	1.117025e+00	2.358631e-02
7603000	-4.045637e+04	-1.149016e+02	2.672662e+01	1.001124e+00	2.358631e-02
7603500	-4.046787e+04	-1.172327e+02	2.762543e+01	1.059310e+00	1.673060e-02
7604000	-4.046028e+04	-1.210254e+02	2.919015e+01	1.059226e+00	1.193788e-02
7604500	-4.046880e+04	-1.163593e+02	2.730275e+01	9.935774e-01	1.357921e-02
7605000	-4.046211e+04	-1.133779e+02	2.612223e+01	1.047470e+00	1.831016e-02
7605500	-4.046227e+04	-1.168628e+02	2.747787e+01	1.057570e+00	1.803528e-02
7606000	-4.045510e+04	-1.154679e+02	2.690226e+01	1.117563e+00	2.380405e-02
7606500	-4.046303e+04	-1.186468e+02	2.816198e+01	1.150101e+00	2.162762e-02
7607000	-4.046300e+04	-1.151050e+02	2.680267e+01	1.009397e+00	8.639548e-03
7607500	-4.047047e+04	-1.113074e+02	2.535488e+01	1.021533e+00	2.486176e-02
7608000	-4.045599e+04	-1.185320e+02	2.816565e+01	1.026334e+00	1.014039e-02
7608500	-4.046002e+04	-1.119976e+02	2.556390e+01	1.149023e+00	2.039056e-02
7609000	-4.046475e+04	-1.135156e+02	2.616811e+01	1.064766e+00	1.646207e-02
7609500	-4.044940e+04	-1.161042e+02	2.715018e+01	1.123629e+00	1.739587e-02
7610000	-4.046697e+04	-1.182638e+02	2.804342e+01	1.057420e+00	1.735596e-02
7610500	-4.046399e+04	-1.169182e+02	2.747362e+01	1.123629e+00	2.140485e-02
7611000	-4.045626e+04	-1.137831e+02	2.628724e+01	1.020624e+00	2.140485e-02
7611500	-4.045755e+04	-1.132659e+02	2.604698e+01	1.133462e+00	1.938782e-02
7612000	-4.046445e+04	-1.179076e+02	2.791178e+01	1.024889e+00	1.117787e-02
7612500	-4.046314e+04	-1.132699e+02	2.608035e+01	1.049552e+00	1.293849e-02
7613000	-4.045557e+04	-1.168640e+02	2.747324e+01	1.070425e+00	1.568004e-02
7613500	-4.046962e+04	-1.155555e+02	2.698583e+01	9.920970e-01	9.037015e-03
7614000	-4.045567e+04	-1.152306e+02	2.683557e+01	1.050686e+00	1.597403e-02
7614500	-4.047994e+04	-1.173520e+02	2.767243e+01	1.061639e+00	1.764294e-02
7615000	-4.046217e+04	-1.114675e+02	2.538674e+01	1.095530e+00	1.143504e-02
7615500	-4.046062e+04	-1.153646e+02	2.688205e+01	1.065867e+00	1.951892e-02
7616000	-4.045664e+04	-1.150417e+02	2.675027e+01	1.080489e+00	1.716753e-02
7616500	-4.046864e+04	-1.189325e+02	2.834781e+01	9.831362e-01	1.464097e-02
7617000	-4.046884e+04	-1.153671e+02	2.688125e+01	1.070422e+00	1.876356e-02
7617500	-4.046797e+04	-1.152447e+02	2.685725e+01	1.009395e+00	1.952332e-02
7618000	-4.046468e+04	-1.184648e+02	2.812391e+01	1.061269e+00	1.638983e-02
7618500	-4.046123e+04	-1.145277e+02	2.654859e+01	1.086081e+00	2.133318e-02
7619000	-4.047559e+04	-1.152382e+02	2.682311e+01	1.090247e+00	2.535273e-02
7619500	-4.047332e+04	-1.127025e+02	2.585627e+01	1.074068e+00	6.215674e-03
7620000	-4.046104e+04	-1.146376e+02	2.658848e+01	1.092961e+00	1.550728e-02
7620500	-4.046444e+04	-1.215766e+02	2.945066e+01	9.979871e-01	2.084507e-02
7621000	-4.046367e+04	-1.133183e+02	2.609887e+01	1.049317e+00	2.309096e-02
7621500	-4.046266e+04	-1.133029e+02	2.608506e+01	1.070171e+00	2.006926e-02
7622000	-4.045898e+04	-1.132613e+02	2.609057e+01	1.014094e+00	3.248215e-03
7622500	-4.046021e+04	-1.183969e+02	2.809519e+01	1.063613e+00	1.262813e-02
7623000	-4.045621e+04	-1.183998e+02	2.811175e+01	1.025957e+00	1.797931e-02
7623500	-4.046820e+04	-1.128274e+02	2.592847e+01	1.007723e+00	2.149894e-02
7624000	-4.045894e+04	-1.152944e+02	2.685930e+01	1.053778e+00	1.661122e-02
7624500	-4.046725e+04	-1.137798e+02	2.625922e+01	1.090453e+00	2.235832e-02
7625000	-4.046102e+04	-1.134667e+02	2.614510e+01	1.076261e+00	2.157261e-02
7625500	-4.045618e+04	-1.118308e+02	2.554193e+01	1.041181e+00	8.270353e-03
7626000	-4.045566e+04	-1.165271e+02	2.734881e+01	1.045523e+00	1.782833e-02
7626500	-4.046231e+04	-1.164912e+02	2.731606e+01	1.092013e+00	1.774524e-02
7627000	-4.046743e+04	-1.148257e+02	2.669284e+01	1.012047e+00	3.018901e-03
7627500	-4.047034e+04	-1.140771e+02	2.637675e+01	1.081247e+00	1.620828e-02
7628000	-4.045419e+04	-1.185076e+02	2.815399e+01	1.030408e+00	2.339735e-02
7628500	-4.045760e+04	-1.178948e+02	2.792125e+01	9.888073e-01	1.441585e-02
7629000	-4.045958e+04	-1.171697e+02	2.762426e+01	9.991436e-01	1.331822e-02
7629500	-4.045616e+04	-1.169408e+02	2.753217e+01	9.998754e-01	2.230611e-02
7630000	-4.045556e+04	-1.137264e+02	2.625037e+01	1.060263e+00	1.149565e-02
7630500	-4.045434e+04	-1.115647e+02	2.542810e+01	1.081240e+00	1.689514e-02
7631000	-4.045511e+04	-1.190575e+02	2.838499e+01	1.017920e+00	1.651760e-02
7631500	-4.046529e+04	-1.131662e+02	2.602822e+01	1.083098e+00	1.516431e-02
7632000	-4.046155e+04	-1.139315e+02	2.634409e+01	1.020759e+00	1.572937e-02
7632500	-4.046317e+04	-1.183116e+02	2.807027e+01	1.039416e+00	1.918813e-02
7633000	-4.046672e+04	-1.147042e+02	2.665518e+01	9.874550e-01	1.680835e-02
7633500	-4.046760e+04	-1.125726e+02	2.581185e+01	1.062144e+00	7.671884e-03
7634000	-4.047010e+04	-1.208567e+02	2.913741e+01	1.015158e+00	1.918133e-02
7634500	-4.045779e+04	-1.178761e+02	2.787254e+01	1.090225e+00	1.800544e-02
7635000	-4.046778e+04	-1.123982e+02	2.570978e+01	1.159398e+00	1.507392e-02
7635500	-4.045691e+04	-1.106379e+02	2.510431e+01	1.032637e+00	1.428018e-02
7636000	-4.045922e+04	-1.104713e+02	2.503117e+01	1.065866e+00	1.428018e-02
7636500	-4.046866e+04	-1.183661e+02	2.806106e+01	1.116512e+00	1.751474e-02
7637000	-4.047133e+04	-1.162795e+02	2.727151e+01	9.925112e-01	2.464934e-02
7637500	-4.046330e+04	-1.144018e+02	2.648964e+01	1.112826e+00	1.732798e-02
7638000	-4.046119e+04	-1.133468e+02	2.611390e+01	1.038282e+00	1.896494e-02
7638500	-4.045931e+04	-1.169797e+02	2.755222e+01	9.887498e-01	1.686935e-02
7639000	-4.046441e+04	-1.154410e+02	2.694218e+01	9.887498e-01	3.192470e-03
7639500	-4.046111e+04	-1.189471e+02	2.838470e+01	9.082605e-01	7.747721e-03
7640000	-4.046235e+04	-1.124271e+02	2.576788e+01	1.033595e+00	2.300510e-02
7640500	-4.046466e+04	-1.141494e+02	2.639693e+01	1.101094e+00	2.107493e-02
7641000	-4.045006e+04	-1.203395e+02	2.891168e+01	1.033859e+00	1.561954e-02
7641500	-4.046133e+04	-1.149164e+02	2.667507e+01	1.148493e+00	2.478243e-02
7642000	-4.046578e+04	-1.180724e+02	2.799756e+01	9.786493e-01	1.475526e-02
7642500	-4.045760e+04	-1.185675e+02	2.817431e+01	1.040673e+00	1.475526e-02
7643000	-4.047052e+04	-1.134157e+02	2.614310e+01	1.030454e+00	1.729818e-02
7643500	-4.046735e+04	-1.188425e+02	2.826566e+01	1.092928e+00	2.370674e-02
7644000	-4.046700e+04	-1.143320e+02	2.647042e+01	1.092854e+00	1.388082e-02
7644500	-4.045353e+04	-1.110748e+02	2.520721e+01	1.189215e+00	2.026313e-02
7645000	-4.045983e+04	-1.132231e+02	2.604201e+01	1.103757e+00	1.831467e-02
7645500	-4.046321e+04	-1.203171e+02	2.889121e+01	1.060232e+00	1.145958e-02
7646000	-4.047077e+04	-1.157246e+02	2.700567e+01	1.110650e+00	1.919345e-02
7646500	-4.047435e+04	-1.124619e+02	2.575535e+01	1.101737e+00	3.072983e-02
7647000	-4.047180e+04	-1.163627e+02	2.725718e+01	1.111838e+00	2.857683e-02
7647500	-4.047079e+04	-1.145824e+02	2.658747e+01	1.040373e+00	1.668672e-02
7648000	-4.046110e+04	-1.145870e+02	2.658342e+01	1.055446e+00	2.211346e-02
7648500	-4.045703e+04	-1.166197e+02	2.738092e+01	1.057450e+00	2.531674e-02
7649000	-4.045443e+04	-1.166748e+02	2.737261e+01	1.133428e+00	1.476609e-02
7649500	-4.045999e+04	-1.206149e+02	2.903418e+01	1.017994e+00	2.131892e-02
7650000	-4.046576e+04	-1.150094e+02	2.676245e+01	1.016880e+00	7.733858e-03
7650500	-4.046495e+04	-1.137437e+02	2.625459e+01	1.066479e+00	1.394777e-02
7651000	-4.045339e+04	-1.181093e+02	2.799992e+01	1.009734e+00	1.524017e-02
7651500	-4.046182e+04	-1.159391e+02	2.714278e+01	9.772055e-01	1.881720e-02
7652000	-4.045481e+04	-1.153929e+02	2.693112e+01	9.688706e-01	9.960564e-03
7652500	-4.046027e+04	-1.185014e+02	2.817661e+01	9.690368e-01	6.413040e-03
7653000	-4.046377e+04	-1.129458e+02	2.595457e+01	1.057122e+00	1.438390e-02
7653500	-4.045814e+04	-1.122653e+02	2.569121e+01	1.076130e+00	2.597364e-02
7654000	-4.044956e+04	-1.186698e+02	2.822479e+01	1.019861e+00	1.738782e-02
7654500	-4.046174e+04	-1.151768e+02	2.682651e+01	1.020056e+00	9.182584e-03
7655000	-4.046398e+04	-1.157974e+02	2.705353e+01	1.061862e+00	1.650277e-02
7655500	-4.045610e+04	-1.168827e+02	2.749544e+01	1.033591e+00	1.486254e-02
7656000	-4.045956e+04	-1.199748e+02	2.875629e+01	1.040410e+00	1.666635e-02
7656500	-4.046465e+04	-1.153176e+02	2.682947e+01	1.153367e+00	2.349317e-02
7657000	-4.045952e+04	-1.160509e+02	2.717364e+01	1.010989e+00	1.237242e-02
7657500	-4.046903e+04	-1.140545e+02	2.635314e+01	1.120168e+00	1.882643e-02
7658000	-4.046496e+04	-1.186577e+02	2.823999e+01	9.706353e-01	1.587417e-02
7658500	-4.046453e+04	-1.169036e+02	2.750303e+01	1.035452e+00	2.307231e-02
7659000	-4.046612e+04	-1.157314e+02	2.700803e+01	1.111520e+00	1.468864e-02
7659500	-4.046147e+04	-1.133210e+02	2.611904e+01	9.990307e-01	9.763044e-03
7660000	-4.046485e+04	-1.156802e+02	2.699174e+01	1.101726e+00	1.612912e-02
7660500	-4.046260e+04	-1.179098e+02	2.791269e+01	1.024884e+00	1.998384e-02
7661000	-4.046635e+04	-1.197619e+02	2.867547e+01	1.021332e+00	1.604064e-02
7661500	-4.045260e+04	-1.123830e+02	2.572941e+01	1.091903e+00	1.604064e-02
7662000	-4.046070e+04	-1.161206e+02	2.718104e+01	1.061971e+00	1.312593e-02
7662500	-4.046491e+04	-1.139845e+02	2.637901e+01	9.828289e-01	4.256193e-03
7663000	-4.045816e+04	-1.159023e+02	2.710002e+01	1.048785e+00	2.462989e-02
7663500	-4.045496e+04	-1.223395e+02	2.977478e+01	1.006052e+00	1.383905e-02
7664000	-4.046888e+04	-1.182105e+02	2.802873e+01	1.040215e+00	2.209154e-02
7664500	-4.045386e+04	-1.195131e+02	2.854167e+01	1.094536e+00	2.400078e-02
7665000	-4.045845e+04	-1.141717e+02	2.644967e+01	9.863339e-01	1.297159e-02
7665500	-4.045131e+04	-1.133769e+02	2.611110e+01	1.075730e+00	2.400078e-02
7666000	-4.045757e+04	-1.161138e+02	2.716365e+01	1.099115e+00	1.548283e-02
7666500	-4.044724e+04	-1.151340e+02	2.682830e+01	9.727674e-01	1.350212e-02
7667000	-4.046803e+04	-1.129214e+02	2.595910e+01	1.020718e+00	1.445493e-02
7667500	-4.045664e+04	-1.180818e+02	2.794866e+01	1.108282e+00	1.724033e-02
7668000	-4.046122e+04	-1.152046e+02	2.680752e+01	1.096559e+00	1.751420e-02
7668500	-4.045919e+04	-1.121216e+02	2.562150e+01	1.118670e+00	2.492576e-02
7669000	-4.046445e+04	-1.116738e+02	2.545940e+01	1.106040e+00	2.632372e-02
7669500	-4.046442e+04	-1.137531e+02	2.625640e+01	1.071171e+00	2.196747e-02
7670000	-4.046401e+04	-1.106296e+02	2.505879e+01	1.148616e+00	2.196747e-02
7670500	-4.047012e+04	-1.166819e+02	2.740507e+01	1.059133e+00	1.589465e-02
7671000	-4.045503e+04	-1.119576e+02	2.560727e+01	9.927755e-01	1.705441e-02
7671500	-4.046501e+04	-1.137694e+02	2.624159e+01	1.126190e+00	1.586025e-02
7672000	-4.045090e+04	-1.192263e+02	2.844376e+01	1.044325e+00	1.316677e-02
7672500	-4.046811e+04	-1.131893e+02	2.606863e+01	9.997623e-01	1.035516e-02
7673000	-4.047359e+04	-1.172550e+02	2.760209e+01	1.139679e+00	2.467469e-02
7673500	-4.046079e+04	-1.216779e+02	2.953772e+01	8.957627e-01	1.196614e-02
7674000	-4.045406e+04	-1.198379e+02	2.870893e+01	1.017004e+00	1.381874e-02
7674500	-4.045570e+04	-1.149501e+02	2.673077e+01	1.038982e+00	1.511398e-02
7675000	-4.046894e+04	-1.169049e+02	2.747221e+01	1.113895e+00	2.642084e-02
7675500	-4.045769e+04	-1.125419e+02	2.582758e+01	9.896929e-01	1.479868e-02
7676000	-4.046284e+04	-1.168020e+02	2.748772e+01	9.721563e-01	1.943476e-02
7676500	-4.046592e+04	-1.143264e+02	2.648232e+01	1.056442e+00	2.243253e-02
7677000	-4.046768e+04	-1.165080e+02	2.730579e+01	1.134644e+00	2.956793e-02
7677500	-4.046349e+04	-1.174344e+02	2.766751e+01	1.156315e+00	3.057601e-02
7678000	-4.046039e+04	-1.160232e+02	2.714860e+01	1.046598e+00	2.117964e-02
7678500	-4.046495e+04	-1.186012e+02	2.818092e+01	1.058295e+00	2.191538e-02
7679000	-4.047100e+04	-1.149446e+02	2.673203e+01	1.030173e+00	1.477627e-02
7679500	-4.045219e+04	-1.134925e+02	2.616744e+01	1.043430e+00	1.392554e-02
7680000	-4.045883e+04	-1.118805e+02	2.556032e+01	1.041503e+00	1.291112e-02
7680500	-4.046608e+04	-1.129359e+02	2.594506e+01	1.072365e+00	9.148461e-03
7681000	-4.045620e+04	-1.213469e+02	2.931527e+01	1.085907e+00	1.730576e-02
7681500	-4.045621e+04	-1.170303e+02	2.754606e+01	1.054680e+00	1.600806e-02
7682000	-4.046997e+04	-1.167707e+02	2.745820e+01	1.014710e+00	2.080904e-02
7682500	-4.046247e+04	-1.183644e+02	2.807615e+01	1.077806e+00	2.029077e-02
7683000	-4.045975e+04	-1.176050e+02	2.778642e+01	1.032007e+00	1.820466e-02
7683500	-4.045952e+04	-1.145172e+02	2.655937e+01	1.047775e+00	1.418598e-02
7684000	-4.046999e+04	-1.152872e+02	2.683724e+01	1.103091e+00	1.728691e-02
7684500	-4.044892e+04	-1.143992e+02	2.651314e+01	1.049304e+00	2.236349e-02
7685000	-4.045500e+04	-1.174955e+02	2.772571e+01	1.072886e+00	1.166527e-02
7685500	-4.046640e+04	-1.172940e+02	2.768107e+01	9.822269e-01	6.948899e-03
7686000	-4.046496e+04	-1.180393e+02	2.796115e+01	1.035112e+00	1.554204e-02
7686500	-4.046253e+04	-1.178507e+02	2.788763e+01	1.027567e+00	8.488208e-03
7687000	-4.045352e+04	-1.198644e+02	2.870627e+01	1.049869e+00	1.673985e-02
7687500	-4.045664e+04	-1.171193e+02	2.755268e+01	1.127216e+00	2.050385e-02
7688000	-4.045597e+04	-1.177894e+02	2.785726e+01	1.041234e+00	1.741786e-02
7688500	-4.045780e+04	-1.088940e+02	2.448167e+01	1.008540e+00	1.411951e-02
7689000	-4.045579e+04	-1.107131e+02	2.514071e+01	1.008540e+00	3.610510e-03
7689500	-4.045165e+04	-1.188092e+02	2.829651e+01	9.845177e-01	1.901743e-02
7690000	-4.045664e+04	-1.200616e+02	2.879421e+01	1.036400e+00	1.863410e-02
7690500	-4.047387e+04	-1.081069e+02	2.422556e+01	9.411720e-01	7.379537e-03
7691000	-4.047220e+04	-1.196994e+02	2.864278e+01	1.037393e+00	1.268098e-02
7691500	-4.046335e+04	-1.147052e+02	2.663792e+01	1.033006e+00	1.804172e-02
7692000	-4.046464e+04	-1.186852e+02	2.820269e+01	1.089126e+00	2.059730e-02
7692500	-4.046317e+04	-1.144854e+02	2.653160e+01	1.087757e+00	1.450482e-02
7693000	-4.046377e+04	-1.189955e+02	2.834854e+01	1.044397e+00	1.048857e-02
7693500	-4.046357e+04	-1.139537e+02	2.635938e+01	1.003064e+00	1.329567e-02
7694000	-4.045965e+04	-1.187821e+02	2.826993e+01	1.022146e+00	1.450345e-02
7694500	-4.046627e+04	-1.139254e+02	2.634306e+01	1.017347e+00	1.435024e-02
7695000	-4.045753e+04	-1.208146e+02	2.915491e+01	9.317343e-01	1.658925e-02
7695500	-4.046782e+04	-1.094215e+02	2.463630e+01	1.105027e+00	2.511272e-02
7696000	-4.045378e+04	-1.157943e+02	2.705062e+01	1.066134e+00	1.591116e-02
7696500	-4.045953e+04	-1.156815e+02	2.704309e+01	9.724310e-01	1.300003e-02
7697000	-4.045564e+04	-1.123934e+02	2.574510e+01	1.060468e+00	6.768088e-03
7697500	-4.045769e+04	-1.118716e+02	2.555875e+01	1.036847e+00	1.741033e-02
7698000	-4.047432e+04	-1.179549e+02	2.789785e+01	1.106527e+00	1.373514e-02
7698500	-4.045487e+04	-1.172304e+02	2.759451e+01	1.133950e+00	1.539820e-02
7699000	-4.046596e+04	-1.136102e+02	2.619144e+01	1.098219e+00	8.808013e-03
7699500	-4.045301e+04	-1.177535e+02	2.783063e+01	1.071153e+00	2.055478e-02
7700000	-4.046735e+04	-1.141334e+02	2.640071e+01	1.075317e+00	1.809616e-02
7700500	-4.047040e+04	-1.142861e+02	2.647554e+01	1.033645e+00	1.089668e-02
7701000	-4.045442e+04	-1.138029e+02	2.627390e+01	1.075191e+00	1.700342e-02
7701500	-4.046225e+04	-1.167981e+02	2.744351e+01	1.078889e+00	1.546906e-02
7702000	-4.046534e+04	-1.102130e+02	2.494964e+01	1.031010e+00	1.700442e-02
7702500	-4.046821e+04	-1.162570e+02	2.723333e+01	1.066293e+00	8.684911e-03
7703000	-4.046280e+04	-1.165131e+02	2.736122e+01	1.000388e+00	1.673420e-02
7703500	-4.045821e+04	-1.191284e+02	2.844374e+01	9.465128e-01	1.025188e-02
7704000	-4.047036e+04	-1.163957e+02	2.728456e+01	1.075755e+00	1.635660e-02
7704500	-4.046467e+04	-1.181705e+02	2.799249e+01	1.089237e+00	1.842974e-02
7705000	-4.045601e+04	-1.162933e+02	2.723713e+01	1.092980e+00	1.689878e-02
7705500	-4.045505e+04	-1.154626e+02	2.690884e+01	1.095418e+00	2.352942e-02
7706000	-4.045595e+04	-1.136508e+02	2.624315e+01	1.003472e+00	1.675848e-02
7706500	-4.046221e+04	-1.127187e+02	2.585823e+01	1.085136e+00	1.061545e-02
7707000	-4.047086e+04	-1.161706e+02	2.720154e+01	1.060114e+00	1.234505e-02
7707500	-4.046366e+04	-1.166697e+02	2.742513e+01	9.965877e-01	1.723950e-02
7708000	-4.046029e+04	-1.166320e+02	2.736467e+01	1.110610e+00	1.627969e-02
7708500	-4.045282e+04	-1.132599e+02	2.609167e+01	1.009764e+00	1.457397e-02
7709000	-4.046255e+04	-1.174221e+02	2.773036e+01	9.879268e-01	1.819734e-02
7709500	-4.046415e+04	-1.106511e+02	2.508678e+01	1.093621e+00	2.272124e-02
7710000	-4.046537e+04	-1.178966e+02	2.790026e+01	1.042321e+00	2.020970e-02
7710500	-4.045801e+04	-1.189656e+02	2.833697e+01	1.042585e+00	1.960825e-02
7711000	-4.045955e+04	-1.161981e+02	2.720371e+01	1.082150e+00	1.332615e-02
7711500	-4.045873e+04	-1.154277e+02	2.689826e+01	1.087551e+00	2.222909e-02
7712000	-4.047404e+04	-1.162776e+02	2.725291e+01	1.037441e+00	1.170065e-02
7712500	-4.047271e+04	-1.122898e+02	2.572179e+01	1.019041e+00	8.856001e-03
7713000	-4.046535e+04	-1.108965e+02	2.520348e+01	1.021089e+00	2.124696e-02
7713500	-4.045934e+04	-1.172460e+02	2.763205e+01	1.056092e+00	1.213559e-02
7714000	-4.046079e+04	-1.125178e+02	2.579065e+01	1.063659e+00	1.426575e-02
7714500	-4.045799e+04	-1.176062e+02	2.776226e+01	1.093020e+00	1.976744e-02
7715000	-4.046068e+04	-1.167615e+02	2.747412e+01	9.656854e-01	1.094977e-02
7715500	-4.045849e+04	-1.115557e+02	2.543082e+01	1.064847e+00	1.885012e-02
7716000	-4.046581e+04	-1.141262e+02	2.640718e+01	1.051226e+00	1.329842e-02
7716500	-4.046630e+04	-1.172409e+02	2.760721e+01	1.112823e+00	2.715599e-02
7717000	-4.045786e+04	-1.181638e+02	2.799955e+01	1.065127e+00	1.883377e-02
7717500	-4.045347e+04	-1.188742e+02	2.829344e+01	1.057041e+00	2.972050e-02
7718000	-4.046780e+04	-1.143187e+02	2.646062e+01	1.105006e+00	2.182888e-02
7718500	-4.046399e+04	-1.147955e+02	2.666070e+01	1.064613e+00	1.553576e-02
7719000	-4.045869e+04	-1.120210e+02	2.557478e+01	1.143253e+00	2.184443e-02
7719500	-4.046196e+04	-1.138603e+02	2.628527e+01	1.102931e+00	2.184443e-02
7720000	-4.047320e+04	-1.102803e+02	2.497931e+01	1.016947e+00	5.551967e-03
7720500	-4.046083e+04	-1.133515e+02	2.615346e+01	9.391401e-01	2.120118e-02
7721000	-4.045537e+04	-1.167987e+02	2.746636e+01	1.022272e+00	2.050497e-02
7721500	-4.046983e+04	-1.153236e+02	2.690678e+01	9.616725e-01	1.831123e-02
7722000	-4.046597e+04	-1.135572e+02	2.617513e+01	1.087926e+00	1.111626e-02
7722500	-4.045672e+04	-1.190903e+02	2.841265e+01	9.836778e-01	1.525160e-02
7723000	-4.046317e+04	-1.169756e+02	2.754164e+01	1.011012e+00	1.108388e-02
7723500	-4.046535e+04	-1.126528e+02	2.582898e+01	1.096858e+00	2.249921e-02
7724000	-4.046103e+04	-1.133474e+02	2.609185e+01	1.096858e+00	2.335971e-02
7724500	-4.046102e+04	-1.148294e+02	2.669624e+01	1.007031e+00	1.469620e-02
7725000	-4.046203e+04	-1.152429e+02	2.682641e+01	1.086496e+00	1.705112e-02
7725500	-4.046172e+04	-1.160064e+02	2.712117e+01	1.099216e+00	1.274073e-02
7726000	-4.045673e+04	-1.163256e+02	2.728049e+01	1.015937e+00	1.376472e-02
7726500	-4.045632e+04	-1.140537e+02	2.639742e+01	1.004122e+00	1.955059e-02
7727000	-4.046409e+04	-1.159246e+02	2.707521e+01	1.133991e+00	2.126828e-02
7727500	-4.045793e+04	-1.145766e+02	2.658444e+01	1.042374e+00	1.894334e-02
7728000	-4.045958e+04	-1.153619e+02	2.688325e+01	1.060125e+00	2.936842e-02
7728500	-4.047199e+04	-1.165995e+02	2.742402e+01	9.291694e-01	2.568829e-02
7729000	-4.046744e+04	-1.169235e+02	2.748046e+01	1.111785e+00	2.040446e-02
7729500	-4.045851e+04	-1.163089e+02	2.726104e+01	1.048280e+00	1.611639e-02
7730000	-4.046282e+04	-1.209171e+02	2.914526e+01	1.057076e+00	2.035929e-02
7730500	-4.046618e+04	-1.159099e+02	2.712440e+01	9.946003e-01	1.077571e-02
7731000	-4.046026e+04	-1.158543e+02	2.709141e+01	1.022572e+00	8.499911e-03
7731500	-4.047242e+04	-1.152331e+02	2.686254e+01	9.842209e-01	1.019510e-02
7732000	-4.045427e+04	-1.128879e+02	2.593741e+01	1.044644e+00	2.556008e-02
7732500	-4.045554e+04	-1.126572e+02	2.586209e+01	1.013322e+00	1.228971e-02
7733000	-4.045699e+04	-1.183987e+02	2.811374e+01	1.019980e+00	1.510979e-02
7733500	-4.046092e+04	-1.143272e+02	2.647658e+01	1.072060e+00	1.305105e-02
7734000	-4.045910e+04	-1.151310e+02	2.680051e+01	1.040912e+00	1.631603e-02
7734500	-4.046646e+04	-1.167490e+02	2.742810e+01	1.068413e+00	1.820966e-02
7735000	-4.046154e+04	-1.176607e+02	2.781027e+01	1.028621e+00	1.807044e-02
7735500	-4.045923e+04	-1.171999e+02	2.763431e+01	1.004362e+00	2.285890e-02
7736000	-4.046901e+04	-1.178691e+02	2.793942e+01	9.183528e-01	1.347087e-02
7736500	-4.045318e+04	-1.207769e+02	2.908810e+01	1.052113e+00	2.340728e-02
7737000	-4.046451e+04	-1.185062e+02	2.810230e+01	1.155551e+00	2.603314e-02
7737500	-4.045874e+04	-1.141999e+02	2.641551e+01	1.103265e+00	1.585462e-02
7738000	-4.046314e+04	-1.107867e+02	2.512603e+01	1.122166e+00	1.578615e-02
7738500	-4.045425e+04	-1.154318e+02	2.689921e+01	1.089189e+00	2.017937e-02
7739000	-4.044887e+04	-1.128973e+02	2.593955e+01	1.048310e+00	2.017937e-02
7739500	-4.046342e+04	-1.130940e+02	2.605602e+01	9.377637e-01	1.019245e-02
7740000	-4.046642e+04	-1.130349e+02	2.599488e+01	1.039771e+00	1.566840e-02
7740500	-4.046353e+04	-1.164260e+02	2.731194e+01	1.037152e+00	1.272072e-02
7741000	-4.045082e+04	-1.176209e+02	2.783564e+01	9.261788e-01	1.266519e-02
7741500	-4.047011e+04	-1.118792e+02	2.554612e+01	1.078297e+00	9.218764e-03
7742000	-4.046026e+04	-1.165838e+02	2.736040e+01	1.073146e+00	2.217782e-02
7742500	-4.046136e+04	-1.147198e+02	2.662802e+01	1.073146e+00	2.722867e-02
7743000	-4.045618e+04	-1.137495e+02	2.626614e+01	1.042134e+00	1.518419e-02
7743500	-4.046411e+04	-1.192082e+02	2.844340e+01	1.027088e+00	1.124686e-02
7744000	-4.046693e+04	-1.161869e+02	2.723375e+01	9.951324e-01	1.557462e-02
7744500	-4.046005e+04	-1.124846e+02	2.579186e+01	1.027297e+00	1.298042e-02
7745000	-4.047973e+04	-1.191094e+02	2.837160e+01	1.102376e+00	2.751787e-02
7745500	-4.045697e+04	-1.146685e+02	2.658815e+01	1.124742e+00	1.221248e-02
7746000	-4.046287e+04	-1.159153e+02	2.706610e+01	1.147848e+00	2.211784e-02
7746500	-4.047060e+04	-1.197760e+02	2.867275e+01	1.041930e+00	1.902452e-02
7747000	-4.046115e+04	-1.152079e+02	2.683266e+01	1.035435e+00	2.118109e-02
7747500	-4.045998e+04	-1.117570e+02	2.551996e+01	1.026278e+00	1.132570e-02
7748000	-4.046124e+04	-1.166452e+02	2.740948e+01	1.011360e+00	1.126587e-02
7748500	-4.045790e+04	-1.163740e+02	2.727818e+01	1.070146e+00	2.413878e-02
7749000	-4.045550e+04	-1.134433e+02	2.613437e+01	1.081030e+00	1.905152e-02
7749500	-4.047070e+04	-1.150182e+02	2.676081e+01	1.029882e+00	3.071801e-02
7750000	-4.046031e+04	-1.186185e+02	2.818157e+01	1.073978e+00	2.431091e-02
7750500	-4.046018e+04	-1.133907e+02	2.612558e+01	1.051460e+00	2.301015e-02
7751000	-4.046432e+04	-1.178607e+02	2.787302e+01	1.073670e+00	2.535210e-02
7751500	-4.046376e+04	-1.152105e+02	2.683516e+01	1.031664e+00	7.005567e-03
7752000	-4.047918e+04	-1.178362e+02	2.787426e+01	1.046059e+00	1.368640e-02
7752500	-4.046354e+04	-1.133546e+02	2.611473e+01	1.043884e+00	1.962037e-02
7753000	-4.045973e+04	-1.107239e+02	2.511985e+01	1.076249e+00	1.498869e-02
7753500	-4.046235e+04	-1.178559e+02	2.787407e+01	1.066244e+00	2.441602e-02
7754000	-4.046125e+04	-1.104043e+02	2.500256e+01	1.077231e+00	2.017294e-02
7754500	-4.047153e+04	-1.119180e+02	2.556096e+01	1.077231e+00	2.022036e-02
7755000	-4.047048e+04	-1.111768e+02	2.528576e+01	1.078076e+00	2.413188e-02
7755500	-4.046869e+04	-1.118416e+02	2.555969e+01	1.004318e+00	1.003437e-02
7756000	-4.046219e+04	-1.141071e+02	2.640631e+01	1.034367e+00	1.520353e-02
7756500	-4.046506e+04	-1.176623e+02	2.781502e+01	1.018496e+00	3.116971e-02
7757000	-4.047747e+04	-1.195483e+02	2.858121e+01	1.034469e+00	1.214778e-02
7757500	-4.046628e+04	-1.156626e+02	2.699862e+01	1.066621e+00	1.536122e-02
7758000	-4.046630e+04	-1.158113e+02	2.704841e+01	1.088693e+00	2.857676e-02
7758500	-4.046820e+04	-1.140246e+02	2.634935e+01	1.100108e+00	2.648672e-02
7759000	-4.046131e+04	-1.102520e+02	2.495364e+01	1.059059e+00	9.979528e-03
7759500	-4.045151e+04	-1.146484e+02	2.660063e+01	1.072361e+00	1.345232e-02
7760000	-4.045410e+04	-1.160124e+02	2.713501e+01	1.070209e+00	1.457228e-02
7760500	-4.047632e+04	-1.148295e+02	2.671312e+01	9.637422e-01	1.266650e-02
7761000	-4.046741e+04	-1.113736e+02	2.532324e+01	1.173321e+00	2.712483e-02
7761500	-4.045878e+04	-1.140036e+02	2.633743e+01	1.110129e+00	1.102165e-02
7762000	-4.045921e+04	-1.156244e+02	2.700811e+01	1.004289e+00	2.352380e-02
7762500	-4.045812e+04	-1.149098e+02	2.673673e+01	9.833600e-01	1.808124e-02
7763000	-4.045276e+04	-1.198073e+02	2.871020e+01	9.833600e-01	1.702310e-02
7763500	-4.046706e+04	-1.174248e+02	2.768117e+01	1.112752e+00	2.731446e-02
7764000	-4.046736e+04	-1.141054e+02	2.637770e+01	1.107101e+00	2.340294e-02
7764500	-4.045883e+04	-1.165960e+02	2.735498e+01	1.098881e+00	1.693913e-02
7765000	-4.046228e+04	-1.175443e+02	2.773811e+01	1.090978e+00	1.575505e-02
7765500	-4.047204e+04	-1.150812e+02	2.675850e+01	1.098881e+00	2.412494e-02
7766000	-4.046248e+04	-1.140780e+02	2.639215e+01	1.042164e+00	3.183175e-02
7766500	-4.046264e+04	-1.124947e+02	2.578230e+01	1.062753e+00	1.937454e-02
7767000	-4.046788e+04	-1.135310e+02	2.618059e+01	1.047497e+00	2.130817e-02
7767500	-4.045731e+04	-1.172985e+02	2.767178e+01	1.009830e+00	1.345355e-02
7768000	-4.045444e+04	-1.125508e+02	2.582333e+01	1.009830e+00	1.144769e-02
7768500	-4.045845e+04	-1.200693e+02	2.882923e+01	9.603736e-01	1.296191e-02
7769000	-4.045825e+04	-1.147819e+02	2.666466e+01	1.040835e+00	2.561546e-02
7769500	-4.046374e+04	-1.158285e+02	2.707866e+01	1.029178e+00	1.167162e-02
7770000	-4.045685e+04	-1.178456e+02	2.786681e+01	1.073844e+00	2.624952e-02
7770500	-4.045742e+04	-1.111136e+02	2.526233e+01	1.078299e+00	1.614418e-02
7771000	-4.046045e+04	-1.213771e+02	2.934236e+01	1.052426e+00	1.919496e-02
7771500	-4.045566e+04	-1.185812e+02	2.818706e+01	1.023277e+00	1.393250e-02
7772000	-4.045313e+04	-1.131633e+02	2.603550e+01	1.061093e+00	1.393250e-02
7772500	-4.046719e+04	-1.177478e+02	2.784787e+01	1.022834e+00	1.852421e-02
7773000	-4.046775e+04	-1.157821e+02	2.703300e+01	1.098692e+00	3.303077e-02
7773500	-4.045691e+04	-1.151279e+02	2.682590e+01	9.727551e-01	9.982377e-03
7774000	-4.045548e+04	-1.148665e+02	2.666123e+01	1.134280e+00	7.266775e-03
7774500	-4.045986e+04	-1.179377e+02	2.788581e+01	1.119049e+00	1.964647e-02
7775000	-4.046218e+04	-1.198341e+02	2.869380e+01	1.049455e+00	2.228399e-02
7775500	-4.046953e+04	-1.191805e+02	2.843251e+01	1.025777e+00	8.513745e-03
7776000	-4.046052e+04	-1.206268e+02	2.900164e+01	1.107088e+00	2.382598e-02
7776500	-4.046020e+04	-1.209481e+02	2.917875e+01	1.008910e+00	1.858334e-02
7777000	-4.045967e+04	-1.162563e+02	2.724467e+01	1.036922e+00	1.467453e-02
7777500	-4.046533e+04	-1.160802e+02	2.717827e+01	1.028525e+00	1.854643e-02
7778000	-4.045948e+04	-1.200318e+02	2.878845e+01	1.020397e+00	1.325901e-02
7778500	-4.046090e+04	-1.185419e+02	2.818679e+01	9.846252e-01	7.090816e-03
7779000	-4.045792e+04	-1.112334e+02	2.530542e+01	1.081415e+00	1.425467e-02
7779500	-4.046800e+04	-1.127660e+02	2.586205e+01	1.122323e+00	1.725380e-02
7780000	-4.045826e+04	-1.187704e+02	2.822937e+01	1.109232e+00	3.362581e-02
7780500	-4.046568e+04	-1.146805e+02	2.659220e+01	1.126223e+00	1.949425e-02
7781000	-4.045913e+04	-1.209233e+02	2.919117e+01	9.547669e-01	1.015899e-02
7781500	-4.045352e+04	-1.145800e+02	2.659494e+01	1.018628e+00	1.403915e-02
7782000	-4.046323e+04	-1.118390e+02	2.553242e+01	1.074877e+00	1.453937e-02
7782500	-4.046089e+04	-1.172189e+02	2.764335e+01	1.000860e+00	1.661818e-02
7783000	-4.046155e+04	-1.213443e+02	2.938585e+01	9.175424e-01	7.924459e-03
7783500	-4.046173e+04	-1.152860e+02	2.687275e+01	1.011066e+00	1.396778e-02
7784000	-4.046265e+04	-1.112100e+02	2.532798e+01	9.968754e-01	1.463066e-02
7784500	-4.046583e+04	-1.165415e+02	2.734754e+01	1.063102e+00	1.355296e-02
7785000	-4.045190e+04	-1.143782e+02	2.650364e+01	1.052908e+00	1.716544e-02
7785500	-4.046981e+04	-1.131918e+02	2.604046e+01	1.076515e+00	3.179612e-02
7786000	-4.046154e+04	-1.154392e+02	2.691185e+01	1.064307e+00	2.037370e-02
7786500	-4.046509e+04	-1.125920e+02	2.582600e+01	1.043981e+00	7.082861e-03
7787000	-4.046337e+04	-1.154542e+02	2.694014e+01	1.007150e+00	1.199439e-02
7787500	-4.046831e+04	-1.146329e+02	2.658729e+01	1.091327e+00	1.440636e-02
7788000	-4.046385e+04	-1.127588e+02	2.582978e+01	1.200714e+00	2.402925e-02
7788500	-4.046029e+04	-1.112219e+02	2.531297e+01	1.049389e+00	1.608569e-02
7789000	-4.046006e+04	-1.195316e+02	2.856865e+01	1.048028e+00	1.306515e-02
7789500	-4.045821e+04	-1.152326e+02	2.683111e+01	1.064154e+00	2.140571e-02
7790000	-4.046312e+04	-1.127554e+02	2.588268e+01	1.057026e+00	1.697785e-02
7790500	-4.046493e+04	-1.170356e+02	2.753753e+01	1.081327e+00	2.033551e-02
7791000	-4.046505e+04	-1.159541e+02	2.712453e+01	1.038407e+00	2.303002e-02
7791500	-4.046615e+04	-1.165387e+02	2.738374e+01	9.693945e-01	1.413581e-02
7792000	-4.046909e+04	-1.155010e+02	2.696029e+01	1.002630e+00	1.283278e-02
7792500	-4.045824e+04	-1.122741e+02	2.568555e+01	1.100026e+00	2.267455e-02
7793000	-4.045935e+04	-1.130016e+02	2.596340e+01	1.089619e+00	1.636664e-02
7793500	-4.045975e+04	-1.196182e+02	2.861330e+01	1.027031e+00	1.544002e-02
7794000	-4.044932e+04	-1.174621e+02	2.773073e+01	1.027031e+00	1.482381e-02
7794500	-4.045513e+04	-1.161153e+02	2.715952e+01	1.111019e+00	1.482381e-02
7795000	-4.045204e+04	-1.170346e+02	2.753948e+01	1.075433e+00	1.780294e-02
7795500	-4.044983e+04	-1.191359e+02	2.840336e+01	1.051824e+00	1.780294e-02
7796000	-4.045923e+04	-1.155443e+02	2.694614e+01	1.081947e+00	1.503325e-02
7796500	-4.046748e+04	-1.190909e+02	2.838438e+01	1.052802e+00	2.348452e-02
7797000	-4.046912e+04	-1.163013e+02	2.726805e+01	1.022986e+00	1.514171e-02
7797500	-4.047147e+04	-1.131610e+02	2.602560e+01	1.084881e+00	1.439666e-02
7798000	-4.046140e+04	-1.183994e+02	2.809535e+01	1.065695e+00	1.967814e-02
7798500	-4.045130e+04	-1.154018e+02	2.691849e+01	1.009987e+00	1.144207e-02
7799000	-4.046585e+04	-1.186257e+02	2.818174e+01	1.080738e+00	2.297527e-02
7799500	-4.045970e+04	-1.140131e+02	2.635353e+01	1.077705e+00	2.765733e-02
7800000	-4.046683e+04	-1.140318e+02	2.635561e+01	1.091043e+00	1.815347e-02
7800500	-4.046223e+04	-1.183344e+02	2.806986e+01	1.063141e+00	2.122994e-02
7801000	-4.045858e+04	-1.134626e+02	2.615364e+01	1.049760e+00	2.352814e-02
7801500	-4.045336e+04	-1.156358e+02	2.698452e+01	1.075702e+00	2.124431e-02
7802000	-4.045574e+04	-1.150477e+02	2.676111e+01	1.058613e+00	1.649434e-02
7802500	-4.047087e+04	-1.188580e+02	2.826863e+01	1.101227e+00	1.363817e-02
7803000	-4.047287e+04	-1.143419e+02	2.647125e+01	1.100618e+00	9.129856e-03
7803500	-4.046864e+04	-1.120350e+02	2.562541e+01	1.021638e+00	1.089594e-02
7804000	-4.045674e+04	-1.104151e+02	2.501288e+01	1.059743e+00	1.853617e-02
7804500	-4.046075e+04	-1.148240e+02	2.669655e+01	1.000834e+00	1.800763e-02
7805000	-4.046264e+04	-1.159033e+02	2.706737e+01	1.132622e+00	2.669240e-02
7805500	-4.046178e+04	-1.160936e+02	2.720999e+01	9.617289e-01	1.175983e-02
7806000	-4.046866e+04	-1.158058e+02	2.706884e+01	1.031349e+00	1.740566e-02
7806500	-4.046381e+04	-1.151982e+02	2.682091e+01	1.055899e+00	2.018177e-02
7807000	-4.045981e+04	-1.143543e+02	2.650590e+01	1.023157e+00	1.442937e-02
7807500	-4.046880e+04	-1.157075e+02	2.699432e+01	1.122410e+00	1.442251e-02
7808000	-4.046292e+04	-1.165224e+02	2.731450e+01	1.127116e+00	2.304390e-02
7808500	-4.046547e+04	-1.133777e+02	2.613972e+01	1.001382e+00	2.176140e-02
7809000	-4.045521e+04	-1.164721e+02	2.730785e+01	1.093572e+00	1.480098e-02
7809500	-4.045708e+04	-1.172596e+02	2.761655e+01	1.108258e+00	3.392698e-02
7810000	-4.047341e+04	-1.173598e+02	2.772297e+01	9.439579e-01	1.090754e-02
7810500	-4.046468e+04	-1.118935e+02	2.556190e+01	1.050284e+00	1.947125e-02
7811000	-4.046538e+04	-1.160737e+02	2.712871e+01	1.147438e+00	2.146132e-02
7811500	-4.045838e+04	-1.170986e+02	2.756112e+01	1.085399e+00	1.878732e-02
7812000	-4.046951e+04	-1.126459e+02	2.586839e+01	9.853863e-01	1.244831e-02
7812500	-4.047859e+04	-1.140369e+02	2.635560e+01	1.096165e+00	2.369324e-02
7813000	-4.047289e+04	-1.165370e+02	2.736354e+01	1.018383e+00	1.212582e-02
7813500	-4.045968e+04	-1.182268e+02	2.804632e+01	1.013324e+00	1.868914e-02
7814000	-4.044993e+04	-1.176992e+02	2.783203e+01	1.013324e+00	1.954813e-02
7814500	-4.046655e+04	-1.177077e+02	2.783548e+01	1.013324e+00	1.329229e-02
7815000	-4.046175e+04	-1.141279e+02	2.642243e+01	1.013324e+00	2.052954e-02
7815500	-4.045498e+04	-1.201989e+02	2.885287e+01	1.033549e+00	1.763205e-02
7816000	-4.046011e+04	-1.139716e+02	2.635150e+01	1.041472e+00	2.130485e-02
7816500	-4.046421e+04	-1.141085e+02	2.640517e+01	1.038793e+00	9.722175e-03
7817000	-4.047466e+04	-1.113840e+02	2.537590e+01	1.041341e+00	7.936872e-03
7817500	-4.045403e+04	-1.147940e+02	2.670629e+01	9.458027e-01	7.281807e-03
7818000	-4.046930e+04	-1.128998e+02	2.594509e+01	1.036192e+00	5.764612e-03
7818500	-4.045552e+04	-1.164628e+02	2.733743e+01	1.009837e+00	1.200900e-02
7819000	-4.046612e+04	-1.153455e+02	2.688897e+01	1.029069e+00	1.456001e-02
7819500	-4.047650e+04	-1.157380e+02	2.702813e+01	1.066996e+00	1.918998e-02
7820000	-4.046988e+04	-1.175937e+02	2.776974e+01	1.061980e+00	1.901394e-02
7820500	-4.046176e+04	-1.147211e+02	2.665231e+01	1.011824e+00	8.249049e-03
7821000	-4.047166e+04	-1.158795e+02	2.708268e+01	1.069971e+00	2.164359e-02
7821500	-4.047246e+04	-1.142322e+02	2.646533e+01	1.006308e+00	1.532079e-02
7822000	-4.047078e+04	-1.133321e+02	2.611824e+01	1.012200e+00	1.532079e-02
7822500	-4.047543e+04	-1.141243e+02	2.637432e+01	1.134861e+00	1.532079e-02
7823000	-4.046495e+04	-1.150284e+02	2.674437e+01	1.082363e+00	2.174186e-02
7823500	-4.045758e+04	-1.140842e+02	2.639677e+01	1.036268e+00	7.391211e-03
7824000	-4.046484e+04	-1.146916e+02	2.662809e+01	1.044740e+00	1.153865e-02
7824500	-4.046612e+04	-1.156432e+02	2.701062e+01	1.016649e+00	2.519097e-02
7825000	-4.046146e+04	-1.155533e+02	2.699502e+01	9.664779e-01	1.977478e-02
7825500	-4.045538e+04	-1.149228e+02	2.673336e+01	1.004946e+00	1.417920e-02
7826000	-4.045880e+04	-1.167948e+02	2.747175e+01	1.004946e+00	1.653954e-02
7826500	-4.046783e+04	-1.161905e+02	2.719214e+01	1.103777e+00	2.063622e-02
7827000	-4.045847e+04	-1.134348e+02	2.613809e+01	1.062790e+00	3.419167e-02
7827500	-4.046352e+04	-1.138240e+02	2.630164e+01	1.023916e+00	9.770528e-03
7828000	-4.046044e+04	-1.159847e+02	2.713463e+01	1.043422e+00	1.632499e-02
7828500	-4.045959e+04	-1.145318e+02	2.654004e+01	1.112320e+00	2.964405e-02
7829000	-4.046060e+04	-1.142140e+02	2.643213e+01	1.074217e+00	1.770354e-02
7829500	-4.045590e+04	-1.171900e+02	2.762242e+01	1.024097e+00	1.484410e-02
7830000	-4.044682e+04	-1.157295e+02	2.703105e+01	1.051075e+00	1.498515e-02
7830500	-4.047024e+04	-1.171371e+02	2.756285e+01	1.119625e+00	1.812841e-02
7831000	-4.046343e+04	-1.207667e+02	2.912088e+01	9.642553e-01	2.116394e-02
7831500	-4.046151e+04	-1.181529e+02	2.799077e+01	1.075816e+00	1.568520e-02
7832000	-4.047078e+04	-1.112638e+02	2.534427e+01	1.006672e+00	1.766452e-02
7832500	-4.045238e+04	-1.184896e+02	2.813321e+01	1.063272e+00	1.918093e-02
7833000	-4.046658e+04	-1.171256e+02	2.758475e+01	1.053463e+00	1.197112e-02
7833500	-4.047086e+04	-1.165926e+02	2.739932e+01	9.841780e-01	1.586043e-02
7834000	-4.046221e+04	-1.210454e+02	2.921367e+01	1.023768e+00	1.446419e-02
7834500	-4.047075e+04	-1.141314e+02	2.638401e+01	1.116675e+00	9.826553e-03
7835000	-4.046312e+04	-1.121916e+02	2.567849e+01	1.036359e+00	1.402292e-02
7835500	-4.045653e+04	-1.154327e+02	2.692026e+01	1.036359e+00	1.526173e-02
7836000	-4.045795e+04	-1.175983e+02	2.779961e+01	9.926244e-01	1.278111e-02
7836500	-4.046557e+04	-1.124371e+02	2.575705e+01	1.072338e+00	2.633012e-02
7837000	-4.046451e+04	-1.152762e+02	2.684972e+01	1.060125e+00	2.546604e-02
7837500	-4.047955e+04	-1.210525e+02	2.923766e+01	9.742831e-01	2.367262e-02
7838000	-4.046253e+04	-1.172362e+02	2.761093e+01	1.098900e+00	1.622629e-02
7838500	-4.045752e+04	-1.159858e+02	2.711317e+01	1.098900e+00	1.852522e-02
7839000	-4.045419e+04	-1.165112e+02	2.734951e+01	1.027833e+00	1.372740e-02
7839500	-4.047625e+04	-1.194916e+02	2.857149e+01	1.001168e+00	2.371344e-02
7840000	-4.045659e+04	-1.185190e+02	2.814936e+01	1.053148e+00	2.025095e-02
7840500	-4.047275e+04	-1.149115e+02	2.668027e+01	1.130252e+00	2.205272e-02
7841000	-4.046016e+04	-1.135886e+02	2.621987e+01	1.002158e+00	1.235925e-02
7841500	-4.047045e+04	-1.153413e+02	2.687619e+01	1.057512e+00	1.409999e-02
7842000	-4.046914e+04	-1.171746e+02	2.761500e+01	1.027133e+00	1.988147e-02
7842500	-4.046921e+04	-1.195362e+02	2.858300e+01	1.018016e+00	1.378454e-02
7843000	-4.046092e+04	-1.143405e+02	2.649286e+01	1.043209e+00	2.021377e-02
7843500	-4.046368e+04	-1.132579e+02	2.611385e+01	9.495122e-01	6.442696e-03
7844000	-4.047714e+04	-1.171105e+02	2.759417e+01	1.014895e+00	1.018202e-02
7844500	-4.045957e+04	-1.159723e+02	2.709457e+01	1.132618e+00	1.898312e-02
7845000	-4.046328e+04	-1.181292e+02	2.800610e+01	1.014482e+00	7.058200e-03
7845500	-4.047382e+04	-1.172341e+02	2.762521e+01	1.061267e+00	1.727994e-02
7846000	-4.046897e+04	-1.202561e+02	2.887768e+01	1.031548e+00	1.737725e-02
7846500	-4.046949e+04	-1.109997e+02	2.524263e+01	1.017874e+00	1.375075e-02
7847000	-4.047236e+04	-1.103294e+02	2.499365e+01	1.026745e+00	1.796804e-02
7847500	-4.045635e+04	-1.169862e+02	2.752444e+01	1.064592e+00	2.487158e-02
7848000	-4.046664e+04	-1.154936e+02	2.696466e+01	9.841037e-01	1.109586e-02
7848500	-4.044967e+04	-1.127742e+02	2.589400e+01	1.045753e+00	2.234154e-02
7849000	-4.046038e+04	-1.137550e+02	2.628812e+01	9.902124e-01	9.292017e-03
7849500	-4.046279e+04	-1.172468e+02	2.765787e+01	9.926459e-01	6.893906e-03
7850000	-4.047726e+04	-1.166821e+02	2.745317e+01	9.387836e-01	7.522122e-04
7850500	-4.046570e+04	-1.178606e+02	2.789574e+01	1.017450e+00	1.246782e-02
7851000	-4.045817e+04	-1.158602e+02	2.711636e+01	9.652356e-01	1.411719e-02
7851500	-4.045536e+04	-1.187887e+02	2.823102e+01	1.123497e+00	1.397053e-02
7852000	-4.045788e+04	-1.136926e+02	2.626907e+01	9.775318e-01	7.026090e-03
7852500	-4.046144e+04	-1.183964e+02	2.813101e+01	9.754684e-01	2.046604e-02
7853000	-4.046179e+04	-1.159546e+02	2.709195e+01	1.121572e+00	1.594828e-02
7853500	-4.046606e+04	-1.110457e+02	2.522135e+01	1.121654e+00	2.661681e-02
7854000	-4.046297e+04	-1.163747e+02	2.726293e+01	1.109319e+00	1.819467e-02
7854500	-4.045918e+04	-1.186946e+02	2.822997e+01	1.032034e+00	3.434838e-03
7855000	-4.045912e+04	-1.210865e+02	2.921075e+01	1.071784e+00	1.264203e-02
7855500	-4.045887e+04	-1.207559e+02	2.909160e+01	1.022847e+00	1.264203e-02
7856000	-4.046408e+04	-1.152806e+02	2.682246e+01	1.134281e+00	1.437035e-02
7856500	-4.045944e+04	-1.134900e+02	2.613827e+01	1.117491e+00	1.549844e-02
7857000	-4.046750e+04	-1.096727e+02	2.473296e+01	1.088141e+00	1.446499e-02
7857500	-4.047491e+04	-1.135567e+02	2.618676e+01	1.057000e+00	6.739551e-03
7858000	-4.045802e+04	-1.188597e+02	2.829027e+01	1.050213e+00	2.129333e-02
7858500	-4.046727e+04	-1.167476e+02	2.743176e+01	1.057816e+00	2.259703e-02
7859000	-4.046328e+04	-1.212199e+02	2.930331e+01	9.871021e-01	2.157670e-02
7859500	-4.046211e+04	-1.128849e+02	2.595260e+01	1.001468e+00	1.356692e-02
7860000	-4.046239e+04	-1.124071e+02	2.574869e+01	1.064645e+00	1.958126e-02
7860500	-4.046344e+04	-1.189337e+02	2.834914e+01	9.811609e-01	7.129520e-03
7861000	-4.046469e+04	-1.174691e+02	2.772445e+01	1.049588e+00	1.527309e-02
7861500	-4.045493e+04	-1.179931e+02	2.793699e+01	1.048371e+00	1.777916e-02
7862000	-4.046691e+04	-1.180605e+02	2.795379e+01	1.074400e+00	2.398083e-02
7862500	-4.045732e+04	-1.177942e+02	2.786436e+01	1.028533e+00	1.345081e-02
7863000	-4.046166e+04	-1.197677e+02	2.867783e+01	1.021459e+00	1.301320e-02
7863500	-4.045939e+04	-1.148630e+02	2.668229e+01	1.076557e+00	1.032419e-02
7864000	-4.046771e+04	-1.178267e+02	2.786120e+01	1.068834e+00	1.454979e-02
7864500	-4.046082e+04	-1.155993e+02	2.699708e+01	1.007255e+00	1.904374e-02
7865000	-4.046125e+04	-1.161127e+02	2.716247e+01	1.101025e+00	1.904374e-02
7865500	-4.045649e+04	-1.183071e+02	2.810116e+01	9.592534e-01	1.475248e-02
7866000	-4.046130e+04	-1.168343e+02	2.747158e+01	1.044819e+00	2.294893e-02
7866500	-4.046178e+04	-1.104940e+02	2.504006e+01	1.064213e+00	1.280582e-02
7867000	-4.046782e+04	-1.113339e+02	2.533922e+01	1.090417e+00	2.063190e-02
7867500	-4.046752e+04	-1.210593e+02	2.921842e+01	1.026402e+00	2.192976e-02
7868000	-4.046050e+04	-1.148783e+02	2.667684e+01	1.105866e+00	2.060068e-02
7868500	-4.045733e+04	-1.155003e+02	2.693467e+01	1.067278e+00	2.097041e-02
7869000	-4.045546e+04	-1.148583e+02	2.666836e+01	1.107643e+00	2.176128e-02
7869500	-4.047561e+04	-1.102485e+02	2.494649e+01	1.075199e+00	1.863047e-02
7870000	-4.046127e+04	-1.167393e+02	2.747409e+01	9.435939e-01	8.121934e-03
7870500	-4.046445e+04	-1.120589e+02	2.561898e+01	1.062705e+00	1.298692e-02
7871000	-4.047064e+04	-1.177381e+02	2.782302e+01	1.074479e+00	1.709700e-02
7871500	-4.046797e+04	-1.135449e+02	2.618153e+01	1.058939e+00	1.269324e-02
7872000	-4.045606e+04	-1.128150e+02	2.587705e+01	1.131497e+00	1.366650e-02
7872500	-4.045606e+04	-1.185702e+02	2.814930e+01	1.104532e+00	1.750611e-02
7873000	-4.045879e+04	-1.179579e+02	2.792237e+01	1.049112e+00	1.804291e-02
7873500	-4.046331e+04	-1.153190e+02	2.686000e+01	1.076587e+00	1.222118e-02
7874000	-4.045893e+04	-1.146790e+02	2.664196e+01	9.964107e-01	1.350910e-02
7874500	-4.045948e+04	-1.168748e+02	2.745882e+01	1.117304e+00	2.298055e-02
7875000	-4.045623e+04	-1.179912e+02	2.794762e+01	1.020242e+00	5.656710e-03
7875500	-4.047285e+04	-1.115372e+02	2.545017e+01	9.942075e-01	1.972068e-02
7876000	-4.045204e+04	-1.190099e+02	2.834801e+01	1.060105e+00	2.193840e-02
7876500	-4.046635e+04	-1.136576e+02	2.622545e+01	1.056607e+00	2.111864e-02
7877000	-4.045330e+04	-1.158727e+02	2.708029e+01	1.069242e+00	1.802751e-02
7877500	-4.047183e+04	-1.094007e+02	2.464801e+01	1.051693e+00	2.072649e-02
7878000	-4.046797e+04	-1.203479e+02	2.889010e+01	1.093708e+00	2.578219e-02
7878500	-4.046560e+04	-1.087099e+02	2.437262e+01	1.129969e+00	2.563444e-02
7879000	-4.045518e+04	-1.191790e+02	2.841723e+01	1.061294e+00	1.096556e-02
7879500	-4.046884e+04	-1.106443e+02	2.507349e+01	1.123167e+00	2.070472e-02
7880000	-4.047379e+04	-1.176232e+02	2.781414e+01	9.815819e-01	1.640701e-02
7880500	-4.045812e+04	-1.181346e+02	2.796472e+01	1.121538e+00	2.403421e-02
7881000	-4.045506e+04	-1.137280e+02	2.622427e+01	1.130071e+00	2.091781e-02
7881500	-4.046391e+04	-1.120988e+02	2.564214e+01	1.040714e+00	7.429371e-03
7882000	-4.045967e+04	-1.205667e+02	2.901891e+01	1.005958e+00	1.864943e-02
7882500	-4.045074e+04	-1.208503e+02	2.914230e+01	9.972329e-01	1.301220e-02
7883000	-4.045898e+04	-1.138727e+02	2.630162e+01	1.072618e+00	1.254045e-02
7883500	-4.044849e+04	-1.100550e+02	2.485022e+01	1.146482e+00	1.964535e-02
7884000	-4.046891e+04	-1.181577e+02	2.803493e+01	9.721963e-01	1.923490e-02
7884500	-4.046067e+04	-1.182099e+02	2.804406e+01	1.001938e+00	1.046892e-02
7885000	-4.046531e+04	-1.167797e+02	2.742138e+01	1.115956e+00	2.670672e-02
7885500	-4.045996e+04	-1.176940e+02	2.785278e+01	9.568544e-01	1.168356e-02
7886000	-4.047248e+04	-1.081814e+02	2.422396e+01	1.020122e+00	1.260845e-02
7886500	-4.046039e+04	-1.159740e+02	2.710466e+01	1.108711e+00	2.503119e-02
7887000	-4.046592e+04	-1.155012e+02	2.691983e+01	1.106013e+00	2.775975e-02
7887500	-4.045474e+04	-1.164849e+02	2.733540e+01	1.037019e+00	2.152992e-02
7888000	-4.046496e+04	-1.164606e+02	2.729154e+01	1.123143e+00	1.310885e-02
7888500	-4.045578e+04	-1.188021e+02	2.826956e+01	1.042998e+00	2.771393e-02
7889000	-4.046620e+04	-1.164400e+02	2.728262e+01	1.124934e+00	2.532338e-02
7889500	-4.045930e+04	-1.159556e+02	2.710059e+01	1.100568e+00	1.380940e-02
7890000	-4.045239e+04	-1.137514e+02	2.628627e+01	9.913808e-01	1.658630e-02
7890500	-4.045949e+04	-1.134771e+02	2.613770e+01	1.106038e+00	1.449161e-02
7891000	-4.046213e+04	-1.202857e+02	2.888119e+01	1.052732e+00	2.665148e-02
7891500	-4.045825e+04	-1.155842e+02	2.699769e+01	9.905437e-01	1.346788e-02
7892000	-4.045715e+04	-1.135716e+02	2.618711e+01	1.070987e+00	1.957068e-02
7892500	-4.046257e+04	-1.172553e+02	2.760804e+01	1.125130e+00	1.454732e-02
7893000	-4.046617e+04	-1.152174e+02	2.680755e+01	1.109260e+00	2.283989e-02
7893500	-4.046697e+04	-1.124326e+02	2.574976e+01	1.087282e+00	2.033691e-02
7894000	-4.045892e+04	-1.174677e+02	2.775806e+01	9.649040e-01	1.729017e-02
7894500	-4.045178e+04	-1.203097e+02	2.887305e+01	1.096220e+00	1.776283e-02
7895000	-4.046271e+04	-1.135605e+02	2.616651e+01	1.113846e+00	2.263018e-02
7895500	-4.047481e+04	-1.185782e+02	2.815545e+01	1.097484e+00	1.997864e-02
7896000	-4.045364e+04	-1.145552e+02	2.659345e+01	9.977000e-01	1.620869e-02
7896500	-4.046989e+04	-1.162557e+02	2.724984e+01	1.023285e+00	1.250342e-02
7897000	-4.046456e+04	-1.200211e+02	2.876798e+01	1.058693e+00	1.660460e-02
7897500	-4.045492e+04	-1.139467e+02	2.634304e+01	1.038630e+00	1.116212e-02
7898000	-4.046209e+04	-1.177353e+02	2.781859e+01	1.082681e+00	2.040669e-02
7898500	-4.046542e+04	-1.135894e+02	2.617991e+01	1.107685e+00	1.421798e-02
7899000	-4.046023e+04	-1.133121e+02	2.608587e+01	1.077299e+00	2.926727e-02
7899500	-4.046748e+04	-1.108264e+02	2.517129e+01	1.038570e+00	1.970706e-02
7900000	-4.046205e+04	-1.146608e+02	2.662510e+01	1.021626e+00	1.768899e-02
7900500	-4.045580e+04	-1.149126e+02	2.673184e+01	9.987166e-01	1.121002e-02
7901000	-4.046292e+04	-1.182318e+02	2.802318e+01	1.075114e+00	2.048062e-02
7901500	-4.046163e+04	-1.180919e+02	2.797824e+01	1.045632e+00	1.632830e-02
7902000	-4.045846e+04	-1.187812e+02	2.828252e+01	9.905777e-01	1.085882e-02
7902500	-4.045433e+04	-1.145900e+02	2.659495e+01	1.028601e+00	1.085882e-02
7903000	-4.044966e+04	-1.133289e+02	2.608739e+01	1.090076e+00	1.504814e-02
7903500	-4.046458e+04	-1.113146e+02	2.533300e+01	1.087930e+00	2.399087e-02
7904000	-4.045892e+04	-1.176698e+02	2.782155e+01	1.009918e+00	1.261291e-02
7904500	-4.045438e+04	-1.182346e+02	2.801790e+01	1.090840e+00	1.947812e-02
7905000	-4.046429e+04	-1.162866e+02	2.724974e+01	1.054491e+00	2.131592e-02
7905500	-4.045681e+04	-1.163677e+02	2.728228e+01	1.053557e+00	2.301902e-02
7906000	-4.046863e+04	-1.132559e+02	2.603395e+01	1.157781e+00	2.628888e-02
7906500	-4.046165e+04	-1.180680e+02	2.797485e+01	1.030102e+00	1.993158e-02
7907000	-4.045137e+04	-1.202071e+02	2.886939e+01	1.002268e+00	1.248863e-02
7907500	-4.045082e+04	-1.188863e+02	2.828469e+01	1.090388e+00	2.505555e-02
7908000	-4.046287e+04	-1.162154e+02	2.723185e+01	1.028392e+00	1.215261e-02
7908500	-4.045937e+04	-1.129200e+02	2.595085e+01	1.041167e+00	1.275668e-02
7909000	-4.046515e+04	-1.178055e+02	2.784069e+01	1.098254e+00	2.479374e-02
7909500	-4.046828e+04	-1.163105e+02	2.724721e+01	1.084758e+00	1.613985e-02
7910000	-4.046525e+04	-1.131070e+02	2.599638e+01	1.107890e+00	1.928105e-02
7910500	-4.046467e+04	-1.169067e+02	2.753392e+01	9.614565e-01	5.303175e-03
7911000	-4.046838e+04	-1.192123e+02	2.843215e+01	1.058508e+00	2.065362e-02
7911500	-4.046183e+04	-1.184804e+02	2.815819e+01	9.929791e-01	1.330774e-02
7912000	-4.046740e+04	-1.162237e+02	2.722913e+01	1.043579e+00	1.434260e-02
7912500	-4.045559e+04	-1.181287e+02	2.796132e+01	1.124045e+00	1.418552e-02
7913000	-4.045354e+04	-1.178638e+02	2.792281e+01	9.540127e-01	8.916073e-03
7913500	-4.045097e+04	-1.156668e+02	2.703166e+01	9.868226e-01	1.409187e-02
7914000	-4.047349e+04	-1.112432e+02	2.530579e+01	1.090138e+00	1.898688e-02
7914500	-4.046890e+04	-1.176704e+02	2.783053e+01	9.882981e-01	1.578509e-02
7915000	-4.046054e+04	-1.158810e+02	2.708980e+01	1.053383e+00	2.441728e-02
7915500	-4.046115e+04	-1.172894e+02	2.761036e+01	1.153484e+00	1.922351e-02
7916000	-4.046520e+04	-1.204993e+02	2.896856e+01	1.058278e+00	9.659699e-03
7916500	-4.046097e+04	-1.199293e+02	2.874973e+01	1.010585e+00	1.877786e-02
7917000	-4.045867e+04	-1.145695e+02	2.660310e+01	9.871340e-01	1.938069e-02
7917500	-4.045537e+04	-1.149290e+02	2.672136e+01	1.042075e+00	1.307595e-02
7918000	-4.045004e+04	-1.174172e+02	2.770631e+01	1.042743e+00	2.082549e-02
7918500	-4.046219e+04	-1.252759e+02	3.106767e+01	1.007778e+00	2.500395e-02
7919000	-4.046084e+04	-1.161222e+02	2.716604e+01	1.101474e+00	2.146557e-02
7919500	-4.045772e+04	-1.141556e+02	2.643974e+01	9.960210e-01	1.329821e-02
7920000	-4.046326e+04	-1.209493e+02	2.919657e+01	9.679889e-01	7.373793e-03
7920500	-4.046038e+04	-1.192214e+02	2.845543e+01	1.011238e+00	1.780830e-02
7921000	-4.045731e+04	-1.154810e+02	2.694299e+01	1.026747e+00	1.538389e-02
7921500	-4.046791e+04	-1.240191e+02	3.053240e+01	9.515673e-01	1.287998e-02
7922000	-4.046798e+04	-1.151046e+02	2.679289e+01	1.034040e+00	1.892699e-02
7922500	-4.045145e+04	-1.153267e+02	2.687571e+01	1.044130e+00	1.660794e-02
7923000	-4.045918e+04	-1.190403e+02	2.836922e+01	1.039061e+00	1.176768e-02
7923500	-4.046553e+04	-1.139813e+02	2.634863e+01	1.058722e+00	8.328436e-03
7924000	-4.045908e+04	-1.158576e+02	2.707546e+01	1.066370e+00	1.690095e-02
7924500	-4.046079e+04	-1.191622e+02	2.840822e+01	1.066370e+00	2.533927e-02
7925000	-4.047120e+04	-1.145417e+02	2.656770e+01	1.050718e+00	9.781194e-03
7925500	-4.046970e+04	-1.173604e+02	2.767785e+01	1.056648e+00	1.574142e-02
7926000	-4.045880e+04	-1.137524e+02	2.626654e+01	1.043912e+00	1.586336e-02
7926500	-4.046285e+04	-1.147490e+02	2.668797e+01	9.478587e-01	3.959105e-03
7927000	-4.046136e+04	-1.152984e+02	2.686476e+01	1.043878e+00	2.444371e-02
7927500	-4.046186e+04	-1.174601e+02	2.773323e+01	1.018854e+00	1.500180e-02
7928000	-4.045837e+04	-1.116019e+02	2.544089e+01	1.083951e+00	1.640956e-02
7928500	-4.047112e+04	-1.159319e+02	2.710911e+01	1.055304e+00	1.868532e-02
7929000	-4.046559e+04	-1.143608e+02	2.648498e+01	1.083951e+00	1.317611e-02
7929500	-4.046772e+04	-1.169540e+02	2.753982e+01	9.940211e-01	1.971264e-02
7930000	-4.046209e+04	-1.134360e+02	2.613103e+01	1.082523e+00	1.993068e-02
7930500	-4.045804e+04	-1.130751e+02	2.602352e+01	1.004478e+00	1.294604e-02
7931000	-4.046693e+04	-1.130910e+02	2.601105e+01	1.053179e+00	2.497476e-02
7931500	-4.047402e+04	-1.109830e+02	2.522350e+01	1.053179e+00	1.943156e-02
7932000	-4.045159e+04	-1.126852e+02	2.586104e+01	1.044120e+00	1.810994e-02
7932500	-4.045929e+04	-1.124857e+02	2.577825e+01	1.064530e+00	2.287901e-02
7933000	-4.046126e+04	-1.121879e+02	2.566140e+01	1.078333e+00	2.722812e-02
7933500	-4.045906e+04	-1.192317e+02	2.845274e+01	1.028068e+00	1.680925e-02
7934000	-4.046665e+04	-1.134123e+02	2.615189e+01	1.004062e+00	1.321808e-02
7934500	-4.045424e+04	-1.167712e+02	2.745031e+01	1.035027e+00	2.076256e-02
7935000	-4.046419e+04	-1.209218e+02	2.916793e+01	1.008093e+00	1.801409e-02
7935500	-4.045592e+04	-1.177634e+02	2.787669e+01	9.673209e-01	1.791524e-02
7936000	-4.046822e+04	-1.143513e+02	2.652717e+01	9.651003e-01	2.716622e-02
7936500	-4.046258e+04	-1.186130e+02	2.819364e+01	1.038993e+00	2.058593e-02
7937000	-4.046202e+04	-1.146834e+02	2.660619e+01	1.092970e+00	2.322832e-02
7937500	-4.046531e+04	-1.162070e+02	2.722240e+01	1.043890e+00	1.780155e-02
7938000	-4.045918e+04	-1.166178e+02	2.739790e+01	1.013013e+00	1.211581e-02
7938500	-4.046831e+04	-1.206784e+02	2.907483e+01	9.849881e-01	1.068709e-02
7939000	-4.046543e+04	-1.183708e+02	2.808390e+01	1.065223e+00	2.287668e-02
7939500	-4.047029e+04	-1.137761e+02	2.624820e+01	1.115609e+00	3.097043e-02
7940000	-4.045887e+04	-1.138721e+02	2.631799e+01	1.029397e+00	1.627123e-02
7940500	-4.046251e+04	-1.163600e+02	2.728997e+01	1.026466e+00	1.704925e-02
7941000	-4.045919e+04	-1.125468e+02	2.580025e+01	1.067216e+00	1.914662e-02
7941500	-4.046026e+04	-1.163285e+02	2.728029e+01	1.019384e+00	1.963397e-02
7942000	-4.047163e+04	-1.169457e+02	2.752025e+01	1.034551e+00	1.147687e-02
7942500	-4.045572e+04	-1.115821e+02	2.542194e+01	1.115202e+00	1.397355e-02
7943000	-4.046852e+04	-1.122339e+02	2.566386e+01	1.117764e+00	1.795713e-02
7943500	-4.046771e+04	-1.120565e+02	2.561382e+01	1.074184e+00	1.795713e-02
7944000	-4.045407e+04	-1.180541e+02	2.797444e+01	1.017128e+00	1.663484e-02
7944500	-4.046457e+04	-1.215758e+02	2.943568e+01	1.032265e+00	1.666863e-02
7945000	-4.045953e+04	-1.096624e+02	2.474923e+01	1.032813e+00	2.066015e-02
7945500	-4.046051e+04	-1.118568e+02	2.551327e+01	1.144128e+00	2.085504e-02
7946000	-4.045898e+04	-1.164569e+02	2.734419e+01	9.869239e-01	2.095822e-02
7946500	-4.045559e+04	-1.138834e+02	2.631372e+01	1.051848e+00	1.526738e-02
7947000	-4.046411e+04	-1.188065e+02	2.828579e+01	1.007937e+00	2.038877e-02
7947500	-4.045397e+04	-1.195889e+02	2.861384e+01	9.964855e-01	2.014324e-02
7948000	-4.046215e+04	-1.193825e+02	2.849370e+01	1.079837e+00	9.989290e-03
7948500	-4.046674e+04	-1.122255e+02	2.571152e+01	9.821366e-01	1.328030e-02
7949000	-4.047239e+04	-1.200288e+02	2.878251e+01	1.031634e+00	4.845700e-03
7949500	-4.046733e+04	-1.205941e+02	2.902815e+01	1.011494e+00	1.391574e-02
7950000	-4.046272e+04	-1.148568e+02	2.668201e+01	1.070993e+00	2.562360e-02
7950500	-4.045786e+04	-1.180919e+02	2.798260e+01	1.034931e+00	1.962781e-02
7951000	-4.045731e+04	-1.168749e+02	2.749890e+01	1.017074e+00	1.956645e-02
7951500	-4.046716e+04	-1.205471e+02	2.900115e+01	1.028630e+00	1.818384e-02
7952000	-4.047432e+04	-1.139681e+02	2.633520e+01	1.080513e+00	2.058490e-02
7952500	-4.046844e+04	-1.202557e+02	2.888121e+01	1.022726e+00	1.582910e-02
7953000	-4.045574e+04	-1.184401e+02	2.812242e+01	1.040152e+00	1.704453e-02
7953500	-4.045952e+04	-1.174955e+02	2.773693e+01	1.045106e+00	2.357863e-02
7954000	-4.045841e+04	-1.186833e+02	2.821221e+01	1.064025e+00	2.426378e-02
7954500	-4.046723e+04	-1.195760e+02	2.859806e+01	1.021587e+00	1.811631e-02
7955000	-4.045819e+04	-1.161989e+02	2.722365e+01	1.032547e+00	1.827304e-02
7955500	-4.046300e+04	-1.168925e+02	2.750184e+01	1.027385e+00	1.268075e-02
7956000	-4.046276e+04	-1.104195e+02	2.503250e+01	1.010407e+00	1.088078e-02
7956500	-4.045414e+04	-1.143450e+02	2.648067e+01	1.079267e+00	1.527753e-02
7957000	-4.046027e+04	-1.204209e+02	2.895166e+01	1.020050e+00	1.480710e-02
7957500	-4.046576e+04	-1.167088e+02	2.739467e+01	1.112030e+00	2.280220e-02
7958000	-4.045706e+04	-1.173614e+02	2.767005e+01	1.076943e+00	1.283070e-02
7958500	-4.045964e+04	-1.200250e+02	2.876200e+01	1.076943e+00	1.551785e-02
7959000	-4.047036e+04	-1.199391e+02	2.875270e+01	1.013269e+00	1.653642e-02
7959500	-4.047276e+04	-1.204831e+02	2.897416e+01	1.028731e+00	2.208620e-02
7960000	-4.046198e+04	-1.157275e+02	2.703537e+01	1.038027e+00	1.088233e-02
7960500	-4.046391e+04	-1.134133e+02	2.616038e+01	9.827146e-01	1.627172e-02
7961000	-4.046974e+04	-1.134217e+02	2.613396e+01	1.060492e+00	2.354401e-02
7961500	-4.045710e+04	-1.149808e+02	2.672816e+01	1.076395e+00	2.120077e-02
7962000	-4.047708e+04	-1.192647e+02	2.844782e+01	1.072984e+00	1.437695e-02
7962500	-4.048135e+04	-1.142059e+02	2.646319e+01	9.855406e-01	1.375163e-02
7963000	-4.046774e+04	-1.131253e+02	2.602232e+01	1.057764e+00	1.762946e-02
7963500	-4.046863e+04	-1.142263e+02	2.642359e+01	1.108710e+00	1.748904e-02
7964000	-4.046747e+04	-1.145061e+02	2.656173e+01	1.030572e+00	1.531581e-02
7964500	-4.046469e+04	-1.123753e+02	2.572598e+01	1.093406e+00	1.990181e-02
7965000	-4.046580e+04	-1.155661e+02	2.696462e+01	1.056641e+00	2.855269e-02
7965500	-4.046463e+04	-1.120958e+02	2.562862e+01	1.073793e+00	2.650757e-02
7966000	-4.046282e+04	-1.166670e+02	2.741310e+01	1.023997e+00	1.685075e-02
7966500	-4.046108e+04	-1.122511e+02	2.565425e+01	1.160626e+00	1.485534e-02
7967000	-4.045393e+04	-1.161128e+02	2.719304e+01	1.023824e+00	1.110739e-02
7967500	-4.046299e+04	-1.193761e+02	2.854113e+01	9.588543e-01	1.739953e-02
7968000	-4.045734e+04	-1.135542e+02	2.619772e+01	1.025758e+00	1.669679e-02
7968500	-4.046226e+04	-1.179274e+02	2.792003e+01	1.024416e+00	1.627061e-02
7969000	-4.046728e+04	-1.248583e+02	3.087777e+01	1.013799e+00	1.357317e-02
7969500	-4.046210e+04	-1.163301e+02	2.727385e+01	1.037182e+00	9.039741e-03
7970000	-4.046091e+04	-1.200123e+02	2.880080e+01	9.713781e-01	1.466163e-02
7970500	-4.045680e+04	-1.156933e+02	2.703692e+01	9.999383e-01	1.842574e-02
7971000	-4.045595e+04	-1.106867e+02	2.513620e+01	9.944191e-01	2.249596e-02
7971500	-4.046143e+04	-1.163645e+02	2.727086e+01	1.079063e+00	1.669116e-02
7972000	-4.047638e+04	-1.109686e+02	2.521536e+01	1.060908e+00	9.102536e-03
7972500	-4.046240e+04	-1.136805e+02	2.622894e+01	1.070332e+00	1.621410e-02
7973000	-4.047040e+04	-1.096673e+02	2.473308e+01	1.082335e+00	1.883647e-02
7973500	-4.045992e+04	-1.157773e+02	2.706477e+01	1.013166e+00	1.737466e-02
7974000	-4.045560e+04	-1.176848e+02	2.778998e+01	1.102991e+00	2.335199e-02
7974500	-4.047397e+04	-1.157026e+02	2.698484e+01	1.141741e+00	2.549237e-02
7975000	-4.045949e+04	-1.165887e+02	2.736428e+01	1.068247e+00	1.110312e-02
7975500	-4.046602e+04	-1.141742e+02	2.639210e+01	1.138467e+00	2.837766e-02
7976000	-4.046350e+04	-1.172094e+02	2.764784e+01	9.802131e-01	1.566408e-02
7976500	-4.046780e+04	-1.199570e+02	2.873598e+01	1.071261e+00	2.068082e-02
7977000	-4.047382e+04	-1.170278e+02	2.755017e+01	1.041954e+00	1.407865e-02
7977500	-4.046576e+04	-1.212655e+02	2.932294e+01	9.864821e-01	1.528689e-02
7978000	-4.046337e+04	-1.149227e+02	2.672871e+01	1.016832e+00	2.175362e-02
7978500	-4.047607e+04	-1.185146e+02	2.814813e+01	1.051740e+00	1.102965e-02
7979000	-4.046163e+04	-1.199462e+02	2.874911e+01	1.028997e+00	1.197038e-02
7979500	-4.045912e+04	-1.147789e+02	2.663732e+01	1.108204e+00	3.222416e-02
7980000	-4.046613e+04	-1.125293e+02	2.579669e+01	1.059082e+00	2.014272e-02
7980500	-4.046233e+04	-1.149585e+02	2.671128e+01	1.097440e+00	2.014272e-02
7981000	-4.045953e+04	-1.139006e+02	2.630051e+01	1.103446e+00	2.259342e-02
7981500	-4.046119e+04	-1.136937e+02	2.625926e+01	1.004308e+00	7.606427e-03
7982000	-4.046915e+04	-1.134949e+02	2.616016e+01	1.064978e+00	1.318293e-02
7982500	-4.046681e+04	-1.141108e+02	2.637130e+01	1.129183e+00	3.306959e-02
7983000	-4.046312e+04	-1.080358e+02	2.417345e+01	1.017354e+00	1.206477e-02
7983500	-4.046964e+04	-1.116065e+02	2.546312e+01	1.028698e+00	1.582253e-02
7984000	-4.046458e+04	-1.111119e+02	2.525806e+01	1.088221e+00	2.210902e-02
7984500	-4.046185e+04	-1.207081e+02	2.906058e+01	1.048576e+00	2.196908e-02
7985000	-4.045360e+04	-1.140158e+02	2.636534e+01	1.049712e+00	1.859170e-02
7985500	-4.046341e+04	-1.156073e+02	2.701706e+01	9.644106e-01	2.223103e-02
7986000	-4.045485e+04	-1.174406e+02	2.771308e+01	1.049312e+00	1.560965e-02
7986500	-4.046603e+04	-1.171941e+02	2.759572e+01	1.094705e+00	2.174722e-02
7987000	-4.045403e+04	-1.112319e+02	2.527407e+01	1.164774e+00	2.202782e-02
7987500	-4.045486e+04	-1.192560e+02	2.843579e+01	1.093368e+00	2.210971e-02
7988000	-4.045772e+04	-1.124112e+02	2.576421e+01	1.027408e+00	1.535421e-02
7988500	-4.046827e+04	-1.167970e+02	2.744988e+01	1.061897e+00	2.951604e-02
7989000	-4.046321e+04	-1.140373e+02	2.636801e+01	1.064230e+00	1.712484e-02
7989500	-4.046321e+04	-1.175749e+02	2.777443e+01	1.031587e+00	2.036204e-02
7990000	-4.046277e+04	-1.149145e+02	2.671943e+01	1.032526e+00	2.218899e-02
7990500	-4.045917e+04	-1.193338e+02	2.848116e+01	1.061382e+00	8.596069e-03
7991000	-4.046510e+04	-1.112484e+02	2.531285e+01	1.076198e+00	1.541332e-02
7991500	-4.045737e+04	-1.137665e+02	2.626526e+01	1.061382e+00	9.509580e-03
7992000	-4.046305e+04	-1.111081e+02	2.528318e+01	1.016316e+00	1.511543e-02
7992500	-4.046932e+04	-1.153234e+02	2.687545e+01	1.041468e+00	1.844439e-02
7993000	-4.047936e+04	-1.111584e+02	2.526746e+01	1.109268e+00	1.879837e-02
7993500	-4.047388e+04	-1.215338e+02	2.942051e+01	1.025808e+00	1.772250e-02
7994000	-4.046330e+04	-1.114126e+02	2.536257e+01	1.106005e+00	2.075767e-02
7994500	-4.045643e+04	-1.117584e+02	2.551821e+01	1.032380e+00	1.854858e-02
7995000	-4.046562e+04	-1.130884e+02	2.597611e+01	1.142857e+00	1.061466e-02
7995500	-4.045708e+04	-1.149843e+02	2.673580e+01	1.060263e+00	1.061466e-02
7996000	-4.045423e+04	-1.166376e+02	2.738695e+01	1.060263e+00	2.225730e-02
7996500	-4.046112e+04	-1.160559e+02	2.715456e+01	1.064241e+00	1.949054e-02
7997000	-4.045403e+04	-1.165453e+02	2.737464e+01	9.988705e-01	2.007803e-02
7997500	-4.045655e+04	-1.220184e+02	2.961080e+01	1.065903e+00	1.536981e-02
7998000	-4.046543e+04	-1.175522e+02	2.777146e+01	1.016258e+00	1.760897e-02
7998500	-4.045622e+04	-1.187360e+02	2.824774e+01	1.030075e+00	1.637565e-02
7999000	-4.046065e+04	-1.170720e+02	2.757636e+01	1.020816e+00	1.859040e-02
7999500	-4.046168e+04	-1.173287e+02	2.764536e+01	1.105684e+00	1.782402e-02
8000000	-4.046143e+04	-1.155402e+02	2.698330e+01	9.832462e-01	2.739020e-02
8000500	-4.045084e+04	-1.175444e+02	2.775308e+01	1.053921e+00	7.897041e-03
8001000	-4.045957e+04	-1.140474e+02	2.634941e+01	1.122777e+00	2.754652e-02
8001500	-4.047016e+04	-1.198687e+02	2.873922e+01	9.751643e-01	1.439008e-02
8002000	-4.046392e+04	-1.177199e+02	2.780700e+01	1.095946e+00	1.711348e-02
8002500	-4.046006e+04	-1.128082e+02	2.591778e+01	1.016873e+00	1.438898e-02
8003000	-4.047022e+04	-1.156761e+02	2.698128e+01	1.124209e+00	1.323895e-02
8003500	-4.046339e+04	-1.157675e+02	2.704029e+01	1.065538e+00	1.872129e-02
8004000	-4.046921e+04	-1.092434e+02	2.454788e+01	1.173081e+00	2.600990e-02
8004500	-4.046402e+04	-1.178422e+02	2.788959e+01	1.014222e+00	2.123377e-02
8005000	-4.046816e+04	-1.129425e+02	2.598334e+01	9.778843e-01	9.195587e-03
8005500	-4.047282e+04	-1.133985e+02	2.615706e+01	9.766379e-01	1.142586e-02
8006000	-4.046369e+04	-1.156267e+02	2.697519e+01	1.090379e+00	2.773865e-02
8006500	-4.046583e+04	-1.118551e+02	2.553469e+01	1.084873e+00	2.599758e-02
8007000	-4.045842e+04	-1.087272e+02	2.442380e+01	1.003749e+00	1.606651e-02
8007500	-4.045755e+04	-1.204368e+02	2.896182e+01	1.011762e+00	1.344613e-02
8008000	-4.047174e+04	-1.141016e+02	2.639504e+01	1.058248e+00	7.265715e-03
8008500	-4.046229e+04	-1.106844e+02	2.512101e+01	1.033509e+00	1.603857e-02
8009000	-4.047048e+04	-1.132263e+02	2.603756e+01	1.118661e+00	1.558806e-02
8009500	-4.046958e+04	-1.176893e+02	2.782385e+01	1.023725e+00	1.586733e-02
8010000	-4.046604e+04	-1.124477e+02	2.575471e+01	1.089225e+00	2.438600e-02
8010500	-4.046782e+04	-1.118611e+02	2.553536e+01	1.089020e+00	2.021183e-02
8011000	-4.046486e+04	-1.118024e+02	2.550449e+01	1.113344e+00	2.339135e-02
8011500	-4.045821e+04	-1.167515e+02	2.741249e+01	1.110077e+00	2.099893e-02
8012000	-4.046221e+04	-1.142969e+02	2.643588e+01	1.147343e+00	2.152692e-02
8012500	-4.045689e+04	-1.148055e+02	2.667839e+01	1.029089e+00	1.997954e-02
8013000	-4.046044e+04	-1.189588e+02	2.832564e+01	1.063359e+00	1.582691e-02
8013500	-4.046389e+04	-1.141018e+02	2.639315e+01	1.063359e+00	1.582691e-02
8014000	-4.047804e+04	-1.118410e+02	2.554304e+01	1.048343e+00	1.101004e-02
8014500	-4.046252e+04	-1.119082e+02	2.556784e+01	1.049039e+00	1.584518e-02
8015000	-4.045609e+04	-1.185908e+02	2.817376e+01	1.065305e+00	1.364711e-02
8015500	-4.047551e+04	-1.153176e+02	2.687424e+01	1.038824e+00	1.629605e-02
8016000	-4.047065e+04	-1.184998e+02	2.814437e+01	1.046134e+00	1.322713e-02
8016500	-4.045475e+04	-1.211235e+02	2.926315e+01	9.852100e-01	7.292327e-03
8017000	-4.045259e+04	-1.167763e+02	2.740477e+01	1.154183e+00	2.469134e-02
8017500	-4.045628e+04	-1.157092e+02	2.702149e+01	1.055023e+00	1.238056e-02
8018000	-4.045967e+04	-1.136059e+02	2.617897e+01	1.126646e+00	2.231931e-02
8018500	-4.046686e+04	-1.158333e+02	2.706364e+01	1.072091e+00	6.905116e-03
8019000	-4.045789e+04	-1.139545e+02	2.635051e+01	1.026978e+00	6.578392e-03
8019500	-4.046621e+04	-1.141085e+02	2.638416e+01	1.093444e+00	1.546469e-02
8020000	-4.046924e+04	-1.160734e+02	2.715160e+01	1.089154e+00	1.767521e-02
8020500	-4.046157e+04	-1.104335e+02	2.502340e+01	1.049341e+00	1.352516e-02
8021000	-4.046913e+04	-1.187742e+02	2.831952e+01	8.936175e-01	1.033841e-02
8021500	-4.046301e+04	-1.163252e+02	2.728402e+01	1.006641e+00	6.196627e-03
8022000	-4.046482e+04	-1.147341e+02	2.662955e+01	1.083436e+00	1.465488e-02
8022500	-4.045862e+04	-1.175888e+02	2.778131e+01	1.028446e+00	1.253904e-02
8023000	-4.045780e+04	-1.187411e+02	2.826304e+01	9.979128e-01	1.110755e-02
8023500	-4.045579e+04	-1.113621e+02	2.533925e+01	1.118553e+00	2.544990e-02
8024000	-4.045486e+04	-1.147637e+02	2.663502e+01	1.098972e+00	2.113823e-02
8024500	-4.047107e+04	-1.179046e+02	2.789864e+01	1.054306e+00	3.103150e-02
8025000	-4.045563e+04	-1.167474e+02	2.745016e+01	1.011579e+00	2.266641e-02
8025500	-4.045862e+04	-1.132723e+02	2.608522e+01	1.039153e+00	1.896033e-02
8026000	-4.046016e+04	-1.185938e+02	2.817871e+01	1.056238e+00	1.723082e-02
8026500	-4.045478e+04	-1.182103e+02	2.804496e+01	1.000122e+00	1.053800e-02
8027000	-4.045625e+04	-1.202267e+02	2.887623e+01	1.005586e+00	1.175787e-02
8027500	-4.046668e+04	-1.228436e+02	2.999554e+01	1.000565e+00	2.557182e-02
8028000	-4.045436e+04	-1.118036e+02	2.552779e+01	1.051851e+00	1.360597e-02
8028500	-4.045665e+04	-1.135896e+02	2.619831e+01	1.059639e+00	1.580984e-02
8029000	-4.046124e+04	-1.150587e+02	2.673876e+01	1.127022e+00	2.206681e-02
8029500	-4.046517e+04	-1.210634e+02	2.921074e+01	1.048655e+00	1.616009e-02
8030000	-4.045838e+04	-1.135006e+02	2.613340e+01	1.140844e+00	1.412536e-02
8030500	-4.045681e+04	-1.136045e+02	2.621231e+01	1.037884e+00	1.798589e-02
8031000	-4.046106e+04	-1.219513e+02	2.958894e+01	1.049744e+00	1.714645e-02
8031500	-4.045974e+04	-1.169540e+02	2.753096e+01	1.016064e+00	1.256058e-02
8032000	-4.046588e+04	-1.126671e+02	2.585813e+01	1.033731e+00	1.608775e-02
8032500	-4.046594e+04	-1.131197e+02	2.600663e+01	1.093549e+00	2.852972e-02
8033000	-4.046522e+04	-1.152041e+02	2.680982e+01	1.090129e+00	1.987813e-02
8033500	-4.045697e+04	-1.184169e+02	2.813964e+01	9.748488e-01	2.802605e-02
8034000	-4.045595e+04	-1.180980e+02	2.797573e+01	1.057894e+00	1.735008e-02
8034500	-4.045952e+04	-1.188171e+02	2.829162e+01	1.004300e+00	1.052746e-02
8035000	-4.046417e+04	-1.131339e+02	2.601895e+01	1.075260e+00	7.138086e-03
8035500	-4.047275e+04	-1.167921e+02	2.745367e+01	1.047506e+00	1.249245e-02
8036000	-4.046232e+04	-1.154683e+02	2.694373e+01	1.012113e+00	1.389968e-02
8036500	-4.045921e+04	-1.136534e+02	2.621362e+01	1.083299e+00	1.606496e-02
8037000	-4.046111e+04	-1.168788e+02	2.747288e+01	1.086149e+00	2.909258e-02
8037500	-4.045799e+04	-1.150271e+02	2.674428e+01	1.081244e+00	2.336953e-02
8038000	-4.047452e+04	-1.200552e+02	2.880387e+01	1.006911e+00	1.150453e-02
8038500	-4.046497e+04	-1.195006e+02	2.856600e+01	1.023378e+00	1.263851e-02
8039000	-4.045323e+04	-1.176307e+02	2.777917e+01	1.075659e+00	2.301613e-02
8039500	-4.046797e+04	-1.145929e+02	2.657559e+01	1.081526e+00	1.637113e-02
8040000	-4.045099e+04	-1.165227e+02	2.732896e+01	1.091036e+00	1.163823e-02
8040500	-4.046492e+04	-1.124985e+02	2.578728e+01	1.053381e+00	1.906289e-02
8041000	-4.047058e+04	-1.196466e+02	2.864696e+01	9.745235e-01	1.504516e-02
8041500	-4.046525e+04	-1.146866e+02	2.662435e+01	1.049392e+00	2.186097e-02
8042000	-4.045952e+04	-1.123500e+02	2.574676e+01	1.012627e+00	1.546287e-02
8042500	-4.045651e+04	-1.144823e+02	2.651658e+01	1.123555e+00	1.890907e-02
8043000	-4.046309e+04	-1.174817e+02	2.773703e+01	1.031058e+00	1.806198e-02
8043500	-4.045715e+04	-1.187506e+02	2.825947e+01	1.016087e+00	2.184949e-02
8044000	-4.046673e+04	-1.150492e+02	2.675086e+01	1.086462e+00	9.615809e-03
8044500	-4.046942e+04	-1.191896e+02	2.845447e+01	9.817849e-01	1.012747e-02
8045000	-4.045641e+04	-1.149878e+02	2.673211e+01	1.073219e+00	2.177367e-02
8045500	-4.044659e+04	-1.181356e+02	2.798760e+01	1.066297e+00	2.009716e-02
8046000	-4.046177e+04	-1.179424e+02	2.792715e+01	1.021893e+00	2.821420e-02
8046500	-4.046454e+04	-1.164400e+02	2.731338e+01	1.047524e+00	2.821420e-02
8047000	-4.046026e+04	-1.148916e+02	2.668972e+01	1.085978e+00	1.737255e-02
8047500	-4.046225e+04	-1.161333e+02	2.717340e+01	1.093941e+00	2.519228e-02
8048000	-4.045787e+04	-1.206371e+02	2.902797e+01	1.054861e+00	1.846020e-02
8048500	-4.045536e+04	-1.135506e+02	2.617019e+01	1.094333e+00	1.511119e-02
8049000	-4.045693e+04	-1.178101e+02	2.782672e+01	1.137402e+00	1.771338e-02
8049500	-4.045195e+04	-1.161508e+02	2.718799e+01	1.074617e+00	2.526922e-02
8050000	-4.045284e+04	-1.186331e+02	2.817134e+01	1.113529e+00	2.209971e-02
8050500	-4.045986e+04	-1.152942e+02	2.684044e+01	1.101881e+00	1.517080e-02
8051000	-4.045758e+04	-1.195057e+02	2.856365e+01	1.034156e+00	1.225386e-02
8051500	-4.045820e+04	-1.153822e+02	2.690310e+01	1.029702e+00	1.516221e-02
8052000	-4.046613e+04	-1.109303e+02	2.519766e+01	1.070673e+00	1.969985e-02
8052500	-4.046675e+04	-1.148986e+02	2.669506e+01	1.079295e+00	1.233276e-02
8053000	-4.045624e+04	-1.176180e+02	2.774561e+01	1.146078e+00	1.486923e-02
8053500	-4.047085e+04	-1.192913e+02	2.848188e+01	1.017133e+00	9.554296e-03
8054000	-4.045960e+04	-1.126635e+02	2.587375e+01	9.887763e-01	6.962907e-03
8054500	-4.045696e+04	-1.142291e+02	2.643310e+01	1.086788e+00	2.036584e-02
8055000	-4.046244e+04	-1.153018e+02	2.684870e+01	1.088291e+00	1.598171e-02
8055500	-4.046185e+04	-1.155038e+02	2.693440e+01	1.071379e+00	1.598171e-02
8056000	-4.046768e+04	-1.176073e+02	2.780625e+01	9.851991e-01	1.208005e-02
8056500	-4.046011e+04	-1.187877e+02	2.828973e+01	9.795063e-01	1.635002e-02
8057000	-4.046573e+04	-1.121684e+02	2.567803e+01	1.014383e+00	9.199868e-03
8057500	-4.046237e+04	-1.141300e+02	2.641297e+01	1.039987e+00	1.680035e-02
8058000	-4.046717e+04	-1.179706e+02	2.793940e+01	1.019932e+00	1.645122e-02
8058500	-4.047256e+04	-1.193229e+02	2.844572e+01	1.136186e+00	1.457968e-02
8059000	-4.046004e+04	-1.153278e+02	2.688946e+01	1.010111e+00	1.393510e-02
8059500	-4.045810e+04	-1.137927e+02	2.626354e+01	1.092071e+00	1.589867e-02
8060000	-4.046306e+04	-1.157462e+02	2.703847e+01	1.048882e+00	2.577996e-02
8060500	-4.046432e+04	-1.147181e+02	2.662942e+01	1.067836e+00	1.526610e-02
8061000	-4.046489e+04	-1.160367e+02	2.714554e+01	1.067836e+00	1.796348e-02
8061500	-4.046864e+04	-1.247746e+02	3.085239e+01	9.869658e-01	1.868261e-02
8062000	-4.047190e+04	-1.145967e+02	2.657344e+01	1.090892e+00	1.058087e-02
8062500	-4.045381e+04	-1.139840e+02	2.633003e+01	1.109813e+00	1.561843e-02
8063000	-4.046872e+04	-1.134853e+02	2.617905e+01	1.005794e+00	1.477749e-02
8063500	-4.045524e+04	-1.174241e+02	2.771827e+01	1.019949e+00	2.282035e-02
8064000	-4.045935e+04	-1.125842e+02	2.582597e+01	1.036257e+00	1.352482e-02
8064500	-4.046730e+04	-1.075999e+02	2.402012e+01	1.016815e+00	6.218278e-03
8065000	-4.046241e+04	-1.191662e+02	2.842350e+01	1.033324e+00	1.188937e-02
8065500	-4.045373e+04	-1.189546e+02	2.835498e+01	9.878516e-01	1.955685e-02
8066000	-4.045727e+04	-1.152708e+02	2.686216e+01	1.022898e+00	2.268891e-02
8066500	-4.045706e+04	-1.167345e+02	2.740657e+01	1.107957e+00	1.391124e-02
8067000	-4.046470e+04	-1.143807e+02	2.649595e+01	1.075406e+00	2.450182e-02
8067500	-4.045929e+04	-1.113279e+02	2.535704e+01	1.036224e+00	6.546764e-03
8068000	-4.045753e+04	-1.093268e+02	2.461855e+01	1.059625e+00	1.861651e-02
8068500	-4.046624e+04	-1.146206e+02	2.662203e+01	9.893804e-01	1.322083e-02
8069000	-4.045830e+04	-1.180189e+02	2.793879e+01	1.069726e+00	2.348386e-02
8069500	-4.046741e+04	-1.159584e+02	2.711386e+01	1.069726e+00	2.469909e-02
8070000	-4.047091e+04	-1.155978e+02	2.699011e+01	1.023525e+00	1.700512e-02
8070500	-4.046803e+04	-1.150344e+02	2.676541e+01	1.034288e+00	1.532051e-02
8071000	-4.046041e+04	-1.176868e+02	2.781960e+01	1.031728e+00	1.426754e-02
8071500	-4.044907e+04	-1.200983e+02	2.879890e+01	1.061843e+00	2.178819e-02
8072000	-4.045587e+04	-1.189992e+02	2.835418e+01	1.034431e+00	1.015050e-02
8072500	-4.045677e+04	-1.155555e+02	2.698747e+01	9.878930e-01	1.734872e-02
8073000	-4.045843e+04	-1.167160e+02	2.742849e+01	1.034431e+00	1.528725e-02
8073500	-4.046460e+04	-1.156404e+02	2.700581e+01	1.026081e+00	2.332364e-02
8074000	-4.045165e+04	-1.135570e+02	2.620791e+01	1.001881e+00	1.476207e-02
8074500	-4.045246e+04	-1.178741e+02	2.788719e+01	1.052043e+00	2.226901e-02
8075000	-4.046340e+04	-1.159709e+02	2.711978e+01	1.067243e+00	2.035142e-02
8075500	-4.046892e+04	-1.171336e+02	2.758080e+01	1.071370e+00	1.669022e-02
8076000	-4.045410e+04	-1.144207e+02	2.649851e+01	1.108722e+00	2.184971e-02
8076500	-4.046347e+04	-1.154657e+02	2.692905e+01	1.047011e+00	2.150171e-02
8077000	-4.046802e+04	-1.190848e+02	2.837019e+01	1.081137e+00	2.027866e-02
8077500	-4.046723e+04	-1.161094e+02	2.721225e+01	9.718741e-01	1.596603e-02
8078000	-4.046208e+04	-1.172716e+02	2.766983e+01	9.877597e-01	1.926103e-02
8078500	-4.046332e+04	-1.189511e+02	2.832033e+01	1.068523e+00	2.416183e-02
8079000	-4.045400e+04	-1.159222e+02	2.710263e+01	1.062088e+00	1.530351e-02
8079500	-4.045944e+04	-1.158713e+02	2.709953e+01	1.019012e+00	1.351647e-02
8080000	-4.045960e+04	-1.139190e+02	2.634998e+01	9.928424e-01	1.425445e-02
8080500	-4.046613e+04	-1.176492e+02	2.780528e+01	1.029548e+00	3.429109e-02
8081000	-4.046441e+04	-1.154784e+02	2.691855e+01	1.086501e+00	1.926297e-02
8081500	-4.046118e+04	-1.157797e+02	2.703461e+01	1.092135e+00	1.926297e-02
8082000	-4.046554e+04	-1.146172e+02	2.661499e+01	1.004111e+00	9.164193e-03
8082500	-4.045807e+04	-1.150832e+02	2.675045e+01	1.121493e+00	1.409139e-02
8083000	-4.046578e+04	-1.144297e+02	2.650847e+01	1.091900e+00	1.776483e-02
8083500	-4.045576e+04	-1.137819e+02	2.625749e+01	1.097157e+00	1.415951e-02
8084000	-4.045568e+04	-1.184895e+02	2.813906e+01	1.048885e+00	1.525009e-02
8084500	-4.046249e+04	-1.134164e+02	2.616067e+01	9.850640e-01	1.468161e-02
8085000	-4.045915e+04	-1.116728e+02	2.547958e+01	1.050709e+00	1.468161e-02
8085500	-4.046698e+04	-1.179596e+02	2.791143e+01	1.077775e+00	2.653420e-02
8086000	-4.045204e+04	-1.162789e+02	2.726502e+01	1.008223e+00	1.092822e-02
8086500	-4.046373e+04	-1.136471e+02	2.624257e+01	1.001252e+00	1.357116e-02
8087000	-4.046428e+04	-1.171064e+02	2.759052e+01	1.019895e+00	1.357116e-02
8087500	-4.046950e+04	-1.120289e+02	2.559694e+01	1.091690e+00	1.330192e-02
8088000	-4.045543e+04	-1.153373e+02	2.688134e+01	1.040365e+00	1.586605e-02
8088500	-4.046558e+04	-1.192911e+02	2.847220e+01	1.040365e+00	1.384585e-02
8089000	-4.046616e+04	-1.150707e+02	2.677812e+01	1.038064e+00	1.384418e-02
8089500	-4.046843e+04	-1.155553e+02	2.698054e+01	1.005337e+00	1.408337e-02
8090000	-4.045947e+04	-1.153855e+02	2.690647e+01	1.024418e+00	2.304555e-02
8090500	-4.045319e+04	-1.130798e+02	2.598164e+01	1.119646e+00	2.304555e-02
8091000	-4.046057e+04	-1.154201e+02	2.689423e+01	1.090242e+00	1.197094e-02
8091500	-4.045569e+04	-1.136778e+02	2.623727e+01	1.045826e+00	2.130446e-02
8092000	-4.046052e+04	-1.211505e+02	2.923188e+01	1.085859e+00	2.395182e-02
8092500	-4.045653e+04	-1.145533e+02	2.654540e+01	1.119998e+00	2.623141e-02
8093000	-4.046863e+04	-1.192254e+02	2.846584e+01	9.899930e-01	7.840722e-03
8093500	-4.046451e+04	-1.173565e+02	2.770311e+01	9.899930e-01	1.487211e-02
8094000	-4.045946e+04	-1.194655e+02	2.854341e+01	1.042775e+00	1.380749e-02
8094500	-4.046327e+04	-1.186321e+02	2.821922e+01	9.957233e-01	1.487211e-02
8095000	-4.045762e+04	-1.163271e+02	2.726481e+01	1.056935e+00	1.913509e-02
8095500	-4.045542e+04	-1.140994e+02	2.638923e+01	1.071161e+00	2.042906e-02
8096000	-4.048617e+04	-1.123925e+02	2.571154e+01	1.149084e+00	1.915907e-02
8096500	-4.045768e+04	-1.173695e+02	2.770250e+01	1.004534e+00	8.557218e-03
8097000	-4.045120e+04	-1.139331e+02	2.631736e+01	1.091983e+00	1.865573e-02
8097500	-4.046671e+04	-1.177094e+02	2.781768e+01	1.059023e+00	1.837518e-02
8098000	-4.045062e+04	-1.113367e+02	2.534489e+01	1.077807e+00	2.140500e-02
8098500	-4.046060e+04	-1.163874e+02	2.730199e+01	1.023592e+00	2.248589e-02
8099000	-4.046037e+04	-1.209076e+02	2.912101e+01	1.104919e+00	2.248589e-02
8099500	-4.046193e+04	-1.203297e+02	2.892332e+01	9.963233e-01	2.011089e-02
8100000	-4.046889e+04	-1.165624e+02	2.734958e+01	1.078954e+00	1.694755e-02
8100500	-4.045467e+04	-1.155927e+02	2.697960e+01	1.045164e+00	1.920647e-02
8101000	-4.046383e+04	-1.126482e+02	2.586485e+01	9.970374e-01	5.200701e-03
8101500	-4.045279e+04	-1.145623e+02	2.657109e+01	1.062538e+00	1.569668e-02
8102000	-4.046682e+04	-1.160837e+02	2.718711e+01	1.009747e+00	1.315053e-02
8102500	-4.045222e+04	-1.151670e+02	2.682255e+01	1.020492e+00	7.687924e-03
8103000	-4.045417e+04	-1.144771e+02	2.656360e+01	9.967376e-01	1.408717e-02
8103500	-4.047066e+04	-1.170471e+02	2.754337e+01	1.078181e+00	1.527627e-02
8104000	-4.045448e+04	-1.143621e+02	2.648547e+01	1.083909e+00	1.724550e-02
8104500	-4.046030e+04	-1.140020e+02	2.634692e+01	1.083909e+00	1.748806e-02
8105000	-4.046460e+04	-1.150239e+02	2.679167e+01	9.564695e-01	2.221859e-02
8105500	-4.046184e+04	-1.164113e+02	2.729487e+01	1.065396e+00	1.343895e-02
8106000	-4.046505e+04	-1.147727e+02	2.663964e+01	1.096050e+00	1.769655e-02
8106500	-4.046615e+04	-1.147972e+02	2.665691e+01	1.076091e+00	1.353814e-02
8107000	-4.046187e+04	-1.176739e+02	2.781593e+01	1.027840e+00	3.486524e-02
8107500	-4.046510e+04	-1.136871e+02	2.626587e+01	9.803948e-01	1.387055e-02
8108000	-4.046897e+04	-1.124660e+02	2.579703e+01	9.948761e-01	1.620544e-02
8108500	-4.045678e+04	-1.166144e+02	2.740853e+01	9.828927e-01	8.511469e-03
8109000	-4.047287e+04	-1.207083e+02	2.907544e+01	1.013517e+00	1.641382e-02
8109500	-4.046068e+04	-1.121459e+02	2.564696e+01	1.074924e+00	2.201724e-02
8110000	-4.045505e+04	-1.162739e+02	2.725568e+01	1.026785e+00	1.525141e-02
8110500	-4.044910e+04	-1.144776e+02	2.655274e+01	1.025287e+00	1.407585e-02
8111000	-4.046005e+04	-1.121213e+02	2.564170e+01	1.064327e+00	2.479654e-02
8111500	-4.046022e+04	-1.171565e+02	2.762073e+01	9.947428e-01	1.987366e-02
8112000	-4.045709e+04	-1.170859e+02	2.754673e+01	1.108600e+00	1.513645e-02
8112500	-4.046610e+04	-1.128305e+02	2.592294e+01	1.025436e+00	2.192975e-02
8113000	-4.045934e+04	-1.109885e+02	2.521115e+01	1.092249e+00	2.027820e-02
8113500	-4.045159e+04	-1.179326e+02	2.790608e+01	1.064024e+00	1.284912e-02
8114000	-4.046116e+04	-1.175587e+02	2.775017e+01	1.075440e+00	1.718766e-02
8114500	-4.045813e+04	-1.147931e+02	2.667930e+01	1.014315e+00	1.327376e-02
8115000	-4.045350e+04	-1.171829e+02	2.761882e+01	1.025934e+00	2.299557e-02
8115500	-4.046217e+04	-1.178303e+02	2.785052e+01	1.098828e+00	2.299557e-02
8116000	-4.044949e+04	-1.177730e+02	2.786954e+01	9.945187e-01	1.134884e-02
8116500	-4.045742e+04	-1.125522e+02	2.581100e+01	1.043983e+00	1.553128e-02
8117000	-4.046444e+04	-1.155127e+02	2.695662e+01	1.023682e+00	1.490417e-02
8117500	-4.046163e+04	-1.104037e+02	2.500575e+01	1.067902e+00	1.968668e-02
8118000	-4.046347e+04	-1.181288e+02	2.798625e+01	1.062821e+00	1.940892e-02
8118500	-4.045620e+04	-1.161085e+02	2.718898e+01	1.029715e+00	1.852145e-02
8119000	-4.045991e+04	-1.114585e+02	2.539551e+01	1.062881e+00	2.138980e-02
8119500	-4.046671e+04	-1.192683e+02	2.846725e+01	1.029486e+00	1.580394e-02
8120000	-4.046498e+04	-1.212300e+02	2.927119e+01	1.072814e+00	1.237635e-02
8120500	-4.046805e+04	-1.154114e+02	2.688383e+01	1.108136e+00	1.809936e-02
8121000	-4.045858e+04	-1.144512e+02	2.652553e+01	1.069285e+00	1.809936e-02
8121500	-4.046317e+04	-1.132788e+02	2.609039e+01	1.032088e+00	1.562563e-02
8122000	-4.046550e+04	-1.138194e+02	2.629779e+01	1.029398e+00	1.732348e-02
8122500	-4.045542e+04	-1.155660e+02	2.695911e+01	1.070609e+00	2.983921e-02
8123000	-4.045560e+04	-1.169012e+02	2.749620e+01	1.050197e+00	1.531566e-02
8123500	-4.047593e+04	-1.146717e+02	2.659596e+01	1.107776e+00	9.740289e-03
8124000	-4.045306e+04	-1.125089e+02	2.578875e+01	1.059793e+00	1.043498e-02
8124500	-4.046004e+04	-1.131938e+02	2.606384e+01	1.016917e+00	1.992159e-02
8125000	-4.047018e+04	-1.132164e+02	2.606248e+01	1.043120e+00	2.376637e-02
8125500	-4.047561e+04	-1.185687e+02	2.818338e+01	1.019762e+00	1.572743e-02
8126000	-4.045494e+04	-1.176784e+02	2.780534e+01	1.058550e+00	1.443610e-02
8126500	-4.045927e+04	-1.136839e+02	2.625438e+01	1.007231e+00	2.054481e-02
8127000	-4.046323e+04	-1.133294e+02	2.612262e+01	9.979742e-01	2.263666e-02
8127500	-4.046094e+04	-1.100899e+02	2.492097e+01	9.866773e-01	1.033415e-02
8128000	-4.045659e+04	-1.155172e+02	2.693522e+01	1.082751e+00	1.613590e-02
8128500	-4.046466e+04	-1.147925e+02	2.663134e+01	1.137248e+00	1.708108e-02
8129000	-4.046567e+04	-1.145631e+02	2.660318e+01	9.804470e-01	1.938108e-02
8129500	-4.047314e+04	-1.142657e+02	2.648526e+01	9.880803e-01	1.160497e-02
8130000	-4.046348e+04	-1.182974e+02	2.807099e+01	1.023452e+00	1.462090e-02
8130500	-4.045791e+04	-1.150109e+02	2.675225e+01	1.044598e+00	2.705462e-02
8131000	-4.046547e+04	-1.165330e+02	2.736943e+01	9.996752e-01	1.328178e-02
8131500	-4.045449e+04	-1.190651e+02	2.839182e+01	1.008954e+00	1.547824e-02
8132000	-4.046597e+04	-1.162672e+02	2.723619e+01	1.069209e+00	2.118856e-02
8132500	-4.046502e+04	-1.078543e+02	2.408741e+01	1.079763e+00	7.886140e-03
8133000	-4.046878e+04	-1.156024e+02	2.696300e+01	1.097098e+00	1.520455e-02
8133500	-4.045763e+04	-1.139845e+02	2.634580e+01	1.069299e+00	1.720851e-02
8134000	-4.044884e+04	-1.149584e+02	2.672682e+01	1.057351e+00	1.178425e-02
8134500	-4.045895e+04	-1.150244e+02	2.676437e+01	1.026988e+00	2.787584e-02
8135000	-4.047113e+04	-1.113580e+02	2.538862e+01	9.809845e-01	1.443700e-02
8135500	-4.047768e+04	-1.161437e+02	2.716265e+01	1.131595e+00	2.228016e-02
8136000	-4.045392e+04	-1.161363e+02	2.715524e+01	1.142879e+00	1.080350e-02
8136500	-4.045629e+04	-1.233907e+02	3.022597e+01	1.019530e+00	1.539460e-02
8137000	-4.045584e+04	-1.258421e+02	3.131810e+01	1.019040e+00	9.471093e-03
8137500	-4.046914e+04	-1.166502e+02	2.734787e+01	1.171003e+00	2.448930e-02
8138000	-4.045373e+04	-1.168905e+02	2.750474e+01	1.018104e+00	1.185129e-02
8138500	-4.046830e+04	-1.138594e+02	2.629734e+01	1.070571e+00	1.784108e-02
8139000	-4.046848e+04	-1.152380e+02	2.683315e+01	1.064355e+00	1.927932e-02
8139500	-4.045395e+04	-1.146826e+02	2.658881e+01	1.137062e+00	1.788017e-02
8140000	-4.045530e+04	-1.146118e+02	2.658492e+01	1.076338e+00	2.443903e-02
8140500	-4.045664e+04	-1.149202e+02	2.671935e+01	1.038454e+00	7.196396e-03
8141000	-4.046504e+04	-1.124606e+02	2.576972e+01	1.062189e+00	9.533642e-03
8141500	-4.045787e+04	-1.156739e+02	2.701255e+01	1.042470e+00	1.506515e-02
8142000	-4.046746e+04	-1.159939e+02	2.712583e+01	1.074988e+00	8.059205e-03
8142500	-4.046231e+04	-1.160106e+02	2.713320e+01	1.072993e+00	1.755215e-02
8143000	-4.045254e+04	-1.146648e+02	2.659686e+01	1.098553e+00	1.908417e-02
8143500	-4.046255e+04	-1.155249e+02	2.696967e+01	1.002644e+00	8.658091e-03
8144000	-4.046010e+04	-1.184868e+02	2.815686e+01	1.002644e+00	1.511612e-02
8144500	-4.045920e+04	-1.117307e+02	2.552500e+01	9.864404e-01	1.511612e-02
8145000	-4.046596e+04	-1.177624e+02	2.785927e+01	1.009274e+00	1.520639e-02
8145500	-4.046158e+04	-1.139419e+02	2.633564e+01	1.053101e+00	1.937927e-02
8146000	-4.046821e+04	-1.140386e+02	2.635578e+01	1.097353e+00	1.572810e-02
8146500	-4.046416e+04	-1.168676e+02	2.747314e+01	1.074281e+00	1.866322e-02
8147000	-4.046984e+04	-1.175776e+02	2.779893e+01	9.736204e-01	1.157551e-02
8147500	-4.046584e+04	-1.160132e+02	2.712134e+01	1.105635e+00	2.318816e-02
8148000	-4.045655e+04	-1.150766e+02	2.677266e+01	1.057913e+00	2.174756e-02
8148500	-4.045011e+04	-1.186493e+02	2.823847e+01	9.659383e-01	1.127197e-02
8149000	-4.045713e+04	-1.155289e+02	2.697068e+01	1.004037e+00	2.506956e-02
8149500	-4.046135e+04	-1.126115e+02	2.582784e+01	1.058595e+00	1.626704e-02
8150000	-4.046040e+04	-1.138584e+02	2.629645e+01	1.071835e+00	2.303451e-02
8150500	-4.046156e+04	-1.168703e+02	2.748611e+01	1.044451e+00	1.689353e-02
8151000	-4.047284e+04	-1.137221e+02	2.627645e+01	9.878094e-01	1.348455e-02
8151500	-4.046194e+04	-1.143237e+02	2.649354e+01	1.024570e+00	8.586676e-03
8152000	-4.047110e+04	-1.172724e+02	2.766031e+01	1.012202e+00	2.342281e-02
8152500	-4.046658e+04	-1.170005e+02	2.754502e+01	1.027499e+00	1.449202e-02
8153000	-4.045697e+04	-1.130237e+02	2.598637e+01	1.051015e+00	1.773178e-02
8153500	-4.046265e+04	-1.122787e+02	2.574159e+01	9.551226e-01	1.156688e-02
8154000	-4.046222e+04	-1.140673e+02	2.640665e+01	9.936822e-01	2.163433e-02
8154500	-4.047425e+04	-1.158773e+02	2.710348e+01	1.015025e+00	1.621013e-02
8155000	-4.045941e+04	-1.148197e+02	2.666601e+01	1.075106e+00	1.360166e-02
8155500	-4.046059e+04	-1.227102e+02	2.994329e+01	9.874146e-01	1.870799e-02
8156000	-4.046186e+04	-1.205622e+02	2.898456e+01	1.083148e+00	1.329936e-02
8156500	-4.046485e+04	-1.163072e+02	2.729666e+01	9.568593e-01	8.677574e-03
8157000	-4.045974e+04	-1.174128e+02	2.771607e+01	1.014132e+00	1.645678e-02
8157500	-4.046664e+04	-1.159229e+02	2.712787e+01	9.987491e-01	2.914171e-02
8158000	-4.046150e+04	-1.140267e+02	2.635910e+01	1.076854e+00	1.479336e-02
8158500	-4.045307e+04	-1.144778e+02	2.653359e+01	1.074983e+00	1.679272e-02
8159000	-4.046446e+04	-1.144768e+02	2.652141e+01	1.105554e+00	1.088022e-02
8159500	-4.045513e+04	-1.137653e+02	2.627257e+01	1.041060e+00	1.338992e-02
8160000	-4.046477e+04	-1.177250e+02	2.779875e+01	1.121426e+00	1.757722e-02
8160500	-4.045886e+04	-1.169503e+02	2.753387e+01	1.005139e+00	1.977425e-02
8161000	-4.046821e+04	-1.133356e+02	2.609368e+01	1.080189e+00	2.423138e-02
8161500	-4.047036e+04	-1.137854e+02	2.627100e+01	1.065294e+00	1.645035e-02
8162000	-4.046511e+04	-1.142408e+02	2.643591e+01	1.091189e+00	2.156730e-02
8162500	-4.046101e+04	-1.145133e+02	2.652085e+01	1.143515e+00	2.120991e-02
8163000	-4.045646e+04	-1.114489e+02	2.537871e+01	1.098709e+00	9.556487e-03
8163500	-4.045857e+04	-1.189838e+02	2.834294e+01	1.046341e+00	2.303917e-02
8164000	-4.046202e+04	-1.150575e+02	2.676743e+01	1.052238e+00	1.648584e-02
8164500	-4.046373e+04	-1.164372e+02	2.733088e+01	1.000693e+00	1.685096e-02
8165000	-4.046516e+04	-1.168991e+02	2.749581e+01	1.049035e+00	2.825777e-02
8165500	-4.046604e+04	-1.174631e+02	2.774749e+01	9.864927e-01	2.126841e-02
8166000	-4.046052e+04	-1.131089e+02	2.604954e+01	9.696822e-01	1.038360e-02
8166500	-4.045956e+04	-1.147150e+02	2.664824e+01	1.016177e+00	1.645546e-02
8167000	-4.046700e+04	-1.138715e+02	2.629831e+01	1.080063e+00	1.862203e-02
8167500	-4.045705e+04	-1.156075e+02	2.702257e+01	9.506039e-01	7.136986e-03
8168000	-4.046529e+04	-1.215017e+02	2.939400e+01	1.055896e+00	2.247999e-02
8168500	-4.045809e+04	-1.136617e+02	2.622891e+01	1.051588e+00	1.563242e-02
8169000	-4.045413e+04	-1.156842e+02	2.699984e+01	1.085160e+00	1.556269e-02
8169500	-4.047126e+04	-1.111061e+02	2.527242e+01	1.043549e+00	1.168197e-02
8170000	-4.046895e+04	-1.131322e+02	2.605682e+01	9.738085e-01	1.979113e-02
8170500	-4.046748e+04	-1.140964e+02	2.640106e+01	1.037391e+00	1.658924e-02
8171000	-4.046947e+04	-1.214539e+02	2.940836e+01	9.743676e-01	1.544547e-02
8171500	-4.046243e+04	-1.173064e+02	2.767967e+01	9.981279e-01	1.152620e-02
8172000	-4.046909e+04	-1.150829e+02	2.675278e+01	1.115199e+00	1.972788e-02
8172500	-4.046549e+04	-1.158009e+02	2.703922e+01	1.101737e+00	1.374989e-02
8173000	-4.046233e+04	-1.129370e+02	2.596143e+01	1.030248e+00	1.177833e-02
8173500	-4.044644e+04	-1.165243e+02	2.733839e+01	1.068898e+00	1.721111e-02
8174000	-4.045061e+04	-1.133124e+02	2.609458e+01	1.054677e+00	2.508599e-02
8174500	-4.046555e+04	-1.171688e+02	2.761732e+01	1.015589e+00	1.387861e-02
8175000	-4.045040e+04	-1.169997e+02	2.752582e+01	1.074675e+00	1.210740e-02
8175500	-4.046970e+04	-1.176527e+02	2.781000e+01	1.021271e+00	1.686073e-02
8176000	-4.047609e+04	-1.168078e+02	2.747077e+01	1.020393e+00	1.167052e-02
8176500	-4.046063e+04	-1.154418e+02	2.691454e+01	1.060085e+00	1.169414e-02
8177000	-4.046326e+04	-1.134854e+02	2.612720e+01	1.141911e+00	2.640436e-02
8177500	-4.047120e+04	-1.175046e+02	2.773668e+01	1.054760e+00	1.920570e-02
8178000	-4.046261e+04	-1.160074e+02	2.715514e+01	1.014304e+00	1.328332e-02
8178500	-4.046718e+04	-1.178365e+02	2.787662e+01	1.040504e+00	9.089868e-03
8179000	-4.046727e+04	-1.153250e+02	2.686671e+01	1.065494e+00	2.232374e-02
8179500	-4.045957e+04	-1.189772e+02	2.835505e+01	1.010323e+00	1.565975e-02
8180000	-4.046318e+04	-1.177586e+02	2.787247e+01	9.728531e-01	2.496103e-02
8180500	-4.045503e+04	-1.171382e+02	2.762346e+01	9.697193e-01	1.536116e-02
8181000	-4.045116e+04	-1.143161e+02	2.645504e+01	1.116851e+00	1.536116e-02
8181500	-4.046171e+04	-1.161825e+02	2.722931e+01	1.001904e+00	1.403600e-02
8182000	-4.046281e+04	-1.169286e+02	2.746926e+01	1.144918e+00	2.072740e-02
8182500	-4.046025e+04	-1.166515e+02	2.736358e+01	1.132840e+00	2.029344e-02
8183000	-4.045947e+04	-1.170132e+02	2.756589e+01	9.881573e-01	1.650139e-02
8183500	-4.046183e+04	-1.170513e+02	2.754798e+01	1.070878e+00	2.150390e-02
8184000	-4.045452e+04	-1.163395e+02	2.730301e+01	9.731530e-01	1.441011e-02
8184500	-4.046280e+04	-1.190009e+02	2.834922e+01	1.048170e+00	2.136948e-02
8185000	-4.045802e+04	-1.155699e+02	2.695754e+01	1.078534e+00	1.829382e-02
8185500	-4.045467e+04	-1.154127e+02	2.691215e+01	1.037116e+00	1.232365e-02
8186000	-4.045455e+04	-1.163668e+02	2.730473e+01	9.960977e-01	1.358176e-02
8186500	-4.046332e+04	-1.187064e+02	2.824334e+01	1.011234e+00	1.466251e-02
8187000	-4.046693e+04	-1.145892e+02	2.655538e+01	1.130096e+00	1.802123e-02
8187500	-4.045673e+04	-1.134778e+02	2.614522e+01	1.087033e+00	1.171633e-02
8188000	-4.045733e+04	-1.188182e+02	2.830791e+01	9.657990e-01	1.070214e-02
8188500	-4.045391e+04	-1.177370e+02	2.782146e+01	1.077271e+00	1.836298e-02
8189000	-4.045922e+04	-1.183507e+02	2.810285e+01	9.986227e-01	1.171633e-02
8189500	-4.046025e+04	-1.188430e+02	2.825420e+01	1.121369e+00	2.063175e-02
8190000	-4.046902e+04	-1.156269e+02	2.697020e+01	1.103217e+00	2.544048e-02
8190500	-4.046832e+04	-1.139058e+02	2.629782e+01	1.115668e+00	2.321409e-02
8191000	-4.045825e+04	-1.140110e+02	2.636536e+01	1.044853e+00	1.640515e-02
8191500	-4.045294e+04	-1.136713e+02	2.623314e+01	1.050125e+00	2.230689e-02
8192000	-4.045284e+04	-1.136796e+02	2.624727e+01	1.021543e+00	2.252514e-02
8192500	-4.045925e+04	-1.141449e+02	2.640394e+01	1.078334e+00	1.931746e-02
8193000	-4.046661e+04	-1.161028e+02	2.715753e+01	1.103596e+00	1.346410e-02
8193500	-4.045919e+04	-1.138971e+02	2.629906e+01	1.103772e+00	2.751884e-02
8194000	-4.046820e+04	-1.147605e+02	2.666983e+01	1.006108e+00	1.336601e-02
8194500	-4.046370e+04	-1.115840e+02	2.544048e+01	1.067085e+00	8.551052e-03
8195000	-4.046181e+04	-1.151479e+02	2.678538e+01	1.096575e+00	2.177084e-02
8195500	-4.045808e+04	-1.136616e+02	2.620343e+01	1.118198e+00	2.909162e-02
8196000	-4.045552e+04	-1.143472e+02	2.649081e+01	1.055235e+00	1.906982e-02
8196500	-4.046566e+04	-1.228401e+02	3.000262e+01	9.808226e-01	8.886731e-03
8197000	-4.046497e+04	-1.139118e+02	2.633221e+01	1.032038e+00	2.358464e-02
8197500	-4.045857e+04	-1.145523e+02	2.657486e+01	1.042853e+00	2.094440e-02
8198000	-4.046263e+04	-1.205950e+02	2.900518e+01	1.066917e+00	2.585846e-02
8198500	-4.046399e+04	-1.161179e+02	2.719090e+01	1.034280e+00	1.114063e-02
8199000	-4.046563e+04	-1.136665e+02	2.626143e+01	9.714395e-01	1.549136e-03
8199500	-4.047165e+04	-1.123801e+02	2.576628e+01	9.908282e-01	1.668139e-02
8200000	-4.046867e+04	-1.165588e+02	2.737115e+01	1.021139e+00	1.698575e-02
8200500	-4.046360e+04	-1.202684e+02	2.889089e+01	1.012301e+00	1.752794e-02
8201000	-4.046179e+04	-1.130828e+02	2.598624e+01	1.110472e+00	1.282603e-02
8201500	-4.045671e+04	-1.136598e+02	2.620236e+01	1.119248e+00	1.979812e-02
8202000	-4.047153e+04	-1.083266e+02	2.428766e+01	9.856807e-01	1.779080e-02
8202500	-4.046591e+04	-1.155332e+02	2.696770e+01	1.015964e+00	1.779080e-02
8203000	-4.046095e+04	-1.135838e+02	2.619654e+01	1.058485e+00	1.833975e-02
8203500	-4.045264e+04	-1.151797e+02	2.679359e+01	1.107307e+00	2.179311e-02
8204000	-4.046710e+04	-1.167051e+02	2.741454e+01	1.058585e+00	1.189721e-02
8204500	-4.045770e+04	-1.112388e+02	2.528721e+01	1.136064e+00	2.097957e-02
8205000	-4.046994e+04	-1.211677e+02	2.926164e+01	1.032949e+00	1.868937e-02
8205500	-4.046723e+04	-1.114176e+02	2.538850e+01	1.040899e+00	1.073443e-02
8206000	-4.045978e+04	-1.130598e+02	2.596603e+01	1.140802e+00	2.103461e-02
8206500	-4.046559e+04	-1.139971e+02	2.632694e+01	1.131000e+00	1.424046e-02
8207000	-4.046804e+04	-1.211967e+02	2.931198e+01	9.435041e-01	1.075695e-02
8207500	-4.046794e+04	-1.151821e+02	2.682810e+01	1.021326e+00	1.569385e-02
8208000	-4.047341e+04	-1.132228e+02	2.607320e+01	1.021326e+00	1.569385e-02
8208500	-4.046588e+04	-1.129106e+02	2.592414e+01	1.102427e+00	1.724575e-02
8209000	-4.045840e+04	-1.183795e+02	2.809963e+01	1.035316e+00	1.417383e-02
8209500	-4.045694e+04	-1.125927e+02	2.580436e+01	1.102092e+00	1.387606e-02
8210000	-4.045713e+04	-1.181794e+02	2.799924e+01	1.081530e+00	2.615294e-02
8210500	-4.046422e+04	-1.181517e+02	2.795799e+01	1.155236e+00	2.841154e-02
8211000	-4.046315e+04	-1.131755e+02	2.601386e+01	1.130334e+00	1.944415e-02
8211500	-4.047693e+04	-1.203641e+02	2.895023e+01	9.666907e-01	1.963220e-02
8212000	-4.045420e+04	-1.142685e+02	2.646804e+01	1.035516e+00	2.340586e-02
8212500	-4.047339e+04	-1.168297e+02	2.746657e+01	1.052815e+00	2.503789e-03
8213000	-4.046108e+04	-1.151759e+02	2.684474e+01	9.725259e-01	2.377620e-02
8213500	-4.047966e+04	-1.121961e+02	2.568988e+01	1.010485e+00	2.128813e-02
8214000	-4.046457e+04	-1.167849e+02	2.744475e+01	1.062568e+00	2.026596e-02
8214500	-4.045264e+04	-1.153573e+02	2.690364e+01	1.003386e+00	1.329782e-02
8215000	-4.046919e+04	-1.140472e+02	2.639069e+01	1.015080e+00	1.162255e-02
8215500	-4.045555e+04	-1.137517e+02	2.628461e+01	9.960399e-01	1.919086e-02
8216000	-4.047623e+04	-1.216543e+02	2.949791e+01	9.651395e-01	3.094543e-02
8216500	-4.046738e+04	-1.192021e+02	2.845379e+01	9.959304e-01	9.908832e-03
8217000	-4.046344e+04	-1.190364e+02	2.836450e+01	1.046586e+00	1.112266e-02
8217500	-4.045687e+04	-1.138812e+02	2.628319e+01	1.129282e+00	1.172354e-02
8218000	-4.046274e+04	-1.170957e+02	2.756937e+01	1.061936e+00	1.812336e-02
8218500	-4.046439e+04	-1.168134e+02	2.749637e+01	9.619188e-01	1.433579e-02
8219000	-4.046926e+04	-1.136403e+02	2.619030e+01	1.131337e+00	1.293049e-02
8219500	-4.045832e+04	-1.185344e+02	2.818603e+01	9.790222e-01	1.487713e-02
8220000	-4.046994e+04	-1.171195e+02	2.759587e+01	1.019658e+00	1.901601e-02
8220500	-4.046154e+04	-1.113541e+02	2.536100e+01	1.051746e+00	7.052345e-03
8221000	-4.046058e+04	-1.139265e+02	2.633352e+01	1.043262e+00	2.001929e-02
8221500	-4.045951e+04	-1.142368e+02	2.642615e+01	1.112543e+00	1.594726e-02
8222000	-4.045551e+04	-1.193252e+02	2.848165e+01	1.051598e+00	1.198638e-02
8222500	-4.045482e+04	-1.191569e+02	2.840327e+01	1.073020e+00	1.176017e-02
8223000	-4.045343e+04	-1.181479e+02	2.797660e+01	1.105625e+00	1.850283e-02
8223500	-4.046367e+04	-1.175032e+02	2.776332e+01	9.873844e-01	1.079288e-02
8224000	-4.045605e+04	-1.180077e+02	2.795615e+01	1.015733e+00	1.113048e-02
8224500	-4.044853e+04	-1.188042e+02	2.824862e+01	1.096132e+00	1.857896e-02
8225000	-4.045099e+04	-1.193089e+02	2.849718e+01	9.978261e-01	1.294440e-02
8225500	-4.045181e+04	-1.178671e+02	2.790690e+01	9.964183e-01	1.294440e-02
8226000	-4.045809e+04	-1.174082e+02	2.773305e+01	9.674271e-01	7.373616e-03
8226500	-4.046948e+04	-1.142718e+02	2.644393e+01	1.101438e+00	1.239227e-02
8227000	-4.046017e+04	-1.127113e+02	2.588133e+01	1.016432e+00	2.172771e-02
8227500	-4.045398e+04	-1.143484e+02	2.644456e+01	1.176347e+00	1.730187e-02
8228000	-4.047091e+04	-1.142409e+02	2.645424e+01	1.043766e+00	1.833931e-02
8228500	-4.046292e+04	-1.129618e+02	2.596568e+01	1.043766e+00	9.545896e-03
8229000	-4.045977e+04	-1.166764e+02	2.740710e+01	1.048458e+00	1.316703e-02
8229500	-4.046883e+04	-1.129068e+02	2.594837e+01	1.034521e+00	1.578797e-02
8230000	-4.045882e+04	-1.165828e+02	2.736245e+01	1.066960e+00	1.335331e-02
8230500	-4.046748e+04	-1.146668e+02	2.663018e+01	1.014506e+00	1.565268e-02
8231000	-4.046081e+04	-1.212331e+02	2.928799e+01	1.036280e+00	1.589951e-02
8231500	-4.046269e+04	-1.125600e+02	2.578122e+01	1.130984e+00	2.138849e-02
8232000	-4.047228e+04	-1.182413e+02	2.801228e+01	1.111398e+00	2.613781e-02
8232500	-4.046421e+04	-1.134164e+02	2.608799e+01	1.176028e+00	2.053321e-02
8233000	-4.046892e+04	-1.131432e+02	2.602233e+01	1.075717e+00	1.262435e-02
8233500	-4.045867e+04	-1.121701e+02	2.565971e+01	1.065026e+00	2.413205e-02
8234000	-4.045341e+04	-1.198427e+02	2.869091e+01	1.065026e+00	1.081461e-02
8234500	-4.045273e+04	-1.163399e+02	2.729171e+01	1.001970e+00	1.148730e-02
8235000	-4.046618e+04	-1.099086e+02	2.480888e+01	1.114152e+00	3.110062e-02
8235500	-4.047223e+04	-1.105513e+02	2.502151e+01	1.172332e+00	2.222420e-02
8236000	-4.046812e+04	-1.157689e+02	2.704630e+01	1.051691e+00	8.967489e-03
8236500	-4.046588e+04	-1.146509e+02	2.661441e+01	1.039337e+00	1.987506e-02
8237000	-4.046024e+04	-1.161122e+02	2.713829e+01	1.161717e+00	1.808807e-02
8237500	-4.047402e+04	-1.181136e+02	2.798264e+01	1.056471e+00	1.685544e-02
8238000	-4.045759e+04	-1.147394e+02	2.666021e+01	1.009738e+00	2.468296e-02
8238500	-4.045227e+04	-1.157110e+02	2.701852e+01	1.064365e+00	2.010084e-02
8239000	-4.046805e+04	-1.112485e+02	2.531727e+01	1.064365e+00	1.728121e-02
8239500	-4.045449e+04	-1.213975e+02	2.935390e+01	1.045727e+00	1.662663e-02
8240000	-4.046901e+04	-1.153295e+02	2.688925e+01	1.012343e+00	2.463330e-02
8240500	-4.045649e+04	-1.081557e+02	2.422069e+01	1.003691e+00	1.882049e-02
8241000	-4.046174e+04	-1.113913e+02	2.538977e+01	1.011207e+00	2.762410e-02
8241500	-4.045043e+04	-1.122338e+02	2.569064e+01	1.046141e+00	1.509667e-02
8242000	-4.047202e+04	-1.170415e+02	2.758794e+01	9.614693e-01	1.509667e-02
8242500	-4.045631e+04	-1.152767e+02	2.686364e+01	1.025015e+00	1.842451e-02
8243000	-4.044947e+04	-1.210574e+02	2.920846e+01	1.048021e+00	1.623281e-02
8243500	-4.046206e+04	-1.147465e+02	2.665061e+01	1.041538e+00	2.159667e-02
8244000	-4.045623e+04	-1.194805e+02	2.856444e+01	1.007082e+00	1.455175e-02
8244500	-4.046559e+04	-1.116199e+02	2.547184e+01	1.018621e+00	1.272565e-02
8245000	-4.046799e+04	-1.184183e+02	2.812812e+01	1.004453e+00	1.302250e-02
8245500	-4.045670e+04	-1.128574e+02	2.591884e+01	1.063264e+00	1.540260e-02
8246000	-4.046324e+04	-1.106754e+02	2.508386e+01	1.125966e+00	1.679758e-02
8246500	-4.044894e+04	-1.142420e+02	2.643614e+01	1.091793e+00	1.943952e-02
8247000	-4.045497e+04	-1.146474e+02	2.661609e+01	1.031450e+00	1.672851e-02
8247500	-4.045556e+04	-1.167939e+02	2.746235e+01	1.027578e+00	1.110008e-02
8248000	-4.046549e+04	-1.181334e+02	2.798137e+01	1.079424e+00	1.627627e-02
8248500	-4.045484e+04	-1.159339e+02	2.713225e+01	9.987388e-01	2.259175e-02
8249000	-4.046596e+04	-1.187043e+02	2.823165e+01	1.037575e+00	1.549645e-02
8249500	-4.045848e+04	-1.169537e+02	2.752729e+01	1.024962e+00	1.903503e-02
8250000	-4.046759e+04	-1.162997e+02	2.726894e+01	1.019190e+00	9.743392e-03
8250500	-4.045936e+04	-1.159643e+02	2.710583e+01	1.096031e+00	8.943568e-03
8251000	-4.045911e+04	-1.171555e+02	2.757195e+01	1.115287e+00	1.986819e-02
8251500	-4.045500e+04	-1.183342e+02	2.805656e+01	1.095591e+00	1.141569e-02
8252000	-4.045190e+04	-1.166542e+02	2.740684e+01	1.026912e+00	1.434158e-02
8252500	-4.046864e+04	-1.169902e+02	2.753594e+01	1.039828e+00	1.307957e-02
8253000	-4.046324e+04	-1.130467e+02	2.599044e+01	1.063332e+00	1.426735e-02
8253500	-4.045611e+04	-1.168981e+02	2.750104e+01	1.034984e+00	2.256288e-02
8254000	-4.045273e+04	-1.174827e+02	2.773583e+01	1.034984e+00	1.651970e-02
8254500	-4.045938e+04	-1.189039e+02	2.836077e+01	9.230984e-01	1.353178e-02
8255000	-4.046847e+04	-1.169208e+02	2.750141e+01	1.056711e+00	2.424621e-02
8255500	-4.047221e+04	-1.146467e+02	2.657164e+01	1.145573e+00	2.048990e-02
8256000	-4.046034e+04	-1.122347e+02	2.570790e+01	1.000917e+00	1.262053e-02
8256500	-4.046054e+04	-1.132322e+02	2.604405e+01	1.107458e+00	1.816002e-02
8257000	-4.045776e+04	-1.169040e+02	2.751961e+01	9.944835e-01	1.729275e-02
8257500	-4.046800e+04	-1.173217e+02	2.764306e+01	1.104451e+00	2.672866e-02
8258000	-4.047526e+04	-1.179784e+02	2.794186e+01	1.021603e+00	1.491394e-02
8258500	-4.045888e+04	-1.129902e+02	2.595297e+01	1.105749e+00	1.167132e-02
8259000	-4.046432e+04	-1.125789e+02	2.580833e+01	1.077736e+00	2.092004e-02
8259500	-4.046580e+04	-1.184152e+02	2.810356e+01	1.061442e+00	2.143979e-02
8260000	-4.046047e+04	-1.192352e+02	2.846445e+01	1.003238e+00	1.508380e-02
8260500	-4.046855e+04	-1.124167e+02	2.575305e+01	1.062614e+00	1.812306e-02
8261000	-4.046877e+04	-1.145195e+02	2.655129e+01	1.070919e+00	1.815680e-02
8261500	-4.046150e+04	-1.163336e+02	2.727956e+01	1.026340e+00	1.539012e-02
8262000	-4.045469e+04	-1.108916e+02	2.519972e+01	1.026340e+00	1.634976e-02
8262500	-4.045605e+04	-1.134428e+02	2.613835e+01	1.070032e+00	2.122945e-02
8263000	-4.045666e+04	-1.076953e+02	2.408413e+01	9.300939e-01	1.039213e-02
8263500	-4.047376e+04	-1.164165e+02	2.728134e+01	1.104742e+00	2.172520e-02
8264000	-4.045989e+04	-1.134493e+02	2.612761e+01	1.104731e+00	2.015021e-02
8264500	-4.046700e+04	-1.168309e+02	2.744678e+01	1.103495e+00	1.719806e-02
8265000	-4.047293e+04	-1.178495e+02	2.790623e+01	9.804963e-01	1.136280e-02
8265500	-4.045663e+04	-1.175139e+02	2.775222e+01	1.025599e+00	1.362585e-02
8266000	-4.046236e+04	-1.166308e+02	2.741631e+01	9.798033e-01	1.616955e-02
8266500	-4.045905e+04	-1.121356e+02	2.564806e+01	1.061652e+00	1.362585e-02
8267000	-4.045810e+04	-1.152355e+02	2.683323e+01	1.061652e+00	1.877386e-02
8267500	-4.046331e+04	-1.155256e+02	2.695798e+01	1.033151e+00	9.328574e-03
8268000	-4.045875e+04	-1.138545e+02	2.626437e+01	1.151738e+00	2.173672e-02
8268500	-4.045522e+04	-1.169073e+02	2.751288e+01	1.014612e+00	1.876566e-02
8269000	-4.046260e+04	-1.126584e+02	2.584182e+01	1.068367e+00	2.138313e-02
8269500	-4.045709e+04	-1.130476e+02	2.599151e+01	1.061419e+00	2.027336e-02
8270000	-4.046501e+04	-1.178836e+02	2.789798e+01	1.034925e+00	1.287701e-02
8270500	-4.046147e+04	-1.178526e+02	2.788081e+01	1.046262e+00	1.789147e-02
8271000	-4.045766e+04	-1.140683e+02	2.636211e+01	1.110608e+00	1.575766e-02
8271500	-4.045946e+04	-1.153867e+02	2.687474e+01	1.106597e+00	1.928845e-02
8272000	-4.046403e+04	-1.207913e+02	2.909470e+01	1.050893e+00	1.354456e-02
8272500	-4.046352e+04	-1.140284e+02	2.637398e+01	1.039810e+00	2.543222e-02
8273000	-4.046972e+04	-1.163233e+02	2.722986e+01	1.141277e+00	1.788835e-02
8273500	-4.047742e+04	-1.119846e+02	2.557282e+01	1.112077e+00	2.402637e-02
8274000	-4.046697e+04	-1.179120e+02	2.788857e+01	1.086556e+00	1.183178e-02
8274500	-4.047048e+04	-1.103814e+02	2.500342e+01	1.051947e+00	1.638012e-02
8275000	-4.046801e+04	-1.148169e+02	2.665982e+01	1.088208e+00	2.111787e-02
8275500	-4.047445e+04	-1.155356e+02	2.696364e+01	1.028653e+00	2.023654e-02
8276000	-4.045634e+04	-1.157462e+02	2.700985e+01	1.121676e+00	1.173972e-02
8276500	-4.044956e+04	-1.162588e+02	2.724238e+01	1.045213e+00	6.665067e-03
8277000	-4.046229e+04	-1.153399e+02	2.688044e+01	1.045213e+00	1.215988e-02
8277500	-4.046130e+04	-1.129322e+02	2.592982e+01	1.109011e+00	2.126405e-02
8278000	-4.046220e+04	-1.188243e+02	2.828025e+01	1.039252e+00	2.817960e-02
8278500	-4.046377e+04	-1.217300e+02	2.948210e+01	1.077869e+00	2.101676e-02
8279000	-4.046499e+04	-1.157949e+02	2.707334e+01	1.008994e+00	1.507100e-02
8279500	-4.046951e+04	-1.135821e+02	2.622482e+01	9.827231e-01	1.090708e-02
8280000	-4.046931e+04	-1.186784e+02	2.822350e+01	1.031527e+00	2.923729e-02
8280500	-4.046547e+04	-1.217889e+02	2.954134e+01	9.983638e-01	1.324293e-02
8281000	-4.046368e+04	-1.149984e+02	2.675429e+01	1.026870e+00	1.141542e-02
8281500	-4.045564e+04	-1.166108e+02	2.735778e+01	1.106684e+00	1.834231e-02
8282000	-4.046888e+04	-1.196995e+02	2.866956e+01	9.731224e-01	1.800730e-02
8282500	-4.046052e+04	-1.206817e+02	2.906692e+01	1.007100e+00	2.595612e-02
8283000	-4.046578e+04	-1.139165e+02	2.632567e+01	1.053741e+00	2.090866e-02
8283500	-4.046489e+04	-1.179547e+02	2.790985e+01	1.076794e+00	1.997645e-02
8284000	-4.046281e+04	-1.150593e+02	2.673453e+01	1.138501e+00	1.560424e-02
8284500	-4.046554e+04	-1.171021e+02	2.759054e+01	1.015549e+00	7.526680e-03
8285000	-4.046263e+04	-1.154055e+02	2.692603e+01	9.944609e-01	1.022581e-02
8285500	-4.046858e+04	-1.166159e+02	2.738752e+01	1.037085e+00	1.973906e-02
8286000	-4.046311e+04	-1.193377e+02	2.849502e+01	1.031801e+00	2.003179e-02
8286500	-4.046642e+04	-1.084911e+02	2.431354e+01	1.077237e+00	1.619799e-02
8287000	-4.046547e+04	-1.136196e+02	2.622600e+01	1.017145e+00	1.164626e-02
8287500	-4.046401e+04	-1.111825e+02	2.529884e+01	1.048276e+00	2.147609e-02
8288000	-4.045525e+04	-1.177473e+02	2.783058e+01	1.064999e+00	1.434890e-02
8288500	-4.045258e+04	-1.121943e+02	2.570153e+01	9.775674e-01	1.463865e-02
8289000	-4.046687e+04	-1.148887e+02	2.668384e+01	1.098166e+00	1.784006e-02
8289500	-4.046167e+04	-1.133925e+02	2.612198e+01	1.062764e+00	1.580585e-02
8290000	-4.046380e+04	-1.187173e+02	2.822652e+01	1.063071e+00	1.839035e-02
8290500	-4.046381e+04	-1.144614e+02	2.655952e+01	9.915690e-01	1.665589e-02
8291000	-4.046248e+04	-1.164598e+02	2.734730e+01	9.820293e-01	1.601888e-02
8291500	-4.046097e+04	-1.089912e+02	2.447163e+01	1.133803e+00	1.559484e-02
8292000	-4.046940e+04	-1.210342e+02	2.920473e+01	1.033596e+00	2.412588e-02
8292500	-4.046612e+04	-1.159791e+02	2.711432e+01	1.089316e+00	3.144828e-02
8293000	-4.045605e+04	-1.120907e+02	2.567060e+01	9.565521e-01	1.054432e-02
8293500	-4.046254e+04	-1.148366e+02	2.668586e+01	1.040935e+00	1.438513e-02
8294000	-4.046248e+04	-1.138189e+02	2.627452e+01	1.089645e+00	1.633660e-02
8294500	-4.046646e+04	-1.221987e+02	2.974596e+01	9.321364e-01	1.269719e-02
8295000	-4.046459e+04	-1.153664e+02	2.691930e+01	9.725311e-01	1.356593e-02
8295500	-4.045943e+04	-1.132634e+02	2.607436e+01	1.058888e+00	1.557950e-02
8296000	-4.046001e+04	-1.098136e+02	2.477522e+01	1.112095e+00	1.723932e-02
8296500	-4.045887e+04	-1.134977e+02	2.617069e+01	1.040098e+00	9.542203e-03
8297000	-4.045886e+04	-1.134759e+02	2.615249e+01	1.066009e+00	9.825546e-03
8297500	-4.045662e+04	-1.142465e+02	2.642831e+01	1.116618e+00	1.617172e-02
8298000	-4.045415e+04	-1.139462e+02	2.634739e+01	1.026817e+00	1.177846e-02
8298500	-4.045761e+04	-1.202099e+02	2.888032e+01	9.790351e-01	1.972966e-02
8299000	-4.047384e+04	-1.155985e+02	2.697374e+01	1.065849e+00	2.266812e-02
8299500	-4.046503e+04	-1.188181e+02	2.829474e+01	9.977632e-01	2.731337e-02
8300000	-4.046827e+04	-1.166380e+02	2.738123e+01	1.075036e+00	1.916269e-02
8300500	-4.046489e+04	-1.142232e+02	2.642220e+01	1.109162e+00	1.629856e-02
8301000	-4.046971e+04	-1.189407e+02	2.831864e+01	1.062254e+00	2.754317e-02
8301500	-4.046614e+04	-1.194612e+02	2.855963e+01	9.993091e-01	2.239963e-02
8302000	-4.046297e+04	-1.105588e+02	2.507765e+01	1.026281e+00	2.000173e-02
8302500	-4.046652e+04	-1.154361e+02	2.690413e+01	1.081018e+00	2.517305e-02
8303000	-4.046028e+04	-1.162039e+02	2.722350e+01	1.037983e+00	1.428528e-02
8303500	-4.045738e+04	-1.156847e+02	2.700453e+01	1.073635e+00	2.024001e-02
8304000	-4.045763e+04	-1.172706e+02	2.764458e+01	1.049576e+00	1.997995e-02
8304500	-4.045435e+04	-1.102214e+02	2.491735e+01	1.128141e+00	1.535531e-02
8305000	-4.046722e+04	-1.148723e+02	2.668033e+01	1.090865e+00	1.978915e-02
8305500	-4.046125e+04	-1.181484e+02	2.800292e+01	1.041447e+00	2.024081e-02
8306000	-4.046766e+04	-1.177910e+02	2.788455e+01	9.755250e-01	6.216904e-03
8306500	-4.045766e+04	-1.121028e+02	2.563292e+01	1.069288e+00	2.266011e-02
8307000	-4.046017e+04	-1.164408e+02	2.733436e+01	9.955467e-01	1.916031e-02
8307500	-4.046034e+04	-1.149166e+02	2.670984e+01	1.059287e+00	1.396168e-02
8308000	-4.047169e+04	-1.138305e+02	2.630528e+01	1.020946e+00	1.568807e-02
8308500	-4.046355e+04	-1.107921e+02	2.517075e+01	1.005737e+00	2.784245e-02
8309000	-4.045761e+04	-1.167885e+02	2.745054e+01	1.051718e+00	1.453451e-02
8309500	-4.045932e+04	-1.175911e+02	2.778262e+01	1.027473e+00	1.793438e-02
8310000	-4.045261e+04	-1.128080e+02	2.589113e+01	1.087210e+00	1.226383e-02
8310500	-4.046146e+04	-1.099716e+02	2.485294e+01	1.055620e+00	1.033019e-02
8311000	-4.047146e+04	-1.222332e+02	2.973028e+01	1.002942e+00	2.515604e-02
8311500	-4.047450e+04	-1.214231e+02	2.939710e+01	9.699362e-01	1.619872e-03
8312000	-4.047587e+04	-1.140404e+02	2.634073e+01	1.138424e+00	1.371527e-02
8312500	-4.046543e+04	-1.156704e+02	2.701340e+01	1.036787e+00	1.303075e-02
8313000	-4.046532e+04	-1.149658e+02	2.673413e+01	1.046070e+00	2.455579e-02
8313500	-4.045283e+04	-1.149402e+02	2.674286e+01	9.980005e-01	1.320957e-02
8314000	-4.047034e+04	-1.142697e+02	2.646417e+01	1.046781e+00	2.159104e-02
8314500	-4.047181e+04	-1.096855e+02	2.473193e+01	1.103710e+00	2.099973e-02
8315000	-4.045924e+04	-1.139113e+02	2.634702e+01	9.929283e-01	1.108524e-02
8315500	-4.046500e+04	-1.196837e+02	2.864348e+01	1.019948e+00	1.169214e-02
8316000	-4.047314e+04	-1.145284e+02	2.654977e+01	1.083725e+00	7.247153e-03
8316500	-4.047027e+04	-1.084862e+02	2.434190e+01	9.925739e-01	2.760238e-02
8317000	-4.046284e+04	-1.184994e+02	2.811072e+01	1.128068e+00	1.882563e-02
8317500	-4.045803e+04	-1.206632e+02	2.906151e+01	1.001437e+00	1.628179e-02
8318000	-4.046483e+04	-1.138757e+02	2.632098e+01	1.025145e+00	1.532357e-02
8318500	-4.045281e+04	-1.188378e+02	2.830329e+01	9.966456e-01	1.232309e-02
8319000	-4.046731e+04	-1.153220e+02	2.687344e+01	1.045209e+00	1.209622e-02
8319500	-4.046576e+04	-1.177444e+02	2.783745e+01	1.045209e+00	7.508909e-03
8320000	-4.047240e+04	-1.150559e+02	2.676032e+01	1.068886e+00	2.866609e-02
8320500	-4.046769e+04	-1.112222e+02	2.528591e+01	1.123005e+00	3.082135e-02
8321000	-4.045973e+04	-1.085405e+02	2.431384e+01	1.125854e+00	1.469758e-02
8321500	-4.046160e+04	-1.126143e+02	2.583314e+01	1.047298e+00	1.161615e-02
8322000	-4.045564e+04	-1.166232e+02	2.737204e+01	1.083262e+00	1.390339e-02
8322500	-4.045837e+04	-1.147498e+02	2.665520e+01	1.033007e+00	8.887954e-03
8323000	-4.046141e+04	-1.134470e+02	2.614813e+01	1.048570e+00	2.058823e-02
8323500	-4.046741e+04	-1.157638e+02	2.705256e+01	1.030697e+00	2.720329e-02
8324000	-4.046146e+04	-1.178922e+02	2.789438e+01	1.052427e+00	1.558234e-02
8324500	-4.045585e+04	-1.152458e+02	2.683480e+01	1.067907e+00	1.111092e-02
8325000	-4.045406e+04	-1.184776e+02	2.816359e+01	9.770252e-01	8.433395e-03
8325500	-4.045343e+04	-1.179590e+02	2.795806e+01	9.623309e-01	6.796125e-03
8326000	-4.046485e+04	-1.199394e+02	2.872554e+01	1.078691e+00	1.509186e-02
8326500	-4.046615e+04	-1.113515e+02	2.538135e+01	9.941512e-01	1.521804e-02
8327000	-4.046849e+04	-1.160900e+02	2.719790e+01	9.887141e-01	6.780601e-03
8327500	-4.046216e+04	-1.098871e+02	2.480479e+01	1.103893e+00	2.612002e-02
8328000	-4.045703e+04	-1.157083e+02	2.704334e+01	9.986285e-01	8.979218e-03
8328500	-4.046266e+04	-1.179457e+02	2.794758e+01	9.749153e-01	1.467414e-02
8329000	-4.045680e+04	-1.239467e+02	3.047734e+01	1.003783e+00	1.635326e-02
8329500	-4.045835e+04	-1.163028e+02	2.725411e+01	1.059645e+00	1.485424e-02
8330000	-4.045307e+04	-1.181342e+02	2.798803e+01	1.063890e+00	1.287251e-02
8330500	-4.046760e+04	-1.176108e+02	2.778883e+01	1.031774e+00	1.456740e-02
8331000	-4.047096e+04	-1.135813e+02	2.622115e+01	9.915328e-01	1.143797e-02
8331500	-4.045927e+04	-1.170856e+02	2.756422e+01	1.064700e+00	2.511811e-02
8332000	-4.046206e+04	-1.148935e+02	2.670491e+01	1.048833e+00	1.507571e-02
8332500	-4.046332e+04	-1.191009e+02	2.842500e+01	9.643854e-01	1.663366e-02
8333000	-4.046573e+04	-1.178086e+02	2.782729e+01	1.134487e+00	2.621448e-02
8333500	-4.046289e+04	-1.121473e+02	2.565600e+01	1.052118e+00	1.037784e-02
8334000	-4.045473e+04	-1.134289e+02	2.612568e+01	1.089436e+00	1.504514e-02
8334500	-4.045848e+04	-1.181595e+02	2.800928e+01	1.036909e+00	1.045862e-02
8335000	-4.047237e+04	-1.235554e+02	3.031125e+01	9.897502e-01	1.626211e-02
8335500	-4.047065e+04	-1.127240e+02	2.586612e+01	1.069530e+00	2.215630e-02
8336000	-4.046755e+04	-1.121717e+02	2.565281e+01	1.085067e+00	2.220183e-02
8336500	-4.048140e+04	-1.167588e+02	2.740839e+01	1.127638e+00	1.654551e-02
8337000	-4.046594e+04	-1.162371e+02	2.726417e+01	9.685203e-01	1.448861e-02
8337500	-4.046913e+04	-1.139112e+02	2.633085e+01	1.034939e+00	1.383770e-02
8338000	-4.046070e+04	-1.194709e+02	2.855292e+01	1.025223e+00	1.045500e-02
8338500	-4.045858e+04	-1.164846e+02	2.734131e+01	1.021885e+00	1.363217e-02
8339000	-4.046994e+04	-1.165769e+02	2.738787e+01	9.971798e-01	1.669257e-02
8339500	-4.046253e+04	-1.142551e+02	2.642952e+01	1.122093e+00	2.157709e-02
8340000	-4.046474e+04	-1.160003e+02	2.714242e+01	1.039315e+00	1.959231e-02
8340500	-4.046648e+04	-1.139611e+02	2.628527e+01	1.203774e+00	2.007560e-02
8341000	-4.045883e+04	-1.125343e+02	2.581339e+01	1.019717e+00	1.354094e-02
8341500	-4.045757e+04	-1.182474e+02	2.806611e+01	9.854065e-01	1.494295e-02
8342000	-4.046422e+04	-1.149381e+02	2.672067e+01	1.052950e+00	2.486374e-02
8342500	-4.045838e+04	-1.069352e+02	2.376334e+01	1.087120e+00	9.177515e-03
8343000	-4.046403e+04	-1.112309e+02	2.532596e+01	1.023248e+00	1.708119e-02
8343500	-4.045265e+04	-1.154317e+02	2.691325e+01	1.053328e+00	1.386070e-02
8344000	-4.045831e+04	-1.142429e+02	2.642950e+01	1.109996e+00	2.106829e-02
8344500	-4.045926e+04	-1.150101e+02	2.674277e+01	1.068093e+00	1.342765e-02
8345000	-4.046137e+04	-1.166032e+02	2.737011e+01	1.068093e+00	2.101206e-02
8345500	-4.047113e+04	-1.214867e+02	2.944322e+01	9.254969e-01	8.174514e-03
8346000	-4.046284e+04	-1.148112e+02	2.666842e+01	1.060376e+00	1.766504e-02
8346500	-4.046701e+04	-1.185901e+02	2.821553e+01	9.627166e-01	1.379641e-02
8347000	-4.045588e+04	-1.216100e+02	2.943403e+01	1.070388e+00	2.531481e-02
8347500	-4.045885e+04	-1.137684e+02	2.632036e+01	9.194739e-01	2.460533e-02
8348000	-4.046784e+04	-1.089961e+02	2.449406e+01	1.076045e+00	2.736930e-02
8348500	-4.045852e+04	-1.142265e+02	2.646925e+01	9.903729e-01	1.576903e-02
8349000	-4.046644e+04	-1.132740e+02	2.611121e+01	9.725242e-01	1.275952e-02
8349500	-4.045511e+04	-1.132314e+02	2.605366e+01	1.081298e+00	1.719646e-02
8350000	-4.045180e+04	-1.154547e+02	2.692065e+01	1.057430e+00	1.719646e-02
8350500	-4.046274e+04	-1.175118e+02	2.776596e+01	9.893919e-01	1.544303e-02
8351000	-4.046278e+04	-1.128094e+02	2.587878e+01	1.121310e+00	1.305441e-02
8351500	-4.045843e+04	-1.110195e+02	2.522746e+01	1.078917e+00	1.722369e-02
8352000	-4.047360e+04	-1.140224e+02	2.635829e+01	1.074694e+00	8.090151e-03
8352500	-4.046420e+04	-1.165849e+02	2.738373e+01	1.015630e+00	8.039718e-03
8353000	-4.045820e+04	-1.159018e+02	2.707465e+01	1.112661e+00	2.275595e-02
8353500	-4.046581e+04	-1.076171e+02	2.400533e+01	1.076117e+00	2.574909e-02
8354000	-4.046286e+04	-1.112553e+02	2.530707e+01	1.098802e+00	7.322926e-03
8354500	-4.045324e+04	-1.136073e+02	2.620346e+01	1.063863e+00	1.854960e-02
8355000	-4.045626e+04	-1.184260e+02	2.811518e+01	1.043801e+00	1.019696e-02
8355500	-4.046099e+04	-1.126563e+02	2.587277e+01	9.841406e-01	1.288762e-02
8356000	-4.046627e+04	-1.121022e+02	2.563724e+01	1.057171e+00	2.118430e-02
8356500	-4.046880e+04	-1.201556e+02	2.886743e+01	9.554916e-01	1.413864e-02
8357000	-4.046401e+04	-1.160943e+02	2.720310e+01	9.798787e-01	7.605884e-03
8357500	-4.046071e+04	-1.166477e+02	2.740510e+01	1.024828e+00	2.449145e-02
8358000	-4.046634e+04	-1.169209e+02	2.750607e+01	1.045162e+00	1.618258e-02
8358500	-4.047097e+04	-1.135300e+02	2.618362e+01	1.038512e+00	3.072101e-02
8359000	-4.045611e+04	-1.202649e+02	2.888696e+01	1.018184e+00	1.727573e-02
8359500	-4.046468e+04	-1.121249e+02	2.564690e+01	1.054068e+00	1.977396e-02
8360000	-4.046219e+04	-1.171893e+02	2.761427e+01	1.043697e+00	2.424976e-02
8360500	-4.045505e+04	-1.122666e+02	2.569728e+01	1.061170e+00	1.325040e-02
8361000	-4.047340e+04	-1.125233e+02	2.577275e+01	1.116761e+00	2.083749e-02
8361500	-4.046746e+04	-1.107113e+02	2.515997e+01	9.542971e-01	1.041586e-02
8362000	-4.046472e+04	-1.219724e+02	2.958317e+01	1.084216e+00	2.766586e-02
8362500	-4.045763e+04	-1.184686e+02	2.813828e+01	1.029842e+00	1.934010e-02
8363000	-4.046124e+04	-1.159421e+02	2.711877e+01	1.041051e+00	1.475861e-02
8363500	-4.045503e+04	-1.161357e+02	2.717689e+01	1.087551e+00	2.524294e-02
8364000	-4.045892e+04	-1.157825e+02	2.705771e+01	1.036269e+00	2.172430e-02
8364500	-4.044804e+04	-1.176943e+02	2.780883e+01	1.065847e+00	1.845408e-02
8365000	-4.045916e+04	-1.132513e+02	2.607419e+01	1.047181e+00	1.683899e-02
8365500	-4.047712e+04	-1.144426e+02	2.650253e+01	1.120278e+00	1.823326e-02
8366000	-4.047141e+04	-1.154358e+02	2.691347e+01	1.056787e+00	1.045879e-02
8366500	-4.047116e+04	-1.155395e+02	2.693546e+01	1.104404e+00	1.336854e-02
8367000	-4.046392e+04	-1.149719e+02	2.674473e+01	1.024877e+00	1.831296e-02
8367500	-4.046808e+04	-1.167098e+02	2.743207e+01	1.019325e+00	1.831296e-02
8368000	-4.045701e+04	-1.177731e+02	2.785954e+01	1.019325e+00	1.831296e-02
8368500	-4.045746e+04	-1.100823e+02	2.486039e+01	1.145773e+00	1.477984e-02
8369000	-4.045757e+04	-1.142258e+02	2.645062e+01	1.038001e+00	1.210209e-02
8369500	-4.045177e+04	-1.150230e+02	2.675491e+01	1.049833e+00	1.656319e-02
8370000	-4.046330e+04	-1.178965e+02	2.792774e+01	9.745325e-01	1.535372e-02
8370500	-4.046612e+04	-1.178198e+02	2.786846e+01	1.043954e+00	2.360316e-02
8371000	-4.046391e+04	-1.192534e+02	2.844412e+01	1.070561e+00	1.985265e-02
8371500	-4.046314e+04	-1.130131e+02	2.599821e+01	1.009175e+00	9.456841e-03
8372000	-4.046454e+04	-1.132728e+02	2.605280e+01	1.124950e+00	2.201561e-02
8372500	-4.047045e+04	-1.121887e+02	2.566726e+01	1.063440e+00	5.908522e-03
8373000	-4.046236e+04	-1.161590e+02	2.719167e+01	1.073447e+00	8.854908e-03
8373500	-4.046104e+04	-1.119290e+02	2.559790e+01	9.893249e-01	1.535734e-02
8374000	-4.045784e+04	-1.142533e+02	2.645294e+01	1.059532e+00	1.265371e-02
8374500	-4.046105e+04	-1.172775e+02	2.767592e+01	9.785411e-01	1.265371e-02
8375000	-4.045682e+04	-1.169966e+02	2.755364e+01	1.002096e+00	2.526787e-02
8375500	-4.045342e+04	-1.151920e+02	2.683460e+01	1.014605e+00	1.005505e-02
8376000	-4.046687e+04	-1.175383e+02	2.778234e+01	9.753348e-01	1.462869e-02
8376500	-4.046279e+04	-1.161018e+02	2.720837e+01	9.740765e-01	1.786619e-02
8377000	-4.046131e+04	-1.157281e+02	2.701388e+01	1.093336e+00	2.318378e-02
8377500	-4.046073e+04	-1.168982e+02	2.750018e+01	1.037215e+00	1.180555e-02
8378000	-4.046247e+04	-1.157580e+02	2.701702e+01	1.115223e+00	1.813696e-02
8378500	-4.047193e+04	-1.137525e+02	2.625950e+01	1.062438e+00	9.948332e-03
8379000	-4.046046e+04	-1.176548e+02	2.781106e+01	1.020767e+00	4.952860e-03
8379500	-4.045595e+04	-1.206991e+02	2.903772e+01	1.093748e+00	2.126006e-02
8380000	-4.046082e+04	-1.157556e+02	2.701350e+01	1.121758e+00	1.304740e-02
8380500	-4.046509e+04	-1.116508e+02	2.547858e+01	1.031401e+00	1.926330e-02
8381000	-4.047997e+04	-1.125774e+02	2.586541e+01	9.248055e-01	9.514987e-03
8381500	-4.046308e+04	-1.143761e+02	2.651286e+01	1.026973e+00	1.610729e-02
8382000	-4.047250e+04	-1.163576e+02	2.730958e+01	9.747393e-01	1.697146e-02
8382500	-4.045864e+04	-1.154632e+02	2.688564e+01	1.155319e+00	1.553497e-02
8383000	-4.046439e+04	-1.151385e+02	2.680684e+01	1.032161e+00	1.824991e-02
8383500	-4.045664e+04	-1.154991e+02	2.693558e+01	1.063716e+00	1.729741e-02
8384000	-4.046343e+04	-1.150971e+02	2.680080e+01	1.006238e+00	1.694080e-02
8384500	-4.046277e+04	-1.145736e+02	2.657665e+01	1.059446e+00	2.439961e-02
8385000	-4.046606e+04	-1.141977e+02	2.643997e+01	1.037571e+00	1.569343e-02
8385500	-4.046102e+04	-1.187689e+02	2.825551e+01	1.044097e+00	2.175495e-02
8386000	-4.046124e+04	-1.141929e+02	2.641665e+01	1.093329e+00	1.992181e-02
8386500	-4.046968e+04	-1.164479e+02	2.733899e+01	9.909664e-01	8.063028e-03
8387000	-4.046413e+04	-1.124628e+02	2.574852e+01	1.120754e+00	2.393591e-02
8387500	-4.046724e+04	-1.188011e+02	2.828615e+01	1.001603e+00	1.022058e-02
8388000	-4.046551e+04	-1.139987e+02	2.632024e+01	1.150114e+00	2.341112e-02
8388500	-4.045403e+04	-1.168925e+02	2.750574e+01	1.017591e+00	2.100471e-02
8389000	-4.046037e+04	-1.153404e+02	2.686486e+01	1.085633e+00	2.347327e-02
8389500	-4.045297e+04	-1.144889e+02	2.653951e+01	1.070819e+00	2.137706e-02
8390000	-4.045300e+04	-1.112966e+02	2.531525e+01	1.117929e+00	1.189580e-02
8390500	-4.047119e+04	-1.106576e+02	2.508387e+01	1.108154e+00	3.103817e-02
8391000	-4.046323e+04	-1.097105e+02	2.474392e+01	1.095529e+00	1.670374e-02
8391500	-4.046190e+04	-1.139307e+02	2.632047e+01	1.081490e+00	2.408724e-02
8392000	-4.045049e+04	-1.183956e+02	2.810332e+01	1.042430e+00	1.846988e-02
8392500	-4.045494e+04	-1.154085e+02	2.690424e+01	1.053088e+00	2.049232e-02
8393000	-4.046700e+04	-1.151203e+02	2.681097e+01	1.003452e+00	2.172925e-02
8393500	-4.045964e+04	-1.155788e+02	2.699492e+01	9.922577e-01	9.013202e-03
8394000	-4.046681e+04	-1.138763e+02	2.630661e+01	1.063232e+00	9.585403e-03
8394500	-4.046189e+04	-1.169834e+02	2.752782e+01	1.053327e+00	8.593150e-03
8395000	-4.046201e+04	-1.150062e+02	2.671575e+01	1.133634e+00	2.211154e-02
8395500	-4.046884e+04	-1.160621e+02	2.720715e+01	9.374811e-01	2.032994e-02
8396000	-4.046783e+04	-1.129770e+02	2.598224e+01	1.015253e+00	7.819326e-03
8396500	-4.045625e+04	-1.149498e+02	2.672585e+01	1.051292e+00	1.516971e-02
8397000	-4.045664e+04	-1.178285e+02	2.789059e+01	9.980637e-01	1.722281e-02
8397500	-4.045779e+04	-1.192836e+02	2.844532e+01	1.097871e+00	3.020651e-02
8398000	-4.046056e+04	-1.162003e+02	2.723913e+01	9.948974e-01	1.248338e-02
8398500	-4.046956e+04	-1.153334e+02	2.685663e+01	1.099587e+00	2.434180e-02
8399000	-4.045282e+04	-1.136302e+02	2.623598e+01	1.001661e+00	1.942565e-02
8399500	-4.044950e+04	-1.157913e+02	2.705828e+01	1.043669e+00	2.557443e-02
8400000	-4.046056e+04	-1.181053e+02	2.799186e+01	1.025564e+00	1.281820e-02
8400500	-4.047473e+04	-1.136842e+02	2.626292e+01	9.852487e-01	1.401013e-02
8401000	-4.045942e+04	-1.180671e+02	2.796490e+01	1.053645e+00	1.901908e-02
8401500	-4.045355e+04	-1.159373e+02	2.712275e+01	1.026126e+00	7.697200e-03
8402000	-4.045947e+04	-1.114492e+02	2.538972e+01	1.069226e+00	6.626681e-03
8402500	-4.046272e+04	-1.186455e+02	2.822735e+01	9.892928e-01	1.781557e-02
8403000	-4.046586e+04	-1.108763e+02	2.520037e+01	1.009352e+00	1.488965e-02
8403500	-4.045777e+04	-1.127433e+02	2.587592e+01	1.062817e+00	1.613046e-02
8404000	-4.045379e+04	-1.160021e+02	2.711376e+01	1.113768e+00	1.160555e-02
8404500	-4.045343e+04	-1.127685e+02	2.586762e+01	1.109976e+00	1.510005e-02
8405000	-4.045787e+04	-1.149974e+02	2.672606e+01	1.098384e+00	1.528608e-02
8405500	-4.045286e+04	-1.176916e+02	2.781532e+01	1.047105e+00	1.472465e-02
8406000	-4.045501e+04	-1.147084e+02	2.659672e+01	1.142456e+00	2.892063e-02
8406500	-4.046599e+04	-1.199670e+02	2.875613e+01	1.032988e+00	1.198546e-02
8407000	-4.047153e+04	-1.129369e+02	2.595097e+01	1.057797e+00	2.884649e-02
8407500	-4.045304e+04	-1.205670e+02	2.900877e+01	1.030351e+00	1.462467e-02
8408000	-4.046472e+04	-1.178876e+02	2.790846e+01	1.013165e+00	1.210827e-02
8408500	-4.045730e+04	-1.109239e+02	2.520516e+01	1.043860e+00	1.284049e-02
8409000	-4.046397e+04	-1.127185e+02	2.585942e+01	1.081757e+00	1.976520e-02
8409500	-4.045929e+04	-1.189651e+02	2.836099e+01	9.838113e-01	9.157585e-03
8410000	-4.047091e+04	-1.167202e+02	2.743143e+01	1.031334e+00	1.042789e-02
8410500	-4.047571e+04	-1.167843e+02	2.745155e+01	1.044962e+00	2.623828e-02
8411000	-4.046623e+04	-1.176727e+02	2.777056e+01	1.138945e+00	2.849124e-02
8411500	-4.046303e+04	-1.138184e+02	2.631594e+01	9.809542e-01	1.552693e-02
8412000	-4.045575e+04	-1.130456e+02	2.597057e+01	1.114623e+00	2.008931e-02
8412500	-4.045592e+04	-1.150113e+02	2.675319e+01	1.042544e+00	1.346198e-02
8413000	-4.046803e+04	-1.146931e+02	2.662672e+01	1.049733e+00	2.288701e-02
8413500	-4.046123e+04	-1.103993e+02	2.501826e+01	1.029245e+00	1.786553e-02
8414000	-4.046591e+04	-1.133660e+02	2.610489e+01	1.081131e+00	1.700794e-02
8414500	-4.046385e+04	-1.173887e+02	2.767937e+01	1.081131e+00	1.607545e-02
8415000	-4.047107e+04	-1.143354e+02	2.645109e+01	1.146410e+00	2.239515e-02
8415500	-4.046099e+04	-1.167662e+02	2.745147e+01	1.027059e+00	1.645419e-02
8416000	-4.046624e+04	-1.122114e+02	2.567431e+01	1.067326e+00	2.870779e-02
8416500	-4.046172e+04	-1.148587e+02	2.669033e+01	1.051486e+00	2.487724e-02
8417000	-4.046564e+04	-1.164549e+02	2.731949e+01	1.047029e+00	3.102163e-02
8417500	-4.046594e+04	-1.136571e+02	2.623225e+01	1.038281e+00	1.438707e-02
8418000	-4.045944e+04	-1.158459e+02	2.708307e+01	1.035304e+00	1.438707e-02
8418500	-4.045647e+04	-1.131970e+02	2.608679e+01	9.597176e-01	1.438707e-02
8419000	-4.046924e+04	-1.093378e+02	2.462370e+01	1.056380e+00	1.905244e-02
8419500	-4.047786e+04	-1.131709e+02	2.606801e+01	9.830133e-01	1.378555e-02
8420000	-4.044806e+04	-1.100535e+02	2.487231e+01	1.084186e+00	1.837158e-02
8420500	-4.045581e+04	-1.160597e+02	2.714816e+01	1.084186e+00	2.020952e-02
8421000	-4.046090e+04	-1.216119e+02	2.946279e+01	1.004871e+00	1.819980e-02
8421500	-4.045876e+04	-1.109828e+02	2.523533e+01	1.020792e+00	1.960574e-02
8422000	-4.046050e+04	-1.133802e+02	2.615390e+01	9.666535e-01	2.718173e-02
8422500	-4.047000e+04	-1.161017e+02	2.720705e+01	9.772931e-01	2.321887e-02
8423000	-4.046274e+04	-1.149539e+02	2.671327e+01	1.087694e+00	1.339848e-02
8423500	-4.045878e+04	-1.128212e+02	2.591138e+01	1.046810e+00	1.618956e-02
8424000	-4.046708e+04	-1.175724e+02	2.777262e+01	1.033511e+00	1.852330e-02
8424500	-4.046377e+04	-1.199831e+02	2.873798e+01	1.092529e+00	1.017716e-02
8425000	-4.045456e+04	-1.146032e+02	2.660025e+01	1.028144e+00	1.370333e-02
8425500	-4.046074e+04	-1.182935e+02	2.805746e+01	1.052653e+00	1.467578e-02
8426000	-4.046811e+04	-1.116081e+02	2.542796e+01	1.124998e+00	2.164569e-02
8426500	-4.045716e+04	-1.177809e+02	2.787954e+01	9.777089e-01	7.414375e-03
8427000	-4.046360e+04	-1.136182e+02	2.624837e+01	9.572583e-01	1.520720e-02
8427500	-4.047382e+04	-1.195123e+02	2.856032e+01	1.048770e+00	7.902746e-03
8428000	-4.045781e+04	-1.178780e+02	2.786449e+01	1.112017e+00	1.711547e-02
8428500	-4.045446e+04	-1.133177e+02	2.608080e+01	1.096162e+00	2.059382e-02
8429000	-4.045968e+04	-1.166916e+02	2.739414e+01	1.096162e+00	2.111649e-02
8429500	-4.045659e+04	-1.160291e+02	2.715116e+01	1.046015e+00	2.690566e-02
8430000	-4.046632e+04	-1.112952e+02	2.534597e+01	1.033394e+00	1.994462e-02
8430500	-4.045683e+04	-1.203286e+02	2.890291e+01	1.043880e+00	1.283613e-02
8431000	-4.046151e+04	-1.170911e+02	2.758155e+01	1.026938e+00	1.000297e-02
8431500	-4.045574e+04	-1.153455e+02	2.688782e+01	1.032010e+00	2.343957e-02
8432000	-4.046018e+04	-1.131298e+02	2.601688e+01	1.076618e+00	1.911099e-02
8432500	-4.046349e+04	-1.144093e+02	2.652268e+01	1.034770e+00	1.463665e-02
8433000	-4.047551e+04	-1.094916e+02	2.465768e+01	1.115709e+00	2.672425e-02
8433500	-4.045450e+04	-1.165954e+02	2.739692e+01	9.930123e-01	1.882372e-02
8434000	-4.045896e+04	-1.185482e+02	2.817073e+01	1.030122e+00	1.748941e-02
8434500	-4.047809e+04	-1.135728e+02	2.617869e+01	1.094232e+00	2.959819e-02
8435000	-4.046217e+04	-1.178878e+02	2.789687e+01	1.041858e+00	1.446490e-02
8435500	-4.046230e+04	-1.161472e+02	2.719950e+01	1.041858e+00	1.170436e-02
8436000	-4.046107e+04	-1.185151e+02	2.815239e+01	1.041858e+00	2.272410e-02
8436500	-4.046296e+04	-1.161000e+02	2.714070e+01	1.143419e+00	2.437167e-02
8437000	-4.045850e+04	-1.147438e+02	2.663480e+01	1.079613e+00	1.217702e-02
8437500	-4.045219e+04	-1.141961e+02	2.644380e+01	1.025983e+00	1.443906e-02
8438000	-4.046461e+04	-1.137583e+02	2.627350e+01	1.031637e+00	1.477908e-02
8438500	-4.045637e+04	-1.136637e+02	2.625018e+01	9.980067e-01	9.283205e-03
8439000	-4.045849e+04	-1.107566e+02	2.516053e+01	9.980067e-01	1.193703e-02
8439500	-4.045964e+04	-1.124166e+02	2.577456e+01	1.005275e+00	1.561879e-02
8440000	-4.046044e+04	-1.154077e+02	2.689868e+01	1.066448e+00	2.317388e-02
8440500	-4.047023e+04	-1.213852e+02	2.936069e+01	1.017570e+00	1.649517e-02
8441000	-4.045898e+04	-1.145715e+02	2.659501e+01	1.010018e+00	1.381688e-02
8441500	-4.046662e+04	-1.161565e+02	2.724348e+01	9.401463e-01	4.606964e-03
8442000	-4.046577e+04	-1.149133e+02	2.674633e+01	9.622094e-01	1.908377e-02
8442500	-4.045972e+04	-1.137632e+02	2.629907e+01	9.698266e-01	6.733964e-03
8443000	-4.046308e+04	-1.165963e+02	2.736389e+01	1.076869e+00	1.684555e-02
8443500	-4.046355e+04	-1.181338e+02	2.799510e+01	1.046029e+00	1.831452e-02
8444000	-4.046371e+04	-1.084239e+02	2.430426e+01	1.036164e+00	2.030922e-02
8444500	-4.046663e+04	-1.123701e+02	2.573920e+01	1.052933e+00	2.347114e-02
8445000	-4.046684e+04	-1.167733e+02	2.744211e+01	1.057602e+00	1.092575e-02
8445500	-4.046553e+04	-1.180014e+02	2.798199e+01	9.458884e-01	1.451084e-02
8446000	-4.045247e+04	-1.170314e+02	2.754045e+01	1.069824e+00	1.451084e-02
8446500	-4.047027e+04	-1.187035e+02	2.822379e+01	1.055924e+00	1.257951e-02
8447000	-4.046302e+04	-1.139780e+02	2.635397e+01	1.041454e+00	1.693885e-02
8447500	-4.045784e+04	-1.178674e+02	2.786588e+01	1.097952e+00	1.526094e-02
8448000	-4.047398e+04	-1.123543e+02	2.573450e+01	1.049670e+00	7.116521e-03
8448500	-4.045016e+04	-1.157747e+02	2.703114e+01	1.096052e+00	1.359382e-02
8449000	-4.045945e+04	-1.120773e+02	2.564198e+01	1.019604e+00	2.086996e-02
8449500	-4.046224e+04	-1.174663e+02	2.773388e+01	1.023420e+00	2.142934e-02
8450000	-4.046389e+04	-1.153696e+02	2.686712e+01	1.109002e+00	7.697976e-03
8450500	-4.046107e+04	-1.186959e+02	2.821988e+01	1.057873e+00	2.257469e-02
8451000	-4.047402e+04	-1.051221e+02	2.314488e+01	1.076266e+00	1.301836e-02
8451500	-4.046107e+04	-1.205868e+02	2.899986e+01	1.071352e+00	2.071651e-02
8452000	-4.046110e+04	-1.179786e+02	2.792129e+01	1.072500e+00	1.031747e-02
8452500	-4.045667e+04	-1.163781e+02	2.726845e+01	1.098795e+00	1.967210e-02
8453000	-4.046017e+04	-1.138276e+02	2.630432e+01	1.020524e+00	8.647539e-03
8453500	-4.045845e+04	-1.166481e+02	2.740843e+01	1.016831e+00	2.171886e-02
8454000	-4.045874e+04	-1.166162e+02	2.734972e+01	1.132316e+00	1.752681e-02
8454500	-4.045694e+04	-1.165512e+02	2.733075e+01	1.115013e+00	1.752681e-02
8455000	-4.045820e+04	-1.158629e+02	2.709725e+01	1.016359e+00	1.752681e-02
8455500	-4.046229e+04	-1.146820e+02	2.661833e+01	1.060309e+00	1.496166e-02
8456000	-4.046185e+04	-1.167158e+02	2.740955e+01	1.081736e+00	2.026823e-02
8456500	-4.046419e+04	-1.145711e+02	2.657675e+01	1.056719e+00	1.865203e-02
8457000	-4.045390e+04	-1.169854e+02	2.754682e+01	1.007885e+00	2.058118e-02
8457500	-4.045547e+04	-1.130768e+02	2.598363e+01	1.111412e+00	2.106266e-02
8458000	-4.045885e+04	-1.185689e+02	2.817228e+01	1.047087e+00	1.648750e-02
8458500	-4.046355e+04	-1.131857e+02	2.602155e+01	1.120274e+00	1.994758e-02
8459000	-4.046255e+04	-1.097257e+02	2.476923e+01	1.040740e+00	1.914610e-02
8459500	-4.045688e+04	-1.143255e+02	2.647207e+01	1.082033e+00	1.787456e-02
8460000	-4.046332e+04	-1.147281e+02	2.663645e+01	1.059685e+00	2.239533e-02
8460500	-4.046476e+04	-1.161570e+02	2.718347e+01	1.092172e+00	1.856767e-02
8461000	-4.046294e+04	-1.156750e+02	2.700067e+01	1.073817e+00	1.623600e-02
8461500	-4.044915e+04	-1.174696e+02	2.770428e+01	1.100203e+00	2.603486e-02
8462000	-4.046756e+04	-1.144359e+02	2.650916e+01	1.096411e+00	2.414253e-02
8462500	-4.045147e+04	-1.173506e+02	2.771047e+01	9.658034e-01	8.403350e-03
8463000	-4.046262e+04	-1.230693e+02	3.007425e+01	1.045396e+00	1.500834e-02
8463500	-4.046934e+04	-1.155645e+02	2.696027e+01	1.066146e+00	1.229415e-02
8464000	-4.046178e+04	-1.159375e+02	2.712888e+01	1.010786e+00	1.604224e-02
8464500	-4.046376e+04	-1.120765e+02	2.564497e+01	1.010786e+00	1.604224e-02
8465000	-4.046771e+04	-1.154153e+02	2.689622e+01	1.080380e+00	8.976288e-03
8465500	-4.045365e+04	-1.144224e+02	2.652231e+01	1.048848e+00	1.391891e-02
8466000	-4.045038e+04	-1.169461e+02	2.751468e+01	1.048848e+00	2.212874e-02
8466500	-4.045760e+04	-1.146492e+02	2.661058e+01	1.047543e+00	1.386376e-02
8467000	-4.046527e+04	-1.130909e+02	2.601960e+01	1.030585e+00	1.036875e-02
8467500	-4.045541e+04	-1.178158e+02	2.787699e+01	1.018929e+00	2.268068e-02
8468000	-4.045574e+04	-1.157723e+02	2.705506e+01	1.032865e+00	9.924759e-03
8468500	-4.045033e+04	-1.144844e+02	2.655824e+01	1.017835e+00	1.051134e-02
8469000	-4.045951e+04	-1.159538e+02	2.714588e+01	9.840942e-01	1.167688e-02
8469500	-4.046441e+04	-1.141590e+02	2.644280e+01	9.914879e-01	1.662461e-02
8470000	-4.046371e+04	-1.141835e+02	2.641619e+01	1.085185e+00	1.093093e-02
8470500	-4.046166e+04	-1.135041e+02	2.612776e+01	1.159174e+00	2.784802e-02
8471000	-4.045307e+04	-1.187132e+02	2.827359e+01	9.443439e-01	6.008752e-03
8471500	-4.046598e+04	-1.156993e+02	2.704933e+01	9.743896e-01	1.970044e-02
8472000	-4.045147e+04	-1.184306e+02	2.812811e+01	1.016748e+00	1.541086e-02
8472500	-4.047485e+04	-1.233282e+02	3.019800e+01	1.020952e+00	2.200386e-02
8473000	-4.046840e+04	-1.172762e+02	2.764363e+01	1.057523e+00	1.904895e-02
8473500	-4.046816e+04	-1.166155e+02	2.737453e+01	1.069356e+00	1.388861e-02
8474000	-4.045876e+04	-1.133241e+02	2.607573e+01	1.115949e+00	2.221601e-02
8474500	-4.046312e+04	-1.191957e+02	2.841064e+01	1.093955e+00	2.317337e-02
8475000	-4.046057e+04	-1.164311e+02	2.731559e+01	1.033040e+00	1.937008e-02
8475500	-4.047642e+04	-1.124780e+02	2.573339e+01	1.176333e+00	2.593460e-02
8476000	-4.046283e+04	-1.122315e+02	2.567228e+01	1.092814e+00	1.893096e-02
8476500	-4.046606e+04	-1.142998e+02	2.648621e+01	1.019722e+00	1.147180e-02
8477000	-4.045539e+04	-1.132549e+02	2.610056e+01	9.814542e-01	7.800142e-03
8477500	-4.046066e+04	-1.230473e+02	3.009232e+01	9.820106e-01	9.284087e-03
8478000	-4.046113e+04	-1.169305e+02	2.750302e+01	1.062439e+00	1.338349e-02
8478500	-4.045392e+04	-1.176813e+02	2.782688e+01	1.008171e+00	1.949002e-02
8479000	-4.046135e+04	-1.178520e+02	2.788671e+01	1.031123e+00	2.228823e-02
8479500	-4.045673e+04	-1.199631e+02	2.876300e+01	1.012624e+00	9.845712e-03
8480000	-4.046373e+04	-1.108354e+02	2.515574e+01	1.089880e+00	1.200206e-02
8480500	-4.046937e+04	-1.119538e+02	2.555613e+01	1.126043e+00	2.632375e-02
8481000	-4.046175e+04	-1.132179e+02	2.609342e+01	9.632220e-01	4.724768e-03
8481500	-4.046073e+04	-1.145335e+02	2.656203e+01	1.057162e+00	1.365807e-02
8482000	-4.046194e+04	-1.163919e+02	2.730774e+01	1.013600e+00	1.513781e-02
8482500	-4.046848e+04	-1.147705e+02	2.666271e+01	1.034409e+00	2.607765e-02
8483000	-4.044959e+04	-1.201119e+02	2.883032e+01	1.000404e+00	1.575959e-02
8483500	-4.046240e+04	-1.135822e+02	2.619968e+01	1.048650e+00	2.539552e-02
8484000	-4.045559e+04	-1.151995e+02	2.679808e+01	1.115586e+00	1.928052e-02
8484500	-4.046280e+04	-1.216404e+02	2.948167e+01	9.892413e-01	1.162292e-02
8485000	-4.045864e+04	-1.182431e+02	2.803666e+01	1.053319e+00	3.182175e-02
8485500	-4.045909e+04	-1.146897e+02	2.663313e+01	1.029890e+00	2.518457e-02
8486000	-4.045916e+04	-1.125287e+02	2.577842e+01	1.107113e+00	1.470297e-02
8486500	-4.045535e+04	-1.154138e+02	2.690783e+01	1.049202e+00	1.470297e-02
8487000	-4.045921e+04	-1.144721e+02	2.653172e+01	1.074188e+00	3.070908e-02
8487500	-4.046363e+04	-1.176594e+02	2.780730e+01	1.034697e+00	1.674321e-02
8488000	-4.045467e+04	-1.142954e+02	2.646217e+01	1.077622e+00	2.002554e-02
8488500	-4.046895e+04	-1.196404e+02	2.859101e+01	1.102901e+00	2.594659e-02
8489000	-4.045769e+04	-1.151687e+02	2.681355e+01	1.045142e+00	1.666581e-02
8489500	-4.046206e+04	-1.129707e+02	2.595978e+01	1.068214e+00	2.489568e-02
8490000	-4.046380e+04	-1.142444e+02	2.646250e+01	1.025825e+00	1.198387e-02
8490500	-4.045480e+04	-1.236371e+02	3.034442e+01	9.959151e-01	1.964309e-02
8491000	-4.045856e+04	-1.161510e+02	2.721921e+01	9.958825e-01	1.528334e-02
8491500	-4.046626e+04	-1.183462e+02	2.806522e+01	1.086357e+00	2.246650e-02
8492000	-4.046778e+04	-1.135514e+02	2.620886e+01	9.937884e-01	1.794773e-02
8492500	-4.048522e+04	-1.121934e+02	2.562541e+01	1.180032e+00	2.207106e-02
8493000	-4.046044e+04	-1.134879e+02	2.616698e+01	1.040029e+00	2.089097e-02
8493500	-4.047660e+04	-1.163825e+02	2.726207e+01	1.119315e+00	2.047987e-02
8494000	-4.046014e+04	-1.197695e+02	2.866117e+01	1.063250e+00	1.978743e-02
8494500	-4.045419e+04	-1.206680e+02	2.905280e+01	1.026854e+00	1.581747e-02
8495000	-4.046258e+04	-1.227314e+02	2.993859e+01	1.019447e+00	1.130892e-02
8495500	-4.045463e+04	-1.188449e+02	2.829989e+01	1.012005e+00	1.326550e-02
8496000	-4.045721e+04	-1.147696e+02	2.663526e+01	1.104200e+00	2.201553e-02
8496500	-4.047283e+04	-1.139359e+02	2.635289e+01	1.002231e+00	1.952284e-02
8497000	-4.046448e+04	-1.169782e+02	2.755153e+01	9.889805e-01	1.895727e-02
8497500	-4.045710e+04	-1.184428e+02	2.814826e+01	9.796645e-01	1.497791e-02
8498000	-4.045910e+04	-1.141709e+02	2.638373e+01	1.156973e+00	1.736770e-02
8498500	-4.047105e+04	-1.219879e+02	2.962636e+01	9.991593e-01	1.380786e-02
8499000	-4.044914e+04	-1.156929e+02	2.700255e+01	1.086955e+00	1.644109e-02
8499500	-4.046514e+04	-1.104087e+02	2.503122e+01	1.003160e+00	1.899125e-02
8500000	-4.047157e+04	-1.110285e+02	2.526153e+01	9.954633e-01	8.581098e-03
8500500	-4.047066e+04	-1.168744e+02	2.745906e+01	1.116275e+00	1.541542e-02
8501000	-4.045883e+04	-1.125430e+02	2.580838e+01	1.041800e+00	1.555143e-02
8501500	-4.045917e+04	-1.146837e+02	2.659358e+01	1.125907e+00	2.185396e-02
8502000	-4.045891e+04	-1.182718e+02	2.808070e+01	9.740211e-01	2.230705e-02
8502500	-4.046821e+04	-1.172437e+02	2.765315e+01	1.001297e+00	2.812334e-02
8503000	-4.046482e+04	-1.212711e+02	2.932014e+01	9.987466e-01	1.434650e-02
8503500	-4.045378e+04	-1.120290e+02	2.558327e+01	1.128492e+00	2.329429e-02
8504000	-4.045631e+04	-1.129826e+02	2.597432e+01	1.041730e+00	1.974659e-02
8504500	-4.046746e+04	-1.131594e+02	2.605439e+01	1.007404e+00	9.306222e-03
8505000	-4.046200e+04	-1.178500e+02	2.787230e+01	1.064745e+00	2.203242e-02
8505500	-4.045647e+04	-1.168489e+02	2.745797e+01	1.093547e+00	1.864780e-02
8506000	-4.046601e+04	-1.153068e+02	2.687526e+01	1.025421e+00	1.695314e-02
8506500	-4.046195e+04	-1.178283e+02	2.787941e+01	1.025421e+00	1.475504e-02
8507000	-4.045208e+04	-1.191451e+02	2.840339e+01	1.060962e+00	1.249231e-02
8507500	-4.045865e+04	-1.179107e+02	2.795352e+01	9.252186e-01	1.547650e-02
8508000	-4.045792e+04	-1.185248e+02	2.817849e+01	9.878423e-01	1.779762e-02
8508500	-4.046805e+04	-1.173025e+02	2.769053e+01	9.672230e-01	1.992864e-02
8509000	-4.046711e+04	-1.133439e+02	2.610702e+01	1.053455e+00	7.816121e-03
8509500	-4.046141e+04	-1.185801e+02	2.817070e+01	1.062152e+00	1.901280e-02
8510000	-4.046879e+04	-1.185684e+02	2.815467e+01	1.089562e+00	2.111249e-02
8510500	-4.046918e+04	-1.156437e+02	2.700482e+01	1.031901e+00	1.484011e-02
8511000	-4.046128e+04	-1.141593e+02	2.642370e+01	1.041385e+00	1.533112e-02
8511500	-4.047208e+04	-1.128637e+02	2.593523e+01	1.026122e+00	1.115868e-02
8512000	-4.046505e+04	-1.204698e+02	2.896442e+01	1.038605e+00	1.888323e-02
8512500	-4.045170e+04	-1.145662e+02	2.655533e+01	1.107184e+00	1.712544e-02
8513000	-4.045553e+04	-1.136150e+02	2.620089e+01	1.078257e+00	2.130763e-02
8513500	-4.046469e+04	-1.153088e+02	2.685173e+01	1.087560e+00	2.466164e-02
8514000	-4.046569e+04	-1.080115e+02	2.414891e+01	1.062553e+00	1.360028e-02
8514500	-4.045696e+04	-1.178985e+02	2.793082e+01	9.689432e-01	1.001912e-02
8515000	-4.046646e+04	-1.175576e+02	2.775351e+01	1.066061e+00	7.988713e-03
8515500	-4.045707e+04	-1.129637e+02	2.598298e+01	1.000020e+00	1.772117e-02
8516000	-4.045808e+04	-1.150377e+02	2.675603e+01	1.061705e+00	1.875948e-02
8516500	-4.046400e+04	-1.120967e+02	2.561181e+01	1.119696e+00	1.928910e-02
8517000	-4.045643e+04	-1.157872e+02	2.704709e+01	1.067961e+00	1.400650e-02
8517500	-4.046624e+04	-1.138535e+02	2.632194e+01	1.000467e+00	1.761322e-02
8518000	-4.046692e+04	-1.134998e+02	2.617759e+01	1.024131e+00	1.927995e-02
8518500	-4.046752e+04	-1.183365e+02	2.808859e+01	1.019342e+00	1.642382e-02
8519000	-4.047620e+04	-1.104407e+02	2.502581e+01	1.049941e+00	1.555909e-02
8519500	-4.046761e+04	-1.139302e+02	2.634178e+01	1.025482e+00	1.982645e-02
8520000	-4.046433e+04	-1.168077e+02	2.747940e+01	9.986425e-01	1.109810e-02
8520500	-4.047000e+04	-1.126215e+02	2.584042e+01	1.035119e+00	7.686218e-03
8521000	-4.045784e+04	-1.195066e+02	2.854444e+01	1.081430e+00	2.178796e-02
8521500	-4.046631e+04	-1.137338e+02	2.626323e+01	1.033968e+00	1.451350e-02
8522000	-4.045989e+04	-1.123980e+02	2.573503e+01	1.091925e+00	1.744992e-02
8522500	-4.045449e+04	-1.184192e+02	2.812516e+01	1.012610e+00	1.863271e-02
8523000	-4.045872e+04	-1.123565e+02	2.573907e+01	1.039629e+00	1.863271e-02
8523500	-4.045437e+04	-1.166945e+02	2.740025e+01	1.083802e+00	2.021330e-02
8524000	-4.046424e+04	-1.077864e+02	2.405812e+01	1.095146e+00	1.831008e-02
8524500	-4.046198e+04	-1.118830e+02	2.553735e+01	1.105596e+00	2.677227e-02
8525000	-4.045898e+04	-1.147857e+02	2.667500e+01	1.017957e+00	1.276512e-02
8525500	-4.046647e+04	-1.137803e+02	2.629031e+01	1.009787e+00	1.340666e-02
8526000	-4.045660e+04	-1.167397e+02	2.743074e+01	1.052524e+00	2.000638e-02
8526500	-4.046177e+04	-1.131869e+02	2.604769e+01	1.052524e+00	1.453027e-02
8527000	-4.045860e+04	-1.105764e+02	2.506701e+01	1.073001e+00	2.356940e-02
8527500	-4.045006e+04	-1.197191e+02	2.865600e+01	1.025273e+00	1.941059e-02
8528000	-4.047060e+04	-1.088802e+02	2.445353e+01	1.073461e+00	1.921775e-02
8528500	-4.046235e+04	-1.117634e+02	2.549165e+01	1.108829e+00	2.033300e-02
8529000	-4.046570e+04	-1.162103e+02	2.724511e+01	9.898898e-01	2.897923e-02
8529500	-4.045482e+04	-1.113822e+02	2.538178e+01	1.023681e+00	1.428624e-02
8530000	-4.047742e+04	-1.137827e+02	2.624332e+01	1.134918e+00	2.213457e-02
8530500	-4.045454e+04	-1.135916e+02	2.622770e+01	9.846809e-01	1.121322e-02
8531000	-4.046810e+04	-1.134278e+02	2.614109e+01	1.047855e+00	1.140633e-02
8531500	-4.046423e+04	-1.137270e+02	2.625528e+01	1.047945e+00	2.138356e-02
8532000	-4.046333e+04	-1.185639e+02	2.817389e+01	1.038163e+00	1.173479e-02
8532500	-4.046952e+04	-1.119861e+02	2.561570e+01	9.986733e-01	4.778524e-03
8533000	-4.045774e+04	-1.116938e+02	2.550777e+01	9.958897e-01	7.464195e-03
8533500	-4.046609e+04	-1.160750e+02	2.713872e+01	1.123445e+00	1.512304e-02
8534000	-4.046460e+04	-1.152137e+02	2.686818e+01	9.504024e-01	1.610846e-02
8534500	-4.046150e+04	-1.158232e+02	2.708377e+01	1.010846e+00	1.806329e-02
8535000	-4.046934e+04	-1.147741e+02	2.666815e+01	1.023969e+00	2.714860e-02
8535500	-4.046720e+04	-1.214818e+02	2.940791e+01	1.003292e+00	1.637910e-02
8536000	-4.046167e+04	-1.100292e+02	2.487741e+01	1.045800e+00	2.163184e-02
8536500	-4.046905e+04	-1.135233e+02	2.615686e+01	1.102003e+00	2.592612e-02
8537000	-4.046086e+04	-1.166361e+02	2.736673e+01	1.109499e+00	2.132456e-02
8537500	-4.046729e+04	-1.172140e+02	2.757286e+01	1.171567e+00	2.034635e-02
8538000	-4.046568e+04	-1.142437e+02	2.645278e+01	1.050344e+00	1.747285e-02
8538500	-4.045523e+04	-1.128133e+02	2.591801e+01	1.021292e+00	1.276433e-02
8539000	-4.046565e+04	-1.111257e+02	2.526385e+01	1.086337e+00	9.284363e-03
8539500	-4.045891e+04	-1.135413e+02	2.620128e+01	1.003593e+00	1.048278e-02
8540000	-4.047329e+04	-1.152774e+02	2.684443e+01	1.074878e+00	2.312521e-02
8540500	-4.046085e+04	-1.133141e+02	2.606461e+01	1.135246e+00	2.321913e-02
8541000	-4.046379e+04	-1.080116e+02	2.415220e+01	1.053334e+00	1.488072e-02
8541500	-4.046650e+04	-1.138481e+02	2.629586e+01	1.063059e+00	1.674982e-02
8542000	-4.046386e+04	-1.158830e+02	2.710016e+01	1.029107e+00	1.331761e-02
8542500	-4.045627e+04	-1.184688e+02	2.813221e+01	1.044918e+00	2.547413e-02
8543000	-4.046647e+04	-1.116198e+02	2.546696e+01	1.031628e+00	1.845969e-02
8543500	-4.046478e+04	-1.099458e+02	2.484104e+01	1.062655e+00	2.064113e-02
8544000	-4.045718e+04	-1.133570e+02	2.610326e+01	1.076461e+00	1.176012e-02
8544500	-4.045724e+04	-1.216422e+02	2.943523e+01	1.099679e+00	2.257146e-02
8545000	-4.046925e+04	-1.179420e+02	2.790832e+01	1.067850e+00	1.664521e-02
8545500	-4.047203e+04	-1.183716e+02	2.807666e+01	1.083716e+00	1.794767e-02
8546000	-4.045469e+04	-1.130712e+02	2.600341e+01	1.053556e+00	1.383064e-02
8546500	-4.046822e+04	-1.191183e+02	2.842424e+01	9.836534e-01	1.373958e-02
8547000	-4.046620e+04	-1.167755e+02	2.744664e+01	1.048470e+00	1.385171e-02
8547500	-4.046038e+04	-1.130080e+02	2.596629e+01	1.088336e+00	2.703888e-02
8548000	-4.046439e+04	-1.152808e+02	2.684496e+01	1.076934e+00	2.448117e-02
8548500	-4.047264e+04	-1.129669e+02	2.595508e+01	1.076934e+00	2.033959e-02
8549000	-4.047308e+04	-1.100129e+02	2.487018e+01	1.049480e+00	1.095630e-02
8549500	-4.045185e+04	-1.151458e+02	2.681291e+01	1.023961e+00	1.260921e-02
8550000	-4.045540e+04	-1.175515e+02	2.777115e+01	1.016301e+00	1.097538e-02
8550500	-4.045603e+04	-1.218918e+02	2.954711e+01	1.087800e+00	1.345449e-02
8551000	-4.045764e+04	-1.174433e+02	2.769304e+01	1.101757e+00	2.437146e-02
8551500	-4.046538e+04	-1.186563e+02	2.820002e+01	1.066709e+00	2.058180e-02
8552000	-4.046114e+04	-1.126026e+02	2.582620e+01	1.054004e+00	1.196576e-02
8552500	-4.047023e+04	-1.126574e+02	2.586331e+01	1.010340e+00	2.413687e-02
8553000	-4.046110e+04	-1.162979e+02	2.724412e+01	1.079975e+00	1.692966e-02
8553500	-4.047265e+04	-1.140417e+02	2.637191e+01	1.058482e+00	1.572334e-02
8554000	-4.046439e+04	-1.130615e+02	2.600869e+01	1.029976e+00	1.979091e-02
8554500	-4.045909e+04	-1.175560e+02	2.779973e+01	9.500326e-01	1.668736e-02
8555000	-4.046476e+04	-1.127241e+02	2.588769e+01	1.012440e+00	1.005252e-02
8555500	-4.045260e+04	-1.136795e+02	2.620778e+01	1.124748e+00	2.096215e-02
8556000	-4.044979e+04	-1.159716e+02	2.714080e+01	1.014764e+00	2.072006e-02
8556500	-4.046323e+04	-1.218640e+02	2.952728e+01	1.106274e+00	2.563870e-02
8557000	-4.045792e+04	-1.126292e+02	2.587270e+01	9.572344e-01	1.558407e-02
8557500	-4.046357e+04	-1.146588e+02	2.663103e+01	1.004357e+00	1.105111e-02
8558000	-4.046379e+04	-1.169835e+02	2.751058e+01	1.096503e+00	1.477358e-02
8558500	-4.046533e+04	-1.160143e+02	2.714446e+01	1.048179e+00	1.934118e-02
8559000	-4.046103e+04	-1.148503e+02	2.666817e+01	1.100202e+00	2.107925e-02
8559500	-4.046448e+04	-1.216423e+02	2.943351e+01	1.103829e+00	1.792797e-02
8560000	-4.046644e+04	-1.169300e+02	2.749722e+01	1.076469e+00	1.833846e-02
8560500	-4.047495e+04	-1.149224e+02	2.675979e+01	9.367187e-01	9.661613e-03
8561000	-4.047252e+04	-1.148365e+02	2.668449e+01	1.044349e+00	1.744114e-02
8561500	-4.045516e+04	-1.163266e+02	2.725681e+01	1.076602e+00	1.824987e-02
8562000	-4.045826e+04	-1.143981e+02	2.649653e+01	1.091299e+00	1.898737e-02
8562500	-4.045598e+04	-1.194323e+02	2.851851e+01	1.069674e+00	2.012691e-02
8563000	-4.045744e+04	-1.144234e+02	2.651462e+01	1.069674e+00	2.295602e-02
8563500	-4.045608e+04	-1.176867e+02	2.780421e+01	1.069674e+00	1.301370e-02
8564000	-4.047115e+04	-1.124751e+02	2.574020e+01	1.155283e+00	2.043122e-02
8564500	-4.046128e+04	-1.136571e+02	2.626554e+01	9.512869e-01	1.053753e-02
8565000	-4.046211e+04	-1.160224e+02	2.712729e+01	1.099710e+00	1.751409e-02
8565500	-4.046103e+04	-1.176918e+02	2.782999e+01	1.011043e+00	1.115659e-02
8566000	-4.046935e+04	-1.140453e+02	2.636632e+01	1.076625e+00	1.545170e-02
8566500	-4.046400e+04	-1.120466e+02	2.559511e+01	1.114357e+00	2.401695e-02
8567000	-4.046123e+04	-1.165667e+02	2.741164e+01	9.273663e-01	6.507495e-03
8567500	-4.046306e+04	-1.137897e+02	2.628163e+01	1.041823e+00	8.797820e-03
8568000	-4.045306e+04	-1.130595e+02	2.600137e+01	1.047219e+00	1.922429e-02
8568500	-4.045249e+04	-1.191654e+02	2.840102e+01	1.086955e+00	2.089308e-02
8569000	-4.048102e+04	-1.128455e+02	2.594403e+01	9.846750e-01	7.212074e-03
8569500	-4.046782e+04	-1.162748e+02	2.723303e+01	1.084828e+00	1.961589e-02
8570000	-4.045448e+04	-1.195617e+02	2.858991e+01	1.026927e+00	1.577177e-02
8570500	-4.046599e+04	-1.178895e+02	2.788672e+01	1.068644e+00	1.421074e-02
8571000	-4.046775e+04	-1.161008e+02	2.719552e+01	1.005528e+00	1.157134e-02
8571500	-4.045976e+04	-1.113273e+02	2.534212e+01	1.075942e+00	2.234008e-02
8572000	-4.046355e+04	-1.128607e+02	2.592002e+01	1.063432e+00	1.986378e-02
8572500	-4.046477e+04	-1.190507e+02	2.835724e+01	1.078479e+00	2.400489e-02
8573000	-4.046667e+04	-1.111616e+02	2.529761e+01	1.030765e+00	1.659477e-02
8573500	-4.047427e+04	-1.162152e+02	2.722884e+01	1.035761e+00	2.294798e-02
8574000	-4.047124e+04	-1.173937e+02	2.771402e+01	1.000094e+00	1.287642e-02
8574500	-4.045914e+04	-1.138287e+02	2.629462e+01	1.046948e+00	2.107270e-02
8575000	-4.045911e+04	-1.186746e+02	2.822064e+01	1.034730e+00	1.786595e-02
8575500	-4.046308e+04	-1.120187e+02	2.561855e+01	1.023666e+00	1.825565e-02
8576000	-4.046640e+04	-1.170449e+02	2.755741e+01	1.040960e+00	2.077418e-02
8576500	-4.045243e+04	-1.193396e+02	2.847790e+01	1.075056e+00	1.836646e-02
8577000	-4.045883e+04	-1.173894e+02	2.772193e+01	9.761488e-01	9.795367e-03
8577500	-4.046531e+04	-1.140396e+02	2.635703e+01	1.095106e+00	1.260660e-02
8578000	-4.045586e+04	-1.230497e+02	3.007791e+01	1.017469e+00	1.055659e-02
8578500	-4.046420e+04	-1.134272e+02	2.609277e+01	1.174261e+00	2.465408e-02
8579000	-4.046423e+04	-1.117255e+02	2.549749e+01	1.055252e+00	2.224282e-02
8579500	-4.045543e+04	-1.132898e+02	2.606999e+01	1.096766e+00	1.253814e-02
8580000	-4.045930e+04	-1.131344e+02	2.604743e+01	1.000699e+00	1.977288e-02
8580500	-4.046377e+04	-1.114424e+02	2.538025e+01	1.087954e+00	7.808785e-03
8581000	-4.045046e+04	-1.215079e+02	2.939805e+01	1.052544e+00	1.435726e-02
8581500	-4.045351e+04	-1.161361e+02	2.716797e+01	1.110527e+00	1.418475e-02
8582000	-4.046093e+04	-1.125395e+02	2.577391e+01	1.129892e+00	2.149853e-02
8582500	-4.047014e+04	-1.191741e+02	2.841758e+01	1.055556e+00	1.834535e-02
8583000	-4.045977e+04	-1.163135e+02	2.725436e+01	1.069700e+00	2.502669e-02
8583500	-4.046162e+04	-1.182814e+02	2.809233e+01	9.550891e-01	7.725404e-03
8584000	-4.045940e+04	-1.125952e+02	2.581923e+01	1.065160e+00	1.180881e-02
8584500	-4.047777e+04	-1.136514e+02	2.620976e+01	1.091473e+00	2.631553e-02
8585000	-4.046549e+04	-1.177034e+02	2.781909e+01	1.049587e+00	9.256822e-03
8585500	-4.046591e+04	-1.170183e+02	2.756400e+01	9.979101e-01	9.256822e-03
8586000	-4.046749e+04	-1.153516e+02	2.685032e+01	1.133965e+00	1.913713e-02
8586500	-4.046502e+04	-1.210814e+02	2.924238e+01	9.919871e-01	2.208637e-02
8587000	-4.047052e+04	-1.221240e+02	2.965154e+01	1.076626e+00	2.209412e-02
8587500	-4.046903e+04	-1.118961e+02	2.556450e+01	1.045828e+00	1.754749e-02
8588000	-4.046996e+04	-1.095469e+02	2.472313e+01	9.895404e-01	1.703389e-02
8588500	-4.046220e+04	-1.198061e+02	2.868887e+01	1.033322e+00	1.331708e-02
8589000	-4.046295e+04	-1.165784e+02	2.734635e+01	1.102989e+00	1.950108e-02
8589500	-4.046191e+04	-1.138741e+02	2.632479e+01	1.013598e+00	1.938923e-02
8590000	-4.046881e+04	-1.153243e+02	2.689421e+01	9.944543e-01	1.438562e-02
8590500	-4.047708e+04	-1.142727e+02	2.644717e+01	1.093925e+00	1.400288e-02
8591000	-4.045346e+04	-1.185250e+02	2.816563e+01	1.019391e+00	1.312831e-02
8591500	-4.046541e+04	-1.199468e+02	2.873773e+01	1.056885e+00	1.729651e-02
8592000	-4.045414e+04	-1.175141e+02	2.776990e+01	9.819917e-01	1.104846e-02
8592500	-4.047048e+04	-1.220245e+02	2.965860e+01	9.607532e-01	2.805123e-02
8593000	-4.047829e+04	-1.159454e+02	2.704492e+01	1.231702e+00	1.568391e-02
8593500	-4.045105e+04	-1.110370e+02	2.523364e+01	1.079574e+00	1.240037e-02
8594000	-4.046011e+04	-1.197449e+02	2.864387e+01	1.080213e+00	1.759263e-02
8594500	-4.045594e+04	-1.098932e+02	2.483189e+01	1.035284e+00	1.496131e-02
8595000	-4.046015e+04	-1.146934e+02	2.660739e+01	1.099927e+00	2.581768e-02
8595500	-4.046630e+04	-1.198608e+02	2.872238e+01	1.007632e+00	1.885074e-02
8596000	-4.046679e+04	-1.196297e+02	2.863209e+01	9.933516e-01	1.819099e-02
8596500	-4.046316e+04	-1.172075e+02	2.761989e+01	1.047861e+00	1.882569e-02
8597000	-4.046251e+04	-1.131387e+02	2.603759e+01	1.030903e+00	1.585922e-02
8597500	-4.046698e+04	-1.143391e+02	2.650492e+01	1.010545e+00	1.976483e-02
8598000	-4.045551e+04	-1.195573e+02	2.857569e+01	1.056734e+00	1.409504e-02
8598500	-4.046315e+04	-1.158513e+02	2.707985e+01	1.048882e+00	1.650962e-02
8599000	-4.045969e+04	-1.132967e+02	2.608226e+01	1.071336e+00	2.360961e-02
8599500	-4.045543e+04	-1.155366e+02	2.695990e+01	1.039215e+00	1.368406e-02
8600000	-4.046044e+04	-1.163198e+02	2.723437e+01	1.126458e+00	2.688737e-02
8600500	-4.046099e+04	-1.134015e+02	2.611995e+01	1.077052e+00	2.540929e-02
8601000	-4.047511e+04	-1.162867e+02	2.728625e+01	9.625094e-01	1.203239e-02
8601500	-4.046221e+04	-1.165094e+02	2.734917e+01	1.026950e+00	1.454249e-02
8602000	-4.046648e+04	-1.187303e+02	2.825865e+01	9.978210e-01	1.454249e-02
8602500	-4.046714e+04	-1.129293e+02	2.592828e+01	1.110112e+00	2.287346e-02
8603000	-4.046243e+04	-1.167987e+02	2.743729e+01	1.095083e+00	1.110473e-02
8603500	-4.046355e+04	-1.103437e+02	2.495588e+01	1.144591e+00	2.805498e-02
8604000	-4.046288e+04	-1.168097e+02	2.744403e+01	1.089190e+00	2.342492e-02
8604500	-4.045974e+04	-1.128898e+02	2.595200e+01	1.007965e+00	1.263014e-02
8605000	-4.046302e+04	-1.173533e+02	2.767907e+01	1.046458e+00	2.084282e-02
8605500	-4.045944e+04	-1.145052e+02	2.657592e+01	9.929629e-01	1.448958e-02
8606000	-4.047510e+04	-1.163534e+02	2.727790e+01	1.050249e+00	1.710211e-02
8606500	-4.046498e+04	-1.158398e+02	2.706677e+01	1.070599e+00	1.710211e-02
8607000	-4.045905e+04	-1.190938e+02	2.837220e+01	1.085237e+00	1.746445e-02
8607500	-4.047665e+04	-1.158594e+02	2.708907e+01	1.033599e+00	2.114682e-02
8608000	-4.048188e+04	-1.166345e+02	2.738946e+01	1.050863e+00	1.698731e-02
8608500	-4.046283e+04	-1.116779e+02	2.549133e+01	1.024217e+00	2.140259e-02
8609000	-4.045013e+04	-1.156278e+02	2.698881e+01	1.056742e+00	1.146933e-02
8609500	-4.044916e+04	-1.146587e+02	2.661908e+01	1.035099e+00	1.309750e-02
8610000	-4.046437e+04	-1.170150e+02	2.755454e+01	1.018285e+00	9.266684e-03
8610500	-4.046204e+04	-1.130678e+02	2.599380e+01	1.075471e+00	1.199405e-02
8611000	-4.047242e+04	-1.118782e+02	2.557896e+01	9.891970e-01	9.705425e-03
8611500	-4.046487e+04	-1.135756e+02	2.621296e+01	1.007244e+00	8.045754e-03
8612000	-4.045600e+04	-1.185984e+02	2.819977e+01	1.009479e+00	1.801913e-02
8612500	-4.045144e+04	-1.149800e+02	2.671896e+01	1.099174e+00	1.471670e-02
8613000	-4.046310e+04	-1.158419e+02	2.707378e+01	1.054939e+00	2.312929e-02
8613500	-4.047260e+04	-1.147442e+02	2.662435e+01	1.107010e+00	2.554673e-02
8614000	-4.047057e+04	-1.167613e+02	2.743910e+01	1.053147e+00	1.473785e-02
8614500	-4.046612e+04	-1.175697e+02	2.778037e+01	1.011664e+00	2.187389e-02
8615000	-4.046366e+04	-1.136697e+02	2.625364e+01	9.949987e-01	1.992864e-02
8615500	-4.046043e+04	-1.199346e+02	2.869956e+01	1.136164e+00	2.784753e-02
8616000	-4.046830e+04	-1.115960e+02	2.546090e+01	1.024159e+00	1.101164e-02
8616500	-4.046484e+04	-1.121910e+02	2.565665e+01	1.094070e+00	2.303512e-02
8617000	-4.046392e+04	-1.148981e+02	2.672349e+01	1.005675e+00	1.681671e-02
8617500	-4.046460e+04	-1.116057e+02	2.545003e+01	1.063156e+00	1.713344e-02
8618000	-4.046293e+04	-1.132723e+02	2.604926e+01	1.133800e+00	1.636040e-02
8618500	-4.045788e+04	-1.153831e+02	2.688544e+01	1.075674e+00	1.348867e-02
8619000	-4.045828e+04	-1.147149e+02	2.661696e+01	1.096711e+00	2.134974e-02
8619500	-4.045594e+04	-1.159387e+02	2.709945e+01	1.086620e+00	1.217935e-02
8620000	-4.046588e+04	-1.167901e+02	2.746685e+01	1.012495e+00	1.298700e-02
8620500	-4.045206e+04	-1.185776e+02	2.819887e+01	9.908338e-01	1.591856e-02
8621000	-4.046359e+04	-1.174947e+02	2.774696e+01	1.019420e+00	6.190210e-03
8621500	-4.046023e+04	-1.166306e+02	2.742786e+01	9.506733e-01	1.770117e-02
8622000	-4.045986e+04	-1.174604e+02	2.773060e+01	1.025669e+00	1.505951e-02
8622500	-4.047070e+04	-1.125289e+02	2.580413e+01	1.038941e+00	1.137638e-02
8623000	-4.045660e+04	-1.227042e+02	2.994977e+01	9.665135e-01	1.666991e-02
8623500	-4.045899e+04	-1.142716e+02	2.648522e+01	9.940887e-01	1.453165e-02
8624000	-4.046722e+04	-1.159459e+02	2.713078e+01	1.014453e+00	1.387512e-02
8624500	-4.046232e+04	-1.119339e+02	2.558521e+01	1.028170e+00	1.249499e-02
8625000	-4.046147e+04	-1.213453e+02	2.934197e+01	1.021588e+00	1.565644e-02
8625500	-4.045568e+04	-1.153515e+02	2.688017e+01	1.057560e+00	1.758134e-02
8626000	-4.046831e+04	-1.170053e+02	2.753895e+01	1.047459e+00	1.603046e-02
8626500	-4.046015e+04	-1.129976e+02	2.595652e+01	1.103741e+00	2.275272e-02
8627000	-4.046160e+04	-1.180805e+02	2.800110e+01	9.780485e-01	1.321787e-02
8627500	-4.046617e+04	-1.126824e+02	2.583881e+01	1.100301e+00	2.409427e-02
8628000	-4.046125e+04	-1.106141e+02	2.508241e+01	1.068620e+00	2.735548e-02
8628500	-4.046991e+04	-1.118772e+02	2.558619e+01	9.688564e-01	1.224545e-02
8629000	-4.046312e+04	-1.133067e+02	2.608841e+01	1.065180e+00	5.318449e-03
8629500	-4.046147e+04	-1.168517e+02	2.745294e+01	1.108850e+00	1.248686e-02
8630000	-4.046567e+04	-1.215242e+02	2.942777e+01	9.991879e-01	1.054582e-02
8630500	-4.046330e+04	-1.185098e+02	2.817356e+01	9.848313e-01	9.792854e-03
8631000	-4.046283e+04	-1.113096e+02	2.536015e+01	1.009560e+00	1.287599e-02
8631500	-4.046718e+04	-1.120842e+02	2.564425e+01	1.020463e+00	1.565902e-02
8632000	-4.046562e+04	-1.218012e+02	2.957629e+01	9.291050e-01	8.465635e-03
8632500	-4.046240e+04	-1.102346e+02	2.496836e+01	1.001249e+00	6.029843e-03
8633000	-4.046279e+04	-1.159935e+02	2.714338e+01	1.030087e+00	1.575646e-02
8633500	-4.046613e+04	-1.179463e+02	2.792540e+01	1.030087e+00	1.410973e-02
8634000	-4.045771e+04	-1.159461e+02	2.712391e+01	1.032050e+00	1.603121e-02
8634500	-4.046240e+04	-1.152171e+02	2.683837e+01	1.030087e+00	1.391354e-02
8635000	-4.045943e+04	-1.194585e+02	2.856515e+01	9.833834e-01	1.834096e-02
8635500	-4.045172e+04	-1.179153e+02	2.792972e+01	9.884308e-01	1.726529e-02
8636000	-4.045748e+04	-1.088066e+02	2.441846e+01	1.098041e+00	1.815534e-02
8636500	-4.046085e+04	-1.119244e+02	2.556747e+01	1.066201e+00	2.204944e-02
8637000	-4.045594e+04	-1.117311e+02	2.551173e+01	1.022480e+00	1.687903e-02
8637500	-4.046584e+04	-1.166182e+02	2.743135e+01	9.295153e-01	9.546180e-03
8638000	-4.046553e+04	-1.164317e+02	2.729953e+01	1.074066e+00	1.403467e-02
8638500	-4.045727e+04	-1.143501e+02	2.650907e+01	1.010813e+00	1.185876e-02
8639000	-4.046005e+04	-1.172723e+02	2.765957e+01	1.013965e+00	7.988157e-03
8639500	-4.045731e+04	-1.148320e+02	2.666511e+01	1.089754e+00	1.837198e-02
8640000	-4.045172e+04	-1.172617e+02	2.762215e+01	1.096463e+00	1.895924e-02
8640500	-4.046319e+04	-1.139600e+02	2.636370e+01	9.981353e-01	1.922682e-02
8641000	-4.046783e+04	-1.136682e+02	2.624144e+01	1.025351e+00	1.621845e-02
8641500	-4.045617e+04	-1.162692e+02	2.725092e+01	1.034072e+00	1.593073e-02
8642000	-4.045971e+04	-1.117557e+02	2.547313e+01	1.150937e+00	1.939687e-02
8642500	-4.047094e+04	-1.170253e+02	2.757298e+01	9.825541e-01	1.302268e-02
8643000	-4.046855e+04	-1.118640e+02	2.554030e+01	1.078717e+00	1.889449e-02
8643500	-4.045899e+04	-1.168339e+02	2.747298e+01	1.040973e+00	1.805854e-02
8644000	-4.046146e+04	-1.149214e+02	2.670446e+01	1.077817e+00	1.861064e-02
8644500	-4.046417e+04	-1.183260e+02	2.807282e+01	1.047533e+00	1.818422e-02
8645000	-4.045822e+04	-1.127366e+02	2.588262e+01	1.038296e+00	1.295522e-02
8645500	-4.045899e+04	-1.154667e+02	2.693285e+01	1.038296e+00	1.992872e-02
8646000	-4.047417e+04	-1.180074e+02	2.797995e+01	9.568780e-01	2.224735e-02
8646500	-4.045496e+04	-1.138155e+02	2.627806e+01	1.076997e+00	1.432098e-02
8647000	-4.046747e+04	-1.190503e+02	2.838955e+01	9.996428e-01	1.515516e-02
8647500	-4.046135e+04	-1.166744e+02	2.743108e+01	9.864026e-01	1.984283e-02
8648000	-4.046210e+04	-1.190993e+02	2.840407e+01	1.013531e+00	1.202126e-02
8648500	-4.046330e+04	-1.169611e+02	2.753331e+01	1.017341e+00	2.218946e-02
8649000	-4.046644e+04	-1.139647e+02	2.634823e+01	1.043187e+00	1.449219e-02
8649500	-4.046131e+04	-1.145405e+02	2.656541e+01	1.055432e+00	5.859472e-03
8650000	-4.046573e+04	-1.134016e+02	2.612996e+01	1.050937e+00	2.003342e-02
8650500	-4.047112e+04	-1.151513e+02	2.680002e+01	1.062428e+00	2.532821e-02
8651000	-4.046474e+04	-1.150691e+02	2.678426e+01	1.020667e+00	1.544980e-02
8651500	-4.047824e+04	-1.148192e+02	2.666729e+01	1.071283e+00	1.786588e-02
8652000	-4.046780e+04	-1.139921e+02	2.633240e+01	1.111822e+00	1.786588e-02
8652500	-4.046323e+04	-1.114036e+02	2.539475e+01	1.010086e+00	2.596492e-02
8653000	-4.046343e+04	-1.142202e+02	2.643317e+01	1.077672e+00	2.001671e-02
8653500	-4.046703e+04	-1.178556e+02	2.789672e+01	1.010080e+00	1.623151e-02
8654000	-4.047193e+04	-1.129692e+02	2.595384e+01	1.082414e+00	2.437371e-02
8654500	-4.045888e+04	-1.121302e+02	2.565316e+01	1.042635e+00	1.739358e-02
8655000	-4.046453e+04	-1.098095e+02	2.479579e+01	1.051179e+00	2.068424e-02
8655500	-4.046700e+04	-1.167861e+02	2.748432e+01	9.647392e-01	1.538551e-02
8656000	-4.046046e+04	-1.181211e+02	2.799171e+01	1.041717e+00	1.809060e-02
8656500	-4.045661e+04	-1.135260e+02	2.616634e+01	1.079863e+00	1.992583e-02
8657000	-4.045783e+04	-1.207835e+02	2.908483e+01	1.066495e+00	3.003245e-02
8657500	-4.046496e+04	-1.209731e+02	2.915961e+01	1.079062e+00	1.668496e-02
8658000	-4.047423e+04	-1.107091e+02	2.511350e+01	1.078726e+00	1.668496e-02
8658500	-4.045879e+04	-1.191318e+02	2.839074e+01	1.078323e+00	1.739931e-02
8659000	-4.046705e+04	-1.165823e+02	2.733045e+01	1.146904e+00	1.926960e-02
8659500	-4.046447e+04	-1.118066e+02	2.553109e+01	1.045996e+00	1.010284e-02
8660000	-4.047277e+04	-1.130315e+02	2.598827e+01	1.053819e+00	1.298478e-02
8660500	-4.046537e+04	-1.155330e+02	2.697884e+01	9.874003e-01	1.414865e-02
8661000	-4.046394e+04	-1.202241e+02	2.885766e+01	1.047238e+00	2.233451e-02
8661500	-4.046231e+04	-1.172718e+02	2.765520e+01	1.024317e+00	1.641915e-02
8662000	-4.045970e+04	-1.161734e+02	2.721106e+01	1.038899e+00	1.554993e-02
8662500	-4.045923e+04	-1.152055e+02	2.683836e+01	1.018449e+00	2.049091e-02
8663000	-4.045759e+04	-1.144481e+02	2.651063e+01	1.104741e+00	1.388313e-02
8663500	-4.045574e+04	-1.166258e+02	2.738208e+01	1.060660e+00	1.551946e-02
8664000	-4.046615e+04	-1.209558e+02	2.915726e+01	1.067325e+00	2.164620e-02
8664500	-4.046396e+04	-1.182629e+02	2.807545e+01	9.780101e-01	1.064371e-02
8665000	-4.046237e+04	-1.129583e+02	2.597675e+01	1.010993e+00	1.964110e-02
8665500	-4.046910e+04	-1.153836e+02	2.689979e+01	1.039538e+00	1.455873e-02
8666000	-4.046499e+04	-1.117064e+02	2.548724e+01	1.063646e+00	7.720653e-03
8666500	-4.046077e+04	-1.120099e+02	2.562761e+01	9.905941e-01	1.612624e-02
8667000	-4.046116e+04	-1.174008e+02	2.770686e+01	1.024926e+00	1.577622e-02
8667500	-4.046499e+04	-1.196611e+02	2.862466e+01	1.042592e+00	1.680636e-02
8668000	-4.046364e+04	-1.141082e+02	2.642923e+01	9.759884e-01	2.165513e-02
8668500	-4.047028e+04	-1.119206e+02	2.559750e+01	9.819698e-01	1.452681e-02
8669000	-4.045917e+04	-1.173494e+02	2.768733e+01	1.022112e+00	2.026480e-02
8669500	-4.046399e+04	-1.077551e+02	2.402839e+01	1.148433e+00	1.513483e-02
8670000	-4.046608e+04	-1.112957e+02	2.531657e+01	1.113478e+00	2.587514e-02
8670500	-4.046808e+04	-1.141455e+02	2.641172e+01	1.058761e+00	1.773794e-02
8671000	-4.045908e+04	-1.129289e+02	2.597159e+01	9.952779e-01	1.532796e-02
8671500	-4.046009e+04	-1.140099e+02	2.637894e+01	1.008409e+00	1.351883e-02
8672000	-4.045355e+04	-1.081617e+02	2.418801e+01	1.102080e+00	1.666232e-02
8672500	-4.046896e+04	-1.198892e+02	2.872513e+01	1.029491e+00	1.249995e-02
8673000	-4.047354e+04	-1.258276e+02	3.132789e+01	9.829935e-01	1.139728e-02
8673500	-4.046335e+04	-1.152052e+02	2.681233e+01	1.084771e+00	1.079084e-02
8674000	-4.046821e+04	-1.188628e+02	2.832105e+01	9.785169e-01	9.219710e-03
8674500	-4.046071e+04	-1.101631e+02	2.494556e+01	9.923847e-01	1.544862e-02
8675000	-4.047109e+04	-1.168720e+02	2.747636e+01	1.070544e+00	2.604022e-02
8675500	-4.046621e+04	-1.178598e+02	2.786014e+01	1.104532e+00	2.214236e-02
8676000	-4.046600e+04	-1.182655e+02	2.801453e+01	1.130098e+00	5.956074e-03
8676500	-4.045444e+04	-1.196907e+02	2.865195e+01	1.006648e+00	2.627950e-02
8677000	-4.046879e+04	-1.164862e+02	2.736646e+01	9.602884e-01	2.229211e-02
8677500	-4.045909e+04	-1.179649e+02	2.792040e+01	1.061058e+00	1.838444e-02
8678000	-4.046765e+04	-1.247113e+02	3.078857e+01	1.066744e+00	2.999181e-02
8678500	-4.045735e+04	-1.166706e+02	2.740423e+01	1.049870e+00	1.554020e-02
8679000	-4.044965e+04	-1.170772e+02	2.756535e+01	1.053460e+00	2.059163e-02
8679500	-4.045320e+04	-1.183300e+02	2.807394e+01	1.048779e+00	1.527604e-02
8680000	-4.046782e+04	-1.145537e+02	2.658607e+01	1.015241e+00	7.428399e-03
8680500	-4.045283e+04	-1.207710e+02	2.910928e+01	9.960564e-01	1.452988e-02
8681000	-4.045773e+04	-1.201364e+02	2.885542e+01	9.649641e-01	1.093353e-02
8681500	-4.046635e+04	-1.159209e+02	2.710199e+01	1.062371e+00	3.087326e-02
8682000	-4.046370e+04	-1.183718e+02	2.814260e+01	9.225005e-01	1.430376e-02
8682500	-4.045949e+04	-1.179218e+02	2.788606e+01	1.102518e+00	1.927172e-02
8683000	-4.046684e+04	-1.141579e+02	2.641372e+01	1.065957e+00	1.241836e-02
8683500	-4.045770e+04	-1.180526e+02	2.796752e+01	1.032681e+00	1.487291e-02
8684000	-4.045510e+04	-1.160353e+02	2.715385e+01	1.045380e+00	1.600724e-02
8684500	-4.045604e+04	-1.186418e+02	2.823871e+01	9.578736e-01	1.121802e-02
8685000	-4.046764e+04	-1.252694e+02	3.105677e+01	1.025568e+00	1.417548e-02
8685500	-4.046079e+04	-1.123920e+02	2.576580e+01	1.003970e+00	1.593634e-02
8686000	-4.045365e+04	-1.133028e+02	2.610929e+01	1.006348e+00	8.327896e-03
8686500	-4.046335e+04	-1.118501e+02	2.558368e+01	9.485025e-01	8.300605e-03
8687000	-4.045701e+04	-1.146210e+02	2.663860e+01	9.470852e-01	1.751637e-02
8687500	-4.045417e+04	-1.203995e+02	2.895129e+01	9.995390e-01	1.099954e-02
8688000	-4.045184e+04	-1.159855e+02	2.714409e+01	1.020287e+00	1.158756e-02
8688500	-4.046320e+04	-1.159986e+02	2.713315e+01	1.061105e+00	1.814339e-02
8689000	-4.045839e+04	-1.142658e+02	2.644299e+01	1.097791e+00	2.884093e-02
8689500	-4.046111e+04	-1.137442e+02	2.623923e+01	1.107142e+00	2.194560e-02
8690000	-4.045619e+04	-1.108491e+02	2.515443e+01	1.107142e+00	2.515325e-02
8690500	-4.045758e+04	-1.124056e+02	2.575198e+01	1.054404e+00	1.649201e-02
8691000	-4.045894e+04	-1.113905e+02	2.537495e+01	1.050438e+00	1.853676e-02
8691500	-4.046185e+04	-1.124567e+02	2.580385e+01	9.674660e-01	3.063672e-03
8692000	-4.046620e+04	-1.191304e+02	2.842950e+01	9.829547e-01	1.012234e-02
8692500	-4.046420e+04	-1.176595e+02	2.782310e+01	9.957257e-01	1.012234e-02
8693000	-4.046908e+04	-1.142456e+02	2.647872e+01	9.849936e-01	1.193646e-02
8693500	-4.046676e+04	-1.102689e+02	2.493648e+01	1.123065e+00	2.248453e-02
8694000	-4.046680e+04	-1.086345e+02	2.432354e+01	1.192557e+00	2.396171e-02
8694500	-4.046297e+04	-1.163634e+02	2.727175e+01	1.075823e+00	8.670328e-03
8695000	-4.047044e+04	-1.174205e+02	2.770442e+01	1.050715e+00	1.774344e-02
8695500	-4.047354e+04	-1.201553e+02	2.884853e+01	1.000266e+00	5.341643e-03
8696000	-4.046744e+04	-1.172854e+02	2.762056e+01	1.124104e+00	1.913391e-02
8696500	-4.045662e+04	-1.128577e+02	2.587710e+01	1.174126e+00	2.046193e-02
8697000	-4.046309e+04	-1.135995e+02	2.620312e+01	1.056976e+00	2.121910e-02
8697500	-4.046537e+04	-1.229680e+02	3.004734e+01	1.005921e+00	1.305308e-02
8698000	-4.045836e+04	-1.122364e+02	2.566045e+01	1.129320e+00	2.704078e-02
8698500	-4.046303e+04	-1.173655e+02	2.766266e+01	1.099429e+00	1.761981e-02
8699000	-4.046093e+04	-1.146761e+02	2.663378e+01	1.014555e+00	2.323076e-02
8699500	-4.046895e+04	-1.126038e+02	2.582158e+01	1.067458e+00	1.814046e-02
8700000	-4.046879e+04	-1.145814e+02	2.658236e+01	1.052563e+00	1.699809e-02
8700500	-4.046884e+04	-1.144146e+02	2.650679e+01	1.081186e+00	1.102924e-02
8701000	-4.046503e+04	-1.137006e+02	2.626014e+01	1.008861e+00	1.459532e-02
8701500	-4.046036e+04	-1.125156e+02	2.578456e+01	1.077704e+00	1.246651e-02
8702000	-4.046694e+04	-1.143797e+02	2.647411e+01	1.130957e+00	1.864550e-02
8702500	-4.046448e+04	-1.169216e+02	2.747829e+01	1.115338e+00	1.415891e-02
8703000	-4.046504e+04	-1.114084e+02	2.539903e+01	1.003309e+00	1.650370e-02
8703500	-4.047174e+04	-1.133400e+02	2.609790e+01	1.073560e+00	1.415891e-02
8704000	-4.047385e+04	-1.188643e+02	2.828141e+01	1.076406e+00	1.998642e-02
8704500	-4.045879e+04	-1.150719e+02	2.676771e+01	1.065879e+00	1.964659e-02
8705000	-4.046875e+04	-1.162877e+02	2.724534e+01	1.066687e+00	1.688794e-02
8705500	-4.048512e+04	-1.177565e+02	2.782246e+01	1.094273e+00	1.554821e-02
8706000	-4.046169e+04	-1.123281e+02	2.570201e+01	1.110100e+00	2.246781e-02
8706500	-4.047150e+04	-1.153261e+02	2.685173e+01	1.104829e+00	2.668815e-02
8707000	-4.046689e+04	-1.160329e+02	2.716668e+01	1.010594e+00	1.384369e-02
8707500	-4.046325e+04	-1.145681e+02	2.656208e+01	1.091703e+00	1.625133e-02
8708000	-4.045424e+04	-1.179291e+02	2.791707e+01	1.033366e+00	1.680487e-02
8708500	-4.046499e+04	-1.188918e+02	2.832931e+01	9.873779e-01	2.258118e-02
8709000	-4.045921e+04	-1.163912e+02	2.727819e+01	1.087377e+00	1.409483e-02
8709500	-4.045738e+04	-1.136991e+02	2.626448e+01	9.960085e-01	1.913853e-02
8710000	-4.046586e+04	-1.139235e+02	2.631756e+01	1.081870e+00	3.971767e-02
8710500	-4.045923e+04	-1.214641e+02	2.941098e+01	9.784188e-01	1.756394e-02
8711000	-4.046165e+04	-1.112975e+02	2.534313e+01	1.043403e+00	3.228334e-02
8711500	-4.046375e+04	-1.134391e+02	2.616604e+01	9.937510e-01	1.334976e-02
8712000	-4.046710e+04	-1.169499e+02	2.753422e+01	1.003820e+00	2.682296e-02
8712500	-4.045890e+04	-1.195639e+02	2.859090e+01	1.026717e+00	1.175073e-02
8713000	-4.045194e+04	-1.169012e+02	2.750792e+01	1.020879e+00	2.006556e-02
8713500	-4.045237e+04	-1.161686e+02	2.723164e+01	9.820916e-01	1.613206e-02
8714000	-4.045799e+04	-1.139153e+02	2.632412e+01	1.056576e+00	1.831514e-02
8714500	-4.047479e+04	-1.190584e+02	2.839955e+01	9.835940e-01	1.273094e-02
8715000	-4.047164e+04	-1.156967e+02	2.698781e+01	1.128254e+00	1.147570e-02
8715500	-4.045322e+04	-1.112111e+02	2.528732e+01	1.108063e+00	2.801915e-02
8716000	-4.046175e+04	-1.127417e+02	2.587735e+01	1.057453e+00	1.513877e-02
8716500	-4.046067e+04	-1.138199e+02	2.629824e+01	1.028715e+00	8.774227e-03
8717000	-4.047281e+04	-1.174701e+02	2.769606e+01	1.121110e+00	1.355847e-02
8717500	-4.045736e+04	-1.122612e+02	2.570686e+01	1.030211e+00	1.097013e-02
8718000	-4.045335e+04	-1.149996e+02	2.675348e+01	1.030173e+00	1.947741e-02
8718500	-4.046185e+04	-1.165300e+02	2.735200e+01	1.040381e+00	9.237066e-03
8719000	-4.046130e+04	-1.134016e+02	2.612177e+01	1.072391e+00	1.890059e-02
8719500	-4.047472e+04	-1.199733e+02	2.876589e+01	1.015921e+00	2.227660e-02
8720000	-4.047043e+04	-1.122921e+02	2.570093e+01	1.076907e+00	2.139203e-02
8720500	-4.045608e+04	-1.150076e+02	2.676975e+01	9.963410e-01	1.998386e-02
8721000	-4.046352e+04	-1.153983e+02	2.693387e+01	9.672768e-01	1.541012e-02
8721500	-4.045421e+04	-1.132546e+02	2.607390e+01	1.051248e+00	1.939611e-02
8722000	-4.046048e+04	-1.140421e+02	2.634916e+01	1.118114e+00	1.594789e-02
8722500	-4.046473e+04	-1.164272e+02	2.729206e+01	1.088404e+00	2.623875e-02
8723000	-4.045865e+04	-1.179105e+02	2.789479e+01	1.069744e+00	1.594619e-02
8723500	-4.046300e+04	-1.168425e+02	2.748926e+01	1.008790e+00	6.717364e-03
8724000	-4.047288e+04	-1.169989e+02	2.751859e+01	1.091856e+00	1.989638e-02
8724500	-4.046630e+04	-1.191134e+02	2.838805e+01	1.066453e+00	1.353235e-02
8725000	-4.045877e+04	-1.140100e+02	2.639845e+01	9.577146e-01	9.856091e-03
8725500	-4.046975e+04	-1.144154e+02	2.652100e+01	1.045180e+00	1.329168e-02
8726000	-4.046662e+04	-1.141857e+02	2.644630e+01	1.009138e+00	1.077470e-02
8726500	-4.046237e+04	-1.168014e+02	2.743274e+01	1.109229e+00	2.241083e-02
8727000	-4.045755e+04	-1.114927e+02	2.539945e+01	1.086509e+00	2.186748e-02
8727500	-4.045993e+04	-1.164379e+02	2.732953e+01	1.004775e+00	1.076755e-02
8728000	-4.045417e+04	-1.162853e+02	2.725059e+01	1.051017e+00	1.076755e-02
8728500	-4.045982e+04	-1.194912e+02	2.856180e+01	1.024147e+00	1.622684e-02
8729000	-4.047170e+04	-1.190643e+02	2.837591e+01	1.046790e+00	1.221228e-02
8729500	-4.045827e+04	-1.184336e+02	2.814143e+01	9.871703e-01	1.683730e-02
8730000	-4.045802e+04	-1.193515e+02	2.846775e+01	1.111514e+00	1.771771e-02
8730500	-4.047119e+04	-1.132199e+02	2.606924e+01	1.028788e+00	1.472311e-02
8731000	-4.046702e+04	-1.177942e+02	2.787241e+01	1.008651e+00	1.879552e-02
8731500	-4.046558e+04	-1.174561e+02	2.773428e+01	1.012271e+00	1.528499e-02
8732000	-4.045707e+04	-1.143466e+02	2.648560e+01	1.068069e+00	1.685702e-02
8732500	-4.047819e+04	-1.189665e+02	2.831756e+01	1.090682e+00	1.542545e-02
8733000	-4.046098e+04	-1.158602e+02	2.707887e+01	1.060348e+00	2.384925e-02
8733500	-4.046149e+04	-1.134022e+02	2.613654e+01	1.034168e+00	2.207696e-02
8734000	-4.045369e+04	-1.168180e+02	2.743534e+01	1.119252e+00	2.112255e-02
8734500	-4.046073e+04	-1.137005e+02	2.620549e+01	1.151714e+00	2.195016e-02
8735000	-4.046207e+04	-1.187963e+02	2.827587e+01	1.021830e+00	1.572240e-02
8735500	-4.045301e+04	-1.215764e+02	2.944364e+01	1.014256e+00	1.551365e-02
8736000	-4.045723e+04	-1.144700e+02	2.655923e+01	1.000884e+00	1.116379e-02
8736500	-4.046093e+04	-1.193190e+02	2.850823e+01	9.812126e-01	1.085634e-02
8737000	-4.045834e+04	-1.164113e+02	2.732835e+01	9.812126e-01	2.187316e-02
8737500	-4.047079e+04	-1.187500e+02	2.825143e+01	1.035066e+00	2.298459e-02
8738000	-4.046273e+04	-1.179759e+02	2.793789e+01	1.028918e+00	2.928089e-02
8738500	-4.045926e+04	-1.147433e+02	2.664814e+01	1.044769e+00	8.055953e-03
8739000	-4.046864e+04	-1.125031e+02	2.580011e+01	1.023829e+00	1.717865e-02
8739500	-4.046102e+04	-1.169527e+02	2.749458e+01	1.105713e+00	1.717865e-02
8740000	-4.047454e+04	-1.134416e+02	2.610756e+01	1.149723e+00	2.014897e-02
8740500	-4.046096e+04	-1.128866e+02	2.591592e+01	1.100166e+00	2.256897e-02
8741000	-4.046078e+04	-1.159704e+02	2.710616e+01	1.101260e+00	1.961846e-02
8741500	-4.047327e+04	-1.131261e+02	2.601658e+01	1.073759e+00	1.667275e-02
8742000	-4.046429e+04	-1.152596e+02	2.685554e+01	1.028593e+00	1.716281e-02
8742500	-4.045921e+04	-1.173009e+02	2.768246e+01	9.856045e-01	1.485974e-02
8743000	-4.046309e+04	-1.119744e+02	2.560206e+01	1.023508e+00	1.947151e-02
8743500	-4.046573e+04	-1.132986e+02	2.610040e+01	1.025577e+00	1.469572e-02
8744000	-4.046130e+04	-1.181679e+02	2.801252e+01	1.037339e+00	9.092706e-03
8744500	-4.047213e+04	-1.189034e+02	2.830459e+01	1.059059e+00	2.209146e-02
8745000	-4.045843e+04	-1.182597e+02	2.803782e+01	1.067019e+00	1.324127e-02
8745500	-4.047134e+04	-1.138334e+02	2.630353e+01	1.028424e+00	2.788042e-02
8746000	-4.046086e+04	-1.136444e+02	2.622751e+01	1.037959e+00	1.588274e-02
8746500	-4.046571e+04	-1.193533e+02	2.852355e+01	9.784889e-01	8.964931e-03
8747000	-4.046458e+04	-1.134164e+02	2.614545e+01	1.025016e+00	2.767221e-02
8747500	-4.046057e+04	-1.155121e+02	2.694609e+01	1.049904e+00	2.575812e-02
8748000	-4.046657e+04	-1.087861e+02	2.441875e+01	1.076808e+00	1.044886e-02
8748500	-4.046988e+04	-1.222646e+02	2.973105e+01	1.032531e+00	9.977238e-03
8749000	-4.047554e+04	-1.131202e+02	2.600317e+01	1.103235e+00	1.769934e-02
8749500	-4.046460e+04	-1.123116e+02	2.571659e+01	1.054641e+00	1.303122e-02
8750000	-4.045676e+04	-1.145864e+02	2.661073e+01	9.843101e-01	1.303617e-02
8750500	-4.045871e+04	-1.153777e+02	2.690530e+01	1.019615e+00	1.303617e-02
8751000	-4.045521e+04	-1.145245e+02	2.656525e+01	1.039859e+00	1.200592e-02
8751500	-4.046940e+04	-1.148630e+02	2.670720e+01	1.012482e+00	7.474547e-03
8752000	-4.047021e+04	-1.157029e+02	2.702237e+01	1.046484e+00	1.433384e-02
8752500	-4.047558e+04	-1.139233e+02	2.634805e+01	1.002217e+00	1.037897e-02
8753000	-4.045704e+04	-1.181378e+02	2.799177e+01	1.058302e+00	2.303041e-02
8753500	-4.047158e+04	-1.162297e+02	2.723745e+01	1.028532e+00	2.401339e-02
8754000	-4.045821e+04	-1.165539e+02	2.734357e+01	1.085534e+00	1.845224e-02
8754500	-4.046665e+04	-1.115199e+02	2.543654e+01	1.013713e+00	1.443940e-02
8755000	-4.046422e+04	-1.169089e+02	2.751457e+01	1.011907e+00	7.152671e-03
8755500	-4.047373e+04	-1.140879e+02	2.638395e+01	1.073323e+00	1.518975e-02
8756000	-4.046804e+04	-1.201336e+02	2.881072e+01	1.068874e+00	1.518975e-02
8756500	-4.046683e+04	-1.098616e+02	2.481560e+01	1.048594e+00	1.612431e-02
8757000	-4.046288e+04	-1.138245e+02	2.629918e+01	1.030848e+00	1.727494e-02
8757500	-4.046172e+04	-1.170486e+02	2.753608e+01	1.097912e+00	2.301419e-02
8758000	-4.045311e+04	-1.142559e+02	2.643929e+01	1.097566e+00	1.817967e-02
8758500	-4.045424e+04	-1.191616e+02	2.839777e+01	1.091055e+00	2.929608e-02
8759000	-4.046426e+04	-1.176641e+02	2.781361e+01	1.023801e+00	9.425230e-03
8759500	-4.046719e+04	-1.187126e+02	2.824759e+01	1.007024e+00	1.371834e-02
8760000	-4.046219e+04	-1.150884e+02	2.674652e+01	1.136756e+00	2.087025e-02
8760500	-4.047439e+04	-1.151403e+02	2.679200e+01	1.072004e+00	2.037942e-02
8761000	-4.046553e+04	-1.170189e+02	2.753675e+01	1.066533e+00	1.662497e-02
8761500	-4.045336e+04	-1.166846e+02	2.741717e+01	1.031390e+00	8.629438e-03
8762000	-4.045418e+04	-1.170890e+02	2.758370e+01	1.019539e+00	1.935904e-02
8762500	-4.047381e+04	-1.109448e+02	2.518541e+01	1.118545e+00	2.060800e-02
8763000	-4.046529e+04	-1.124220e+02	2.575024e+01	1.075382e+00	1.351882e-02
8763500	-4.045767e+04	-1.128915e+02	2.595032e+01	1.014062e+00	1.150749e-02
8764000	-4.046567e+04	-1.160253e+02	2.715281e+01	1.038069e+00	1.405968e-02
8764500	-4.045247e+04	-1.130997e+02	2.601504e+01	1.051436e+00	1.119099e-02
8765000	-4.046123e+04	-1.209230e+02	2.919222e+01	9.520164e-01	4.285942e-03
8765500	-4.046349e+04	-1.174510e+02	2.774836e+01	9.722615e-01	9.032673e-03
8766000	-4.046892e+04	-1.219776e+02	2.960973e+01	1.027582e+00	2.468524e-02
8766500	-4.046670e+04	-1.136850e+02	2.622242e+01	1.091959e+00	2.849235e-02
8767000	-4.046770e+04	-1.128881e+02	2.594799e+01	1.016823e+00	1.221317e-02
8767500	-4.045785e+04	-1.196007e+02	2.859940e+01	1.043048e+00	1.666336e-02
8768000	-4.046292e+04	-1.140052e+02	2.632740e+01	1.137897e+00	1.985867e-02
8768500	-4.047407e+04	-1.131120e+02	2.605255e+01	9.648243e-01	1.196560e-02
8769000	-4.046844e+04	-1.140617e+02	2.638996e+01	1.031516e+00	2.168375e-02
8769500	-4.046554e+04	-1.184713e+02	2.815758e+01	9.853724e-01	9.640233e-03
8770000	-4.045565e+04	-1.152660e+02	2.684661e+01	1.057908e+00	1.692884e-02
8770500	-4.045098e+04	-1.146664e+02	2.661321e+01	1.057908e+00	1.692884e-02
8771000	-4.045438e+04	-1.161497e+02	2.718654e+01	1.077150e+00	1.365997e-02
8771500	-4.046820e+04	-1.136636e+02	2.625740e+01	9.789948e-01	1.381926e-02
8772000	-4.045144e+04	-1.147398e+02	2.661828e+01	1.118230e+00	2.683269e-02
8772500	-4.046362e+04	-1.168757e+02	2.749044e+01	1.039093e+00	2.274423e-02
8773000	-4.045968e+04	-1.124881e+02	2.575676e+01	1.124188e+00	1.806855e-02
8773500	-4.045533e+04	-1.120612e+02	2.560480e+01	1.102959e+00	1.899436e-02
8774000	-4.046792e+04	-1.164608e+02	2.734931e+01	9.780067e-01	6.519114e-03
8774500	-4.046178e+04	-1.168346e+02	2.748859e+01	1.002551e+00	1.957905e-02
8775000	-4.046623e+04	-1.173708e+02	2.767470e+01	1.074848e+00	2.647033e-02
8775500	-4.046010e+04	-1.208578e+02	2.909789e+01	1.109858e+00	1.585021e-02
8776000	-4.046699e+04	-1.087390e+02	2.440832e+01	1.058910e+00	1.344724e-02
8776500	-4.045465e+04	-1.153648e+02	2.688457e+01	1.059650e+00	1.398198e-02
8777000	-4.046991e+04	-1.164690e+02	2.730306e+01	1.102503e+00	2.373075e-02
8777500	-4.045241e+04	-1.191008e+02	2.840483e+01	1.013173e+00	1.404290e-02
8778000	-4.045348e+04	-1.173810e+02	2.768532e+01	1.058667e+00	2.430543e-02
8778500	-4.044824e+04	-1.124380e+02	2.576783e+01	1.044564e+00	1.900298e-02
8779000	-4.044833e+04	-1.156493e+02	2.699388e+01	1.065403e+00	1.677516e-02
8779500	-4.046392e+04	-1.177140e+02	2.783770e+01	1.014143e+00	1.282368e-02
8780000	-4.047414e+04	-1.162149e+02	2.722366e+01	1.048522e+00	2.085084e-02
8780500	-4.045265e+04	-1.179597e+02	2.792257e+01	1.050444e+00	2.593154e-02
8781000	-4.047034e+04	-1.154558e+02	2.693274e+01	1.027653e+00	1.734039e-02
8781500	-4.045984e+04	-1.129699e+02	2.594890e+01	1.096202e+00	1.636883e-02
8782000	-4.046248e+04	-1.199086e+02	2.872984e+01	1.037511e+00	9.802259e-03
8782500	-4.046044e+04	-1.168791e+02	2.746907e+01	1.095930e+00	1.322481e-02
8783000	-4.045919e+04	-1.175743e+02	2.774879e+01	1.094475e+00	2.108093e-02
8783500	-4.046425e+04	-1.198312e+02	2.867388e+01	1.094475e+00	2.108093e-02
8784000	-4.045929e+04	-1.116942e+02	2.550005e+01	1.017018e+00	1.205895e-02
8784500	-4.046029e+04	-1.119634e+02	2.559656e+01	1.027219e+00	2.056224e-02
8785000	-4.045788e+04	-1.201627e+02	2.887464e+01	9.453735e-01	1.400092e-02
8785500	-4.046106e+04	-1.142972e+02	2.646912e+01	1.061395e+00	2.161846e-02
8786000	-4.046715e+04	-1.139491e+02	2.632370e+01	1.091457e+00	8.329674e-03
8786500	-4.046268e+04	-1.162303e+02	2.722799e+01	1.053085e+00	1.583588e-02
8787000	-4.046524e+04	-1.182533e+02	2.806114e+01	1.003477e+00	1.969739e-02
8787500	-4.046113e+04	-1.155107e+02	2.693328e+01	1.081190e+00	2.206688e-02
8788000	-4.045656e+04	-1.215861e+02	2.941558e+01	1.089686e+00	2.164313e-02
8788500	-4.046509e+04	-1.171587e+02	2.762120e+01	9.957966e-01	1.552134e-02
8789000	-4.045877e+04	-1.179580e+02	2.791631e+01	1.064201e+00	2.805634e-02
8789500	-4.046663e+04	-1.126100e+02	2.583453e+01	1.039261e+00	1.245704e-02
8790000	-4.046032e+04	-1.133634e+02	2.611509e+01	1.051765e+00	1.328887e-02
8790500	-4.046368e+04	-1.140290e+02	2.634022e+01	1.128294e+00	2.126658e-02
8791000	-4.046630e+04	-1.164380e+02	2.732659e+01	1.012348e+00	1.560971e-02
8791500	-4.046993e+04	-1.174767e+02	2.774959e+01	9.949262e-01	1.658298e-02
8792000	-4.046676e+04	-1.177703e+02	2.781833e+01	1.118369e+00	1.810084e-02
8792500	-4.046221e+04	-1.214551e+02	2.935450e+01	1.101959e+00	1.125208e-02
8793000	-4.046378e+04	-1.172926e+02	2.767225e+01	1.002728e+00	1.634508e-02
8793500	-4.045916e+04	-1.179350e+02	2.788550e+01	1.117117e+00	1.784535e-02
8794000	-4.045769e+04	-1.167565e+02	2.742639e+01	1.080237e+00	2.265145e-02
8794500	-4.047905e+04	-1.166862e+02	2.742060e+01	1.024388e+00	2.265308e-02
8795000	-4.045435e+04	-1.186919e+02	2.820942e+01	1.079362e+00	1.061031e-02
8795500	-4.046193e+04	-1.146324e+02	2.660635e+01	1.041608e+00	1.882092e-02
8796000	-4.047007e+04	-1.147973e+02	2.665338e+01	1.085276e+00	1.988277e-02
8796500	-4.045587e+04	-1.178692e+02	2.786255e+01	1.107938e+00	3.026347e-02
8797000	-4.045068e+04	-1.157613e+02	2.702401e+01	1.100721e+00	2.010499e-02
8797500	-4.046901e+04	-1.161284e+02	2.720362e+01	1.012692e+00	1.154497e-02
8798000	-4.046880e+04	-1.157637e+02	2.702479e+01	1.101156e+00	5.563925e-03
8798500	-4.046672e+04	-1.173554e+02	2.764765e+01	1.126670e+00	2.417377e-02
8799000	-4.047276e+04	-1.200697e+02	2.881140e+01	1.003436e+00	9.115349e-03
8799500	-4.046064e+04	-1.143249e+02	2.647698e+01	1.068698e+00	1.957747e-02
8800000	-4.046767e+04	-1.195485e+02	2.860131e+01	9.862229e-01	1.773127e-02
8800500	-4.045388e+04	-1.179467e+02	2.794621e+01	9.792465e-01	1.318202e-02
8801000	-4.045737e+04	-1.185374e+02	2.815593e+01	1.055549e+00	1.199650e-02
8801500	-4.045602e+04	-1.158032e+02	2.703819e+01	1.106588e+00	1.580410e-02
8802000	-4.045401e+04	-1.170283e+02	2.755072e+01	1.041040e+00	1.314828e-02
8802500	-4.045381e+04	-1.228423e+02	2.997412e+01	1.048536e+00	1.793805e-02
8803000	-4.045371e+04	-1.200797e+02	2.881991e+01	9.930356e-01	2.209641e-02
8803500	-4.045619e+04	-1.195076e+02	2.858151e+01	9.930356e-01	7.734267e-03
8804000	-4.046787e+04	-1.181553e+02	2.800701e+01	1.038335e+00	2.301151e-02
8804500	-4.046842e+04	-1.159736e+02	2.711782e+01	1.074932e+00	2.312204e-02
8805000	-4.046279e+04	-1.129702e+02	2.592997e+01	1.146543e+00	1.709072e-02
8805500	-4.046018e+04	-1.176801e+02	2.782061e+01	1.022494e+00	2.288619e-02
8806000	-4.046386e+04	-1.194519e+02	2.855193e+01	1.008669e+00	2.174804e-02
8806500	-4.045723e+04	-1.268864e+02	3.183818e+01	9.243589e-01	1.055110e-02
8807000	-4.045680e+04	-1.197912e+02	2.870485e+01	9.800653e-01	1.986111e-02
8807500	-4.046601e+04	-1.119917e+02	2.559221e+01	1.067211e+00	1.832944e-02
8808000	-4.045543e+04	-1.174920e+02	2.773681e+01	1.041872e+00	2.396653e-02
8808500	-4.047043e+04	-1.154509e+02	2.693672e+01	1.012603e+00	5.253546e-03
8809000	-4.047353e+04	-1.193389e+02	2.844975e+01	1.142475e+00	1.987309e-02
8809500	-4.047080e+04	-1.171459e+02	2.757927e+01	1.087511e+00	9.828913e-03
8810000	-4.047236e+04	-1.117321e+02	2.550301e+01	1.046940e+00	1.733491e-02
8810500	-4.045635e+04	-1.144012e+02	2.648815e+01	1.116046e+00	1.932342e-02
8811000	-4.045338e+04	-1.182663e+02	2.802404e+01	1.107454e+00	2.153016e-02
8811500	-4.046064e+04	-1.096715e+02	2.472007e+01	1.122652e+00	2.790701e-02
8812000	-4.045669e+04	-1.145831e+02	2.658217e+01	1.054715e+00	2.237799e-02
8812500	-4.046686e+04	-1.177706e+02	2.783434e+01	1.079033e+00	1.780652e-02
8813000	-4.046635e+04	-1.117558e+02	2.551439e+01	1.040065e+00	1.319576e-02
8813500	-4.045496e+04	-1.191358e+02	2.841956e+01	1.012460e+00	1.311597e-02
8814000	-4.046066e+04	-1.082089e+02	2.422016e+01	1.058433e+00	1.564503e-02
8814500	-4.046333e+04	-1.096746e+02	2.474436e+01	1.058433e+00	1.364821e-02
8815000	-4.045170e+04	-1.149780e+02	2.674320e+01	1.034880e+00	2.189830e-02
8815500	-4.044756e+04	-1.168930e+02	2.748874e+01	1.060653e+00	1.872444e-02
8816000	-4.046520e+04	-1.173412e+02	2.768423e+01	1.021593e+00	1.620679e-02
8816500	-4.045756e+04	-1.107540e+02	2.515560e+01	1.008888e+00	1.610231e-02
8817000	-4.046580e+04	-1.135829e+02	2.620270e+01	1.041422e+00	1.877735e-02
8817500	-4.046983e+04	-1.196025e+02	2.859201e+01	1.062632e+00	1.887649e-02
8818000	-4.046502e+04	-1.156898e+02	2.701383e+01	1.055125e+00	1.418255e-02
8818500	-4.045581e+04	-1.155371e+02	2.696866e+01	1.017418e+00	1.776202e-02
8819000	-4.046346e+04	-1.095201e+02	2.469372e+01	1.044265e+00	1.776202e-02
8819500	-4.045902e+04	-1.207699e+02	2.908883e+01	1.043365e+00	2.201307e-02
8820000	-4.045955e+04	-1.159068e+02	2.710786e+01	1.033344e+00	2.233878e-02
8820500	-4.045241e+04	-1.185331e+02	2.817609e+01	1.001953e+00	1.952296e-02
8821000	-4.045763e+04	-1.217242e+02	2.954635e+01	9.219572e-01	5.129062e-03
8821500	-4.046171e+04	-1.208883e+02	2.910341e+01	1.127190e+00	4.040833e-02
8822000	-4.046342e+04	-1.223280e+02	2.976731e+01	1.011882e+00	9.812115e-03
8822500	-4.047397e+04	-1.207534e+02	2.908453e+01	1.037056e+00	2.367854e-02
8823000	-4.046579e+04	-1.174042e+02	2.770689e+01	1.028273e+00	1.780025e-02
8823500	-4.045414e+04	-1.132093e+02	2.606001e+01	1.042515e+00	9.397916e-03
8824000	-4.045158e+04	-1.119136e+02	2.556924e+01	1.050623e+00	1.156317e-02
8824500	-4.045922e+04	-1.160484e+02	2.716431e+01	1.032023e+00	2.046604e-02
8825000	-4.046790e+04	-1.181724e+02	2.802019e+01	1.023044e+00	1.401728e-02
8825500	-4.045602e+04	-1.179769e+02	2.794714e+01	1.007157e+00	1.242240e-02
8826000	-4.046715e+04	-1.132338e+02	2.605090e+01	1.090963e+00	2.803043e-02
8826500	-4.046262e+04	-1.161752e+02	2.720426e+01	1.057863e+00	1.389489e-02
8827000	-4.046827e+04	-1.164151e+02	2.729455e+01	1.070099e+00	2.548318e-02
8827500	-4.045439e+04	-1.145784e+02	2.653819e+01	1.163711e+00	1.181762e-02
8828000	-4.046389e+04	-1.120318e+02	2.562492e+01	1.019774e+00	1.397772e-02
8828500	-4.046289e+04	-1.153345e+02	2.686161e+01	1.087965e+00	1.746205e-02
8829000	-4.046363e+04	-1.172992e+02	2.769540e+01	9.518706e-01	1.396563e-02
8829500	-4.046923e+04	-1.133358e+02	2.611901e+01	1.013865e+00	2.001641e-02
8830000	-4.045857e+04	-1.120202e+02	2.560649e+01	1.057486e+00	2.001641e-02
8830500	-4.045796e+04	-1.168907e+02	2.750325e+01	1.022016e+00	1.673297e-02
8831000	-4.045974e+04	-1.189745e+02	2.834617e+01	1.029198e+00	2.126952e-02
8831500	-4.046392e+04	-1.206137e+02	2.908425e+01	8.980351e-01	8.894093e-03
8832000	-4.046748e+04	-1.125881e+02	2.583420e+01	1.018295e+00	6.114997e-03
8832500	-4.045744e+04	-1.140092e+02	2.638710e+01	9.864552e-01	1.268506e-02
8833000	-4.046277e+04	-1.145764e+02	2.656235e+01	1.099225e+00	2.008128e-02
8833500	-4.046343e+04	-1.186815e+02	2.819811e+01	1.096566e+00	1.845639e-02
8834000	-4.045290e+04	-1.215878e+02	2.947889e+01	9.431265e-01	1.894353e-02
8834500	-4.047388e+04	-1.165381e+02	2.736539e+01	1.014871e+00	1.442702e-02
8835000	-4.046800e+04	-1.104727e+02	2.505880e+01	9.916664e-01	1.703325e-02
8835500	-4.046278e+04	-1.137638e+02	2.624479e+01	1.112202e+00	1.409258e-02
8836000	-4.045881e+04	-1.124177e+02	2.574676e+01	1.080380e+00	1.935902e-02
8836500	-4.045584e+04	-1.131831e+02	2.604659e+01	1.051607e+00	2.205927e-02
8837000	-4.045949e+04	-1.136645e+02	2.623784e+01	1.031084e+00	2.812853e-02
8837500	-4.045895e+04	-1.127655e+02	2.588126e+01	1.070816e+00	1.397525e-02
8838000	-4.045635e+04	-1.172842e+02	2.766049e+01	1.023516e+00	9.152921e-03
8838500	-4.046915e+04	-1.150383e+02	2.675339e+01	1.069079e+00	2.173187e-02
8839000	-4.047099e+04	-1.149371e+02	2.672211e+01	1.048176e+00	2.353512e-02
8839500	-4.046731e+04	-1.149687e+02	2.674449e+01	1.022313e+00	1.807984e-02
8840000	-4.046725e+04	-1.138035e+02	2.631628e+01	9.652602e-01	1.539642e-02
8840500	-4.046785e+04	-1.144928e+02	2.656741e+01	1.002585e+00	1.261606e-02
8841000	-4.046051e+04	-1.095491e+02	2.469912e+01	1.058234e+00	1.793045e-02
8841500	-4.046535e+04	-1.175177e+02	2.774057e+01	1.058234e+00	1.793045e-02
8842000	-4.047092e+04	-1.128446e+02	2.593434e+01	1.009473e+00	1.651781e-02
8842500	-4.046210e+04	-1.123224e+02	2.572839e+01	1.033998e+00	1.340866e-02
8843000	-4.046668e+04	-1.172794e+02	2.764357e+01	1.060871e+00	1.017369e-02
8843500	-4.047113e+04	-1.139471e+02	2.633793e+01	1.052407e+00	1.942449e-02
8844000	-4.046215e+04	-1.115316e+02	2.541643e+01	1.079555e+00	1.880587e-02
8844500	-4.045998e+04	-1.137525e+02	2.627496e+01	1.022053e+00	1.456775e-02
8845000	-4.045775e+04	-1.140520e+02	2.636924e+01	1.075746e+00	3.076313e-02
8845500	-4.047022e+04	-1.145653e+02	2.657559e+01	1.053955e+00	1.461287e-02
8846000	-4.045253e+04	-1.171112e+02	2.757490e+01	1.063645e+00	1.497439e-02
8846500	-4.046238e+04	-1.123456e+02	2.572333e+01	1.070724e+00	6.456724e-03
8847000	-4.046354e+04	-1.150615e+02	2.677222e+01	1.043920e+00	1.628291e-02
8847500	-4.046380e+04	-1.160407e+02	2.716750e+01	1.016237e+00	2.162043e-02
8848000	-4.045815e+04	-1.161312e+02	2.713961e+01	1.177389e+00	2.099137e-02
8848500	-4.045843e+04	-1.156045e+02	2.695652e+01	1.115750e+00	2.099137e-02
8849000	-4.046449e+04	-1.142184e+02	2.643881e+01	1.061330e+00	1.917115e-02
8849500	-4.046266e+04	-1.155401e+02	2.694169e+01	1.089081e+00	1.083748e-02
8850000	-4.045712e+04	-1.179952e+02	2.793914e+01	1.045140e+00	9.023543e-03
8850500	-4.047002e+04	-1.137017e+02	2.623499e+01	1.075793e+00	1.372635e-02
8851000	-4.046869e+04	-1.145961e+02	2.661476e+01	9.836369e-01	1.137023e-02
8851500	-4.046328e+04	-1.155567e+02	2.698636e+01	9.919558e-01	1.071456e-02
8852000	-4.046798e+04	-1.155790e+02	2.696276e+01	1.074347e+00	2.100722e-02
8852500	-4.046228e+04	-1.159848e+02	2.714316e+01	1.021945e+00	1.760704e-02
8853000	-4.045933e+04	-1.138375e+02	2.630758e+01	1.021945e+00	9.939497e-03
8853500	-4.045695e+04	-1.159762e+02	2.709127e+01	1.144839e+00	2.489048e-02
8854000	-4.046152e+04	-1.178164e+02	2.786101e+01	1.058975e+00	1.641929e-02
8854500	-4.045032e+04	-1.179343e+02	2.790506e+01	1.068226e+00	1.788332e-02
8855000	-4.046474e+04	-1.150881e+02	2.676415e+01	1.091247e+00	1.115112e-02
8855500	-4.045475e+04	-1.157090e+02	2.700369e+01	1.100137e+00	2.892684e-02
8856000	-4.045983e+04	-1.151367e+02	2.679501e+01	1.060680e+00	2.428756e-02
8856500	-4.046083e+04	-1.089871e+02	2.450392e+01	1.039422e+00	1.228440e-02
8857000	-4.046513e+04	-1.134714e+02	2.616835e+01	1.020005e+00	1.023520e-02
8857500	-4.045200e+04	-1.150733e+02	2.677204e+01	1.056178e+00	2.094965e-02
8858000	-4.045421e+04	-1.179516e+02	2.791697e+01	1.056178e+00	1.257804e-02
8858500	-4.046201e+04	-1.166328e+02	2.742705e+01	9.549166e-01	8.753130e-03
8859000	-4.045265e+04	-1.103369e+02	2.498620e+01	1.054649e+00	2.171228e-02
8859500	-4.046414e+04	-1.125899e+02	2.579571e+01	1.122380e+00	2.380996e-02
8860000	-4.045981e+04	-1.091210e+02	2.452644e+01	1.110493e+00	2.071993e-02
8860500	-4.046563e+04	-1.135175e+02	2.615210e+01	1.108641e+00	2.330328e-02
8861000	-4.046004e+04	-1.153590e+02	2.689273e+01	1.032996e+00	1.141427e-02
8861500	-4.046255e+04	-1.183537e+02	2.811161e+01	9.802110e-01	1.542193e-02
8862000	-4.046081e+04	-1.132624e+02	2.606626e+01	1.079178e+00	2.089163e-02
8862500	-4.047465e+04	-1.161037e+02	2.717772e+01	1.053443e+00	1.542193e-02
8863000	-4.045485e+04	-1.189546e+02	2.835260e+01	9.936647e-01	1.647968e-02
8863500	-4.046324e+04	-1.143366e+02	2.649195e+01	1.041622e+00	2.355599e-02
8864000	-4.045911e+04	-1.185043e+02	2.812921e+01	1.087709e+00	2.437806e-02
8864500	-4.046567e+04	-1.119528e+02	2.559208e+01	1.028676e+00	1.389208e-02
8865000	-4.045700e+04	-1.189759e+02	2.831940e+01	1.095560e+00	1.239558e-02
8865500	-4.046681e+04	-1.183003e+02	2.804772e+01	1.083344e+00	1.189610e-02
8866000	-4.047652e+04	-1.144519e+02	2.648977e+01	1.162618e+00	3.385932e-02
8866500	-4.046725e+04	-1.148096e+02	2.665360e+01	1.096994e+00	1.240234e-02
8867000	-4.045542e+04	-1.176472e+02	2.779633e+01	1.049642e+00	2.172152e-02
8867500	-4.047016e+04	-1.155202e+02	2.695540e+01	1.034242e+00	2.025263e-02
8868000	-4.047034e+04	-1.167085e+02	2.741666e+01	1.056627e+00	1.591998e-02
8868500	-4.047528e+04	-1.165074e+02	2.733830e+01	1.052222e+00	9.403989e-03
8869000	-4.047240e+04	-1.112368e+02	2.530442e+01	1.087435e+00	7.786483e-03
8869500	-4.046003e+04	-1.161490e+02	2.720007e+01	1.042233e+00	1.642278e-02
8870000	-4.045158e+04	-1.166738e+02	2.740857e+01	1.042233e+00	2.419278e-02
8870500	-4.046498e+04	-1.181235e+02	2.803685e+01	9.332093e-01	5.160873e-03
8871000	-4.045896e+04	-1.171037e+02	2.756846e+01	1.072255e+00	2.296024e-02
8871500	-4.046407e+04	-1.172165e+02	2.763327e+01	1.023546e+00	2.198035e-02
8872000	-4.045729e+04	-1.169139e+02	2.751051e+01	1.027114e+00	1.747864e-02
8872500	-4.045708e+04	-1.147137e+02	2.664349e+01	1.027114e+00	1.862510e-02
8873000	-4.047282e+04	-1.197423e+02	2.870899e+01	9.212879e-01	1.171197e-02
8873500	-4.046005e+04	-1.152719e+02	2.686334e+01	1.020991e+00	1.908958e-02
8874000	-4.047522e+04	-1.144259e+02	2.654223e+01	1.000754e+00	1.249702e-02
8874500	-4.046541e+04	-1.112973e+02	2.535711e+01	1.005433e+00	1.137775e-02
8875000	-4.046373e+04	-1.218578e+02	2.956189e+01	1.019261e+00	6.524751e-03
8875500	-4.046285e+04	-1.154719e+02	2.691423e+01	1.090994e+00	1.779893e-02
8876000	-4.047027e+04	-1.141885e+02	2.640616e+01	1.116257e+00	1.945151e-02
8876500	-4.046718e+04	-1.144794e+02	2.653300e+01	1.078133e+00	1.186616e-02
8877000	-4.046160e+04	-1.143184e+02	2.648394e+01	1.044209e+00	1.687326e-02
8877500	-4.046615e+04	-1.104661e+02	2.501143e+01	1.114705e+00	1.667907e-02
8878000	-4.047087e+04	-1.132334e+02	2.607998e+01	1.014087e+00	1.997158e-02
8878500	-4.046296e+04	-1.136372e+02	2.620860e+01	1.080262e+00	2.951397e-02
8879000	-4.046754e+04	-1.154772e+02	2.692821e+01	1.060615e+00	1.997344e-02
8879500	-4.045619e+04	-1.202877e+02	2.891148e+01	9.825288e-01	1.199079e-02
8880000	-4.046765e+04	-1.196463e+02	2.862358e+01	1.030450e+00	1.477867e-02
8880500	-4.045353e+04	-1.182069e+02	2.799897e+01	1.109649e+00	1.628612e-02
8881000	-4.045476e+04	-1.168847e+02	2.747465e+01	1.087585e+00	1.500570e-02
8881500	-4.045782e+04	-1.187956e+02	2.828533e+01	9.981506e-01	2.656493e-02
8882000	-4.046607e+04	-1.210159e+02	2.920278e+01	1.019958e+00	7.088918e-03
8882500	-4.045154e+04	-1.147860e+02	2.665575e+01	1.067844e+00	1.754951e-02
8883000	-4.046114e+04	-1.136654e+02	2.618435e+01	1.172029e+00	2.322458e-02
8883500	-4.046545e+04	-1.176541e+02	2.780270e+01	1.040730e+00	2.182719e-02
8884000	-4.046389e+04	-1.181842e+02	2.804255e+01	9.799512e-01	9.235611e-03
8884500	-4.046685e+04	-1.147213e+02	2.663298e+01	1.061841e+00	1.384037e-02
8885000	-4.045847e+04	-1.142349e+02	2.646309e+01	1.014776e+00	1.858394e-02
8885500	-4.047423e+04	-1.112777e+02	2.528219e+01	1.188594e+00	2.149190e-02
8886000	-4.047241e+04	-1.187091e+02	2.817614e+01	1.177803e+00	1.831830e-02
8886500	-4.046040e+04	-1.159357e+02	2.710865e+01	1.060299e+00	9.340061e-03
8887000	-4.046223e+04	-1.128360e+02	2.591566e+01	1.050268e+00	2.771124e-02
8887500	-4.045813e+04	-1.181580e+02	2.799278e+01	1.075978e+00	1.946223e-02
8888000	-4.045626e+04	-1.189731e+02	2.834973e+01	1.019132e+00	1.644380e-02
8888500	-4.045654e+04	-1.128080e+02	2.587518e+01	1.129506e+00	1.261536e-02
8889000	-4.046685e+04	-1.151302e+02	2.680206e+01	1.036114e+00	1.090916e-02
8889500	-4.047342e+04	-1.150121e+02	2.673042e+01	1.101791e+00	1.205632e-02
8890000	-4.046698e+04	-1.124718e+02	2.574044e+01	1.151357e+00	1.410544e-02
8890500	-4.046671e+04	-1.134230e+02	2.612396e+01	1.088038e+00	2.132394e-02
8891000	-4.047152e+04	-1.137006e+02	2.622561e+01	1.099217e+00	7.861790e-03
8891500	-4.046988e+04	-1.183408e+02	2.810314e+01	9.880048e-01	1.174513e-02
8892000	-4.045666e+04	-1.123503e+02	2.570373e+01	1.127663e+00	3.010511e-02
8892500	-4.046414e+04	-1.104856e+02	2.503402e+01	1.072382e+00	1.680481e-02
8893000	-4.046813e+04	-1.110313e+02	2.520938e+01	1.139809e+00	2.098206e-02
8893500	-4.046412e+04	-1.135976e+02	2.618215e+01	1.109966e+00	2.654058e-02
8894000	-4.045907e+04	-1.141055e+02	2.640525e+01	1.035560e+00	1.442288e-02
8894500	-4.046599e+04	-1.142125e+02	2.645099e+01	1.023800e+00	1.751895e-02
8895000	-4.045126e+04	-1.106530e+02	2.509031e+01	1.085866e+00	1.649415e-02
8895500	-4.045720e+04	-1.143732e+02	2.651441e+01	1.020095e+00	1.805527e-02
8896000	-4.045798e+04	-1.179861e+02	2.793352e+01	1.049866e+00	9.808432e-03
8896500	-4.046882e+04	-1.131773e+02	2.607163e+01	9.799466e-01	2.238186e-02
8897000	-4.045937e+04	-1.142410e+02	2.646803e+01	1.008096e+00	1.107591e-02
8897500	-4.046322e+04	-1.165021e+02	2.734837e+01	1.021605e+00	2.835021e-02
8898000	-4.046342e+04	-1.177156e+02	2.782820e+01	1.039184e+00	1.115976e-02
8898500	-4.045379e+04	-1.157320e+02	2.704495e+01	1.018226e+00	1.602489e-02
8899000	-4.046582e+04	-1.144248e+02	2.648884e+01	1.137881e+00	1.438576e-02
8899500	-4.047071e+04	-1.119043e+02	2.556350e+01	1.056782e+00	1.560636e-02
8900000	-4.046710e+04	-1.109980e+02	2.521858e+01	1.081520e+00	1.560636e-02
8900500	-4.047182e+04	-1.148982e+02	2.670364e+01	1.056747e+00	1.589599e-02
8901000	-4.046756e+04	-1.154167e+02	2.692621e+01	1.005213e+00	1.392781e-02
8901500	-4.046145e+04	-1.147636e+02	2.666443e+01	1.023104e+00	1.392781e-02
8902000	-4.045206e+04	-1.157288e+02	2.704766e+01	1.008106e+00	1.197051e-02
8902500	-4.045903e+04	-1.111468e+02	2.528067e+01	1.061811e+00	1.644421e-02
8903000	-4.046568e+04	-1.199286e+02	2.871295e+01	1.098066e+00	1.644421e-02
8903500	-4.046672e+04	-1.142447e+02	2.642956e+01	1.111636e+00	1.305427e-02
8904000	-4.046405e+04	-1.124309e+02	2.577349e+01	1.022376e+00	2.873906e-02
8904500	-4.046405e+04	-1.188164e+02	2.825425e+01	1.094585e+00	2.235827e-02
8905000	-4.045799e+04	-1.168714e+02	2.750470e+01	9.990642e-01	1.308391e-02
8905500	-4.045975e+04	-1.154987e+02	2.696003e+01	1.000985e+00	1.985814e-02
8906000	-4.047042e+04	-1.139189e+02	2.631230e+01	1.091004e+00	1.248453e-02
8906500	-4.046055e+04	-1.181243e+02	2.798173e+01	1.069422e+00	2.028311e-02
8907000	-4.046533e+04	-1.154728e+02	2.690608e+01	1.112716e+00	1.257312e-02
8907500	-4.048075e+04	-1.135029e+02	2.614560e+01	1.111105e+00	1.839555e-02
8908000	-4.046147e+04	-1.204795e+02	2.897819e+01	1.015532e+00	1.374883e-02
8908500	-4.046333e+04	-1.170199e+02	2.755185e+01	1.029833e+00	2.079006e-02
8909000	-4.047007e+04	-1.143333e+02	2.644714e+01	1.154541e+00	1.329389e-02
8909500	-4.045680e+04	-1.145082e+02	2.655442e+01	1.051576e+00	1.013382e-02
8910000	-4.046441e+04	-1.136641e+02	2.625809e+01	9.777193e-01	8.705011e-03
8910500	-4.047109e+04	-1.200714e+02	2.880232e+01	1.026785e+00	1.968497e-02
8911000	-4.045734e+04	-1.196374e+02	2.863411e+01	9.961752e-01	2.125407e-02
8911500	-4.045533e+04	-1.139337e+02	2.633209e+01	1.054249e+00	2.427623e-02
8912000	-4.047329e+04	-1.197926e+02	2.867115e+01	1.062441e+00	1.821766e-02
8912500	-4.045548e+04	-1.164418e+02	2.731143e+01	1.054249e+00	1.107257e-02
8913000	-4.046162e+04	-1.159219e+02	2.712554e+01	1.003644e+00	1.104667e-02
8913500	-4.046126e+04	-1.138731e+02	2.634191e+01	9.680287e-01	1.321961e-02
8914000	-4.045764e+04	-1.145428e+02	2.656275e+01	1.064613e+00	1.339075e-02
8914500	-4.046851e+04	-1.150608e+02	2.675162e+01	1.096151e+00	1.137999e-02
8915000	-4.046297e+04	-1.192795e+02	2.846423e+01	1.048047e+00	1.095535e-02
8915500	-4.046032e+04	-1.169240e+02	2.748841e+01	1.092452e+00	2.271178e-02
8916000	-4.046299e+04	-1.226171e+02	2.986368e+01	1.077985e+00	1.649773e-02
8916500	-4.046761e+04	-1.149886e+02	2.672929e+01	1.081240e+00	2.123609e-02
8917000	-4.046716e+04	-1.162117e+02	2.719065e+01	1.128721e+00	2.443178e-02
8917500	-4.047743e+04	-1.180208e+02	2.794819e+01	1.048506e+00	1.682474e-02
8918000	-4.045879e+04	-1.119581e+02	2.560940e+01	9.875559e-01	1.166480e-02
8918500	-4.047209e+04	-1.149520e+02	2.671140e+01	1.090649e+00	1.452991e-02
8919000	-4.046271e+04	-1.159715e+02	2.713522e+01	1.028826e+00	2.955073e-02
8919500	-4.045860e+04	-1.131603e+02	2.603467e+01	1.060260e+00	2.125691e-02
8920000	-4.046019e+04	-1.186132e+02	2.818809e+01	1.052746e+00	1.962857e-02
8920500	-4.046849e+04	-1.116444e+02	2.547958e+01	1.022273e+00	1.141941e-02
8921000	-4.046824e+04	-1.153434e+02	2.688634e+01	1.033669e+00	2.170960e-02
8921500	-4.046782e+04	-1.174614e+02	2.771577e+01	1.063417e+00	1.681507e-02
8922000	-4.046672e+04	-1.174951e+02	2.774135e+01	1.033709e+00	1.425898e-02
8922500	-4.046738e+04	-1.161012e+02	2.719269e+01	1.013119e+00	1.227658e-02
8923000	-4.046938e+04	-1.164347e+02	2.732320e+01	1.017533e+00	1.098223e-02
8923500	-4.046611e+04	-1.121406e+02	2.564717e+01	1.069066e+00	1.909814e-02
8924000	-4.046777e+04	-1.164281e+02	2.732313e+01	1.011082e+00	1.248377e-02
8924500	-4.046199e+04	-1.168009e+02	2.748033e+01	9.895093e-01	1.748810e-02
8925000	-4.047457e+04	-1.120326e+02	2.559952e+01	1.088522e+00	1.849715e-02
8925500	-4.047619e+04	-1.180240e+02	2.795366e+01	1.038220e+00	1.180839e-02
8926000	-4.045477e+04	-1.165640e+02	2.736280e+01	1.047258e+00	1.241458e-02
8926500	-4.048245e+04	-1.107607e+02	2.514343e+01	1.048673e+00	2.076284e-02
8927000	-4.047270e+04	-1.088742e+02	2.443346e+01	1.123663e+00	2.580501e-02
8927500	-4.047649e+04	-1.168563e+02	2.747091e+01	1.068506e+00	2.580501e-02
8928000	-4.046922e+04	-1.130360e+02	2.598441e+01	1.068506e+00	2.580501e-02
8928500	-4.045588e+04	-1.197870e+02	2.868551e+01	1.022287e+00	1.693377e-02
8929000	-4.044987e+04	-1.117365e+02	2.553178e+01	9.740538e-01	1.049466e-02
8929500	-4.045531e+04	-1.147790e+02	2.664542e+01	1.087495e+00	1.692096e-02
8930000	-4.045451e+04	-1.166139e+02	2.738804e+01	1.033866e+00	1.588216e-02
8930500	-4.045721e+04	-1.116026e+02	2.543505e+01	1.100339e+00	1.545390e-02
8931000	-4.045661e+04	-1.099376e+02	2.483810e+01	1.062578e+00	2.700553e-02
8931500	-4.046855e+04	-1.130719e+02	2.598830e+01	1.094123e+00	2.837333e-02
8932000	-4.046481e+04	-1.155160e+02	2.693828e+01	1.073761e+00	1.957561e-02
8932500	-4.046583e+04	-1.141376e+02	2.641595e+01	1.039910e+00	1.476963e-02
8933000	-4.046872e+04	-1.099960e+02	2.485745e+01	1.067577e+00	2.265616e-02
8933500	-4.046567e+04	-1.132169e+02	2.603695e+01	1.110830e+00	1.923578e-02
8934000	-4.045484e+04	-1.155497e+02	2.694423e+01	1.092235e+00	1.556062e-02
8934500	-4.045859e+04	-1.176114e+02	2.775927e+01	1.105567e+00	1.062170e-02
8935000	-4.046099e+04	-1.155531e+02	2.692902e+01	1.134401e+00	2.750352e-02
8935500	-4.045138e+04	-1.135529e+02	2.616406e+01	1.112739e+00	3.377744e-02
8936000	-4.045608e+04	-1.158635e+02	2.712729e+01	9.408697e-01	6.096930e-03
8936500	-4.045480e+04	-1.143487e+02	2.650658e+01	1.015810e+00	1.415834e-02
8937000	-4.045531e+04	-1.181223e+02	2.800306e+01	1.015080e+00	1.486157e-02
8937500	-4.045985e+04	-1.145281e+02	2.653483e+01	1.122092e+00	1.586731e-02
8938000	-4.045888e+04	-1.207120e+02	2.909956e+01	9.600512e-01	1.012824e-02
8938500	-4.045338e+04	-1.152454e+02	2.682725e+01	1.086869e+00	1.674024e-02
8939000	-4.047701e+04	-1.159182e+02	2.711894e+01	1.016750e+00	1.848182e-02
8939500	-4.046266e+04	-1.172251e+02	2.761996e+01	1.065323e+00	2.229352e-02
8940000	-4.046264e+04	-1.177006e+02	2.782523e+01	1.031610e+00	1.084336e-02
8940500	-4.045664e+04	-1.152666e+02	2.684621e+01	1.059495e+00	1.759729e-02
8941000	-4.047096e+04	-1.155177e+02	2.692748e+01	1.102939e+00	1.811363e-02
8941500	-4.046388e+04	-1.143366e+02	2.647940e+01	1.074138e+00	1.450701e-02
8942000	-4.046539e+04	-1.166275e+02	2.737918e+01	1.069606e+00	1.378720e-02
8942500	-4.046337e+04	-1.197822e+02	2.865771e+01	1.084338e+00	1.692509e-02
8943000	-4.045779e+04	-1.118586e+02	2.553221e+01	1.094990e+00	1.019145e-02
8943500	-4.047799e+04	-1.116523e+02	2.548073e+01	1.027052e+00	4.101363e-03
8944000	-4.044841e+04	-1.157781e+02	2.703635e+01	1.086198e+00	1.891807e-02
8944500	-4.045152e+04	-1.195926e+02	2.862181e+01	9.809758e-01	1.425023e-02
8945000	-4.045303e+04	-1.174600e+02	2.773328e+01	1.018607e+00	1.210271e-02
8945500	-4.046049e+04	-1.213037e+02	2.931017e+01	1.054750e+00	1.835940e-02
8946000	-4.047451e+04	-1.094565e+02	2.467280e+01	1.038646e+00	2.916024e-02
8946500	-4.045982e+04	-1.163875e+02	2.728442e+01	1.067898e+00	1.570017e-02
8947000	-4.047049e+04	-1.099259e+02	2.482818e+01	1.078224e+00	2.742348e-02
8947500	-4.046245e+04	-1.160105e+02	2.715013e+01	1.030019e+00	1.284509e-02
8948000	-4.046552e+04	-1.126988e+02	2.586521e+01	1.046723e+00	1.623750e-02
8948500	-4.045484e+04	-1.165433e+02	2.734581e+01	1.069267e+00	1.618850e-02
8949000	-4.046567e+04	-1.105026e+02	2.503339e+01	1.091093e+00	1.805388e-02
8949500	-4.046909e+04	-1.175108e+02	2.770860e+01	1.130700e+00	1.512775e-02
8950000	-4.045246e+04	-1.151235e+02	2.678187e+01	1.081207e+00	2.013628e-02
8950500	-4.046158e+04	-1.173559e+02	2.769557e+01	1.008073e+00	1.811874e-02
8951000	-4.046097e+04	-1.162871e+02	2.727004e+01	1.003791e+00	2.112380e-02
8951500	-4.045755e+04	-1.167434e+02	2.742443e+01	1.072079e+00	1.507030e-02
8952000	-4.046501e+04	-1.139574e+02	2.632878e+01	1.086499e+00	2.487385e-02
8952500	-4.045565e+04	-1.165831e+02	2.737581e+01	1.033728e+00	1.138815e-02
8953000	-4.045583e+04	-1.146301e+02	2.662152e+01	1.000169e+00	1.171538e-02
8953500	-4.046642e+04	-1.140894e+02	2.639166e+01	1.054825e+00	3.532317e-02
8954000	-4.045834e+04	-1.084216e+02	2.428572e+01	1.086116e+00	1.615278e-02
8954500	-4.046500e+04	-1.124813e+02	2.577904e+01	1.058073e+00	1.024204e-02
8955000	-4.046038e+04	-1.154165e+02	2.693255e+01	9.888530e-01	2.024177e-02
8955500	-4.046374e+04	-1.135250e+02	2.615031e+01	1.120852e+00	1.708074e-02
8956000	-4.047181e+04	-1.155830e+02	2.697256e+01	1.053392e+00	2.116173e-02
8956500	-4.045953e+04	-1.144415e+02	2.650649e+01	1.108864e+00	1.661705e-02
8957000	-4.046012e+04	-1.145770e+02	2.656634e+01	1.089556e+00	2.399743e-02
8957500	-4.046055e+04	-1.143377e+02	2.646387e+01	1.115564e+00	2.233587e-02
8958000	-4.046285e+04	-1.156717e+02	2.701321e+01	1.038608e+00	1.099444e-02
8958500	-4.046021e+04	-1.138495e+02	2.630505e+01	1.040482e+00	2.722782e-02
8959000	-4.047238e+04	-1.164594e+02	2.733856e+01	1.003585e+00	9.232665e-03
8959500	-4.046770e+04	-1.151120e+02	2.678490e+01	1.061883e+00	8.443788e-03
8960000	-4.046619e+04	-1.166304e+02	2.736573e+01	1.106315e+00	1.244431e-02
8960500	-4.047039e+04	-1.152975e+02	2.687680e+01	1.012152e+00	1.299733e-02
8961000	-4.046651e+04	-1.143715e+02	2.651384e+01	1.019813e+00	1.879495e-02
8961500	-4.045992e+04	-1.211646e+02	2.930080e+01	9.376500e-01	1.359712e-02
8962000	-4.046604e+04	-1.142476e+02	2.645812e+01	1.040380e+00	1.219967e-02
8962500	-4.046718e+04	-1.130917e+02	2.599221e+01	1.103593e+00	1.918874e-02
8963000	-4.046417e+04	-1.107528e+02	2.516780e+01	9.744195e-01	1.575229e-02
8963500	-4.046168e+04	-1.113958e+02	2.537709e+01	1.049968e+00	2.029556e-02
8964000	-4.045794e+04	-1.156577e+02	2.698254e+01	1.102602e+00	2.013591e-02
8964500	-4.048979e+04	-1.161671e+02	2.720603e+01	1.045292e+00	1.170702e-02
8965000	-4.046351e+04	-1.182541e+02	2.807546e+01	9.691719e-01	1.689383e-02
8965500	-4.045390e+04	-1.163169e+02	2.725572e+01	1.069720e+00	2.046376e-02
8966000	-4.046056e+04	-1.122659e+02	2.570669e+01	1.035384e+00	1.394357e-02
8966500	-4.045794e+04	-1.129996e+02	2.596880e+01	1.073345e+00	1.320461e-02
8967000	-4.047179e+04	-1.107918e+02	2.513742e+01	1.096217e+00	2.308085e-02
8967500	-4.046669e+04	-1.205247e+02	2.898819e+01	1.036944e+00	1.192605e-02
8968000	-4.046389e+04	-1.193911e+02	2.853679e+01	9.843797e-01	1.055022e-02
8968500	-4.046698e+04	-1.144107e+02	2.650979e+01	1.069570e+00	1.671347e-02
8969000	-4.045354e+04	-1.175602e+02	2.776688e+01	1.035491e+00	1.782704e-02
8969500	-4.046106e+04	-1.200810e+02	2.880434e+01	1.031614e+00	1.433255e-02
8970000	-4.045920e+04	-1.174619e+02	2.770788e+01	1.083502e+00	1.754509e-02
8970500	-4.046006e+04	-1.178938e+02	2.788887e+01	1.067592e+00	1.250448e-02
8971000	-4.046977e+04	-1.164451e+02	2.731521e+01	1.048050e+00	2.210408e-02
8971500	-4.046427e+04	-1.108748e+02	2.516230e+01	1.111382e+00	2.195328e-02
8972000	-4.046693e+04	-1.139726e+02	2.638040e+01	9.672639e-01	1.501785e-02
8972500	-4.045609e+04	-1.144845e+02	2.655993e+01	1.013564e+00	1.648665e-02
8973000	-4.046360e+04	-1.144450e+02	2.655039e+01	9.987448e-01	8.488460e-03
8973500	-4.047676e+04	-1.183667e+02	2.812232e+01	9.669770e-01	1.174432e-03
8974000	-4.047168e+04	-1.194348e+02	2.853215e+01	1.039287e+00	2.271669e-02
8974500	-4.046733e+04	-1.168229e+02	2.749516e+01	9.744528e-01	6.239677e-03
8975000	-4.046109e+04	-1.151340e+02	2.681522e+01	1.006195e+00	1.123025e-02
8975500	-4.046431e+04	-1.151667e+02	2.685538e+01	9.361235e-01	7.696844e-03
8976000	-4.046974e+04	-1.197503e+02	2.865318e+01	1.063296e+00	1.297131e-02
8976500	-4.047211e+04	-1.118514e+02	2.551379e+01	1.137255e+00	2.157460e-02
8977000	-4.045659e+04	-1.169765e+02	2.752956e+01	1.042131e+00	1.604837e-02
8977500	-4.045886e+04	-1.146311e+02	2.661818e+01	1.009821e+00	1.175680e-02
8978000	-4.046204e+04	-1.136246e+02	2.625194e+01	9.543294e-01	9.847273e-03
8978500	-4.046284e+04	-1.216490e+02	2.947978e+01	1.002270e+00	1.798847e-02
8979000	-4.046252e+04	-1.158311e+02	2.709184e+01	9.983147e-01	1.831199e-02
8979500	-4.045541e+04	-1.171941e+02	2.761984e+01	1.034649e+00	1.667846e-02
8980000	-4.046234e+04	-1.130760e+02	2.599820e+01	1.072076e+00	2.189214e-02
8980500	-4.046530e+04	-1.186541e+02	2.819742e+01	1.070879e+00	2.922749e-02
8981000	-4.046008e+04	-1.178778e+02	2.788107e+01	1.070879e+00	1.900693e-02
8981500	-4.045640e+04	-1.131455e+02	2.602824e+01	1.062426e+00	2.413239e-02
8982000	-4.046860e+04	-1.128081e+02	2.591094e+01	1.034821e+00	2.205301e-02
8982500	-4.047243e+04	-1.139138e+02	2.632557e+01	1.051285e+00	2.262289e-02
8983000	-4.046420e+04	-1.138194e+02	2.629377e+01	1.039853e+00	1.715961e-02
8983500	-4.045039e+04	-1.166188e+02	2.736447e+01	1.097874e+00	1.626332e-02
8984000	-4.045968e+04	-1.133036e+02	2.606290e+01	1.129204e+00	1.598950e-02
8984500	-4.045810e+04	-1.190839e+02	2.840891e+01	9.863332e-01	1.320745e-02
8985000	-4.046677e+04	-1.113491e+02	2.536728e+01	1.029763e+00	1.974037e-02
8985500	-4.045933e+04	-1.109395e+02	2.521862e+01	1.022958e+00	2.065555e-02
8986000	-4.045682e+04	-1.140833e+02	2.636910e+01	1.107375e+00	2.295526e-02
8986500	-4.046413e+04	-1.204866e+02	2.897217e+01	1.037006e+00	1.941223e-02
8987000	-4.045628e+04	-1.117459e+02	2.550615e+01	1.052283e+00	1.144688e-02
8987500	-4.046259e+04	-1.144354e+02	2.653431e+01	1.030735e+00	2.235371e-02
8988000	-4.047228e+04	-1.160497e+02	2.715841e+01	1.048237e+00	8.475741e-03
8988500	-4.045770e+04	-1.138301e+02	2.629286e+01	1.052973e+00	1.462525e-02
8989000	-4.046116e+04	-1.169357e+02	2.753959e+01	9.762814e-01	2.202365e-02
8989500	-4.046557e+04	-1.137453e+02	2.624628e+01	1.089838e+00	1.380474e-02
8990000	-4.046347e+04	-1.191658e+02	2.840073e+01	1.088065e+00	2.019173e-02
8990500	-4.046436e+04	-1.131769e+02	2.603697e+01	1.070821e+00	1.983362e-02
8991000	-4.046134e+04	-1.140154e+02	2.638468e+01	9.989383e-01	1.170116e-02
8991500	-4.046189e+04	-1.193877e+02	2.848578e+01	1.104125e+00	2.149809e-02
8992000	-4.046381e+04	-1.104954e+02	2.506397e+01	1.000229e+00	8.402543e-03
8992500	-4.046061e+04	-1.226842e+02	2.990751e+01	1.044012e+00	1.392604e-02
8993000	-4.045870e+04	-1.160687e+02	2.715813e+01	1.067965e+00	2.415550e-02
8993500	-4.046721e+04	-1.162058e+02	2.720998e+01	1.074019e+00	1.648604e-02
8994000	-4.046864e+04	-1.208261e+02	2.910203e+01	1.068351e+00	2.733260e-02
8994500	-4.046362e+04	-1.131262e+02	2.606561e+01	9.446617e-01	1.138178e-02
8995000	-4.045964e+04	-1.139051e+02	2.633565e+01	1.016357e+00	1.976176e-02
8995500	-4.046273e+04	-1.153596e+02	2.686362e+01	1.107954e+00	2.560945e-02
8996000	-4.047648e+04	-1.168620e+02	2.749453e+01	1.015086e+00	2.491351e-02
8996500	-4.046199e+04	-1.159877e+02	2.711741e+01	1.090029e+00	2.325288e-02
8997000	-4.045472e+04	-1.165653e+02	2.736850e+01	1.034277e+00	1.774083e-02
8997500	-4.045847e+04	-1.166692e+02	2.738015e+01	1.108921e+00	2.185200e-02
8998000	-4.047109e+04	-1.180382e+02	2.794502e+01	1.073648e+00	2.716289e-02
8998500	-4.046658e+04	-1.124837e+02	2.577291e+01	1.076714e+00	2.323603e-02
8999000	-4.047373e+04	-1.106214e+02	2.508212e+01	1.076714e+00	1.373792e-02
8999500	-4.047117e+04	-1.104293e+02	2.500859e+01	1.085681e+00	2.035885e-02
9000000	-4.046169e+04	-1.161139e+02	2.720002e+01	1.007285e+00	1.366820e-02
9000500	-4.046523e+04	-1.192449e+02	2.847056e+01	9.981371e-01	1.055430e-02
9001000	-4.046954e+04	-1.144450e+02	2.652434e+01	1.066128e+00	1.324607e-02
9001500	-4.046260e+04	-1.140505e+02	2.636680e+01	1.080636e+00	1.720783e-02
9002000	-4.046800e+04	-1.134992e+02	2.613373e+01	1.138549e+00	1.668322e-02
9002500	-4.047052e+04	-1.198185e+02	2.872304e+01	9.637552e-01	5.222427e-03
9003000	-4.046187e+04	-1.145817e+02	2.660695e+01	9.893791e-01	1.376226e-02
9003500	-4.046660e+04	-1.110601e+02	2.523445e+01	1.100506e+00	2.229415e-02
9004000	-4.047018e+04	-1.116292e+02	2.542870e+01	1.144118e+00	1.337237e-02
9004500	-4.047316e+04	-1.165690e+02	2.736817e+01	1.038834e+00	1.458793e-02
9005000	-4.046846e+04	-1.151296e+02	2.681330e+01	1.006777e+00	1.491197e-02
9005500	-4.046651e+04	-1.197319e+02	2.867213e+01	9.993261e-01	1.323256e-02
9006000	-4.045991e+04	-1.150361e+02	2.675242e+01	1.069385e+00	1.490523e-02
9006500	-4.046817e+04	-1.183895e+02	2.812986e+01	9.713433e-01	1.254298e-02
9007000	-4.047877e+04	-1.110817e+02	2.522988e+01	1.134550e+00	1.567640e-02
9007500	-4.046653e+04	-1.147583e+02	2.665134e+01	1.051483e+00	2.797184e-02
9008000	-4.047368e+04	-1.127537e+02	2.587168e+01	1.084455e+00	1.787457e-02
9008500	-4.045154e+04	-1.183163e+02	2.806723e+01	1.051514e+00	1.928777e-02
9009000	-4.046706e+04	-1.178173e+02	2.785820e+01	1.066826e+00	1.641609e-02
9009500	-4.045598e+04	-1.148580e+02	2.667140e+01	1.099552e+00	1.579435e-02
9010000	-4.047012e+04	-1.165207e+02	2.736251e+01	1.004754e+00	7.550615e-03
9010500	-4.047302e+04	-1.137377e+02	2.625231e+01	1.066428e+00	2.509887e-02
9011000	-4.046357e+04	-1.111551e+02	2.529840e+01	1.022095e+00	1.527630e-02
9011500	-4.046216e+04	-1.169568e+02	2.752153e+01	1.042445e+00	5.125994e-03
9012000	-4.046143e+04	-1.176636e+02	2.780494e+01	1.044771e+00	2.784135e-02
9012500	-4.046474e+04	-1.187480e+02	2.822331e+01	1.101592e+00	1.451781e-02
9013000	-4.046288e+04	-1.069392e+02	2.371842e+01	1.220497e+00	2.499369e-02
9013500	-4.046256e+04	-1.157406e+02	2.703755e+01	1.045600e+00	1.329625e-02
9014000	-4.047337e+04	-1.170153e+02	2.750080e+01	1.152793e+00	2.025261e-02
9014500	-4.046883e+04	-1.168003e+02	2.743663e+01	1.098332e+00	2.431155e-02
9015000	-4.046097e+04	-1.125680e+02	2.582016e+01	1.035440e+00	7.463393e-03
9015500	-4.046529e+04	-1.151303e+02	2.681294e+01	1.008311e+00	1.088932e-02
9016000	-4.046345e+04	-1.150296e+02	2.670669e+01	1.180289e+00	1.284978e-02
9016500	-4.045003e+04	-1.144923e+02	2.652620e+01	1.108666e+00	1.875155e-02
9017000	-4.045823e+04	-1.153677e+02	2.691454e+01	9.859705e-01	1.359255e-02
9017500	-4.046771e+04	-1.151599e+02	2.681721e+01	1.027043e+00	1.521297e-02
9018000	-4.047509e+04	-1.132120e+02	2.606672e+01	1.027532e+00	1.724357e-02
9018500	-4.045834e+04	-1.142233e+02	2.644462e+01	1.051106e+00	1.510245e-02
9019000	-4.046104e+04	-1.119438e+02	2.557413e+01	1.067756e+00	1.475876e-02
9019500	-4.046810e+04	-1.136459e+02	2.622275e+01	1.051941e+00	1.159275e-02
9020000	-4.046891e+04	-1.138661e+02	2.630341e+01	1.061427e+00	1.487452e-02
9020500	-4.046201e+04	-1.133520e+02	2.610397e+01	1.069574e+00	1.637097e-02
9021000	-4.045155e+04	-1.115165e+02	2.541177e+01	1.076987e+00	1.054697e-02
9021500	-4.046045e+04	-1.132611e+02	2.608809e+01	1.020422e+00	1.830434e-02
9022000	-4.045639e+04	-1.143494e+02	2.649370e+01	1.049920e+00	1.285639e-02
9022500	-4.045712e+04	-1.141433e+02	2.639231e+01	1.106964e+00	2.422332e-02
9023000	-4.045752e+04	-1.189068e+02	2.833073e+01	9.989226e-01	4.471313e-03
9023500	-4.045873e+04	-1.136199e+02	2.620231e+01	1.079514e+00	1.345830e-02
9024000	-4.046236e+04	-1.105455e+02	2.503474e+01	1.130346e+00	1.345830e-02
9024500	-4.045984e+04	-1.162534e+02	2.724865e+01	1.023977e+00	1.371558e-02
9025000	-4.045850e+04	-1.152078e+02	2.682773e+01	1.047997e+00	1.783919e-02
9025500	-4.047174e+04	-1.123830e+02	2.573740e+01	1.070580e+00	2.125550e-02
9026000	-4.046619e+04	-1.147735e+02	2.664571e+01	1.081255e+00	1.431514e-02
9026500	-4.046243e+04	-1.157482e+02	2.701603e+01	1.107967e+00	1.712822e-02
9027000	-4.045536e+04	-1.154088e+02	2.688587e+01	1.100265e+00	1.494435e-02
9027500	-4.045473e+04	-1.123531e+02	2.571504e+01	1.100265e+00	2.110032e-02
9028000	-4.044969e+04	-1.176472e+02	2.779545e+01	1.051802e+00	1.236447e-02
9028500	-4.046624e+04	-1.165496e+02	2.740404e+01	9.293248e-01	1.612783e-02
9029000	-4.045113e+04	-1.166423e+02	2.739343e+01	1.048707e+00	1.766956e-02
9029500	-4.045929e+04	-1.137291e+02	2.626259e+01	1.031008e+00	1.353982e-02
9030000	-4.047629e+04	-1.162365e+02	2.722617e+01	1.063830e+00	1.766543e-02
9030500	-4.046528e+04	-1.148806e+02	2.673560e+01	9.570134e-01	1.285025e-02
9031000	-4.045562e+04	-1.176566e+02	2.782210e+01	9.952808e-01	1.374864e-02
9031500	-4.044724e+04	-1.168605e+02	2.748928e+01	1.026727e+00	2.116670e-02
9032000	-4.046184e+04	-1.194696e+02	2.857270e+01	9.763002e-01	9.722347e-03
9032500	-4.045927e+04	-1.159452e+02	2.711346e+01	1.057617e+00	2.431351e-02
9033000	-4.046119e+04	-1.152360e+02	2.684326e+01	1.036463e+00	9.501269e-03
9033500	-4.045970e+04	-1.182921e+02	2.805491e+01	1.057501e+00	2.337287e-02
9034000	-4.045840e+04	-1.142222e+02	2.648172e+01	9.537561e-01	6.374633e-03
9034500	-4.045632e+04	-1.116378e+02	2.548590e+01	9.987127e-01	8.103992e-03
9035000	-4.046862e+04	-1.108349e+02	2.513153e+01	1.155349e+00	1.749180e-02
9035500	-4.045373e+04	-1.191704e+02	2.845480e+01	9.617489e-01	1.258650e-02
9036000	-4.045965e+04	-1.151565e+02	2.677728e+01	1.125928e+00	2.179359e-02
9036500	-4.046465e+04	-1.150443e+02	2.672669e+01	1.143634e+00	2.041045e-02
9037000	-4.046403e+04	-1.204850e+02	2.898820e+01	9.972118e-01	1.465062e-02
9037500	-4.046879e+04	-1.130092e+02	2.599846e+01	1.004670e+00	1.905506e-02
9038000	-4.046989e+04	-1.137939e+02	2.624125e+01	1.151566e+00	1.580471e-02
9038500	-4.046802e+04	-1.153024e+02	2.688231e+01	1.002937e+00	7.982392e-03
9039000	-4.045670e+04	-1.126431e+02	2.583925e+01	1.059862e+00	1.932114e-02
9039500	-4.046730e+04	-1.123972e+02	2.574011e+01	1.077629e+00	1.368806e-02
9040000	-4.046807e+04	-1.161965e+02	2.718394e+01	1.130529e+00	2.183340e-02
9040500	-4.046906e+04	-1.110725e+02	2.524492e+01	1.084479e+00	9.933300e-03
9041000	-4.047336e+04	-1.157481e+02	2.700900e+01	1.125750e+00	3.153459e-02
9041500	-4.046022e+04	-1.144938e+02	2.655352e+01	1.039452e+00	8.774066e-03
9042000	-4.046989e+04	-1.169762e+02	2.750296e+01	1.108262e+00	1.624150e-02
9042500	-4.046356e+04	-1.165102e+02	2.733433e+01	1.065013e+00	1.636436e-02
9043000	-4.046096e+04	-1.209965e+02	2.916329e+01	1.093836e+00	1.771083e-02
9043500	-4.045698e+04	-1.145569e+02	2.654554e+01	1.123214e+00	2.100227e-02
9044000	-4.046275e+04	-1.123787e+02	2.573936e+01	1.061037e+00	1.502218e-02
9044500	-4.045379e+04	-1.177812e+02	2.786872e+01	1.004776e+00	1.164621e-02
9045000	-4.045482e+04	-1.164261e+02	2.730641e+01	1.051231e+00	5.996873e-03
9045500	-4.046981e+04	-1.123598e+02	2.573562e+01	1.052190e+00	1.488654e-02
9046000	-4.045765e+04	-1.204346e+02	2.893506e+01	1.073322e+00	1.571034e-02
9046500	-4.046531e+04	-1.165267e+02	2.735506e+01	1.029448e+00	1.213073e-02
9047000	-4.045658e+04	-1.151537e+02	2.681384e+01	1.029448e+00	1.050159e-02
9047500	-4.045906e+04	-1.127936e+02	2.588774e+01	1.081737e+00	1.056345e-02
9048000	-4.046170e+04	-1.108465e+02	2.517788e+01	1.040688e+00	1.282055e-02
9048500	-4.046689e+04	-1.144712e+02	2.651738e+01	1.110422e+00	2.024756e-02
9049000	-4.046336e+04	-1.155042e+02	2.693776e+01	1.063232e+00	1.627055e-02
9049500	-4.046169e+04	-1.163146e+02	2.724829e+01	1.086161e+00	2.223435e-02
9050000	-4.047081e+04	-1.114404e+02	2.542311e+01	9.703390e-01	2.060585e-03
9050500	-4.046896e+04	-1.151013e+02	2.682077e+01	9.592699e-01	1.091848e-02
9051000	-4.045623e+04	-1.158659e+02	2.708601e+01	1.047836e+00	1.427108e-02
9051500	-4.045887e+04	-1.136893e+02	2.622563e+01	1.087822e+00	1.370703e-02
9052000	-4.045620e+04	-1.148188e+02	2.669153e+01	1.008486e+00	1.192473e-02
9052500	-4.045916e+04	-1.160718e+02	2.718087e+01	1.013597e+00	1.022564e-02
9053000	-4.046596e+04	-1.141916e+02	2.641484e+01	1.096702e+00	1.232072e-02
9053500	-4.046061e+04	-1.164293e+02	2.725718e+01	1.178405e+00	1.712635e-02
9054000	-4.045487e+04	-1.198529e+02	2.872902e+01	9.838399e-01	1.538504e-02
9054500	-4.045435e+04	-1.134286e+02	2.614476e+01	1.039083e+00	1.715729e-02
9055000	-4.047200e+04	-1.162298e+02	2.724582e+01	1.007518e+00	2.181422e-02
9055500	-4.046384e+04	-1.113778e+02	2.536138e+01	1.074412e+00	1.629305e-02
9056000	-4.045192e+04	-1.125013e+02	2.578391e+01	1.065081e+00	2.058685e-02
9056500	-4.045824e+04	-1.114889e+02	2.541103e+01	1.051453e+00	8.679795e-03
9057000	-4.045849e+04	-1.131563e+02	2.605493e+01	1.002909e+00	1.618406e-02
9057500	-4.045953e+04	-1.144187e+02	2.649225e+01	1.122934e+00	1.646231e-02
9058000	-4.045557e+04	-1.146782e+02	2.662072e+01	1.050312e+00	2.622779e-02
9058500	-4.045542e+04	-1.149143e+02	2.668627e+01	1.117576e+00	1.824804e-02
9059000	-4.046494e+04	-1.144510e+02	2.651795e+01	1.088668e+00	2.808051e-02
9059500	-4.047208e+04	-1.161744e+02	2.721874e+01	1.020525e+00	1.727957e-02
9060000	-4.048214e+04	-1.131210e+02	2.605020e+01	9.800399e-01	1.631172e-02
```
