## Supplementary material for "Deep-mining of vertebrate genomes reveals an unexpected diversity of endogenous viral elements": paramyxoviridae_rnapol.nex.run2.t (part 1 of 20)

```
#NEXUS
[ID: 9130688642]
[Param: tree]
begin trees;
   translate
       1 Wenzhou_pacific_spadenose_shark_paramyxovirus,
       2 Longquan_Niviventer_fulvescens_jeilongvirus_2,
       3 Human_respirovirus_1,
       4 Wufeng_Rhinolophus_pearsonii_paramyxovirus_1,
       5 Bat_paramyxovirus,
       6 Human_respirovirus_3,
       7 Longquan_Niviventer_fulvescens_jeilongvirus_1,
       8 Boe_paramyxovirus,
       9 Salmon_aquaparamyxovirus,
      10 Fer-de-lance_virus,
      11 Hendra_henipavirus,
      12 Measles_virus,
      13 Mumps_virus,
      14 Newcastle_disease_virus,
      15 Murine_respirovirus,
      16 Human_orthopneumovirus,
      17 Avian_metapneumovirus,
      18 Human_metapneumovirus,
      19 Nfurzeri1,
      20 Smaximus1,
      21 Amexicanus1,
      22 Amexicanus2,
      23 Lbergylta1,
      24 Lbergylta2,
      25 Lbergylta3,
      26 Lbergylta4,
      27 Pleopardus1,
      28 Ncelidotus1,
      29 Cundulatus1,
      30 Cundulatus2,
      31 Cundulatus3,
      32 Cundulatus4,
      33 Cundulatus5,
      34 Cundulatus6,
      35 Pleopardus2;
   tree gen.0 = [&U] (35:2.000000e-02,(((((30:2.000000e-02,29:2.000000e-02):2.000000e-02,(26:2.000000e-02,25:2.000000e-02):2.000000e-02):2.000000e-02,(33:2.000000e-02,(((34:2.000000e-02,((32:2.000000e-02,31:2.000000e-02):2.000000e-02,28:2.000000e-02):2.000000e-02):2.000000e-02,24:2.000000e-02):2.000000e-02,23:2.000000e-02):2.000000e-02):2.000000e-02):2.000000e-02,20:2.000000e-02):2.000000e-02,((22:2.000000e-02,(21:2.000000e-02,19:2.000000e-02):2.000000e-02):2.000000e-02,((12:2.000000e-02,(11:2.000000e-02,(8:2.000000e-02,(5:2.000000e-02,(4:2.000000e-02,(7:2.000000e-02,2:2.000000e-02):2.000000e-02):2.000000e-02):2.000000e-02):2.000000e-02):2.000000e-02):2.000000e-02,((((18:2.000000e-02,17:2.000000e-02):2.000000e-02,16:2.000000e-02):2.000000e-02,(14:2.000000e-02,13:2.000000e-02):2.000000e-02):2.000000e-02,(10:2.000000e-02,(9:2.000000e-02,((27:2.000000e-02,6:2.000000e-02):2.000000e-02,(15:2.000000e-02,3:2.000000e-02):2.000000e-02):2.000000e-02):2.000000e-02):2.000000e-02):2.000000e-02):2.000000e-02):2.000000e-02):2.000000e-02,1:2.000000e-02);
   tree gen.500 = [&U] (((33:4.608558e-01,((34:2.077438e-01,23:2.835676e-01):1.357650e-02,((28:1.521473e-01,((30:2.369493e-01,29:1.853532e-01):1.826476e-01,(26:2.611962e-02,25:1.483398e-01):2.460677e-01):3.728030e-02):1.043899e-01,(24:4.053520e-01,(32:5.048185e-01,31:3.309167e-01):1.699099e-01):9.168480e-02):2.370287e-01):1.448980e-01):3.036187e-01,(20:4.532441e-01,35:4.877012e-01):6.723532e-01):7.913846e-01,(((22:3.790361e-01,21:1.313050e-01):5.821332e-01,19:2.835676e-01):8.957442e-01,((12:4.619365e-01,(((4:2.835676e-01,(5:2.671475e-01,(7:8.866560e-03,2:1.500076e-01):4.646442e-01):2.684715e-01):1.741072e-01,8:2.628300e-01):2.867292e-01,11:5.113233e-01):2.340415e-01):2.006485e-01,((((18:1.013896e-03,17:1.802282e-01):4.362598e-01,16:4.322041e-01):4.721476e-01,(14:1.102843e+00,13:4.383539e-01):2.428244e-01):6.004489e-01,(10:4.724073e-01,(9:4.355091e-01,((27:1.870105e+00,6:2.835676e-01):1.548801e-01,(15:2.582204e-01,3:2.668781e-01):1.843415e-01):1.605086e-01):1.797992e-01):1.647056e-01):3.583917e-02):2.986183e-01):5.106475e-02,1:6.941798e-01);
   tree gen.1000 = [&U] (((19:1.144795e+00,(21:1.423113e-01,22:4.203483e-01):5.042239e-01):3.070980e-01,((((18:1.013004e-01,17:1.814168e-01):6.230234e-01,16:6.034893e-01):2.805008e+00,(14:1.214838e+00,13:8.115525e-01):5.406255e-01):3.795983e-01,((12:4.723897e-01,(11:4.510602e-01,((4:4.086111e-01,(5:3.463512e-01,(7:7.795729e-02,2:7.052319e-02):3.148996e-01):5.721368e-02):3.263569e-02,8:4.287677e-01):1.853269e-01):1.213998e-01):3.753582e-01,(10:5.482129e-01,(27:8.607516e-01,((6:4.013179e-01,(15:1.045699e-01,3:6.910503e-02):1.890476e-01):2.156714e-01,9:4.718783e-01):7.944823e-02):2.120647e-01):8.845061e-02):3.697782e-01):6.690849e-01):3.239430e-01,(35:3.266143e-01,(20:5.697550e-01,((((30:1.344291e-01,29:2.789047e-01):2.376402e-01,(26:4.236974e-02,25:7.197622e-02):2.947023e-01):2.125076e-01,(((32:7.051758e-01,(31:6.502158e-01,34:3.625718e-01):9.101679e-02):1.389443e-01,23:2.559061e-01):1.324316e-01,(24:2.764834e-02,28:2.310653e-01):2.250887e-01):2.808202e-01):6.493628e-01,33:4.398286e-01):2.175165e-01):1.898924e-01):1.703974e-01,1:7.825077e-01);
   tree gen.1500 = [&U] (((19:9.006327e-01,(21:9.111542e-02,22:3.061414e-01):5.633343e-01):5.673165e-01,((((18:8.349898e-02,17:1.833861e-01):6.297862e-01,16:4.042644e-01):4.578453e+00,(14:1.228025e+00,13:6.367154e-01):3.053715e-01):3.837188e-01,((12:4.775175e-01,(11:4.559565e-01,((4:4.130466e-01,(5:3.202331e-01,(7:1.200062e-01,2:8.538087e-02):3.300332e-01):9.174333e-02):5.472211e-02,8:4.334219e-01):1.498898e-01):1.104903e-01):2.958583e-01,(10:4.995595e-01,((27:1.734610e+00,9:4.463629e-01):6.001604e-02,(6:3.529557e-01,(15:1.057050e-01,3:8.760937e-02):2.784699e-01):2.651711e-01):2.317912e-01):1.400981e-01):3.972892e-01):4.960896e-01):2.500925e-01,(35:6.129287e-01,(20:7.655183e-01,((((30:1.209501e-01,29:2.819322e-01):2.388552e-01,(26:1.910348e-02,25:7.275751e-02):2.094313e-01):2.352144e-01,(((32:7.510162e-01,(31:8.793983e-01,34:3.281487e-01):3.388323e-02):1.795767e-01,23:4.082738e-01):6.759987e-02,(24:5.129891e-02,28:2.501869e-01):1.872349e-01):1.408353e-01):1.552232e-01,33:7.213383e-01):2.889747e-02):5.214818e-01):3.407012e-01,1:6.745219e-01);
   tree gen.2000 = [&U] (((19:9.711656e-01,(21:3.072672e-02,22:1.790877e-01):4.493421e-01):7.005609e-01,((((18:6.405232e-02,17:1.764086e-01):5.324722e-01,16:3.888829e-01):3.453237e+00,(14:1.116463e+00,13:6.124897e-01):3.320160e-01):3.251606e-01,((12:5.011053e-01,(11:4.918463e-01,((4:3.973310e-01,(5:3.080488e-01,(7:1.154402e-01,2:8.213230e-02):2.761540e-01):8.825268e-02):7.300077e-02,8:4.169311e-01):2.096128e-01):5.775937e-02):2.817987e-01,(10:5.191698e-01,((9:4.293797e-01,(6:3.395264e-01,(15:1.007321e-01,3:8.427601e-02):2.678747e-01):2.282181e-01):3.081415e-02,27:1.489983e+00):2.166749e-01):8.898217e-02):3.821731e-01):4.217222e-01):1.976613e-01,(35:3.617407e-01,(20:1.436232e+00,((((31:6.642844e-01,34:1.851707e-01):3.298705e-02,(32:7.224415e-01,(24:7.544672e-02,28:2.550006e-01):1.739576e-01):8.303487e-02):1.229067e-01,(((30:1.481169e-01,29:2.503809e-01):1.373811e-01,(26:1.099140e-02,25:5.516693e-02):1.631468e-01):1.138866e-01,23:2.400663e-01):2.136049e-03):2.586187e-01,33:5.508010e-01):1.749157e-01):3.638664e-01):2.399919e-01,1:9.576088e-01);
   tree gen.2500 = [&U] (((19:9.086810e-01,(21:5.709249e-02,22:1.987212e-01):6.764320e-01):4.771476e-01,((((18:6.858921e-02,17:1.414330e-01):5.908474e-01,16:4.386173e-01):4.086524e+00,(14:1.238862e+00,13:6.796373e-01):3.684151e-01):4.464057e-01,((12:5.560418e-01,(11:5.457677e-01,((4:4.276580e-01,(5:3.418204e-01,(7:9.968316e-02,2:9.113652e-02):3.064289e-01):3.259049e-02):8.097360e-02,8:4.626395e-01):1.385645e-01):1.149523e-01):2.692799e-01,(10:5.423131e-01,(((6:3.637889e-01,(15:6.063516e-02,3:9.650555e-02):2.700864e-01):2.101503e-01,27:1.653331e+00):2.621006e-02,9:4.662958e-01):2.404291e-01):1.079216e-01):3.650121e-01):6.053990e-01):1.941373e-01,(35:6.442872e-01,(20:1.593687e+00,((((32:6.812043e-01,31:8.054575e-01):1.533195e-01,(24:3.308837e-01,28:3.629134e-01):4.506175e-03):1.352444e-01,(34:2.634298e-01,((23:5.458757e-02,(26:1.064151e-02,25:6.188578e-02):2.243023e-01):6.843580e-02,(30:1.970015e-01,29:2.778303e-01):1.842542e-01):7.287613e-02):1.092323e-01):1.743921e-01,33:6.161717e-01):2.333852e-01):2.057898e-01):6.013741e-01,1:1.062592e+00);
   tree gen.3000 = [&U] ((((22:6.446770e-02,21:2.021384e-01):6.965241e-01,19:1.077247e+00):3.943653e-01,(((((((4:3.369339e-01,(7:9.090597e-02,2:7.884719e-02):3.161684e-01):5.953587e-02,5:2.943630e-01):6.928430e-02,8:3.503259e-01):2.150230e-01,12:5.697074e-01):4.470195e-02,11:4.780905e-01):1.858364e-01,(10:5.490105e-01,(((27:1.892680e+00,6:2.320945e-03):2.904357e-01,(15:7.913432e-02,3:9.552789e-02):2.825287e-01):1.878899e-01,9:4.777981e-01):2.857084e-01):1.663442e-01):3.930679e-01,((14:1.138541e+00,13:8.052985e-01):2.811809e-01,((18:1.322704e-01,17:4.339645e-02):3.865085e-01,16:5.744294e-01):3.370243e+00):2.970754e-01):6.004779e-01):1.535972e-01,(((((26:2.542010e-02,(33:2.777233e-01,25:2.887335e-02):2.935849e-02):3.148673e-01,(30:1.657622e-01,29:2.357158e-01):1.296043e-01):3.228139e-02,(((34:4.123528e-01,((32:5.644486e-01,31:7.806452e-01):1.740214e-01,28:4.031844e-01):4.863183e-02):8.320606e-02,24:3.218070e-01):4.430130e-02,23:1.669383e-01):1.094966e-01):4.778052e-02,20:9.002187e-01):4.760738e-01,35:5.045677e-01):4.679800e-01,1:1.022341e+00);
   tree gen.3500 = [&U] (((19:1.275142e+00,(21:7.760003e-02,22:1.011386e-01):6.845607e-01):6.889228e-01,((((18:7.240368e-02,17:1.431579e-01):5.012947e-01,16:4.439668e-01):4.398909e+00,(14:1.282342e+00,13:6.879263e-01):4.575599e-01):3.370953e-01,((((4:4.328739e-01,(5:3.014322e-01,(7:1.237754e-01,2:9.224804e-02):2.774007e-01):7.164242e-02):9.941305e-02,8:3.328576e-01):1.211296e-01,(12:5.628234e-01,11:4.965084e-01):7.529173e-02):3.365948e-01,(10:5.359270e-01,(((6:4.023684e-01,(15:6.118493e-02,3:1.173383e-01):2.832825e-01):8.933405e-02,27:2.334491e+00):1.088231e-01,9:5.544134e-01):2.760942e-01):1.601483e-01):4.740673e-01):4.212687e-01):1.593104e-01,(20:1.511243e+00,((35:8.727443e-01,33:6.191159e-01):1.404741e-01,((26:5.296365e-03,25:6.054659e-02):1.839449e-01,(23:1.550007e-01,((28:3.673396e-01,(24:2.672321e-01,(32:6.522668e-01,31:8.616699e-01):8.857286e-02):7.515443e-04):1.043458e-01,((30:1.605270e-01,29:3.803314e-01):1.532444e-01,34:4.075355e-01):3.347586e-02):1.015317e-01):7.506955e-02):1.754767e-02):3.031458e-01):6.334873e-01,1:1.102058e+00);
   tree gen.4000 = [&U] ((((22:5.753575e-02,21:3.843345e-02):6.798631e-01,19:1.063021e+00):6.772724e-01,((((((4:3.764155e-01,((7:1.181738e-01,2:9.665984e-02):3.041716e-01,5:3.041052e-01):6.112762e-02):8.443836e-02,8:3.165961e-01):2.260499e-01,12:5.143268e-01):7.497114e-02,11:5.046855e-01):2.117939e-01,(10:5.345939e-01,(((27:2.337357e+00,6:1.372250e-03):3.846812e-01,(15:1.021342e-01,3:6.795272e-02):2.387529e-01):1.866551e-01,9:5.572304e-01):2.402420e-01):1.587645e-01):3.602782e-01,((14:1.035930e+00,13:8.304944e-01):4.746262e-01,((18:1.396283e-01,17:1.000856e-01):3.007680e-01,16:5.116452e-01):3.994334e+00):2.777285e-01):3.752927e-01):1.847050e-01,((((24:2.855342e-01,(28:4.048751e-01,(32:6.944590e-01,31:7.586830e-01):8.069438e-02):1.588953e-02):1.453525e-01,((((26:4.893268e-02,33:1.300073e-01):1.032515e-03,25:9.298263e-02):3.117772e-01,34:3.557133e-01):4.750998e-02,(23:7.833417e-02,(30:1.128952e-01,29:2.888094e-01):1.405065e-01):4.524544e-02):3.814703e-02):3.137060e-01,20:9.502958e-01):6.444903e-01,35:4.766603e-01):9.034352e-02,1:8.556946e-01);
   tree gen.4500 = [&U] ((((((18:1.696470e-01,17:7.254041e-02):2.433439e-01,16:6.232141e-01):4.287316e+00,(14:1.340738e+00,13:6.423528e-01):4.733369e-01):3.274622e-01,((((4:3.567814e-01,(5:4.009263e-01,(7:1.094156e-01,2:9.882478e-02):2.906788e-01):6.200616e-02):8.646792e-02,8:4.043170e-01):1.970349e-01,(11:4.926839e-01,12:6.090684e-01):1.010824e-01):2.398041e-01,(10:5.890730e-01,(9:5.383983e-01,((6:3.642302e-01,(15:8.009157e-02,3:1.174174e-01):2.547117e-01):9.414968e-02,27:1.916703e+00):1.089856e-01):2.985183e-01):1.980017e-01):3.936934e-01):5.227999e-01,((22:1.066378e-01,21:1.164792e-01):6.344616e-01,19:1.192203e+00):7.118641e-01):1.860264e-01,(35:6.562560e-01,(20:1.329813e+00,(((33:5.264609e-01,34:4.026936e-01):2.755956e-02,((32:7.024810e-01,31:7.453776e-01):2.480117e-01,(((26:2.051057e-02,25:5.918560e-02):4.749001e-01,(29:1.409977e-01,(28:4.022110e-02,30:1.144235e-01):1.931743e-01):1.019146e-01):1.096748e-01,24:3.224724e-01):1.635032e-02):1.375194e-01):1.173866e-01,23:9.221395e-02):1.741706e-01):1.480791e-01):7.687342e-01,1:9.881751e-01);
   tree gen.5000 = [&U] (((19:1.368506e+00,(21:1.322183e-01,22:1.099703e-01):5.427115e-01):6.183626e-01,((((18:9.675740e-02,17:1.394854e-01):2.968943e-01,16:5.865633e-01):4.813133e+00,(14:1.257756e+00,13:8.889716e-01):4.497964e-01):2.391393e-01,((11:4.869892e-01,(((4:3.632414e-01,(5:3.471681e-01,(7:9.468993e-02,2:9.015949e-02):2.804834e-01):3.939881e-02):1.163759e-01,8:4.785308e-01):2.276008e-01,12:6.393209e-01):6.157006e-02):2.883331e-01,(10:5.678158e-01,(((6:3.565877e-01,(15:4.134344e-02,3:1.359201e-01):2.827989e-01):3.283046e-02,27:2.015172e+00):1.774240e-01,9:5.468821e-01):2.337421e-01):1.203807e-01):4.819463e-01):3.587421e-01):2.218340e-01,((35:3.267122e-01,((((24:1.045255e-01,((32:6.786473e-01,31:9.731261e-01):1.186621e-01,28:3.765500e-01):1.039561e-01):1.183124e-01,(26:8.977965e-03,25:4.111915e-02):2.892564e-01):4.823625e-02,(33:5.795777e-01,(29:1.577241e-01,(30:5.815257e-02,34:3.164696e-02):2.345887e-01):2.349711e-01):7.118879e-02):7.457220e-04,23:1.643599e-01):5.338454e-01):2.788709e-02,20:1.266720e+00):7.259527e-01,1:7.528056e-01);
   tree gen.5500 = [&U] ((((22:1.372576e-01,21:8.358421e-02):7.259919e-01,19:1.093565e+00):4.471379e-01,(((18:1.543130e-01,17:7.687687e-02):3.094098e-01,16:5.488919e-01):3.955132e+00,((14:1.184971e+00,13:6.322731e-01):6.529485e-01,((11:4.488344e-01,(12:6.408649e-01,((((7:1.164637e-01,2:1.047898e-01):3.087344e-01,5:3.291189e-01):5.823565e-02,4:3.872309e-01):7.377888e-02,8:3.493675e-01):1.968832e-01):8.969110e-02):2.761593e-01,(10:5.618015e-01,(((15:5.311124e-02,3:1.234944e-01):2.456129e-01,(27:2.055320e+00,6:2.662771e-01):1.119168e-01):1.523055e-01,9:5.669696e-01):2.821100e-01):1.997541e-01):4.145679e-01):1.737553e-01):2.543257e-01):2.619485e-01,((((((25:5.977337e-02,26:1.952192e-02):6.063778e-02,33:1.475653e-01):2.736183e-01,23:9.975741e-02):3.583755e-02,((29:2.581352e-01,30:2.457998e-01):1.865044e-01,((34:3.174626e-01,24:2.775865e-01):1.316648e-02,((32:8.095956e-01,31:7.904872e-01):1.192614e-01,28:3.326772e-01):1.987059e-01):2.398750e-02):8.630212e-02):3.518165e-01,20:1.123337e+00):7.860014e-02,35:6.028808e-01):6.409492e-01,1:9.411327e-01);
   tree gen.6000 = [&U] ((((22:1.397448e-01,21:3.776020e-02):7.136023e-01,19:1.172277e+00):5.567807e-01,(((18:1.700757e-01,17:6.300773e-02):3.216043e-01,16:5.588382e-01):4.183110e+00,((14:1.206443e+00,13:6.487718e-01):6.647804e-01,((11:4.569675e-01,(12:6.524778e-01,((((7:1.079416e-01,2:1.066887e-01):3.312320e-01,5:3.350828e-01):6.399446e-02,4:3.527661e-01):7.511580e-02,8:3.556982e-01):2.090754e-01):7.485275e-02):2.811635e-01,(10:5.719818e-01,(((15:9.413682e-02,3:8.747794e-02):2.500635e-01,(27:1.544640e+00,6:9.854261e-02):2.733336e-01):2.293764e-01,9:5.772434e-01):2.554966e-01):1.787948e-01):3.293578e-01):2.840337e-01):3.581692e-01):1.558821e-01,((((29:2.646578e-01,30:2.175419e-01):1.224276e-01,((25:5.621378e-02,26:3.264321e-02):1.267628e-01,33:3.126505e-01):2.480115e-01):3.668003e-03,(23:1.903403e-01,((24:3.305199e-01,34:5.429134e-01):2.979366e-03,((32:6.852443e-01,31:8.048114e-01):1.530461e-01,28:2.862796e-01):1.838541e-01):2.475836e-02):7.157714e-02):5.464953e-01,(20:1.146899e+00,35:6.186268e-01):3.648846e-02):5.637823e-01,1:9.581867e-01);
   tree gen.6500 = [&U] ((((22:1.311453e-01,21:7.729836e-02):7.426479e-01,19:1.219992e+00):5.794432e-01,(((18:1.769983e-01,17:6.557232e-02):3.046094e-01,16:5.815845e-01):4.353374e+00,((14:1.255549e+00,13:7.181777e-01):6.918388e-01,((11:4.755674e-01,(12:6.790355e-01,((((7:9.298886e-02,2:1.110312e-01):3.447140e-01,5:3.487216e-01):6.659922e-02,4:3.623612e-01):9.454727e-02,8:3.755945e-01):1.534060e-01):6.342162e-02):3.000411e-01,(10:5.952630e-01,(((15:9.210996e-02,3:8.779958e-02):2.602418e-01,(27:2.448316e+00,6:1.025536e-01):2.486696e-01):1.705243e-01,9:4.764665e-01):2.682543e-01):1.127884e-01):3.368814e-01):1.597707e-01):4.029395e-01):1.245635e-01,((35:8.563490e-01,20:1.109274e+00):2.313970e-02,((((25:4.437784e-02,26:2.331535e-02):7.554441e-02,33:2.683082e-01):2.350177e-01,((23:1.980877e-01,(34:4.366204e-01,((32:7.131357e-01,31:7.748306e-01):1.876624e-01,28:3.251689e-01):1.436000e-01):4.586860e-02):2.063485e-02,24:3.439730e-01):7.824854e-02):5.412594e-03,(29:1.293373e-01,30:2.263964e-01):1.111777e-01):2.768155e-01):9.799410e-01,1:9.971876e-01);
   tree gen.7000 = [&U] ((((22:1.250449e-01,21:8.933297e-02):6.065493e-01,19:1.103069e+00):5.896131e-01,(((14:1.197145e+00,13:6.402248e-01):5.116882e-01,((18:1.687648e-01,17:7.281785e-02):2.904399e-01,16:5.545310e-01):4.150868e+00):1.371743e-01,((11:4.534455e-01,(12:6.474489e-01,((((7:1.034960e-01,2:1.020236e-01):2.923402e-01,5:3.325002e-01):6.498038e-02,4:3.455053e-01):3.654489e-02,8:4.216422e-01):1.413796e-01):6.942806e-02):2.712222e-01,(10:5.530329e-01,(((15:8.782529e-02,3:8.371542e-02):2.481362e-01,(27:2.334428e+00,6:1.635330e-01):2.371023e-01):1.625920e-01,9:4.543028e-01):2.557760e-01):1.295005e-01):3.358690e-01):5.380007e-01):1.833623e-01,((35:6.878967e-01,20:1.125680e+00):2.636508e-02,(((23:1.271527e-01,(((32:7.450970e-01,31:7.387879e-01):1.321582e-01,28:3.590686e-01):1.881671e-01,(34:3.497435e-01,24:7.177449e-02):3.993248e-02):3.108362e-02):1.562518e-01,(29:2.482215e-01,30:2.158652e-01):2.092216e-01):2.142940e-02,((25:2.898682e-02,26:2.864477e-02):1.654055e-01,33:2.558273e-01):2.240854e-01):4.059098e-01):8.170589e-01,1:9.508015e-01);
   tree gen.7500 = [&U] ((((((18:1.210170e-01,17:9.827253e-02):2.155533e-01,16:7.033659e-01):3.994078e+00,(14:1.157077e+00,13:7.235951e-01):5.396480e-01):1.835445e-01,(((11:4.581977e-01,((((7:6.731943e-02,2:1.061640e-01):3.201889e-01,5:3.701225e-01):6.241645e-02,4:3.378877e-01):5.189061e-02,8:3.553746e-01):1.652163e-01):8.571218e-02,12:5.789088e-01):3.399318e-01,(10:4.869531e-01,((27:1.359966e+00,(6:3.523235e-01,(15:8.299389e-02,3:9.987106e-02):2.868072e-01):1.826471e-01):1.422364e-03,9:4.813875e-01):2.668755e-01):1.318782e-01):2.987545e-01):4.913068e-01,((22:1.377947e-01,21:6.041511e-02):5.128811e-01,19:1.032874e+00):7.992164e-01):1.804521e-01,((20:5.129397e-01,35:2.593701e-01):4.771274e-01,((33:5.808842e-01,34:3.697452e-01):2.060240e-02,(23:2.035320e-01,((32:5.926063e-01,(26:4.974341e-02,(31:7.715918e-01,25:5.272231e-03):3.250630e-02):1.614221e-01):1.457555e-01,((30:2.479484e-01,(28:6.215923e-02,29:5.611907e-02):1.697341e-01):2.393431e-01,24:4.403454e-01):2.337793e-02):1.125036e-01):3.636433e-02):2.970151e-01):7.061333e-01,1:9.691814e-01);
   tree gen.8000 = [&U] ((((22:9.215047e-02,21:7.192848e-02):7.294733e-01,19:1.066324e+00):5.969949e-01,(((14:1.144385e+00,13:7.316404e-01):5.260966e-01,((18:1.793910e-01,17:5.944691e-02):3.247287e-01,16:5.614736e-01):3.425233e+00):2.108097e-01,((11:5.145706e-01,(((((7:1.243871e-01,2:9.554058e-02):2.960002e-01,5:3.409889e-01):8.028282e-02,4:2.972398e-01):7.886759e-02,8:4.442463e-01):1.468601e-01,12:6.555548e-01):2.722610e-02):2.360949e-01,(10:5.518224e-01,(((15:8.892485e-02,3:8.476352e-02):2.769620e-01,(27:2.600384e+00,6:2.561785e-02):3.119734e-01):1.488677e-01,9:6.373864e-01):3.551074e-01):1.934025e-01):2.918092e-01):4.653657e-01):2.219635e-01,((((23:1.236039e-01,((34:5.721626e-01,24:1.502860e-01):4.305833e-02,((32:5.765665e-01,31:7.265891e-01):2.055138e-01,28:4.908523e-01):9.571277e-02):1.600126e-01):3.925434e-02,(29:3.277589e-01,30:2.185678e-01):1.043457e-01):6.753735e-02,((25:1.939572e-02,26:1.385025e-02):1.261863e-01,33:4.493656e-01):1.853762e-01):4.745197e-01,(20:2.330079e-01,35:1.476172e-01):8.544382e-01):4.725414e-01,1:9.014633e-01);
   tree gen.8500 = [&U] ((((((18:1.270526e-01,17:1.156193e-01):2.895278e-01,16:6.740622e-01):4.219526e+00,(14:1.247951e+00,13:7.001665e-01):3.837206e-01):2.793122e-01,(((12:6.247617e-01,11:4.810249e-01):1.013834e-01,((4:3.559367e-01,(5:3.380102e-01,(7:1.156491e-01,2:8.942383e-02):3.350172e-01):7.185845e-02):1.036889e-01,8:3.803335e-01):1.255459e-01):3.451192e-01,(10:5.298335e-01,(27:1.780781e+00,(9:5.053965e-01,(6:3.698955e-01,(15:6.946738e-02,3:1.133628e-01):2.981010e-01):2.023237e-01):2.027963e-01):8.560303e-02):1.188762e-01):3.649845e-01):6.179116e-01,((22:9.565091e-02,21:5.401313e-02):6.855829e-01,19:1.084388e+00):5.330524e-01):2.193709e-01,((20:8.935737e-01,35:9.306514e-01):3.513690e-01,(33:4.129362e-01,(((32:9.288349e-01,(26:6.179273e-03,(25:4.117180e-02,31:8.680005e-01):1.909373e-03):1.168247e-01):1.617467e-01,(((29:1.506337e-01,30:2.099436e-01):1.052486e-01,28:2.939047e-01):9.907738e-02,24:4.376314e-01):2.788740e-02):1.698164e-01,(34:2.942138e-01,23:1.291612e-01):1.258251e-01):6.345393e-02):2.596355e-01):7.881249e-01,1:1.017519e+00);
   tree gen.9000 = [&U] ((((((18:8.727635e-02,17:1.131363e-01):2.282337e-01,16:6.595861e-01):3.915876e+00,(14:1.221150e+00,13:7.188366e-01):3.704850e-01):2.878159e-01,(((12:6.113444e-01,((4:3.482926e-01,(5:3.372075e-01,(7:1.131655e-01,2:8.750337e-02):3.278224e-01):6.029930e-02):1.014621e-01,8:3.536226e-01):1.626941e-01):9.580465e-02,11:4.706945e-01):3.017843e-01,(10:5.184548e-01,(9:4.945427e-01,((6:3.619517e-01,(15:6.057834e-02,3:9.735678e-02):2.946222e-01):2.024250e-01,27:1.697391e+00):1.171377e-02):2.659320e-01):1.349354e-01):3.571461e-01):6.046414e-01,((22:9.353289e-02,21:5.308762e-02):6.708594e-01,19:1.061099e+00):6.037141e-01):1.794866e-01,(20:1.274218e+00,((33:5.287980e-01,((35:9.106648e-01,((30:2.153254e-01,(28:2.217754e-01,29:2.731151e-01):8.412329e-02):2.019525e-01,((24:1.792137e-01,((25:4.263514e-02,26:2.823959e-03):2.534662e-03,31:8.627852e-01):8.528479e-02):1.770482e-02,32:9.088874e-01):1.233196e-01):1.675820e-01):3.084255e-02,23:2.695651e-01):4.220042e-02):4.792694e-02,34:2.529844e-01):1.365721e-01):7.711992e-01,1:9.746212e-01);
   tree gen.9500 = [&U] ((((((18:1.358990e-01,17:1.202849e-01):1.996341e-01,16:7.012628e-01):4.340333e+00,(14:1.298310e+00,13:7.642571e-01):6.280867e-01):1.527441e-01,((11:5.040503e-01,(((((7:1.203160e-01,2:9.303238e-02):3.485363e-01,5:3.585143e-01):6.541665e-02,4:3.661253e-01):6.284369e-02,8:3.991600e-01):1.723092e-01,12:6.499729e-01):7.723310e-02):3.026849e-01,(10:6.200560e-01,(9:4.944804e-01,((6:3.848220e-01,(15:6.440606e-02,3:1.035084e-01):3.132382e-01):2.022651e-01,27:2.185165e+00):1.104271e-01):2.493981e-01):1.104694e-01):3.986376e-01):5.904165e-01,((22:1.199491e-01,21:6.050320e-02):7.132484e-01,19:1.171461e+00):5.939300e-01):1.206600e-01,(20:1.354731e+00,(((33:5.877078e-01,(((30:1.827599e-01,(28:1.485295e-01,29:8.125345e-02):2.068644e-01):1.551479e-01,32:7.163365e-01):3.244859e-02,(24:1.905376e-01,(31:9.173013e-01,(26:2.996843e-03,25:2.058208e-02):3.315640e-02):7.745986e-02):2.596088e-01):1.808481e-01):8.535763e-02,(23:3.480906e-02,35:9.682063e-01):1.934735e-01):3.867356e-02,34:2.920917e-01):7.990362e-02):6.667214e-01,1:1.052981e+00);
   tree gen.10000 = [&U] (((((14:1.134751e+00,13:5.844636e-01):8.269607e-01,((((8:3.619156e-01,((5:3.119599e-01,(7:8.899458e-02,2:1.106795e-01):2.544951e-01):7.463039e-02,4:3.496446e-01):7.079631e-02):1.879508e-01,12:6.121177e-01):4.326090e-02,11:5.479185e-01):2.887451e-01,((9:5.578180e-01,((27:2.141107e+00,6:1.452873e-03):3.084779e-01,(15:5.588426e-02,3:1.043867e-01):2.391785e-01):2.049394e-01):2.585995e-01,10:5.491636e-01):1.556104e-01):2.519153e-01):2.419518e-01,(((18:1.364365e-01,17:7.985799e-02):2.650936e-01,16:6.261939e-01):3.092554e+00,35:3.011960e-01):1.030177e+00):2.077390e-01,((22:1.738216e-01,21:3.263974e-02):5.515340e-01,19:9.664083e-01):5.250190e-01):1.339256e-01,(((((24:1.587469e-02,23:2.764986e-02):1.224963e-01,34:5.748135e-01):5.883969e-02,(28:4.594133e-01,(31:7.017613e-01,32:6.182651e-01):1.247710e-01):2.098342e-01):2.293787e-01,((33:5.306006e-01,(30:2.437271e-01,29:1.978715e-01):1.192047e-02):9.088388e-02,(26:1.403027e-02,25:2.847222e-02):3.019268e-01):2.802816e-02):2.943314e-01,20:1.347019e+00):7.239308e-01,1:9.830366e-01);
   tree gen.10500 = [&U] ((20:1.036076e+00,(((((28:4.999125e-01,(30:3.013924e-01,29:2.273518e-01):1.556781e-01):1.192453e-02,((31:1.013355e+00,32:8.457875e-01):4.616954e-02,24:1.857464e-01):7.906493e-02):1.273814e-02,(26:1.750823e-02,25:4.959487e-02):2.757293e-01):1.537197e-01,23:2.291772e-01):4.621089e-02,(34:1.748852e-01,(35:9.626703e-01,33:7.040432e-02):2.286965e-01):1.806418e-01):1.382687e-01):9.691594e-01,((19:1.016367e+00,(22:1.259310e-01,21:4.665560e-02):5.988030e-01):6.347045e-01,(((((4:3.805103e-01,(5:3.713403e-01,(7:1.390385e-01,2:7.408561e-02):2.653971e-01):8.385921e-02):2.595131e-02,8:3.706910e-01):2.007234e-01,(12:5.397732e-01,11:5.097425e-01):1.170363e-01):2.898116e-01,((9:5.246351e-01,((3:7.892048e-02,15:7.352853e-02):3.022305e-01,6:3.071593e-01):2.496931e-01):2.154269e-01,10:5.388415e-01):1.262742e-01):3.533014e-01,((16:6.520862e-01,(17:9.064108e-02,18:1.481763e-01):2.656931e-01):3.654530e+00,((13:7.535134e-01,14:1.024169e+00):3.584623e-01,27:1.049878e+00):1.171448e-01):2.742919e-01):4.196670e-01):1.910340e-01,1:1.020453e+00);
   tree gen.11000 = [&U] ((((((26:1.245875e-02,25:4.621863e-02):3.297086e-01,(24:2.820901e-01,(28:3.490116e-01,(31:9.527138e-01,32:7.496789e-01):1.550250e-01):1.041353e-01):4.193463e-02):2.659410e-02,(23:4.259505e-01,(29:1.450247e-01,((30:6.371808e-02,34:1.877577e-01):2.041124e-01,33:5.232265e-01):9.124284e-03):4.708356e-02):1.413557e-01):1.830458e-01,20:1.119567e+00):5.434447e-01,35:4.948476e-01):3.937652e-01,(((((17:7.965952e-02,18:1.526341e-01):2.109310e-01,16:7.215908e-01):4.266600e+00,27:1.909290e+00):3.682929e-01,((14:1.174162e+00,13:8.025515e-01):7.883438e-01,((12:5.759775e-01,((((5:3.229078e-01,(7:1.246516e-01,2:9.360740e-02):3.391717e-01):7.827845e-02,4:3.824002e-01):8.241886e-02,8:3.463703e-01):2.195555e-01,11:5.073306e-01):6.929356e-02):2.457118e-01,((9:4.944155e-01,(6:3.936339e-01,(15:7.082575e-02,3:1.273324e-01):2.663710e-01):2.701635e-01):2.330028e-01,10:6.441996e-01):1.098583e-01):3.459247e-01):2.016407e-01):2.784737e-01,((21:9.268846e-02,22:5.158288e-02):7.521919e-01,19:1.068311e+00):6.860145e-01):1.643353e-01,1:1.028153e+00);
   tree gen.11500 = [&U] (((19:1.265314e+00,(21:4.383225e-02,22:1.629903e-01):7.759631e-01):4.479479e-01,((((18:9.815214e-02,17:9.246057e-02):2.898128e-01,16:7.557017e-01):3.619247e+00,(14:1.063069e+00,13:8.397477e-01):3.645349e-01):2.433941e-01,(((((((7:1.003083e-01,2:1.006373e-01):3.369884e-01,5:3.058924e-01):6.440695e-02,4:3.705904e-01):6.035373e-02,8:3.921079e-01):2.198177e-01,12:6.560973e-01):4.638154e-02,11:5.122482e-01):1.836022e-01,(10:6.166196e-01,(((15:8.832264e-02,3:7.968256e-02):2.849363e-01,(6:1.412640e-02,27:1.659784e+00):3.759384e-01):2.175065e-01,9:4.930470e-01):2.655993e-01):2.204215e-01):4.422537e-01):5.415350e-01):2.648086e-01,(35:4.611942e-01,((33:6.579543e-01,(((25:4.218141e-02,26:9.247554e-03):3.071740e-01,((31:1.029842e+00,(((34:3.951886e-01,29:4.869606e-02):2.505319e-01,(23:2.339117e-02,30:1.094092e-01):8.262210e-02):1.278830e-01,32:9.169307e-01):1.413070e-02):4.917790e-02,28:4.034145e-01):5.452094e-02):9.752910e-02,24:2.533885e-01):2.822662e-01):1.147076e-01,20:1.497459e+00):3.039915e-01):5.123995e-01,1:7.764125e-01);
   tree gen.12000 = [&U] (((((30:1.641533e-01,(33:4.870739e-01,29:9.097063e-02):5.842697e-02):1.941815e-01,(((34:4.727656e-01,(26:4.233443e-03,25:6.314953e-02):1.952258e-01):3.060461e-03,((31:8.327935e-01,32:7.253779e-01):1.297065e-01,(28:2.979214e-01,24:1.407350e-01):6.617040e-02):4.927609e-02):5.859180e-02,23:1.311107e-01):6.179292e-02):4.782536e-01,20:1.141294e+00):1.779000e-01,35:6.036758e-01):4.836395e-01,(((((17:7.774353e-02,18:1.250329e-01):3.184200e-01,16:6.846810e-01):3.678689e+00,27:1.246533e+00):4.594999e-01,((14:1.136101e+00,13:7.765366e-01):7.627894e-01,(((12:6.005888e-01,(((5:3.469927e-01,(7:1.206109e-01,2:9.057309e-02):3.281773e-01):8.980861e-02,4:3.700046e-01):6.969267e-02,8:3.788357e-01):1.230737e-01):7.094382e-02,11:4.908854e-01):2.547026e-01,((9:4.568047e-01,(6:4.288413e-01,(15:5.214029e-02,3:1.232049e-01):2.577365e-01):2.692787e-01):2.905940e-01,10:6.233177e-01):1.203927e-01):3.247307e-01):1.441424e-01):2.889047e-01,((21:1.458223e-01,22:4.442931e-02):8.519553e-01,19:1.077711e+00):6.707514e-01):2.050397e-01,1:9.747420e-01);
   tree gen.12500 = [&U] (((((33:4.680081e-01,(30:1.625155e-01,29:2.041711e-01):3.387827e-02):1.818289e-01,(((24:2.718505e-01,((28:2.318872e-01,(31:8.036849e-01,32:5.194257e-01):1.808831e-01):1.254032e-01,(26:1.720971e-02,25:2.515393e-02):2.131829e-01):3.754983e-02):2.898162e-02,23:2.758881e-01):4.863650e-02,34:1.901959e-01):3.499604e-02):1.077809e-01,20:1.529719e+00):5.281615e-01,35:6.846281e-01):4.725272e-01,((((14:1.073188e+00,13:7.603074e-01):5.282019e-01,(((17:6.758655e-02,18:1.619347e-01):2.769805e-01,16:6.703715e-01):3.566089e+00,27:1.231433e+00):4.374432e-01):2.067399e-01,((11:4.806261e-01,((((5:3.397408e-01,(7:8.928543e-02,2:8.868016e-02):3.137003e-01):8.793165e-02,4:3.622717e-01):6.747544e-02,8:4.113949e-01):1.481129e-01,12:5.880368e-01):8.584816e-02):2.493794e-01,((9:4.472577e-01,(6:3.876828e-01,(15:5.105059e-02,3:1.242161e-01):2.134423e-01):2.464229e-01):2.845207e-01,10:6.102907e-01):1.063417e-01):3.179440e-01):5.158441e-01,((21:9.994341e-02,22:2.734783e-02):8.085420e-01,19:1.055188e+00):5.037724e-01):2.657013e-01,1:9.543704e-01);
   tree gen.13000 = [&U] (((19:1.221183e+00,(21:5.221081e-02,22:5.740852e-02):7.693902e-01):4.259502e-01,((((18:1.632013e-01,17:7.625788e-02):2.131038e-01,16:6.313763e-01):3.441515e+00,(14:1.010864e+00,13:7.846899e-01):5.766909e-01):1.794204e-01,(((((((7:9.952346e-02,2:9.569524e-02):2.938998e-01,5:2.908708e-01):8.228080e-02,4:3.442765e-01):6.881143e-02,8:3.897246e-01):2.190027e-01,12:6.238779e-01):4.347295e-02,11:4.870929e-01):2.275145e-01,(10:5.863388e-01,(((15:8.692016e-02,3:1.244151e-01):2.492811e-01,(6:2.489380e-01,27:2.653845e+00):1.518121e-01):2.205026e-01,9:5.233474e-01):2.406013e-01):8.923369e-02):3.249289e-01):3.954403e-01):2.652309e-01,((20:6.038367e-01,35:1.409005e-01):3.928728e-01,((((34:2.366336e-01,29:3.790754e-02):1.721413e-01,(23:3.068307e-02,30:8.134599e-02):9.086648e-02):1.026007e-01,((25:2.629453e-02,26:5.649186e-03):2.159578e-01,((32:8.548795e-01,31:8.672128e-01):1.534204e-01,28:3.148119e-01):2.792201e-02):1.565687e-01):4.696761e-02,(24:3.058517e-01,33:5.618461e-01):9.590802e-03):5.855226e-01):5.688425e-01,1:8.240751e-01);
   tree gen.13500 = [&U] ((((22:7.350234e-02,21:9.178570e-02):6.765893e-01,19:1.070862e+00):6.152534e-01,(((14:1.191099e+00,13:7.202325e-01):4.870964e-01,((18:1.041661e-01,17:1.241090e-01):2.899027e-01,16:6.723599e-01):3.853711e+00):1.864660e-01,(((12:5.950437e-01,11:5.028905e-01):7.871735e-02,(((5:3.717366e-01,(7:8.562665e-02,2:9.063666e-02):2.928272e-01):5.488520e-02,4:3.947428e-01):4.446509e-02,8:3.983334e-01):1.759705e-01):3.381966e-01,(10:5.734216e-01,(((15:7.269749e-02,3:1.400979e-01):2.985747e-01,(27:1.686998e+00,6:2.281426e-01):1.079754e-01):1.989135e-01,9:5.011461e-01):2.840389e-01):2.105554e-01):2.927851e-01):4.603655e-01):1.641502e-01,(((((29:1.136948e-01,30:2.907028e-01):1.232908e-01,(34:2.635536e-01,((24:1.456786e-01,(25:3.226124e-02,26:2.645852e-02):2.887784e-01):8.547787e-02,(((32:7.533251e-01,31:1.007667e+00):2.311829e-01,28:5.039085e-01):8.319700e-02,23:1.395437e-01):4.435569e-02):1.801059e-02):1.033541e-01):2.614797e-02,33:4.968036e-01):2.708814e-01,20:1.092378e+00):4.704446e-01,35:7.724492e-01):1.456685e-01,1:9.472031e-01);
   tree gen.14000 = [&U] ((((22:5.787550e-02,21:8.928683e-02):6.581692e-01,19:1.076320e+00):5.985031e-01,(((14:1.158672e+00,13:7.006241e-01):4.738352e-01,((18:1.040053e-01,17:1.207301e-01):2.820101e-01,16:6.540549e-01):3.748794e+00):1.813895e-01,((12:5.700892e-01,(11:4.884707e-01,(((5:3.616161e-01,(7:8.329546e-02,2:8.816907e-02):2.848549e-01):7.383962e-02,4:3.839959e-01):6.349014e-02,8:3.874887e-01):1.454393e-01):7.396192e-02):2.055072e-01,(10:5.578101e-01,(((15:7.071829e-02,3:9.589614e-02):3.136708e-01,(27:1.819209e+00,6:2.219314e-01):1.050358e-01):1.928719e-01,9:4.875024e-01):1.927028e-01):1.332201e-01):2.848140e-01):4.478320e-01):1.596812e-01,(((((((31:9.452972e-01,24:2.481532e-01):1.356301e-01,(32:6.881511e-01,28:2.557486e-01):1.010523e-01):5.996649e-02,(((25:4.075848e-02,26:6.708593e-03):2.899239e-01,29:1.869629e-01):1.072566e-02,30:2.763492e-01):1.129524e-01):4.344922e-02,23:1.899428e-01):4.769313e-02,(34:8.835152e-02,33:3.282861e-01):9.167463e-02):2.456714e-01,20:1.062638e+00):2.808604e-01,35:6.011244e-01):3.939995e-01,1:9.214155e-01);
   tree gen.14500 = [&U] (((((30:2.032203e-01,((26:5.406242e-04,25:6.088836e-02):3.109200e-01,29:3.540089e-01):8.765637e-04):9.294589e-02,33:5.626218e-01):9.563453e-02,((((32:5.043011e-01,31:1.003256e+00):1.703541e-02,28:3.671052e-01):3.177892e-02,(34:5.418802e-01,23:2.102595e-01):7.388781e-02):1.225287e-01,24:8.366183e-02):2.085775e-01):2.908217e-01,(35:6.657510e-01,20:1.215651e+00):9.650019e-02):7.088010e-01,(((22:2.247608e-01,21:4.961579e-02):4.688435e-01,19:1.103460e+00):5.719347e-01,((14:1.205120e+00,13:8.147389e-01):8.270341e-01,(((18:1.475313e-01,17:9.954945e-02):5.153438e-01,16:4.855329e-01):4.683529e+00,((12:5.436905e-01,(11:5.941012e-01,(8:4.242122e-01,(4:3.563108e-01,(5:3.779481e-01,(7:1.065857e-01,2:1.126689e-01):2.770357e-01):7.586626e-02):5.798483e-02):2.114023e-01):5.708917e-02):2.280768e-01,((9:5.046473e-01,((27:1.622407e+00,6:1.729938e-01):2.365865e-01,(15:7.540760e-02,3:1.036535e-01):2.976738e-01):2.484746e-01):2.805823e-01,10:6.267795e-01):1.218065e-01):1.270198e-01):3.066212e-01):5.208957e-01):1.487123e-01,1:1.008644e+00);
   tree gen.15000 = [&U] (((20:9.738059e-01,(((30:1.262571e-01,29:3.601357e-01):8.844385e-02,23:7.674557e-02):1.358975e-01,((26:5.425724e-03,(25:4.354621e-02,33:6.410793e-01):3.105601e-02):2.274210e-01,(34:2.183392e-01,((32:7.277691e-01,31:7.333834e-01):1.606985e-01,(28:1.534660e-01,24:3.341134e-02):2.832153e-01):7.395188e-02):7.829547e-03):6.356612e-02):3.565019e-01):5.263409e-02,35:7.398148e-01):6.192313e-01,(((27:2.459311e+00,(((12:6.011735e-01,((5:3.915810e-01,((7:1.227502e-01,2:7.661164e-02):3.096156e-01,4:3.658291e-01):5.114316e-02):8.605937e-02,8:3.426731e-01):1.968505e-01):7.725223e-02,11:5.628866e-01):3.017802e-01,((9:4.948171e-01,(6:4.033815e-01,(15:6.500814e-02,3:1.254359e-01):2.710947e-01):1.769151e-01):2.833110e-01,10:5.468059e-01):1.078966e-01):1.660001e-01):2.170248e-01,((14:1.132485e+00,13:7.900385e-01):3.650050e-01,((17:6.820521e-02,18:1.375267e-01):1.919047e-01,16:6.769543e-01):3.601107e+00):2.570426e-01):4.932015e-01,((21:4.356203e-02,22:9.193767e-02):5.622712e-01,19:1.140356e+00):6.673956e-01):2.142759e-01,1:9.958468e-01);
   tree gen.15500 = [&U] (((19:9.587030e-01,(22:3.760931e-02,21:1.268612e-01):7.086386e-01):5.824654e-01,((27:1.111864e+00,((13:7.845365e-01,14:1.227303e+00):3.398449e-01,(16:7.523990e-01,(17:8.928948e-02,18:1.057318e-01):9.151305e-02):3.888854e+00):8.836267e-02):1.968339e-01,(((8:4.032509e-01,(4:3.769225e-01,((7:8.584575e-02,2:1.008832e-01):2.835342e-01,5:3.686353e-01):8.381024e-02):5.518001e-02):1.522148e-01,(11:5.313545e-01,12:5.391806e-01):1.200852e-01):3.093811e-01,((9:5.407150e-01,((3:9.929467e-02,15:7.806458e-02):2.421403e-01,6:3.811840e-01):1.277933e-01):2.790696e-01,10:5.177553e-01):1.151795e-01):4.512064e-01):4.330947e-01):7.377948e-02,(35:4.305713e-01,(20:1.031593e+00,(((33:6.726916e-01,((30:2.618248e-01,29:1.117510e-01):1.380639e-01,34:3.628890e-01):7.403039e-02):2.061265e-02,((((32:6.169126e-01,24:2.988091e-02):1.607327e-01,28:3.492801e-01):7.166855e-02,31:9.409308e-01):1.614059e-02,(25:3.859464e-02,26:3.080668e-03):3.194992e-02):1.403472e-01):1.114491e-01,23:1.323690e-01):8.551565e-02):5.181057e-01):4.974194e-01,1:1.096722e+00);
   tree gen.16000 = [&U] ((((((((8:3.955763e-01,(4:3.620613e-01,((7:1.106390e-01,2:9.342618e-02):3.496009e-01,5:3.939487e-01):5.179382e-02):6.293871e-02):1.347204e-01,11:6.192526e-01):5.697773e-02,12:6.842586e-01):2.271840e-01,((9:4.533806e-01,((27:2.047765e+00,6:3.595977e-02):3.180666e-01,(15:4.563404e-02,3:1.340793e-01):3.361623e-01):2.589939e-01):2.924608e-01,10:5.289595e-01):1.428412e-01):4.905645e-01,(14:1.241707e+00,13:7.733211e-01):6.866813e-01):2.032904e-01,((18:1.358896e-01,17:5.138501e-02):4.212950e-01,16:4.921659e-01):4.777137e+00):2.984456e-01,((22:7.624797e-02,21:1.176455e-01):6.957177e-01,19:9.271587e-01):7.099002e-01):1.495437e-01,(35:8.459554e-01,((((24:2.053398e-01,(28:2.818291e-01,(31:5.867546e-01,32:7.145231e-01):3.259881e-01):2.222056e-02):1.879860e-01,34:4.413744e-01):4.447084e-02,(((30:2.395642e-01,(33:3.342529e-01,29:1.964061e-01):1.639174e-01):8.317030e-02,23:8.065841e-02):4.760471e-02,(26:1.679849e-03,25:1.046976e-01):2.827672e-01):4.917352e-02):2.609617e-01,20:1.207655e+00):3.499345e-01):6.792125e-01,1:1.051346e+00);
   tree gen.16500 = [&U] (((19:1.159582e+00,(21:1.021569e-01,22:1.058477e-01):8.874425e-01):4.588439e-01,((((18:1.294556e-01,17:9.228989e-02):4.106608e-01,16:5.389971e-01):3.987214e+00,(14:1.128205e+00,13:9.225452e-01):4.874118e-01):2.262107e-01,((11:5.185995e-01,((((5:3.734994e-01,(7:7.725178e-02,2:1.162745e-01):3.176508e-01):7.355325e-02,4:3.529806e-01):6.934758e-02,8:4.028936e-01):2.096401e-01,12:6.427290e-01):4.442166e-02):2.454599e-01,(10:5.121972e-01,(((15:7.666707e-02,3:1.130188e-01):2.341276e-01,(6:1.227197e-01,27:2.355334e+00):2.197684e-01):1.968423e-01,9:5.486079e-01):3.597189e-01):1.908958e-01):3.613048e-01):5.688031e-01):2.006783e-01,((20:4.657498e-01,35:5.405372e-01):5.678503e-01,((((((25:5.618421e-02,26:4.337106e-02):6.850105e-02,28:2.258364e-01):9.354697e-02,((32:6.271099e-01,24:1.681864e-01):6.344206e-02,31:8.421610e-01):1.877032e-01):1.111894e-01,(23:1.140873e-01,(29:2.029724e-01,30:2.227516e-01):3.811667e-02):7.763302e-02):6.227065e-02,34:3.124983e-01):9.203934e-02,33:8.690151e-01):3.433834e-01):9.444534e-01,1:8.390797e-01);
   tree gen.17000 = [&U] (((19:9.781324e-01,(22:9.486033e-02,21:1.021000e-01):6.915833e-01):6.663446e-01,((((16:7.255096e-01,(17:9.595687e-02,18:1.175351e-01):2.336753e-01):4.548313e+00,(13:7.952739e-01,14:1.066401e+00):4.796247e-01):6.479153e-02,27:1.784340e+00):1.011952e-01,(((12:5.501078e-01,(8:4.114233e-01,(((7:1.064485e-01,2:9.246151e-02):3.184917e-01,5:3.190423e-01):5.134915e-02,4:3.491666e-01):9.584241e-02):1.623086e-01):2.391208e-02,11:5.372072e-01):2.433863e-01,((9:5.103942e-01,((3:1.058714e-01,15:9.071195e-02):1.991629e-01,6:4.080795e-01):2.664513e-01):2.792825e-01,10:5.460322e-01):1.051006e-01):4.023834e-01):4.281190e-01):2.155248e-01,((23:2.158147e-01,(((28:3.712937e-01,(((30:1.644289e-01,29:2.731843e-01):2.552476e-01,(25:2.702618e-02,26:9.453563e-03):3.341165e-01):4.082783e-02,((24:1.107829e-01,32:3.467484e-01):3.204955e-01,31:9.309914e-01):5.050081e-02):1.037863e-01):1.353919e-01,33:7.068947e-01):1.044594e-02,34:3.473581e-01):4.761867e-02):2.498441e-01,(35:2.424432e-01,20:1.005023e+00):1.294817e-01):6.479295e-01,1:1.118949e+00);
   tree gen.17500 = [&U] (((19:1.016899e+00,(22:1.179551e-01,21:3.970446e-02):7.581735e-01):6.927540e-01,(((11:5.350796e-01,((8:4.277293e-01,(((7:8.576769e-02,2:9.612606e-02):3.438341e-01,5:3.316870e-01):8.778917e-02,4:3.630052e-01):8.276728e-02):1.493810e-01,12:6.548861e-01):7.348825e-02):2.751257e-01,((9:5.306227e-01,((3:1.106575e-01,15:9.430715e-02):3.043826e-01,6:4.242530e-01):2.170802e-01):2.903514e-01,10:5.676732e-01):1.454397e-01):3.783665e-01,((27:1.855059e+00,(13:8.267932e-01,14:1.108666e+00):4.897409e-01):8.754137e-02,(16:7.542639e-01,(17:1.113577e-01,18:1.150532e-01):2.475642e-01):4.728577e+00):1.025126e-01):4.450867e-01):2.289559e-01,((23:2.747463e-01,(((((31:9.678896e-01,((25:1.172896e-01,26:2.711595e-02):1.930220e-01,(24:1.001364e-01,32:5.414824e-01):2.062562e-01):3.672572e-03):1.280698e-01,(30:1.895972e-01,29:1.342438e-01):3.009968e-01):2.351700e-02,28:3.112996e-01):2.604828e-01,33:7.349112e-01):3.299932e-02,34:3.697003e-01):2.621892e-02):2.513803e-01,(35:2.008524e-01,20:3.382369e-01):9.810350e-01):7.752278e-01,1:1.163296e+00);
   tree gen.18000 = [&U] (((19:9.437248e-01,(22:1.303655e-01,21:8.626273e-02):7.036169e-01):6.429048e-01,((((8:3.969508e-01,(((7:8.107288e-02,2:1.190655e-01):2.828963e-01,5:3.078194e-01):8.146341e-02,4:3.368840e-01):7.681151e-02):1.406616e-01,(11:4.965764e-01,12:6.077618e-01):6.958352e-02):2.735519e-01,((9:4.924402e-01,((3:1.026948e-01,15:8.078206e-02):2.824798e-01,6:3.458338e-01):2.008562e-01):2.694583e-01,10:5.796464e-01):1.405680e-01):3.923169e-01,((13:7.672988e-01,14:1.028888e+00):4.738094e-01,((16:6.999886e-01,(17:1.033447e-01,18:1.067742e-01):2.465838e-01):3.422928e+00,27:1.721573e+00):3.333459e-02):2.333873e-01):4.717863e-01):2.130033e-01,((((((30:2.362903e-01,29:2.037167e-01):2.698940e-02,28:4.449011e-01):8.185191e-02,(((24:3.835245e-02,32:5.025184e-01):8.498600e-02,(25:5.029402e-02,26:1.561765e-02):1.547054e-01):5.247780e-02,31:8.982422e-01):1.159367e-01):1.014583e-01,(33:5.856862e-01,23:2.549761e-01):2.662552e-02):1.070201e-01,34:3.297979e-01):4.233576e-01,(35:2.410288e-01,20:4.744304e-01):9.206205e-01):5.094085e-01,1:9.253119e-01);
   tree gen.18500 = [&U] (((19:1.102753e+00,(21:1.086351e-01,22:8.465640e-02):8.045978e-01):4.829770e-01,((((18:1.189133e-01,17:8.413108e-02):1.787792e-01,16:7.509162e-01):4.208255e+00,(14:1.026779e+00,13:8.689112e-01):4.477190e-01):1.747201e-01,(((((4:3.242353e-01,(5:3.365259e-01,(7:8.747700e-02,2:7.499085e-02):2.995149e-01):7.130237e-02):1.126608e-01,8:3.897888e-01):1.244042e-01,12:6.577151e-01):6.804497e-02,11:4.380822e-01):1.853033e-01,(10:4.704860e-01,(((6:5.232891e-02,27:1.617636e+00):3.481546e-01,(15:7.069232e-02,3:1.151025e-01):2.431538e-01):2.174451e-01,9:5.013168e-01):3.374668e-01):2.038335e-01):2.837789e-01):6.260091e-01):1.858117e-01,((20:1.246109e-01,35:1.483253e-01):7.273102e-01,((33:6.293856e-01,((((26:2.039709e-02,((32:5.027849e-01,31:7.735789e-01):9.180293e-03,25:3.538312e-02):6.150791e-02):1.605261e-01,28:3.241573e-01):1.305364e-01,24:3.083669e-01):9.859916e-02,(34:2.859959e-01,(30:2.189894e-01,29:1.629497e-01):9.333416e-02):1.153494e-01):2.498694e-03):4.311100e-02,23:1.734867e-01):2.938232e-01):6.929440e-01,1:7.981725e-01);
   tree gen.19000 = [&U] (((((((17:5.071971e-02,18:1.697867e-01):2.755094e-01,16:5.767990e-01):3.944011e+00,(14:1.179599e+00,13:7.653458e-01):3.747412e-01):2.041690e-01,27:1.425711e+00):7.142502e-02,((11:5.536988e-01,((((5:3.794398e-01,(7:1.127685e-01,2:8.690179e-02):3.198322e-01):7.783598e-02,4:3.619124e-01):7.480949e-02,8:4.214040e-01):1.898724e-01,12:5.896126e-01):7.888764e-02):3.065490e-01,((9:5.474112e-01,(6:3.561811e-01,(15:4.757522e-02,3:1.320580e-01):2.552770e-01):1.942285e-01):2.902312e-01,10:5.508985e-01):1.114125e-01):4.322422e-01):4.299910e-01,((21:1.142868e-01,22:1.010140e-01):5.804102e-01,19:1.233522e+00):6.585027e-01):1.623064e-01,(((((24:3.624991e-01,(((32:7.406036e-01,31:6.937317e-01):9.438480e-02,28:4.767389e-01):3.232169e-01,23:1.674542e-01):1.631469e-01):9.547286e-02,(29:3.667838e-01,(34:2.451357e-01,30:2.258945e-01):4.727472e-03):6.169355e-02):2.917940e-02,33:4.620769e-01):3.046994e-01,20:1.274562e+00):3.211534e-02,(35:5.128048e-01,(25:7.089459e-02,26:1.045992e-02):1.121372e-01):8.950931e-02):8.983443e-01,1:8.932171e-01);
   tree gen.19500 = [&U] (((19:1.156753e+00,(21:2.367933e-02,22:1.574466e-01):5.848097e-01):5.401215e-01,((((18:1.423069e-01,17:8.598207e-02):2.370482e-01,16:6.947148e-01):4.231522e+00,(14:1.134013e+00,13:8.301964e-01):6.221060e-01):1.029400e-01,(((((4:3.313689e-01,(5:3.439299e-01,(7:1.054462e-01,2:7.859955e-02):3.232101e-01):6.913177e-02):4.281927e-02,8:3.983647e-01):2.035683e-01,12:6.721857e-01):4.392140e-02,11:4.781340e-01):2.734904e-01,(10:5.516286e-01,(((6:1.327621e-01,27:1.827867e+00):2.402017e-01,(15:6.157983e-02,3:1.176350e-01):2.485035e-01):2.048078e-01,9:5.123464e-01):2.325112e-01):1.193171e-01):3.552032e-01):4.538058e-01):1.637640e-01,((20:1.211096e-01,35:2.963139e-02):8.580968e-01,(23:1.188635e-01,(((33:2.480183e-01,34:1.031970e-01):1.219952e-01,(30:1.706683e-01,29:2.226956e-01):1.356557e-01):1.674415e-01,((26:1.464420e-02,(25:3.760806e-02,(32:5.522272e-01,31:8.078790e-01):7.359602e-02):9.091685e-03):1.090714e-01,(24:3.053825e-01,28:4.569093e-01):3.534493e-03):1.746933e-01):5.875843e-02):3.436564e-01):8.207154e-01,1:8.157333e-01);
   tree gen.20000 = [&U] (((19:1.150981e+00,(21:4.856272e-02,22:1.245732e-01):5.818920e-01):5.374268e-01,((((18:1.092070e-01,17:1.003775e-01):2.064700e-01,16:6.912489e-01):4.210410e+00,(14:1.128355e+00,13:8.260544e-01):4.848800e-01):3.559096e-01,(((((4:3.297157e-01,(5:3.422140e-01,(7:1.049201e-01,2:7.820742e-02):3.215976e-01):7.106890e-02):4.260564e-02,8:3.963772e-01):2.000801e-01,12:6.688321e-01):4.370227e-02,11:4.654731e-01):2.684319e-01,(10:5.869967e-01,(((6:1.918986e-01,27:1.818748e+00):1.988864e-01,(15:6.127260e-02,3:1.170481e-01):2.894478e-01):2.090626e-01,9:5.097902e-01):2.616216e-01):1.123730e-01):3.952644e-01):4.182038e-01):1.651275e-01,((20:7.944884e-02,35:6.561513e-02):9.823513e-01,(23:1.182705e-01,(((33:1.997771e-01,34:1.026822e-01):1.955564e-01,(30:1.698168e-01,29:2.215846e-01):1.074434e-01):3.553593e-02,((28:4.546298e-01,24:3.187485e-01):8.396315e-03,(25:1.969410e-02,(26:9.794966e-03,(32:5.494721e-01,31:8.038484e-01):7.148648e-02):1.015843e-02):8.456198e-02):1.762945e-01):1.251464e-02):4.268369e-01):8.654352e-01,1:8.116635e-01);
   tree gen.20500 = [&U] (((19:1.141689e+00,(21:4.817064e-02,22:9.127101e-02):5.919396e-01):6.820990e-01,((((18:1.083253e-01,17:9.956704e-02):2.048030e-01,16:6.856679e-01):4.176416e+00,(14:1.119245e+00,13:8.193850e-01):2.360152e-01):3.802552e-01,((((((5:3.394511e-01,(7:1.051219e-01,2:7.757598e-02):3.535501e-01):9.284377e-02,4:3.270536e-01):8.682571e-02,8:3.931769e-01):2.056745e-01,11:4.892810e-01):4.648452e-02,12:6.634321e-01):1.892560e-01,(10:5.822574e-01,(((6:9.069538e-02,27:1.804063e+00):2.756430e-01,(15:6.077790e-02,3:9.869242e-02):2.871109e-01):2.073747e-01,9:5.056743e-01):2.595093e-01):1.114657e-01):3.973665e-01):3.506731e-01):1.989468e-01,((20:4.796396e-02,35:2.566923e-02):1.067611e+00,((((29:2.282918e-01,30:1.684458e-01):5.497212e-02,(33:1.368617e-01,34:3.133676e-02):3.347899e-01):1.916716e-01,(((32:5.649718e-01,(31:7.973583e-01,(25:6.245957e-02,26:1.196473e-02):2.193416e-02):1.086615e-01):1.179956e-01,28:4.284778e-01):2.217551e-02,24:3.295038e-01):1.816388e-01):1.561513e-02,23:1.229660e-01):4.233907e-01):5.820036e-01,1:9.116508e-01);
   tree gen.21000 = [&U] ((((22:1.503794e-01,21:8.577650e-02):7.033392e-01,19:9.791385e-01):7.014483e-01,(((14:1.085332e+00,13:9.780690e-01):3.166055e-01,((18:1.391369e-01,17:8.370960e-02):2.891114e-01,16:6.672016e-01):4.320938e+00):2.496238e-01,((12:5.606046e-01,((((5:3.777587e-01,(7:8.742009e-02,2:1.268693e-01):3.020514e-01):2.899578e-02,4:3.775712e-01):6.227251e-02,8:4.268123e-01):1.876431e-01,11:4.934254e-01):1.321464e-01):2.441103e-01,(10:6.228264e-01,(((27:1.484845e+00,(15:5.433604e-02,3:1.283758e-01):2.827782e-01):2.140069e-02,6:3.503471e-01):1.840792e-01,9:5.822429e-01):2.677156e-01):1.430681e-01):3.686905e-01):5.273074e-01):2.009847e-01,((20:5.521430e-01,35:2.562487e-01):3.654937e-01,(((29:1.188368e-02,33:1.727075e-01):1.633136e-01,30:1.541543e-01):3.040840e-01,(((31:8.188814e-01,32:6.893906e-01):1.616301e-01,28:5.403473e-01):1.889419e-01,(23:2.956689e-01,((26:8.842613e-04,(34:2.532902e-01,25:1.415970e-03):8.962605e-03):2.639716e-03,24:9.486313e-02):7.222059e-02):1.517665e-02):1.815600e-01):3.141023e-01):8.525900e-01,1:9.574064e-01);
   tree gen.21500 = [&U] ((((22:9.235410e-02,21:5.162429e-02):7.207755e-01,19:1.003412e+00):6.928007e-01,(((14:1.112238e+00,13:1.002316e+00):2.939899e-01,((18:1.425862e-01,17:8.578482e-02):2.962787e-01,16:6.539984e-01):4.428057e+00):3.615566e-01,(((12:5.745023e-01,11:5.056577e-01):8.996268e-02,((((7:7.886428e-02,2:1.300144e-01):3.095394e-01,5:3.871236e-01):5.796051e-02,4:3.770031e-01):6.543549e-02,8:4.373932e-01):1.521988e-01):2.266771e-01,(10:6.382667e-01,((((15:5.568307e-02,3:1.315583e-01):2.897885e-01,6:3.590325e-01):1.540907e-02,27:1.929847e+00):1.886427e-01,9:4.959813e-01):2.743524e-01):1.503019e-01):4.611728e-01):4.269661e-01):1.602014e-01,((20:5.700698e-01,35:3.616635e-01):7.338775e-01,((33:1.247610e-01,(29:3.498268e-01,30:1.579759e-01):6.287557e-02):3.347678e-01,(23:2.171975e-01,(26:1.660137e-03,((34:2.699572e-01,(28:5.537428e-01,(32:5.632156e-01,31:8.391820e-01):1.604014e-01):8.735507e-02):1.306726e-03,(25:1.349637e-03,24:1.463200e-01):1.224548e-02):2.708303e-02):2.133985e-02):2.164991e-01):3.381839e-01):8.029397e-01,1:9.811412e-01);
   tree gen.22000 = [&U] (((19:1.069062e+00,(21:1.103537e-01,22:1.280206e-01):5.892203e-01):7.125105e-01,((((18:1.135699e-01,17:1.043876e-01):2.147186e-01,16:8.081811e-01):4.031415e+00,(14:1.193592e+00,13:6.976121e-01):4.980976e-01):2.389501e-01,((11:6.048585e-01,(12:6.955523e-01,((4:3.323189e-01,((7:1.080294e-01,2:8.133184e-02):3.242252e-01,5:3.558856e-01):7.777659e-02):7.891714e-02,8:3.600810e-01):1.246438e-01):9.194725e-02):2.577869e-01,(10:6.104475e-01,(((6:1.719201e-01,27:1.403556e+00):1.666575e-01,(15:1.056804e-01,3:9.685844e-02):3.347127e-01):2.255915e-01,9:5.301566e-01):2.669829e-01):1.006617e-01):3.599872e-01):4.661556e-01):2.422628e-01,((20:3.358635e-01,35:2.054291e-01):9.379375e-01,((33:4.575173e-01,34:4.475084e-02):1.571664e-01,((24:7.795398e-02,(((31:7.911319e-01,32:7.178702e-01):8.689205e-02,(26:3.045872e-03,(25:2.765006e-03,28:2.657370e-01):8.306476e-02):4.322978e-02):1.288284e-01,23:1.358070e-01):4.603981e-02):2.064967e-01,(29:3.280768e-01,30:2.344070e-01):1.655303e-01):4.205891e-02):4.404852e-01):7.743778e-01,1:8.801082e-01);
   tree gen.22500 = [&U] (((((14:1.038640e+00,13:7.847172e-01):3.695180e-01,((18:1.362307e-01,17:9.213584e-02):3.531950e-01,16:6.501444e-01):3.927629e+00):2.949697e-01,(((11:4.853463e-01,12:5.295004e-01):7.446452e-02,(8:3.874119e-01,((7:9.678632e-02,2:8.792390e-02):2.640350e-01,(4:4.044654e-01,5:3.254764e-01):8.116247e-02):7.431363e-02):1.543749e-01):2.181590e-01,((9:5.132739e-01,((27:1.802138e+00,6:2.054988e-01):2.140644e-01,(15:7.317340e-02,3:1.098409e-01):2.805181e-01):2.287968e-01):3.068730e-01,10:4.935536e-01):1.460015e-01):3.508555e-01):4.536219e-01,((22:1.027545e-01,21:1.538984e-01):7.143990e-01,19:1.326207e+00):6.867413e-01):1.599021e-01,((23:1.656790e-01,(24:3.967206e-01,((((32:7.119399e-01,31:7.313332e-01):1.274352e-01,28:4.401769e-01):7.784835e-02,(26:2.709302e-03,25:4.351391e-02):2.143062e-01):1.214523e-01,(29:1.923055e-01,((33:2.738469e-01,30:7.405888e-02):1.104134e-01,34:1.841636e-01):2.318008e-02):2.228731e-01):3.154269e-03):2.342007e-02):5.112907e-01,(35:4.358635e-01,20:8.564957e-01):3.719990e-01):7.493744e-01,1:9.908214e-01);
   tree gen.23000 = [&U] (((((14:1.133535e+00,13:8.007929e-01):5.883511e-01,((18:1.390216e-01,17:9.402334e-02):2.272300e-01,16:6.634633e-01):4.008090e+00):1.320191e-01,((11:4.952892e-01,((8:3.953484e-01,(((7:9.876909e-02,2:8.645354e-02):2.546049e-01,4:3.418359e-01):8.027455e-02,5:3.365771e-01):8.410442e-02):1.575374e-01,12:5.403477e-01):7.879481e-02):2.180332e-01,((9:5.845623e-01,((27:1.553890e+00,6:1.285784e-01):2.184497e-01,(15:8.054719e-02,3:1.120911e-01):2.862648e-01):2.334839e-01):2.390100e-01,10:6.387414e-01):1.518962e-01):4.362595e-01):5.579728e-01,((22:3.840461e-02,21:1.570512e-01):8.053636e-01,19:7.878003e-01):5.711592e-01):1.377870e-01,((((23:2.403765e-01,(26:1.088022e-02,25:7.908162e-02):2.721958e-01):9.846608e-02,(34:2.174177e-01,(29:2.757433e-01,(33:6.996841e-02,30:5.859285e-02):1.810051e-01):3.246931e-02):1.038376e-01):1.527965e-02,(24:2.594233e-01,((32:7.265247e-01,31:7.863912e-01):2.104700e-01,28:3.541881e-01):2.445955e-02):8.079795e-02):3.405230e-01,(35:5.483779e-01,20:1.089224e+00):5.847850e-02):7.647261e-01,1:9.859180e-01);
   tree gen.23500 = [&U] (((((13:7.607168e-01,(14:9.128576e-01,27:1.422343e+00):2.097977e-01):7.569317e-01,((10:6.242279e-01,(9:5.676955e-01,(6:3.558440e-01,(15:7.574944e-02,3:1.311480e-01):2.200104e-01):2.060959e-01):2.610639e-01):7.753833e-02,(12:5.916668e-01,(((((7:9.303798e-02,2:1.054178e-01):2.679185e-01,5:3.948656e-01):7.209374e-02,4:3.969035e-01):8.363762e-02,8:4.088889e-01):1.934592e-01,11:5.275030e-01):9.808854e-02):3.419392e-01):4.295453e-01):1.891590e-01,((18:1.483067e-01,17:7.620709e-02):1.963448e-01,16:7.158842e-01):3.946298e+00):2.458354e-01,((22:6.713846e-02,21:1.595929e-01):7.039995e-01,19:1.186590e+00):6.048203e-01):2.822654e-01,((20:5.984660e-01,35:4.205576e-01):7.302886e-01,(((23:2.332610e-02,(25:2.080434e-02,26:1.926822e-02):8.986626e-02):6.073758e-03,33:5.098300e-01):1.443816e-01,(((31:9.708212e-01,32:5.933551e-01):1.751877e-01,(30:1.817481e-01,(29:3.075228e-02,28:9.484832e-02):1.373328e-01):6.300585e-02):1.086221e-01,(24:1.090644e-01,34:2.531149e-02):2.826462e-01):3.438678e-02):3.930593e-01):6.871444e-01,1:9.281536e-01);
   tree gen.24000 = [&U] ((((((14:1.135874e+00,13:7.974423e-01):5.802151e-01,((11:4.692863e-01,((8:3.668661e-01,(((7:1.210597e-01,2:7.485316e-02):2.928468e-01,5:3.491846e-01):5.765990e-02,4:3.488915e-01):7.334097e-02):1.451738e-01,12:5.087212e-01):5.848653e-02):2.424129e-01,((9:5.611508e-01,(6:3.550876e-01,(15:7.452986e-02,3:1.090532e-01):3.507269e-01):2.172926e-01):2.421671e-01,10:5.092250e-01):1.503437e-01):4.316258e-01):1.420239e-01,((17:6.615323e-02,18:1.590931e-01):2.430775e-01,16:6.937536e-01):4.639854e+00):1.137744e-01,27:1.105483e+00):8.807658e-02,((21:5.783144e-02,22:1.129499e-01):7.116546e-01,19:1.175070e+00):6.593207e-01):2.400059e-01,((20:5.895736e-01,35:3.142735e-02):5.213174e-01,((29:2.931110e-01,(33:9.449127e-02,30:4.596528e-02):1.883476e-01):1.239501e-01,(((34:1.786950e-01,24:9.500180e-02):1.804995e-01,((32:6.647390e-01,31:8.870959e-01):1.237698e-01,28:4.741597e-01):1.528555e-01):6.345205e-02,((25:8.645692e-02,26:5.936022e-04):1.430960e-01,23:1.624164e-01):4.557157e-04):1.192511e-01):3.210257e-01):6.872031e-01,1:9.465275e-01);
   tree gen.24500 = [&U] (((((17:6.673671e-02,18:1.450646e-01):2.179362e-01,16:6.998725e-01):4.680778e+00,((27:1.709589e+00,((11:4.653963e-01,((8:3.277867e-01,(((7:1.221275e-01,2:7.551337e-02):2.582665e-01,5:3.522644e-01):9.837920e-02,4:3.519687e-01):5.182059e-02):1.844703e-01,12:6.635010e-01):6.200283e-02):2.802699e-01,((9:5.906317e-01,(6:3.582195e-01,(15:7.518722e-02,3:8.505092e-02):3.538203e-01):2.192091e-01):2.443030e-01,10:5.137164e-01):1.516697e-01):2.917607e-01):9.648882e-02,(14:1.161576e+00,13:8.044758e-01):6.694635e-01):1.096801e-01):4.432654e-01,((21:1.094311e-01,22:1.043461e-01):5.139531e-01,19:1.185434e+00):8.315785e-01):1.267517e-01,((20:4.156769e-01,35:2.733482e-01):6.555948e-01,((29:2.341635e-01,(33:9.532468e-02,30:1.412024e-01):9.197800e-02):2.316597e-01,((23:1.072699e-01,(25:6.940656e-02,26:4.408918e-04):1.456902e-01):4.889478e-04,((34:2.409669e-01,24:1.369792e-01):1.255412e-01,((32:5.381204e-01,31:8.949201e-01):1.248615e-01,28:4.783418e-01):1.369828e-01):7.323630e-02):1.543165e-01):3.687779e-01):6.932642e-01,1:9.548759e-01);
   tree gen.25000 = [&U] (((19:9.705523e-01,(21:1.006603e-01,22:1.121274e-01):9.876893e-01):4.917241e-01,((((18:1.691280e-01,17:7.988958e-02):2.676875e-01,16:7.556280e-01):3.763845e+00,(14:1.231890e+00,13:6.661313e-01):6.355705e-01):1.117063e-01,(((((4:3.330532e-01,((7:1.256357e-01,2:9.160179e-02):2.914328e-01,5:3.517766e-01):6.835634e-02):6.105297e-02,8:4.194354e-01):1.966655e-01,12:6.868636e-01):5.258068e-02,11:4.793388e-01):2.626161e-01,(10:5.295428e-01,(((6:1.278551e-02,27:2.022040e+00):3.794428e-01,(15:7.299864e-02,3:1.453018e-01):2.874349e-01):1.518604e-01,9:6.333157e-01):3.360911e-01):1.018817e-01):5.104132e-01):4.763690e-01):1.761361e-01,(35:3.972510e-01,((((((26:1.852343e-02,25:3.263162e-02):2.093422e-01,(28:2.725742e-01,24:1.765564e-01):1.258044e-01):7.506470e-02,(32:5.495188e-01,31:8.660683e-01):2.554385e-01):6.224367e-02,((29:2.371952e-01,30:2.303149e-01):8.459056e-02,23:1.555967e-01):6.131527e-02):9.812018e-02,33:7.464476e-01):1.315081e-01,(20:6.376897e-01,34:2.712213e-01):1.110584e-01):4.396909e-01):5.486539e-01,1:9.753162e-01);
   tree gen.25500 = [&U] ((35:9.045241e-01,((34:4.435619e-01,(23:9.234267e-02,(28:3.787819e-01,(31:5.550687e-01,32:6.982176e-01):2.569203e-01):1.705909e-01):5.557117e-02):1.665968e-01,(((((30:1.520148e-03,20:1.106969e+00):1.433579e-01,33:5.786039e-01):4.945871e-02,29:3.715557e-01):1.671559e-02,(25:4.419892e-02,26:7.250411e-03):3.178004e-01):2.946469e-01,24:3.221364e-01):4.104947e-02):7.316251e-01):1.597379e-01,((19:9.648180e-01,(21:1.248750e-01,22:2.549938e-02):9.072424e-01):5.010613e-01,(((((17:4.973898e-02,18:1.689910e-01):2.530241e-01,16:7.584710e-01):3.901233e+00,(13:7.097603e-01,14:1.191060e+00):4.255248e-01):4.048262e-01,((10:5.858410e-01,(9:6.385466e-01,((15:8.274080e-02,3:8.740964e-02):2.849381e-01,6:3.559511e-01):1.717338e-01):2.121197e-01):1.265461e-01,(11:4.514481e-01,(12:6.201593e-01,(8:4.108916e-01,((5:3.152836e-01,(2:1.013008e-01,7:8.881716e-02):3.304065e-01):7.231072e-02,4:3.640688e-01):7.205215e-02):2.081503e-01):4.760335e-02):2.237270e-01):2.742200e-01):5.003933e-01,27:1.395259e+00):5.150088e-02):2.105398e-01,1:9.512025e-01);
   tree gen.26000 = [&U] ((((22:5.675060e-02,21:8.625585e-02):7.411899e-01,19:1.113804e+00):6.429484e-01,(((18:1.087227e-01,17:1.099647e-01):4.015078e-01,16:5.783040e-01):4.047919e+00,((((((4:3.489353e-01,(7:8.914899e-02,2:9.118864e-02):2.746835e-01):5.988486e-02,5:4.055598e-01):5.323609e-02,8:4.059590e-01):1.915764e-01,(12:5.639375e-01,11:4.426972e-01):8.834898e-02):1.849915e-01,(27:1.264794e+00,((((15:5.451999e-02,3:1.090738e-01):2.771008e-01,6:4.007031e-01):2.943656e-01,9:4.575394e-01):2.693710e-01,10:5.779891e-01):2.752570e-02):1.168031e-01):4.008314e-01,(14:1.072174e+00,13:7.114305e-01):7.968213e-01):1.661087e-01):2.975580e-01):1.463303e-01,((35:1.991978e-01,20:5.934206e-02):1.137746e+00,((34:5.025742e-01,((28:3.100996e-01,(32:5.200056e-01,31:9.514289e-01):1.204541e-01):1.526571e-02,24:2.535568e-01):2.144276e-01):1.324893e-02,(((29:1.222430e-01,30:2.996827e-01):5.556176e-02,(25:4.373833e-02,26:1.818904e-02):3.393654e-01):1.151507e-01,(23:1.187105e-01,33:4.071980e-01):8.877926e-02):4.723832e-02):4.225453e-01):5.824284e-01,1:9.078246e-01);
   tree gen.26500 = [&U] (((((14:9.681170e-01,13:7.896902e-01):6.256474e-01,(27:2.517862e+00,(((11:4.745763e-01,(8:3.896422e-01,(((7:1.057383e-01,2:8.523510e-02):2.473577e-01,5:3.307740e-01):9.210644e-02,4:3.304963e-01):8.579530e-02):1.642263e-01):6.402641e-02,12:5.486874e-01):2.272209e-01,((9:5.390879e-01,(6:3.340471e-01,(15:7.868022e-02,3:8.149591e-02):2.564385e-01):2.448784e-01):2.567011e-01,10:5.136626e-01):9.870080e-02):3.075878e-01):2.277988e-02):3.174370e-01,((17:1.011201e-01,18:1.380297e-01):2.886283e-01,16:6.998595e-01):3.680477e+00):2.469587e-01,((21:1.027934e-01,22:7.406283e-02):5.781669e-01,19:1.113115e+00):5.361108e-01):2.845464e-01,((20:1.068370e+00,35:1.705176e-01):1.679726e-01,((33:3.900659e-01,((34:2.658359e-01,24:1.827476e-03):2.751327e-01,(((31:8.403241e-01,(32:5.211718e-01,(25:4.080926e-02,26:1.686586e-02):4.566949e-02):2.563429e-02):1.904363e-01,28:4.419364e-01):6.351332e-02,(30:2.147306e-01,29:1.042925e-01):1.646550e-01):9.720836e-03):7.306031e-02):3.495147e-02,23:2.194201e-01):3.808636e-01):6.555614e-01,1:8.910396e-01);
   tree gen.27000 = [&U] (((((((11:5.994571e-01,(8:4.075307e-01,(((7:8.854131e-02,2:8.914827e-02):2.699192e-01,5:3.459599e-01):9.197110e-02,4:3.456694e-01):3.631222e-02):2.043078e-01):6.696587e-02,12:5.738777e-01):2.376527e-01,((9:5.638376e-01,(6:3.461660e-01,(15:8.229245e-02,3:9.111764e-02):2.776814e-01):2.225723e-01):2.672739e-01,10:5.372450e-01):1.222405e-01):4.608530e-01,(27:9.417551e-01,(14:1.164466e+00,13:8.259451e-01):4.109322e-01):2.408639e-01):8.609486e-02,((17:5.796012e-02,18:1.423601e-01):3.018793e-01,16:7.319903e-01):3.849449e+00):3.057618e-01,((21:1.135340e-01,22:1.228008e-01):6.047107e-01,19:1.164218e+00):5.341687e-01):2.690474e-01,((20:4.609400e-01,35:1.566781e-01):8.388214e-01,(33:5.595560e-01,((34:7.677879e-02,24:9.552975e-03):3.095437e-01,(23:2.308250e-01,(((31:7.996351e-01,(26:1.764018e-02,(25:1.437833e-02,32:3.118930e-01):1.019807e-01):2.343169e-01):2.074028e-01,28:4.622258e-01):9.636127e-02,(30:2.187810e-01,29:1.845213e-01):1.646388e-01):7.748469e-02):1.881921e-02):1.032831e-02):3.503833e-01):7.639546e-01,1:9.973938e-01);
   tree gen.27500 = [&U] (((19:8.274496e-01,(21:4.969075e-02,22:7.550824e-02):7.647566e-01):7.267118e-01,((((18:1.457188e-01,17:8.343200e-02):5.199265e-01,16:5.340939e-01):4.258594e+00,(14:1.186859e+00,13:8.810362e-01):5.768751e-01):2.205999e-01,((11:5.314369e-01,(((4:3.641279e-01,((7:1.065514e-01,2:1.042428e-01):3.096784e-01,5:3.162531e-01):5.677679e-02):1.083522e-01,8:4.134473e-01):1.951342e-01,12:5.889542e-01):3.954511e-02):2.178414e-01,(10:5.004881e-01,(((6:8.353078e-02,27:1.778954e+00):2.712065e-01,(15:6.322820e-02,3:1.073751e-01):3.111069e-01):2.151838e-01,9:6.666260e-01):2.718111e-01):1.784392e-01):3.779474e-01):5.147685e-01):1.885296e-01,((33:5.920088e-01,((((34:7.138308e-02,29:7.973168e-02):1.793990e-01,30:3.782743e-01):1.157446e-01,(((24:2.187317e-01,28:2.159751e-01):7.306824e-02,(32:7.813853e-01,31:9.250374e-01):1.675326e-01):5.265365e-02,(26:4.199422e-04,25:2.274043e-02):1.818846e-01):1.040485e-01):4.272936e-02,23:3.337123e-01):1.582392e-01):1.958784e-01,(20:8.111115e-01,35:1.256551e-02):8.095491e-01):9.023669e-01,1:9.179296e-01);
   tree gen.28000 = [&U] (((((14:1.068451e+00,13:7.557400e-01):3.788947e-01,((18:1.549057e-01,17:1.007480e-01):1.770545e-01,16:9.029123e-01):4.075843e+00):3.464635e-01,(((12:5.602812e-01,11:5.425698e-01):9.818166e-02,(8:4.030067e-01,(((7:9.575359e-02,2:1.135935e-01):3.511202e-01,5:3.309325e-01):9.000358e-02,4:3.725989e-01):4.704489e-02):1.592549e-01):2.567335e-01,((9:4.919248e-01,((27:1.470698e+00,6:1.103871e-01):3.084497e-01,(15:5.954654e-02,3:1.333715e-01):2.626442e-01):2.441038e-01):3.255045e-01,10:5.866169e-01):9.701827e-02):3.097048e-01):3.758721e-01,((22:8.629534e-02,21:6.293994e-02):7.476436e-01,19:1.010354e+00):4.549286e-01):2.094922e-01,((34:3.060183e-01,(20:2.942151e-01,35:2.880596e-01):1.152152e+00):1.960937e-02,(23:1.059301e-01,(((32:5.305822e-01,31:9.139534e-01):1.147781e-01,28:4.453222e-01):2.456083e-01,((33:7.192910e-01,(26:3.179413e-04,25:4.344768e-02):3.081034e-01):1.760626e-02,(24:4.157560e-01,(29:1.536915e-01,30:2.782655e-01):2.195084e-01):4.711548e-02):1.959633e-02):1.099794e-01):1.761718e-01):9.720010e-01,1:9.140153e-01);
   tree gen.28500 = [&U] (((19:1.129957e+00,(21:5.399376e-02,22:8.767728e-02):7.977256e-01):6.411057e-01,((((18:1.669614e-01,17:6.027029e-02):5.013991e-01,16:5.277926e-01):3.746573e+00,(14:1.172856e+00,13:7.359921e-01):5.700691e-01):2.725016e-01,((12:5.820056e-01,(11:5.251669e-01,((((7:9.610891e-02,2:1.030129e-01):2.941376e-01,5:3.125220e-01):7.952433e-02,4:3.598319e-01):5.460841e-02,8:4.085694e-01):1.912845e-01):2.778625e-02):2.152713e-01,(10:5.393432e-01,(((6:1.977727e-01,27:1.757966e+00):1.469259e-01,(15:6.248224e-02,3:1.061083e-01):3.074364e-01):2.098066e-01,9:5.222487e-01):2.797580e-01):1.514908e-01):3.734884e-01):6.240020e-01):1.662572e-01,((((30:2.364073e-01,(29:1.832744e-01,(33:2.252151e-01,34:2.712576e-02):1.506209e-02):1.107359e-01):1.357141e-01,(((28:3.560947e-01,(26:1.306613e-02,25:8.479703e-02):7.064683e-02):2.179287e-02,24:1.731058e-01):2.193382e-03,(32:5.049542e-01,31:7.450496e-01):2.995384e-01):1.164248e-01):6.343721e-03,23:2.048095e-01):3.566675e-01,(20:1.772572e-01,35:1.231040e-02):1.167846e+00):8.911957e-01,1:8.512984e-01);
   tree gen.29000 = [&U] (((19:1.093182e+00,(21:1.208938e-01,22:6.711970e-02):8.131049e-01):4.674339e-01,((((18:1.317301e-01,17:7.086386e-02):3.237740e-01,16:5.106154e-01):3.624639e+00,(14:1.134685e+00,13:7.120389e-01):3.119876e-01):2.743238e-01,((((((7:9.298100e-02,2:9.966028e-02):3.264675e-01,5:2.689933e-01):4.730923e-02,4:3.837299e-01):7.959418e-02,8:3.952723e-01):1.496402e-01,(11:5.025096e-01,12:5.630640e-01):3.972741e-02):2.362019e-01,(10:5.217900e-01,(((6:8.175904e-02,27:1.700752e+00):2.159033e-01,(15:5.302843e-02,3:1.026550e-01):2.974308e-01):2.029783e-01,9:5.052519e-01):2.706532e-01):1.465605e-01):2.273349e-01):6.036935e-01):1.949075e-01,(((30:1.936400e-01,(34:1.107308e-02,(29:1.773096e-01,33:9.089155e-02):7.361462e-02):8.413333e-02):1.267775e-01,((28:4.488581e-01,(32:8.153743e-01,(31:7.421541e-01,(25:2.944249e-02,26:4.813523e-03):2.467292e-02):7.003565e-02):9.578693e-02):1.043265e-01,(23:1.655901e-01,24:3.270089e-01):8.536279e-02):8.056301e-03):3.477539e-01,(20:8.689674e-01,35:1.011033e-02):5.557143e-01):8.621913e-01,1:8.235924e-01);
   tree gen.29500 = [&U] (((19:8.904704e-01,(22:8.438844e-02,21:5.842076e-02):8.446360e-01):5.583280e-01,((27:1.811390e+00,((12:6.322935e-01,(11:4.875652e-01,(8:3.810457e-01,(((7:8.451392e-02,2:9.747735e-02):3.557250e-01,5:3.651971e-01):2.984808e-02,4:4.090804e-01):8.167929e-02):2.087546e-01):4.047646e-02):2.624824e-01,((9:5.609724e-01,((3:1.256604e-01,15:3.410455e-02):3.109865e-01,6:3.708772e-01):1.843662e-01):2.434398e-01,10:6.300245e-01):1.244018e-01):3.015802e-01):1.265212e-01,((13:7.957504e-01,14:1.184436e+00):4.834992e-01,(16:6.456507e-01,(17:7.791623e-02,18:1.464868e-01):2.996755e-01):3.629310e+00):1.297303e-01):5.990803e-01):1.670253e-01,((33:6.512778e-01,((23:1.038137e-01,(26:5.976406e-03,25:3.597130e-02):1.922241e-01):1.159210e-01,(((30:1.280170e-01,34:1.213051e-01):1.459509e-01,(29:1.968253e-01,((32:5.559110e-01,31:9.128567e-01):3.986767e-02,28:4.824228e-01):1.540306e-01):5.273128e-03):5.112870e-02,24:4.974855e-01):4.459953e-02):1.322247e-01):3.566985e-01,(20:7.510375e-01,35:3.899181e-01):4.253545e-01):5.553461e-01,1:7.583116e-01);
   tree gen.30000 = [&U] (((19:1.152385e+00,(21:5.999497e-02,22:6.965756e-02):6.380189e-01):6.822347e-01,((((18:1.440517e-01,17:7.236292e-02):3.855932e-01,16:5.382685e-01):3.701863e+00,(14:1.196135e+00,13:7.506004e-01):2.917805e-01):4.318882e-01,(((((((7:1.022865e-01,2:1.050575e-01):2.835026e-01,5:2.835610e-01):8.548724e-02,4:3.701306e-01):8.378240e-02,8:4.166788e-01):1.482723e-01,12:6.721939e-01):6.636114e-02,11:5.297237e-01):2.492728e-01,(10:5.500482e-01,(((6:1.632271e-01,27:1.792858e+00):2.059443e-01,(15:5.777734e-02,3:1.082144e-01):2.837787e-01):2.063528e-01,9:5.326145e-01):2.282943e-01):1.393498e-01):2.986798e-01):4.978891e-01):2.838186e-01,((((23:3.274168e-01,(33:5.374663e-01,34:1.746335e-01):2.354705e-01):1.014949e-02,(30:2.118571e-01,29:1.869121e-01):1.284047e-01):2.104823e-02,(((31:9.474446e-01,(26:1.553555e-02,(25:1.697458e-03,32:4.254745e-01):7.282736e-02):2.591850e-01):9.821722e-02,28:3.310769e-01):2.321151e-02,24:5.909158e-01):9.595309e-02):5.672115e-01,(20:8.427609e-01,35:7.665680e-01):4.787867e-01):6.185503e-01,1:7.745588e-01);
   tree gen.30500 = [&U] (((20:7.230701e-01,35:5.636747e-01):5.703535e-01,(((29:2.576978e-01,(33:1.768686e-01,(25:4.809065e-02,26:1.618249e-02):7.135808e-02):1.215152e-01):1.074837e-01,30:2.799136e-01):1.434650e-01,(24:1.750765e-01,(((32:7.096596e-01,31:9.195418e-01):1.118333e-01,28:4.029803e-01):1.238568e-01,(23:1.249728e-01,34:6.917536e-01):3.201441e-02):7.993133e-03):2.686825e-01):2.689148e-01):8.434392e-01,((19:1.075364e+00,(21:8.220204e-02,22:2.850999e-02):7.935354e-01):5.922560e-01,(((10:6.197409e-01,(9:5.452728e-01,((15:9.089569e-02,3:1.149529e-01):2.720044e-01,6:3.469859e-01):1.842665e-01):2.926749e-01):9.245307e-02,((11:5.329125e-01,(8:4.177893e-01,(((2:8.880699e-02,7:7.815110e-02):3.454393e-01,5:2.891116e-01):9.474094e-02,4:4.062036e-01):3.762009e-02):1.548302e-01):7.185172e-02,12:5.923321e-01):2.416274e-01):4.652335e-01,(((17:5.713959e-02,18:1.365401e-01):3.002297e-01,16:6.716610e-01):4.267588e+00,((13:6.707939e-01,14:1.026177e+00):3.421822e-01,27:2.179922e+00):1.654748e-01):2.459522e-01):4.768915e-01):1.591928e-01,1:7.605010e-01);
   tree gen.31000 = [&U] ((((((((11:5.109699e-01,12:5.795652e-01):9.509864e-02,(8:3.496483e-01,(4:3.675538e-01,(5:3.370370e-01,(7:9.552281e-02,2:9.877186e-02):2.892395e-01):8.566574e-02):6.001667e-02):1.738160e-01):2.758365e-01,((9:5.776261e-01,(6:4.325426e-01,(15:5.594009e-02,3:1.168073e-01):3.006531e-01):1.420907e-01):3.545772e-01,10:5.229799e-01):1.185959e-01):3.981625e-01,(14:1.181046e+00,13:7.926657e-01):8.790120e-01):2.417004e-01,((17:8.567150e-02,18:1.460291e-01):3.913408e-01,16:6.399479e-01):4.695499e+00):1.033574e-01,27:1.334108e+00):3.362458e-01,((21:1.162155e-01,22:1.093741e-01):7.202454e-01,19:1.144201e+00):5.718599e-01):1.807272e-01,(((26:1.520668e-03,(20:8.540566e-01,25:4.786769e-02):1.040720e-02):1.947517e-01,(33:6.234147e-01,((((30:2.505807e-02,28:1.659533e-01):1.232325e-01,29:4.313396e-01):3.184097e-02,32:7.149543e-01):6.890207e-02,(((31:8.130534e-01,34:1.177880e-01):3.127162e-01,23:2.050864e-01):1.159847e-01,24:4.606416e-01):1.397835e-01):1.653396e-01):5.671982e-02):5.221504e-01,35:6.517721e-01):4.032650e-01,1:8.981476e-01);
   tree gen.31500 = [&U] (((((14:1.203685e+00,13:8.332486e-01):5.525129e-01,((18:1.419954e-01,17:4.917923e-02):2.337671e-01,16:7.304737e-01):4.370051e+00):1.568670e-01,((12:5.696341e-01,(11:5.557379e-01,(8:4.127876e-01,(4:3.933781e-01,(5:3.277704e-01,(7:1.038175e-01,2:9.380010e-02):3.757421e-01):7.433122e-02):2.889528e-02):1.787130e-01):9.226095e-02):3.458294e-01,(10:5.583976e-01,(9:4.658601e-01,((27:1.556225e+00,6:5.288436e-02):3.451654e-01,(15:9.832276e-02,3:1.028696e-01):2.630116e-01):2.517864e-01):2.902532e-01):4.574327e-02):4.455610e-01):5.052435e-01,((22:1.414971e-01,21:8.678494e-02):7.050216e-01,19:1.053608e+00):6.328255e-01):1.891732e-01,((20:1.011624e-01,35:2.195622e-01):1.080932e+00,((34:2.537901e-01,33:2.683951e-01):2.761091e-01,(((24:1.301426e-01,(32:6.858470e-01,31:7.861539e-01):3.814328e-02):2.153976e-01,((28:2.358554e-01,(26:9.354167e-03,25:4.459279e-02):1.276181e-01):1.154069e-01,(30:3.060470e-01,29:1.942621e-01):1.504707e-01):2.181549e-02):2.117623e-01,23:7.058899e-02):6.805496e-02):3.300900e-01):5.603291e-01,1:9.555347e-01);
   tree gen.32000 = [&U] (((19:9.273199e-01,(21:3.510673e-02,22:1.754997e-01):6.956104e-01):6.545585e-01,((((18:1.515303e-01,17:7.004396e-02):3.699509e-01,16:5.164326e-01):4.136349e+00,(14:1.168974e+00,13:6.994884e-01):5.916399e-01):1.441561e-01,(((12:6.595822e-01,((((7:9.813702e-02,2:1.007957e-01):2.720017e-01,5:3.344128e-01):7.892654e-02,4:3.550981e-01):8.384114e-02,8:3.737047e-01):1.241172e-01):1.160671e-01,11:4.948527e-01):2.022840e-01,(10:5.277345e-01,(((6:1.946463e-01,27:1.720128e+00):1.574540e-01,(15:7.136127e-02,3:1.104247e-01):3.046036e-01):2.155922e-01,9:5.053453e-01):2.969183e-01):1.579434e-01):4.539876e-01):4.435383e-01):1.175987e-01,((20:5.848919e-01,35:2.616876e-01):6.306448e-01,((34:4.145933e-01,(((24:2.372515e-01,((26:2.038824e-02,(25:1.681967e-02,32:3.709583e-01):2.144351e-01):7.204585e-02,31:9.183010e-01):6.017462e-02):1.506815e-01,28:4.737640e-01):6.196681e-02,(30:1.738982e-01,29:1.850633e-01):1.561992e-01):1.913863e-02):1.760299e-01,(33:5.349075e-01,23:6.495223e-03):1.516831e-01):4.076388e-01):8.320645e-01,1:9.574901e-01);
   tree gen.32500 = [&U] (((((14:1.159137e+00,13:8.024106e-01):3.586506e-01,((18:1.367403e-01,17:7.672181e-02):2.414159e-01,16:7.034394e-01):4.091625e+00):1.496069e-01,((11:5.351704e-01,(12:5.485523e-01,(8:3.975106e-01,(4:3.610534e-01,((7:9.211772e-02,2:7.921709e-02):2.966046e-01,5:3.156398e-01):5.802848e-02):6.754154e-02):1.168897e-01):8.479075e-02):2.951941e-01,(10:5.377317e-01,(9:5.354088e-01,((27:1.498630e+00,6:1.648501e-01):1.542068e-01,(15:6.545680e-02,3:1.189772e-01):2.939206e-01):1.934591e-01):2.862084e-01):1.423408e-01):5.009067e-01):4.434446e-01,((22:1.362604e-01,21:7.444900e-02):6.789292e-01,19:1.014615e+00):6.569012e-01):1.490349e-01,((20:9.190484e-01,35:2.091772e-02):6.895259e-01,(23:1.503900e-01,((((26:2.805425e-03,25:2.443210e-02):4.202588e-01,(30:2.899219e-01,29:1.870726e-01):1.288653e-01):6.439160e-02,((32:6.632050e-01,31:7.209911e-01):7.854201e-02,(28:2.594690e-01,24:3.893840e-03):1.766483e-01):1.851686e-01):1.189438e-01,(34:1.968137e-01,33:3.078922e-01):3.223856e-01):4.330694e-03):2.527561e-01):1.162144e+00,1:9.201710e-01);
   tree gen.33000 = [&U] ((((((18:1.457781e-01,17:9.123814e-02):3.077300e-01,16:5.428047e-01):3.661326e+00,(14:1.022813e+00,13:5.542717e-01):5.829876e-01):1.653538e-01,((12:6.404724e-01,((8:3.384233e-01,(4:3.687074e-01,((7:7.851509e-02,2:1.107335e-01):2.893546e-01,5:2.872635e-01):1.137181e-01):4.969275e-02):2.038396e-01,11:4.776721e-01):6.727491e-02):2.506294e-01,(((9:4.819176e-01,27:1.715012e+00):3.406581e-02,((15:8.318232e-02,3:8.310014e-02):2.835099e-01,6:3.117995e-01):1.971808e-01):2.132611e-01,10:5.580050e-01):8.869692e-02):3.829056e-01):5.053386e-01,((22:8.839188e-02,21:1.091222e-01):8.444366e-01,19:1.158153e+00):5.657377e-01):1.779910e-01,(35:8.039694e-01,((33:4.400164e-01,((24:1.865298e-01,(32:5.807312e-01,31:7.453628e-01):2.445337e-02):1.281325e-01,((28:2.113775e-01,25:1.792337e-02):5.613004e-03,26:5.374127e-03):1.268853e-01):8.470986e-02):7.813689e-02,((23:8.081300e-02,20:6.765998e-01):7.149991e-02,((30:1.143612e-01,34:1.866027e-01):1.076363e-01,29:2.548203e-01):6.927414e-02):1.394315e-01):4.548860e-01):6.759691e-01,1:1.045685e+00);
   tree gen.33500 = [&U] (((19:1.144536e+00,(21:4.988302e-02,22:1.349105e-01):7.126004e-01):5.928754e-01,((((18:1.552314e-01,17:7.989347e-02):3.724150e-01,16:5.290462e-01):4.044679e+00,(14:1.197525e+00,13:6.866743e-01):5.434982e-01):1.375793e-01,(((12:6.800033e-01,11:5.276229e-01):1.132491e-01,((4:3.637712e-01,((7:1.005574e-01,2:8.810689e-02):3.214045e-01,5:3.734730e-01):5.079656e-02):7.148665e-02,8:3.572996e-01):1.487009e-01):3.608956e-01,(10:5.619989e-01,(((6:1.932964e-01,27:1.290685e+00):1.612998e-01,(15:4.662910e-02,3:9.766726e-02):2.912365e-01):2.826179e-01,9:4.627058e-01):2.571858e-01):1.027716e-01):4.759609e-01):5.634046e-01):1.988541e-01,((20:1.053061e+00,((((30:1.338331e-01,(32:2.972301e-01,29:1.959024e-01):1.208074e-01):2.485198e-01,28:3.581155e-01):3.244994e-02,(24:2.593536e-01,((25:9.539876e-02,26:9.763726e-03):3.831804e-02,(31:8.473676e-01,34:3.823345e-01):1.307035e-01):2.184118e-02):1.521352e-01):1.435084e-01,(33:5.343218e-01,23:3.986480e-02):1.344756e-01):1.971871e-01):6.079888e-02,35:5.802349e-01):9.843240e-01,1:1.050189e+00);
   tree gen.34000 = [&U] (((27:1.074179e+00,(((((25:7.150433e-02,26:1.401638e-02):4.057477e-03,34:3.364514e-01):2.369897e-01,((30:1.405479e-01,(28:6.057538e-02,29:1.521481e-01):1.175965e-01):2.782857e-01,(32:6.438014e-01,(31:1.164692e+00,24:4.065234e-01):6.821854e-03):5.984547e-02):1.228801e-01):5.753101e-02,33:7.423739e-01):3.280768e-02,23:1.306843e-01):2.045543e-01):4.294449e-02,(35:7.811061e-01,20:7.879801e-01):3.423644e-01):7.813751e-01,(((((18:1.214235e-01,17:5.964011e-02):2.591424e-01,16:7.019213e-01):4.434215e+00,(14:1.147079e+00,13:7.984841e-01):4.431512e-01):3.151048e-01,((10:5.774369e-01,(9:5.253560e-01,(6:3.485290e-01,(15:5.252039e-02,3:1.336042e-01):3.871973e-01):2.653289e-01):2.830989e-01):1.512873e-01,(((((7:8.059674e-02,2:1.281361e-01):3.211605e-01,5:3.854616e-01):7.198363e-02,4:3.634078e-01):7.652947e-02,8:3.227959e-01):1.529497e-01,(12:5.852090e-01,11:4.237256e-01):1.069714e-01):2.674914e-01):4.156295e-01):4.901913e-01,((22:1.242280e-01,21:7.454516e-02):6.796137e-01,19:1.128591e+00):4.679975e-01):2.820242e-01,1:8.209689e-01);
   tree gen.34500 = [&U] (((19:1.091520e+00,(21:4.820344e-02,22:1.318430e-01):6.969210e-01):5.697080e-01,((((18:1.480409e-01,17:7.619274e-02):3.551644e-01,16:5.045403e-01):3.857326e+00,(14:1.127063e+00,13:5.963951e-01):3.578324e-01):3.468597e-01,(((12:6.485049e-01,(((5:3.506056e-01,4:3.469210e-01):3.420206e-02,(7:9.503668e-02,2:8.444232e-02):3.176620e-01):7.483167e-02,8:3.407492e-01):1.718804e-01):8.350116e-02,11:4.874992e-01):2.305382e-01,(10:5.359666e-01,(((6:5.252605e-02,27:2.917461e+00):2.733002e-01,(15:5.525680e-02,3:1.266605e-01):2.785899e-01):1.407147e-01,9:5.322301e-01):2.875288e-01):9.801108e-02):4.696345e-01):2.939500e-01):1.527501e-01,((20:1.268763e+00,((((29:2.183697e-01,(32:2.834622e-01,30:8.828877e-02):1.302751e-01):1.301687e-01,28:4.701828e-01):1.558623e-01,((((24:1.549169e-02,23:3.067194e-02):1.272312e-01,25:1.360893e-02):1.777072e-02,(31:5.928191e-01,34:2.509097e-01):1.996995e-01):7.448552e-03,26:9.234428e-03):6.957113e-02):2.629832e-01,33:8.299379e-01):8.725136e-02):1.110521e-01,35:5.538386e-01):6.872465e-01,1:1.001543e+00);
   tree gen.35000 = [&U] ((((((18:1.458467e-01,17:8.831451e-02):1.920482e-01,16:7.579811e-01):3.985670e+00,(14:1.325422e+00,13:7.029027e-01):6.354553e-01):2.519948e-01,((((8:4.247011e-01,(4:4.128421e-01,((7:8.927752e-02,2:9.361327e-02):3.248789e-01,5:3.744667e-01):4.175712e-02):9.635392e-02):1.179349e-01,12:7.337622e-01):4.380363e-02,11:5.158203e-01):3.146200e-01,(((27:2.053484e+00,((15:7.419566e-02,3:1.172273e-01):3.216210e-01,6:3.367007e-01):1.562656e-01):5.721035e-02,9:6.036322e-01):2.498016e-01,10:6.609445e-01):1.909197e-01):4.134855e-01):4.905436e-01,((22:8.512244e-02,21:9.455182e-02):6.999550e-01,19:1.074506e+00):6.089969e-01):2.689570e-01,(35:4.826545e-01,(23:7.511246e-02,((((((32:6.174990e-01,31:8.179992e-01):1.360785e-01,28:4.077657e-01):1.226446e-01,((26:1.451721e-02,25:6.125434e-02):6.428557e-02,(33:3.924724e-01,34:2.826017e-01):3.049931e-01):2.884824e-03):5.656568e-02,24:1.714506e-01):5.505739e-02,(30:1.538521e-01,29:1.664863e-01):1.560948e-01):3.036822e-02,20:1.176444e+00):1.019368e-02):7.033835e-01):5.351234e-01,1:8.588654e-01);
   tree gen.35500 = [&U] ((((((18:1.395630e-01,17:9.383333e-02):2.749282e-01,16:7.253241e-01):3.813951e+00,(14:1.268318e+00,13:7.522327e-01):4.620250e-01):2.832477e-01,((((8:4.064033e-01,(((7:8.674094e-02,2:8.329650e-02):3.044958e-01,5:3.795776e-01):7.891271e-02,4:3.950552e-01):5.801498e-02):1.722567e-01,12:7.021487e-01):5.113439e-02,11:4.935967e-01):3.314247e-01,(((27:1.203584e+00,9:5.270113e-01):6.595812e-03,((15:7.703740e-02,3:1.121766e-01):3.077643e-01,6:3.221943e-01):1.745511e-01):2.390391e-01,10:6.324683e-01):1.826941e-01):3.106030e-01):4.694089e-01,((22:1.053815e-01,21:1.089832e-01):6.697980e-01,19:1.028212e+00):5.827588e-01):1.907373e-01,(35:7.640102e-01,(((((((33:4.081710e-01,34:2.783126e-01):1.314932e-01,(26:3.416686e-02,25:4.242370e-02):2.156194e-01):6.112703e-03,24:1.522953e-01):2.131146e-02,((32:5.625703e-01,31:7.827564e-01):1.729311e-01,28:5.432679e-01):1.852299e-01):1.418700e-01,23:1.555563e-01):2.702342e-02,20:1.125758e+00):3.713218e-02,(30:2.740378e-01,29:2.118608e-01):1.355885e-01):5.195710e-01):6.227830e-01,1:8.829170e-01);
   tree gen.36000 = [&U] ((((((18:1.499298e-01,17:9.136965e-02):1.381845e-01,16:7.062801e-01):3.836301e+00,(14:1.235017e+00,13:8.268078e-01):5.199960e-01):2.758107e-01,((((8:3.957328e-01,(4:3.846826e-01,((7:1.017872e-01,2:8.110947e-02):3.084818e-01,5:3.696115e-01):5.257767e-02):5.649174e-02):1.677339e-01,12:6.837131e-01):4.979181e-02,11:4.806368e-01):3.116325e-01,(((27:2.979472e+00,9:5.131741e-01):1.196993e-02,((15:7.501471e-02,3:1.092313e-01):2.996836e-01,6:3.537801e-01):1.699681e-01):2.327629e-01,10:6.158622e-01):1.053397e-01):2.850245e-01):4.956703e-01,((22:4.959580e-02,21:1.212572e-01):7.093772e-01,19:1.001215e+00):6.609351e-01):1.578558e-01,(35:6.331070e-01,(((23:9.384381e-02,(30:1.979028e-01,29:2.604362e-01):1.045000e-01):4.651195e-02,20:1.389651e+00):1.005242e-02,((((32:5.474854e-01,31:7.622044e-01):1.718994e-01,24:2.798614e-01):1.153728e-01,(26:3.885947e-03,25:4.130982e-02):1.984761e-01):8.832209e-02,((33:3.789648e-01,34:8.035798e-02):3.038335e-01,28:5.546559e-01):2.574916e-03):1.088239e-01):4.331432e-01):5.252855e-01,1:8.597351e-01);
   tree gen.36500 = [&U] ((((34:5.192077e-01,(((25:1.182953e-02,26:8.688146e-03):4.379748e-02,((31:8.100186e-01,24:5.640371e-02):2.411262e-02,32:6.715655e-01):7.813390e-02):1.467657e-01,((29:2.077864e-01,28:1.637033e-01):1.144966e-01,30:1.416607e-01):1.739905e-01):1.716056e-01):1.127600e-02,(23:8.104254e-02,33:5.304586e-01):1.413514e-01):2.857705e-01,((20:8.554192e-01,35:1.326797e-01):8.123219e-02,27:2.397174e+00):4.725609e-02):7.745612e-01,(((((18:1.638284e-01,17:7.326193e-02):2.973944e-01,16:6.766033e-01):4.077755e+00,(14:1.106499e+00,13:7.611844e-01):5.686461e-01):1.408296e-01,((10:5.430502e-01,(9:5.031704e-01,(6:3.362482e-01,(15:7.328928e-02,3:1.276655e-01):2.840138e-01):2.513606e-01):2.879369e-01):2.298189e-01,((12:6.845718e-01,((4:3.502998e-01,((7:9.472437e-02,2:1.017482e-01):3.358220e-01,5:3.307252e-01):8.951194e-02):6.669785e-02,8:4.228789e-01):1.832143e-01):4.956918e-02,11:5.148880e-01):2.196136e-01):4.006379e-01):4.767037e-01,((22:6.014325e-02,21:8.029402e-02):8.646132e-01,19:1.253261e+00):5.995372e-01):2.118141e-01,1:9.457553e-01);
   tree gen.37000 = [&U] ((((((18:1.203549e-01,17:9.166921e-02):1.783005e-01,16:6.884148e-01):3.982222e+00,(14:1.178349e+00,13:7.999844e-01):4.537384e-01):2.329806e-01,((((8:4.095193e-01,(4:2.970312e-01,(5:3.585863e-01,(7:1.242444e-01,2:7.365273e-02):2.814266e-01):7.579066e-02):5.018615e-02):1.571542e-01,12:6.632602e-01):3.054522e-02,11:5.397024e-01):2.824352e-01,(10:5.254999e-01,(9:4.804279e-01,((27:2.024628e+00,6:1.398170e-01):2.574711e-01,(15:3.422590e-02,3:1.152635e-01):3.186337e-01):1.853825e-01):1.988818e-01):1.312107e-01):4.263850e-01):5.352718e-01,((22:1.240803e-01,21:5.431698e-02):4.926147e-01,19:1.130848e+00):8.193176e-01):1.311262e-01,((20:7.067808e-01,35:3.086344e-02):5.923870e-01,(((((26:9.635027e-03,25:3.992972e-02):2.433978e-01,(24:2.489836e-01,(28:3.453967e-01,(32:6.359154e-01,31:8.958822e-01):2.021771e-01):1.361274e-01):3.002073e-03):7.216301e-02,(29:3.762773e-01,(30:3.345834e-02,34:1.833464e-01):2.735738e-01):1.519752e-01):1.125898e-02,23:1.536755e-01):2.213606e-01,33:4.082848e-01):1.445548e-01):8.046428e-01,1:8.670115e-01);
   tree gen.37500 = [&U] ((((((18:1.192403e-01,17:8.248305e-02):1.766493e-01,16:7.527338e-01):3.945343e+00,(14:1.167436e+00,13:7.925758e-01):5.223558e-01):1.465037e-01,(((12:6.571178e-01,11:5.631397e-01):3.193632e-02,(8:4.057268e-01,(4:2.942804e-01,(5:3.552655e-01,(7:1.230938e-01,2:8.219177e-02):2.869162e-01):1.015729e-01):5.780800e-02):1.734373e-01):3.105940e-01,(10:5.206333e-01,(9:4.448346e-01,((27:2.125948e+00,6:1.091753e-01):2.441524e-01,(15:3.390893e-02,3:1.141961e-01):2.813562e-01):2.290263e-01):2.478611e-01):1.269458e-01):2.905662e-01):5.303147e-01,((22:1.229312e-01,21:5.381396e-02):7.796138e-01,19:1.120375e+00):4.817832e-01):1.299118e-01,((20:5.758834e-01,35:3.057762e-02):7.702795e-01,(((((29:1.982145e-01,(30:6.020005e-03,34:3.190822e-02):1.397077e-01):5.740163e-02,23:1.522524e-01):1.707148e-01,(24:2.562133e-01,(28:3.421980e-01,(32:4.938093e-01,31:9.388494e-01):1.397673e-01):1.486235e-01):1.668166e-02):7.572945e-02,(26:2.858425e-02,25:6.484612e-02):1.645788e-01):1.312497e-01,33:7.465654e-01):1.898891e-01):7.971911e-01,1:8.589822e-01);
   tree gen.38000 = [&U] (((19:1.106603e+00,(21:4.794501e-02,22:1.859903e-01):5.331354e-01):5.931563e-01,((((18:8.090877e-02,17:1.160230e-01):3.165663e-01,16:6.123168e-01):4.068133e+00,(14:1.106096e+00,13:7.923768e-01):4.650854e-01):3.566427e-01,(((11:4.317884e-01,12:6.197082e-01):4.355786e-02,((4:3.689080e-01,((7:9.907972e-02,2:9.727529e-02):2.836573e-01,5:3.345096e-01):5.008959e-02):1.024171e-01,8:3.746572e-01):1.690013e-01):2.650211e-01,(10:5.460576e-01,(((6:1.331020e-01,27:1.293680e+00):2.555436e-01,(15:7.536507e-02,3:9.014704e-02):2.644904e-01):2.298842e-01,9:5.199309e-01):2.131647e-01):1.343956e-01):2.601424e-01):4.211869e-01):2.022124e-01,(((((29:2.823233e-01,(32:4.502811e-01,30:7.318409e-02):2.294500e-01):9.515992e-02,28:3.614421e-01):9.895040e-02,((23:1.460020e-01,(31:7.043611e-01,34:2.922597e-01):2.457725e-01):1.348658e-01,((26:1.381979e-02,25:6.032599e-02):3.320044e-02,24:2.724301e-01):3.412438e-02):6.448960e-02):1.316153e-01,(35:4.545230e-01,33:1.221432e-01):4.869597e-01):1.320141e-01,20:9.300150e-01):6.472757e-01,1:9.127230e-01);
   tree gen.38500 = [&U] ((((((18:1.307285e-01,17:6.892489e-02):3.857676e-01,16:6.330723e-01):3.828735e+00,(14:1.291254e+00,13:6.995562e-01):4.886013e-01):7.914446e-02,(((11:4.902521e-01,(8:4.309019e-01,(5:4.014233e-01,((7:1.239725e-01,2:6.597188e-02):3.406016e-01,4:3.067469e-01):5.056697e-02):8.005753e-02):1.634881e-01):7.556112e-02,12:5.348459e-01):2.556963e-01,(((9:5.415227e-01,((15:6.300568e-02,3:1.183937e-01):2.770408e-01,6:3.587460e-01):2.046689e-01):1.053283e-01,27:1.498170e+00):1.266841e-01,10:5.285528e-01):1.290966e-01):3.915446e-01):5.714596e-01,((22:5.632685e-02,21:8.561966e-02):7.367481e-01,19:1.015269e+00):5.245855e-01):2.831834e-01,(35:5.792566e-01,(((23:9.021540e-02,(33:3.718708e-01,(34:1.954871e-01,30:1.640408e-02):8.694480e-02):2.072595e-02):1.074590e-01,(29:8.873552e-02,20:1.020695e+00):7.145395e-02):1.035155e-01,((((26:2.755985e-03,25:4.571052e-02):6.221948e-02,(24:1.206623e-02,32:2.973344e-01):1.762604e-01):1.014088e-02,31:7.996846e-01):1.481216e-01,28:3.140335e-01):1.445429e-01):5.437741e-01):6.348333e-01,1:8.718030e-01);
   tree gen.39000 = [&U] ((27:2.111854e+00,((20:2.318869e-01,35:4.872385e-01):1.004949e+00,((23:1.559320e-01,33:6.206552e-01):5.029431e-02,((((24:2.263140e-02,34:4.134378e-02):2.267777e-01,(25:4.398099e-02,26:3.386838e-02):7.722436e-02):4.294554e-02,31:9.723752e-01):2.078931e-01,(32:7.451699e-01,((28:1.691231e-01,29:1.808616e-01):9.886239e-02,30:3.515608e-01):7.289390e-02):1.297972e-01):8.070292e-02):4.774385e-01):1.659432e-01):5.297219e-01,((((10:5.320839e-01,(9:5.316442e-01,(6:3.863025e-01,(15:8.829137e-02,3:1.015170e-01):2.758094e-01):2.226650e-01):2.286681e-01):1.810047e-01,((12:6.164684e-01,11:4.383679e-01):9.804717e-02,((((7:9.526538e-02,2:1.007663e-01):3.328760e-01,4:3.836232e-01):3.132744e-02,5:3.731955e-01):6.909589e-02,8:3.846934e-01):1.856575e-01):2.510489e-01):3.733719e-01,((14:1.229725e+00,13:8.359666e-01):5.498991e-01,((18:1.243842e-01,17:8.327109e-02):1.710145e-01,16:7.117573e-01):4.059357e+00):2.679926e-01):4.570188e-01,((22:8.910535e-02,21:3.084258e-02):7.671762e-01,19:1.022061e+00):5.890243e-01):1.987498e-01,1:1.060225e+00);
   tree gen.39500 = [&U] ((((29:1.875028e-01,30:2.324418e-01):3.011123e-03,20:7.826563e-01):1.593054e-01,((33:5.271580e-01,((28:3.172905e-01,(32:2.773276e-01,35:4.525698e-01):6.348647e-01):3.379131e-01,(24:1.433354e-01,((31:7.528575e-01,34:2.149738e-01):1.895220e-01,23:1.263556e-01):1.284708e-01):8.921761e-02):1.663305e-01):8.648636e-02,(25:5.059603e-02,26:8.039728e-03):2.875016e-01):1.155978e-02):9.761195e-01,((19:1.263165e+00,(21:2.690017e-02,22:9.837905e-02):8.458716e-01):4.416917e-01,(((10:5.190631e-01,(9:4.862566e-01,((15:6.564582e-02,3:1.120473e-01):2.700864e-01,6:3.393778e-01):2.021325e-01):3.481776e-01):1.385198e-01,(11:4.713054e-01,(12:6.619057e-01,(8:3.744183e-01,(5:3.492525e-01,((2:1.156208e-01,7:8.130929e-02):3.066078e-01,4:3.503370e-01):2.813317e-02):9.473018e-02):1.569135e-01):7.029862e-02):2.616988e-01):2.968474e-01,((((17:5.447506e-02,18:1.343591e-01):3.515596e-01,16:6.282000e-01):3.320377e+00,(13:6.535423e-01,14:1.144773e+00):5.034686e-01):6.203651e-02,27:1.183019e+00):1.776854e-01):4.810341e-01):1.635701e-01,1:9.228570e-01);
   tree gen.40000 = [&U] ((((((18:1.331761e-01,17:9.641273e-02):3.017574e-01,16:7.356809e-01):5.110885e+00,(14:1.170353e+00,13:8.886248e-01):6.598287e-01):1.297849e-01,((((8:4.319833e-01,(4:3.766500e-01,(5:4.551579e-01,(7:1.308407e-01,2:1.068660e-01):3.513169e-01):1.009970e-01):8.282374e-02):2.119464e-01,12:6.080607e-01):4.745175e-02,11:5.860920e-01):2.615498e-01,(10:6.286121e-01,(9:5.686028e-01,((27:1.827732e+00,6:2.002139e-01):1.733136e-01,(15:6.522419e-02,3:1.113695e-01):2.803439e-01):2.148772e-01):2.597804e-01):1.372351e-01):4.364297e-01):5.531699e-01,((22:5.045449e-02,21:1.491196e-01):7.391227e-01,19:1.251314e+00):7.430556e-01):1.628360e-01,((20:5.604998e-01,35:1.130269e-01):8.852649e-01,(((((30:1.592709e-01,34:5.182315e-02):2.182408e-01,29:1.515394e-01):1.112351e-01,(((31:1.124716e+00,24:2.870765e-01):2.991213e-02,32:6.807499e-01):9.899423e-02,28:4.920918e-01):1.062713e-01):4.741290e-02,((26:6.796966e-03,25:9.614604e-02):1.859554e-01,23:2.302255e-01):7.907843e-02):1.411662e-01,33:9.419110e-01):2.286745e-01):9.937912e-01,1:1.083885e+00);
   tree gen.40500 = [&U] (((19:9.078326e-01,(21:6.858354e-02,22:9.250325e-02):7.295068e-01):6.009704e-01,((((18:1.415263e-01,17:7.988767e-02):2.604225e-01,16:6.203833e-01):4.121726e+00,(14:1.120667e+00,13:7.545304e-01):6.367455e-01):8.423456e-02,((11:4.374767e-01,(12:6.278721e-01,((4:3.555678e-01,(5:3.389164e-01,(7:9.631557e-02,2:8.432799e-02):3.564566e-01):5.027692e-02):7.412697e-02,8:4.021620e-01):1.882802e-01):7.026130e-02):2.785133e-01,(10:5.724580e-01,(((6:5.941196e-02,27:1.737948e+00):2.937004e-01,(15:6.595054e-02,3:9.233538e-02):2.998334e-01):1.363799e-01,9:5.099730e-01):3.208544e-01):8.446680e-02):4.070781e-01):4.457230e-01):1.508427e-01,((((35:8.450464e-01,33:1.432249e-01):5.212337e-01,23:1.789991e-01):8.660295e-03,(((29:1.559260e-01,(32:6.803454e-01,30:6.345710e-02):1.392385e-01):8.508952e-02,(28:6.702767e-02,(25:2.900800e-02,26:7.903755e-04):4.145413e-02):2.286154e-01):2.422739e-01,(31:8.636712e-01,(34:1.427058e-01,24:5.756083e-02):8.824771e-03):1.852783e-01):1.604024e-01):1.162607e-01,20:1.454179e+00):8.973824e-01,1:8.882223e-01);
   tree gen.41000 = [&U] ((((27:1.858967e+00,((16:5.455136e-01,(17:8.726692e-02,18:1.524355e-01):4.000375e-01):4.091936e+00,(13:7.271758e-01,14:1.195322e+00):4.344742e-01):6.703216e-02):1.350505e-01,(((12:5.129747e-01,(((5:3.715329e-01,(7:1.295077e-01,2:1.017832e-01):2.644856e-01):6.290731e-02,4:3.731589e-01):8.465047e-02,8:3.562293e-01):2.200624e-01):6.453380e-02,11:4.994005e-01):2.759275e-01,((9:5.146359e-01,((3:1.214820e-01,15:7.193356e-02):2.834324e-01,6:3.768696e-01):1.857425e-01):2.221692e-01,10:5.563972e-01):8.980111e-02):5.166979e-01):4.123492e-01,(19:1.192984e+00,(22:1.252164e-01,21:6.310842e-02):5.754164e-01):4.278681e-01):2.304342e-01,((((((30:2.304134e-02,32:4.345626e-01):3.518703e-01,(29:7.597432e-03,28:2.764770e-01):1.552525e-01):1.268972e-01,(24:2.510972e-01,31:1.053553e+00):1.562930e-01):5.372475e-03,((23:1.618280e-01,34:3.395459e-01):1.574546e-01,(33:3.901662e-01,(26:3.532745e-02,25:2.457813e-02):8.681203e-02):2.390002e-02):9.879560e-02):3.134649e-01,20:8.685214e-01):9.257897e-02,35:6.575655e-01):5.436023e-01,1:1.070036e+00);
   tree gen.41500 = [&U] (((20:6.287018e-01,27:8.662873e-01):3.355860e-02,(35:5.261436e-01,(33:4.583750e-01,(((30:6.211402e-02,28:1.620476e-01):1.818279e-01,(29:2.971049e-01,32:7.426152e-01):2.157831e-02):5.351939e-02,((25:3.075005e-02,26:9.253868e-04):1.852730e-01,((24:1.048613e-01,23:1.053331e-01):1.448120e-01,(34:1.827602e-01,31:7.574173e-01):2.938764e-01):2.955388e-02):7.531453e-02):5.148847e-02):3.008784e-01):1.493341e-01):7.086543e-01,((((10:4.905993e-01,(9:4.902409e-01,(6:3.882032e-01,(15:7.004141e-02,3:9.682257e-02):2.577975e-01):2.179428e-01):2.566196e-01):1.045842e-01,(((4:3.505720e-01,((7:9.628166e-02,2:9.352965e-02):2.890067e-01,5:3.153641e-01):6.190865e-02):6.888331e-02,8:3.998727e-01):1.316096e-01,(12:6.156861e-01,11:4.961559e-01):1.125044e-01):2.504033e-01):4.007624e-01,((14:1.160234e+00,13:7.226295e-01):4.324333e-01,((18:1.234906e-01,17:9.971349e-02):3.132671e-01,16:6.581299e-01):3.868925e+00):3.637179e-01):6.082959e-01,((22:1.153488e-01,21:1.314635e-01):6.500677e-01,19:1.014711e+00):5.482676e-01):1.002964e-01,1:9.179466e-01);
   tree gen.42000 = [&U] ((((((12:5.695273e-01,11:4.999913e-01):8.930027e-02,(8:3.595210e-01,(((7:1.013951e-01,2:9.706533e-02):2.798934e-01,5:3.719755e-01):7.157336e-02,4:3.469097e-01):8.447324e-02):1.180009e-01):3.144121e-01,((27:2.339963e+00,10:4.561327e-01):1.082687e-01,(9:5.319651e-01,((15:7.740050e-02,3:1.133731e-01):2.880281e-01,6:3.609087e-01):1.684386e-01):2.500963e-01):9.555229e-02):3.787038e-01,((14:1.158258e+00,13:6.523337e-01):4.844565e-01,((18:1.070328e-01,17:1.198973e-01):2.673728e-01,16:6.998736e-01):3.851312e+00):1.530380e-01):4.506087e-01,((22:1.430659e-01,21:7.520258e-02):6.477447e-01,19:1.064244e+00):6.041817e-01):1.814994e-01,(35:5.384455e-01,(20:1.347674e+00,((((24:1.788808e-01,(26:2.573889e-04,(25:1.761499e-02,(32:5.592824e-01,31:8.752757e-01):9.874933e-02):3.678856e-02):2.152267e-02):7.108336e-03,28:3.949854e-01):2.284437e-01,(23:1.425164e-01,((30:1.280554e-01,34:1.382219e-01):1.130682e-01,29:2.723829e-01):1.913219e-01):1.869420e-02):7.016206e-02,33:4.713387e-01):3.188403e-01):2.769142e-01):4.890770e-01,1:9.736322e-01);
   tree gen.42500 = [&U] ((((((12:5.695273e-01,11:4.999913e-01):1.141636e-01,(8:3.595210e-01,(((7:1.009573e-01,2:1.050411e-01):2.821465e-01,5:3.719755e-01):6.182388e-02,4:3.469097e-01):8.387349e-02):1.189649e-01):3.144121e-01,(10:4.944680e-01,(27:2.333452e+00,(9:5.319651e-01,((15:7.740050e-02,3:1.133731e-01):2.880281e-01,6:3.609087e-01):2.027834e-01):1.725028e-01):1.809570e-01):1.458159e-01):3.787038e-01,((14:1.158258e+00,13:6.523337e-01):4.844565e-01,((18:1.070328e-01,17:9.173450e-02):1.800505e-01,16:6.998736e-01):3.851312e+00):1.284653e-01):4.506087e-01,((22:1.913901e-01,21:4.748151e-02):5.569829e-01,19:1.064244e+00):6.933301e-01):2.079628e-01,(35:5.429948e-01,(20:1.347674e+00,(((28:4.676301e-01,(((25:1.961706e-03,24:8.921893e-02):3.405572e-02,(32:5.515305e-01,31:9.569097e-01):1.012152e-01):2.366588e-02,26:2.859393e-04):8.940646e-03):2.284437e-01,(33:4.937757e-01,23:7.970088e-02):1.229041e-01):8.185757e-02,(30:1.280554e-01,(34:4.646192e-02,29:2.068380e-01):1.043196e-01):3.007848e-01):9.569389e-02):4.262132e-01):4.890770e-01,1:9.736322e-01);
   tree gen.43000 = [&U] ((((((12:6.170246e-01,11:5.134462e-01):8.303046e-02,(8:3.691958e-01,(((7:1.036741e-01,2:1.078678e-01):2.655483e-01,5:3.819854e-01):8.804006e-02,4:3.910858e-01):7.503147e-02):2.029914e-01):2.629669e-01,(10:5.077742e-01,(27:2.396246e+00,(9:5.462804e-01,((15:7.948336e-02,3:1.164240e-01):2.957790e-01,6:3.191842e-01):1.827819e-01):1.771448e-01):4.723254e-02):1.497398e-01):3.888948e-01,((14:1.066993e+00,13:6.698881e-01):5.351558e-01,((18:1.395625e-01,17:6.627877e-02):1.793752e-01,16:6.488130e-01):3.840350e+00):1.042574e-01):4.627347e-01,((22:1.965404e-01,21:4.875925e-02):5.719714e-01,19:1.092883e+00):5.313875e-01):2.135591e-01,(35:1.030469e+00,(20:1.208531e+00,((((28:4.803794e-01,(((32:6.099931e-01,31:6.883083e-01):1.984473e-01,25:2.548617e-03):1.338202e-02,26:5.819701e-05):6.173600e-03):1.204425e-03,24:1.140109e-01):1.779283e-01,(33:5.999623e-01,23:8.184564e-02):1.536833e-01):5.240100e-02,(34:2.677625e-01,(30:1.166742e-01,29:2.272089e-01):2.809602e-03):3.138758e-01):1.311111e-01):1.486081e-02):8.755421e-01,1:9.998328e-01);
   tree gen.43500 = [&U] (((((13:8.152344e-01,14:1.236809e+00):4.557666e-01,((16:5.644471e-01,(17:7.000343e-02,18:1.380010e-01):3.711715e-01):4.101556e+00,27:1.751231e+00):1.128805e-01):3.509728e-01,((11:4.629978e-01,((((5:3.873390e-01,(7:9.565058e-02,2:9.383175e-02):3.084988e-01):4.977789e-02,4:3.861103e-01):7.778103e-02,8:3.949599e-01):1.214529e-01,12:6.689735e-01):7.140872e-02):2.723083e-01,((9:4.544347e-01,((3:1.099686e-01,15:7.443019e-02):2.550767e-01,6:3.908304e-01):3.035857e-01):2.748324e-01,10:5.502172e-01):1.473781e-01):3.416432e-01):4.947262e-01,(19:1.396230e+00,(22:1.093137e-01,21:1.154185e-01):4.830702e-01):6.998953e-01):1.987735e-01,((20:1.033554e-01,35:2.229141e-01):7.895654e-01,(((((((30:7.502858e-02,32:6.642812e-01):2.015494e-01,(29:3.252233e-03,28:4.581159e-01):8.055633e-02):1.310467e-01,(31:9.082729e-01,34:3.942347e-01):1.053378e-01):4.823052e-02,24:3.210560e-01):9.482466e-04,(25:7.424879e-02,26:9.138841e-03):2.991848e-01):1.401677e-01,33:6.774543e-01):1.053330e-01,23:7.180776e-02):1.799270e-01):8.003658e-01,1:1.024087e+00);
   tree gen.44000 = [&U] ((((((18:1.481886e-01,17:8.089895e-02):3.287476e-01,16:6.324766e-01):3.966471e+00,(14:1.122718e+00,13:7.372129e-01):5.275101e-01):2.395393e-01,((((8:4.031171e-01,((5:3.865712e-01,(7:9.728138e-02,2:9.399852e-02):2.911345e-01):4.825532e-02,4:3.495987e-01):1.297684e-01):1.709348e-01,12:6.286366e-01):6.385722e-02,11:5.123296e-01):2.232294e-01,(10:5.655666e-01,(9:5.965617e-01,((27:1.217971e+00,6:1.081801e-01):2.711472e-01,(15:7.792511e-02,3:1.110465e-01):2.496365e-01):2.181357e-01):2.287861e-01):1.115723e-01):4.198580e-01):4.680891e-01,((22:1.011063e-01,21:6.132557e-02):6.657246e-01,19:1.203551e+00):6.721848e-01):2.547853e-01,((20:1.724329e-01,35:2.510525e-01):1.081061e+00,((33:2.029257e-01,(26:3.128421e-02,25:2.237009e-02):4.297193e-02):2.809250e-01,(((29:1.956816e-01,34:6.584175e-03):1.558960e-02,30:1.967146e-01):3.330224e-01,(24:1.963715e-01,(23:1.900156e-01,((31:1.168362e+00,32:5.883114e-01):2.088312e-01,28:5.289378e-01):1.113489e-01):3.673616e-02):1.824575e-01):2.125869e-02):5.086559e-01):6.885207e-01,1:9.285889e-01);
   tree gen.44500 = [&U] ((((((11:4.133066e-01,12:5.602143e-01):1.251602e-01,(8:4.018159e-01,(5:3.639494e-01,((7:9.874961e-02,2:8.070660e-02):2.774291e-01,4:3.591630e-01):5.061733e-02):7.940285e-02):1.629241e-01):2.598032e-01,(10:4.837989e-01,(27:2.384585e+00,(9:5.204869e-01,((15:6.301750e-02,3:1.085512e-01):2.263205e-01,6:4.291563e-01):2.092499e-01):8.893513e-02):1.822466e-01):1.164424e-01):3.165021e-01,((14:1.011748e+00,13:7.521782e-01):3.711795e-01,((18:1.183712e-01,17:1.158995e-01):3.487912e-01,16:5.118829e-01):3.659022e+00):3.070779e-01):5.617658e-01,((22:1.058606e-01,21:7.835644e-02):6.222143e-01,19:1.167138e+00):6.280311e-01):1.497299e-01,((35:9.430440e-01,20:1.186885e+00):2.779539e-03,((((28:3.358944e-01,(31:6.649178e-01,(26:2.234174e-03,(25:1.867011e-02,32:7.071551e-01):3.414703e-02):3.236249e-02):6.297287e-02):1.275195e-01,(23:5.996943e-02,24:4.717577e-02):2.476924e-01):6.096040e-02,34:4.966639e-01):2.165149e-02,((29:3.020495e-01,33:2.994725e-01):6.267508e-02,30:2.396453e-01):8.728269e-02):2.491245e-01):7.766283e-01,1:8.896386e-01);
   tree gen.45000 = [&U] (((((10:5.239750e-01,(9:4.620795e-01,(6:3.470824e-01,(15:5.325544e-02,3:1.024722e-01):2.802689e-01):2.517632e-01):2.372087e-01):1.482560e-01,((12:6.503329e-01,((4:3.835363e-01,((7:8.653002e-02,2:1.120253e-01):3.082452e-01,5:3.093035e-01):5.947066e-02):7.676107e-02,8:3.669782e-01):1.310246e-01):8.879154e-02,11:4.983197e-01):3.667556e-01):3.655915e-01,((14:1.072885e+00,13:8.044642e-01):5.282612e-01,((18:1.217154e-01,17:8.910154e-02):2.613632e-01,16:6.400965e-01):3.899840e+00):1.894964e-01):5.137417e-01,((22:9.484357e-02,21:9.823882e-02):6.577390e-01,19:1.005415e+00):6.969944e-01):1.257078e-01,(27:1.997787e+00,(20:1.193546e+00,((35:6.531026e-03,33:3.441508e-02):6.383572e-01,(((34:2.022500e-01,31:5.028812e-01):3.615865e-01,(24:2.153381e-01,((25:1.029198e-01,26:9.998021e-04):6.683965e-02,23:4.055418e-02):7.798522e-02):1.807364e-02):1.980840e-01,(32:7.916693e-01,((28:4.959833e-02,30:8.649161e-02):1.989142e-01,29:4.694310e-01):1.297345e-01):8.246688e-02):1.237606e-01):2.619481e-01):4.155720e-01):4.510307e-01,1:9.464544e-01);
   tree gen.45500 = [&U] ((((((16:6.550678e-01,(17:1.091394e-01,18:1.402250e-01):3.655622e-01):3.274010e+00,27:1.717272e+00):8.192445e-02,(13:7.389854e-01,14:1.180902e+00):5.807099e-01):1.729542e-01,((11:5.330729e-01,(12:6.573666e-01,(((5:3.935813e-01,(7:1.061675e-01,2:1.192296e-01):3.029857e-01):4.724377e-02,4:4.271592e-01):4.053002e-02,8:4.013250e-01):1.965749e-01):5.956079e-02):2.815317e-01,((9:5.207407e-01,((3:1.117559e-01,15:6.707026e-02):2.992859e-01,6:3.830631e-01):2.149633e-01):3.420984e-01,10:5.348459e-01):1.510689e-01):3.504158e-01):5.026991e-01,(19:1.306799e+00,(22:1.447820e-01,21:6.120188e-02):8.523862e-01):5.019624e-01):2.284546e-01,((20:5.209105e-01,35:7.812249e-02):9.676277e-01,(((((31:9.725279e-01,34:1.847688e-01):3.415932e-01,((25:5.133708e-02,26:3.050665e-02):2.596121e-01,((32:6.320159e-01,30:2.153247e-01):2.692041e-02,(29:2.232100e-02,28:2.496473e-01):1.614544e-01):9.930825e-02):1.162361e-01):5.037218e-04,23:1.813926e-01):1.391782e-03,24:3.288428e-01):2.176484e-02,33:6.883720e-01):2.984566e-01):7.145332e-01,1:1.040591e+00);
   tree gen.46000 = [&U] ((((((18:1.454556e-01,17:7.909907e-02):3.428012e-01,16:6.984702e-01):4.047943e+00,(14:1.160479e+00,13:7.523553e-01):5.472156e-01):2.775065e-01,((12:6.351410e-01,(11:5.228528e-01,(8:3.453610e-01,(4:3.734715e-01,(5:3.966058e-01,(7:9.927954e-02,2:1.012898e-01):2.971144e-01):7.154550e-02):6.407560e-02):1.553585e-01):8.628479e-02):2.851279e-01,(10:5.164039e-01,(9:5.581454e-01,(27:1.580034e+00,(6:3.948007e-01,(15:7.598208e-02,3:9.331854e-02):3.070082e-01):2.342665e-02):1.519567e-01):3.069670e-01):1.491791e-01):4.070972e-01):5.189639e-01,((22:1.395632e-01,21:9.018404e-02):4.954868e-01,19:1.239619e+00):6.859915e-01):1.989282e-01,((34:2.497696e-01,(((30:2.967882e-01,(33:2.585963e-01,29:1.693822e-01):3.487825e-02):2.239640e-01,((32:7.267070e-01,24:6.140140e-02):8.029771e-02,(31:8.061816e-01,28:3.563755e-01):2.105893e-01):1.918334e-01):5.502765e-02,((25:6.890591e-02,26:2.873802e-02):9.955973e-02,23:1.791572e-02):7.953695e-02):1.090015e-01):4.914341e-01,(20:8.038749e-01,35:7.601940e-01):5.163636e-01):7.082919e-01,1:8.478517e-01);
   tree gen.46500 = [&U] ((((((18:1.428292e-01,17:7.767085e-02):3.366115e-01,16:5.452503e-01):3.907714e+00,(14:1.198511e+00,13:7.777795e-01):4.065727e-01):2.597457e-01,((((8:3.391252e-01,(4:3.667281e-01,(5:3.894447e-01,(7:9.748694e-02,2:9.946089e-02):2.917497e-01):7.025367e-02):9.739981e-02):1.289179e-01,12:6.236729e-01):5.049718e-02,11:5.214362e-01):2.874053e-01,(10:5.070797e-01,(9:5.714430e-01,(((15:8.665243e-02,3:8.315654e-02):1.093437e-01,27:1.551504e+00):1.077887e-01,6:3.876721e-01):1.519967e-01):3.386110e-01):1.093615e-01):5.109879e-01):5.095935e-01,((22:1.370432e-01,21:4.529012e-02):4.865403e-01,19:8.377287e-01):5.867992e-01):2.101956e-01,(((((30:2.914293e-01,(((34:4.048223e-01,33:2.611315e-01):1.264787e-02,23:8.344552e-02):7.436047e-02,29:3.616001e-02):1.018006e-01):4.162804e-02,((32:8.684151e-01,31:8.295252e-01):1.070213e-01,(28:2.791883e-01,24:1.188321e-01):8.285155e-02):1.392278e-01):8.236157e-02,(25:1.900481e-02,26:2.821912e-02):2.816925e-01):1.180975e-01,20:1.053208e+00):4.870845e-01,35:1.092336e+00):3.444496e-01,1:9.858311e-01);
   tree gen.47000 = [&U] ((((((18:1.327728e-01,17:7.841441e-02):4.112293e-01,16:5.504700e-01):3.945124e+00,(14:1.209985e+00,13:7.852253e-01):4.314669e-01):1.527591e-01,(((12:6.296434e-01,11:5.264280e-01):8.092872e-02,(8:3.423717e-01,(4:3.553124e-01,(5:3.680479e-01,(7:9.842020e-02,2:1.004130e-01):2.945427e-01):5.685632e-02):8.251821e-02):1.664437e-01):2.900824e-01,(10:5.119340e-01,(9:5.769135e-01,(((15:7.702850e-02,3:8.666295e-02):1.819817e-01,27:1.924935e+00):1.088206e-01,6:3.913834e-01):1.534518e-01):3.418526e-01):1.389820e-01):5.158797e-01):5.144719e-01,((22:1.371401e-01,21:7.638778e-02):7.380941e-01,19:1.100727e+00):4.402073e-01):2.032469e-01,(((((30:2.942192e-01,(23:9.620658e-02,((34:3.344258e-01,33:2.450093e-01):2.258663e-01,29:1.743762e-01):5.482373e-03):1.158384e-01):7.350253e-02,((32:8.767286e-01,31:8.374664e-01):1.080458e-01,(28:6.685508e-02,24:5.488752e-02):2.227406e-01):1.698094e-01):1.340030e-01,(25:3.339230e-02,26:1.773018e-02):2.876135e-01):1.382313e-01,20:1.029019e+00):5.030183e-01,35:1.102793e+00):3.477471e-01,1:9.952686e-01);
   tree gen.47500 = [&U] ((((((18:1.260493e-01,17:6.790297e-02):4.788205e-01,16:5.224861e-01):3.953410e+00,(14:1.148713e+00,13:7.463279e-01):3.840502e-01):2.780959e-01,(((12:5.977591e-01,(8:3.250344e-01,(4:4.083225e-01,(5:3.515690e-01,(7:1.084049e-01,2:9.532826e-02):2.939414e-01):8.564505e-02):8.906831e-02):1.839357e-01):5.721998e-02,11:4.920052e-01):2.753930e-01,(10:4.860104e-01,(9:5.476994e-01,(((15:7.312788e-02,3:1.035727e-01):2.598509e-01,27:2.663006e+00):8.926584e-02,6:2.892530e-01):1.846965e-01):2.393990e-01):1.346056e-01):4.897563e-01):4.884197e-01,((22:6.664494e-02,21:9.642804e-02):7.007180e-01,19:1.044988e+00):4.179158e-01):2.183601e-01,((20:9.769107e-01,((((32:8.323323e-01,31:7.950582e-01):1.025745e-01,(28:2.221079e-01,24:1.915829e-01):1.342914e-01):1.612105e-01,(25:4.874369e-02,26:3.454112e-02):2.046441e-01):8.764166e-02,(((34:2.639334e-01,33:7.198195e-01):1.268130e-01,29:2.540869e-01):2.304241e-02,(23:7.717659e-02,30:2.793204e-01):8.118002e-02):3.956326e-02):1.306529e-01):5.770647e-01,35:7.684225e-01):2.092362e-01,1:9.448696e-01);
   tree gen.48000 = [&U] ((20:1.120868e+00,(((28:1.526865e-01,24:1.239873e-01):1.498808e-01,((32:9.184416e-01,(35:3.610912e-01,31:7.238724e-01):5.856869e-01):2.506694e-02,(26:4.268966e-02,25:5.726426e-02):1.455750e-01):1.323509e-03):1.742932e-01,(23:2.662552e-01,(29:2.125996e-01,(33:2.817000e-01,(30:1.708906e-02,34:1.417355e-01):8.992677e-02):7.710312e-02):4.278336e-02):1.053411e-01):3.982910e-01):7.618041e-01,((19:1.118940e+00,(21:5.424526e-02,22:9.509448e-02):8.126947e-01):5.875552e-01,((((10:6.396898e-01,(9:5.611054e-01,((15:4.304311e-02,3:1.279107e-01):2.902754e-01,6:3.986605e-01):1.337443e-01):2.561621e-01):2.057763e-01,(11:4.899649e-01,(12:6.654529e-01,(8:3.924032e-01,(4:4.328947e-01,((2:9.009195e-02,7:1.027712e-01):2.992731e-01,5:4.054748e-01):1.125321e-01):9.480795e-02):1.876053e-01):6.911445e-02):2.212328e-01):3.691681e-01,(((17:6.208179e-02,18:1.790618e-01):3.269687e-01,16:6.244357e-01):4.099449e+00,(13:6.941669e-01,14:1.129157e+00):6.643825e-01):1.188796e-01):2.609088e-01,27:1.462339e+00):3.541416e-01):1.986171e-01,1:9.226896e-01);
   tree gen.48500 = [&U] ((27:1.771867e+00,((((((31:7.152234e-01,34:2.705802e-01):3.539586e-01,(23:1.567480e-01,24:1.746093e-01):4.722652e-02):1.281642e-02,(26:2.499755e-02,25:7.588262e-02):3.719408e-01):3.489900e-02,(29:1.784305e-01,((30:1.443845e-01,28:2.412929e-01):7.399169e-02,32:6.131332e-01):4.402078e-02):1.958019e-01):1.622533e-01,33:6.242883e-01):1.241098e-01,(35:6.887529e-01,20:1.033161e+00):1.077212e-01):8.454969e-01):1.780928e-01,((((10:5.418842e-01,(9:5.213024e-01,(6:3.669903e-01,(15:5.942923e-02,3:1.044349e-01):2.434075e-01):1.484780e-01):2.217844e-01):1.384288e-01,(11:4.819355e-01,((((4:3.622182e-01,(7:1.184117e-01,2:1.010545e-01):2.937743e-01):3.430087e-02,5:3.580696e-01):6.955797e-02,8:3.524974e-01):2.033608e-01,12:6.260637e-01):7.998705e-02):2.426917e-01):3.757670e-01,((14:1.051607e+00,13:6.987913e-01):4.011089e-01,((18:1.217514e-01,17:7.417770e-02):2.347287e-01,16:7.873985e-01):3.557435e+00):2.428346e-01):4.305942e-01,((22:1.545683e-01,21:7.499494e-02):6.050494e-01,19:1.028419e+00):5.449001e-01):3.505900e-01,1:8.521789e-01);
   tree gen.49000 = [&U] (((19:1.122924e+00,(21:8.964440e-02,22:1.093134e-01):6.929506e-01):5.334974e-01,((((18:1.308242e-01,17:9.845772e-02):3.949491e-01,16:5.800731e-01):3.310642e+00,(14:1.320368e+00,13:7.916382e-01):4.910523e-01):1.834752e-01,(((((5:3.312877e-01,((7:1.065724e-01,2:7.725901e-02):3.051881e-01,4:3.349413e-01):6.729888e-02):6.825984e-02,8:3.984542e-01):1.324798e-01,12:5.622105e-01):4.339080e-02,11:5.339343e-01):2.192583e-01,(10:5.419472e-01,(((6:1.729170e-01,27:2.062301e+00):1.923159e-01,(15:8.263933e-02,3:1.103190e-01):2.642341e-01):1.592138e-01,9:5.541056e-01):2.576576e-01):1.527058e-01):4.343057e-01):3.420087e-01):1.050066e-01,((20:1.373185e+00,((23:6.176682e-02,33:6.765450e-01):9.197329e-03,((((24:1.958617e-01,31:9.375416e-01):3.130763e-02,32:6.496832e-01):1.733627e-01,28:4.156998e-01):1.239373e-01,(((29:1.945414e-01,30:2.388662e-01):3.927497e-02,34:5.119608e-01):6.630261e-02,(25:5.301139e-02,26:2.023405e-02):3.922434e-01):1.556823e-01):6.821901e-02):3.626730e-01):6.704778e-02,35:7.616680e-01):5.141911e-01,1:8.509579e-01);
   tree gen.49500 = [&U] ((((((29:2.532161e-01,((28:3.629384e-01,(26:4.867775e-03,25:1.007005e-01):3.119833e-01):7.500838e-02,(30:1.336815e-01,32:5.069216e-01):1.957303e-01):4.164821e-02):2.002546e-01,(33:6.300971e-01,(24:2.676578e-01,(23:1.353180e-01,(31:4.646770e-01,34:3.332096e-01):3.608355e-01):4.121270e-02):3.455275e-02):8.911788e-04):3.551898e-01,20:1.133177e+00):4.448237e-01,35:7.119188e-01):3.369892e-01,((((10:5.444649e-01,(9:5.237850e-01,(6:4.861565e-01,(15:5.971225e-02,3:1.049323e-01):2.821495e-01):1.483712e-01):2.228406e-01):1.390881e-01,((12:6.587178e-01,((4:3.540595e-01,((7:1.189756e-01,2:8.525564e-02):2.919974e-01,5:3.597748e-01):7.421113e-02):6.988922e-02,8:3.541761e-01):1.950841e-01):4.136702e-02,11:4.842306e-01):2.438474e-01):3.725018e-01,((14:1.056615e+00,13:7.021191e-01):4.780225e-01,((18:1.271740e-01,17:8.575889e-02):2.494865e-01,16:7.911483e-01):4.875760e+00):2.505021e-01):5.834360e-01,((22:5.573716e-02,21:9.457891e-02):6.079308e-01,19:9.353901e-01):5.845069e-01):2.674145e-01):7.738753e-02,27:1.483747e+00,1:8.013054e-01);
   tree gen.50000 = [&U] ((((((16:7.807085e-01,(17:9.898612e-02,18:1.469027e-01):2.071940e-01):3.588624e+00,27:1.539326e+00):1.162124e-01,(13:8.775774e-01,14:1.325326e+00):6.859447e-01):1.480349e-01,((((4:3.696941e-01,((7:1.011883e-01,2:9.863280e-02):3.104094e-01,5:3.710290e-01):7.583505e-02):8.327544e-02,8:3.980699e-01):1.315382e-01,(11:5.511244e-01,12:6.959489e-01):9.631167e-02):3.211646e-01,((9:6.547014e-01,((3:1.036863e-01,15:7.058431e-02):2.872272e-01,6:4.005758e-01):1.709157e-01):2.797925e-01,10:5.298952e-01):1.285162e-01):3.047450e-01):7.459514e-01,(19:1.131499e+00,(22:7.691344e-02,21:1.126092e-01):7.782962e-01):7.231695e-01):1.591193e-01,((20:4.323570e-01,35:8.017114e-02):6.035032e-01,(33:5.415197e-01,((((28:4.359189e-01,29:1.908300e-01):3.521634e-02,(32:7.713454e-01,30:2.627204e-02):1.603122e-01):1.943991e-01,23:2.681282e-01):3.531894e-02,(((25:3.759076e-02,26:3.621794e-02):1.021853e-01,24:1.289343e-01):1.495944e-01,(31:9.150127e-01,34:8.124821e-02):1.791670e-01):1.092603e-01):2.684771e-01):3.615749e-01):9.570428e-01,1:1.036904e+00);
   tree gen.50500 = [&U] (((((18:1.113958e-01,17:7.878399e-02):3.554374e-01,16:6.012475e-01):3.725865e+00,((14:1.135625e+00,13:6.984928e-01):8.251431e-01,(((12:6.004107e-01,11:4.713393e-01):6.765603e-02,(8:4.361986e-01,(((7:1.265617e-01,2:9.129205e-02):3.069891e-01,5:3.392370e-01):5.607571e-02,4:3.835493e-01):7.227583e-02):1.696594e-01):2.641136e-01,((9:5.063276e-01,(((27:3.140726e+00,15:3.100418e-02):4.934063e-02,3:9.359441e-02):3.021480e-01,6:3.652312e-01):2.792308e-01):3.019549e-01,10:5.610147e-01):1.618018e-01):3.030246e-01):1.703028e-01):3.760705e-01,((22:8.908338e-02,21:9.304502e-02):8.813830e-01,19:8.961836e-01):6.203784e-01):2.218855e-01,(35:1.000990e+00,(((((29:1.547064e-01,(33:1.091655e-01,30:9.332748e-02):2.028079e-01):7.629368e-02,(25:4.663231e-02,26:3.363765e-03):3.088668e-01):5.516534e-02,34:1.602918e-01):2.161611e-01,(((28:6.246179e-01,(31:8.427608e-01,32:6.143970e-01):9.821240e-02):1.251621e-01,23:1.770535e-01):1.497380e-01,24:4.758922e-01):2.063551e-02):2.523445e-01,20:1.330199e+00):4.912276e-01):2.567745e-01,1:9.253616e-01);
   tree gen.51000 = [&U] ((((((18:1.390741e-01,17:7.911632e-02):4.118225e-01,16:5.745607e-01):4.044358e+00,(14:1.077470e+00,13:8.256442e-01):3.833179e-01):4.001917e-01,((12:5.845399e-01,((8:4.138999e-01,((5:3.504042e-01,(7:1.060184e-01,2:9.897988e-02):3.032824e-01):5.707201e-02,4:3.857637e-01):4.494977e-02):2.379301e-01,11:5.059016e-01):7.744804e-02):2.031052e-01,(10:5.154710e-01,(9:5.579463e-01,((6:1.921452e-01,27:1.937762e+00):2.452705e-01,(15:5.552108e-02,3:1.188763e-01):2.237347e-01):1.878741e-01):2.451792e-01):1.476943e-01):3.778252e-01):4.833760e-01,((22:1.344963e-01,21:7.176946e-02):6.597253e-01,19:9.917431e-01):6.355855e-01):2.669349e-01,((35:3.515567e-01,20:1.022589e+00):4.138818e-01,((23:2.071610e-01,(((30:2.556124e-01,29:1.882482e-01):1.302837e-01,((25:2.143833e-02,26:1.891598e-02):1.407052e-01,28:1.723064e-01):1.631018e-01):5.859811e-02,((32:6.491998e-01,31:9.652930e-01):1.617946e-01,24:1.826680e-01):1.011301e-01):1.597078e-01):1.092030e-01,(34:1.164060e-01,33:5.374565e-02):3.757751e-01):3.164608e-01):5.976970e-01,1:8.453761e-01);
   tree gen.51500 = [&U] ((((((18:1.343220e-01,17:7.641291e-02):3.641568e-01,16:5.549280e-01):3.572482e+00,(14:1.008637e+00,13:7.974319e-01):2.866017e-01):4.626340e-01,(((8:3.997569e-01,(4:3.725821e-01,((7:1.002228e-01,2:8.359663e-02):2.811584e-01,5:3.380212e-01):5.470410e-02):7.904997e-02):2.074407e-01,(12:5.645662e-01,11:4.354839e-01):7.549992e-02):2.512069e-01,(10:4.978573e-01,(9:5.388812e-01,((6:1.516725e-01,27:1.545921e+00):2.368896e-01,(15:5.362392e-02,3:1.148143e-01):3.027674e-01):1.991264e-01):2.368015e-01):1.615438e-01):3.649149e-01):4.668590e-01,((22:1.321838e-01,21:4.631318e-02):7.155892e-01,19:9.578552e-01):6.138675e-01):2.578137e-01,(35:1.372571e+00,((23:1.091061e-01,((34:3.612700e-01,33:3.634903e-01):2.750296e-03,(((25:4.207867e-02,26:1.977653e-02):2.246872e-01,(28:1.793077e-01,(30:2.109973e-01,29:2.334485e-01):4.997395e-02):1.562118e-01):7.281034e-02,(24:1.392732e-01,(32:5.171161e-01,31:8.648636e-01):1.769498e-01):1.614228e-01):1.505502e-01):3.357946e-02):2.071169e-01,20:9.763513e-01):1.745598e-01):7.440265e-01,1:8.164896e-01);
   tree gen.52000 = [&U] (((((13:8.721056e-01,14:1.259259e+00):7.195389e-01,((((((7:1.407415e-01,2:6.013358e-02):3.559487e-01,5:3.860643e-01):6.712006e-02,4:3.673890e-01):8.716317e-02,8:3.725079e-01):1.683432e-01,(11:5.560676e-01,12:6.422194e-01):9.514016e-02):3.078742e-01,((9:5.786223e-01,((3:9.768910e-02,15:7.789154e-02):2.829141e-01,6:3.980782e-01):1.830710e-01):2.933105e-01,10:5.865030e-01):1.552441e-01):4.055125e-01):1.409198e-02,((16:8.874574e-01,(17:1.026175e-01,18:1.472110e-01):1.262358e-01):3.847192e+00,27:1.029303e+00):7.981208e-01):4.782170e-01,(19:1.176365e+00,(22:7.893269e-02,21:1.267091e-01):8.431740e-01):6.485258e-01):1.876631e-01,((20:7.567219e-01,35:3.833092e-02):8.072658e-01,(23:1.951911e-01,(((25:8.443209e-02,26:5.912666e-03):6.583744e-02,33:5.875824e-01):1.994278e-01,(((30:2.002154e-01,29:2.189926e-01):2.422386e-02,28:2.763610e-01):1.989381e-01,((24:1.155135e-01,32:7.424650e-01):8.659688e-02,(34:1.950053e-01,31:1.000992e+00):2.566634e-01):2.398362e-01):5.644768e-02):2.340938e-02):4.250128e-01):7.883134e-01,1:1.030439e+00);
   tree gen.52500 = [&U] (((((18:1.547662e-01,17:6.918401e-02):3.438248e-01,16:6.139402e-01):4.169685e+00,((((8:3.706924e-01,(((7:1.160403e-01,2:8.957167e-02):2.874886e-01,5:3.548267e-01):5.465945e-02,4:3.469643e-01):6.733720e-02):1.435551e-01,(11:4.622014e-01,12:5.476809e-01):8.241750e-02):3.080639e-01,((9:5.186959e-01,(((27:2.951797e+00,15:1.484723e-03):7.154534e-02,3:9.598064e-02):2.257690e-01,6:3.280234e-01):1.599679e-01):2.844774e-01,10:5.753045e-01):1.528744e-01):2.876827e-01,(14:1.045504e+00,13:6.716996e-01):7.534035e-01):1.659850e-01):3.134104e-01,((22:1.299184e-01,21:8.816899e-02):6.779974e-01,19:1.035327e+00):5.248471e-01):1.638737e-01,(35:1.217051e+00,(((23:2.018268e-01,((((34:7.189911e-02,33:3.966122e-02):6.185326e-02,30:6.469680e-02):3.751610e-02,29:1.524303e-01):1.844881e-01,(25:4.778845e-02,26:1.236185e-02):2.058954e-01):8.623625e-02):1.117456e-01,(((32:5.853765e-01,31:8.066412e-01):9.993262e-02,28:3.773256e-01):1.070606e-01,24:3.010896e-01):9.103334e-02):2.677191e-01,20:1.052038e+00):4.722908e-01):2.203221e-01,1:9.489318e-01);
   tree gen.53000 = [&U] (((((((((7:1.254884e-01,2:6.577126e-02):3.086374e-01,4:3.275725e-01):6.723179e-02,5:3.321701e-01):7.771670e-02,8:3.631490e-01):2.331324e-01,(11:4.968774e-01,12:5.726177e-01):9.453415e-02):2.742197e-01,((9:5.645363e-01,((3:1.207250e-01,15:8.455487e-02):3.095135e-01,6:3.400256e-01):1.656174e-01):2.963764e-01,10:5.658334e-01):1.252162e-01):3.306075e-01,((13:7.762396e-01,14:1.122784e+00):4.659186e-01,((16:7.787332e-01,(17:9.149614e-02,18:1.312568e-01):1.412166e-01):3.559110e+00,27:1.075819e+00):5.231728e-01):1.516255e-01):4.504933e-01,(19:1.048875e+00,(22:9.371067e-02,21:8.184411e-02):8.089474e-01):5.410535e-01):2.097598e-01,((20:1.012195e+00,35:1.026192e-01):3.760535e-01,(33:3.704933e-01,((23:2.134826e-02,(25:3.256838e-02,26:6.361232e-03):6.537676e-02):2.312495e-01,((29:2.044338e-01,(30:9.525301e-02,28:3.079120e-01):9.202043e-02):1.362428e-01,(32:6.871069e-01,(24:2.840199e-01,(34:1.510019e-01,31:1.029710e+00):6.315696e-02):1.105361e-01):1.537826e-01):9.001897e-02):6.051393e-02):3.658041e-01):7.019256e-01,1:9.187631e-01);
   tree gen.53500 = [&U] ((((((18:1.449339e-01,17:8.758030e-02):2.958896e-01,16:6.377266e-01):3.854720e+00,(14:1.025515e+00,13:8.604317e-01):4.165721e-01):3.502353e-01,(((8:4.382004e-01,(4:3.183376e-01,((7:9.978328e-02,2:9.688407e-02):3.183561e-01,5:3.647259e-01):4.096261e-02):9.884386e-02):1.960806e-01,(11:4.698886e-01,12:6.030783e-01):3.627876e-02):2.732185e-01,(10:7.232037e-01,(9:5.814546e-01,((6:2.556120e-01,27:2.223245e+00):1.773906e-01,(15:5.786039e-02,3:1.046732e-01):2.556210e-01):2.255945e-01):2.943109e-01):1.860606e-01):3.354716e-01):5.971821e-01,((22:5.608165e-02,21:9.829672e-02):7.017908e-01,19:1.045211e+00):6.623651e-01):2.112430e-01,(((((31:9.188095e-01,24:2.885599e-01):9.204818e-02,32:6.937725e-01):1.549584e-01,((30:2.944860e-02,28:7.888087e-03):8.570894e-02,29:3.834477e-01):2.054843e-01):1.452082e-01,((23:1.819157e-02,33:2.054336e-01):2.076050e-01,(34:1.772544e-01,35:5.908623e-01):1.209754e-01):1.232464e-01):5.424334e-02,((25:4.558781e-02,26:2.877933e-02):3.148073e-01,20:1.098987e+00):1.222938e-01):1.232554e+00,1:8.809950e-01);
   tree gen.54000 = [&U] ((((((18:1.215550e-01,17:8.305765e-02):2.963135e-01,16:6.047943e-01):3.655662e+00,(14:1.240988e+00,13:8.159990e-01):5.910387e-01):2.701008e-01,((11:5.174481e-01,(12:5.719353e-01,(4:3.018986e-01,(((7:9.463047e-02,2:9.188097e-02):2.675652e-01,5:3.458915e-01):5.128460e-02,8:4.155717e-01):9.373956e-02):1.859550e-01):3.440532e-02):2.712213e-01,(10:5.663460e-01,(9:5.514283e-01,((6:2.424122e-01,27:2.108436e+00):1.743327e-01,(15:5.487247e-02,3:9.926789e-02):2.557885e-01):2.046273e-01):2.791127e-01):1.386994e-01):3.181479e-01):3.578419e-01,((22:4.346468e-02,21:9.322068e-02):7.670579e-01,19:9.912362e-01):6.567314e-01):2.129829e-01,(20:1.189739e+00,((25:4.323366e-02,26:1.169478e-02):3.075068e-01,(((24:2.736587e-01,(32:6.579461e-01,31:8.891546e-01):9.362011e-02):8.010025e-02,((30:6.403405e-02,28:2.132766e-01):8.700065e-02,29:3.636465e-01):1.948731e-01):1.165095e-01,((23:5.981579e-02,33:3.402736e-01):7.800991e-02,(34:3.735783e-02,35:8.686642e-01):5.075472e-01):1.098034e-01):6.722817e-02):1.902577e-01):7.309972e-01,1:9.683110e-01);
   tree gen.54500 = [&U] ((((((12:5.879657e-01,(8:3.505889e-01,(4:3.587357e-01,((7:9.142226e-02,2:1.110006e-01):3.231893e-01,5:3.596775e-01):8.453121e-02):8.072756e-02):1.857955e-01):5.238064e-02,11:5.408711e-01):2.612616e-01,((9:5.565842e-01,(((27:1.971175e+00,15:2.946477e-02):4.564890e-02,3:8.627573e-02):2.851139e-01,6:3.164016e-01):2.189063e-01):2.255700e-01,10:5.050759e-01):1.632877e-01):3.371453e-01,((14:1.192249e+00,13:7.398396e-01):6.136790e-01,((18:1.187945e-01,17:8.197996e-02):3.245137e-01,16:6.347693e-01):4.311149e+00):1.081773e-01):3.978402e-01,((22:9.946947e-02,21:8.877617e-02):7.009998e-01,19:8.427271e-01):7.305241e-01):2.346361e-01,(35:1.002847e+00,(((25:2.021048e-02,26:2.522979e-02):2.522440e-01,(((33:2.200306e-01,30:1.584438e-01):9.626278e-03,(29:9.977287e-02,34:8.050326e-02):2.089638e-02):2.081445e-01,(((24:2.213607e-01,28:5.131654e-01):2.137499e-02,(32:5.543078e-01,31:8.331176e-01):2.896148e-01):1.190406e-01,23:1.288109e-01):1.251844e-01):5.332104e-02):3.585621e-01,20:1.212715e+00):2.501114e-01):6.209303e-01,1:8.588343e-01);
   tree gen.55000 = [&U] (((19:9.853728e-01,(21:6.321868e-02,22:1.063362e-01):7.173631e-01):6.357514e-01,(((14:1.170562e+00,13:6.189170e-01):6.124566e-01,((18:1.275263e-01,17:9.976488e-02):2.417784e-01,16:5.830591e-01):3.513873e+00):2.074209e-01,(((12:5.885938e-01,((((7:1.323606e-01,2:8.045118e-02):3.094428e-01,5:3.898889e-01):6.762003e-02,4:3.376375e-01):7.035564e-02,8:4.312407e-01):1.731842e-01):6.379772e-02,11:4.823636e-01):2.480701e-01,(10:5.512266e-01,(((6:5.574673e-02,27:2.604077e+00):3.518413e-01,(15:6.000961e-02,3:1.179789e-01):2.514668e-01):1.920574e-01,9:4.982365e-01):2.870348e-01):1.012023e-01):3.414980e-01):4.221802e-01):1.760965e-01,(35:4.095430e-01,(((31:9.964259e-01,24:2.744210e-01):2.711050e-02,(28:3.535422e-01,32:9.720746e-01):2.101691e-02):1.218335e-01,((20:9.991578e-01,(29:1.141076e-01,30:4.110604e-01):3.361039e-02):1.296175e-01,(((25:6.664098e-02,26:5.824514e-04):8.672932e-02,(33:3.051149e-01,34:2.154064e-02):2.522472e-01):2.553264e-02,23:6.584499e-02):7.683501e-02):7.535310e-03):6.613031e-01):4.594722e-01,1:1.006699e+00);
   tree gen.55500 = [&U] (((19:9.868491e-01,(21:3.929239e-02,22:1.064955e-01):7.184379e-01):6.367039e-01,(((14:1.172316e+00,13:6.198443e-01):6.353626e-01,((18:1.374437e-01,17:9.991435e-02):2.608550e-01,16:5.839327e-01):3.519138e+00):2.077317e-01,(((11:4.731599e-01,((((7:1.157822e-01,2:9.104507e-02):3.390512e-01,5:3.904730e-01):6.131798e-02,4:3.381434e-01):1.057959e-01,8:4.318868e-01):1.950737e-01):9.566234e-02,12:5.894757e-01):2.522395e-01,(10:5.723465e-01,(((6:9.694765e-03,27:2.607978e+00):3.678063e-01,(15:6.009952e-02,3:1.181557e-01):2.518435e-01):1.717704e-01,9:5.658195e-01):2.874648e-01):1.013539e-01):3.420096e-01):5.492574e-01):1.218968e-01,(35:4.101566e-01,(((((33:3.055721e-01,34:2.318051e-02):3.547785e-01,((24:2.617611e-01,(32:1.006965e+00,31:1.155493e+00):2.518751e-02):4.854347e-02,28:4.560706e-01):1.901057e-01):8.094823e-02,23:1.927826e-01):6.311815e-03,(25:8.740530e-02,26:1.503591e-03):6.541139e-02):3.208162e-02,(30:4.124545e-01,(20:1.134911e+00,29:6.520529e-02):1.776611e-01):1.323199e-01):5.784956e-01):3.718033e-01,1:9.631113e-01);
   tree gen.56000 = [&U] (((35:4.589551e-02,27:8.670772e-01):1.098497e+00,(20:1.314860e+00,(((23:1.853512e-01,(24:2.630093e-01,(34:1.820260e-01,33:2.094565e-02):3.650406e-01):8.166400e-02):9.959959e-02,(28:3.682241e-01,(32:6.692355e-01,31:1.061664e+00):1.439370e-01):1.380181e-01):1.144217e-02,((25:2.156072e-02,26:2.525209e-03):2.753560e-01,(29:2.683115e-01,30:2.329278e-01):8.217598e-02):1.035150e-01):3.257711e-01):4.058026e-01):4.028232e-01,((((10:5.831779e-01,(9:6.107990e-01,(6:3.481230e-01,(15:9.066008e-02,3:1.118845e-01):2.684364e-01):2.210835e-01):3.142052e-01):1.443081e-01,(11:4.902919e-01,(((((7:1.093669e-01,2:7.888467e-02):3.396544e-01,5:3.756403e-01):4.240190e-02,4:3.784511e-01):7.460799e-02,8:3.621047e-01):1.847903e-01,12:5.868333e-01):5.557681e-02):2.042024e-01):3.596473e-01,((14:1.219067e+00,13:7.930953e-01):4.350292e-01,((18:1.670374e-01,17:6.207320e-02):4.993797e-01,16:5.567523e-01):3.903708e+00):3.576264e-01):4.108517e-01,((22:3.836628e-02,21:1.387827e-01):9.395589e-01,19:1.255057e+00):5.522896e-01):1.459856e-01,1:9.773537e-01);
   tree gen.56500 = [&U] ((((((11:5.549911e-01,(8:3.593710e-01,(((7:7.136092e-02,2:9.681032e-02):2.840550e-01,5:4.306341e-01):6.565666e-02,4:3.785759e-01):1.268716e-01):2.031038e-01):6.023883e-02,12:6.542598e-01):3.449836e-01,((9:6.193400e-01,((27:1.828685e+00,(3:1.525024e-01,15:5.265794e-02):3.604351e-02):2.049194e-01,6:3.932338e-01):2.617115e-01):2.683408e-01,10:6.452025e-01):1.284584e-01):4.089376e-01,((14:1.252537e+00,13:8.489566e-01):4.674237e-01,((18:1.321887e-01,17:1.161353e-01):2.376576e-01,16:7.398289e-01):4.631020e+00):2.206125e-01):6.157980e-01,((22:1.151350e-01,21:1.176024e-01):6.902744e-01,19:9.691416e-01):6.998781e-01):9.671620e-02,((35:4.710412e-01,20:2.685288e-01):6.962558e-01,((((23:5.588175e-02,((25:2.923657e-02,26:2.919691e-02):2.357479e-01,33:3.861906e-01):1.444003e-01):8.476927e-02,34:5.114722e-01):7.948799e-02,((28:2.440647e-01,24:2.578444e-01):2.123511e-02,(32:6.348022e-01,31:1.066208e+00):2.680576e-01):1.869979e-01):3.021129e-02,(29:5.032775e-01,30:4.166293e-01):7.175590e-02):6.492658e-01):7.002140e-01,1:9.582578e-01);
   tree gen.57000 = [&U] (((((((17:8.140358e-02,18:1.316333e-01):1.815650e-01,16:7.732756e-01):3.963732e+00,27:1.288862e+00):3.154316e-02,(14:1.183519e+00,13:7.590657e-01):4.407350e-01):2.711864e-01,((11:4.253751e-01,(12:6.003050e-01,(8:3.880191e-01,((5:3.292779e-01,(7:8.644752e-02,2:1.112760e-01):3.359059e-01):8.697528e-02,4:3.520298e-01):5.077748e-02):1.850615e-01):9.293536e-02):2.152884e-01,((9:4.826161e-01,(6:3.814339e-01,(15:7.991732e-02,3:1.100593e-01):2.709516e-01):2.049144e-01):2.054849e-01,10:5.786727e-01):1.613711e-01):2.955820e-01):4.827266e-01,((21:4.389949e-02,22:1.280266e-01):5.544933e-01,19:1.363520e+00):5.827175e-01):1.987755e-01,((23:1.725578e-01,(((((24:1.262235e-01,(31:8.433575e-01,32:4.550926e-01):9.333430e-02):1.654076e-01,(25:6.364786e-02,26:2.632367e-02):3.466637e-01):5.849689e-02,((29:1.741278e-01,30:1.944794e-01):2.139061e-01,28:3.770774e-01):6.244802e-02):7.256000e-02,33:5.393462e-01):4.573122e-04,34:2.586519e-01):6.800491e-02):2.730544e-01,(35:1.349793e-01,20:3.331631e-01):7.649677e-01):6.713133e-01,1:1.076485e+00);
   tree gen.57500 = [&U] ((((((18:1.605679e-01,17:7.637315e-02):2.204225e-01,16:7.365723e-01):3.772067e+00,(14:1.187826e+00,13:7.004101e-01):6.019910e-01):9.874706e-02,((11:5.109269e-01,((8:4.054522e-01,(5:3.566434e-01,((7:1.012720e-01,2:9.137951e-02):3.007343e-01,4:2.933866e-01):5.395043e-02):7.862556e-02):2.228573e-01,12:5.897137e-01):3.939417e-02):3.178105e-01,(10:5.513120e-01,(9:4.730124e-01,((6:1.563287e-02,27:1.851466e+00):3.487062e-01,(15:8.543641e-02,3:8.532893e-02):2.747452e-01):1.969243e-01):2.526632e-01):8.432119e-02):4.300800e-01):5.301513e-01,((22:1.662565e-01,21:6.445284e-02):5.422229e-01,19:9.547977e-01):6.532897e-01):1.488903e-01,(((23:1.334761e-01,(34:3.449114e-01,((24:3.659844e-01,(((25:6.803379e-02,26:2.387463e-03):7.448353e-02,31:8.066011e-01):7.031718e-02,32:7.720365e-01):5.412472e-02):3.592370e-02,(30:2.327247e-01,(28:2.835645e-01,29:1.595077e-01):2.272896e-02):1.519035e-01):6.240838e-02):1.310558e-01):8.333920e-02,(33:5.041279e-01,35:3.762449e-01):1.749025e-01):2.536275e-01,20:1.502239e+00):7.577371e-01,1:8.739153e-01);
   tree gen.58000 = [&U] ((((((18:1.355577e-01,17:7.341522e-02):2.118855e-01,16:7.080448e-01):3.912589e+00,(14:1.079633e+00,13:6.732832e-01):5.561320e-01):9.733767e-02,(((((((7:9.734969e-02,2:8.784038e-02):2.890869e-01,4:2.820238e-01):3.506835e-02,5:3.428306e-01):8.329335e-02,8:3.897490e-01):1.988617e-01,11:5.022139e-01):7.959116e-02,12:5.668741e-01):2.991850e-01,(10:5.299597e-01,(9:4.546927e-01,((6:5.769898e-02,27:1.779759e+00):3.352009e-01,(15:8.212746e-02,3:8.202415e-02):2.641043e-01):2.555898e-01):2.351395e-01):8.316096e-02):3.977739e-01):5.096186e-01,((22:2.271230e-01,21:5.922450e-03):5.274800e-01,19:1.141165e+00):5.249985e-01):2.439510e-01,(((34:3.973725e-01,((24:3.802974e-01,(((25:3.740741e-02,26:2.208798e-03):1.840051e-01,31:7.457463e-01):1.312992e-01,32:7.458024e-01):1.339229e-03):6.411655e-02,(29:2.934415e-01,(30:2.308019e-01,28:2.308235e-01):4.208249e-02):1.263766e-01):1.062363e-01):1.864910e-01,(23:9.071825e-02,(33:7.077622e-02,35:3.616730e-01):4.464503e-01):7.189064e-02):2.176110e-01,20:1.073200e+00):6.340540e-01,1:8.400686e-01);
   tree gen.58500 = [&U] (((19:1.255688e+00,(21:9.832215e-02,22:8.585521e-02):8.531468e-01):4.497770e-01,(((14:1.171281e+00,13:7.245431e-01):4.155254e-01,((18:1.601520e-01,17:5.764994e-02):1.737846e-01,16:7.965645e-01):3.838075e+00):3.589715e-01,((11:4.791619e-01,(12:6.555728e-01,((4:3.506526e-01,((7:7.952927e-02,2:8.822299e-02):2.916504e-01,5:3.491674e-01):1.216689e-01):2.226639e-02,8:4.646371e-01):2.041510e-01):3.437629e-02):2.148156e-01,(10:5.616144e-01,(9:5.377697e-01,(6:3.946562e-01,((15:7.092620e-02,3:1.198567e-01):2.021446e-01,27:2.028508e+00):5.847594e-02):1.516043e-01):2.019353e-01):2.000382e-01):3.746793e-01):5.309905e-01):2.072690e-01,(35:4.552802e-01,(33:6.978295e-01,(23:9.205249e-02,(((32:3.801020e-01,31:5.831432e-01):2.136303e-01,(28:3.461991e-01,(26:4.908196e-03,(24:2.252231e-03,25:7.372948e-04):1.737629e-02):1.858310e-01):6.078482e-02):1.852281e-01,((30:2.168037e-02,(20:8.248615e-01,34:9.791463e-02):4.807031e-02):3.270447e-01,29:1.825213e-01):1.058622e-01):5.271640e-02):3.482266e-02):4.175170e-01):5.801568e-01,1:9.595845e-01);
   tree gen.59000 = [&U] ((35:8.188333e-01,((20:1.635615e+00,(34:3.021598e-01,23:2.632742e-01):5.457906e-02):3.051032e-02,(((28:3.443474e-01,((26:1.533614e-02,25:2.041324e-02):1.000499e-01,32:7.690309e-01):4.137255e-02):9.189559e-02,(31:1.097297e+00,24:2.229406e-01):1.046776e-01):6.962425e-03,((30:1.146901e-01,29:1.937864e-01):1.368843e-01,33:4.354314e-01):1.429140e-01):1.496169e-01):2.794140e-01):8.974637e-01,((((10:5.450376e-01,(9:5.122995e-01,((15:7.664780e-02,3:9.780334e-02):3.040537e-01,6:3.825824e-01):2.029171e-01):3.646947e-01):1.684106e-01,(((8:3.736654e-01,(((7:9.596171e-02,2:1.046967e-01):2.855706e-01,5:3.822097e-01):6.689914e-02,4:3.170171e-01):7.553270e-02):1.583075e-01,12:6.147536e-01):6.043820e-02,11:5.358607e-01):2.447028e-01):4.193235e-01,((27:1.364081e+00,(16:5.931164e-01,(17:1.228254e-01,18:9.889608e-02):3.846445e-01):4.256854e+00):1.024792e-01,(14:1.238768e+00,13:7.758914e-01):5.261604e-01):2.683557e-01):6.730942e-01,(19:1.052711e+00,(22:6.754328e-02,21:1.131269e-01):8.150547e-01):5.367623e-01):2.166936e-01,1:9.035252e-01);
   tree gen.59500 = [&U] (((19:9.733476e-01,(21:1.067702e-01,22:9.857919e-02):7.631514e-01):6.679913e-01,(((14:1.184701e+00,13:7.556713e-01):4.240900e-01,((18:1.401924e-01,17:9.042364e-02):2.277959e-01,16:6.922799e-01):3.882047e+00):2.809239e-01,(((12:6.422813e-01,11:4.994396e-01):6.671895e-02,((4:3.535193e-01,((7:8.044041e-02,2:8.294481e-02):2.949917e-01,5:3.183935e-01):9.459584e-02):8.823312e-02,8:3.568067e-01):1.741869e-01):2.063906e-01,(10:5.401893e-01,(9:5.755563e-01,(6:3.580583e-01,((15:7.173879e-02,3:1.111293e-01):6.540615e-02,27:1.669174e+00):2.021557e-01):1.789910e-01):3.092647e-01):1.234311e-01):3.269838e-01):4.792142e-01):1.945819e-01,((35:3.733038e-01,20:1.076931e+00):3.022493e-01,((23:9.897964e-03,33:7.442910e-01):4.514303e-02,(((32:7.579662e-01,(31:5.410099e-01,(26:1.444388e-02,25:4.044720e-02):1.438824e-01):4.327920e-02):2.104073e-01,(24:1.660687e-01,28:4.928151e-01):3.421193e-02):1.350685e-01,((30:6.375905e-02,34:7.402542e-02):1.179908e-01,29:1.318104e-01):1.680918e-01):1.829691e-01):5.991730e-02):8.866241e-01,1:9.466930e-01);
   tree gen.60000 = [&U] ((35:1.066915e+00,(27:1.295537e+00,((((30:4.695070e-02,20:9.572373e-01):1.069981e-01,(25:3.797952e-02,26:3.969396e-02):3.418591e-01):2.829078e-02,29:1.642374e-01):3.435819e-01,((28:3.484373e-01,(32:6.441476e-01,31:8.806645e-01):1.745331e-01):2.072267e-01,((24:9.048854e-03,23:5.254617e-02):1.837565e-01,(34:1.276743e-02,33:1.533060e-01):4.817945e-01):7.149410e-04):1.991811e-01):3.960909e-01):8.808506e-02):2.845381e-01,((((10:6.557779e-01,(9:5.300817e-01,(6:3.580361e-01,(15:5.561584e-02,3:1.046366e-01):2.485433e-01):1.903501e-01):2.589314e-01):1.087815e-01,((11:4.987652e-01,12:5.972091e-01):9.026854e-02,((4:3.723264e-01,((7:1.160231e-01,2:1.014773e-01):2.596940e-01,5:3.745399e-01):5.128891e-02):9.513905e-02,8:3.962520e-01):1.772728e-01):2.806880e-01):3.961575e-01,((14:1.096248e+00,13:7.708278e-01):4.616645e-01,((18:8.657573e-02,17:1.094048e-01):3.034463e-01,16:7.084225e-01):3.404989e+00):2.726645e-01):3.593399e-01,((22:1.127283e-01,21:9.509270e-02):7.484557e-01,19:1.096863e+00):4.720297e-01):1.375379e-01,1:1.005519e+00);
   tree gen.60500 = [&U] (((19:1.133053e+00,(21:9.815258e-02,22:1.144843e-01):6.216083e-01):6.310406e-01,(((14:1.214524e+00,13:7.480107e-01):4.347661e-01,((18:1.154941e-01,17:1.047189e-01):2.335305e-01,16:7.097074e-01):3.979774e+00):2.874776e-01,(((12:6.767666e-01,((4:3.576402e-01,((7:8.246543e-02,2:1.153170e-01):2.717106e-01,5:3.663434e-01):9.771163e-02):6.454558e-02,8:3.657890e-01):1.597237e-01):2.769584e-02,11:4.851381e-01):2.817963e-01,(10:5.537881e-01,(9:5.900455e-01,((27:1.711194e+00,6:1.775542e-01):2.169880e-01,(15:6.788897e-02,3:1.054896e-01):2.506464e-01):1.773884e-01):3.069151e-01):9.305942e-02):4.105974e-01):4.796021e-01):1.994803e-01,((35:7.023181e-02,20:4.988411e-01):5.383238e-01,((((29:1.582517e-01,(34:6.997061e-02,30:1.735609e-01):1.974557e-01):7.901405e-02,33:7.507785e-01):1.167088e-01,(((32:4.536483e-01,31:5.761616e-01):2.650485e-01,(25:2.469019e-02,26:4.021923e-02):3.563650e-02):1.944849e-01,(24:1.372521e-01,28:1.265257e-01):1.979934e-01):2.014308e-01):1.197628e-02,23:1.263879e-01):2.739551e-01):8.509827e-01,1:9.665398e-01);
   tree gen.61000 = [&U] ((((((18:1.430617e-01,17:6.352696e-02):2.131675e-01,16:6.819954e-01):3.696134e+00,(14:1.039912e+00,13:8.040145e-01):3.738129e-01):3.030226e-01,(((((((7:1.116111e-01,2:8.412839e-02):2.878092e-01,5:3.127445e-01):8.505228e-02,4:3.631985e-01):9.678240e-02,8:3.241198e-01):1.954758e-01,12:5.460185e-01):6.457920e-02,11:4.564685e-01):2.492241e-01,(10:6.151268e-01,(9:5.186477e-01,((6:7.148428e-02,27:2.224606e+00):3.087610e-01,(15:6.762970e-02,3:1.238019e-01):2.648469e-01):1.664887e-01):2.167475e-01):1.311849e-01):3.809025e-01):4.707064e-01,((22:1.651301e-01,21:3.053398e-02):5.087944e-01,19:1.189519e+00):5.225075e-01):2.169971e-01,(20:1.060447e+00,((33:1.676965e-01,35:1.035918e+00):2.313944e-01,(23:2.320125e-01,((((29:3.117778e-01,(30:1.883336e-01,28:2.528203e-01):3.106012e-02):1.105846e-01,(31:8.398705e-01,32:5.628146e-01):6.799689e-02):1.583459e-01,24:1.850359e-01):9.431818e-03,(34:4.314064e-01,(25:4.346945e-02,26:9.190606e-03):2.774593e-01):4.757780e-02):1.160159e-01):2.693191e-01):2.077894e-01):7.030626e-01,1:9.491332e-01);
   tree gen.61500 = [&U] ((((((18:1.401051e-01,17:6.221407e-02):2.136863e-01,16:6.679009e-01):3.619748e+00,(14:1.018421e+00,13:7.873982e-01):3.660874e-01):2.967602e-01,(((12:5.347341e-01,((((7:1.096784e-01,2:8.650838e-02):2.504167e-01,5:3.062812e-01):7.958301e-02,4:3.556924e-01):7.628955e-02,8:3.510482e-01):1.520978e-01):7.484397e-02,11:4.470348e-01):2.433974e-01,(10:6.024142e-01,(9:5.354385e-01,((6:7.000694e-02,27:2.178631e+00):3.023799e-01,(15:6.623202e-02,3:1.212433e-01):2.593735e-01):1.630480e-01):2.948188e-01):7.657291e-02):3.846303e-01):3.869163e-01,((22:1.617174e-01,21:2.990294e-02):5.835299e-01,19:1.142020e+00):5.110406e-01):2.391043e-01,(20:1.038531e+00,((33:3.071489e-01,35:5.496993e-01):2.589008e-01,(23:1.095838e-01,((34:3.091365e-01,(25:6.942973e-02,26:6.151023e-03):1.144659e-01):2.303463e-01,((31:9.720497e-01,(32:6.443371e-01,(29:2.084107e-01,(30:2.569444e-02,28:9.147722e-02):1.560183e-01):6.822315e-02):6.659162e-02):8.201143e-02,24:3.080586e-01):3.866353e-02):7.537679e-02):2.863005e-01):2.957516e-01):6.088357e-01,1:8.932278e-01);
   tree gen.62000 = [&U] (((((18:1.384876e-01,17:8.249387e-02):2.004939e-01,16:8.230694e-01):4.030751e+00,((14:1.320793e+00,13:7.713320e-01):7.796835e-01,((((8:3.789545e-01,(((7:8.955675e-02,2:1.198466e-01):3.725113e-01,5:3.721891e-01):8.522218e-02,4:3.549048e-01):9.413544e-02):1.869758e-01,12:6.389842e-01):6.284584e-02,11:5.164815e-01):2.340864e-01,((9:5.272922e-01,(((27:1.502897e+00,3:3.121842e-03):9.108906e-02,15:1.292374e-01):2.912154e-01,6:4.134345e-01):2.489093e-01):2.397159e-01,10:5.337525e-01):1.646576e-01):3.481503e-01):1.657344e-01):3.450932e-01,((22:6.428491e-02,21:7.747440e-02):8.576865e-01,19:1.045780e+00):5.481218e-01):2.522894e-01,((35:3.239903e-01,20:2.371349e-01):1.014350e+00,(33:5.386511e-01,(23:1.555488e-01,(((30:1.960793e-01,29:1.625267e-01):5.114878e-02,34:2.162368e-01):6.842823e-02,(((28:1.281127e-01,(25:2.577930e-02,26:2.715649e-02):1.905376e-02):3.064878e-01,24:2.878318e-01):1.135599e-02,(32:6.582234e-01,31:8.652314e-01):1.609662e-01):1.046579e-01):9.807119e-02):6.839990e-02):1.722902e-01):9.207175e-01,1:8.741102e-01);
   tree gen.62500 = [&U] (((19:1.219098e+00,(21:2.634227e-02,22:1.814613e-01):6.732986e-01):5.129261e-01,(((14:1.206861e+00,13:7.289555e-01):3.077420e-01,((18:1.558301e-01,17:8.549449e-02):2.275814e-01,16:6.318214e-01):4.032108e+00):3.324752e-01,(((12:6.185267e-01,(((4:3.486264e-01,(7:8.036466e-02,2:1.194137e-01):3.327479e-01):4.332030e-02,5:3.554836e-01):9.555244e-02,8:4.602659e-01):2.097098e-01):7.376690e-02,11:4.304193e-01):2.285333e-01,(10:6.195891e-01,(9:5.750143e-01,((27:1.667602e+00,6:1.018410e-01):3.173593e-01,(15:6.615952e-02,3:1.126774e-01):2.470282e-01):2.117222e-01):2.336756e-01):1.371091e-01):4.001376e-01):5.025209e-01):2.085298e-01,((35:2.056353e-01,20:3.395133e-01):7.044581e-01,((34:4.208069e-01,(30:2.795021e-01,((33:2.410231e-01,29:1.511419e-01):1.663387e-01,(26:7.585306e-03,25:5.656848e-02):3.343483e-01):9.877387e-03):5.620133e-02):1.045709e-01,(((28:3.255483e-01,24:3.279703e-01):2.712229e-03,(32:6.042219e-01,31:6.413328e-01):2.257806e-01):1.941703e-01,23:2.465135e-01):1.625712e-02):3.244822e-01):7.229254e-01,1:9.745274e-01);
   tree gen.63000 = [&U] ((((((32:4.131142e-01,31:1.032374e+00):1.756883e-01,(24:2.254042e-01,28:5.097949e-01):2.432357e-02):6.876526e-02,(23:1.292637e-01,(34:1.892863e-01,33:2.503923e-01):2.428602e-01):4.752616e-02):3.249091e-01,(29:1.369477e-01,(30:2.578355e-01,((25:4.133295e-02,26:1.048790e-02):1.639667e-03,20:2.283863e-01):3.137727e-01):2.742829e-02):1.964203e-01):6.984472e-01,(35:4.150451e-01,27:1.826582e+00):7.276961e-01):3.526402e-01,((((10:6.084622e-01,(9:5.341651e-01,(6:4.049205e-01,(15:6.284440e-02,3:1.189000e-01):2.215415e-01):2.181200e-01):2.316601e-01):1.411626e-01,((11:5.052746e-01,((((7:7.419689e-02,2:1.328213e-01):3.013481e-01,5:3.395731e-01):8.895091e-02,4:3.547586e-01):5.662986e-02,8:3.714551e-01):2.014354e-01):1.329900e-01,12:5.578101e-01):2.117182e-01):3.692230e-01,((14:1.118757e+00,13:7.959831e-01):4.043124e-01,((18:1.646036e-01,17:7.185180e-02):3.517881e-01,16:7.398793e-01):3.723022e+00):2.228921e-01):5.313671e-01,((22:1.187183e-01,21:4.026021e-02):5.020632e-01,19:1.045108e+00):6.095416e-01):1.727278e-01,1:9.789991e-01);
   tree gen.63500 = [&U] (((((10:5.538723e-01,((9:5.737837e-01,(6:3.293434e-01,(15:8.623723e-02,3:1.033568e-01):2.431511e-01):1.573059e-01):1.427830e-01,27:1.790887e+00):1.080829e-01):1.326895e-01,((8:3.430652e-01,((5:3.622761e-01,(7:1.202678e-01,2:9.026573e-02):2.778423e-01):6.105061e-02,4:4.061617e-01):1.063065e-01):1.739906e-01,(11:4.639483e-01,12:5.868106e-01):8.044809e-02):2.516762e-01):4.143690e-01,((14:1.276958e+00,13:8.375285e-01):5.150291e-01,((17:9.546324e-02,18:1.554260e-01):4.287766e-01,16:5.861136e-01):3.668670e+00):2.242133e-01):4.889995e-01,((21:2.034546e-02,22:1.445522e-01):7.054586e-01,19:9.847719e-01):5.557575e-01):1.535040e-01,((((30:2.647825e-01,29:1.481378e-01):2.124680e-01,33:5.334642e-01):1.547840e-02,((24:4.253118e-01,(((32:4.755570e-01,31:8.336581e-01):2.162844e-01,28:3.402219e-01):1.688716e-01,23:2.979328e-01):9.324511e-02):5.746767e-03,((26:1.253127e-03,25:5.111958e-02):2.775348e-02,34:6.463925e-02):2.599702e-01):4.024205e-02):3.655054e-01,(35:2.292303e-01,20:2.205788e-01):9.951271e-01):8.006218e-01,1:9.116920e-01);
   tree gen.64000 = [&U] ((((((34:4.889284e-01,(23:2.536867e-02,30:1.000871e-01):5.629099e-02):1.674742e-03,33:3.463056e-01):5.864423e-02,29:2.212709e-01):1.322801e-01,((25:1.099219e-01,26:2.328526e-02):1.296751e-01,((31:7.514127e-01,32:5.122883e-01):8.411246e-02,(24:4.909290e-02,28:3.734461e-01):8.308217e-02):2.081568e-02):1.201177e-01):2.784861e-01,(20:8.542373e-01,35:5.485653e-01):2.416714e-01):8.348033e-01,((((10:5.135045e-01,(9:5.090507e-01,((15:5.687598e-02,3:1.152962e-01):2.426996e-01,6:3.829558e-01):2.081368e-01):2.395006e-01):9.751667e-02,((8:3.577432e-01,(((7:1.084795e-01,2:9.225664e-02):2.459002e-01,5:3.127553e-01):9.704192e-02,4:3.811332e-01):6.557700e-02):1.264143e-01,(12:5.650586e-01,11:5.205798e-01):6.291808e-02):2.529975e-01):2.837512e-01,((14:1.308683e+00,13:5.339797e-01):5.698689e-01,((16:6.390365e-01,(17:9.815791e-02,18:1.245859e-01):3.089455e-01):3.417007e+00,27:1.190415e+00):3.019651e-01):2.472761e-01):5.138072e-01,(19:7.959777e-01,(22:1.303523e-01,21:2.540196e-02):8.721118e-01):5.718653e-01):1.048116e-01,1:7.753610e-01);
   tree gen.64500 = [&U] ((35:4.819001e-01,(((24:4.059864e-01,(((25:1.594484e-02,26:2.862526e-03):1.152653e-01,31:1.030550e+00):4.498425e-02,(32:7.141790e-01,28:3.039190e-01):1.208709e-01):1.564580e-01):4.558387e-02,(23:1.890624e-01,(30:2.226312e-01,(29:1.978427e-01,33:1.481844e-01):6.960037e-02):1.424065e-01):1.924721e-02):1.111566e-01,(34:4.335208e-02,20:1.102482e+00):2.400529e-01):4.796385e-01):6.095893e-01,((((12:6.429459e-01,(11:5.890199e-01,((((7:6.534654e-02,2:1.278891e-01):2.617381e-01,5:4.197790e-01):5.910839e-02,4:3.712910e-01):5.520162e-02,8:4.438285e-01):1.725601e-01):1.046487e-01):2.848076e-01,((9:5.325221e-01,((3:1.078834e-01,15:6.658512e-02):2.888837e-01,6:3.622567e-01):2.443668e-01):2.455069e-01,10:5.230223e-01):7.371573e-02):3.437323e-01,((13:7.275183e-01,14:1.261246e+00):4.495935e-01,((16:6.891907e-01,(17:1.155673e-01,18:1.035328e-01):3.022517e-01):3.446498e+00,27:1.908395e+00):4.549981e-01):2.842213e-01):5.465576e-01,(19:1.107116e+00,(22:6.654076e-02,21:9.479048e-02):7.515552e-01):5.569493e-01):2.016251e-01,1:8.695490e-01);
   tree gen.65000 = [&U] ((((((32:7.925779e-01,31:9.283606e-01):2.667757e-01,28:5.228934e-01):1.643700e-02,((34:5.747970e-02,33:4.981368e-01):1.712024e-01,(24:2.787527e-01,((25:6.917964e-02,26:1.658274e-03):5.178246e-01,(20:1.325507e+00,(30:1.755541e-01,29:2.616274e-01):1.727700e-03):1.328951e-01):4.027356e-01):3.563766e-02):6.547115e-02):1.822944e-01,23:1.408044e-01):4.336900e-01,(35:2.071467e-01,27:1.370200e+00):8.674510e-01):4.385441e-01,((((10:6.112781e-01,(9:5.054242e-01,(6:3.618545e-01,(15:4.825850e-02,3:1.052046e-01):3.088965e-01):2.407369e-01):2.755147e-01):1.555326e-01,(12:5.396348e-01,(((((7:1.266148e-01,2:8.883979e-02):3.091050e-01,5:2.808110e-01):6.009846e-02,4:3.881107e-01):7.930943e-02,8:4.094049e-01):2.243038e-01,11:5.367715e-01):9.712472e-02):2.222901e-01):5.129568e-01,((14:1.154763e+00,13:8.149035e-01):6.198361e-01,((18:1.404839e-01,17:6.601362e-02):3.880295e-01,16:5.098705e-01):4.097355e+00):2.674248e-01):4.219274e-01,((22:8.422816e-02,21:4.944046e-02):8.624874e-01,19:1.103378e+00):5.110813e-01):1.426872e-01,1:1.178492e+00);
   tree gen.65500 = [&U] ((35:4.319561e-01,(23:1.839353e-01,((33:4.578083e-01,(((24:1.129446e-01,(31:1.027567e+00,(25:5.761474e-02,26:4.477827e-03):3.497328e-03):6.661293e-02):7.511833e-02,32:8.830964e-01):5.221866e-02,(28:2.759805e-01,(29:2.632929e-01,30:1.703288e-01):1.025108e-01):2.250100e-01):8.234390e-02):1.346889e-01,(34:6.878579e-02,20:7.519512e-01):3.069878e-01):3.235608e-02):4.772145e-01):7.111824e-01,((((((((7:8.871857e-02,2:1.228666e-01):2.348182e-01,5:4.090923e-01):7.738624e-02,4:3.618387e-01):8.370251e-02,8:4.161589e-01):1.658911e-01,(11:4.424250e-01,12:6.265779e-01):7.053428e-02):3.243598e-01,((9:5.189652e-01,((3:1.051369e-01,15:6.489000e-02):2.891350e-01,6:3.530344e-01):2.089614e-01):2.392568e-01,10:5.970743e-01):1.608288e-01):4.318489e-01,((16:6.716453e-01,(17:1.237694e-01,18:9.620424e-02):2.916245e-01):3.618997e+00,((13:7.738955e-01,14:1.229137e+00):4.440025e-01,27:1.782031e+00):1.384414e-02):2.769856e-01):5.326433e-01,(19:1.078931e+00,(22:6.484676e-02,21:4.712286e-02):7.324221e-01):6.002935e-01):2.921835e-01,1:8.033132e-01);
   tree gen.66000 = [&U] (((((10:5.780464e-01,((9:5.247019e-01,(6:3.593746e-01,(15:9.324991e-02,3:9.306342e-02):2.736318e-01):2.158259e-01):1.098279e-01,27:1.390084e+00):1.372914e-01):1.485738e-01,((12:6.243700e-01,(8:4.082795e-01,(4:3.702873e-01,((7:8.673061e-02,2:1.126629e-01):2.837980e-01,5:3.919018e-01):7.801198e-02):8.506027e-02):2.102241e-01):8.550796e-02,11:5.027625e-01):2.376604e-01):3.367190e-01,((14:1.074096e+00,13:6.530109e-01):6.834111e-01,((17:5.904046e-02,18:1.816217e-01):2.326111e-01,16:7.372269e-01):4.428040e+00):2.618332e-01):6.097870e-01,((21:5.558593e-02,22:7.822442e-02):6.227491e-01,19:1.043063e+00):7.241405e-01):1.625903e-01,(((((28:5.007678e-01,(32:6.006194e-01,31:8.592008e-01):9.167739e-02):5.197751e-02,24:1.255039e-01):1.515124e-01,23:2.401807e-01):1.275197e-01,((30:2.951814e-01,(33:2.391975e-01,29:2.196014e-02):2.959917e-01):4.669867e-02,(34:6.101228e-02,(26:8.379238e-03,25:2.376179e-02):2.369718e-01):3.853921e-02):1.343960e-01):2.705976e-01,(35:4.398818e-02,20:6.541669e-01):7.341482e-01):8.166709e-01,1:1.044351e+00);
   tree gen.66500 = [&U] ((((((18:1.093103e-01,17:9.287772e-02):3.674855e-01,16:5.612896e-01):4.660972e+00,(14:1.088925e+00,13:8.322019e-01):2.931677e-01):3.103699e-01,((((((5:3.200539e-01,(7:1.360421e-01,2:7.833416e-02):2.729157e-01):5.462591e-02,4:3.830207e-01):6.355128e-02,8:3.703627e-01):1.929848e-01,12:5.823580e-01):7.960047e-02,11:4.810369e-01):1.978784e-01,(10:5.428815e-01,(9:5.308814e-01,((6:9.315538e-02,27:1.420996e+00):2.760854e-01,(15:7.945288e-02,3:1.073209e-01):2.844100e-01):1.861397e-01):2.582660e-01):1.517153e-01):3.530593e-01):5.745022e-01,((22:1.082930e-01,21:8.894587e-02):7.775039e-01,19:1.295534e+00):5.219700e-01):3.285641e-01,(((20:8.526682e-01,35:8.959129e-01):2.088926e-01,34:1.824337e-01):1.846619e-02,((((30:2.385149e-01,(29:5.726921e-02,28:2.974189e-02):2.303049e-01):1.166612e-01,((26:1.555639e-02,25:4.903558e-02):1.771571e-01,33:1.830910e-01):1.893146e-01):4.035628e-02,(24:2.650510e-01,(31:5.327066e-01,32:6.242188e-01):1.494407e-01):2.300534e-01):1.496902e-01,23:2.915609e-01):1.435614e-01):7.532122e-01,1:9.094692e-01);
   tree gen.67000 = [&U] (((((17:5.319153e-02,18:1.619052e-01):1.950992e-01,16:7.670498e-01):4.883671e+00,((14:1.117546e+00,13:6.794271e-01):6.820950e-01,((10:6.014300e-01,((9:5.873881e-01,(6:3.919201e-01,(15:9.702214e-02,3:8.779523e-02):3.283047e-01):1.730746e-01):1.953505e-02,27:1.575448e+00):2.256656e-01):1.249371e-01,(11:5.231007e-01,((8:4.979619e-01,(((7:9.164044e-02,2:8.420290e-02):2.992354e-01,5:4.077554e-01):5.823125e-02,4:3.852665e-01):6.494688e-02):2.111565e-01,12:6.496275e-01):6.524437e-02):2.630286e-01):3.230629e-01):8.548315e-02):4.322270e-01,((21:3.093003e-02,22:1.322376e-01):6.272583e-01,19:1.119658e+00):6.778584e-01):2.793693e-01,((((((24:2.125622e-01,28:2.251698e-01):2.161981e-01,(32:8.145163e-01,31:8.939580e-01):1.494077e-01):9.667023e-02,(34:1.296614e-01,((29:1.239275e-01,33:3.273144e-01):2.957115e-01,30:1.589586e-01):1.976862e-02):2.214010e-01):2.518392e-02,(26:3.985672e-02,25:2.439098e-02):3.565747e-01):3.147482e-02,23:2.498967e-01):3.468512e-01,(35:2.500738e-01,20:7.075339e-01):5.440102e-01):8.318828e-01,1:9.809865e-01);
   tree gen.67500 = [&U] (((((17:5.201005e-02,18:1.421395e-01):1.907657e-01,16:7.814954e-01):4.775195e+00,((14:1.092723e+00,13:8.869552e-01):6.669444e-01,((10:5.880712e-01,(((6:3.832148e-01,(15:9.486710e-02,3:8.584514e-02):2.726364e-01):1.448362e-01,27:1.779986e+00):4.740538e-02,9:5.014196e-01):2.206532e-01):1.007036e-01,((11:5.114817e-01,(8:4.288665e-01,(((7:8.960494e-02,2:8.233260e-02):2.925889e-01,5:3.966624e-01):7.466074e-02,4:3.767090e-01):5.954810e-02):1.458891e-01):8.167862e-02,12:5.652653e-01):2.789089e-01):3.255684e-01):1.217719e-01):4.226265e-01,((21:3.024302e-02,22:9.747322e-02):6.133258e-01,19:1.094788e+00):6.628019e-01):1.503454e-01,(((26:9.349415e-03,25:2.384921e-02):2.038466e-01,((((24:2.078408e-01,28:2.774262e-01):4.737600e-02,(32:7.964244e-01,31:8.741015e-01):4.299641e-02):1.731884e-01,((29:4.619101e-02,33:8.927876e-02):2.850711e-01,(30:1.554278e-01,34:1.576331e-01):8.016200e-02):1.698167e-01):1.297753e-02,23:9.295746e-02):5.564031e-02):3.414456e-01,(35:5.083330e-01,20:1.070755e+00):7.142286e-02):8.134052e-01,1:9.591970e-01);
   tree gen.68000 = [&U] (((((14:1.282158e+00,13:8.776127e-01):6.472474e-01,((10:5.818769e-01,(((15:9.386785e-02,3:8.494091e-02):2.697646e-01,6:3.653817e-01):1.697758e-01,(9:5.413038e-01,27:1.798188e+00):5.010070e-02):2.734336e-01):1.377862e-01,((12:6.393371e-01,(8:4.243492e-01,(((7:8.866111e-02,2:1.209319e-01):2.791326e-01,5:3.924842e-01):4.697301e-02,4:3.727410e-01):8.506994e-02):1.505179e-01):7.823348e-02,11:5.163940e-01):2.759711e-01):4.810468e-01):1.222619e-01,((17:1.243535e-01,18:1.301454e-01):1.226277e-01,16:7.732638e-01):4.724897e+00):3.718972e-01,((21:2.056514e-02,22:1.894290e-01):6.068655e-01,19:1.083256e+00):6.558205e-01):2.792428e-01,(((((26:1.719072e-02,25:4.187944e-02):2.632382e-01,23:1.299027e-01):4.471396e-02,((30:1.558551e-01,((29:9.484540e-02,33:1.854358e-01):1.577088e-01,34:1.292051e-01):7.469965e-02):1.807452e-01,((24:2.273233e-01,(32:6.329057e-01,31:9.565084e-01):1.079307e-01):7.124178e-02,28:2.745040e-01):2.299161e-01):6.662390e-02):3.378490e-01,20:1.187107e+00):2.193694e-01,35:5.029786e-01):6.647128e-01,1:9.490935e-01);
   tree gen.68500 = [&U] (((((14:1.022680e+00,13:8.122007e-01):5.990055e-01,((17:6.180912e-02,18:1.204452e-01):3.075872e-01,16:7.439579e-01):4.372732e+00):1.186047e-01,((10:5.576022e-01,(9:4.981053e-01,(((15:9.212588e-02,3:7.860993e-02):2.680926e-01,6:3.629565e-01):1.571217e-01,27:1.664162e+00):2.907641e-02):2.530535e-01):1.275164e-01,((8:3.933570e-01,(((7:1.020452e-01,2:7.522653e-02):2.531162e-01,5:3.632308e-01):4.508435e-02,4:3.449592e-01):7.872934e-02):1.860280e-01,(12:6.126821e-01,11:4.779051e-01):7.285014e-02):2.852373e-01):3.916815e-01):3.441783e-01,((21:4.490506e-02,22:1.753101e-01):5.616334e-01,19:1.002517e+00):6.069396e-01):2.584297e-01,(35:5.550447e-01,(20:1.126406e+00,(((34:1.655592e-01,30:5.161289e-02):9.054446e-02,(29:1.490030e-01,33:4.446746e-01):1.960165e-01):2.547715e-01,(((26:1.305400e-02,25:7.203879e-02):8.278884e-02,23:1.263877e-02):1.925124e-01,(((32:5.857327e-01,31:8.852160e-01):1.330778e-01,28:4.551505e-01):1.254653e-01,24:2.103800e-01):9.705288e-02):3.336826e-02):3.413126e-01):1.988336e-01):5.128910e-01,1:8.783538e-01);
   tree gen.69000 = [&U] ((((((18:1.131218e-01,17:1.108131e-01):3.514167e-01,16:6.341740e-01):3.783824e+00,(14:9.919682e-01,13:7.336336e-01):5.508229e-01):1.722310e-01,(((((((7:9.995004e-02,2:9.420109e-02):2.841687e-01,5:3.473954e-01):5.586130e-02,4:3.873920e-01):7.055117e-02,8:3.181668e-01):1.690752e-01,12:6.402273e-01):5.084947e-02,11:5.462957e-01):2.522047e-01,(10:6.252748e-01,(9:5.269140e-01,((6:1.420468e-01,27:1.851004e+00):1.947243e-01,(15:4.946408e-02,3:9.460307e-02):3.125424e-01):1.847486e-01):2.497239e-01):1.266801e-01):3.110203e-01):4.212018e-01,((22:9.589318e-02,21:5.015714e-02):6.638625e-01,19:1.285852e+00):4.894818e-01):8.365591e-02,((((((30:7.161792e-02,28:1.498080e-01):1.629647e-01,29:4.138757e-01):9.247032e-02,(33:6.128656e-01,((32:7.176211e-01,(31:9.294374e-01,24:1.761945e-01):1.173986e-02):5.760912e-02,(26:8.464371e-03,25:2.357867e-02):1.914000e-01):1.101829e-01):3.263968e-03):1.308090e-01,34:3.130695e-01):9.347421e-03,23:1.965230e-01):2.057319e-01,(20:9.496531e-01,35:1.066568e+00):2.660884e-01):9.290304e-01,1:1.122936e+00);
   tree gen.69500 = [&U] ((((14:1.073636e+00,13:6.250639e-01):7.464341e-01,(((18:1.382378e-01,17:7.628806e-02):3.404863e-01,16:5.425970e-01):3.687632e+00,(((12:5.554136e-01,(8:4.383046e-01,(((7:1.043375e-01,2:8.646958e-02):3.331979e-01,5:3.214931e-01):8.391148e-02,4:3.566286e-01):6.987878e-02):1.915298e-01):5.539603e-02,11:5.080772e-01):3.043240e-01,((9:4.826266e-01,((15:6.429433e-02,(3:3.290219e-02,27:1.567584e+00):7.169439e-02):2.632823e-01,6:3.629251e-01):1.912759e-01):2.766589e-01,10:5.227075e-01):1.592800e-01):2.997974e-01):1.126450e-01):4.228253e-01,((22:9.896394e-02,21:2.571163e-02):5.970708e-01,19:9.200873e-01):6.966916e-01):2.042187e-01,((35:3.010370e-01,20:1.539132e-02):8.671114e-01,((((28:3.679061e-01,(32:6.971872e-01,31:6.291052e-01):1.468873e-01):1.541506e-01,(24:3.042047e-02,34:3.739728e-01):1.640059e-01):4.163251e-02,23:1.304340e-01):4.686125e-02,((30:8.394124e-02,33:1.994508e-01):1.849366e-01,((26:4.789635e-03,25:4.827518e-02):3.155371e-01,29:2.582889e-01):2.352903e-02):2.083838e-01):2.467372e-01):6.065638e-01,1:9.110535e-01);
   tree gen.70000 = [&U] (((((14:1.112536e+00,13:7.572330e-01):7.060422e-01,((18:1.383280e-01,17:4.648449e-02):3.407085e-01,16:5.429510e-01):3.690038e+00):1.216541e-01,((11:4.955101e-01,((8:4.259421e-01,(((7:1.044056e-01,2:8.652600e-02):3.334153e-01,5:3.540625e-01):6.707652e-02,4:3.568613e-01):6.992437e-02):1.687827e-01,12:5.557760e-01):5.785259e-02):3.053159e-01,((9:4.829415e-01,((15:6.433628e-02,(3:3.292365e-02,27:1.536598e+00):7.174117e-02):2.634540e-01,6:3.681982e-01):1.778090e-01):2.917564e-01,10:5.230486e-01):1.376484e-01):2.982252e-01):4.331283e-01,((22:7.622298e-02,21:2.572840e-02):5.974603e-01,19:9.206877e-01):6.971462e-01):2.043520e-01,((35:3.189611e-01,20:6.086333e-02):8.484728e-01,(23:1.350578e-01,(((28:3.681462e-01,(32:6.976421e-01,31:6.295157e-01):1.661976e-01):2.363528e-01,(24:1.148235e-01,34:3.742168e-01):2.043816e-01):3.945245e-02,(((26:1.410495e-02,25:7.672647e-02):3.272318e-01,(30:1.112922e-01,33:2.715192e-01):7.496189e-02):2.611300e-03,29:2.398165e-01):2.409974e-01):3.000681e-02):3.165875e-01):7.703658e-01,1:9.116479e-01);
   tree gen.70500 = [&U] (((19:1.199141e+00,(21:6.821514e-02,22:1.158769e-01):7.435693e-01):4.479171e-01,(((14:1.112010e+00,13:7.162527e-01):4.169271e-01,((18:1.669741e-01,17:8.780296e-02):2.589355e-01,16:8.423914e-01):4.323336e+00):3.636545e-01,(((8:3.806185e-01,(((7:8.055745e-02,2:1.265408e-01):2.474244e-01,5:3.893053e-01):6.740673e-02,4:3.781999e-01):9.442473e-02):1.661074e-01,(11:5.184441e-01,12:5.272330e-01):7.424801e-02):3.700754e-01,(10:5.842266e-01,(9:4.561416e-01,((27:1.698703e+00,6:1.026214e-01):2.720820e-01,(15:8.906009e-02,3:9.936086e-02):2.931158e-01):1.981279e-01):2.665188e-01):1.280300e-01):3.242975e-01):5.626293e-01):2.185849e-01,((35:1.582214e-01,20:2.489949e-01):6.834461e-01,(((24:2.629450e-01,(28:3.745516e-01,(32:8.667952e-01,((25:9.518130e-02,26:3.551405e-02):1.349428e-01,31:8.731564e-01):5.491162e-02):1.076657e-01):1.758193e-01):3.015845e-02,((30:2.637046e-01,29:1.529201e-01):9.337547e-02,23:1.149901e-01):6.946648e-02):8.841385e-02,(34:2.448232e-01,33:7.404583e-01):5.220375e-03):2.275564e-01):9.492078e-01,1:7.944895e-01);
   tree gen.71000 = [&U] (((((14:1.183441e+00,13:7.831673e-01):7.490229e-01,((11:5.544147e-01,(12:6.552844e-01,(8:4.405301e-01,(4:3.690834e-01,((7:1.079814e-01,2:8.948941e-02):2.996620e-01,5:3.158348e-01):6.978530e-02):6.172531e-02):1.754559e-01):4.411201e-02):2.642840e-01,((9:4.994816e-01,((27:2.059161e+00,(15:5.727082e-02,3:1.057683e-01):1.486807e-01):1.497986e-01,6:3.808086e-01):1.643115e-01):2.839186e-01,10:5.409623e-01):1.423627e-01):3.949425e-01):1.205222e-01,((18:1.430655e-01,17:7.327934e-02):3.249904e-01,16:5.615464e-01):3.705776e+00):4.690922e-01,((22:8.894327e-02,21:1.075849e-01):7.996542e-01,19:9.522201e-01):8.550106e-01):1.270790e-01,((35:4.257166e-01,20:5.323477e-01):9.473843e-01,(((((28:3.006445e-01,(32:7.215355e-01,31:6.510758e-01):7.904120e-02):1.222865e-01,34:4.199029e-01):2.148475e-03,23:1.876662e-01):9.436580e-02,24:1.177429e-01):2.780848e-01,((33:3.707204e-01,(30:1.482671e-01,29:2.225190e-01):1.286379e-01):9.140656e-02,(26:3.437532e-02,25:1.913047e-02):2.454359e-01):1.080473e-01):2.852159e-01):8.995104e-01,1:9.315304e-01);
   tree gen.71500 = [&U] ((((((14:1.063186e+00,13:6.889063e-01):5.002809e-01,((18:1.272267e-01,17:8.857349e-02):3.065906e-01,16:5.116742e-01):4.496931e+00):2.477224e-01,((10:5.438164e-01,(9:5.169308e-01,(6:3.372497e-01,(15:8.136149e-02,3:1.266336e-01):2.732530e-01):1.708791e-01):1.993282e-01):1.466300e-01,((12:5.542765e-01,((4:3.507775e-01,((7:9.061996e-02,2:1.193568e-01):3.169154e-01,5:3.545911e-01):6.163236e-02):1.009058e-01,8:3.639040e-01):1.983503e-01):5.145460e-02,11:4.694942e-01):2.431244e-01):3.861847e-01):2.599047e-02,27:1.256669e+00):4.602308e-01,((22:5.665462e-02,21:7.145757e-02):7.284043e-01,19:1.033349e+00):5.221357e-01):1.581555e-01,(((((29:2.066237e-01,(28:2.795367e-01,30:3.100430e-02):1.614453e-01):6.897293e-02,32:7.914826e-01):1.858722e-02,(31:8.752554e-01,24:2.661546e-01):1.204266e-01):1.368193e-01,((33:4.863880e-01,(25:9.420329e-02,26:1.358088e-02):2.315695e-02):3.666520e-02,34:1.308412e-01):3.169745e-01):6.016276e-02,(23:2.492255e-01,(35:2.383193e-01,20:4.787668e-01):7.039449e-01):6.362074e-02):9.245490e-01,1:1.000789e+00);
   tree gen.72000 = [&U] ((((((12:6.434769e-01,(11:4.721215e-01,(8:4.325922e-01,(4:3.624329e-01,((7:1.060357e-01,2:9.863071e-02):2.778911e-01,5:3.101437e-01):5.636573e-02):7.149603e-02):1.885045e-01):4.340018e-02):2.703971e-01,((9:5.461048e-01,((27:2.189193e+00,(15:6.953299e-02,3:9.045126e-02):1.838054e-01):1.122582e-01,6:3.739468e-01):2.832764e-01):2.459347e-01,10:5.312147e-01):1.411604e-01):3.291217e-01,(14:1.259085e+00,13:7.690555e-01):7.583212e-01):2.612824e-01,((18:1.237735e-01,17:9.003524e-02):2.962892e-01,16:5.514279e-01):3.639002e+00):2.583180e-01,((22:6.942699e-02,21:1.056463e-01):7.852453e-01,19:9.350621e-01):7.457466e-01):1.899682e-01,((35:3.282651e-01,20:7.742822e-01):5.445510e-01,((33:4.772764e-01,((25:2.631591e-02,26:1.382282e-02):3.018881e-01,(30:1.369810e-01,29:2.481646e-01):1.672782e-01):2.926460e-02):1.608865e-01,(((23:1.544234e-01,(28:2.952272e-01,(32:8.645798e-01,31:7.392068e-01):1.081088e-01):1.838518e-01):3.594482e-02,24:1.796739e-01):6.756933e-03,34:3.706375e-01):1.180880e-01):3.308819e-01):9.300442e-01,1:9.147452e-01);
   tree gen.72500 = [&U] (((((10:5.048110e-01,(9:5.115672e-01,(6:3.258033e-01,(15:7.860004e-02,3:1.223356e-01):2.634708e-01):1.833483e-01):2.092786e-01):1.524134e-01,(12:5.354641e-01,(((((7:8.550831e-02,2:9.426989e-02):3.080456e-01,5:3.187397e-01):4.099011e-02,4:3.388719e-01):5.252257e-02,8:3.515529e-01):2.120629e-01,11:5.292314e-01):6.873690e-02):2.405114e-01):3.824222e-01,((14:1.027101e+00,13:7.797299e-01):3.319651e-01,(27:2.443670e+00,((18:1.481681e-01,17:8.556726e-02):2.917421e-01,16:4.943077e-01):3.492715e+00):5.476691e-01):2.734872e-01):3.809356e-01,((22:7.035109e-02,21:6.119724e-02):7.557070e-01,19:9.982767e-01):5.685856e-01):1.799509e-01,((23:1.431496e-01,(35:7.538951e-01,20:7.522417e-01):2.857065e-01):1.210652e-01,((28:4.189693e-01,((30:1.344081e-01,32:8.011205e-01):1.275375e-01,29:1.326639e-01):2.549587e-02):1.096600e-01,((33:3.713827e-01,(26:3.080403e-02,(24:4.845618e-02,25:1.710476e-03):2.122153e-02):3.349654e-01):1.226779e-01,(31:9.359139e-01,34:3.699836e-01):2.230729e-01):5.090003e-03):1.481716e-01):8.931694e-01,1:9.668214e-01);
   tree gen.73000 = [&U] ((((((18:1.433108e-01,17:7.540809e-02):3.719799e-01,16:6.603468e-01):3.798421e+00,(14:1.219457e+00,13:8.118559e-01):6.736151e-01):9.284440e-02,(((12:5.696019e-01,((4:3.624398e-01,(5:3.705942e-01,(7:9.016637e-02,2:9.831661e-02):3.561354e-01):7.041042e-02):9.088794e-02,8:3.285699e-01):1.842850e-01):1.208214e-01,11:5.057843e-01):2.545322e-01,(10:5.904385e-01,(9:5.332183e-01,((6:3.104476e-03,27:1.547630e+00):3.632510e-01,(15:5.329562e-02,3:1.188976e-01):2.814735e-01):2.101613e-01):2.901331e-01):1.712051e-01):4.286711e-01):5.140584e-01,((22:9.354673e-02,21:7.829984e-02):6.499690e-01,19:9.731927e-01):5.894840e-01):1.644826e-01,((23:1.492432e-01,((((26:1.866561e-03,25:3.474752e-02):1.431848e-01,(29:1.746721e-01,(28:1.431818e-02,30:4.977219e-02):1.523886e-01):2.171911e-01):7.668698e-02,(24:2.302945e-01,(31:6.346522e-01,32:7.048764e-01):1.004101e-01):8.205650e-02):1.335427e-01,(34:1.605321e-01,33:3.169849e-01):3.036668e-01):1.143353e-01):2.528979e-01,(20:2.725404e-01,35:6.173771e-02):8.878955e-01):7.398997e-01,1:1.003513e+00);
   tree gen.73500 = [&U] ((((20:7.575713e-01,35:9.774510e-02):6.147803e-01,((((25:7.010819e-02,26:1.140187e-02):2.852669e-01,((24:3.373000e-01,(29:3.126328e-01,(28:1.611361e-02,30:3.893856e-03):2.412911e-01):1.423905e-01):2.919979e-02,(31:1.096165e+00,32:7.088986e-01):8.950703e-02):5.012701e-02):6.848254e-02,(23:2.245519e-01,34:2.985968e-01):1.529743e-01):1.105691e-01,33:6.175238e-01):2.094057e-01):8.070535e-01,((((10:5.668569e-01,(9:5.465313e-01,((15:7.183426e-02,3:1.099526e-01):3.021124e-01,6:3.773116e-01):1.786861e-01):2.273101e-01):8.343895e-02,(((8:3.989360e-01,((5:3.384694e-01,(7:8.169178e-02,2:9.181856e-02):3.026744e-01):8.748768e-02,4:3.329947e-01):7.053339e-02):1.959787e-01,11:5.878439e-01):6.467711e-02,12:5.397827e-01):2.595231e-01):3.800854e-01,((14:1.026936e+00,13:7.349989e-01):5.286191e-01,(16:6.860471e-01,(17:1.011387e-01,18:9.349608e-02):2.150646e-01):3.931820e+00):1.454663e-01):5.157744e-01,(19:1.020051e+00,(22:1.743586e-01,21:1.890928e-02):6.120313e-01):6.030747e-01):1.616903e-01):6.311315e-01,27:2.202096e+00,1:2.448457e-01);
   tree gen.74000 = [&U] ((((((18:1.008520e-01,17:1.080126e-01):2.688624e-01,16:6.538603e-01):4.447416e+00,(14:1.105849e+00,13:7.882448e-01):4.591392e-01):2.547356e-01,((((4:3.588796e-01,(5:3.872003e-01,(7:1.328433e-01,2:7.539962e-02):3.526371e-01):5.713984e-02):1.051274e-01,8:3.206406e-01):1.671689e-01,(11:4.601583e-01,12:5.640068e-01):1.019215e-01):2.428034e-01,(10:5.846388e-01,(9:5.279806e-01,((6:4.634970e-02,27:1.972178e+00):3.128108e-01,(15:5.277210e-02,3:1.177297e-01):2.787086e-01):1.858207e-01):2.609479e-01):1.373259e-01):4.036135e-01):5.284900e-01,((22:8.899197e-02,21:6.968934e-02):6.496644e-01,19:9.636332e-01):6.719822e-01):1.545595e-01,((23:1.477772e-01,((24:3.992723e-01,((32:5.440988e-01,(31:7.033414e-01,(25:7.113424e-02,26:1.068715e-02):3.413422e-02):3.768616e-02):1.654052e-01,((29:2.358431e-01,28:5.374987e-02):1.298030e-01,30:2.913160e-01):2.089941e-01):2.357694e-02):7.410467e-02,(34:6.054995e-02,33:2.378459e-01):2.692816e-01):5.175865e-02):3.822458e-01,(20:4.056661e-01,35:1.409903e-01):1.056382e+00):5.869839e-01,1:9.615209e-01);
   tree gen.74500 = [&U] ((((((10:5.609084e-01,(9:4.468690e-01,(6:3.265367e-01,(15:5.608063e-02,3:1.195952e-01):2.417130e-01):1.938319e-01):3.173075e-01):1.326309e-01,((((5:3.383464e-01,4:3.582481e-01):4.534515e-02,(7:1.170571e-01,2:9.966010e-02):2.663496e-01):9.285673e-02,8:3.996701e-01):1.611878e-01,(11:5.149547e-01,12:6.336802e-01):9.275922e-02):2.188315e-01):3.755639e-01,(((18:1.566401e-01,17:6.104104e-02):3.944825e-01,16:5.256604e-01):3.787101e+00,(14:1.122225e+00,13:7.703401e-01):4.242451e-01):1.227829e-01):1.618934e-01,27:1.384614e+00):2.590346e-01,((22:6.708690e-02,21:1.128320e-01):9.567164e-01,19:9.981898e-01):5.320885e-01):1.666483e-01,(((((26:2.520363e-02,25:2.698057e-02):6.069557e-02,34:5.858176e-02):5.782507e-02,(24:1.725280e-01,31:1.003108e+00):6.463955e-02):7.861784e-02,(((23:7.934984e-03,20:1.554658e+00):2.063125e-01,((28:3.407931e-01,29:1.431356e-01):4.686594e-02,(30:2.653447e-02,32:6.610267e-01):1.556731e-01):9.173551e-02):9.434630e-02,33:5.599160e-01):1.076086e-02):7.295010e-01,35:6.736963e-01):2.921555e-01,1:8.857728e-01);
   tree gen.75000 = [&U] ((((((18:8.943000e-02,17:1.049477e-01):3.519750e-01,16:6.612193e-01):4.497470e+00,(14:1.118295e+00,13:7.971162e-01):4.643066e-01):2.043629e-01,((11:4.811372e-01,(((4:3.626338e-01,(5:3.430128e-01,(7:1.343384e-01,2:1.046243e-01):2.635306e-01):6.561957e-02):9.894181e-02,8:3.242493e-01):1.540561e-01,12:5.703544e-01):5.836565e-02):2.355942e-01,(10:5.912187e-01,(9:5.123337e-01,((6:3.983602e-02,27:1.994374e+00):2.931521e-01,(15:5.410290e-02,3:1.190547e-01):2.818454e-01):1.938860e-01):2.883580e-01):1.906420e-01):4.008751e-01):5.835094e-01,((22:9.068150e-02,21:6.725892e-02):7.429076e-01,19:9.744785e-01):5.146335e-01):1.612386e-01,(((34:2.274737e-01,33:5.878661e-01):3.605432e-02,(23:1.864987e-01,((24:3.004763e-01,((30:2.403680e-01,29:2.314851e-01):1.960629e-02,28:2.318217e-01):1.948152e-01):1.015145e-02,(31:7.064806e-01,((25:2.476643e-02,26:2.445232e-03):4.953037e-02,32:2.326208e-01):2.157106e-01):8.413449e-02):1.959967e-01):5.562073e-02):3.641319e-01,(20:8.501649e-01,35:9.187577e-01):3.344956e-01):5.594143e-01,1:9.723425e-01);
   tree gen.75500 = [&U] ((((((18:1.482598e-01,17:1.173945e-01):2.446537e-01,16:6.588088e-01):4.481075e+00,(14:1.114218e+00,13:7.942103e-01):4.626140e-01):2.646773e-01,((((4:3.613118e-01,((7:1.329201e-01,2:1.042428e-01):3.063046e-01,5:3.233936e-01):6.618765e-02):8.715129e-02,8:3.230672e-01):1.534945e-01,(12:5.267034e-01,11:4.672307e-01):1.011843e-01):2.385931e-01,(10:5.890634e-01,(9:5.104660e-01,((6:3.969080e-02,27:1.987104e+00):3.414518e-01,(15:5.390567e-02,3:1.186207e-01):2.808179e-01):2.050194e-01):2.319668e-01):1.845572e-01):4.372051e-01):4.655585e-01,((22:9.035092e-02,21:6.701373e-02):7.401993e-01,19:1.122264e+00):5.127574e-01):1.606508e-01,(((23:1.821036e-01,(24:3.998775e-01,(((29:2.547848e-01,28:3.405998e-01):1.474097e-02,30:2.963892e-01):4.161947e-02,((25:2.467615e-02,26:2.065859e-03):3.093868e-01,(31:6.488052e-01,32:3.982144e-01):1.360045e-01):2.303153e-04):1.072542e-01):8.170014e-02):1.170954e-01,(33:5.857230e-01,34:2.454197e-01):1.563135e-02):3.310883e-01,(20:5.191506e-01,35:2.907684e-01):7.043911e-01):5.573749e-01,1:9.687978e-01);
   tree gen.76000 = [&U] ((((((18:1.578400e-01,17:1.091827e-01):2.692555e-01,16:7.013795e-01):4.770631e+00,(14:1.186216e+00,13:8.455303e-01):4.925070e-01):1.905884e-01,((12:5.607377e-01,(11:5.416822e-01,((((7:1.189508e-01,2:1.065975e-01):3.305106e-01,5:3.947579e-01):3.818565e-02,4:3.846589e-01):9.237666e-02,8:3.439431e-01):1.699058e-01):4.749697e-02):2.540104e-01,(10:6.709751e-01,(9:5.893180e-01,((6:5.487823e-03,27:2.040866e+00):4.085277e-01,(15:8.783057e-02,3:9.410583e-02):2.989637e-01):2.182673e-01):2.469559e-01):1.799652e-01):4.654562e-01):5.278071e-01,((22:9.618918e-02,21:6.098234e-02):7.880292e-01,19:1.194782e+00):5.458905e-01):2.096855e-01,(((((23:3.464418e-01,((25:2.429624e-02,26:1.041003e-02):2.450127e-01,34:3.356885e-01):8.370139e-02):8.003455e-02,24:3.082786e-01):9.129824e-03,((30:3.687657e-01,29:6.734561e-02):1.692929e-01,(28:4.309071e-01,(31:9.380720e-01,32:4.239461e-01):2.088246e-01):5.140675e-02):4.705438e-02):1.239674e-01,33:6.088845e-01):3.221871e-01,(20:3.934547e-01,35:3.211074e-01):6.473830e-01):8.243545e-01,1:1.031399e+00);
   tree gen.76500 = [&U] ((((((18:1.590784e-01,17:5.505821e-02):2.413449e-01,16:6.286757e-01):4.276116e+00,(14:1.148814e+00,13:7.578842e-01):4.414546e-01):1.708324e-01,((((((7:1.026295e-01,2:1.040281e-01):3.233883e-01,5:3.086865e-01):9.526179e-02,4:3.447859e-01):5.381713e-02,8:4.473064e-01):1.477482e-01,(11:4.855324e-01,12:6.032412e-01):9.992769e-02):2.265674e-01,(10:6.003066e-01,(9:5.282303e-01,((6:9.018329e-02,27:1.829313e+00):2.966701e-01,(15:7.872621e-02,3:8.435099e-02):2.679736e-01):2.293574e-01):2.153843e-01):1.167647e-01):4.173561e-01):4.730956e-01,((22:1.072517e-01,21:7.002003e-02):7.008464e-01,19:9.460820e-01):7.267235e-01):1.879499e-01,(((23:2.502192e-01,(24:3.981746e-01,((28:3.862401e-01,(31:8.408332e-01,32:3.851534e-01):2.525347e-01):1.187353e-01,((30:3.305401e-01,29:2.265429e-01):5.329947e-02,((25:2.375298e-02,26:9.330942e-03):1.089745e-01,34:3.008916e-01):1.239912e-01):2.551776e-02):7.118794e-03):3.326995e-02):1.285941e-01,33:7.603954e-01):1.248914e-01,(20:3.526699e-01,35:1.731295e-01):8.826012e-01):7.389034e-01,1:9.244862e-01);
   tree gen.77000 = [&U] ((((((18:1.501239e-01,17:6.099727e-02):2.277597e-01,16:5.932877e-01):4.035415e+00,(14:1.076845e+00,13:8.677238e-01):4.166053e-01):1.822887e-01,(((((((7:9.685251e-02,2:9.817243e-02):3.051848e-01,5:2.913106e-01):8.989953e-02,4:3.253780e-01):1.094995e-01,8:4.221276e-01):1.394315e-01,12:5.692849e-01):8.683837e-02,11:4.956760e-01):2.511858e-01,(10:5.665154e-01,(9:4.984964e-01,((6:8.510689e-02,27:1.829494e+00):2.799706e-01,(15:6.060129e-02,3:1.121552e-01):3.257081e-01):1.651613e-01):2.032603e-01):1.311118e-01):4.387143e-01):4.579594e-01,((22:8.506105e-02,21:6.567447e-02):7.066286e-01,19:1.015722e+00):6.297460e-01):1.773702e-01,((((30:2.608935e-01,29:2.137908e-01):1.113145e-01,(((34:4.397457e-01,(28:3.644987e-01,(31:7.935029e-01,((25:5.412932e-02,26:3.833361e-03):7.230450e-02,32:4.160206e-01):1.397457e-01):1.834680e-01):1.120517e-01):1.871588e-02,23:2.361344e-01):2.935360e-02,24:3.209260e-01):4.262030e-02):2.273628e-01,33:7.175929e-01):1.642712e-01,(20:3.328182e-01,35:5.021930e-01):8.329198e-01):6.708212e-01,1:9.004437e-01);
   tree gen.77500 = [&U] ((((((18:1.480831e-01,17:6.016807e-02):2.432672e-01,16:5.852225e-01):3.980557e+00,(14:1.062207e+00,13:8.559279e-01):4.966350e-01):2.014512e-01,(((12:5.615460e-01,((((7:9.553589e-02,2:9.683786e-02):2.802192e-01,5:2.873505e-01):7.732185e-02,4:3.149603e-01):1.080109e-01,8:4.163892e-01):2.047895e-01):7.580069e-02,11:4.185180e-01):2.812414e-01,(10:5.588142e-01,(9:4.917198e-01,((6:8.394994e-02,27:1.804624e+00):2.761647e-01,(15:8.341638e-02,3:1.106305e-01):3.001251e-01):2.652132e-01):2.780098e-01):1.293294e-01):2.768119e-01):5.478972e-01,((22:8.390472e-02,21:5.415294e-02):6.970226e-01,19:1.001914e+00):6.211852e-01):1.749591e-01,((33:6.638131e-01,(((30:1.849290e-01,29:2.108846e-01):3.821670e-02,34:3.732488e-01):6.528524e-02,((23:2.387015e-01,(28:3.595437e-01,(31:7.827159e-01,((25:5.345838e-02,26:8.143549e-03):8.890485e-04,32:4.103652e-01):1.565801e-01):1.883619e-01):3.061718e-02):2.288409e-02,24:3.201732e-01):2.503795e-02):5.999096e-02):3.589570e-01,(20:3.282938e-01,35:7.080646e-02):1.168180e+00):6.617020e-01,1:8.882030e-01);
   tree gen.78000 = [&U] ((((((18:1.513055e-01,17:6.147737e-02):2.485608e-01,16:5.979573e-01):4.067176e+00,(14:1.085321e+00,13:8.745534e-01):5.074421e-01):2.058349e-01,((11:4.276252e-01,(12:5.975207e-01,((((7:9.208988e-02,2:9.894512e-02):3.408501e-01,4:3.218141e-01):4.012941e-02,5:3.127549e-01):1.103613e-01,8:4.254501e-01):1.809004e-01):7.013219e-02):2.873614e-01,(10:5.709743e-01,(9:5.024199e-01,((6:1.303117e-01,27:1.843894e+00):2.821742e-01,(15:8.523157e-02,3:1.130379e-01):2.774700e-01):1.469614e-01):2.492364e-01):9.562822e-02):2.885286e-01):5.598197e-01,((22:6.908602e-02,21:7.404074e-02):6.960985e-01,19:1.023716e+00):6.347026e-01):1.787663e-01,(((29:2.154735e-01,(30:1.665073e-01,33:1.891859e-01):6.452575e-02):1.355513e-01,((23:1.792566e-01,34:4.083363e-01):4.200410e-02,(((26:6.559530e-03,((32:4.167655e-01,31:7.997483e-01):1.143438e-01,25:9.699810e-03):2.033715e-02):6.890439e-02,28:3.673676e-01):3.614445e-02,24:1.657966e-01):3.258462e-02):2.378947e-01):2.023981e-01,(20:4.113615e-01,35:1.788807e-01):7.682153e-01):7.619887e-01,1:9.075308e-01);
   tree gen.78500 = [&U] ((((((10:5.300146e-01,(9:5.170764e-01,(6:3.559947e-01,(15:7.838765e-02,3:1.030876e-01):2.929593e-01):1.923690e-01):2.588798e-01):1.666215e-01,((11:5.046448e-01,((4:3.602255e-01,(5:3.409051e-01,(7:7.770434e-02,2:1.138264e-01):2.782018e-01):5.465470e-02):7.344161e-02,8:3.067972e-01):1.902981e-01):7.844571e-02,12:6.038834e-01):2.365621e-01):3.390565e-01,(((18:1.276413e-01,17:6.868127e-02):2.250072e-01,16:7.497502e-01):3.622672e+00,(14:1.210710e+00,13:7.421186e-01):4.236350e-01):2.045470e-01):2.390501e-01,27:1.381065e+00):2.869484e-01,((22:7.194107e-02,21:6.514507e-02):6.767022e-01,19:9.838349e-01):6.931335e-01):2.163268e-01,((20:9.415217e-01,35:5.158725e-01):2.975172e-02,((32:7.548224e-01,((((26:3.577520e-04,25:4.749128e-02):3.296037e-01,((29:2.309622e-01,30:2.588263e-01):4.783666e-02,28:4.096399e-01):2.953127e-02):3.127049e-02,31:1.213864e+00):1.174073e-02,(34:1.694469e-01,24:4.652673e-02):2.358105e-01):1.162217e-02):1.542187e-01,(23:3.281666e-04,33:1.449829e-01):1.893150e-01):3.392691e-01):7.793908e-01,1:8.716643e-01);
   tree gen.79000 = [&U] (((23:9.690631e-02,((((34:1.390180e-01,30:1.571476e-01):1.250780e-01,(26:9.056313e-04,25:3.734450e-02):3.272884e-01):7.679221e-03,29:3.185557e-01):1.860522e-01,(33:5.828798e-01,((31:8.667276e-01,32:4.995536e-01):2.525518e-01,(24:9.123611e-02,28:1.593649e-01):2.040275e-01):8.576177e-02):8.702724e-02):4.241013e-02):2.021611e-01,(35:8.905348e-01,20:8.031596e-01):3.426182e-01):7.463040e-01,((((10:5.393891e-01,((6:3.759108e-01,(27:1.844903e+00,(15:6.781524e-02,3:1.208950e-01):1.950211e-01):7.557330e-02):2.088281e-01,9:5.099978e-01):2.490690e-01):1.792286e-01,(11:4.094864e-01,(12:6.310193e-01,((4:3.897897e-01,((2:1.105752e-01,7:1.005427e-01):2.899626e-01,5:2.954800e-01):5.748034e-02):8.683469e-02,8:3.692683e-01):1.635652e-01):9.244464e-02):1.782093e-01):3.267439e-01,(((17:9.085647e-02,18:1.351109e-01):2.093239e-01,16:6.889391e-01):4.121520e+00,(13:8.226158e-01,14:9.769242e-01):5.341828e-01):2.325289e-01):3.952647e-01,(19:1.160947e+00,(21:1.038383e-01,22:9.176728e-02):7.524082e-01):5.454884e-01):2.906830e-01,1:9.087357e-01);
   tree gen.79500 = [&U] ((((((18:1.390804e-01,17:8.090444e-02):2.552335e-01,16:5.645236e-01):3.839767e+00,(14:1.231727e+00,13:7.789576e-01):4.909544e-01):2.675675e-01,((12:5.899576e-01,(((4:3.332251e-01,((7:8.882675e-02,2:9.341277e-02):3.299339e-01,5:2.883447e-01):5.411485e-02):5.775264e-02,8:4.053700e-01):1.367031e-01,11:5.360068e-01):7.350244e-02):1.968185e-01,(10:6.840068e-01,(9:5.646037e-01,(((15:8.046599e-02,3:1.067176e-01):2.157283e-01,6:3.956515e-01):1.498812e-02,27:1.740796e+00):1.759765e-01):2.994044e-01):1.387167e-01):2.988815e-01):5.285184e-01,((22:1.610136e-01,21:9.477222e-02):7.049446e-01,19:9.664771e-01):5.166706e-01):1.826133e-01,((((34:3.063288e-01,((29:9.815552e-02,33:2.529650e-01):2.945598e-01,30:1.786508e-01):7.915792e-02):1.205940e-01,((((31:7.939959e-01,32:5.763941e-01):9.081794e-02,28:3.669751e-01):8.500062e-03,(25:8.514298e-02,26:1.003388e-02):2.913958e-01):1.407429e-01,24:3.089571e-01):1.086037e-01):3.515167e-03,23:2.239143e-01):2.171019e-01,(20:5.531291e-01,35:9.539486e-02):8.542812e-01):8.508243e-01,1:1.000668e+00);
   tree gen.80000 = [&U] (((19:1.274971e+00,(21:5.421767e-02,22:8.636900e-02):6.575710e-01):5.370111e-01,(((11:5.293269e-01,((8:3.696469e-01,(4:3.748047e-01,((7:9.785252e-02,2:8.676480e-02):2.897308e-01,5:3.795310e-01):1.003364e-01):7.950159e-02):1.716841e-01,12:5.551417e-01):1.090665e-01):1.998306e-01,(10:5.386290e-01,(9:5.436144e-01,((27:1.890832e+00,6:1.225462e-01):2.147464e-01,(15:6.719231e-02,3:9.726559e-02):2.867032e-01):1.918794e-01):2.743546e-01):1.917713e-01):4.436049e-01,((14:1.084895e+00,13:7.928999e-01):5.262418e-01,((18:1.092447e-01,17:9.433446e-02):1.351383e-01,16:8.878939e-01):3.542799e+00):1.655688e-01):5.527710e-01):1.910348e-01,((((33:7.671858e-02,30:3.103973e-02):1.293780e-01,29:1.160403e-01):2.426696e-01,(((((28:4.303007e-01,(32:4.916546e-01,31:7.434658e-01):1.583483e-01):1.224582e-01,25:4.218920e-03):1.207338e-03,34:4.380476e-01):2.971036e-02,(26:5.733453e-03,23:1.003413e-01):5.742331e-04):1.526540e-01,24:2.637268e-01):1.257553e-01):3.603411e-01,(35:6.409385e-03,20:2.052521e-01):6.391222e-01):7.346935e-01,1:9.237298e-01);
   tree gen.80500 = [&U] (((19:1.017692e+00,(22:6.799444e-02,21:6.527051e-02):7.955428e-01):6.363400e-01,((((10:6.437898e-01,(9:5.280393e-01,((15:7.941424e-02,3:1.232344e-01):3.112890e-01,6:4.071016e-01):2.024646e-01):2.192717e-01):8.927732e-02,(((8:3.977852e-01,(4:3.482452e-01,(5:3.648783e-01,(7:9.875272e-02,2:1.014952e-01):2.316603e-01):1.086421e-01):6.019158e-02):1.654610e-01,11:5.964657e-01):8.139760e-02,12:6.085950e-01):2.710968e-01):3.954167e-01,((14:1.362422e+00,13:6.621365e-01):5.129171e-01,(16:5.783160e-01,(17:1.048588e-01,18:1.303714e-01):2.700308e-01):4.208826e+00):2.983948e-01):3.084305e-01,27:1.835104e+00):2.591185e-01):2.629837e-01,((20:3.114712e-01,35:2.307350e-01):9.375844e-01,((((26:1.270594e-02,25:3.946295e-02):2.326585e-01,((30:1.982954e-01,((32:8.139113e-01,31:9.703528e-01):2.772429e-02,29:1.203242e-01):4.422427e-02):1.416576e-02,28:3.616714e-01):1.055267e-01):3.056513e-02,(34:3.276577e-01,(23:7.843997e-02,24:1.657432e-01):1.442271e-01):5.484463e-02):2.782619e-01,33:4.337382e-01):2.330978e-01):6.909737e-01,1:9.382602e-01);
   tree gen.81000 = [&U] (((((33:5.520034e-01,23:1.261535e-01):1.256889e-01,((28:3.035339e-01,((24:6.049845e-03,32:3.781212e-01):2.565179e-01,31:9.945795e-01):1.695628e-01):9.438350e-02,((26:2.773128e-02,25:1.008509e-01):3.386409e-01,(29:2.435665e-01,(30:2.304697e-02,34:1.313944e-01):1.226266e-01):1.718851e-01):7.770049e-02):7.592429e-02):2.326455e-01,35:9.558724e-01):5.893127e-02,20:1.447623e+00):7.256406e-01,((((10:5.324221e-01,((6:3.793915e-01,(27:2.672909e+00,(15:7.293349e-02,3:9.755403e-02):9.377475e-02):2.670787e-01):1.836007e-01,9:5.706719e-01):2.983985e-01):2.081830e-01,((12:6.161146e-01,((4:3.805306e-01,((2:1.109992e-01,7:7.983563e-02):2.856138e-01,5:2.916634e-01):8.806552e-02):6.700374e-02,8:4.277309e-01):2.059857e-01):1.029454e-01,11:4.118972e-01):1.659799e-01):2.680405e-01,(((17:7.247624e-02,18:1.204432e-01):2.186478e-01,16:6.800405e-01):4.035000e+00,(13:8.119906e-01,14:9.643059e-01):5.245557e-01):1.850931e-01):6.204452e-01,(19:9.294649e-01,(21:6.083540e-02,22:7.378519e-02):8.408359e-01):4.458561e-01):1.656526e-01,1:8.771261e-01);
   tree gen.81500 = [&U] (((19:1.245395e+00,(21:2.821756e-02,22:8.961058e-02):6.322168e-01):4.986774e-01,(((((8:3.610721e-01,(4:3.678373e-01,((7:1.069856e-01,2:6.211465e-02):2.660415e-01,5:3.566385e-01):6.090236e-02):5.760520e-02):1.528987e-01,11:5.298619e-01):7.795451e-02,12:5.082583e-01):2.247532e-01,(10:5.699602e-01,(9:4.051421e-01,((27:1.308204e+00,6:1.975402e-01):2.154187e-01,(15:6.375908e-02,3:1.117744e-01):2.031773e-01):2.527247e-01):1.722480e-01):7.503620e-02):4.333145e-01,((14:1.026794e+00,13:7.745068e-01):5.458075e-01,((18:1.191806e-01,17:9.214616e-02):2.234210e-01,16:6.722710e-01):3.460616e+00):2.337804e-01):4.849234e-01):2.780823e-01,((((33:1.447855e-01,30:2.601437e-02):2.290739e-01,29:1.339596e-01):1.183875e-01,((25:2.418108e-02,26:1.099466e-02):1.314921e-01,((23:7.478727e-02,24:3.744429e-01):6.416346e-02,(34:5.954080e-01,((32:5.565297e-01,31:6.925030e-01):2.171281e-01,28:3.922493e-01):3.891820e-02):1.308313e-01):1.131500e-03):1.110106e-01):3.471455e-01,(35:4.224631e-01,20:4.555894e-01):6.003093e-01):6.383118e-01,1:8.336984e-01);
   tree gen.82000 = [&U] (((19:1.107425e+00,(22:9.790702e-02,21:1.038097e-01):7.917456e-01):5.720818e-01,((((10:5.589475e-01,(9:4.719958e-01,((15:6.995668e-02,3:1.085582e-01):2.594481e-01,6:3.734656e-01):1.899902e-01):2.626815e-01):1.209852e-01,((11:4.704709e-01,12:5.523017e-01):7.589528e-02,(8:3.626672e-01,(4:3.067721e-01,(5:3.200234e-01,(7:1.014513e-01,2:8.940796e-02):2.520295e-01):7.628843e-02):1.195657e-01):1.538856e-01):2.361890e-01):3.354164e-01,((14:1.205973e+00,13:6.525954e-01):4.765128e-01,(16:7.244937e-01,(17:1.231596e-01,18:8.364870e-02):2.304053e-01):4.095950e+00):2.934254e-01):8.382731e-02,27:2.826350e+00):3.986645e-01):1.888755e-01,((20:2.413479e-01,35:1.796226e-01):6.771780e-01,(33:5.535666e-01,((30:2.654205e-01,(28:3.673919e-01,((29:1.866685e-02,31:8.184497e-01):4.503168e-03,32:6.227003e-01):1.430063e-01):9.674387e-02):1.409050e-01,((23:1.768833e-01,(26:2.639342e-02,25:5.003260e-02):1.607423e-01):5.594096e-02,(34:2.214747e-01,24:3.236687e-01):1.257048e-01):1.834657e-02):2.358315e-01):1.701670e-01):7.513170e-01,1:8.265214e-01);
   tree gen.82500 = [&U] ((35:7.710230e-01,(((23:2.731434e-01,(((30:2.098340e-01,29:2.817905e-01):2.072643e-01,(34:2.328425e-01,(26:9.414384e-03,25:8.322250e-02):3.262874e-01):9.916532e-02):1.957196e-01,(28:3.896945e-01,(24:2.424576e-01,(31:9.300323e-01,32:6.304827e-01):1.184882e-01):1.830704e-01):6.376800e-02):1.038519e-01):1.965683e-01,33:9.441619e-01):7.979857e-02,20:1.365981e+00):5.975837e-01):3.387917e-01,((((10:5.766265e-01,((6:3.822279e-01,(15:5.630799e-02,(3:3.550043e-02,27:2.477914e+00):9.814492e-02):2.892529e-01):2.460708e-01,9:5.535560e-01):2.911975e-01):2.254674e-01,(11:4.297897e-01,(((5:3.829956e-01,((2:1.105867e-01,7:9.630375e-02):2.588807e-01,4:4.604117e-01):2.478716e-02):4.848117e-02,8:4.632433e-01):2.085217e-01,12:6.618961e-01):5.971245e-02):2.919418e-01):3.062498e-01,(((17:7.849359e-02,18:1.304430e-01):2.653004e-01,16:6.805924e-01):4.143814e+00,(13:8.794062e-01,14:1.138551e+00):5.681070e-01):1.964601e-01):5.403615e-01,(19:1.006634e+00,(21:5.261063e-02,22:8.352868e-02):9.106464e-01):6.137372e-01):1.723830e-01,1:1.015719e+00);
   tree gen.83000 = [&U] (((35:2.112489e-01,20:4.889844e-02):8.538068e-01,((34:4.293093e-01,(((28:3.445375e-01,24:2.705876e-02):9.145804e-02,((32:6.430395e-01,31:8.576557e-01):1.413370e-01,(26:3.045742e-02,25:5.604955e-02):5.335395e-02):1.240688e-02):5.034293e-02,23:1.471326e-01):8.803219e-02):1.446750e-01,(30:1.108124e-01,(33:2.274049e-01,29:1.584188e-01):1.400110e-01):2.474521e-01):5.736685e-01):6.861000e-01,((((11:4.637818e-01,((((7:1.135518e-01,2:7.642688e-02):3.303126e-01,(4:4.384206e-01,5:3.355312e-01):3.671847e-02):8.663945e-02,8:4.184804e-01):1.518101e-01,12:6.414050e-01):5.454560e-02):2.833871e-01,((9:5.674838e-01,((3:1.051849e-01,15:8.911807e-02):2.714661e-01,6:3.749662e-01):1.998467e-01):2.632097e-01,10:6.100170e-01):1.423215e-01):3.615010e-01,((13:9.205851e-01,14:1.022655e+00):5.355875e-01,((16:7.902187e-01,(17:6.089047e-02,18:1.444624e-01):1.860306e-01):4.016632e+00,27:1.113733e+00):2.043460e-01):2.043101e-01):4.706378e-01,(19:1.164915e+00,(22:9.801295e-02,21:3.348885e-02):6.703508e-01):4.512771e-01):1.713834e-01,1:9.946401e-01);
   tree gen.83500 = [&U] ((35:7.251615e-01,(((((26:1.857786e-02,25:1.707789e-02):1.481418e-01,23:2.568964e-01):3.709254e-02,(((29:1.614381e-01,34:1.661389e-01):2.005047e-01,30:2.181326e-01):1.726518e-01,(((32:6.093209e-01,28:4.013077e-01):6.531605e-02,24:2.447940e-01):5.254935e-02,31:8.170225e-01):1.678904e-01):2.048148e-02):9.277130e-02,33:8.880019e-01):2.392188e-01,20:1.199896e+00):5.211458e-01):3.186399e-01,((((10:5.423280e-01,((6:3.338881e-01,(15:6.458671e-02,(3:1.961191e-02,27:2.330524e+00):1.072516e-01):3.060846e-01):2.607764e-01,9:5.350737e-01):2.493300e-01):1.648525e-01,(11:4.480557e-01,(12:5.893058e-01,((((2:1.040089e-01,7:1.095569e-01):2.522056e-01,5:3.602145e-01):6.875735e-02,4:4.330258e-01):3.710257e-02,8:4.356889e-01):1.672843e-01):3.581315e-02):2.421759e-01):3.792687e-01,(((17:7.382468e-02,18:1.342949e-01):2.650608e-01,16:6.801325e-01):3.682259e+00,(13:7.757546e-01,14:1.070828e+00):4.479989e-01):2.095175e-01):4.792702e-01,(19:1.050176e+00,(21:6.382083e-02,22:8.944218e-02):8.564798e-01):5.261483e-01):1.815225e-01,1:9.553023e-01);
   tree gen.84000 = [&U] ((((((10:5.754161e-01,(9:5.032917e-01,(6:3.635725e-01,(15:6.610383e-02,3:1.026768e-01):3.178253e-01):1.645887e-01):2.594215e-01):1.039235e-01,((((((7:8.359432e-02,2:7.299027e-02):2.588071e-01,5:3.320561e-01):5.669268e-02,4:3.768744e-01):9.111671e-02,8:3.814009e-01):2.044457e-01,11:4.496773e-01):7.532475e-02,12:5.521903e-01):2.389758e-01):3.824971e-01,((14:1.122555e+00,13:7.459219e-01):3.893041e-01,((18:1.564968e-01,17:7.227280e-02):1.743587e-01,16:6.752780e-01):4.216444e+00):2.740007e-01):2.430859e-01,27:1.497166e+00):2.369903e-01,((22:1.084614e-01,21:2.992056e-02):6.968506e-01,19:8.722036e-01):5.896630e-01):1.518537e-01,((20:3.444856e-01,35:2.088602e-03):6.408551e-01,(((34:2.669061e-01,24:9.052468e-03):2.274086e-01,((31:8.141263e-01,32:4.934113e-01):1.744950e-01,28:3.015292e-01):9.657457e-02):1.174547e-01,((25:1.830000e-02,26:6.871738e-03):2.139491e-01,((30:1.914825e-01,(33:2.172593e-01,29:4.082228e-02):8.080880e-02):2.856931e-02,23:5.164690e-02):1.333632e-01):3.801761e-02):3.223449e-01):7.315095e-01,1:1.030393e+00);
   tree gen.84500 = [&U] (((19:1.200842e+00,(21:1.239363e-01,22:1.028721e-01):6.394312e-01):5.525127e-01,(((11:4.862891e-01,(12:5.717832e-01,(8:3.285918e-01,(4:3.346763e-01,((7:8.969711e-02,2:1.173604e-01):2.531231e-01,5:3.848974e-01):7.340563e-02):1.020538e-01):2.665479e-01):5.141003e-02):2.643686e-01,(10:5.442031e-01,(9:5.217154e-01,((27:1.871786e+00,6:1.023345e-02):2.991372e-01,(15:5.253818e-02,3:1.025893e-01):2.967867e-01):2.016363e-01):2.526440e-01):1.752547e-01):2.869609e-01,((14:1.146571e+00,13:7.395061e-01):4.011048e-01,((18:1.444068e-01,17:7.300595e-02):3.609041e-01,16:5.074401e-01):3.964319e+00):1.959363e-01):6.538863e-01):2.325197e-01,(((30:1.401765e-01,(33:7.475589e-02,29:2.478878e-01):2.630268e-02):3.052278e-01,(((34:4.548222e-01,(24:6.473366e-02,23:3.835698e-02):1.578675e-01):6.644794e-03,((32:7.172112e-01,31:6.945670e-01):3.110146e-02,28:5.471295e-01):1.960650e-01):1.369448e-01,(25:5.377259e-02,26:5.523805e-03):1.506161e-01):7.752576e-02):3.247410e-01,(35:8.342270e-01,20:9.133599e-01):1.578258e-01):6.424195e-01,1:7.824200e-01);
   tree gen.85000 = [&U] ((((((10:6.237524e-01,(9:4.953282e-01,(6:3.596957e-01,(15:7.165671e-02,3:1.113019e-01):3.445234e-01):2.258451e-01):2.812135e-01):1.245743e-01,((((5:3.599496e-01,((7:1.292055e-01,2:7.912162e-02):2.881372e-01,4:4.085327e-01):4.454011e-02):1.067015e-01,8:3.651857e-01):2.000315e-01,12:6.071115e-01):9.581615e-02,11:4.874512e-01):2.574796e-01):3.180910e-01,((14:1.216852e+00,13:8.151941e-01):4.376748e-01,((18:1.716188e-01,17:7.834388e-02):2.078295e-01,16:7.808780e-01):4.180925e+00):3.008098e-01):3.902676e-01,27:1.698409e+00):1.654923e-01,((22:9.166508e-02,21:5.899472e-02):7.423889e-01,19:1.101706e+00):7.499805e-01):1.302005e-01,((20:6.215606e-01,35:3.706243e-02):4.888728e-01,((30:2.370575e-01,(33:3.623829e-01,29:1.687701e-01):9.723518e-02):1.673161e-01,(23:1.973710e-01,(((32:4.876549e-01,31:8.825148e-01):1.333248e-01,28:2.606700e-01):9.601485e-02,((25:5.605732e-02,26:9.859589e-03):1.955849e-01,(34:1.961856e-01,24:6.333778e-02):1.216381e-01):9.388207e-02):8.856233e-02):2.398292e-02):3.494226e-01):7.929580e-01,1:9.913597e-01);
   tree gen.85500 = [&U] ((((((18:1.116101e-01,17:1.073235e-01):1.572155e-01,16:7.450307e-01):4.159423e+00,(14:1.001469e+00,13:7.785188e-01):5.208754e-01):2.356724e-01,(((((((7:9.122534e-02,2:1.093352e-01):2.633948e-01,5:3.507781e-01):7.705982e-02,4:3.622620e-01):7.528993e-02,8:3.700729e-01):1.711338e-01,11:4.948105e-01):7.325409e-02,12:5.039437e-01):2.489582e-01,(10:4.765496e-01,(9:4.767014e-01,((27:1.726161e+00,6:1.233023e-01):2.377425e-01,(15:7.832918e-02,3:8.233230e-02):2.697100e-01):2.036326e-01):2.292471e-01):9.662103e-02):3.501450e-01):5.963087e-01,((22:9.414250e-02,21:7.661265e-02):7.189862e-01,19:9.814924e-01):3.736569e-01):2.044841e-01,((((((34:3.166428e-01,24:1.663870e-02):2.167158e-01,((28:3.778410e-01,(25:2.407002e-02,26:1.233620e-03):4.535870e-02):8.557703e-02,(32:7.056399e-01,31:9.353939e-01):7.177193e-02):1.167302e-01):5.662900e-02,23:2.865650e-01):4.412216e-02,(29:2.498991e-01,30:1.456659e-01):2.432155e-01):6.357467e-02,33:5.590329e-01):3.102958e-01,(20:6.188963e-01,35:7.845495e-01):5.948985e-01):6.501257e-01,1:7.781577e-01);
   tree gen.86000 = [&U] (((((29:3.012863e-01,30:2.645313e-01):1.363093e-01,(24:3.553247e-01,(((32:6.996648e-01,31:9.831248e-01):9.506588e-02,(28:5.597647e-01,(26:2.315146e-02,25:5.970874e-02):2.174455e-02):5.718223e-03):1.888581e-01,(33:6.413020e-01,34:2.680740e-01):1.520211e-02):3.903336e-03):1.485159e-02):1.426420e-01,23:1.923981e-01):3.097724e-01,(20:1.058124e+00,35:3.676814e-01):2.091126e-01):7.435428e-01,((((10:6.538074e-01,(((15:1.016092e-01,3:1.054790e-01):2.526314e-01,6:3.619598e-01):2.076714e-01,9:4.762694e-01):3.101015e-01):1.180360e-01,((12:6.400450e-01,((((7:9.763841e-02,2:8.407883e-02):3.127766e-01,5:3.834323e-01):2.151604e-02,4:3.387045e-01):8.077837e-02,8:3.806830e-01):1.838748e-01):5.386742e-02,11:4.150656e-01):2.683416e-01):3.586340e-01,((27:1.783384e+00,(14:1.174560e+00,13:8.366860e-01):8.635790e-02):3.061642e-01,((17:1.030496e-01,18:1.336835e-01):2.258067e-01,16:7.040673e-01):4.504208e+00):1.398675e-01):4.443651e-01,((21:1.314357e-01,22:6.934230e-02):6.742724e-01,19:1.168360e+00):5.811876e-01):3.535504e-01,1:8.648306e-01);
   tree gen.86500 = [&U] (((35:4.222474e-01,20:9.921562e-02):7.647148e-01,(((24:2.969628e-01,(26:1.171914e-02,25:3.522352e-02):3.549061e-01):3.860181e-03,(23:1.617581e-01,(34:2.878053e-01,(28:3.420105e-01,(32:6.766429e-01,31:7.697045e-01):1.013025e-01):1.747713e-01):3.922654e-02):5.903108e-02):3.883884e-02,(29:1.738367e-01,(30:1.117272e-02,33:2.350577e-01):2.654530e-01):1.407908e-01):4.054214e-01):7.906875e-01,(((((13:7.888800e-01,14:1.078846e+00):4.130754e-01,(16:7.328034e-01,(17:1.159703e-01,18:1.074232e-01):1.751148e-01):3.741315e+00):2.075854e-01,((11:5.991244e-01,(((((7:1.335512e-01,2:9.636732e-02):3.999225e-01,5:3.544293e-01):5.609097e-02,4:4.065660e-01):8.196711e-02,8:3.880746e-01):1.719999e-01,12:5.513278e-01):3.182912e-02):1.640025e-01,((9:5.262518e-01,((3:1.137335e-01,15:5.459817e-02):2.530632e-01,6:3.996587e-01):2.352184e-01):2.372936e-01,10:6.335972e-01):2.011187e-01):3.926560e-01):7.914759e-02,27:1.389768e+00):3.302256e-01,(19:1.127425e+00,(22:1.031534e-01,21:5.307106e-02):7.870651e-01):5.399119e-01):2.508404e-01,1:8.957005e-01);
   tree gen.87000 = [&U] ((((((10:6.385154e-01,(9:4.858284e-01,(6:3.621168e-01,(15:7.213902e-02,3:1.121859e-01):2.658621e-01):2.078484e-01):2.589952e-01):1.465525e-01,(((((5:2.947007e-01,(7:1.353605e-01,2:7.965418e-02):3.305025e-01):6.741571e-02,4:4.112824e-01):7.221725e-02,8:3.676437e-01):1.583045e-01,11:6.296961e-01):6.315902e-02,12:6.196600e-01):1.903015e-01):3.553499e-01,((14:1.225042e+00,13:6.476614e-01):4.977349e-01,((18:1.158710e-01,17:1.235698e-01):2.067936e-01,16:7.861339e-01):4.570963e+00):2.322507e-01):1.664218e-01,27:1.263232e+00):2.603189e-01,((22:6.958765e-02,21:1.134442e-01):6.612609e-01,19:1.028464e+00):6.945564e-01):1.430979e-01,((20:8.371990e-01,35:1.180703e+00):3.825287e-01,(((((30:8.732442e-02,29:3.442661e-01):3.290593e-01,34:4.131369e-01):1.092681e-02,33:3.509562e-01):3.314010e-02,23:2.619196e-01):2.890000e-02,((32:6.331406e-01,28:3.150255e-01):9.962608e-02,(26:1.040195e-02,(31:1.108565e+00,(24:1.088577e-01,25:1.594637e-02):1.168718e-01):3.562027e-02):8.915259e-02):1.664307e-01):3.271911e-01):7.673641e-01,1:9.835958e-01);
   tree gen.87500 = [&U] (((((18:1.203527e-01,17:8.715574e-02):1.651040e-01,16:7.582153e-01):4.394519e+00,(((((8:3.642988e-01,((5:2.830093e-01,(7:6.211044e-02,2:1.171001e-01):3.157668e-01):1.251312e-01,4:3.703900e-01):4.443771e-02):1.688007e-01,12:5.600833e-01):8.609763e-02,11:4.638354e-01):2.696993e-01,(((((15:5.089145e-02,3:1.091908e-01):2.510484e-01,6:3.375641e-01):1.870410e-01,27:2.001922e+00):6.922018e-03,9:5.654817e-01):2.396907e-01,10:5.502741e-01):1.369257e-01):2.371086e-01,(14:1.260670e+00,13:6.606564e-01):6.649135e-01):1.775848e-01):4.404167e-01,((22:1.702140e-01,21:1.069527e-01):7.168797e-01,19:9.550275e-01):4.783582e-01):1.036394e-01,(((((33:4.062094e-01,34:3.226379e-01):2.577003e-02,((29:1.330658e-01,30:1.866246e-01):2.538234e-01,(25:2.559377e-02,26:2.541567e-03):1.456483e-01):3.414108e-03):7.566303e-02,((31:8.935251e-01,(32:3.556579e-01,24:1.015444e-01):1.955654e-01):5.835848e-02,28:2.411233e-01):1.918859e-01):4.083520e-02,23:1.468143e-01):2.247652e-01,(20:4.910609e-01,35:5.354787e-01):7.494561e-01):9.589247e-01,1:9.943749e-01);
   tree gen.88000 = [&U] ((((((18:1.103561e-01,17:1.005574e-01):1.938739e-01,16:7.868965e-01):4.363951e+00,(14:1.252822e+00,13:6.321372e-01):5.505502e-01):2.950984e-01,(((11:5.356075e-01,((5:3.925264e-01,((7:8.883359e-02,2:9.193862e-02):3.080669e-01,4:3.923499e-01):4.693161e-02):1.151524e-01,8:3.518335e-01):1.705769e-01):1.225370e-01,12:6.013889e-01):2.130970e-01,(10:5.394381e-01,(9:5.244912e-01,((27:1.643322e+00,6:3.372131e-02):3.614361e-01,(15:5.711379e-02,3:1.313937e-01):2.920358e-01):1.679990e-01):2.594999e-01):1.576118e-01):3.955799e-01):4.109368e-01,((22:4.075653e-02,21:1.358543e-01):8.318417e-01,19:8.943409e-01):6.891927e-01):1.618387e-01,((((((28:3.700524e-01,32:7.144459e-01):4.886642e-02,31:9.395384e-01):1.786806e-01,34:4.727951e-01):1.307069e-01,(23:8.687107e-02,24:2.972387e-01):1.180690e-02):1.175526e-01,((30:2.429530e-01,(29:3.352169e-01,33:2.341926e-01):1.059616e-03):7.098956e-02,(25:4.916054e-02,26:3.055295e-03):3.266661e-01):1.923073e-01):3.424856e-01,(20:1.164621e-03,35:1.624889e-01):1.033122e+00):8.483222e-01,1:9.591413e-01);
   tree gen.88500 = [&U] (((((10:6.015727e-01,(9:4.363161e-01,(6:3.551618e-01,(15:8.702781e-02,3:8.050938e-02):2.192747e-01):2.177251e-01):2.939540e-01):1.371364e-01,(11:5.387684e-01,(((4:3.874868e-01,((7:1.274219e-01,2:7.504561e-02):2.724810e-01,5:3.284922e-01):9.673168e-02):6.141817e-02,8:4.305374e-01):1.628140e-01,12:5.747438e-01):5.204427e-02):2.909785e-01):3.377640e-01,(27:1.215188e+00,(((18:9.100834e-02,17:1.164204e-01):3.011256e-01,16:7.406505e-01):3.516374e+00,(14:1.263454e+00,13:7.630845e-01):5.074688e-01):1.720092e-01):4.831690e-02):4.777925e-01,((22:4.947865e-02,21:1.270976e-01):6.230022e-01,19:1.007404e+00):6.802717e-01):1.169097e-01,((20:4.336491e-02,35:6.157549e-02):9.539334e-01,(((32:6.650755e-01,((((25:2.604935e-02,24:2.143125e-01):3.079470e-02,26:2.428859e-02):8.260823e-02,31:6.723857e-01):1.888419e-01,(30:2.192838e-01,29:2.551917e-01):1.362440e-01):1.823166e-02):1.038614e-01,28:3.775150e-01):3.238807e-02,(34:4.120138e-01,(23:1.974507e-01,33:3.096864e-01):2.922182e-02):1.950443e-01):2.866754e-01):9.165835e-01,1:8.970190e-01);
   tree gen.89000 = [&U] (((((11:4.558928e-01,((8:3.731377e-01,(4:3.698018e-01,((7:8.797183e-02,2:7.026557e-02):3.034658e-01,5:3.585384e-01):7.365684e-02):6.870726e-02):1.784878e-01,12:5.655602e-01):7.165919e-02):2.607147e-01,((((15:6.185205e-02,3:1.407038e-01):2.874952e-01,(6:5.377379e-02,27:1.358269e+00):2.812075e-01):1.758148e-01,9:5.737334e-01):3.003598e-01,10:5.434604e-01):1.346252e-01):4.093384e-01,((14:1.219494e+00,13:6.766858e-01):6.810462e-01,((18:1.318016e-01,17:9.705859e-02):2.203161e-01,16:6.393603e-01):4.501143e+00):2.073477e-01):4.441963e-01,((22:9.511758e-02,21:6.421667e-02):6.416832e-01,19:9.880293e-01):7.080616e-01):2.163539e-01,((((((25:2.734142e-02,26:8.713361e-04):2.326252e-02,31:8.844932e-01):6.170615e-02,(32:7.267150e-01,24:8.181361e-02):1.012379e-01):1.957255e-01,28:5.031246e-01):1.097539e-01,(((23:4.954992e-02,(29:1.994878e-02,33:1.697122e-01):1.044800e-01):1.059673e-02,30:1.812947e-01):1.033106e-01,34:4.777331e-01):4.652957e-02):4.217203e-01,(20:3.647664e-01,35:1.647583e-01):6.296709e-01):5.183509e-01,1:9.164132e-01);
   tree gen.89500 = [&U] ((((26:4.114394e-04,25:8.146370e-02):5.070521e-01,((30:1.549939e-01,29:2.969319e-01):3.171015e-01,((((24:1.543068e-01,28:4.062178e-01):1.977288e-02,(32:7.088899e-01,31:8.744483e-01):1.393436e-01):1.069316e-01,23:3.492362e-01):1.351162e-01,(33:3.588752e-01,34:2.707427e-01):2.549632e-01):4.205773e-02):8.096878e-02):6.577920e-02,(20:1.005041e+00,35:8.920681e-01):3.361061e-01):8.079708e-01,((((10:6.683383e-01,(((15:6.536833e-02,3:1.233524e-01):2.757312e-01,6:4.434707e-01):2.169766e-01,9:5.060736e-01):3.299262e-01):8.701919e-02,((11:5.184277e-01,((((7:1.076664e-01,2:9.511660e-02):2.565888e-01,5:3.444607e-01):7.398211e-02,4:3.381366e-01):5.502268e-02,8:4.043823e-01):1.968805e-01):7.435535e-02,12:5.275675e-01):2.780502e-01):3.508739e-01,(((14:1.137458e+00,13:7.698559e-01):3.399630e-01,27:1.605258e+00):9.474224e-02,((17:9.348214e-02,18:1.495991e-01):1.991908e-01,16:6.777022e-01):3.510616e+00):1.660115e-01):5.411612e-01,((21:9.260529e-02,22:8.427477e-02):5.843180e-01,19:1.087909e+00):7.328797e-01):1.147240e-01,1:1.017522e+00);
   tree gen.90000 = [&U] (((35:4.491213e-02,20:4.672316e-01):8.028080e-01,(((((24:7.478311e-02,32:7.037169e-01):1.419499e-02,28:5.163407e-01):1.648343e-01,(31:7.059649e-01,34:1.656424e-01):2.192485e-01):1.262569e-01,23:1.371578e-01):5.517653e-02,((26:1.012795e-02,25:2.544520e-02):2.552567e-01,((33:6.836690e-02,30:1.212541e-02):1.035296e-01,29:2.424307e-01):1.300709e-01):2.201379e-01):1.530592e-01):7.188700e-01,((((10:5.191106e-01,((6:3.836149e-01,(27:1.374979e+00,(3:1.250440e-01,15:5.045335e-02):3.316589e-02):2.575476e-01):1.660454e-01,9:4.558263e-01):2.710370e-01):1.526928e-01,((12:5.812110e-01,11:4.947161e-01):8.385798e-02,(((5:3.215095e-01,(2:8.733967e-02,7:1.107264e-01):3.520111e-01):7.447071e-02,4:3.244314e-01):7.095109e-02,8:3.870403e-01):1.377501e-01):3.101357e-01):4.301419e-01,(((17:1.046583e-01,18:1.099236e-01):2.458442e-01,16:6.994460e-01):3.926606e+00,(13:7.311416e-01,14:1.081231e+00):3.390156e-01):3.065935e-01):5.060014e-01,(19:8.713294e-01,(21:6.418153e-02,22:1.036721e-01):8.041029e-01):7.073284e-01):1.157479e-01,1:9.877678e-01);
   tree gen.90500 = [&U] (((((12:5.681527e-01,(11:5.591752e-01,(8:4.166765e-01,((4:3.587404e-01,(7:1.155996e-01,2:9.606967e-02):3.050773e-01):7.520371e-02,5:3.649468e-01):1.359675e-01):1.965514e-01):6.230520e-02):2.374229e-01,((((15:8.437330e-02,3:1.328037e-01):2.816028e-01,(6:4.517928e-02,27:1.731491e+00):3.209457e-01):1.697903e-01,9:5.840535e-01):3.754390e-01,10:6.024501e-01):6.078438e-02):4.716547e-01,((14:1.221690e+00,13:8.633603e-01):6.129248e-01,((18:1.419927e-01,17:6.942735e-02):2.598970e-01,16:6.508608e-01):4.135771e+00):1.633083e-01):5.192566e-01,((22:9.896186e-02,21:8.719210e-02):6.119367e-01,19:9.944167e-01):6.902511e-01):2.182726e-01,(((33:3.593228e-01,(30:2.269216e-01,29:2.176318e-01):1.161054e-01):1.311140e-01,(34:3.899235e-01,(23:3.411325e-01,((28:3.705949e-01,((24:3.287853e-02,25:2.064111e-02):1.500007e-02,26:1.215520e-02):2.479656e-02):1.034006e-01,(32:7.384129e-01,31:9.163529e-01):2.422709e-02):1.770483e-01):8.738090e-02):5.744482e-02):1.236751e-01,(20:4.655984e-01,35:2.243690e-01):8.226871e-01):1.107903e+00,1:7.944720e-01);
   tree gen.91000 = [&U] (((35:1.950028e-01,20:2.332560e-01):8.859855e-01,((33:7.572653e-01,(34:2.377308e-01,(30:2.280626e-01,29:2.728664e-01):4.902320e-02):6.024757e-02):5.289354e-02,((24:1.352544e-01,23:1.328244e-02):1.351762e-01,(((32:1.009864e+00,31:8.679905e-01):8.921438e-03,(26:1.057383e-02,25:6.048098e-02):3.249444e-02):8.486192e-02,28:3.060899e-01):1.805229e-01):1.463142e-01):3.140111e-01):1.119829e+00,((((((4:3.381448e-01,((7:8.142840e-02,2:9.388544e-02):3.455749e-01,5:3.580518e-01):3.830734e-02):7.966076e-02,8:3.707470e-01):1.816156e-01,(12:6.531538e-01,11:5.417145e-01):4.792772e-02):2.626398e-01,((9:5.589335e-01,((3:1.204372e-01,15:7.461512e-02):3.171219e-01,6:3.836979e-01):1.869410e-01):2.799549e-01,10:6.006434e-01):1.338006e-01):4.579386e-01,(((13:8.091145e-01,14:1.125250e+00):5.378149e-01,(16:7.447595e-01,(17:8.677973e-02,18:1.269341e-01):2.818384e-01):3.883554e+00):8.330149e-02,27:1.318690e+00):1.988184e-01):6.980659e-01,(19:1.234777e+00,(22:1.261518e-01,21:8.558833e-02):7.426986e-01):4.543533e-01):2.147253e-01,1:9.048551e-01);
   tree gen.91500 = [&U] (((((((18:1.572680e-01,17:7.204311e-02):4.315781e-01,16:5.203656e-01):3.792708e+00,(14:1.109082e+00,13:7.151410e-01):4.228348e-01):2.224079e-01,((10:5.030922e-01,(9:5.327898e-01,(6:4.006098e-01,(15:8.396808e-02,3:1.031909e-01):2.556394e-01):1.792982e-01):3.260677e-01):1.861204e-01,((((5:3.265905e-01,(7:6.999780e-02,2:1.034639e-01):2.907141e-01):8.467406e-02,4:3.421976e-01):6.909136e-02,8:4.017900e-01):1.618136e-01,(12:5.865988e-01,11:4.478610e-01):3.257191e-02):2.232723e-01):4.426768e-01):1.673922e-01,27:1.615691e+00):3.270363e-01,((22:1.053908e-01,21:6.172553e-02):6.114020e-01,19:1.192374e+00):5.610403e-01):9.903551e-02,((20:8.189689e-01,35:3.445029e-01):4.211992e-01,(((30:2.370475e-01,29:2.535779e-01):1.582437e-01,(33:3.755163e-01,34:3.332610e-02):1.583534e-01):6.145998e-02,((((((25:9.194971e-03,32:6.704861e-01):1.007722e-01,26:1.047951e-02):1.414252e-01,31:1.076962e+00):6.349941e-03,28:2.824366e-01):7.188859e-02,24:9.511380e-02):1.316314e-01,23:1.057368e-01):8.777554e-02):2.582166e-01):8.091266e-01,1:9.238167e-01);
   tree gen.92000 = [&U] (((35:2.322462e-01,20:6.004145e-01):6.766694e-01,(33:6.996272e-01,((34:1.397581e-01,(30:2.409173e-01,29:1.354221e-01):1.634335e-02):1.244714e-01,((((32:3.678483e-01,26:6.563238e-03):7.480962e-03,(25:2.746567e-02,31:7.257773e-01):1.462180e-02):8.875098e-02,28:3.896678e-01):1.910912e-01,(24:2.109864e-01,23:8.426634e-02):1.649511e-01):7.292035e-02):1.460701e-01):2.053129e-01):7.003314e-01,(((27:1.218320e+00,((13:7.475301e-01,14:1.039603e+00):4.218292e-01,(16:6.880733e-01,(17:6.401272e-02,18:1.387616e-01):2.603867e-01):3.863053e+00):1.155976e-01):8.640915e-02,((((4:2.816045e-01,((7:1.099826e-01,2:8.673950e-02):3.145026e-01,5:3.307992e-01):5.941527e-02):7.286946e-02,8:3.460665e-01):1.582242e-01,(11:5.004828e-01,12:5.058971e-01):8.736777e-02):2.802679e-01,((9:5.163911e-01,((3:1.112704e-01,15:5.216443e-02):2.929847e-01,6:3.319966e-01):1.440964e-01):2.935233e-01,10:5.549264e-01):1.029278e-01):4.219213e-01):6.381495e-01,(19:1.012919e+00,(22:7.601539e-02,21:6.162939e-02):7.063353e-01):6.718658e-01):9.265150e-02,1:8.857554e-01);
   tree gen.92500 = [&U] (((35:3.131783e-01,20:8.662145e-01):2.437556e-01,((((34:4.503803e-01,24:8.614436e-02):5.373840e-02,(23:2.788045e-01,((32:7.755129e-01,31:8.941199e-01):6.730668e-03,28:3.476569e-01):2.401752e-01):1.338612e-01):2.478989e-01,(29:3.221137e-01,(33:1.862457e-01,30:4.195229e-03):1.085699e-01):2.439209e-01):5.996553e-02,(26:1.784361e-02,25:6.609383e-02):2.231369e-01):2.999802e-01):7.606674e-01,((((10:5.179807e-01,((6:3.457246e-01,((15:7.028191e-02,3:1.114043e-01):4.414688e-02,27:2.037462e+00):2.275036e-01):1.989761e-01,9:5.643000e-01):2.781287e-01):1.431193e-01,(((4:3.455639e-01,((2:8.663851e-02,7:1.107806e-01):2.793082e-01,5:3.433823e-01):6.581104e-02):6.494107e-02,8:3.542050e-01):1.381841e-01,(11:5.341208e-01,12:5.027322e-01):9.481813e-02):2.813307e-01):3.591446e-01,(((17:9.481407e-02,18:1.266440e-01):2.802588e-01,16:6.794245e-01):3.946128e+00,(13:7.102128e-01,14:1.017347e+00):4.225306e-01):2.059195e-01):4.858099e-01,(19:1.230538e+00,(21:5.230839e-02,22:1.079646e-01):7.470932e-01):7.505682e-01):1.090078e-01,1:9.594931e-01);
   tree gen.93000 = [&U] (((35:4.849211e-01,20:7.540712e-01):5.079774e-01,((((31:8.995751e-01,(28:4.424957e-01,32:8.631797e-01):2.151148e-02):2.498504e-01,(24:1.122666e-01,23:2.059981e-01):6.572702e-02):2.267456e-01,((29:4.448087e-01,(33:5.493202e-02,30:2.291507e-02):1.471869e-01):2.831779e-01,34:4.109663e-01):7.762029e-02):1.446649e-01,(26:1.476029e-02,25:7.356531e-02):2.575019e-01):3.513042e-01):8.466560e-01,((((10:5.765351e-01,((6:3.848065e-01,((15:1.076349e-01,3:1.239978e-01):1.916072e-02,27:2.267784e+00):3.192539e-01):1.771097e-01,9:6.280906e-01):3.393104e-01):1.592981e-01,(((4:4.189084e-01,((2:1.152558e-01,7:1.233037e-01):3.108822e-01,5:3.821995e-01):9.559396e-02):6.261064e-02,8:3.942456e-01):1.538049e-01,(11:5.944997e-01,12:6.147259e-01):7.219275e-02):3.131333e-01):3.997436e-01,(((17:1.055322e-01,18:1.409603e-01):3.119403e-01,16:7.562291e-01):4.392212e+00,(13:7.904978e-01,14:1.132351e+00):5.232433e-01):2.124928e-01):5.407276e-01,(19:1.369643e+00,(21:5.822152e-02,22:1.287525e-01):6.663398e-01):6.866764e-01):2.780177e-01,1:1.067958e+00);
   tree gen.93500 = [&U] (((35:4.436183e-01,20:1.850232e-01):9.748775e-01,((((29:2.779967e-02,34:1.255303e-01):2.212916e-01,30:2.837846e-01):7.962246e-02,((23:2.175929e-02,24:2.521124e-01):1.279100e-01,((32:5.704393e-01,(26:2.162904e-02,(31:7.258439e-01,25:5.853098e-02):2.739647e-02):9.703944e-02):3.425640e-02,28:4.586890e-01):2.058887e-01):2.352634e-02):1.484989e-01,33:3.561992e-01):4.750398e-01):6.110667e-01,((27:1.278368e+00,(((13:7.843736e-01,14:1.090842e+00):4.843546e-01,(16:7.219864e-01,(17:1.170292e-01,18:1.456008e-01):2.345793e-01):4.075084e+00):2.143941e-01,((12:5.980459e-01,(11:5.251501e-01,((4:3.293283e-01,((7:9.339425e-02,2:9.834848e-02):3.208516e-01,5:3.403194e-01):5.648562e-02):8.961589e-02,8:4.311273e-01):1.515822e-01):1.093466e-01):2.889974e-01,((9:5.558047e-01,((3:1.167545e-01,15:6.260467e-02):2.818423e-01,6:3.904154e-01):2.202508e-01):2.566361e-01,10:5.520570e-01):9.255880e-02):4.071186e-01):2.102500e-01):1.961254e-01,(19:1.324390e+00,(22:7.417988e-02,21:1.275135e-01):7.464613e-01):6.043614e-01):7.943674e-02,1:1.028388e+00);
   tree gen.94000 = [&U] (((((12:6.978098e-01,((8:4.112010e-01,(4:3.411876e-01,(5:3.808584e-01,(7:8.823188e-02,2:9.817333e-02):3.195698e-01):5.553061e-02):7.657546e-02):1.534331e-01,11:5.158708e-01):5.216584e-02):2.674896e-01,((((15:6.597441e-02,3:1.101372e-01):3.112821e-01,(6:9.648977e-02,27:1.761498e+00):2.311461e-01):1.657560e-01,9:5.438390e-01):2.827094e-01,10:6.252234e-01):1.582181e-01):3.659295e-01,((14:1.141498e+00,13:7.398585e-01):4.939743e-01,((18:1.588681e-01,17:6.839920e-02):2.811587e-01,16:7.126064e-01):3.933413e+00):2.072278e-01):4.057673e-01,((22:1.116715e-01,21:1.189923e-02):7.061185e-01,19:1.115224e+00):8.070297e-01):2.932467e-01,((20:1.061630e+00,((((34:6.300056e-02,33:2.414990e-01):2.216672e-01,23:1.970742e-01):3.216539e-02,(26:7.162112e-03,((25:8.056605e-03,24:8.239004e-02):3.765237e-02,(28:4.327891e-01,(31:7.762935e-01,32:7.774133e-01):1.600090e-01):4.353657e-02):2.124095e-02):1.556719e-01):1.389883e-01,(30:1.946079e-01,29:2.527142e-01):2.026998e-01):1.982489e-01):2.747349e-01,35:7.301471e-01):5.196916e-01,1:8.187731e-01);
   tree gen.94500 = [&U] (((((((23:3.414411e-02,24:1.404752e-01):1.125502e-01,((26:1.775213e-04,(25:3.199668e-02,(31:7.547073e-01,32:6.652373e-01):1.057617e-01):1.170858e-02):1.301340e-01,28:3.733517e-01):2.436801e-01):1.292858e-02,((29:1.189477e-01,34:1.172502e-01):8.864767e-02,30:1.628744e-01):2.238980e-01):1.243367e-01,33:5.536743e-01):2.297392e-01,35:1.018985e+00):1.725802e-01,20:1.179018e+00):5.807323e-01,((27:1.503071e+00,(((13:8.155644e-01,14:1.352837e+00):4.358994e-01,(16:6.571332e-01,(17:8.211029e-02,18:1.513906e-01):2.839074e-01):4.400961e+00):2.140450e-01,(((12:6.218274e-01,((4:3.389234e-01,((7:9.348685e-02,2:1.022593e-01):3.172229e-01,5:3.538523e-01):7.071162e-02):1.007571e-01,8:4.026618e-01):1.854926e-01):6.273816e-02,11:5.460328e-01):2.927976e-01,((9:5.180300e-01,((3:1.089301e-01,15:7.678423e-02):3.203905e-01,6:3.487737e-01):1.913210e-01):2.668413e-01,10:5.740097e-01):1.070696e-01):4.162449e-01):2.399295e-01):4.249165e-01,(19:1.377055e+00,(22:7.712966e-02,21:1.325693e-01):7.107975e-01):6.110378e-01):1.684773e-01,1:9.146449e-01);
   tree gen.95000 = [&U] (((19:9.656281e-01,(21:7.401977e-02,22:1.354006e-01):6.856414e-01):5.544719e-01,((((8:4.038340e-01,(4:3.698049e-01,((7:1.208165e-01,2:1.096339e-01):2.815581e-01,5:3.759506e-01):4.587228e-02):6.275369e-02):1.905923e-01,(11:4.682200e-01,12:6.034690e-01):8.391882e-02):2.754115e-01,(10:5.665657e-01,(9:4.613795e-01,((15:8.625549e-02,3:1.065347e-01):2.263307e-01,(6:7.128394e-02,27:1.705543e+00):3.298000e-01):2.309360e-01):2.299343e-01):1.264079e-01):2.575568e-01,((14:1.116102e+00,13:6.954255e-01):5.208389e-01,((18:1.587493e-01,17:7.298949e-02):2.135115e-01,16:6.312167e-01):3.847824e+00):1.764372e-01):5.009015e-01):2.055114e-01,((20:1.144252e+00,(33:5.517831e-01,(((((26:2.386461e-02,25:3.956230e-02):1.190588e-01,(34:2.737101e-01,31:5.088460e-01):2.106606e-01):4.590799e-02,23:2.170637e-01):9.876929e-02,(32:7.315020e-01,((28:4.043390e-02,30:2.635363e-02):2.804337e-01,29:2.889922e-01):6.262002e-02):9.021674e-02):1.286645e-02,24:2.978011e-01):8.736544e-02):3.716823e-01):2.668619e-01,35:1.932841e-01):6.449219e-01,1:8.223699e-01);
   tree gen.95500 = [&U] (((((11:5.146392e-01,(12:7.163030e-01,(8:4.406330e-01,(((7:9.454713e-02,2:1.329283e-01):3.651592e-01,5:3.882680e-01):6.591604e-02,4:4.260704e-01):1.127058e-01):2.224984e-01):6.159156e-02):2.629097e-01,((((15:1.076386e-01,3:9.278613e-02):3.335623e-01,(6:2.699805e-01,27:2.337059e+00):1.148118e-01):1.924567e-01,9:6.485920e-01):3.125948e-01,10:5.680755e-01):1.614584e-01):3.800120e-01,((14:1.223201e+00,13:7.928143e-01):4.670414e-01,((18:1.475641e-01,17:8.301803e-02):4.009769e-01,16:7.636116e-01):4.214949e+00):1.982007e-01):3.451535e-01,((22:1.519985e-01,21:6.310004e-02):8.141607e-01,19:1.195047e+00):7.275188e-01):2.313824e-01,((20:1.343898e+00,((((34:1.379345e-01,33:2.177805e-01):3.434109e-01,(((25:8.256585e-02,((32:6.835258e-01,31:8.801492e-01):1.398093e-02,26:1.210748e-02):4.707630e-03):5.091363e-02,24:1.403886e-01):5.899826e-02,28:3.744995e-01):2.712381e-01):3.372149e-02,23:1.624077e-01):5.963965e-02,(30:1.350412e-01,29:2.655263e-01):2.603182e-01):3.554414e-02):4.186926e-01,35:1.113791e+00):6.699918e-01,1:1.140592e+00);
   tree gen.96000 = [&U] ((((((11:4.434443e-01,(8:3.734719e-01,(((7:8.013630e-02,2:1.126674e-01):3.095018e-01,5:3.290883e-01):5.586915e-02,4:3.611289e-01):9.161895e-02):2.173121e-01):1.061918e-01,12:6.045203e-01):2.228371e-01,((((15:9.123233e-02,3:9.968686e-02):2.827209e-01,(6:2.037584e-01,27:1.980845e+00):1.042845e-01):1.799715e-01,9:4.915824e-01):3.042099e-01,10:4.814897e-01):1.307499e-01):3.220907e-01,((14:1.345394e+00,13:6.719739e-01):4.622314e-01,((18:1.250725e-01,17:7.036446e-02):2.732644e-01,16:6.037885e-01):3.572508e+00):1.679910e-01):5.802224e-01,((22:8.982473e-02,21:4.947670e-02):6.900667e-01,19:1.012898e+00):6.166307e-01):1.465608e-01,(((((34:1.898282e-01,33:8.983647e-02):4.371043e-01,(((32:9.455893e-01,31:1.077536e+00):4.207294e-02,24:1.185069e-01):4.373010e-02,((25:2.092537e-02,26:7.871392e-03):4.446369e-02,28:3.174185e-01):5.310744e-02):1.119225e-01):1.774181e-01,(20:1.130464e+00,23:1.526887e-02):6.489641e-02):3.104420e-02,(30:1.144583e-01,29:1.395928e-01):2.318991e-01):3.548757e-01,35:1.463485e+00):5.415181e-01,1:9.667434e-01);
   tree gen.96500 = [&U] (((((27:1.435939e+00,((18:1.588704e-01,17:8.775242e-02):3.178618e-01,16:5.227290e-01):3.339153e+00):2.034084e-01,(14:1.015813e+00,13:7.430703e-01):4.328587e-01):2.478107e-01,((10:5.210651e-01,(9:5.681301e-01,(6:3.262274e-01,(15:7.405288e-02,3:9.158295e-02):2.951839e-01):2.455043e-01):1.829633e-01):1.411279e-01,((11:4.730985e-01,((4:3.626478e-01,(5:3.359653e-01,(7:7.886727e-02,2:1.209461e-01):2.667225e-01):1.357095e-01):5.641793e-02,8:3.763956e-01):1.472604e-01):8.949045e-02,12:5.107773e-01):2.876605e-01):4.054577e-01):3.431934e-01,((22:8.894481e-02,21:5.323696e-02):6.745774e-01,19:1.126824e+00):7.288782e-01):1.059760e-01,((20:8.057611e-01,35:2.351985e-01):4.895751e-01,(33:6.473541e-01,((29:2.113680e-01,30:2.144249e-01):2.179287e-01,((34:5.305645e-01,(((32:6.759303e-01,(31:5.759494e-01,26:4.203392e-02):5.990697e-02):4.278675e-03,25:1.293186e-02):9.356394e-02,28:3.930996e-01):1.634580e-01):1.979719e-02,(24:1.583175e-01,23:1.145271e-01):5.870631e-02):1.414629e-01):2.211146e-01):1.807841e-01):7.086778e-01,1:9.046114e-01);
   tree gen.97000 = [&U] (((((33:4.088094e-01,30:2.122374e-01):4.490974e-02,29:2.367284e-01):1.793187e-01,((((32:7.363363e-01,31:8.895461e-01):5.599482e-02,28:3.056677e-01):1.287600e-01,23:1.970124e-01):3.310698e-02,((34:2.770867e-01,(25:2.913809e-02,26:1.513821e-02):7.642545e-02):9.057929e-02,24:1.935139e-01):6.198378e-02):1.040279e-01):2.113804e-01,(20:7.159006e-01,35:5.550388e-01):4.333311e-01):6.709769e-01,(((22:1.002502e-01,21:7.242427e-02):6.407923e-01,19:1.062095e+00):7.587196e-01,((((9:5.201235e-01,(6:3.872890e-01,(15:3.523773e-02,3:1.498560e-01):2.325459e-01):2.622775e-01):2.672481e-01,10:5.785062e-01):9.840731e-02,((12:6.067846e-01,11:5.026555e-01):7.655151e-02,((((7:1.153114e-01,2:8.996865e-02):3.263613e-01,4:3.486590e-01):5.979511e-02,5:3.623177e-01):7.461263e-02,8:3.524204e-01):1.840440e-01):2.731944e-01):3.985087e-01,((14:1.094649e+00,13:7.077894e-01):3.762729e-01,(((18:1.356121e-01,17:7.411676e-02):2.227426e-01,16:6.916149e-01):3.900613e+00,27:1.245306e+00):4.038206e-02):2.570453e-01):3.411255e-01):2.178429e-01,1:9.804494e-01);
   tree gen.97500 = [&U] ((((29:2.025227e-01,(30:2.150426e-01,33:4.444488e-01):1.322319e-02):1.827711e-01,(23:1.120289e-01,(((25:5.260992e-02,26:3.258206e-02):7.688696e-02,((32:5.952993e-01,31:9.323258e-01):4.311428e-02,28:5.909053e-01):6.881691e-02):1.505985e-02,(24:2.206022e-01,34:2.904123e-01):9.964922e-02):6.199252e-02):3.153489e-01):3.450115e-01,(20:1.112972e+00,35:2.426924e-01):3.122155e-01):9.396210e-01,(((22:1.050714e-01,21:1.030075e-01):5.727144e-01,19:1.113173e+00):8.092422e-01,((((9:5.451370e-01,(6:4.059144e-01,(15:1.105623e-01,3:1.095722e-01):2.722798e-01):2.657119e-01):2.801005e-01,10:6.063276e-01):9.939958e-02,((12:5.882609e-01,(((4:3.654266e-01,5:3.490311e-01):8.270087e-02,(7:1.208570e-01,2:8.821782e-02):3.420565e-01):6.585897e-02,8:3.693689e-01):1.928950e-01):5.870051e-02,11:5.268290e-01):2.047439e-01):4.578217e-01,(((14:1.184060e+00,13:7.418282e-01):3.979010e-01,27:2.629876e+00):1.399409e-02,((18:1.356500e-01,17:7.768116e-02):2.060901e-01,16:7.248758e-01):3.917684e+00):1.922549e-01):4.019849e-01):1.866454e-01,1:1.027601e+00);
   tree gen.98000 = [&U] (((((29:2.018467e-01,(30:2.078331e-01,33:4.458871e-01):2.666495e-02):1.226503e-01,(34:3.147032e-01,(23:1.418972e-01,(((25:3.165051e-02,26:1.362373e-02):1.126887e-02,((32:5.753414e-01,31:5.580910e-01):1.838250e-01,28:3.070182e-01):6.971613e-02):5.581428e-02,24:2.395048e-01):4.653498e-03):1.877013e-01):4.029849e-02):1.746602e-01,20:1.075658e+00):1.464368e-01,35:5.800995e-01):9.221473e-01,(((22:1.015488e-01,21:6.685385e-02):6.784185e-01,19:1.075853e+00):7.821116e-01,((((9:4.823307e-01,(6:3.923057e-01,(15:1.068556e-01,3:5.817257e-02):2.546167e-01):2.568036e-01):2.859961e-01,10:6.204396e-01):1.125293e-01,(12:5.616012e-01,(((4:3.606685e-01,(5:3.373295e-01,(7:1.064018e-01,2:8.526023e-02):3.305888e-01):5.989174e-02):8.848034e-02,8:3.569855e-01):1.864280e-01,11:5.091666e-01):1.175330e-01):2.047472e-01):4.424728e-01,((27:2.541707e+00,((18:1.311022e-01,17:7.507683e-02):1.991807e-01,16:7.005736e-01):3.786340e+00):2.290844e-01,(14:1.172343e+00,13:7.169577e-01):4.720760e-01):2.715365e-01):4.733306e-01):1.803879e-01,1:8.087121e-01);
   tree gen.98500 = [&U] ((((27:1.991450e+00,((14:1.211778e+00,13:8.117657e-01):6.118197e-01,((18:1.334479e-01,17:8.551480e-02):1.945021e-01,16:7.556667e-01):3.992795e+00):1.063175e-01):7.094268e-02,((10:5.841289e-01,(9:5.057004e-01,(6:3.252772e-01,(15:7.383718e-02,3:1.182291e-01):2.712500e-01):2.181877e-01):3.219492e-01):1.056363e-01,(11:4.717205e-01,(((4:3.702223e-01,(5:2.847763e-01,(7:8.186519e-02,2:1.263255e-01):2.873992e-01):8.018816e-02):6.233119e-02,8:3.934038e-01):1.651295e-01,12:6.140117e-01):9.039348e-02):1.966061e-01):2.743591e-01):4.544285e-01,((22:4.594244e-02,21:9.197160e-02):8.903282e-01,19:9.432085e-01):6.369216e-01):2.624598e-01,(20:1.275662e+00,(35:1.003901e+00,((((31:1.095740e+00,(32:6.651036e-01,24:6.769077e-03):1.273031e-01):2.363686e-01,(26:2.543690e-03,(28:1.400692e-01,25:6.896305e-02):1.352605e-02):2.633297e-01):9.405647e-02,(34:2.584475e-01,23:2.090649e-01):2.622472e-02):4.504506e-02,((33:3.424298e-01,29:2.388073e-01):9.687053e-02,30:1.808342e-01):1.277390e-01):4.506416e-01):1.944382e-02):8.127878e-01,1:9.005049e-01);
   tree gen.99000 = [&U] (((19:1.139526e+00,(22:1.080683e-01,21:6.979532e-02):5.013570e-01):6.045093e-01,(((10:5.387664e-01,(9:5.323686e-01,((15:8.338845e-02,3:7.713250e-02):2.443071e-01,6:3.555734e-01):2.129227e-01):2.731234e-01):1.157865e-01,((12:6.009343e-01,11:4.565402e-01):4.944731e-02,((((7:1.156939e-01,2:7.609620e-02):3.265902e-01,5:3.326638e-01):5.190178e-02,4:3.410315e-01):1.181202e-01,8:3.783225e-01):1.806854e-01):2.520455e-01):2.927999e-01,((16:6.040309e-01,(17:9.505946e-02,18:1.196915e-01):3.977858e-01):4.267962e+00,(27:2.027958e+00,(14:1.108792e+00,13:7.561368e-01):1.455192e-01):2.442100e-01):2.763645e-01):4.724568e-01):2.340595e-01,((((24:1.680496e-01,((31:7.593549e-01,32:7.534211e-01):1.785872e-01,28:3.862455e-01):1.363929e-01):1.785926e-02,((25:4.057581e-02,23:3.361030e-02):4.169031e-03,26:4.062202e-04):1.734306e-01):1.846050e-02,(33:6.290942e-01,((30:2.875987e-01,34:1.947981e-01):3.184886e-02,29:1.039917e-01):6.262211e-02):1.478880e-01):3.821750e-01,(20:8.906841e-01,35:2.775311e-01):1.024650e-01):8.529938e-01,1:7.713719e-01);
   tree gen.99500 = [&U] (((((14:1.253694e+00,13:6.044860e-01):3.628204e-01,((18:1.227538e-01,17:8.847281e-02):2.020204e-01,16:7.000385e-01):4.130908e+00):2.726663e-01,(((10:5.051424e-01,(9:5.231929e-01,(6:3.534985e-01,(15:9.291204e-02,3:7.388522e-02):3.020305e-01):2.043572e-01):3.330856e-01):1.404660e-01,(((4:3.830285e-01,(5:3.885431e-01,(7:8.469695e-02,2:1.306952e-01):3.029253e-01):6.944364e-02):8.165888e-02,8:4.070119e-01):1.749327e-01,(12:5.619852e-01,11:5.356030e-01):5.724924e-02):2.390410e-01):2.892974e-01,27:2.075523e+00):9.542540e-02):4.617290e-01,((22:9.207298e-02,21:9.515296e-02):7.058124e-01,19:9.758346e-01):6.731924e-01):1.788079e-01,((((((31:8.893470e-01,24:2.273722e-01):6.515523e-03,32:4.765740e-01):1.385045e-01,(28:2.241451e-01,(25:3.715128e-02,26:1.676522e-02):4.563602e-02):2.332426e-01):1.387024e-01,(23:1.739926e-01,(((33:6.953027e-02,34:1.428984e-01):2.564962e-01,29:3.016041e-01):8.132049e-02,30:2.107973e-01):7.855936e-02):3.334392e-02):3.578766e-01,20:1.050839e+00):4.209777e-01,35:4.316368e-01):2.880351e-01,1:9.316539e-01);
   tree gen.100000 = [&U] (((27:2.235738e+00,(((10:5.441358e-01,(9:5.069820e-01,(6:3.812210e-01,(15:1.000842e-01,3:7.326839e-02):3.181969e-01):2.171290e-01):3.587975e-01):1.630104e-01,((12:6.023326e-01,11:5.769478e-01):8.459120e-02,((4:4.125956e-01,(5:4.185359e-01,(7:9.123496e-02,2:1.224909e-01):3.263090e-01):6.539624e-02):7.411897e-02,8:4.384303e-01):2.064729e-01):2.574933e-01):4.168860e-01,((14:1.350470e+00,13:7.310982e-01):4.677041e-01,((18:1.322295e-01,17:9.530229e-02):2.176149e-01,16:7.540765e-01):4.449785e+00):1.329072e-01):2.726755e-01):3.057128e-01,((22:4.124948e-02,21:1.024981e-01):7.602961e-01,19:1.051162e+00):6.360363e-01):1.489856e-01,(((((23:7.606226e-02,(29:3.287245e-01,30:2.270694e-01):1.978781e-01):6.403393e-02,(((32:5.133622e-01,31:9.579983e-01):2.254575e-01,(26:3.348633e-02,(25:2.354420e-02,28:1.584089e-01):7.261502e-02):2.257551e-01):7.513033e-02,24:2.449237e-01):1.174594e-01):1.097365e-01,(33:3.150419e-01,34:1.666198e-01):2.763667e-01):2.682799e-01,20:1.131956e+00):4.740538e-01,35:4.649561e-01):3.581702e-01,1:1.003571e+00);
   tree gen.100500 = [&U] (((27:1.994031e+00,(((10:5.391439e-01,(9:4.521717e-01,(6:3.400069e-01,(15:8.115272e-02,3:1.063927e-01):2.837963e-01):2.026674e-01):2.501550e-01):1.510631e-01,(((4:3.679895e-01,(5:3.259243e-01,(7:8.137147e-02,2:1.092483e-01):2.910314e-01):7.141341e-02):6.610590e-02,8:3.910312e-01):1.799989e-01,(11:4.960153e-01,12:5.372139e-01):8.238336e-02):2.387852e-01):3.718161e-01,((14:1.204470e+00,13:6.520585e-01):4.171402e-01,((18:1.179341e-01,17:8.499907e-02):1.845711e-01,16:6.725526e-01):3.968715e+00):1.744843e-01):2.431963e-01):2.150646e-01,((22:6.533320e-02,21:9.141693e-02):6.780998e-01,19:9.375201e-01):5.672738e-01):3.043437e-01,(((((24:2.643370e-01,(((25:6.061525e-03,28:2.863649e-02):2.899606e-02,26:2.235767e-02):2.252156e-01,(32:4.693956e-01,31:7.379566e-01):2.101080e-01):2.084056e-02):9.940064e-02,(23:1.503376e-01,(29:1.877913e-01,30:2.025207e-01):2.295987e-01):6.222488e-03):1.959553e-02,(33:2.809825e-01,34:1.486064e-01):2.181860e-01):2.444451e-01,20:1.009579e+00):4.228034e-01,35:1.179821e+00):3.139139e-01,1:8.950741e-01);
   tree gen.101000 = [&U] ((((((25:4.680547e-02,26:2.649899e-02):2.259118e-01,(((((31:8.269079e-01,32:6.602983e-01):1.853210e-01,28:4.663623e-01):1.701063e-01,23:2.115740e-01):1.915635e-01,24:4.056483e-01):9.137889e-02,((29:2.269700e-01,30:2.094883e-01):8.306431e-02,34:1.215646e-01):4.395104e-02):1.126819e-02):2.987123e-02,33:7.108942e-01):1.207907e-01,20:1.258831e+00):5.878148e-01,35:1.081524e+00):2.704171e-01,((((13:8.293695e-01,14:1.189687e+00):4.966124e-01,(27:1.633240e+00,(16:7.799513e-01,(17:7.555290e-02,18:1.278599e-01):3.180723e-01):3.032233e+00):3.390099e-01):1.815515e-01,((11:5.227495e-01,(((((7:8.918976e-02,2:1.088253e-01):2.934076e-01,5:3.797242e-01):9.062517e-02,4:3.892394e-01):7.101135e-02,8:3.599511e-01):1.994024e-01,12:5.485429e-01):5.419321e-02):2.881053e-01,((9:5.402316e-01,((3:1.022597e-01,15:7.924639e-02):2.346136e-01,6:4.322400e-01):2.252956e-01):2.488895e-01,10:6.218780e-01):1.145613e-01):3.109034e-01):4.627066e-01,(19:1.136694e+00,(22:3.094176e-02,21:1.169814e-01):8.302425e-01):5.763561e-01):1.656440e-01,1:1.043322e+00);
   tree gen.101500 = [&U] (((35:1.995867e-01,20:3.948642e-01):3.987987e-01,((34:3.581028e-01,(((28:3.170974e-01,(32:4.838868e-01,31:6.202501e-01):2.582956e-01):2.950336e-02,(26:1.291400e-03,25:3.600602e-02):1.140644e-02):2.766231e-02,24:1.968754e-01):9.639579e-02):1.714777e-01,((23:1.754709e-01,33:5.005188e-01):2.032424e-02,(29:2.980370e-01,30:1.918076e-01):9.478209e-02):5.257315e-02):3.151616e-01):7.571376e-01,((((13:7.595363e-01,14:1.216040e+00):6.345948e-01,((17:8.358502e-02,18:1.331587e-01):2.196664e-01,16:6.732608e-01):3.647197e+00):2.732861e-01,((10:5.780151e-01,(((15:7.230138e-02,3:1.034312e-01):2.294589e-01,(6:1.354487e-01,27:2.321487e+00):2.697459e-01):2.195316e-01,9:5.000340e-01):2.554865e-01):1.463852e-01,(11:5.119062e-01,(12:5.991346e-01,((((2:7.095505e-02,7:1.078300e-01):2.833653e-01,5:3.393551e-01):8.659082e-02,4:3.605741e-01):9.031700e-02,8:4.273529e-01):1.593254e-01):6.333199e-02):2.494329e-01):3.303351e-01):5.451027e-01,(19:1.022756e+00,(21:1.195825e-01,22:1.402560e-01):5.667093e-01):7.902448e-01):1.282732e-01,1:8.943093e-01);
   tree gen.102000 = [&U] (((35:5.287349e-01,20:5.772220e-01):2.148182e-01,(((30:1.888348e-01,33:3.556557e-01):1.389312e-01,29:2.726057e-01):2.862522e-02,((((28:3.066341e-01,24:2.194011e-01):4.044772e-02,((25:7.499657e-02,26:7.343972e-04):4.688664e-02,(32:7.240045e-01,31:6.106367e-01):2.058182e-01):3.125580e-02):2.007865e-01,34:3.898639e-01):1.044006e-01,23:1.571266e-01):2.924616e-02):3.116408e-01):7.429709e-01,((((13:7.477641e-01,14:1.116881e+00):6.247591e-01,((17:8.228951e-02,18:1.310948e-01):3.026916e-01,16:6.628257e-01):3.590668e+00):8.630787e-02,((10:5.690563e-01,(((15:6.561170e-02,3:9.715967e-02):2.868199e-01,(6:1.738617e-01,27:2.238585e+00):2.176906e-01):2.161290e-01,9:4.922838e-01):2.158873e-01):1.441164e-01,((((((2:6.987766e-02,7:1.061587e-01):2.789733e-01,5:3.340953e-01):8.524872e-02,4:3.424724e-01):8.891715e-02,8:4.207293e-01):2.262546e-01,11:5.039720e-01):8.464999e-02,12:5.709969e-01):2.544647e-01):4.229644e-01):5.120693e-01,(19:9.831540e-01,(21:1.016276e-01,22:4.559551e-02):6.142567e-01):8.247792e-01):2.290330e-01,1:8.340936e-01);
   tree gen.102500 = [&U] (((35:3.894315e-01,20:5.736003e-01):5.042134e-01,((34:3.874487e-01,((28:3.047345e-01,(32:6.267410e-01,((26:3.366595e-03,25:2.062727e-02):2.022319e-02,31:6.068538e-01):2.588122e-01):5.657611e-02):7.340878e-02,24:2.020798e-01):5.168014e-02):1.132240e-01,((29:1.870871e-01,23:8.993675e-02):4.870717e-02,(30:1.897921e-02,33:2.521475e-01):2.456384e-01):1.720988e-01):4.048958e-01):9.116708e-01,((((13:7.431318e-01,14:1.109962e+00):6.208887e-01,((17:8.177974e-02,18:1.302827e-01):1.729105e-01,16:6.587196e-01):3.568424e+00):9.620410e-02,((10:5.511341e-01,(((15:6.520524e-02,3:9.655777e-02):3.171446e-01,(6:9.866331e-02,27:2.224717e+00):2.587225e-01):1.914976e-01,9:4.892342e-01):2.145499e-01):1.062969e-01,((((((2:6.944477e-02,7:1.055011e-01):3.200588e-01,5:3.320256e-01):6.981333e-02,4:3.403508e-01):8.836632e-02,8:4.079983e-01):2.248530e-01,11:5.335590e-01):8.013459e-02,12:5.674596e-01):3.448742e-01):4.203442e-01):5.088971e-01,(19:9.461493e-01,(21:1.801027e-01,22:4.964964e-02):6.104514e-01):5.666868e-01):2.401595e-01,1:8.245193e-01);
   tree gen.103000 = [&U] ((((33:5.406336e-01,((29:2.448324e-01,30:1.864592e-01):1.899938e-01,(((24:5.839623e-02,34:1.373148e-01):2.969740e-01,23:1.789363e-01):1.665487e-01,(((32:6.999340e-01,31:6.897914e-01):1.832643e-01,28:4.863775e-01):8.397215e-02,(25:5.724350e-02,26:2.054268e-02):1.913306e-01):1.773882e-02):8.348361e-02):1.154190e-01):1.872988e-01,20:1.000316e+00):5.973516e-01,35:1.251516e+00):4.881108e-01,((((13:8.370378e-01,14:1.286743e+00):4.352880e-01,(27:1.002719e+00,(16:7.871627e-01,(17:9.603883e-02,18:1.343785e-01):2.046851e-01):3.895980e+00):2.958558e-01):2.946845e-01,(((((4:4.138247e-01,(5:3.843382e-01,(7:7.137257e-02,2:1.086951e-01):3.177125e-01):8.032317e-02):4.904886e-02,8:4.105235e-01):1.962203e-01,12:5.938791e-01):7.291478e-02,11:5.867560e-01):1.879866e-01,((9:4.800140e-01,((3:1.144689e-01,15:7.327636e-02):2.878290e-01,6:4.063224e-01):2.060194e-01):3.193419e-01,10:4.975927e-01):1.778272e-01):3.994496e-01):5.037981e-01,(19:1.203713e+00,(22:9.336315e-02,21:1.180630e-01):6.693232e-01):5.467917e-01):2.477216e-01,1:7.912621e-01);
   tree gen.103500 = [&U] (((((14:1.199899e+00,13:7.553331e-01):4.237616e-01,((18:1.241474e-01,17:6.534873e-02):4.196720e-01,16:4.963901e-01):4.284453e+00):2.923235e-01,((11:5.363501e-01,((8:4.187888e-01,(((7:1.461018e-01,2:1.060515e-01):2.807865e-01,5:3.718568e-01):5.998924e-02,4:3.583736e-01):8.073578e-02):1.542292e-01,12:5.983931e-01):8.735055e-02):1.951841e-01,((((15:9.100600e-02,3:9.822035e-02):2.250596e-01,(6:2.448688e-01,27:1.512073e+00):1.778235e-01):2.328787e-01,9:5.942192e-01):2.809690e-01,10:5.974060e-01):1.647563e-01):3.186593e-01):4.275780e-01,((22:3.670923e-02,21:6.744321e-02):8.667372e-01,19:1.105444e+00):5.762166e-01):2.038797e-01,(((23:1.570406e-01,(34:5.179871e-01,(((31:8.716268e-01,24:3.376647e-01):2.335572e-01,((26:2.345915e-03,(25:2.576541e-02,32:4.013521e-01):5.397288e-02):2.710400e-01,((30:2.072477e-01,28:3.484455e-01):1.009230e-01,29:2.009162e-01):7.948559e-02):1.549042e-02):2.002197e-01,33:5.041442e-01):1.716218e-03):5.460102e-02):2.181649e-01,35:6.601559e-01):7.902226e-02,20:1.338988e+00):6.095868e-01,1:9.543010e-01);
   tree gen.104000 = [&U] ((((34:1.264136e-01,(((26:3.009219e-03,(25:2.813919e-02,28:1.522585e-01):2.666633e-03):1.933879e-01,(32:5.421183e-01,(24:1.286850e-01,31:8.741293e-01):1.559992e-02):7.485349e-02):1.618722e-01,(23:2.017026e-01,((30:1.656837e-01,29:2.423497e-01):7.447832e-03,33:4.320474e-01):1.144906e-01):4.496656e-02):1.439727e-01):2.903402e-02,20:1.177915e+00):2.311497e-01,35:5.856136e-01):7.457663e-01,((((10:5.478820e-01,(((15:4.081507e-02,3:1.181686e-01):2.375984e-01,6:4.175582e-01):2.078640e-01,9:4.370493e-01):2.259634e-01):1.831359e-01,((((((7:9.758261e-02,2:9.943537e-02):2.726092e-01,5:3.171599e-01):3.369199e-02,4:3.381349e-01):8.777486e-02,8:3.293245e-01):1.651522e-01,12:5.507145e-01):4.901286e-02,11:5.613609e-01):2.001573e-01):3.637631e-01,((14:1.021188e+00,13:7.500262e-01):3.803044e-01,(((17:9.369616e-02,18:1.008881e-01):1.413003e-01,16:7.600158e-01):3.027472e+00,27:1.290117e+00):4.490133e-01):2.697658e-01):3.627451e-01,((21:1.297986e-01,22:6.589074e-02):6.081781e-01,19:8.222717e-01):6.592221e-01):2.372395e-01,1:9.244782e-01);
   tree gen.104500 = [&U] (((((14:1.273662e+00,13:7.856483e-01):6.295176e-01,((18:1.727514e-01,17:6.692422e-02):4.370955e-01,16:4.952571e-01):4.456409e+00):1.666356e-01,(((11:5.812073e-01,(8:4.355968e-01,(((7:8.696306e-02,2:9.040604e-02):2.920559e-01,5:3.396349e-01):1.162584e-01,4:3.735400e-01):8.397610e-02):1.532502e-01):9.232548e-02,12:6.207467e-01):2.377866e-01,((((15:8.676975e-02,3:1.021624e-01):2.984917e-01,(6:1.461104e-01,27:2.639758e+00):2.643688e-01):1.639536e-01,9:6.180681e-01):2.659289e-01,10:6.213828e-01):1.325832e-01):3.865122e-01):4.447388e-01,((22:4.954839e-02,21:7.015004e-02):7.053997e-01,19:1.222899e+00):6.874999e-01):2.339668e-01,(35:6.911354e-01,((34:3.201033e-01,(((31:9.473226e-01,((25:4.206868e-02,(26:1.917226e-02,32:4.257001e-01):3.833472e-03):2.167378e-01,24:8.627046e-02):9.096378e-02):8.081636e-02,(29:2.434999e-01,(30:1.037954e-02,28:2.290433e-02):2.922273e-01):1.967003e-01):2.504776e-01,23:1.806539e-01):1.079981e-01):7.920289e-03,(33:8.066191e-01,20:1.355168e+00):5.562897e-02):4.498781e-01):5.151628e-01,1:9.766645e-01);
   tree gen.105000 = [&U] (((((14:1.133462e+00,13:6.991668e-01):3.864736e-01,((18:1.537355e-01,17:5.955743e-02):3.889815e-01,16:4.407408e-01):3.965862e+00):3.281423e-01,((((8:3.954892e-01,(((7:9.074610e-02,2:8.045445e-02):2.599073e-01,5:2.990789e-01):1.034610e-01,4:3.324220e-01):7.668273e-02):1.241733e-01,11:5.228494e-01):9.900607e-02,12:5.807448e-01):2.941190e-01,((((15:7.721842e-02,3:8.465111e-02):2.656348e-01,(6:7.592084e-02,27:1.089627e+00):2.648272e-01):1.459061e-01,9:5.500332e-01):2.568397e-01,10:5.529831e-01):6.169515e-02):3.439662e-01):3.957834e-01,((22:1.199350e-01,21:6.242815e-02):6.004128e-01,19:1.088286e+00):6.118222e-01):1.996250e-01,((20:1.188433e+00,35:4.940444e-01):2.424511e-01,(((33:4.939081e-01,((31:8.430445e-01,(((25:5.441591e-02,32:3.405560e-01):3.437968e-03,26:1.706184e-02):2.251191e-01,24:1.688231e-01):1.323799e-01):1.551404e-01,(30:2.710062e-01,(28:1.957736e-01,29:2.166963e-01):4.950950e-02):7.522699e-02):1.845127e-01):5.078738e-03,34:3.960122e-01):9.634367e-02,23:1.607681e-01):7.944627e-02):6.307703e-01,1:8.691565e-01);
   tree gen.105500 = [&U] (((((14:1.225843e+00,13:7.347820e-01):5.141929e-01,((18:1.480917e-01,17:6.259126e-02):4.971555e-01,16:4.631920e-01):4.167882e+00):2.936539e-01,((((8:4.156352e-01,(((7:9.536867e-02,2:8.455276e-02):2.731469e-01,5:3.143139e-01):1.087313e-01,4:3.493554e-01):6.322477e-02):1.694316e-01,11:5.494831e-01):9.391580e-02,12:6.103277e-01):2.319264e-01,((((15:8.115189e-02,3:8.896320e-02):2.791661e-01,(6:4.890143e-02,27:1.326006e+00):3.010369e-01):2.398376e-01,9:5.780517e-01):2.424624e-01,10:5.811518e-01):8.292265e-02):3.614877e-01):5.172107e-01,((22:9.163258e-02,21:9.455441e-02):6.309975e-01,19:1.143723e+00):6.429882e-01):2.097938e-01,(35:5.192108e-01,((23:2.306362e-01,((34:4.059522e-01,33:5.929042e-01):9.574096e-03,(((32:3.579037e-01,(26:6.400640e-04,25:5.739719e-02):2.564449e-02):2.342670e-01,(24:1.774229e-01,31:8.859888e-01):1.937868e-01):1.162480e-01,((30:1.792926e-01,28:2.186199e-01):1.228474e-01,29:2.086372e-01):1.185976e-01):1.321684e-01):1.387219e-01):1.291884e-01,20:1.248972e+00):4.171547e-01):5.338411e-01,1:9.134310e-01);
   tree gen.106000 = [&U] (((35:2.933899e-01,20:7.957194e-01):2.477250e-01,(23:2.858808e-01,(33:6.547027e-01,(34:4.416642e-01,(((24:2.395222e-01,28:2.621382e-01):2.107695e-02,(32:6.517972e-01,(29:1.719446e-01,30:2.685919e-01):1.919883e-01):1.039569e-02):7.748722e-02,(26:3.972491e-03,(25:5.371047e-02,31:8.937706e-01):2.145915e-02):1.942026e-01):1.141694e-01):1.619848e-02):2.303918e-02):3.717171e-01):5.806679e-01,((((13:6.575906e-01,14:1.159491e+00):5.588794e-01,((17:5.481495e-02,18:1.492680e-01):3.563122e-01,16:5.747983e-01):3.581380e+00):1.250966e-01,((10:5.531351e-01,(((15:7.869477e-02,3:1.138300e-01):3.130891e-01,(6:3.497279e-02,27:1.574803e+00):3.157397e-01):1.701900e-01,9:5.838570e-01):2.587367e-01):1.266913e-01,((11:4.897875e-01,12:5.444196e-01):1.076950e-01,((((2:8.810499e-02,7:9.429455e-02):3.563681e-01,5:3.373784e-01):5.781375e-02,4:3.261798e-01):4.304824e-02,8:3.771334e-01):1.575488e-01):2.532022e-01):3.943083e-01):5.420317e-01,(19:1.112382e+00,(21:1.055275e-01,22:1.048690e-01):6.326160e-01):6.347831e-01):2.249679e-01,1:9.581803e-01);
   tree gen.106500 = [&U] ((((27:1.957762e+00,((14:1.169958e+00,13:6.709829e-01):7.221331e-01,(((9:5.936830e-01,(6:3.225785e-01,(15:7.356180e-02,3:1.000310e-01):3.102241e-01):2.094945e-01):2.439950e-01,10:6.145990e-01):2.239716e-01,(((((5:3.374518e-01,(7:1.087539e-01,2:8.999618e-02):3.195427e-01):4.497897e-02,4:3.500936e-01):5.618211e-02,8:4.415972e-01):1.465074e-01,12:6.256123e-01):8.910749e-02,11:5.513427e-01):1.985481e-01):4.670639e-01):1.242145e-01):1.230923e-01,((18:1.380917e-01,17:6.636789e-02):3.631175e-01,16:6.314310e-01):4.338096e+00):2.197698e-01,((22:5.874115e-02,21:9.487596e-02):7.753204e-01,19:1.019057e+00):7.508260e-01):4.200060e-02,(20:1.173564e+00,((35:2.581811e-01,33:3.272585e-01):2.093176e-01,(((24:2.042986e-01,23:6.660684e-02):1.422404e-01,34:3.883256e-01):1.589833e-02,((((31:7.007805e-01,32:9.181581e-01):7.947109e-02,(30:2.316495e-01,28:3.159475e-01):5.142008e-02):2.357355e-02,29:3.397706e-01):6.390314e-02,(26:1.298774e-03,25:6.026400e-02):2.091995e-01):1.007899e-01):3.934505e-01):1.099108e-01):7.871451e-01,1:9.657509e-01);
   tree gen.107000 = [&U] ((((33:4.359973e-01,35:5.041404e-01):8.655766e-02,(((34:4.879788e-01,23:2.386019e-01):3.335150e-02,(26:4.125582e-02,25:5.801352e-02):1.053591e-01):1.347669e-01,((31:8.944704e-01,24:3.774229e-01):9.613011e-02,(((29:1.403523e-01,28:2.327561e-01):7.330587e-02,30:1.957575e-01):1.062286e-03,32:9.277042e-01):8.591376e-02):3.090484e-02):3.040310e-01):1.301452e-01,20:1.573324e+00):5.681640e-01,((((13:6.740958e-01,14:1.188594e+00):4.940947e-01,((17:5.619078e-02,18:1.530146e-01):3.652555e-01,16:5.892255e-01):4.229490e+00):1.516551e-01,((10:5.670186e-01,(((15:5.703079e-02,3:1.365121e-01):2.316645e-01,(6:1.162661e-01,27:1.247818e+00):2.793129e-01):1.890246e-01,9:4.685613e-01):2.386154e-01):1.317165e-01,(11:4.960306e-01,(12:6.666697e-01,(((5:3.461563e-01,(2:9.033377e-02,7:1.170503e-01):3.526507e-01):9.525603e-02,4:3.343668e-01):4.110958e-02,8:3.865993e-01):1.788039e-01):4.995023e-02):2.456126e-01):4.488479e-01):5.120017e-01,(19:1.140302e+00,(21:6.392826e-02,22:1.075011e-01):6.478895e-01):6.507159e-01):1.384098e-01,1:1.015200e+00);
   tree gen.107500 = [&U] (((((14:1.148648e+00,13:7.772935e-01):6.495278e-01,((18:1.539676e-01,17:6.964673e-02):3.448423e-01,16:5.769313e-01):4.025180e+00):1.504961e-01,(((12:5.980546e-01,11:4.878315e-01):5.360825e-02,(8:3.754454e-01,(((7:1.023674e-01,2:1.033019e-01):3.419617e-01,5:3.085628e-01):6.494300e-02,4:3.477520e-01):8.334923e-02):1.851648e-01):2.175275e-01,((((15:7.837338e-02,3:8.591724e-02):2.373555e-01,(6:1.551434e-01,27:1.795959e+00):2.276335e-01):2.285232e-01,9:5.126016e-01):3.015153e-01,10:6.140210e-01):1.481903e-01):3.986280e-01):4.958533e-01,((22:5.589529e-02,21:1.726263e-01):6.852302e-01,19:1.026645e+00):8.270169e-01):1.068438e-01,(35:5.293291e-01,((33:4.785774e-01,(23:1.434589e-01,((24:4.102700e-02,31:8.674400e-01):3.397590e-01,(((26:1.660638e-03,(25:5.928426e-02,32:1.690503e-01):2.749403e-02):3.904301e-01,((29:7.169573e-03,28:1.344483e-01):1.646175e-01,30:2.004460e-01):5.755425e-02):1.843305e-01,34:6.264055e-01):2.843263e-02):4.042462e-02):3.678555e-02):3.689054e-01,20:9.374168e-01):1.738896e-01):4.167315e-01,1:9.019837e-01);
   tree gen.108000 = [&U] ((((((((9:5.845947e-01,(6:3.176403e-01,(15:7.834858e-02,3:1.218299e-01):2.687335e-01):1.851362e-01):2.649302e-01,10:6.051905e-01):1.848778e-01,(11:4.578631e-01,(12:6.771933e-01,(((5:3.471931e-01,(7:1.070891e-01,2:8.861849e-02):3.146510e-01):4.281759e-02,4:3.447342e-01):9.932834e-02,8:4.348370e-01):1.590279e-01):5.668463e-02):2.638685e-01):2.074070e-01,27:1.362732e+00):1.510456e-01,(14:1.152610e+00,13:6.973939e-01):7.252125e-01):2.283008e-01,((18:1.359777e-01,17:8.342873e-02):3.188655e-01,16:6.225725e-01):4.156214e+00):2.966169e-01,((22:1.082529e-01,21:1.362213e-01):8.050503e-01,19:1.023527e+00):5.877433e-01):2.113863e-01,(20:1.354900e+00,((35:1.014058e-01,33:1.752638e-01):4.522202e-01,((30:3.914502e-01,29:1.427579e-01):1.487687e-01,(((((25:6.542484e-02,26:3.194671e-03):1.126132e-01,28:2.158915e-01):8.872851e-02,(31:8.510778e-01,32:7.493136e-01):2.330986e-01):1.004502e-01,24:4.067351e-01):5.028324e-03,(34:4.787985e-01,23:2.534938e-01):5.133569e-02):8.004080e-02):3.948770e-01):1.878137e-01):6.201602e-01,1:9.018425e-01);
   tree gen.108500 = [&U] (((33:6.937378e-01,(23:1.661086e-01,((28:4.642477e-01,(((32:6.173350e-01,31:8.770922e-01):1.251999e-02,(25:1.390058e-03,24:9.160289e-02):5.215499e-02):1.779416e-02,26:2.372058e-02):1.009469e-01):2.466218e-01,(30:9.472200e-02,(34:9.362269e-02,29:1.034193e-01):9.759198e-02):2.039691e-01):4.333260e-02):1.238426e-01):3.341055e-01,(35:4.980420e-01,20:2.535533e-02):8.381628e-01):7.313495e-01,((((10:5.878587e-01,(((15:5.268757e-02,3:1.206663e-01):2.427965e-01,6:4.064674e-01):1.915453e-01,9:5.455092e-01):3.463373e-01):1.296512e-01,(((5:3.827572e-01,((7:1.095090e-01,2:9.211310e-02):2.965181e-01,4:3.275946e-01):3.384578e-02):8.395703e-02,8:3.851570e-01):1.501844e-01,(12:6.356068e-01,11:4.559034e-01):8.937374e-02):2.665617e-01):3.953792e-01,((14:1.219702e+00,13:8.630402e-01):5.494804e-01,(((17:6.934595e-02,18:1.809556e-01):1.878201e-01,16:6.890129e-01):3.416575e+00,27:1.687773e+00):4.459483e-01):1.748890e-01):4.121969e-01,((21:6.928760e-02,22:8.098728e-02):6.337535e-01,19:1.215858e+00):7.328189e-01):2.116025e-01,1:1.003666e+00);
   tree gen.109000 = [&U] (((19:9.008643e-01,(21:6.596723e-02,22:1.167553e-01):6.711388e-01):5.656994e-01,((((11:4.728187e-01,(8:3.431016e-01,(((7:1.046664e-01,2:8.639940e-02):2.910624e-01,5:3.177801e-01):6.432840e-02,4:3.628039e-01):8.601748e-02):2.095656e-01):8.885281e-02,12:5.062853e-01):2.449656e-01,(10:5.086160e-01,(9:4.948657e-01,((15:5.987812e-02,3:9.229571e-02):2.506780e-01,(6:1.357315e-01,27:1.707109e+00):2.221257e-01):2.218291e-01):2.002059e-01):1.805000e-01):3.693199e-01,((14:1.177069e+00,13:6.417808e-01):5.384910e-01,((18:8.252156e-02,17:1.223567e-01):2.246797e-01,16:7.151298e-01):3.848822e+00):1.954972e-01):5.239355e-01):1.796963e-01,(20:7.455914e-01,((23:1.243405e-01,(((29:2.376858e-01,30:1.886989e-01):1.222254e-01,(32:6.014457e-01,28:4.727335e-01):6.301331e-02):2.645909e-02,(24:1.972529e-01,((26:1.294288e-02,(25:3.381978e-03,31:6.959241e-01):2.841032e-02):7.889153e-02,34:3.661022e-01):1.165725e-01):8.127883e-02):1.023441e-01):1.887051e-01,(33:2.928839e-01,35:3.268049e-01):2.144848e-01):2.119932e-01):6.521164e-01,1:8.784543e-01);
   tree gen.109500 = [&U] ((((((((9:5.816519e-01,(6:3.780245e-01,(15:7.634715e-02,3:1.212167e-01):2.280718e-01):1.702560e-01):2.992824e-01,10:6.021440e-01):9.522468e-02,(11:4.555583e-01,(((4:3.774307e-01,(5:3.397393e-01,(7:1.065500e-01,2:8.817239e-02):3.130671e-01):5.927843e-02):6.850635e-02,8:4.248750e-01):1.539207e-01,12:6.564068e-01):5.552483e-02):2.642846e-01):2.782935e-01,27:1.767167e+00):8.846345e-02,(14:1.146808e+00,13:6.938833e-01):6.213316e-01):9.509693e-02,((18:1.216284e-01,17:8.300875e-02):2.810655e-01,16:6.194385e-01):4.135292e+00):4.192786e-01,((22:1.575018e-01,21:4.144019e-02):7.093365e-01,19:1.018374e+00):5.266643e-01):1.758556e-01,(20:1.293229e+00,((((35:1.540522e-01,33:1.409527e-01):5.360754e-01,(24:4.357269e-01,(31:1.115623e+00,((32:4.744254e-01,(26:2.203205e-02,25:6.569810e-02):1.300389e-01):3.629281e-01,((29:1.165660e-01,28:3.231481e-01):1.336481e-01,30:2.627846e-01):5.639979e-02):3.971388e-02):4.465207e-02):1.674521e-01):3.243652e-02,34:5.138480e-01):3.205450e-02,23:1.470669e-01):2.567499e-01):8.235801e-01,1:8.973027e-01);
   tree gen.110000 = [&U] (((((14:9.806093e-01,13:6.535677e-01):4.133015e-01,((18:1.725485e-01,17:7.576725e-02):3.998718e-01,16:5.943505e-01):3.638324e+00):3.590865e-01,((11:4.949063e-01,(12:6.300899e-01,(8:3.923665e-01,(4:3.657652e-01,((7:9.706985e-02,2:1.146352e-01):2.897437e-01,5:3.182978e-01):1.073267e-01):7.874632e-02):1.195108e-01):7.314279e-02):2.753712e-01,((((15:5.681257e-02,3:1.034970e-01):3.411524e-01,(6:1.484634e-01,27:1.487480e+00):2.224755e-01):1.801812e-01,9:4.481577e-01):3.646975e-01,10:6.285839e-01):1.515702e-01):3.088669e-01):4.558067e-01,((22:9.676565e-02,21:5.986187e-02):6.877227e-01,19:1.128517e+00):6.846124e-01):1.637370e-01,(35:1.197137e+00,(20:1.229036e+00,((23:8.134923e-02,(34:3.991508e-01,(((((29:1.688392e-01,28:3.541236e-01):7.020828e-03,30:2.389783e-01):1.174366e-01,((26:1.848303e-02,25:5.997882e-02):8.053061e-02,32:1.003632e+00):1.744372e-01):7.337864e-02,31:1.021221e+00):1.342631e-01,24:2.780223e-01):1.154668e-02):1.045651e-01):9.928824e-02,33:4.734123e-01):2.853493e-01):2.067173e-01):4.270112e-01,1:8.936144e-01);
   tree gen.110500 = [&U] (((((14:9.971860e-01,13:8.352025e-01):4.202882e-01,((18:1.754653e-01,17:4.927642e-02):4.066315e-01,16:6.043977e-01):3.993114e+00):3.651566e-01,(((11:5.032725e-01,12:6.407413e-01):7.466245e-02,(8:3.442483e-01,(4:3.719483e-01,((7:9.871077e-02,2:9.277474e-02):3.448261e-01,5:3.879641e-01):6.987437e-02):5.978274e-02):1.336111e-01):3.456766e-01,((((15:6.481013e-02,3:1.154224e-01):3.068899e-01,(6:3.588795e-02,27:1.512625e+00):3.732198e-01):1.832271e-01,9:5.240673e-01):3.708626e-01,10:6.392098e-01):9.888261e-02):3.658657e-01):4.635119e-01,((22:1.032561e-01,21:6.087380e-02):6.437764e-01,19:1.147594e+00):6.122142e-01):2.734251e-01,((20:1.249812e+00,((34:6.629925e-01,(((24:8.563620e-02,31:1.061633e+00):2.390744e-01,(32:1.020598e+00,((28:1.658412e-01,(25:4.879656e-02,26:7.831298e-03):5.798250e-02):1.517821e-01,(30:2.430181e-01,29:2.856466e-01):1.342905e-01):4.429252e-02):1.263570e-01):2.363255e-02,23:1.452193e-01):4.315252e-02):2.592657e-01,33:4.814151e-01):2.079588e-01):2.053225e-01,35:6.813030e-01):4.941340e-01,1:9.087205e-01);
   tree gen.111000 = [&U] (((((14:9.369910e-01,13:7.389754e-01):3.949175e-01,((18:1.648734e-01,17:4.946462e-02):3.304009e-01,16:5.853226e-01):3.752070e+00):3.431140e-01,(((11:4.728925e-01,12:6.020630e-01):9.416967e-02,(8:4.460477e-01,(5:3.645447e-01,((7:1.106236e-01,2:8.717440e-02):3.240107e-01,4:3.494957e-01):6.565641e-02):5.617396e-02):1.255457e-01):2.734513e-01,((((15:6.089787e-02,3:1.084550e-01):2.883645e-01,(6:3.325907e-01,27:1.421316e+00):1.150882e-01):1.721666e-01,9:4.924320e-01):2.639861e-01,10:6.006239e-01):1.123184e-01):2.728788e-01):4.999803e-01,((22:9.702303e-02,21:3.068363e-02):6.218991e-01,19:1.078319e+00):5.752580e-01):1.784755e-01,((20:1.174367e+00,(((33:6.395283e-01,((24:1.795312e-01,31:6.959162e-01):2.129808e-01,(((28:9.476679e-02,(25:4.585096e-02,26:2.287082e-02):6.399328e-02):1.341913e-01,(30:1.468909e-01,29:2.569678e-01):1.526038e-01):2.004055e-02,32:9.682223e-01):6.186181e-02):1.114597e-01):6.563982e-02,34:2.249898e-01):7.014294e-02,23:8.236148e-02):6.966485e-02):2.808342e-01,35:6.401762e-01):4.643057e-01,1:8.538657e-01);
   tree gen.111500 = [&U] (((19:1.139894e+00,(22:6.162761e-02,21:1.153501e-01):7.114690e-01):7.075146e-01,((((10:6.030126e-01,(9:6.008569e-01,((15:8.208984e-02,3:9.578749e-02):2.945653e-01,6:3.244359e-01):2.490247e-01):2.464971e-01):1.001240e-01,(11:4.856882e-01,(12:5.962543e-01,((4:3.749757e-01,((7:1.077523e-01,2:9.759643e-02):3.344349e-01,5:3.968735e-01):5.969808e-02):9.754890e-02,8:3.970217e-01):1.302692e-01):5.037646e-02):2.734615e-01):3.594653e-01,((16:6.844503e-01,(17:5.523079e-02,18:1.570204e-01):2.311584e-01):3.714955e+00,(14:1.054192e+00,13:7.035636e-01):4.973274e-01):3.034750e-01):2.261084e-01,27:1.194483e+00):3.329276e-01):1.403473e-01,(((((26:1.439753e-02,25:3.485720e-02):1.161539e-01,23:1.010867e-01):3.710597e-02,24:3.595651e-01):4.414387e-02,(((28:5.469069e-01,32:1.133958e+00):1.350520e-02,31:8.678307e-01):5.195093e-02,(34:3.413068e-01,(30:3.666956e-01,29:7.878732e-02):7.696284e-02):1.166837e-01):8.381715e-02):3.164484e-01,((20:5.903400e-01,35:1.280234e-01):5.790103e-01,33:6.864925e-01):1.010120e-01):9.827151e-01,1:8.820656e-01);
   tree gen.112000 = [&U] (((35:2.952781e-01,20:5.119329e-01):5.388171e-01,((((24:2.777573e-01,(34:7.631706e-02,31:6.758272e-01):2.791764e-01):1.045653e-01,((25:7.741602e-02,26:4.922645e-03):1.129549e-01,23:1.006545e-01):7.128887e-02):5.266079e-02,((30:2.524904e-01,(28:1.409644e-01,29:6.678278e-02):1.724947e-01):6.023323e-02,32:8.113287e-01):1.488424e-01):1.935514e-01,33:5.380956e-01):4.165955e-01):5.932029e-01,((((13:6.938002e-01,14:1.173554e+00):4.761956e-01,((17:9.126337e-02,18:1.220601e-01):3.625270e-01,16:5.248180e-01):3.041417e+00):2.207790e-01,((10:5.303864e-01,(((15:6.677257e-02,3:9.805303e-02):2.580001e-01,(6:1.761000e-01,27:1.050019e+00):1.956137e-01):1.664411e-01,9:5.507189e-01):2.996385e-01):1.239247e-01,(11:4.703040e-01,(((((2:9.571338e-02,7:1.007921e-01):2.827048e-01,5:3.361240e-01):5.375441e-02,4:3.506668e-01):6.463623e-02,8:3.642102e-01):2.235967e-01,12:5.083744e-01):4.623284e-02):2.618604e-01):3.123063e-01):4.388782e-01,(19:1.041550e+00,(21:8.065909e-02,22:1.747584e-01):6.454983e-01):6.411763e-01):1.829055e-01,1:1.077345e+00);
   tree gen.112500 = [&U] (((((10:5.313451e-01,(9:5.253411e-01,(6:4.131606e-01,(15:6.067121e-02,3:1.353933e-01):2.525990e-01):1.855460e-01):2.582210e-01):1.612744e-01,(((((7:1.043041e-01,2:8.968911e-02):2.545765e-01,5:3.781028e-01):5.898888e-02,4:3.606890e-01):9.563070e-02,8:3.876864e-01):2.122506e-01,(11:4.857765e-01,12:6.097878e-01):1.923213e-02):2.885501e-01):4.440218e-01,((14:1.033765e+00,13:8.721968e-01):5.935873e-01,(((18:1.638060e-01,17:6.197360e-02):3.264669e-01,16:5.801105e-01):3.403699e+00,27:1.770825e+00):1.702366e-01):1.039335e-01):3.490732e-01,((22:5.695073e-02,21:9.485780e-02):8.096408e-01,19:1.144696e+00):6.484389e-01):1.411168e-01,(35:9.003993e-01,((((26:2.116867e-02,(25:1.030538e-02,33:3.647219e-01):3.863245e-02):1.977012e-01,23:1.993091e-01):1.822560e-02,(((28:3.831759e-01,24:1.372009e-01):2.095715e-01,32:7.017194e-01):5.970858e-02,31:9.421563e-01):1.164147e-01):1.706432e-01,(((30:2.254550e-01,29:2.372703e-01):1.376360e-02,20:7.230594e-01):9.381279e-03,34:1.545576e-01):1.633153e-01):1.969620e-01):8.215470e-01,1:1.114906e+00);
   tree gen.113000 = [&U] (((((10:6.106142e-01,(9:5.282002e-01,(6:4.154092e-01,(15:6.100140e-02,3:1.361301e-01):2.495906e-01):1.941708e-01):3.009508e-01):1.030482e-01,(11:4.884202e-01,(12:6.288986e-01,((((7:9.539980e-02,2:9.658595e-02):2.837629e-01,5:3.801605e-01):6.325417e-02,4:3.626520e-01):7.266251e-02,8:3.897963e-01):2.679377e-01):3.921056e-02):2.740415e-01):4.502852e-01,((14:1.293467e+00,13:8.769436e-01):5.968178e-01,(((18:1.583334e-01,17:6.231088e-02):3.838516e-01,16:5.832677e-01):4.538545e+00,27:1.651207e+00):3.402640e-02):1.014543e-01):3.947835e-01,((22:6.444013e-02,21:9.537405e-02):8.140471e-01,19:1.324827e+00):6.519679e-01):2.179946e-01,(35:5.123726e-01,(((31:9.070623e-01,((24:2.601115e-01,32:7.055383e-01):3.529448e-02,28:4.094084e-01):5.044179e-02):1.737462e-01,(23:6.404201e-02,(26:8.483593e-03,(25:1.080491e-02,33:5.580482e-01):2.672601e-02):9.029835e-02):1.643229e-01):8.606855e-02,(34:1.445624e-01,((29:6.373681e-02,20:7.269946e-01):8.886778e-02,30:2.104261e-01):1.433770e-02):3.146382e-01):2.762559e-01):8.614254e-01,1:9.278117e-01);
   tree gen.113500 = [&U] (((19:1.135899e+00,(22:9.953484e-02,21:4.877252e-02):7.089754e-01):7.217208e-01,((((10:6.008990e-01,(9:5.987509e-01,((15:9.473583e-02,3:1.041407e-01):2.821917e-01,6:3.830935e-01):2.707974e-01):2.108875e-01):1.111898e-01,(12:6.014247e-01,(((4:3.824376e-01,((7:1.017680e-01,2:9.766845e-02):2.663533e-01,5:3.954824e-01):6.595118e-02):8.137347e-02,8:3.712969e-01):1.815504e-01,11:5.551309e-01):7.390197e-02):2.803637e-01):7.199781e-02,27:2.170502e+00):4.506454e-01,((16:6.820514e-01,(17:7.583914e-02,18:1.564701e-01):2.973453e-01):3.701934e+00,(14:1.211143e+00,13:7.010976e-01):3.717892e-01):4.261489e-01):4.686368e-01):2.596822e-01,((((((23:1.367746e-01,((34:9.766071e-02,30:1.818049e-02):2.278357e-01,29:1.598944e-01):1.771163e-01):1.482892e-01,((25:6.384480e-02,26:2.853813e-03):1.545993e-01,32:6.372391e-01):2.154373e-01):1.067588e-02,(28:1.738263e-01,24:6.946538e-02):2.494207e-01):2.550584e-02,31:1.179290e+00):5.227645e-02,33:4.763372e-01):3.580994e-01,(20:9.038992e-01,35:1.748622e-01):4.981676e-01):7.075930e-01,1:8.998495e-01);
   tree gen.114000 = [&U] (((19:9.646620e-01,(21:1.271407e-01,22:1.229203e-01):7.723347e-01):5.891570e-01,((((12:7.242952e-01,(8:3.944097e-01,(4:3.784062e-01,((7:8.888459e-02,2:9.926160e-02):2.518701e-01,5:3.651702e-01):8.337758e-02):8.218575e-02):2.162096e-01):8.652763e-02,11:5.414333e-01):2.166086e-01,(10:5.815150e-01,(9:4.955428e-01,((3:8.670499e-02,15:1.045692e-01):2.997403e-01,(27:1.667063e+00,6:1.332068e-01):2.382607e-01):2.184026e-01):2.577183e-01):1.974500e-01):4.865302e-01,((14:1.092397e+00,13:7.887654e-01):5.964669e-01,((18:1.461448e-01,17:5.748272e-02):4.122907e-01,16:6.062804e-01):3.912070e+00):2.160935e-01):3.942931e-01):2.760420e-01,((35:4.551776e-01,20:9.824321e-01):9.053583e-02,((23:1.810596e-01,34:5.528814e-01):2.120324e-02,(33:7.275968e-01,((((25:7.349745e-02,26:1.819712e-02):7.320272e-02,31:3.641099e-01):3.910579e-01,(24:3.557685e-02,32:7.005147e-01):1.494450e-01):6.137753e-02,((28:8.888632e-02,29:1.828258e-01):1.176348e-01,30:1.974029e-01):2.341323e-01):5.663360e-02):7.786751e-02):3.357876e-01):7.449376e-01,1:8.801255e-01);
   tree gen.114500 = [&U] ((35:9.013427e-01,(20:8.092693e-01,((23:1.696252e-01,((33:1.696871e-01,29:1.602237e-01):7.460720e-02,30:2.522037e-01):1.052278e-01):5.072921e-02,(((31:9.523579e-01,34:2.780726e-01):8.037765e-02,24:9.092812e-02):1.342163e-01,(32:7.062279e-01,((26:1.165560e-02,25:7.371710e-02):1.967529e-01,28:3.488208e-01):1.315019e-01):7.089924e-02):1.328209e-01):3.812086e-01):4.293263e-01):3.146126e-01,((((16:6.694304e-01,(17:1.098182e-01,18:1.135310e-01):3.447871e-01):3.679394e+00,(27:1.529887e+00,(13:8.552669e-01,14:1.159955e+00):2.689108e-01):2.320291e-01):1.464892e-01,((((((7:1.108818e-01,2:1.125626e-01):2.843712e-01,5:3.965080e-01):7.097194e-02,4:3.659430e-01):8.380613e-02,8:3.570442e-01):1.534097e-01,(12:5.937766e-01,11:5.041291e-01):9.705823e-02):2.600206e-01,((9:5.883263e-01,((3:9.765209e-02,15:6.668928e-02):2.359790e-01,6:3.791736e-01):1.923174e-01):2.423270e-01,10:5.486405e-01):1.638928e-01):3.101938e-01):5.252311e-01,(19:1.193146e+00,(22:1.325711e-01,21:7.503397e-02):6.050711e-01):6.685805e-01):1.400157e-01,1:1.040977e+00);
   tree gen.115000 = [&U] ((((34:3.257528e-01,((32:7.352566e-01,31:8.486396e-01):2.633857e-01,(24:1.630292e-02,(28:1.860298e-01,(25:2.955195e-02,26:2.157133e-02):5.662517e-02):6.796289e-03):2.625330e-01):1.001499e-01):6.123251e-02,(23:1.484339e-01,(29:1.644952e-01,(30:5.007876e-02,33:1.531142e-01):1.587674e-01):2.312721e-01):4.593703e-02):6.059761e-01,(35:1.588370e-02,20:3.528131e-01):1.355941e+00):6.019183e-01,((((27:1.183195e+00,(14:1.137169e+00,13:8.261816e-01):4.395526e-01):3.382652e-01,((10:5.741189e-01,(((15:7.778274e-02,3:1.233346e-01):2.512783e-01,6:3.433716e-01):1.902149e-01,9:5.493577e-01):2.528795e-01):1.273290e-01,(11:5.110362e-01,(((5:3.604462e-01,(4:4.018019e-01,(7:8.180551e-02,2:1.459266e-01):3.216185e-01):7.490212e-02):8.196020e-02,8:3.919983e-01):1.777421e-01,12:6.429460e-01):5.128896e-02):1.981128e-01):3.813037e-01):1.161710e-01,((17:8.497283e-02,18:1.620799e-01):4.103122e-01,16:5.041764e-01):4.127363e+00):3.246324e-01,((21:5.748314e-02,22:1.190346e-01):7.101737e-01,19:1.327663e+00):6.634755e-01):1.953567e-01,1:1.081633e+00);
   tree gen.115500 = [&U] (((34:3.262498e-01,(((32:6.030133e-01,31:9.198123e-01):1.354014e-01,(28:2.415571e-01,(24:3.571071e-03,(25:2.276568e-02,26:1.261389e-02):3.533294e-02):4.889995e-02):1.675159e-01):6.964047e-02,((29:1.647461e-01,33:3.396170e-01):7.905100e-02,30:1.992208e-01):3.010591e-01):6.187880e-02):1.284336e-01,((35:1.697877e-01,20:5.140056e-01):6.747783e-01,23:1.486603e-01):7.544967e-03):8.315768e-01,((((27:1.185000e+00,(14:1.138903e+00,13:8.274419e-01):4.918998e-01):1.577566e-01,((10:5.749947e-01,(((15:7.790139e-02,3:8.415328e-02):2.845149e-01,6:3.424714e-01):1.905050e-01,9:5.501957e-01):2.532653e-01):1.275233e-01,((11:4.950879e-01,((((7:8.193030e-02,2:1.032111e-01):3.454720e-01,4:4.024148e-01):5.748029e-02,5:3.609960e-01):8.124884e-02,8:3.925963e-01):2.090865e-01):6.022690e-02,12:6.439268e-01):2.201700e-01):3.818854e-01):2.245469e-01,((17:8.510245e-02,18:1.286495e-01):4.109381e-01,16:5.159766e-01):4.162381e+00):3.251276e-01,((21:2.962002e-02,22:2.000775e-01):4.487906e-01,19:1.329688e+00):6.644875e-01):1.607902e-01,1:1.083283e+00);
   tree gen.116000 = [&U] ((35:3.041259e-01,((((28:5.270057e-01,(24:1.691335e-01,32:5.560185e-01):9.278924e-02):1.044867e-01,((34:4.210908e-01,30:2.723818e-01):4.237956e-02,((31:8.876071e-01,(25:6.389206e-02,26:2.677178e-03):2.494418e-01):1.542191e-01,29:1.103718e-01):1.690317e-02):5.773595e-02):1.120240e-01,(23:2.316430e-01,33:5.947343e-01):8.684484e-02):2.061336e-01,20:1.204346e+00):2.867571e-01):4.890645e-01,((((13:7.422567e-01,14:1.157024e+00):6.463307e-01,((17:1.167301e-01,18:1.322743e-01):3.687672e-01,16:6.054067e-01):4.108865e+00):1.878457e-01,((10:6.225472e-01,(((15:4.922487e-02,3:1.110528e-01):2.969341e-01,(6:3.696337e-02,27:1.986154e+00):3.436354e-01):1.761459e-01,9:6.064335e-01):2.362076e-01):1.244579e-01,(11:5.357600e-01,(((4:3.538722e-01,((2:1.080557e-01,7:1.163595e-01):3.472811e-01,5:3.637328e-01):5.983551e-02):1.161576e-01,8:4.103010e-01):2.215197e-01,12:5.445669e-01):4.154107e-02):2.455653e-01):4.484776e-01):4.186105e-01,(19:1.075830e+00,(21:7.573864e-02,22:2.921972e-02):6.868738e-01):7.554331e-01):1.208931e-01,1:9.805143e-01);
   tree gen.116500 = [&U] (((((14:1.115432e+00,13:8.728684e-01):4.915745e-01,((18:1.132271e-01,17:1.043250e-01):5.935088e-01,16:4.259083e-01):4.036519e+00):1.831169e-01,(((11:4.678160e-01,(8:4.123852e-01,(4:3.403937e-01,((7:1.260853e-01,2:7.040732e-02):2.496228e-01,5:3.289025e-01):4.969058e-02):1.186869e-01):1.861158e-01):9.959082e-02,12:4.748138e-01):1.920060e-01,((((15:7.208332e-02,3:1.150646e-01):2.927216e-01,(6:4.491590e-02,27:1.721928e+00):3.393481e-01):2.063369e-01,9:5.327635e-01):3.126577e-01,10:4.973914e-01):1.747673e-01):3.596406e-01):5.314720e-01,((22:5.048376e-02,21:5.798736e-02):8.920638e-01,19:1.053217e+00):4.385576e-01):2.028999e-01,((35:4.157749e-01,20:9.461253e-01):1.239458e-01,(23:1.047691e-01,(((((24:1.548506e-01,32:4.811323e-01):2.368127e-01,31:7.706035e-01):9.195543e-02,(30:2.665508e-01,(29:2.028002e-01,((28:1.124397e-01,26:7.711714e-03):4.088972e-02,25:4.650204e-02):2.431488e-01):5.284709e-02):1.555409e-01):7.874218e-02,33:5.444134e-01):5.156157e-02,34:4.856265e-01):5.227200e-02):3.449994e-01):9.844217e-01,1:9.408633e-01);
   tree gen.117000 = [&U] ((34:2.188219e-01,(((35:2.371075e-01,20:4.815440e-01):8.885335e-01,((((32:4.635359e-01,24:5.803767e-03):1.778826e-01,31:1.139283e+00):1.720925e-01,(28:1.648844e-01,(25:7.038657e-02,26:3.242638e-02):3.147882e-03):2.411758e-01):5.797614e-02,((29:1.790513e-01,33:3.130028e-01):9.199565e-03,30:2.330469e-01):2.489084e-01):2.005192e-01):9.063059e-04,23:1.703320e-01):9.163120e-02):9.475494e-01,((((10:6.220530e-01,(((15:5.959044e-02,3:1.131219e-01):3.241381e-01,6:3.334816e-01):2.022351e-01,9:5.357533e-01):3.136483e-01):1.214856e-01,(11:4.820920e-01,(12:6.270239e-01,((4:3.373091e-01,((7:8.183649e-02,2:1.005019e-01):3.446753e-01,5:3.210591e-01):7.901138e-02):9.265063e-02,8:3.822908e-01):1.640753e-01):9.686162e-02):2.920269e-01):5.448005e-01,(27:1.352658e+00,((14:1.061193e+00,13:8.792741e-01):3.270389e-01,((17:9.760848e-02,18:1.294317e-01):4.183771e-01,16:5.024324e-01):4.053119e+00):3.508483e-01):4.549513e-02):4.263003e-01,((21:1.982001e-02,22:7.344514e-02):8.829803e-01,19:1.177917e+00):5.494176e-01):2.053743e-01,1:9.579791e-01);
   tree gen.117500 = [&U] (((35:5.876536e-01,20:9.666653e-01):1.492551e-01,((23:1.817868e-01,((25:3.641513e-02,(((32:4.826980e-01,24:1.896445e-01):3.459544e-02,28:3.841387e-01):3.265865e-02,31:9.442957e-01):1.198395e-01):1.914304e-02,26:3.346398e-03):2.436579e-02):1.793979e-01,(((33:3.710496e-01,30:1.019492e-01):2.878532e-02,34:5.360874e-02):1.556967e-01,29:1.019180e-01):2.243871e-01):3.222597e-01):1.017586e+00,((((13:8.079869e-01,14:1.152690e+00):5.481839e-01,((16:6.097004e-01,(17:8.440479e-02,18:1.058491e-01):2.297833e-01):3.831924e+00,27:1.721831e+00):6.370589e-02):2.297911e-01,((((((7:8.118216e-02,2:1.125904e-01):3.331287e-01,4:3.495133e-01):6.833176e-02,5:3.726683e-01):6.751952e-02,8:4.057921e-01):1.538832e-01,(11:5.006635e-01,12:5.924238e-01):9.924862e-02):2.755193e-01,((9:5.561594e-01,((3:1.139350e-01,15:7.521000e-02):3.145674e-01,6:3.706564e-01):2.112002e-01):2.489208e-01,10:4.914600e-01):1.330094e-01):3.964249e-01):4.416773e-01,(19:9.973977e-01,(22:7.591264e-02,21:5.608634e-02):6.232346e-01):6.883614e-01):2.843234e-01,1:8.830509e-01);
   tree gen.118000 = [&U] ((35:7.704403e-01,(20:9.356082e-01,((33:3.706094e-01,(29:1.347680e-01,(30:1.597573e-01,34:1.877162e-01):6.538203e-02):8.784193e-02):6.816751e-02,(23:1.815711e-01,(((28:3.583122e-01,(32:4.963051e-01,24:1.894196e-01):1.584748e-01):9.243247e-02,(25:3.368832e-02,26:2.221247e-02):2.920510e-01):2.460428e-02,31:1.199639e+00):4.251423e-02):1.260870e-01):3.287812e-01):4.692695e-03):5.871359e-01,(((((16:7.789742e-01,(17:8.430466e-02,18:1.057235e-01):2.295107e-01):3.827378e+00,27:1.567148e+00):2.237655e-01,(13:7.470749e-01,14:9.836988e-01):5.274526e-01):1.465051e-01,((((((7:8.108585e-02,2:8.765417e-02):3.052558e-01,4:3.292529e-01):2.912204e-02,5:3.722262e-01):6.175222e-02,8:4.053107e-01):1.490017e-01,(11:5.003396e-01,12:5.917210e-01):8.624582e-02):2.884247e-01,((9:5.109842e-01,((3:1.137999e-01,15:5.974240e-02):3.141942e-01,6:3.702167e-01):1.989597e-01):2.470976e-01,10:4.594477e-01):1.328516e-01):3.959547e-01):4.410091e-01,(19:9.962145e-01,(22:4.233585e-02,21:8.207555e-02):8.344035e-01):5.455443e-01):1.696850e-01,1:8.820034e-01);
   tree gen.118500 = [&U] (((20:3.307991e-01,35:2.615002e-02):1.213907e+00,(((((29:2.024892e-01,(34:2.732730e-01,30:1.786999e-02):1.753639e-01):1.483717e-01,(31:8.479626e-01,(32:5.501523e-01,(24:8.152480e-02,(26:1.414184e-02,25:2.777346e-02):7.487726e-02):1.718763e-02):9.939150e-02):1.392678e-01):1.058803e-02,28:4.307073e-01):2.107057e-01,23:2.563806e-01):3.837840e-02,33:4.109421e-01):1.043524e-01):9.454433e-01,((((13:8.256606e-01,14:1.212530e+00):5.764792e-01,((17:1.125563e-01,18:9.131567e-02):3.555814e-01,16:6.599673e-01):3.980265e+00):1.262681e-01,((10:6.002872e-01,(((15:7.257343e-02,3:1.070819e-01):2.792079e-01,(6:2.211577e-01,27:1.586683e+00):1.681706e-01):2.135296e-01,9:5.184331e-01):2.646582e-01):1.236857e-01,((11:5.402819e-01,((((2:1.022081e-01,7:7.562378e-02):2.659570e-01,5:3.763940e-01):8.418378e-02,4:3.507822e-01):7.906689e-02,8:4.215092e-01):1.470533e-01):6.756051e-02,12:5.353683e-01):2.342407e-01):3.858229e-01):5.484673e-01,(19:1.266125e+00,(21:4.709813e-02,22:1.072112e-01):7.479617e-01):5.996201e-01):2.404153e-01,1:9.714223e-01);
   tree gen.119000 = [&U] (((((14:1.240127e+00,13:7.128092e-01):4.169946e-01,((18:1.257628e-01,17:1.101610e-01):3.829432e-01,16:6.166345e-01):3.744520e+00):1.884536e-01,(((11:4.972010e-01,12:6.634076e-01):9.024642e-02,(8:3.729037e-01,(4:4.360236e-01,((7:9.372896e-02,2:7.878329e-02):3.018307e-01,5:3.515345e-01):1.008725e-01):6.788858e-02):1.593914e-01):2.863998e-01,((((15:7.973233e-02,3:9.787858e-02):3.259226e-01,(6:2.032420e-01,27:1.465694e+00):1.500774e-01):2.083001e-01,9:5.231213e-01):3.312307e-01,10:5.324647e-01):1.963752e-01):2.890726e-01):5.801334e-01,((22:5.455928e-02,21:8.249071e-02):6.648579e-01,19:1.042534e+00):4.785031e-01):2.401922e-01,((35:1.266471e-01,20:2.337842e-01):7.228181e-01,((((33:3.979905e-01,29:2.214952e-01):5.030831e-02,30:3.237310e-01):5.852062e-02,23:1.257498e-01):8.010456e-03,(34:4.268822e-01,((31:1.000290e+00,(24:1.805451e-02,32:4.534232e-01):3.362004e-01):1.075391e-01,((26:1.829820e-02,28:8.263804e-02):3.048383e-02,25:3.564428e-02):2.490327e-01):1.203166e-01):2.946440e-03):2.997885e-01):8.596862e-01,1:9.119736e-01);
   tree gen.119500 = [&U] (((((14:1.124345e+00,13:6.987711e-01):4.087823e-01,((18:1.232861e-01,17:7.778817e-02):3.754015e-01,16:6.044905e-01):3.670775e+00):2.260711e-01,((11:4.874091e-01,((8:3.655597e-01,(4:4.274365e-01,((7:1.126795e-01,2:8.770477e-02):2.958865e-01,5:3.446113e-01):4.999039e-02):6.655158e-02):1.264836e-01,12:6.503425e-01):9.187007e-02):3.014306e-01,((((15:7.816209e-02,3:9.595096e-02):2.513102e-01,(6:4.602677e-02,27:1.662894e+00):3.963208e-01):2.041979e-01,9:5.128189e-01):3.247074e-01,10:5.219783e-01):1.906297e-01):3.146685e-01):5.997434e-01,((22:5.348479e-02,21:7.994409e-02):6.517642e-01,19:1.022003e+00):4.690795e-01):2.354619e-01,((35:3.181076e-01,20:2.051320e-01):7.104926e-01,((23:3.009793e-01,(33:3.679508e-01,(29:1.130999e-01,30:3.173554e-01):2.914073e-02):1.096531e-01):4.038572e-02,(((31:9.805898e-01,(24:1.050702e-01,32:5.311411e-01):8.311559e-02):1.489808e-01,((25:3.425682e-02,26:1.845318e-02):9.525175e-02,28:4.641226e-02):2.946843e-01):8.959170e-02,34:2.392224e-01):3.252463e-02):4.634017e-01):8.607995e-01,1:8.940132e-01);
   tree gen.120000 = [&U] ((35:4.456451e-01,(20:1.216042e+00,((34:4.778974e-01,((23:7.605644e-02,30:2.190266e-01):7.172556e-02,(33:4.735117e-01,(29:1.420463e-01,(25:6.744084e-02,26:6.944788e-03):3.404267e-01):1.406841e-01):9.868494e-02):8.916288e-02):4.939282e-02,(28:3.293972e-01,(31:1.390013e+00,(32:2.167238e-01,24:4.416297e-03):2.414976e-01):1.343160e-01):1.155925e-01):2.729135e-01):2.238118e-01):5.645210e-01,(((((16:7.295471e-01,(17:5.177281e-02,18:1.792842e-01):2.326644e-01):3.278784e+00,27:1.400377e+00):5.667905e-01,(13:6.671086e-01,14:9.972158e-01):4.043399e-01):3.902183e-01,(((((5:3.773409e-01,(7:1.112748e-01,2:8.512255e-02):3.110317e-01):6.445620e-02,4:3.983122e-01):8.102004e-02,8:3.995636e-01):1.332685e-01,(11:4.203425e-01,12:6.063936e-01):9.781182e-02):2.718338e-01,((9:5.341446e-01,((3:8.077533e-02,15:9.188416e-02):3.036603e-01,6:4.186217e-01):2.036055e-01):2.301839e-01,10:5.357452e-01):1.562400e-01):3.756991e-01):4.997925e-01,(19:9.804445e-01,(22:3.339901e-02,21:1.268789e-01):8.392363e-01):6.638681e-01):1.098236e-01,1:8.843636e-01);
   tree gen.120500 = [&U] ((((21:1.002720e-01,22:8.135134e-02):7.947516e-01,19:1.152475e+00):5.018586e-01,(((10:6.435162e-01,(((15:8.043564e-02,3:1.090252e-01):2.313395e-01,6:3.190876e-01):2.409808e-01,9:5.335473e-01):2.700153e-01):1.687858e-01,(11:4.982829e-01,(12:6.463442e-01,((((7:9.976346e-02,2:1.148910e-01):2.899571e-01,4:3.404433e-01):3.181721e-02,5:3.032770e-01):7.705936e-02,8:3.807167e-01):1.668219e-01):2.607201e-02):2.344688e-01):3.431358e-01,(((14:1.155936e+00,13:6.865985e-01):4.650801e-01,((17:1.042584e-01,18:1.183302e-01):4.395461e-01,16:5.003637e-01):3.607597e+00):9.342860e-02,27:1.108135e+00):4.422701e-02):6.024457e-01):1.868868e-01,(((35:1.282938e-01,20:7.481265e-01):5.672494e-01,34:3.606748e-01):7.949012e-03,(23:1.678853e-01,((((32:4.851228e-01,24:1.402019e-01):1.779241e-01,31:9.186941e-01):1.589139e-01,(28:2.156804e-01,(25:5.801049e-02,26:1.446185e-03):4.375039e-03):1.408356e-01):4.287878e-02,((30:2.002765e-01,33:8.111512e-01):3.206587e-02,29:3.702109e-01):1.510827e-01):1.223582e-01):1.408131e-01):7.278610e-01,1:9.540346e-01);
   tree gen.121000 = [&U] (((19:9.817171e-01,(22:9.317615e-02,21:3.480635e-02):9.191777e-01):5.923126e-01,(((14:1.168877e+00,13:7.360381e-01):5.750095e-01,(27:1.195676e+00,(16:7.635011e-01,(17:9.025597e-02,18:1.547733e-01):1.602391e-01):4.764832e+00):8.015942e-03):7.741344e-02,((10:5.555280e-01,(9:5.226032e-01,((15:9.363732e-02,3:9.815718e-02):2.276596e-01,6:3.839953e-01):2.061968e-01):2.930546e-01):1.260404e-01,(12:6.083582e-01,(11:5.578152e-01,((((7:1.109245e-01,2:9.628798e-02):3.489845e-01,5:3.642658e-01):5.840738e-02,4:3.657865e-01):1.175553e-01,8:3.906876e-01):1.487231e-01):1.091816e-01):2.878234e-01):3.906287e-01):5.776599e-01):2.005031e-01,((33:6.047384e-01,(((29:1.528128e-01,(34:2.184039e-01,30:1.449418e-01):4.722942e-02):2.007864e-01,(25:4.873377e-02,26:6.517818e-03):4.602119e-01):1.369773e-01,((24:3.031198e-01,(28:3.087579e-01,(31:7.474171e-01,32:7.113711e-01):2.551071e-01):3.720917e-02):1.621631e-01,23:3.161826e-01):1.719673e-02):1.565438e-01):2.315752e-01,(20:1.089387e+00,35:1.744369e-01):2.215440e-01):7.810233e-01,1:9.242781e-01);
   tree gen.121500 = [&U] ((((((29:1.996308e-01,30:2.128091e-01):1.539823e-01,(23:1.398605e-01,((25:2.530344e-02,26:2.501162e-03):1.053575e-01,((31:1.080989e+00,(34:3.824217e-01,32:6.279153e-01):3.345459e-02):1.416887e-01,(28:5.291732e-01,24:1.646638e-01):2.177222e-02):1.073521e-02):3.801425e-02):1.826944e-01):1.824455e-01,33:6.181474e-01):2.856738e-01,20:1.269052e+00):4.959920e-01,35:8.258033e-01):3.940987e-01,(((((11:5.595558e-01,12:5.709224e-01):1.093071e-01,(8:4.060844e-01,(((7:1.163540e-01,2:1.098078e-01):3.317546e-01,5:3.391372e-01):5.630146e-02,4:3.437731e-01):6.513351e-02):1.088660e-01):3.235966e-01,(10:5.251342e-01,(9:5.732999e-01,((3:1.017318e-01,15:1.037157e-01):2.914438e-01,(27:2.224405e+00,6:5.529738e-02):3.051918e-01):2.012718e-01):3.045384e-01):8.450536e-02):3.197207e-01,((14:1.199934e+00,13:7.053277e-01):4.752963e-01,((18:1.455133e-01,17:1.043912e-01):3.464660e-01,16:6.765885e-01):4.323247e+00):1.866623e-01):5.138163e-01,(19:1.125576e+00,(21:8.193435e-02,22:5.611734e-02):8.566357e-01):5.770559e-01):3.525357e-01,1:8.963448e-01);
   tree gen.122000 = [&U] (((20:1.330015e+00,35:7.035124e-01):6.540180e-03,(((((29:1.280167e-02,34:1.076840e-01):2.689748e-01,30:1.899071e-01):1.518523e-01,((32:6.764050e-01,(31:9.303528e-01,24:1.217997e-01):1.804443e-03):2.223332e-01,28:3.426863e-01):3.114159e-02):1.197068e-01,((26:3.246607e-03,25:1.299260e-01):2.857849e-01,23:2.452127e-01):1.961682e-02):1.752406e-01,33:8.211570e-01):1.790735e-01):7.107508e-01,((((10:6.349869e-01,((((15:7.931886e-02,3:1.092974e-01):1.419679e-01,27:1.664532e+00):1.840928e-01,6:3.230332e-01):2.595314e-01,9:4.855964e-01):2.844161e-01):1.343604e-01,((((4:3.263750e-01,((2:8.401519e-02,7:1.006110e-01):2.872188e-01,5:3.632068e-01):5.971016e-02):1.155886e-01,8:4.031550e-01):1.665137e-01,12:6.201016e-01):2.324504e-02,11:5.296913e-01):2.984613e-01):4.031450e-01,((13:7.121561e-01,14:1.280521e+00):4.168691e-01,((17:1.252647e-01,18:9.951381e-02):2.332600e-01,16:7.048786e-01):4.214731e+00):3.685590e-01):5.230085e-01,(19:1.144618e+00,(21:1.432251e-01,22:7.179012e-02):8.119610e-01):6.392583e-01):1.217120e-01,1:1.017121e+00);
   tree gen.122500 = [&U] ((((21:9.463501e-02,22:1.208250e-01):5.993905e-01,19:1.079523e+00):5.997171e-01,(((10:5.629925e-01,(((15:8.316007e-02,3:9.663964e-02):2.376354e-01,6:3.647732e-01):2.473735e-01,9:5.239621e-01):3.488894e-01):1.300736e-01,(((((5:3.224004e-01,(7:8.577515e-02,2:1.133932e-01):3.515809e-01):8.389692e-02,4:3.657602e-01):6.914778e-02,8:4.090285e-01):2.172410e-01,12:5.586480e-01):1.023788e-01,11:4.638876e-01):2.572084e-01):4.005615e-01,((14:1.180037e+00,13:7.376571e-01):3.549046e-01,(27:1.232924e+00,((17:9.519256e-02,18:1.420625e-01):3.438726e-01,16:6.172479e-01):3.752797e+00):1.900549e-02):4.222114e-01):4.600740e-01):1.717849e-01,((35:4.211486e-01,20:6.594625e-01):6.699735e-01,((23:2.090338e-01,(33:3.074301e-01,34:9.441117e-02):2.022553e-01):5.629233e-02,(((31:8.805326e-01,24:3.661673e-01):5.959033e-02,(30:3.345894e-01,(29:2.259774e-01,(25:2.576163e-02,26:1.110310e-02):3.785856e-01):6.976151e-03):1.021870e-01):1.696849e-02,(32:6.607262e-01,28:5.484529e-01):3.504052e-02):1.044209e-01):3.127623e-01):7.371750e-01,1:9.752372e-01);
   tree gen.123000 = [&U] (((((14:1.154962e+00,13:7.399628e-01):5.444627e-01,((18:1.373858e-01,17:6.628469e-02):2.954091e-01,16:5.886559e-01):4.000678e+00):8.201528e-02,((12:6.264111e-01,((8:3.550692e-01,(4:3.291133e-01,(5:2.922799e-01,(7:9.731773e-02,2:8.694763e-02):3.329343e-01):6.102573e-02):7.586206e-02):2.117082e-01,11:4.791452e-01):8.244646e-02):2.018229e-01,((((15:6.648624e-02,3:1.111592e-01):2.671591e-01,(6:7.755270e-02,27:1.603520e+00):2.765489e-01):2.007515e-01,9:5.449628e-01):2.257602e-01,10:5.977164e-01):8.829870e-02):3.139141e-01):5.043339e-01,((22:1.313025e-01,21:1.378363e-01):6.290091e-01,19:9.239884e-01):5.944820e-01):1.753595e-01,((35:3.095136e-01,20:7.518914e-01):3.581372e-01,((((28:3.365726e-01,24:2.063961e-01):5.679554e-02,((32:5.830196e-01,31:7.458381e-01):1.348243e-01,(25:4.589904e-02,26:4.650187e-02):4.359959e-02):4.751867e-02):1.575310e-01,((34:1.081718e-01,33:1.824329e-01):2.259634e-01,(29:2.190328e-01,30:1.289853e-01):1.314896e-01):1.121795e-01):1.874181e-01,23:6.305399e-02):1.550289e-01):6.532677e-01,1:8.258452e-01);
   tree gen.123500 = [&U] (((20:1.194479e+00,(33:6.439901e-01,((34:4.521423e-01,(((29:2.544294e-01,(30:1.569068e-01,28:7.533541e-02):2.052893e-01):1.446704e-01,((32:5.495514e-01,24:8.768187e-02):2.431143e-01,31:9.375616e-01):1.189684e-01):3.965246e-02,(25:3.241452e-02,26:1.383061e-02):2.514317e-01):1.525114e-01):6.824941e-02,23:1.858443e-01):3.445703e-03):4.749033e-02):2.210435e-01,35:5.387257e-01):6.251514e-01,(((((13:6.020113e-01,14:1.223209e+00):5.209386e-01,(16:6.507886e-01,(17:6.659579e-02,18:1.426706e-01):2.092031e-01):4.077373e+00):1.188163e-01,(((((4:3.778605e-01,(5:2.845098e-01,(7:8.962659e-02,2:9.494538e-02):2.779005e-01):1.009887e-01):1.259781e-01,8:3.768290e-01):1.941059e-01,11:4.745060e-01):4.613477e-02,12:5.717872e-01):2.432078e-01,((9:4.926938e-01,((3:9.013592e-02,15:6.799607e-02):3.216488e-01,6:3.134695e-01):2.066060e-01):2.017828e-01,10:5.457593e-01):1.205372e-01):4.226350e-01):5.414800e-02,27:2.496818e+00):4.313647e-01,(19:9.987709e-01,(22:9.806515e-02,21:4.281907e-02):6.450983e-01):7.051522e-01):1.473226e-01,1:1.004856e+00);
   tree gen.124000 = [&U] ((((21:7.827688e-02,22:9.084360e-02):6.445825e-01,19:1.169287e+00):5.736622e-01,(((10:5.885096e-01,(((15:8.692921e-02,3:1.010197e-01):2.484059e-01,6:3.855396e-01):1.409251e-01,9:5.477101e-01):3.574645e-01):1.098266e-01,((11:4.849128e-01,12:6.303350e-01):8.338535e-02,(((5:3.370128e-01,(7:8.966282e-02,2:1.110515e-01):2.890962e-01):5.171204e-02,4:3.837544e-01):6.959390e-02,8:4.824118e-01):1.693455e-01):2.770525e-01):5.078471e-01,(((17:9.394041e-02,18:1.417596e-01):2.983241e-01,16:6.671570e-01):4.158837e+00,((14:1.257670e+00,13:7.972812e-01):2.033231e-01,27:1.288805e+00):1.456719e-01):3.015910e-01):4.384865e-01):1.134452e-01,((35:9.666937e-03,20:2.880139e-01):9.682180e-01,(((24:2.859274e-01,((31:9.407375e-01,32:6.460627e-01):1.422625e-01,28:4.943331e-01):7.200536e-02):7.135846e-02,((25:3.348460e-02,26:1.998612e-02):5.947738e-01,(33:4.006763e-02,34:3.105224e-02):4.003015e-01):1.085917e-01):3.708229e-02,(23:1.507625e-01,(29:2.924384e-01,30:1.728382e-01):1.386048e-01):5.368181e-02):1.982607e-01):7.427227e-01,1:1.000104e+00);
   tree gen.124500 = [&U] (((19:9.771857e-01,(22:1.742332e-02,21:1.089012e-01):6.932764e-01):7.715307e-01,(27:1.711351e+00,(((14:1.122450e+00,13:7.859405e-01):4.076842e-01,(16:7.038968e-01,(17:7.814157e-02,18:1.751542e-01):3.202557e-01):4.642405e+00):2.071949e-01,((10:5.501027e-01,(9:5.079234e-01,((15:6.515259e-02,3:1.201789e-01):2.717515e-01,6:3.814437e-01):1.474193e-01):2.803536e-01):1.010686e-01,((((((7:6.516891e-02,2:1.048801e-01):3.114039e-01,5:3.246906e-01):7.713827e-02,4:4.024454e-01):4.079367e-02,8:3.790714e-01):2.762113e-01,12:5.728478e-01):4.476552e-02,11:4.412156e-01):2.666829e-01):4.708284e-01):1.185541e-01):3.903606e-01):2.192151e-01,(((29:2.944038e-01,30:1.460651e-01):1.212327e-01,((33:5.083310e-01,(26:1.391398e-02,25:2.604379e-02):1.182217e-01):2.464526e-01,(24:4.805028e-01,(34:2.237669e-01,(23:2.660693e-01,(31:8.892513e-01,(32:7.851375e-01,28:2.727015e-01):3.087174e-02):2.435582e-01):2.754032e-02):1.058414e-01):4.450531e-02):2.059525e-02):3.274791e-01,(20:9.541617e-01,35:6.014071e-01):3.376450e-01):8.102489e-01,1:9.263739e-01);
   tree gen.125000 = [&U] ((((((28:3.528688e-01,(((26:6.538138e-03,25:1.540116e-02):3.933326e-02,(24:8.948552e-02,32:5.249716e-01):1.032440e-01):6.568622e-02,31:1.058340e+00):1.761638e-01):2.467057e-02,(29:1.844460e-01,30:2.751992e-01):1.177562e-01):9.937970e-02,(23:8.331795e-02,33:4.157736e-01):1.779560e-01):1.072274e-01,(20:1.073466e+00,34:9.236727e-02):1.568244e-01):3.253693e-01,35:1.026601e+00):6.374826e-01,(((((12:6.023979e-01,11:4.877064e-01):1.001694e-01,(8:3.691161e-01,(((7:8.963817e-02,2:1.051318e-01):2.790968e-01,5:3.215962e-01):9.107753e-02,4:3.392887e-01):6.520099e-02):1.180798e-01):2.626475e-01,(10:5.182840e-01,(9:5.771401e-01,((3:9.960041e-02,15:7.592907e-02):2.511866e-01,(27:1.495638e+00,6:4.953027e-02):2.992142e-01):1.923556e-01):3.005658e-01):1.621561e-01):3.267057e-01,((14:1.107284e+00,13:7.258102e-01):4.120571e-01,((18:1.422733e-01,17:6.803268e-02):2.819507e-01,16:5.777380e-01):4.322649e+00):3.080387e-01):6.039523e-01,(19:1.114743e+00,(21:9.067482e-02,22:3.840085e-02):7.518898e-01):5.486605e-01):2.080108e-01,1:9.725409e-01);
   tree gen.125500 = [&U] ((((((29:2.893228e-01,30:2.783731e-01):1.233005e-01,(23:8.427890e-02,33:4.205689e-01):1.224590e-01):1.005259e-01,(28:4.402633e-01,((26:6.941652e-03,(25:1.434985e-02,(32:4.296936e-01,24:6.211202e-02):1.944297e-01):1.280566e-02):2.494850e-02,31:1.104787e+00):1.107776e-01):9.707479e-02):1.526646e-01,(20:1.085847e+00,34:2.154374e-01):3.772841e-02):2.823458e-01,35:4.322684e-01):6.448349e-01,((((11:4.853075e-01,((8:3.733733e-01,(((7:9.067201e-02,2:1.063443e-01):2.845037e-01,5:3.253053e-01):9.212797e-02,4:3.432019e-01):4.550255e-02):1.720762e-01,12:6.583182e-01):1.020358e-01):2.656767e-01,(10:5.242616e-01,(9:5.837965e-01,((3:1.065501e-01,15:6.140916e-02):3.179479e-01,(27:1.512888e+00,6:7.240658e-03):3.469515e-01):1.945741e-01):3.040323e-01):1.371680e-01):3.304737e-01,((14:1.120055e+00,13:7.341813e-01):4.168096e-01,((18:1.439142e-01,17:6.881733e-02):2.978830e-01,16:5.844013e-01):4.372504e+00):3.977077e-01):4.709410e-01,(19:1.127599e+00,(21:9.172061e-02,22:7.056677e-02):6.805744e-01):5.608713e-01):2.268992e-01,1:9.837576e-01);
   tree gen.126000 = [&U] (((((14:1.144839e+00,13:7.423791e-01):4.460000e-01,((18:1.399179e-01,17:9.474907e-02):3.520435e-01,16:6.236247e-01):3.650776e+00):2.949951e-01,(((12:6.067347e-01,(8:3.746664e-01,(4:3.347523e-01,((7:1.237609e-01,2:1.123217e-01):3.376578e-01,5:3.148949e-01):6.077618e-02):1.087346e-01):1.873794e-01):4.438265e-02,11:5.780717e-01):2.472389e-01,((((15:1.023808e-01,3:9.348555e-02):3.071785e-01,(6:1.405261e-01,27:2.062943e+00):2.176891e-01):2.156982e-01,9:4.725735e-01):3.243090e-01,10:5.829316e-01):1.096502e-01):3.565195e-01):5.076120e-01,((22:1.316153e-01,21:1.008248e-01):6.726293e-01,19:1.119856e+00):6.205751e-01):1.892830e-01,((35:2.915481e-01,20:1.240911e-01):5.452210e-01,(34:3.915316e-01,((((28:3.563723e-01,((32:9.242874e-01,31:8.882747e-01):2.425095e-01,24:2.437517e-01):4.454597e-02):5.293845e-02,(25:5.077762e-02,26:4.632319e-04):1.831345e-01):8.172542e-02,33:5.685189e-01):4.574913e-03,(30:3.570100e-01,(29:1.124846e-01,23:6.792132e-02):9.984596e-02):9.491701e-02):3.217771e-02):3.065182e-01):8.931880e-01,1:9.187535e-01);
   tree gen.126500 = [&U] (((((((28:5.808320e-01,((25:4.226010e-02,26:2.931249e-03):5.447833e-02,24:3.937655e-02):4.271492e-02):2.375383e-02,(32:7.464314e-01,31:1.112031e+00):8.501498e-02):1.663541e-01,(23:1.391516e-02,33:3.683967e-01):2.385634e-01):3.162702e-02,(34:5.205526e-01,(29:2.168343e-01,30:2.801985e-01):1.492317e-01):9.292646e-02):3.999758e-01,20:1.092967e+00):1.783129e-01,35:2.555835e-01):6.490633e-01,(((((12:6.626349e-01,11:4.884898e-01):8.557386e-02,(8:4.279965e-01,(((7:9.126657e-02,2:9.496810e-02):3.481960e-01,5:3.274384e-01):8.335325e-02,4:3.384669e-01):6.614999e-02):1.921630e-01):2.792292e-01,(10:5.256137e-01,(9:5.876246e-01,((3:1.091664e-01,15:7.913864e-02):2.966110e-01,(27:1.011415e+00,6:1.649465e-01):1.673728e-01):2.324802e-01):3.076800e-01):1.370420e-01):3.970483e-01,((14:1.127399e+00,13:7.389955e-01):3.562042e-01,((18:1.448579e-01,17:6.926859e-02):2.998363e-01,16:5.661680e-01):3.963223e+00):2.742919e-01):5.592321e-01,(19:1.103215e+00,(21:1.171182e-02,22:1.793166e-01):7.713645e-01):6.219589e-01):9.152867e-02,1:9.902084e-01);
   tree gen.127000 = [&U] (((((14:1.127343e+00,13:7.310335e-01):4.944366e-01,((18:1.833552e-01,17:5.204215e-02):3.466633e-01,16:6.140940e-01):4.150167e+00):9.954314e-02,((12:5.329953e-01,(11:5.043496e-01,(8:3.833192e-01,(4:3.306563e-01,((7:6.918067e-02,2:1.106051e-01):2.921397e-01,5:3.706229e-01):4.276852e-02):9.196014e-02):1.591977e-01):1.051556e-01):2.209922e-01,((((15:8.961479e-02,3:9.205683e-02):3.024840e-01,(6:4.886342e-02,27:2.031415e+00):3.443068e-01):2.124017e-01,9:4.774432e-01):2.696532e-01,10:5.359539e-01):1.330504e-01):3.494895e-01):4.509533e-01,((22:6.696699e-02,21:9.928389e-02):7.180545e-01,19:1.035018e+00):5.505385e-01):2.155334e-01,((35:2.571466e-01,20:2.942773e-01):7.914687e-01,((((29:1.866934e-01,(30:3.529702e-01,23:1.844302e-01):3.172418e-02):6.337746e-02,(33:5.391653e-01,(((32:6.148815e-01,31:8.746994e-01):1.034427e-01,28:2.678604e-01):5.352988e-02,24:2.472148e-01):9.818944e-02):2.612119e-02):1.813583e-02,34:2.678988e-01):1.275120e-01,(25:5.000160e-02,26:3.769380e-03):3.649113e-01):3.343220e-01):7.774657e-01,1:9.282983e-01);
   tree gen.127500 = [&U] (((20:1.838946e-01,35:2.358343e-01):6.796836e-01,(33:5.626506e-01,(((29:1.137298e-01,32:7.005533e-01):6.725337e-03,(28:3.381948e-01,30:2.115873e-01):1.637706e-01):7.896169e-02,(((25:3.725341e-02,26:6.380312e-04):2.196367e-01,(24:1.776866e-01,31:1.187382e+00):3.457508e-02):9.419984e-02,(34:4.745598e-01,23:1.355612e-01):1.125781e-01):7.351093e-02):1.097109e-01):5.463718e-01):5.971213e-01,((((((8:3.949248e-01,((5:3.475261e-01,(7:8.705402e-02,2:8.762982e-02):3.330138e-01):8.796039e-02,4:3.983637e-01):6.378696e-02):2.222791e-01,12:6.475888e-01):5.252273e-02,11:4.507437e-01):2.526946e-01,(10:4.849990e-01,(9:5.422183e-01,((3:1.007310e-01,15:7.027971e-02):2.735426e-01,(27:1.623317e+00,6:1.149944e-01):2.747291e-01):1.895315e-01):2.157949e-01):1.419277e-01):3.485656e-01,((14:1.101527e+00,13:6.971458e-01):5.689173e-01,((18:1.374802e-01,17:6.391614e-02):2.766676e-01,16:5.224197e-01):3.656981e+00):3.527809e-01):5.509537e-01,(19:1.017969e+00,(21:1.075171e-01,22:3.673897e-02):7.117604e-01):7.099333e-01):1.321528e-01,1:9.136940e-01);
   tree gen.128000 = [&U] (((19:9.183313e-01,(22:1.575163e-02,21:1.059532e-01):6.942834e-01):6.213757e-01,((16:7.959003e-01,(17:9.936378e-02,18:1.465915e-01):6.507480e-02):4.066723e+00,((((10:5.709210e-01,(9:5.438015e-01,((15:8.095707e-02,3:9.815351e-02):2.449279e-01,6:3.899435e-01):2.297141e-01):2.315164e-01):1.583110e-01,(12:5.051848e-01,(11:4.513005e-01,(8:3.734807e-01,(4:3.518572e-01,((7:7.714013e-02,2:9.938462e-02):3.204052e-01,5:3.309566e-01):7.948762e-02):6.507642e-02):2.057327e-01):1.013203e-01):2.004250e-01):3.044851e-01,(14:1.149975e+00,13:7.499161e-01):8.128052e-01):5.857000e-02,27:1.399547e+00):9.673064e-02):3.269258e-01):1.451295e-01,(((34:1.849518e-01,(((25:1.166386e-02,33:1.016492e-01):2.310252e-02,26:2.934588e-02):2.849727e-01,((20:1.222535e+00,30:1.223698e-01):9.503590e-02,29:1.899826e-01):1.398224e-01):1.270677e-01):3.779063e-02,(24:3.464097e-01,(((32:8.358308e-01,28:3.699927e-01):8.029561e-02,31:6.998041e-01):1.296828e-01,23:1.640186e-01):8.777866e-02):4.466193e-02):6.413573e-01,35:9.296535e-01):3.727485e-01,1:9.587240e-01);
   tree gen.128500 = [&U] (((((10:6.804246e-01,(9:6.391882e-01,(6:3.954516e-01,(15:7.839855e-02,3:1.216533e-01):2.698423e-01):2.010885e-01):2.069459e-01):1.865430e-01,(11:5.067416e-01,(12:6.648312e-01,((4:3.965533e-01,(5:3.394551e-01,(7:9.006708e-02,2:7.979687e-02):3.279118e-01):6.797269e-02):6.520411e-02,8:4.207217e-01):1.823609e-01):4.981935e-02):2.410935e-01):3.795137e-01,((14:1.342626e+00,13:8.671957e-01):5.398371e-01,((18:1.581682e-01,17:8.510710e-02):3.966269e-01,16:6.439989e-01):4.131104e+00):1.754014e-01):6.496160e-01,((22:1.664825e-01,21:8.903601e-02):6.668349e-01,19:1.176682e+00):7.030438e-01):1.580875e-01,((35:2.816560e-02,27:1.672258e+00):5.167606e-01,((((20:8.550473e-01,29:1.084380e-01):2.719010e-01,30:1.885799e-01):3.886456e-03,23:3.202354e-02):1.065914e-01,(34:4.645737e-01,((28:3.205614e-01,((((32:6.658129e-01,31:9.265325e-01):8.440527e-02,25:1.289289e-03):5.486566e-02,26:6.214779e-03):4.656831e-02,24:4.584434e-01):2.594987e-02):3.629610e-02,33:5.882630e-01):1.395915e-01):1.007170e-01):5.101492e-01):7.138564e-01,1:9.447534e-01);
   tree gen.129000 = [&U] (((((14:1.266306e+00,13:7.333216e-01):3.614124e-01,((18:2.040202e-01,17:5.397846e-02):3.392423e-01,16:6.508190e-01):4.386449e+00):3.149642e-01,(((4:3.122995e-01,(((7:6.984253e-02,2:1.061472e-01):2.845414e-01,5:2.864354e-01):1.146362e-01,8:3.875105e-01):7.384322e-02):2.038953e-01,(12:5.554567e-01,11:4.437258e-01):1.667455e-01):2.640765e-01,((((15:8.087956e-02,3:1.010672e-01):3.034985e-01,(6:1.169468e-01,27:1.689683e+00):2.547402e-01):2.661691e-01,9:4.691298e-01):2.379122e-01,10:5.505124e-01):1.763205e-01):3.533110e-01):3.941229e-01,((22:1.378739e-01,21:4.888334e-02):7.402064e-01,19:1.092590e+00):5.070791e-01):2.807977e-01,((35:3.072684e-01,20:6.142539e-01):6.959196e-01,((((((32:3.587279e-01,24:4.986956e-02):2.176733e-01,31:8.842636e-01):1.284859e-01,28:3.486549e-01):9.262378e-02,(34:5.802139e-01,23:1.903593e-01):6.243946e-03):2.390212e-02,33:5.636778e-01):6.681103e-02,((25:1.578757e-02,26:1.589463e-02):2.544394e-01,(30:2.115893e-01,29:1.843668e-01):1.595624e-01):1.084154e-01):3.535146e-01):7.501041e-01,1:9.284373e-01);
   tree gen.129500 = [&U] (((((14:9.846974e-01,13:7.688787e-01):5.280643e-01,((18:1.953035e-01,17:5.167224e-02):3.185385e-01,16:6.630568e-01):3.724961e+00):2.392732e-01,(((8:3.958288e-01,(((7:7.336545e-02,2:8.581890e-02):2.723844e-01,5:3.404425e-01):4.694419e-02,4:2.989565e-01):8.215598e-02):1.741957e-01,(12:5.317249e-01,11:4.247676e-01):4.761609e-02):2.275216e-01,((((15:8.063816e-02,3:9.674907e-02):2.666841e-01,(6:1.443264e-01,27:1.498993e+00):2.509309e-01):1.831175e-01,9:5.184937e-01):2.277474e-01,10:5.269918e-01):1.687873e-01):3.382158e-01):5.288656e-01,((22:1.319833e-01,21:4.679480e-02):7.085811e-01,19:1.100997e+00):4.931772e-01):2.097818e-01,((35:1.073144e+00,((((30:1.980275e-01,29:2.630353e-01):1.140674e-01,(25:1.447211e-02,26:7.173987e-02):3.259956e-01):1.103522e-01,((((32:6.083868e-01,24:1.350009e-01):1.937746e-02,31:8.464835e-01):1.719820e-01,28:3.134189e-01):8.866644e-02,34:5.643126e-01):5.776367e-02):2.082081e-02,(23:1.822262e-01,33:5.370422e-01):5.583834e-02):1.435149e-01):2.328036e-01,20:9.647533e-01):8.055906e-01,1:9.362296e-01);
   tree gen.130000 = [&U] (((20:1.233044e+00,(((((26:1.558185e-02,25:4.679241e-02):2.873862e-01,(34:1.574781e-01,33:4.292299e-02):3.318106e-01):6.452082e-05,(30:2.583057e-01,29:1.349371e-01):1.022716e-01):1.260239e-01,(24:2.030266e-01,(28:5.098649e-01,(32:6.494651e-01,31:9.023935e-01):4.710300e-02):1.513651e-01):9.995553e-02):1.456709e-01,23:1.896126e-01):7.316854e-02):4.843935e-01,35:7.647366e-01):3.446211e-01,(((22:1.219479e-02,21:1.339125e-01):7.088446e-01,19:1.141900e+00):6.539751e-01,(((11:4.614923e-01,((8:3.707295e-01,(4:3.667571e-01,(5:3.330596e-01,(7:1.239900e-01,2:1.168084e-01):3.239527e-01):4.558622e-02):6.861541e-02):2.329642e-01,12:6.382482e-01):5.940959e-02):2.228467e-01,(10:6.121235e-01,(9:5.036793e-01,(6:3.649517e-01,(15:5.859925e-02,3:1.389612e-01):2.477137e-01):2.026712e-01):2.654922e-01):1.785359e-01):4.732686e-01,((((18:1.245693e-01,17:1.102845e-01):2.550346e-01,16:7.887782e-01):4.112180e+00,27:8.286360e-01):1.689091e-01,(14:1.034841e+00,13:7.767704e-01):4.993168e-01):1.541807e-01):5.041484e-01):2.736237e-01,1:9.131519e-01);
   tree gen.130500 = [&U] ((35:2.796908e-01,((33:5.394400e-01,(23:1.160928e-01,(((30:1.570976e-01,29:1.934451e-01):1.389634e-01,34:4.516398e-01):3.079269e-02,((28:2.462383e-01,(25:3.445079e-02,26:3.953778e-03):1.154168e-01):1.028570e-01,(31:1.155604e+00,(32:3.525808e-01,24:1.150167e-01):2.961638e-01):1.210893e-01):6.011334e-02):1.670539e-01):1.861144e-02):1.306100e-01,20:1.173362e+00):4.419592e-01):5.351316e-01,((((11:4.891779e-01,(((4:3.857512e-01,((7:9.858378e-02,2:1.042298e-01):3.269123e-01,5:3.462848e-01):7.112329e-02):7.039149e-02,8:3.766917e-01):1.569066e-01,12:5.923203e-01):1.214501e-01):2.071779e-01,((9:5.592297e-01,((3:1.036494e-01,15:5.324754e-02):3.031565e-01,6:3.830476e-01):2.320561e-01):2.932445e-01,10:6.329416e-01):1.301120e-01):3.512633e-01,((14:1.138834e+00,13:7.958106e-01):4.323752e-01,((16:6.049357e-01,(17:9.147622e-02,18:1.484060e-01):3.076176e-01):4.673631e+00,27:1.953231e+00):5.162981e-04):3.152745e-01):6.071293e-01,(19:1.002441e+00,(22:1.000080e-01,21:1.020079e-01):7.670579e-01):7.266227e-01):1.927754e-01,1:1.191904e+00);
   tree gen.131000 = [&U] (((((14:1.017431e+00,13:7.460372e-01):4.569228e-01,((18:1.923194e-01,17:5.088271e-02):3.477132e-01,16:5.418408e-01):3.966732e+00):2.420174e-01,(((11:6.103072e-01,(8:4.063160e-01,((7:7.224447e-02,2:9.817811e-02):3.325229e-01,(5:3.165010e-01,4:3.574706e-01):3.800420e-02):6.294347e-02):1.686326e-01):8.819236e-02,12:5.990662e-01):2.655313e-01,((((15:6.994452e-02,3:9.527081e-02):2.626093e-01,(6:9.005203e-02,27:1.329000e+00):2.494788e-01):1.803196e-01,9:5.269178e-01):2.382511e-01,10:5.835914e-01):1.523056e-01):3.657984e-01):4.497891e-01,((22:9.340154e-02,21:7.834098e-02):6.239074e-01,19:9.236826e-01):7.786694e-01):1.872334e-01,(35:7.336942e-01,((((((((28:4.044575e-01,24:1.054123e-01):9.706420e-02,(31:8.717680e-01,32:6.241693e-01):1.292217e-01):8.644719e-02,34:5.555288e-01):1.628172e-02,(30:1.900910e-01,29:1.869419e-01):2.121433e-01):1.481652e-03,(25:7.084697e-02,26:5.430408e-02):2.578039e-01):1.375674e-01,23:1.085855e-01):9.221607e-02,33:5.408787e-01):8.694832e-02,20:1.172768e+00):6.082601e-01):2.009717e-01,1:8.829749e-01);
   tree gen.131500 = [&U] (((35:3.957748e-02,20:2.101335e-01):8.649221e-01,((((24:5.921256e-02,(28:4.188049e-01,(32:7.380126e-01,31:8.941691e-01):1.808322e-01):8.111796e-02):1.106666e-02,(34:3.952518e-01,23:2.653426e-01):8.284248e-02):2.022159e-01,(30:3.953811e-01,29:2.455170e-01):6.973776e-02):2.007498e-02,((25:5.990136e-02,26:1.615126e-02):7.512239e-02,33:4.937976e-01):1.890059e-01):1.001753e-01):1.031567e+00,((19:9.854844e-01,(21:9.299585e-02,22:1.015612e-01):7.983368e-01):6.891041e-01,(((10:5.992204e-01,((((15:8.318704e-02,3:9.074577e-02):2.670988e-01,6:4.341340e-01):8.896716e-03,27:1.969833e+00):1.463881e-01,9:5.210799e-01):3.497084e-01):1.874802e-01,(((((5:3.676559e-01,(2:9.450460e-02,7:9.599536e-02):2.942132e-01):1.040811e-01,4:3.293376e-01):7.351031e-02,8:3.541853e-01):1.825559e-01,11:5.238631e-01):6.820008e-02,12:5.499191e-01):2.277834e-01):3.571861e-01,((13:5.859452e-01,14:1.335576e+00):5.383727e-01,((17:1.141355e-01,18:1.184909e-01):2.248262e-01,16:6.186009e-01):3.862931e+00):2.103102e-01):5.652977e-01):1.732742e-01,1:8.098508e-01);
   tree gen.132000 = [&U] (((19:1.120749e+00,(22:9.408236e-02,21:8.580424e-02):6.795550e-01):7.377086e-01,(((16:9.190367e-01,(17:9.532645e-02,18:1.617110e-01):1.007108e-01):5.244437e+00,((10:6.302715e-01,(9:5.625353e-01,((15:4.376166e-02,3:1.072142e-01):2.674601e-01,6:4.661366e-01):2.294358e-01):2.387967e-01):1.930311e-01,((12:6.078277e-01,(8:4.072236e-01,((4:4.181235e-01,5:4.276188e-01):4.698338e-02,(7:9.165078e-02,2:1.127361e-01):3.045341e-01):9.204866e-02):2.341852e-01):1.143481e-01,11:5.956638e-01):2.836769e-01):3.542465e-01):2.046310e-01,(27:1.044284e+00,(13:8.196641e-01,14:1.220447e+00):4.146486e-01):2.706750e-01):4.193187e-01):2.824102e-01,((((((33:8.521583e-01,(32:6.324906e-01,31:8.269947e-01):2.561699e-01):7.804841e-03,(24:2.663588e-01,((25:1.629748e-02,28:3.184085e-01):8.957933e-03,26:1.943712e-02):3.548284e-02):1.596027e-02):1.007004e-01,34:4.555519e-01):9.202700e-02,((29:1.716090e-01,30:1.326969e-01):1.527147e-01,20:1.485656e+00):1.168024e-01):2.126897e-02,23:1.478148e-01):3.537356e-01,35:6.757071e-01):6.419545e-01,1:1.010424e+00);
   tree gen.132500 = [&U] (((35:5.085346e-01,20:7.316305e-01):2.141710e-01,(((23:2.495952e-01,(31:8.753378e-01,(32:8.321516e-01,28:4.207342e-01):2.000504e-02):9.088289e-02):6.008556e-02,(34:2.290054e-01,24:1.138988e-01):5.021688e-02):2.453515e-01,((30:2.807951e-01,29:1.299645e-01):8.892966e-02,((25:6.563739e-02,26:4.647455e-03):1.445947e-01,33:3.967627e-01):2.448834e-01):1.066613e-01):3.995570e-01):8.599331e-01,((19:9.900241e-01,(21:7.459863e-02,22:4.578259e-02):8.020144e-01):6.922785e-01,(((10:6.019807e-01,((6:3.504380e-01,((15:9.435692e-02,3:9.116380e-02):2.614209e-01,27:1.505130e+00):1.171188e-02):1.671943e-01,9:5.592539e-01):2.285713e-01):1.298880e-01,(((((5:3.264955e-01,(2:9.493994e-02,7:9.643757e-02):2.955685e-01):6.732193e-02,4:3.360386e-01):8.348062e-02,8:3.539480e-01):1.711492e-01,12:6.684809e-01):5.550126e-02,11:5.110544e-01):1.657393e-01):4.135314e-01,((13:6.004754e-01,14:1.341728e+00):4.031752e-01,((17:1.019408e-01,18:1.092761e-01):1.925363e-01,16:6.214506e-01):3.880726e+00):3.176577e-01):4.605503e-01):2.476697e-01,1:9.189931e-01);
   tree gen.133000 = [&U] (((20:1.385557e+00,((34:1.207400e-01,33:4.289263e-01):2.351530e-01,(((26:4.491394e-04,25:3.292913e-02):3.795063e-01,(29:4.065435e-01,30:2.466925e-01):1.225883e-01):6.385362e-02,((24:3.297334e-01,(28:4.701021e-01,(32:7.949154e-01,31:8.792701e-01):1.216324e-01):9.084570e-02):5.997865e-02,23:1.634781e-01):6.541368e-02):4.035843e-02):2.870388e-01):3.538337e-01,35:1.056510e+00):5.125285e-01,(((22:6.645016e-02,21:5.954370e-02):7.991951e-01,19:1.021087e+00):5.937283e-01,((((12:6.598575e-01,(8:3.561426e-01,(4:3.688424e-01,((7:1.147223e-01,2:9.487937e-02):3.547765e-01,5:3.440897e-01):6.774449e-02):7.492018e-02):1.761197e-01):5.440884e-02,11:5.574182e-01):3.188861e-01,(10:6.151421e-01,(9:5.611413e-01,(6:3.652264e-01,(15:6.977130e-02,3:1.075471e-01):2.359500e-01):1.946175e-01):2.664116e-01):1.853321e-01):4.173704e-01,((27:1.448179e+00,((18:1.348973e-01,17:7.237817e-02):2.505532e-01,16:7.238029e-01):3.682015e+00):6.602675e-01,(14:1.205371e+00,13:7.794637e-01):5.120985e-01):2.437781e-01):4.165824e-01):2.832448e-01,1:9.266960e-01);
   tree gen.133500 = [&U] (((((14:1.353437e+00,13:7.623042e-01):4.435212e-01,((18:1.480021e-01,17:6.912688e-02):2.993335e-01,16:6.223810e-01):3.899279e+00):2.194785e-01,((11:5.434708e-01,((8:4.423607e-01,(4:3.982510e-01,((7:1.068845e-01,2:9.598659e-02):3.054766e-01,5:3.424389e-01):8.328596e-02):7.938199e-02):1.893100e-01,12:6.198462e-01):3.741606e-02):2.770444e-01,((((15:7.965285e-02,3:1.002500e-01):2.830573e-01,(6:4.795626e-02,27:2.026428e+00):2.937713e-01):2.056100e-01,9:5.463328e-01):3.151845e-01,10:5.372213e-01):1.105679e-01):4.075994e-01):4.421257e-01,((22:1.597923e-01,21:3.839975e-02):6.681211e-01,19:1.159872e+00):7.312317e-01):1.619326e-01,(35:5.851182e-01,(((25:1.707556e-02,26:6.306660e-03):3.412671e-01,((30:1.679095e-01,29:1.836351e-01):8.733975e-02,20:1.185522e+00):1.283837e-01):1.075734e-01,((((28:3.642522e-01,(31:1.154679e+00,32:5.849251e-01):9.213434e-02):2.098210e-01,23:1.440681e-01):4.615976e-03,24:2.450877e-01):2.050075e-03,(33:5.752364e-01,34:5.759810e-01):4.073462e-02):1.894083e-01):6.563595e-01):3.622307e-01,1:1.014222e+00);
   tree gen.134000 = [&U] (((((14:1.254064e+00,13:7.241295e-01):4.290799e-01,((18:1.405904e-01,17:6.566514e-02):2.843434e-01,16:5.652111e-01):3.704011e+00):2.121694e-01,((11:5.162549e-01,((8:4.202081e-01,(4:3.783073e-01,((7:1.015319e-01,2:9.117977e-02):2.862359e-01,5:3.133349e-01):7.911516e-02):4.733628e-02):1.397953e-01,12:5.888055e-01):6.923404e-02):2.631705e-01,((((15:7.566399e-02,3:1.012885e-01):2.296841e-01,(6:2.251697e-01,27:1.924948e+00):1.824583e-01):1.953135e-01,9:5.189735e-01):3.076211e-01,10:5.384458e-01):1.230916e-01):3.079714e-01):4.989588e-01,((22:1.109353e-01,21:3.647676e-02):6.483076e-01,19:1.101788e+00):6.946130e-01):1.538233e-01,(35:7.926264e-01,(((29:1.846823e-01,((25:6.357319e-02,26:2.321984e-02):2.928939e-01,30:2.374389e-01):3.895166e-02):5.407875e-02,20:1.116524e+00):2.466169e-01,(34:5.517071e-01,(((28:2.291440e-01,(31:1.096855e+00,32:5.556331e-01):6.729254e-02):1.911701e-01,24:2.204760e-01):6.850549e-02,(33:4.606819e-01,23:2.212607e-01):6.536155e-04):2.326524e-02):2.240634e-01):6.234903e-01):3.340397e-01,1:1.017972e+00);
   tree gen.134500 = [&U] (((((14:1.327337e+00,13:7.664393e-01):4.541504e-01,((18:1.552345e-01,17:6.463518e-02):3.009572e-01,16:5.935524e-01):3.920431e+00):2.245661e-01,((12:6.232085e-01,((8:4.447603e-01,(4:4.004113e-01,((7:1.041844e-01,2:9.650726e-02):3.029602e-01,5:3.316425e-01):8.373774e-02):5.010206e-02):1.479633e-01,11:5.391058e-01):8.412056e-02):2.289803e-01,((((15:8.008492e-02,3:1.072066e-01):2.431042e-01,(6:2.082408e-01,27:2.321381e+00):2.414710e-01):2.067253e-01,9:5.492963e-01):3.255949e-01,10:5.699063e-01):1.498609e-01):3.268598e-01):5.281122e-01,((22:1.101857e-01,21:8.354000e-02):6.861872e-01,19:1.166164e+00):7.351982e-01):2.121390e-01,(35:1.111259e+00,((((25:5.434979e-02,26:3.767548e-02):3.207369e-01,(29:1.439121e-01,30:2.513121e-01):9.023739e-02):4.164259e-02,20:1.064452e+00):1.809243e-01,((((32:5.880979e-01,31:8.701218e-01):1.695928e-01,28:4.244611e-01):2.048451e-01,(34:5.829790e-01,33:4.551443e-01):9.483409e-03):2.415910e-02,(23:1.553123e-01,24:1.916909e-01):3.264908e-02):2.480283e-01):5.536591e-01):4.798648e-01,1:9.916278e-01);
   tree gen.135000 = [&U] (((((14:1.302746e+00,13:7.522399e-01):4.457366e-01,((18:1.523586e-01,17:6.343772e-02):2.953815e-01,16:5.825560e-01):3.847799e+00):2.204057e-01,(((12:6.116626e-01,(8:3.517077e-01,(4:3.929931e-01,((7:1.022543e-01,2:9.471933e-02):2.950803e-01,5:3.254984e-01):4.645104e-02):8.758054e-02):2.134978e-01):3.476855e-02,11:5.291181e-01):2.315661e-01,((((15:7.317937e-02,3:1.052204e-01):2.386003e-01,(6:2.043828e-01,27:2.278374e+00):1.437478e-01):2.028954e-01,9:5.374792e-01):2.735793e-01,10:5.593480e-01):1.247167e-01):3.237520e-01):5.183282e-01,((22:1.338159e-01,21:6.082168e-02):7.009651e-01,19:1.144559e+00):4.839822e-01):1.406371e-01,(35:1.090671e+00,(((((24:1.803969e-01,((32:8.542712e-01,31:8.540016e-01):2.204831e-02,28:5.238625e-01):2.069330e-01):8.785757e-03,33:6.129487e-01):2.007751e-02,23:1.524349e-01):1.875066e-02,34:5.964504e-01):2.434332e-01,(((25:5.064928e-02,26:1.253723e-02):2.519830e-01,(29:1.953822e-01,30:2.320775e-01):1.306773e-01):5.575078e-02,20:1.108958e+00):8.909478e-03):4.941556e-01):5.268057e-01,1:8.479929e-01);
   tree gen.135500 = [&U] ((((23:2.099886e-01,(34:1.568117e-01,33:2.987022e-01):2.984083e-01):8.008232e-02,(((25:1.610514e-02,26:1.578702e-02):2.801275e-01,((29:1.637000e-01,28:1.820588e-01):1.831931e-01,30:1.882797e-01):1.422788e-01):5.593523e-02,(31:9.463610e-01,(24:1.388305e-01,32:3.124184e-01):2.501614e-01):1.751311e-01):1.679734e-01):1.639901e-01,(20:6.690195e-01,35:1.807397e-01):5.343217e-01):8.294703e-01,((((11:4.304950e-01,((8:3.702684e-01,(((7:9.655239e-02,2:1.204329e-01):3.176401e-01,5:3.196434e-01):7.969046e-02,4:3.195175e-01):9.968016e-02):1.948501e-01,12:6.639444e-01):4.689023e-02):3.281460e-01,(10:6.510556e-01,(9:5.114240e-01,((3:1.122891e-01,15:7.777651e-02):2.700080e-01,(27:1.853360e+00,6:1.758187e-01):1.678473e-01):2.139155e-01):3.039241e-01):1.311023e-01):4.031576e-01,((14:9.127270e-01,13:7.719400e-01):5.187835e-01,((18:1.728665e-01,17:7.202943e-02):5.028406e-01,16:4.680003e-01):4.212698e+00):2.374342e-01):3.454890e-01,(19:9.036804e-01,(21:7.185647e-02,22:8.572961e-02):8.996505e-01):5.548781e-01):2.285077e-01,1:1.027599e+00);
   tree gen.136000 = [&U] (((30:2.403236e-01,(29:1.604287e-01,33:3.427675e-01):1.965724e-01):2.081220e-01,(((((35:1.484915e+00,31:7.758531e-01):2.447061e-01,32:4.775707e-01):1.664355e-01,((24:6.260986e-02,28:2.997990e-01):6.799161e-02,(25:2.509960e-02,26:4.728818e-03):1.352471e-01):1.668159e-01):9.504538e-02,23:2.505866e-01):4.685871e-04,(20:1.312155e+00,34:1.902294e-01):2.677854e-01):2.695595e-02):1.135824e+00,((27:9.626052e-01,(((16:6.203019e-01,(17:9.499675e-02,18:1.206699e-01):4.178901e-01):3.567297e+00,(14:1.204869e+00,13:7.331120e-01):3.207585e-01):2.282040e-01,(((12:6.481479e-01,((((7:1.196269e-01,2:1.093009e-01):2.726531e-01,5:3.958932e-01):6.721297e-02,4:3.678612e-01):6.829921e-02,8:3.688320e-01):1.796075e-01):5.301641e-02,11:4.914090e-01):2.580029e-01,((9:5.689735e-01,((3:1.165577e-01,15:6.649743e-02):2.646862e-01,6:3.705480e-01):1.859837e-01):2.986684e-01,10:6.334305e-01):1.300223e-01):3.404476e-01):2.912445e-01):2.865994e-01,(19:1.251632e+00,(22:8.801950e-02,21:9.836792e-02):6.059863e-01):6.067648e-01):1.073982e-01,1:1.032984e+00);
   tree gen.136500 = [&U] (((27:1.890106e+00,(((13:7.347403e-01,14:1.043570e+00):4.352543e-01,((17:1.185997e-01,18:1.373106e-01):4.719733e-01,16:4.646575e-01):3.885289e+00):3.360040e-01,((10:5.293887e-01,(((15:6.473076e-02,3:9.959374e-02):2.435831e-01,6:3.702251e-01):1.879859e-01,9:6.151675e-01):2.055914e-01):1.555627e-01,((12:6.130468e-01,11:5.064735e-01):7.408868e-02,((4:3.563626e-01,((7:1.014790e-01,2:6.130145e-02):2.837960e-01,5:3.193129e-01):5.547766e-02):7.592776e-02,8:3.367893e-01):1.719081e-01):2.309064e-01):2.743231e-01):2.037465e-01):2.123792e-01,((21:9.999978e-02,22:4.690722e-02):6.784490e-01,19:1.147406e+00):5.640191e-01):1.364272e-01,((33:6.780255e-01,((34:4.419031e-01,((24:3.735713e-01,23:1.173313e-02):7.510455e-02,(28:3.255870e-01,(32:6.103078e-01,31:5.652977e-01):1.770178e-01):2.202099e-01):5.200704e-02):8.259387e-02,((29:1.700672e-01,(30:1.070792e-01,20:1.252338e+00):6.227253e-02):1.337113e-01,(25:5.259491e-02,26:8.349108e-03):2.622176e-01):4.137435e-03):4.765805e-02):6.404518e-01,35:5.368847e-01):4.197439e-01,1:9.424659e-01);
   tree gen.137000 = [&U] ((((((25:4.205380e-02,26:2.033118e-03):1.040661e-01,23:2.192112e-01):3.349762e-02,(((30:1.336327e-01,(29:1.757215e-01,28:1.603748e-01):1.319772e-02):1.929161e-01,24:2.945988e-01):7.886957e-02,(31:1.039486e+00,32:5.912655e-01):7.587512e-02):1.275054e-01):9.034677e-02,(34:2.337607e-01,33:3.040940e-01):2.633585e-01):1.856235e-01,(20:5.196268e-01,35:1.510596e-01):8.347462e-01):7.311371e-01,((((11:3.861521e-01,((8:3.724339e-01,(4:3.518903e-01,((7:9.674604e-02,2:1.088552e-01):2.761641e-01,5:3.480622e-01):4.165303e-02):6.955481e-02):1.930794e-01,12:5.797023e-01):6.411516e-02):1.973910e-01,(10:5.140514e-01,(9:5.062295e-01,((3:1.147773e-01,15:6.064507e-02):2.609707e-01,(27:1.503938e+00,6:2.611753e-01):5.667585e-02):2.273242e-01):2.874615e-01):1.772555e-01):4.600649e-01,((14:1.128778e+00,13:6.977306e-01):4.853548e-01,((18:1.278019e-01,17:6.510499e-02):4.068528e-01,16:5.174246e-01):3.807716e+00):2.733447e-01):3.929907e-01,(19:1.245714e+00,(21:5.567051e-02,22:7.464394e-02):6.013879e-01):6.144371e-01):2.492689e-01,1:9.196988e-01);
   tree gen.137500 = [&U] (((((((29:1.813172e-01,(30:1.274692e-01,28:3.396450e-01):5.851779e-02):1.855268e-01,(31:8.597441e-01,32:6.183734e-01):8.089588e-02):3.729841e-02,((25:3.402204e-02,26:3.617863e-03):2.028458e-01,23:2.292614e-01):5.426223e-02):2.804791e-02,24:3.213146e-01):1.395341e-01,(34:3.012684e-03,33:3.460020e-01):3.259421e-01):2.294335e-01,(20:2.460565e-01,35:1.504291e-01):8.730171e-01):7.951843e-01,(((((11:4.038562e-01,12:6.110079e-01):1.067400e-01,(8:3.895090e-01,(5:3.640198e-01,((7:1.011816e-01,2:1.287564e-01):3.134612e-01,4:3.680235e-01):7.029913e-02):7.327519e-02):2.019315e-01):3.287994e-01,(10:5.376192e-01,(9:5.294387e-01,((3:1.087587e-01,15:8.888640e-02):2.943634e-01,(27:1.539378e+00,6:2.731495e-01):1.004344e-01):1.982290e-01):3.006408e-01):9.905192e-02):3.286224e-01,((14:1.180530e+00,13:7.297197e-01):5.076069e-01,((18:1.336613e-01,17:6.808987e-02):4.255058e-01,16:5.411471e-01):3.982290e+00):1.581689e-01):5.474668e-01,(19:1.302826e+00,(21:5.822285e-02,22:6.449108e-02):7.102538e-01):6.426074e-01):1.786223e-01,1:9.618644e-01);
   tree gen.138000 = [&U] (((((14:1.262034e+00,13:7.218707e-01):5.443984e-01,((18:1.554405e-01,17:9.116653e-02):3.077662e-01,16:5.837003e-01):4.017339e+00):1.870576e-01,(((12:6.426198e-01,(8:3.931782e-01,(((7:9.802110e-02,2:1.255176e-01):2.955856e-01,4:3.633208e-01):6.947540e-02,5:3.522810e-01):7.049461e-02):1.784441e-01):5.124330e-02,11:4.958191e-01):2.246972e-01,((((15:8.224454e-02,3:1.265440e-01):3.041590e-01,(6:1.620070e-01,27:1.335946e+00):2.216773e-01):1.397771e-01,9:5.495813e-01):2.746716e-01,10:5.839937e-01):1.764627e-01):2.945393e-01):6.477746e-01,((22:7.151462e-02,21:1.419025e-01):5.535005e-01,19:1.046568e+00):7.800218e-01):2.001391e-01,(35:9.182731e-01,(((26:2.314939e-03,25:5.188189e-02):2.716266e-01,((30:3.027905e-01,29:2.015822e-01):2.125006e-01,(33:7.009555e-01,((34:9.903096e-02,24:3.323940e-02):1.729713e-01,(23:1.998086e-01,((32:5.007655e-01,31:9.068415e-01):1.575799e-01,28:5.182214e-01):2.024479e-01):5.524209e-02):1.073378e-01):3.725229e-02):4.927649e-03):2.148654e-01,20:1.016694e+00):2.865175e-01):3.867232e-01,1:9.754965e-01);
   tree gen.138500 = [&U] ((20:1.134912e+00,((35:8.743397e-01,23:8.118660e-02):1.370629e-01,((((28:1.556641e-01,(25:5.473232e-02,26:2.576486e-02):2.991430e-02):1.700166e-01,(31:8.241090e-01,(24:1.128369e-01,32:5.985378e-01):7.338413e-02):7.675958e-02):9.296143e-02,(33:5.947177e-01,(30:1.888541e-01,29:1.755804e-01):2.115807e-01):1.570944e-02):2.220496e-01,34:4.347222e-01):4.822954e-02):1.215656e-01):9.774350e-01,((27:1.889581e+00,(((16:6.288057e-01,(17:6.160600e-02,18:1.546703e-01):1.951920e-01):4.451228e+00,(14:1.221387e+00,13:7.629029e-01):4.684434e-01):2.579737e-01,((10:5.291708e-01,(9:5.449232e-01,((3:1.187198e-01,15:8.293392e-02):2.301352e-01,6:3.970512e-01):1.769847e-01):3.395012e-01):1.042173e-01,((11:4.451259e-01,12:5.997063e-01):1.134996e-01,((((7:8.788703e-02,2:9.970287e-02):3.180645e-01,5:3.216119e-01):5.112305e-02,4:3.618480e-01):5.491341e-02,8:4.603385e-01):2.084310e-01):2.809414e-01):4.216478e-01):9.328697e-02):2.750194e-01,(19:9.696422e-01,(22:1.106671e-01,21:7.858084e-02):7.460880e-01):7.820069e-01):1.961616e-01,1:8.519559e-01);
   tree gen.139000 = [&U] (((((24:2.123002e-01,(((25:6.773077e-02,26:7.503833e-03):2.252347e-01,33:5.480212e-01):5.878297e-02,((29:2.509267e-01,(30:7.392798e-02,28:1.465101e-01):1.402819e-01):2.647041e-01,(31:8.164151e-01,32:5.497475e-01):3.164153e-01):3.512161e-02):8.200139e-03):8.248407e-02,23:2.847698e-01):1.266942e-01,34:2.170945e-01):1.491463e-01,(20:5.187733e-01,35:4.183572e-01):6.639406e-01):7.378789e-01,(((((12:5.903261e-01,(8:3.981820e-01,(((7:8.201027e-02,2:1.005295e-01):2.967062e-01,5:3.518302e-01):6.002696e-02,4:4.115234e-01):9.824660e-02):1.762721e-01):5.120437e-02,11:4.457627e-01):2.274902e-01,(10:5.495901e-01,(9:5.243295e-01,((3:1.027247e-01,15:9.086558e-02):2.693337e-01,(27:1.821953e+00,6:1.948193e-01):1.141346e-01):1.905712e-01):2.343918e-01):1.215456e-01):4.338486e-01,((14:1.206816e+00,13:7.277622e-01):5.421001e-01,((18:1.366374e-01,17:6.960599e-02):4.014998e-01,16:4.288322e-01):4.070961e+00):1.743873e-01):4.351863e-01,(19:1.025238e+00,(21:4.059491e-02,22:7.743253e-02):6.552291e-01):6.243016e-01):1.742101e-01,1:9.020997e-01);
   tree gen.139500 = [&U] (((((((29:2.715544e-01,(30:2.052231e-01,28:2.263621e-01):4.907704e-02):2.170377e-01,((25:4.469374e-02,26:1.833336e-02):1.705739e-01,24:2.768828e-01):1.183692e-01):3.767116e-02,(33:5.687259e-01,(31:1.037899e+00,32:5.705174e-01):9.953659e-02):3.015018e-02):1.169880e-01,34:3.467976e-01):9.921454e-02,23:1.347858e-01):8.714679e-02,(20:5.383730e-01,35:2.515574e-01):8.620991e-01):8.963921e-01,((((11:4.626039e-01,(12:6.126291e-01,(8:4.132256e-01,(5:3.651226e-01,((7:8.441763e-02,2:1.043276e-01):2.924169e-01,4:3.858401e-01):7.406050e-02):6.815792e-02):1.717275e-01):5.550844e-02):2.680218e-01,(10:5.703540e-01,(9:5.441391e-01,((3:1.066057e-01,15:7.752870e-02):2.795093e-01,(27:2.987002e+00,6:2.021797e-01):1.184467e-01):1.481237e-01):2.432473e-01):1.114799e-01):3.823592e-01,((14:1.252411e+00,13:7.745129e-01):5.625811e-01,((18:1.417997e-01,17:7.223576e-02):3.195229e-01,16:4.450338e-01):4.445408e+00):1.809758e-01):4.278740e-01,(19:9.698476e-01,(21:3.709112e-02,22:1.139763e-01):6.378979e-01):7.101409e-01):1.516340e-01,1:1.019404e+00);
   tree gen.140000 = [&U] (((19:1.221362e+00,(22:7.838175e-02,21:7.350210e-02):5.719609e-01):6.718457e-01,(27:1.130640e+00,(((16:6.074022e-01,(17:5.910765e-02,18:1.334371e-01):3.616068e-01):3.673402e+00,(13:7.799077e-01,14:1.064050e+00):4.547960e-01):2.207813e-01,((10:5.286198e-01,(9:5.684790e-01,((15:5.630728e-02,3:1.369562e-01):2.561580e-01,6:3.855045e-01):2.178901e-01):2.575294e-01):1.089219e-01,(12:6.286076e-01,(11:5.857664e-01,(((5:3.446454e-01,(7:9.006123e-02,2:1.004038e-01):2.995154e-01):5.915876e-02,4:3.576811e-01):7.597482e-02,8:3.621831e-01):1.719400e-01):8.693206e-02):1.658509e-01):4.270651e-01):3.793844e-01):8.332813e-02):2.191677e-01,(((34:3.234968e-01,33:4.384612e-01):7.313677e-02,((((25:6.456840e-02,26:1.484842e-03):1.297081e-01,31:9.729681e-01):1.071043e-02,(24:2.823785e-01,32:5.745185e-01):1.285719e-01):9.651295e-02,((28:6.690347e-02,29:1.346765e-01):2.095142e-01,30:2.034998e-01):1.305320e-01):1.024504e-01):1.598513e-01,((35:8.591897e-01,20:6.947327e-01):3.187800e-01,23:1.110994e-01):5.088280e-03):9.189594e-01,1:8.745040e-01);
   tree gen.140500 = [&U] (((34:3.149563e-01,(23:1.958157e-01,(33:4.523043e-01,(((32:4.570214e-01,(25:2.581564e-02,26:1.185287e-02):6.253386e-02):5.057463e-02,31:6.129978e-01):1.358995e-01,(24:2.000003e-01,((28:1.468917e-01,29:2.670711e-01):3.721286e-02,30:2.254716e-01):2.066024e-01):2.414952e-02):2.152633e-01):5.509286e-02):1.124656e-01):1.078212e-01,(20:1.064789e+00,35:2.819133e-01):4.813197e-01):7.154115e-01,(((((11:4.347301e-01,(8:4.009908e-01,(((7:8.200214e-02,2:8.728227e-02):2.959175e-01,5:3.543120e-01):6.453557e-02,4:3.744161e-01):6.613990e-02):1.697205e-01):4.313040e-02,12:6.125778e-01):2.376210e-01,(10:5.153060e-01,(9:5.280282e-01,((3:1.034494e-01,15:7.523322e-02):2.895661e-01,(27:1.825376e+00,6:1.744654e-01):1.568565e-01):1.437381e-01):3.403058e-01):1.670842e-01):4.367323e-01,((14:1.215329e+00,13:7.515811e-01):3.255680e-01,((18:1.430094e-01,17:6.662025e-02):4.375548e-01,16:4.318573e-01):3.689218e+00):3.567812e-01):4.152055e-01,(19:9.411323e-01,(21:1.600513e-01,22:2.612024e-02):6.190110e-01):6.891150e-01):1.995785e-01,1:8.927578e-01);
   tree gen.141000 = [&U] (((((30:9.135935e-02,(34:2.224252e-01,20:8.958298e-01):1.413263e-01):2.063748e-01,29:1.701997e-01):9.388450e-02,((33:7.353526e-01,23:1.157243e-01):1.482411e-01,(24:2.078127e-01,(31:1.327276e+00,((32:7.911000e-01,(25:6.515033e-02,26:7.167668e-03):1.177007e-01):6.047706e-02,28:3.696211e-01):2.337251e-02):3.312813e-02):1.859142e-01):1.339073e-01):4.477627e-01,35:1.121297e+00):5.173833e-01,(((27:1.958356e+00,(14:1.271223e+00,13:8.844658e-01):6.911503e-01):1.022775e-02,((16:6.358066e-01,(17:6.574307e-02,18:1.507827e-01):3.406421e-01):5.140045e+00,((10:5.953230e-01,(9:5.188053e-01,((3:1.128656e-01,15:6.394432e-02):2.615837e-01,6:4.400238e-01):1.958393e-01):3.161953e-01):1.052673e-01,(((((5:3.624340e-01,(7:7.996692e-02,2:1.011487e-01):2.840135e-01):5.015775e-02,4:4.004669e-01):9.632744e-02,8:4.026057e-01):2.348040e-01,12:5.775909e-01):1.112658e-01,11:4.614549e-01):3.012672e-01):2.946829e-01):1.403464e-01):4.776417e-01,(19:1.191608e+00,(22:9.463176e-02,21:4.744378e-02):7.029750e-01):8.117330e-01):2.176259e-01,1:9.050800e-01);
   tree gen.141500 = [&U] (((((((26:5.278682e-03,23:9.117094e-02):5.256151e-03,25:2.602542e-02):1.345679e-01,(28:4.959775e-01,(31:8.068823e-01,(24:7.835705e-03,32:5.432145e-01):9.030460e-02):1.184961e-01):1.157662e-01):1.250338e-01,(33:5.134700e-01,((30:1.963688e-01,34:2.705297e-01):8.182663e-02,29:3.281982e-01):1.265081e-01):7.803198e-02):2.720249e-01,20:9.557099e-01):1.069071e-01,35:6.727304e-01):5.785882e-01,(((22:7.044415e-02,21:4.853548e-02):6.767498e-01,19:1.038222e+00):6.350855e-01,(((((8:3.934664e-01,(((7:8.803843e-02,2:8.951151e-02):3.213882e-01,4:3.693532e-01):3.863500e-02,5:3.373970e-01):6.035154e-02):1.555043e-01,12:5.393570e-01):5.496105e-02,11:5.608459e-01):2.197995e-01,(10:5.883519e-01,(9:4.858583e-01,(6:3.692171e-01,(15:6.345024e-02,3:1.007793e-01):2.500137e-01):2.002478e-01):2.640382e-01):1.579241e-01):5.175999e-01,((((18:1.081198e-01,17:9.237942e-02):1.915874e-01,16:6.890917e-01):3.824434e+00,27:1.861373e+00):2.703991e-01,(14:1.181550e+00,13:7.373426e-01):4.756309e-01):2.351460e-01):3.486493e-01):2.452638e-01,1:1.044215e+00);
   tree gen.142000 = [&U] (((19:1.298191e+00,(22:1.499040e-01,21:4.551434e-02):6.817623e-01):6.552606e-01,(((16:6.156773e-01,(17:7.456461e-02,18:1.448956e-01):3.912008e-01):3.931830e+00,(13:8.635214e-01,14:1.078546e+00):4.973792e-01):1.692747e-01,(((10:5.358216e-01,(9:5.762238e-01,((15:5.707440e-02,3:1.067199e-01):2.596478e-01,6:3.777140e-01):1.777011e-01):2.346048e-01):1.427763e-01,(12:5.960413e-01,(11:5.753873e-01,((((7:7.662965e-02,2:9.952395e-02):2.717103e-01,5:3.388505e-01):5.459267e-02,4:4.297714e-01):5.751038e-02,8:3.688057e-01):1.820503e-01):5.709550e-02):2.225262e-01):4.057359e-01,27:1.272426e+00):3.702136e-02):3.972432e-01):2.209503e-01,(((33:4.406572e-01,34:1.949122e-01):1.703584e-01,((28:2.452400e-01,((30:2.898368e-01,(25:3.196902e-02,26:4.735841e-03):2.775037e-01):5.901766e-03,29:2.394433e-01):2.046956e-02):1.462680e-01,(24:2.517473e-01,(31:7.488213e-01,32:7.277850e-01):1.698370e-01):8.374914e-02):1.355590e-01):9.033132e-02,(23:2.839683e-02,(35:6.195759e-01,20:5.596575e-01):4.180954e-01):1.403844e-01):9.113543e-01,1:8.716883e-01);
   tree gen.142500 = [&U] (((20:9.769304e-01,(((((25:3.948984e-02,23:9.319528e-02):4.119852e-02,26:2.655198e-02):5.404414e-02,((31:8.441678e-01,(32:7.311556e-01,28:4.427206e-01):4.900482e-02):3.448499e-03,24:4.683462e-02):2.222941e-01):3.539333e-02,((33:2.381560e-01,30:2.181813e-01):1.251862e-04,29:1.875302e-01):3.426813e-01):1.311556e-01,34:5.867885e-01):1.826519e-01):2.977376e-01,35:6.695581e-01):5.973145e-01,(((22:1.596530e-01,21:1.373112e-02):5.178300e-01,19:1.061275e+00):7.132595e-01,(((12:5.513327e-01,(11:5.261185e-01,(8:4.022028e-01,(4:3.777776e-01,((7:1.075913e-01,2:9.898636e-02):3.678267e-01,5:3.181055e-01):7.351466e-02):6.145847e-02):1.653336e-01):7.593914e-02):2.617224e-01,(10:6.014156e-01,(9:4.966462e-01,(6:3.774151e-01,(15:6.485908e-02,3:1.030170e-01):2.517989e-01):1.775668e-01):2.699008e-01):1.125314e-01):3.977178e-01,((((18:1.181301e-01,17:1.017182e-01):2.102757e-01,16:7.756787e-01):3.759161e+00,27:2.054212e+00):1.697433e-01,(14:1.030868e+00,13:7.793049e-01):4.021577e-01):2.867000e-01):5.346353e-01):2.469056e-01,1:7.396717e-01);
   tree gen.143000 = [&U] (((((((32:6.213335e-01,(25:4.642386e-02,26:1.500288e-03):2.647564e-01):5.821431e-02,(31:1.064305e+00,24:2.270075e-01):1.304235e-01):1.658690e-01,(28:2.838775e-01,(29:2.839529e-01,30:1.959863e-01):7.091957e-02):1.579701e-02):1.357784e-01,33:5.503096e-01):9.292321e-03,(34:2.629284e-01,23:1.839663e-01):1.521813e-01):3.623857e-01,(20:6.649583e-01,35:3.144266e-01):1.811281e-01):8.654195e-01,(((((8:3.461834e-01,(4:3.887030e-01,((7:1.031663e-01,2:9.578718e-02):2.490964e-01,5:3.522996e-01):6.004213e-02):6.588121e-02):2.208050e-01,(12:5.505134e-01,11:5.255106e-01):7.121214e-02):3.112771e-01,(10:5.438690e-01,(9:5.479724e-01,(((3:1.202430e-01,15:5.483923e-02):3.032415e-01,6:4.003668e-01):9.507250e-02,27:1.422277e+00):1.584765e-01):2.949335e-01):1.244775e-01):3.313959e-01,((14:1.243789e+00,13:7.415061e-01):5.091417e-01,((18:1.956635e-01,17:3.886525e-02):3.573489e-01,16:5.760461e-01):3.511695e+00):2.554671e-01):6.850540e-01,(19:1.057082e+00,(21:7.869973e-02,22:6.008932e-02):6.933241e-01):6.039408e-01):2.548809e-01,1:9.206068e-01);
   tree gen.143500 = [&U] (((19:9.991297e-01,(22:5.159110e-02,21:1.011418e-01):7.876751e-01):6.791781e-01,(((10:5.373825e-01,(9:5.779024e-01,((15:5.724066e-02,3:1.070308e-01):2.344491e-01,6:3.788143e-01):1.911132e-01):2.506332e-01):1.604663e-01,(12:4.834210e-01,(11:5.669708e-01,((4:3.825489e-01,(5:3.398376e-01,(7:1.047568e-01,2:7.446834e-02):3.244732e-01):1.064798e-01):4.642780e-02,8:3.963063e-01):1.783184e-01):1.022235e-01):2.882435e-01):3.536853e-01,(((16:6.174708e-01,(17:7.478183e-02,18:1.453177e-01):2.714873e-01):3.504056e+00,27:1.041986e+00):2.727802e-02,(13:9.516403e-01,14:1.081688e+00):3.335057e-01):2.991418e-01):4.663408e-01):2.225567e-01,(((33:3.694927e-01,34:3.173436e-01):2.227292e-01,(((25:5.651078e-02,26:7.755773e-03):2.453068e-01,((30:2.433401e-01,29:1.262566e-01):8.414010e-02,28:6.168880e-02):3.191005e-02):2.035747e-01,((31:6.966187e-01,32:5.315286e-01):3.413278e-01,24:3.862987e-01):1.381338e-02):2.155233e-01):1.313647e-01,(23:5.182466e-02,(35:4.145000e-01,20:3.414818e-01):5.535791e-01):1.386668e-01):8.293876e-01,1:9.018830e-01);
   tree gen.144000 = [&U] (((((14:1.107935e+00,13:7.672346e-01):3.761347e-01,((18:1.492077e-01,17:5.029791e-02):3.218232e-01,16:5.085768e-01):4.118492e+00):2.878239e-01,(((12:6.614147e-01,11:5.071611e-01):7.907586e-02,((5:3.546643e-01,(4:4.318205e-01,(7:1.115536e-01,2:8.467064e-02):2.743815e-01):4.781404e-02):7.671560e-02,8:3.912679e-01):1.703161e-01):2.889741e-01,((((15:6.233978e-02,3:1.097042e-01):2.825196e-01,(6:1.298747e-01,27:1.236001e+00):2.175711e-01):2.040023e-01,9:5.416433e-01):2.784617e-01,10:5.348601e-01):1.060789e-01):3.144054e-01):3.124796e-01,((22:7.039428e-02,21:6.980701e-02):7.389254e-01,19:9.613361e-01):7.663942e-01):1.566089e-01,(35:4.267140e-01,((23:2.381146e-01,(((33:5.299742e-01,34:5.479659e-02):2.996708e-01,((28:3.081294e-01,24:2.464157e-01):7.429271e-02,(32:6.015183e-01,31:7.953514e-01):2.332752e-01):1.317727e-01):6.907114e-03,((30:2.872461e-01,29:1.457232e-01):1.370813e-01,(25:3.139780e-02,26:8.194951e-03):4.235821e-01):1.034671e-02):2.789227e-02):1.453640e-01,20:7.952042e-01):5.126022e-01):2.821977e-01,1:9.825891e-01);
   tree gen.144500 = [&U] (((((14:1.153657e+00,13:7.988965e-01):4.977192e-01,((18:1.553652e-01,17:5.237359e-02):3.844096e-01,16:6.123862e-01):4.288452e+00):1.959581e-01,(((12:5.709641e-01,11:5.280904e-01):8.625380e-02,((4:4.623761e-01,((7:1.111840e-01,2:1.015115e-01):2.952003e-01,5:3.048701e-01):5.781803e-02):8.065259e-02,8:4.074146e-01):1.885064e-01):3.085674e-01,((((15:6.704768e-02,3:1.068472e-01):3.650458e-01,(6:7.309960e-02,27:1.132009e+00):2.633453e-01):1.502238e-01,9:5.639956e-01):3.194620e-01,10:5.453289e-01):1.099649e-01):3.146573e-01):4.543560e-01,((22:3.784132e-02,21:1.355863e-01):8.227129e-01,19:1.100025e+00):7.980214e-01):1.630718e-01,(35:4.443234e-01,(((23:2.848932e-01,((28:4.128258e-01,(32:6.758843e-01,31:8.281736e-01):1.287934e-01):2.535716e-03,24:2.462619e-01):2.039240e-01):5.607093e-03,(33:3.487577e-01,34:1.323949e-01):4.581833e-01):1.053279e-01,((25:3.269351e-02,26:1.335400e-03):2.329664e-01,((29:3.397976e-01,20:9.293163e-01):2.246689e-02,30:3.839490e-01):6.652061e-02):1.205604e-01):6.505108e-01):4.162506e-01,1:1.023138e+00);
   tree gen.145000 = [&U] (((20:3.093884e-01,35:4.350707e-01):8.043703e-01,((((24:6.427950e-03,34:7.962927e-02):1.590238e-01,(31:1.026419e+00,(32:6.324994e-01,28:4.343099e-01):1.210798e-01):9.975139e-02):7.148603e-02,23:1.564815e-01):4.556890e-02,((33:1.458092e-01,(29:2.476969e-01,30:1.673085e-01):2.466118e-02):4.558206e-02,(25:1.032658e-01,26:3.503951e-03):3.709190e-01):1.878079e-01):4.147755e-01):5.680531e-01,((((10:5.426414e-01,(((15:6.204325e-02,3:1.236150e-01):2.821381e-01,6:3.640705e-01):2.276343e-01,9:5.519812e-01):2.397821e-01):9.912322e-02,((12:6.046561e-01,11:5.043337e-01):1.225938e-01,((((7:1.064613e-01,2:1.121418e-01):2.813563e-01,5:3.570359e-01):4.265258e-02,4:3.842086e-01):5.646229e-02,8:3.716399e-01):1.674108e-01):3.231364e-01):3.835300e-01,(((17:9.100601e-02,18:1.508032e-01):3.680893e-01,16:4.699129e-01):4.081986e+00,(27:1.722614e+00,(13:8.728824e-01,14:1.060566e+00):4.267096e-01):4.589020e-02):2.377967e-01):4.333910e-01,((21:5.491607e-02,22:9.276708e-02):6.704257e-01,19:9.953065e-01):6.585310e-01):1.251277e-01,1:8.891620e-01);
   tree gen.145500 = [&U] (((20:3.167184e-01,35:7.403009e-03):8.907553e-01,(((23:1.673906e-01,((32:5.437453e-01,31:1.136010e+00):8.398449e-02,28:4.705707e-01):2.022721e-01):9.021125e-02,(24:3.900647e-03,34:1.537126e-01):2.686684e-01):2.977582e-02,((30:1.789725e-01,(29:1.373132e-01,33:1.554493e-01):1.553849e-01):1.137222e-01,(25:3.782476e-02,26:6.970802e-03):3.729676e-01):1.937535e-01):3.985167e-01):7.256851e-01,((((10:5.284402e-01,(((15:6.636862e-02,3:1.322329e-01):3.018075e-01,6:3.894519e-01):2.435040e-01,9:5.904628e-01):2.564986e-01):1.060147e-01,((12:6.468099e-01,11:5.394935e-01):1.311405e-01,((5:3.913365e-01,((7:1.140931e-01,2:1.199598e-01):2.908688e-01,4:4.109939e-01):4.738683e-02):8.220326e-02,8:3.975489e-01):1.214484e-01):3.456641e-01):4.925001e-01,(27:1.865501e+00,(((17:9.735054e-02,18:1.613165e-01):3.937508e-01,16:5.026731e-01):4.499923e+00,(13:9.337358e-01,14:1.134504e+00):4.564579e-01):1.529639e-01):1.407908e-01):4.636051e-01,((21:1.408189e-01,22:7.944312e-02):7.673218e-01,19:1.064695e+00):6.026425e-01):1.338510e-01,1:9.477028e-01);
   tree gen.146000 = [&U] (((20:1.865026e-02,35:2.845487e-02):9.095827e-01,((23:1.660709e-01,((24:5.495295e-03,34:1.388549e-01):1.884308e-01,(28:3.871608e-01,(32:5.840310e-01,31:9.484615e-01):1.628182e-01):1.013352e-01):6.798805e-02):1.879048e-01,((30:2.464314e-01,(29:8.587339e-02,33:1.617075e-01):1.449320e-01):4.119547e-02,(25:3.644133e-02,26:1.046513e-03):3.395020e-01):2.049817e-01):3.967729e-01):6.575621e-01,((((10:4.893237e-01,(((15:6.145585e-02,3:1.224447e-01):2.794670e-01,6:3.606237e-01):2.254792e-01,9:5.467553e-01):2.683529e-01):8.610206e-02,((((4:3.805711e-01,((7:1.056477e-01,2:1.110801e-01):2.693380e-01,5:3.578331e-01):8.098772e-02):7.611837e-02,8:3.681214e-01):2.284427e-01,12:5.935386e-01):6.909055e-02,11:4.995589e-01):2.269243e-01):4.560440e-01,((27:2.071493e+00,((17:6.617557e-02,18:1.449854e-01):3.646044e-01,16:4.654640e-01):4.166827e+00):1.422415e-01,(13:8.475402e-01,14:1.050525e+00):4.173675e-01):1.303691e-01):4.969917e-01,((21:1.303952e-01,22:1.003998e-01):7.105227e-01,19:1.099185e+00):5.344483e-01):1.627213e-01,1:8.775515e-01);
   tree gen.146500 = [&U] (((((14:1.273255e+00,13:7.253016e-01):6.694811e-01,((18:1.385886e-01,17:6.903620e-02):3.605673e-01,16:6.082122e-01):4.259222e+00):2.075263e-01,((((((7:9.550002e-02,2:1.025283e-01):3.425071e-01,5:3.158151e-01):6.241335e-02,4:3.509148e-01):6.584308e-02,8:3.780128e-01):1.582474e-01,(12:5.475718e-01,11:4.929000e-01):8.902147e-02):3.111852e-01,(((6:3.541991e-01,((15:7.826928e-02,3:1.154527e-01):2.194394e-01,27:1.598072e+00):6.688376e-02):1.912615e-01,9:5.318228e-01):2.531747e-01,10:5.899507e-01):1.207665e-01):3.900859e-01):4.901859e-01,((22:7.455365e-02,21:8.144804e-02):8.238951e-01,19:9.932289e-01):6.292286e-01):1.025130e-01,(35:5.193455e-01,(((20:9.814725e-01,30:3.124481e-02):1.588354e-01,29:2.853346e-01):2.574871e-01,((((25:3.891609e-02,((28:3.016873e-01,(32:6.075764e-01,31:7.728483e-01):8.488216e-02):1.385395e-01,26:9.335957e-03):6.911792e-03):5.839276e-02,(33:3.438893e-01,34:1.192601e-03):2.706568e-01):8.031362e-02,24:2.773499e-01):5.273600e-02,23:1.418239e-01):2.206987e-01):4.952933e-01):4.372646e-01,1:1.016164e+00);
   tree gen.147000 = [&U] (((((29:6.819088e-02,23:1.229314e-01):9.729822e-02,((34:2.374148e-01,30:3.627979e-02):1.271510e-01,33:2.059798e-01):1.836936e-01):1.143446e-01,((28:1.214856e-01,24:1.605729e-01):1.992170e-01,(31:1.261723e+00,(32:5.726375e-01,(25:8.085981e-02,26:3.583900e-02):1.550148e-01):1.017369e-03):1.383942e-01):1.338723e-01):4.376131e-01,(20:1.531906e-01,35:4.549334e-02):9.699765e-01):9.678238e-01,((((((8:4.129993e-01,(4:3.485289e-01,((7:1.025451e-01,2:1.012671e-01):2.973090e-01,5:3.757645e-01):6.875908e-02):7.097605e-02):1.498002e-01,12:7.172224e-01):5.716250e-02,11:4.699649e-01):3.248281e-01,(10:6.747533e-01,(((3:1.240586e-01,15:6.334413e-02):2.701616e-01,(6:9.281465e-02,27:1.675113e+00):2.790564e-01):1.887896e-01,9:5.630121e-01):2.970163e-01):1.290207e-01):3.658292e-01,((14:1.174898e+00,13:7.807557e-01):4.095999e-01,((18:1.806247e-01,17:6.208437e-02):3.770591e-01,16:5.509737e-01):4.155074e+00):3.506778e-01):5.864004e-01,(19:1.081029e+00,(21:1.130525e-01,22:8.377943e-02):6.433033e-01):6.363172e-01):2.004253e-01,1:9.132328e-01);
   tree gen.147500 = [&U] (((((14:1.195577e+00,13:6.025168e-01):3.211831e-01,((18:1.301338e-01,17:7.660124e-02):3.039784e-01,16:5.711069e-01):3.999379e+00):2.587502e-01,((((((7:8.967384e-02,2:7.864154e-02):2.723390e-01,5:3.005907e-01):9.610167e-02,4:3.505771e-01):6.138721e-02,8:4.143555e-01):1.349002e-01,(12:5.378641e-01,11:4.628296e-01):9.749986e-02):2.835183e-01,((((27:1.169513e+00,6:2.714478e-01):8.680120e-02,(15:7.349430e-02,3:1.084093e-01):2.674742e-01):1.974253e-01,9:4.936304e-01):2.635264e-01,10:5.539595e-01):1.010991e-01):3.305915e-01):3.889454e-01,((22:1.020070e-01,21:5.279915e-02):7.373890e-01,19:9.326349e-01):5.970041e-01):1.072149e-01,(35:5.643361e-01,(((20:9.215958e-01,30:4.918058e-03):2.559085e-01,29:1.779473e-01):7.582282e-02,(((25:1.910018e-02,26:7.686478e-03):5.261455e-02,(33:4.421474e-01,34:1.065237e-01):3.271172e-02):1.476051e-01,(23:2.408545e-01,(24:1.101694e-01,(28:2.774446e-01,(32:6.644619e-01,31:7.449378e-01):8.733409e-02):4.138740e-02):3.731780e-02):1.629217e-01):1.063677e-01):5.149740e-01):6.003991e-01,1:9.337858e-01);
   tree gen.148000 = [&U] (((20:5.023710e-01,35:1.819955e-01):8.640319e-01,((34:2.880369e-01,((24:1.569594e-01,23:1.016997e-01):4.158509e-02,(28:5.377139e-01,(32:5.673609e-01,31:8.035586e-01):2.292184e-01):1.274012e-01):1.512426e-01):2.468301e-02,(((33:1.569530e-01,29:9.836117e-02):2.264146e-01,30:1.277282e-01):2.069763e-01,(25:6.403991e-02,26:3.827726e-03):2.951462e-01):2.976303e-02):3.407997e-01):6.298424e-01,(((((13:7.838600e-01,14:1.179167e+00):4.251732e-01,((17:5.589808e-02,18:1.904843e-01):3.597928e-01,16:5.502389e-01):3.681947e+00):1.818594e-01,27:1.280524e+00):6.360545e-02,((10:5.916425e-01,(((15:6.138251e-02,3:9.777482e-02):2.791335e-01,6:3.724866e-01):2.299996e-01,9:4.749526e-01):2.825508e-01):1.274060e-01,(11:4.989627e-01,(((4:3.801170e-01,((7:1.068137e-01,2:7.396332e-02):3.131171e-01,5:3.574060e-01):4.247596e-02):8.562564e-02,8:4.522981e-01):1.779009e-01,12:5.928303e-01):4.997932e-02):2.428266e-01):4.239793e-01):4.253715e-01,((21:7.128152e-02,22:1.121261e-01):5.955382e-01,19:1.075327e+00):6.836761e-01):1.965980e-01,1:9.169850e-01);
   tree gen.148500 = [&U] (((((14:1.169045e+00,13:7.722744e-01):3.481358e-01,((18:1.410542e-01,17:9.928932e-02):3.294873e-01,16:6.190325e-01):4.334995e+00):3.449223e-01,((((((5:3.258153e-01,(7:1.212515e-01,2:8.524090e-02):3.505019e-01):6.522328e-02,4:3.799964e-01):6.874252e-02,8:4.491269e-01):1.430385e-01,12:5.830001e-01):9.833051e-02,11:5.066544e-01):2.721381e-01,((((27:1.877365e+00,6:1.723286e-02):3.261308e-01,(15:7.966172e-02,3:1.175067e-01):2.899198e-01):2.139926e-01,9:4.753424e-01):2.940197e-01,10:6.000839e-01):1.479494e-01):4.749198e-01):3.533806e-01,((22:1.105671e-01,21:4.736057e-02):7.569222e-01,19:8.743036e-01):5.212904e-01):1.466927e-01,(35:9.667672e-01,((((32:6.507022e-01,31:8.074507e-01):5.780634e-02,(24:1.844433e-01,28:2.327680e-01):1.333861e-01):1.116872e-01,23:2.596840e-01):9.500326e-03,(((20:9.558331e-01,30:2.305327e-02):5.623607e-02,29:2.899442e-01):2.199825e-01,(34:1.030200e-01,((25:4.374200e-02,33:1.843819e-01):8.973962e-05,26:8.499733e-03):2.288918e-01):1.414150e-01):7.591859e-02):2.662142e-01):7.604699e-01,1:1.002953e+00);
   tree gen.149000 = [&U] (((20:2.721956e-01,35:1.483752e-01):8.187962e-01,((29:2.453917e-01,(33:1.078091e-01,30:1.624729e-01):1.308373e-01):2.076599e-01,((25:6.066041e-02,26:4.665422e-03):1.985159e-01,((((23:2.945177e-01,34:3.215964e-01):8.481553e-02,(32:7.901936e-01,31:9.100000e-01):1.419273e-01):1.380962e-01,24:3.552784e-01):1.605063e-02,28:4.328818e-01):1.441184e-01):1.040590e-01):2.154354e-01):9.178629e-01,((((10:6.355165e-01,(((15:7.252756e-02,3:1.050254e-01):2.998330e-01,6:4.001088e-01):2.470556e-01,9:5.101733e-01):2.427185e-01):8.373969e-02,(12:5.300717e-01,(((5:3.839100e-01,((7:1.147346e-01,2:8.793321e-02):3.395737e-01,4:4.083050e-01):4.821030e-02):6.015076e-02,8:4.858389e-01):2.013790e-01,11:5.359640e-01):5.763068e-02):2.415496e-01):5.260444e-01,((13:8.419882e-01,14:1.266610e+00):6.258129e-01,(((17:6.004328e-02,18:2.046099e-01):3.864737e-01,16:6.599987e-01):3.954987e+00,27:1.701838e+00):4.670745e-02):2.044415e-01):5.232441e-01,((21:1.096309e-01,22:6.900859e-02):7.007599e-01,19:1.155070e+00):7.340137e-01):2.619266e-01,1:9.393903e-01);
   tree gen.149500 = [&U] (((((30:3.133670e-01,(29:1.187698e-01,23:1.283255e-01):4.734644e-02):1.798911e-01,((((25:5.128833e-02,26:2.513945e-03):1.044619e-01,31:1.007627e+00):4.957751e-02,((28:2.406524e-01,24:9.086135e-03):2.856123e-01,32:8.720981e-01):3.804271e-02):4.813617e-02,33:5.497136e-01):8.862579e-02):1.897779e-01,34:2.714352e-01):4.411941e-01,(20:3.112092e-01,35:3.662110e-01):8.187488e-01):5.343097e-01,(((((12:6.521001e-01,(8:3.966387e-01,((5:3.617857e-01,(7:9.062177e-02,2:9.692620e-02):2.738447e-01):3.623915e-02,4:3.695381e-01):7.253943e-02):1.400219e-01):5.708049e-02,11:4.384925e-01):3.118309e-01,(10:6.235209e-01,(((3:1.278660e-01,15:6.192179e-02):2.672941e-01,(6:3.172118e-02,27:1.640587e+00):3.441905e-01):2.177409e-01,9:5.067965e-01):2.463824e-01):1.094625e-01):3.437860e-01,((14:1.225233e+00,13:7.358512e-01):4.270790e-01,((18:1.457467e-01,17:9.461700e-02):3.483813e-01,16:5.553108e-01):3.976964e+00):3.163991e-01):4.176329e-01,(19:1.034690e+00,(21:3.506724e-02,22:1.212804e-01):5.531181e-01):6.641546e-01):1.801390e-01,1:1.050918e+00);
   tree gen.150000 = [&U] ((((28:3.378575e-01,((25:3.143441e-02,26:8.296992e-03):6.803964e-02,((24:2.396697e-01,32:5.283790e-01):3.914938e-02,31:9.516790e-01):2.090250e-02):6.251571e-02):1.604618e-01,(((23:7.656023e-03,(33:2.555856e-01,29:1.124368e-01):1.068673e-01):1.162904e-01,30:1.788755e-01):1.221211e-01,34:3.668114e-01):6.601894e-03):2.951057e-01,(20:1.151084e+00,35:1.003200e+00):3.712613e-02):8.144246e-01,(((((14:1.158620e+00,13:6.452229e-01):3.037681e-01,(16:3.874514e-01,(17:6.023456e-02,18:1.683722e-01):4.195301e-01):3.497279e+00):1.919334e-01,((10:5.041883e-01,(9:4.928190e-01,((3:9.351125e-02,15:9.495879e-02):2.386118e-01,6:3.383959e-01):2.392105e-01):2.080181e-01):1.245445e-01,(11:4.992590e-01,(12:5.919520e-01,((4:3.693339e-01,(5:3.257262e-01,(7:5.944150e-02,2:8.201236e-02):2.428007e-01):5.356578e-02):2.956246e-02,8:3.671465e-01):2.282605e-01):5.306723e-02):2.422154e-01):4.717626e-01):4.159780e-01,(19:1.077618e+00,(22:1.342154e-01,21:3.547557e-02):6.721958e-01):6.031695e-01):3.094195e-02,27:2.169604e+00):1.291793e-01,1:8.504044e-01);
   tree gen.150500 = [&U] ((20:9.548515e-01,(35:1.325474e+00,((((30:1.322709e-01,34:3.011711e-01):1.565449e-01,(29:1.351832e-01,23:3.612937e-02):8.647417e-02):1.471389e-01,((31:8.450406e-01,32:6.845596e-01):6.740432e-02,(28:3.172867e-01,(24:7.584639e-02,(25:8.849972e-02,26:2.079228e-02):8.529207e-02):3.328521e-02):1.900067e-02):1.906861e-01):1.840949e-01,33:4.892017e-01):9.393159e-02):1.786454e-01):7.007619e-01,((((11:4.489144e-01,(12:6.848037e-01,(8:3.886390e-01,((5:3.707567e-01,(7:7.750732e-02,2:9.932963e-02):2.705872e-01):8.168383e-02,4:3.787013e-01):7.433815e-02):1.434939e-01):8.975388e-02):2.803767e-01,(10:6.389820e-01,(((3:1.261041e-01,15:6.919610e-02):2.486611e-01,(6:2.823419e-02,27:1.681268e+00):3.671874e-01):2.231401e-01,9:5.132811e-01):2.524918e-01):1.367537e-01):3.368123e-01,((14:1.255615e+00,13:7.540977e-01):4.611604e-01,((18:1.355090e-01,17:8.084572e-02):2.615915e-01,16:5.690805e-01):4.075579e+00):2.569147e-01):4.791743e-01,(19:1.028292e+00,(21:2.520492e-02,22:2.180693e-01):6.962930e-01):5.533177e-01):1.566228e-01,1:1.076977e+00);
   tree gen.151000 = [&U] ((20:1.712738e+00,((33:3.988319e-01,35:1.152288e+00):9.554925e-02,((((23:4.548885e-03,29:1.087116e-01):1.086952e-01,30:1.424940e-01):1.967509e-01,34:3.616342e-01):6.876421e-02,((28:2.968913e-01,(25:8.688608e-02,26:1.078432e-02):2.644485e-01):1.035157e-01,((32:6.713553e-01,24:1.895324e-02):2.340694e-02,31:8.600889e-01):1.755171e-01):2.087117e-01):3.489017e-01):2.568503e-01):7.600026e-01,(((((8:4.251097e-01,((5:4.055493e-01,(7:1.117105e-01,2:1.086509e-01):2.959797e-01):9.241982e-02,4:4.142395e-01):4.929467e-02):1.569597e-01,(12:7.490672e-01,11:4.910415e-01):9.281186e-02):3.066878e-01,(10:6.989455e-01,(((3:1.025041e-01,15:8.712128e-02):3.106026e-01,(6:3.816529e-02,27:2.099941e+00):3.633392e-01):2.789170e-01,9:5.614485e-01):2.761862e-01):1.641698e-01):3.684196e-01,((14:1.373444e+00,13:8.248639e-01):5.044367e-01,((18:1.482255e-01,17:8.530212e-02):2.861398e-01,16:6.224843e-01):4.515867e+00):2.810242e-01):5.241411e-01,(19:1.011946e+00,(21:1.166641e-01,22:2.417290e-01):8.416058e-01):6.339409e-01):1.342339e-01,1:1.081049e+00);
   tree gen.151500 = [&U] (((19:1.111476e+00,(21:3.630654e-02,22:2.284415e-01):6.758454e-01):5.510950e-01,(((10:5.353360e-01,((27:1.642223e+00,9:3.138258e-01):1.934492e-01,(6:3.492920e-01,(3:1.067527e-01,15:5.835703e-02):2.455625e-01):1.961625e-01):2.978752e-01):5.401194e-02,(((8:3.431121e-01,(4:3.290023e-01,(5:3.460843e-01,(2:1.153793e-01,7:9.045147e-02):3.133765e-01):8.533513e-02):1.424713e-01):1.592774e-01,11:4.844767e-01):5.614142e-02,12:6.129814e-01):2.811102e-01):3.998731e-01,((13:8.053589e-01,14:1.109823e+00):4.328376e-01,((17:7.561260e-02,18:1.418368e-01):2.518380e-01,16:7.005260e-01):3.960712e+00):1.988098e-01):5.175130e-01):3.307152e-01,((((25:1.741183e-02,26:2.397406e-02):2.463201e-01,((((32:7.680406e-01,28:2.965077e-01):1.221857e-01,(34:2.751217e-01,31:5.443942e-01):4.915637e-01):1.589046e-01,23:1.634399e-01):5.718864e-02,24:2.539630e-01):8.654456e-02):5.820916e-02,((33:1.722397e-01,30:1.861244e-02):1.762351e-01,29:1.466835e-01):2.038326e-01):2.849492e-01,(35:8.090353e-01,20:7.648976e-01):1.883997e-01):7.611516e-01,1:7.822057e-01);
   tree gen.152000 = [&U] ((20:1.091061e+00,((33:3.506164e-01,((((24:7.049052e-02,(26:3.296868e-02,(28:1.466953e-01,25:1.904808e-02):5.450465e-02):5.701884e-03):2.364187e-01,(31:9.670846e-01,32:4.589986e-01):1.218811e-01):1.040742e-01,((23:4.429747e-02,30:1.048058e-01):6.897283e-02,29:2.544451e-01):1.565764e-01):1.799967e-02,34:3.223979e-01):3.596180e-02):1.506973e-01,35:1.041986e+00):2.742142e-01):5.824765e-01,((((((8:3.953325e-01,((5:3.377341e-01,(7:1.038856e-01,2:1.122006e-01):2.438027e-01):1.130203e-01,4:3.942714e-01):4.922828e-02):1.214750e-01,12:6.965981e-01):9.206716e-02,11:4.907723e-01):3.098126e-01,(10:5.522315e-01,(((3:1.185678e-01,15:8.101878e-02):2.943984e-01,(6:4.860592e-02,27:2.178132e+00):3.033316e-01):2.384656e-01,9:5.221213e-01):2.690446e-01):1.342121e-01):3.664665e-01,((14:1.277240e+00,13:7.670855e-01):4.691030e-01,((18:1.378429e-01,17:5.813053e-02):3.082395e-01,16:5.788818e-01):4.199549e+00):2.924792e-01):4.874271e-01,(19:1.143631e+00,(21:5.706371e-02,22:8.407612e-02):5.935592e-01):5.724392e-01):1.651714e-01,1:1.048874e+00);
   tree gen.152500 = [&U] (((20:1.054522e+00,35:3.961208e-01):2.220694e-03,(33:6.079116e-01,((((26:6.823658e-03,(25:5.072006e-02,(24:8.451759e-02,28:1.464376e-01):1.270087e-02):1.806970e-02):2.389384e-01,(31:9.346969e-01,32:3.970753e-01):1.544149e-01):1.517266e-01,((23:6.137407e-02,29:2.061306e-01):6.110452e-02,30:1.379518e-01):9.602388e-02):8.916283e-02,34:3.116008e-01):9.709792e-02):2.962268e-01):5.629693e-01,((((11:4.743363e-01,((8:3.820928e-01,((5:3.264234e-01,(7:1.029881e-01,2:1.038251e-01):2.356377e-01):1.127232e-01,4:3.810673e-01):5.823558e-02):2.185675e-01,12:6.866843e-01):7.449583e-02):2.605438e-01,(10:5.514850e-01,(((3:1.145969e-01,15:7.830546e-02):2.845390e-01,(6:4.697810e-02,27:1.904589e+00):3.071990e-01):2.304794e-01,9:5.046355e-01):2.497517e-01):1.724902e-01):3.541935e-01,((14:1.234465e+00,13:6.863840e-01):3.896557e-01,((18:1.495600e-01,17:5.618374e-02):3.514844e-01,16:5.594951e-01):4.058906e+00):3.131033e-01):4.711032e-01,(19:1.100431e+00,(21:7.789125e-02,22:7.042502e-02):5.434918e-01):6.488326e-01):1.988912e-01,1:8.646296e-01);
   tree gen.153000 = [&U] (((19:9.317796e-01,(22:1.331394e-01,21:7.327114e-02):7.420772e-01):5.736957e-01,((((10:4.681062e-01,(9:4.681524e-01,((15:3.371598e-02,3:1.652383e-01):2.684583e-01,6:3.849338e-01):2.066996e-01):2.066429e-01):1.681910e-01,((11:4.758270e-01,((5:4.168846e-01,((7:9.806163e-02,2:8.032271e-02):2.696760e-01,4:3.574939e-01):7.156952e-02):8.931423e-02,8:3.522609e-01):1.757446e-01):8.712147e-02,12:5.432382e-01):2.226415e-01):3.976090e-01,(13:7.424764e-01,14:1.071779e+00):6.058152e-01):4.287013e-02,(27:1.717836e+00,(16:6.256881e-01,(17:7.922905e-02,18:1.236227e-01):2.999964e-01):3.278246e+00):6.194764e-01):4.331917e-01):2.403442e-01,(((33:8.020311e-01,(((28:3.341878e-01,32:7.480387e-01):1.372823e-01,((31:7.714919e-01,(26:1.013251e-02,25:2.266882e-02):1.121327e-01):2.402528e-02,24:2.577695e-01):3.721290e-03):1.203189e-01,((34:3.153980e-01,29:4.083066e-02):1.766754e-01,30:2.803172e-01):1.560193e-01):8.804593e-03):2.533898e-01,23:4.275977e-02):6.495279e-04,(35:3.185595e-01,20:2.658313e-01):9.768141e-01):1.138621e+00,1:8.668435e-01);
   tree gen.153500 = [&U] (((20:1.137578e+00,35:3.195639e-01):1.404689e-01,(33:4.293196e-01,((23:5.986292e-02,(29:3.466052e-01,30:1.696260e-01):1.025808e-01):1.229556e-01,(34:3.194043e-01,(((24:1.643417e-01,28:2.678606e-01):5.369936e-02,(31:9.300051e-01,32:4.011741e-01):2.705615e-01):1.346924e-01,(26:1.576750e-03,25:5.199026e-02):1.808212e-01):7.566897e-02):3.551687e-02):1.941630e-01):2.319533e-01):8.399277e-01,((((((8:3.916617e-01,((5:3.263920e-01,(7:9.747578e-02,2:1.064252e-01):3.388027e-01):5.916516e-02,4:3.906105e-01):6.589766e-02):2.171835e-01,12:7.341371e-01):5.075391e-02,11:4.862153e-01):2.956917e-01,(10:5.652961e-01,(((3:1.174668e-01,15:8.026650e-02):2.916649e-01,(6:1.546626e-01,27:1.436089e+00):2.281183e-01):2.058065e-01,9:5.172733e-01):2.347035e-01):8.616710e-02):3.447516e-01,((14:1.265381e+00,13:7.591427e-01):5.675255e-01,((18:1.533055e-01,17:1.003888e-01):3.602868e-01,16:5.735067e-01):3.930986e+00):2.293006e-01):4.113602e-01,(19:1.117164e+00,(21:2.627908e-02,22:1.210345e-01):6.120378e-01):6.630784e-01):2.038086e-01,1:9.150020e-01);
   tree gen.154000 = [&U] ((((((((24:3.905479e-01,(31:8.384254e-01,32:8.363912e-01):8.665831e-02):7.739168e-02,(30:3.909754e-01,(29:5.107117e-02,28:8.872255e-02):1.185308e-01):1.530425e-01):1.936728e-01,33:4.608511e-01):2.012879e-02,(34:2.546203e-01,(25:5.805493e-02,26:1.676139e-02):1.017147e-01):2.758960e-01):6.394844e-02,(23:4.317351e-02,20:1.368570e+00):1.161608e-01):1.742868e-01,27:1.777560e+00):8.011754e-02,35:6.654228e-01):8.310993e-01,(((14:1.302458e+00,13:7.192624e-01):8.515987e-01,(((10:6.015910e-01,(9:5.328791e-01,(6:3.729985e-01,(15:5.442736e-02,3:1.534376e-01):3.036796e-01):2.631933e-01):3.269402e-01):2.146339e-01,((12:6.829718e-01,(((5:3.456538e-01,(7:9.402548e-02,2:1.080111e-01):3.359035e-01):8.801047e-02,4:3.563488e-01):5.041883e-02,8:3.795684e-01):2.205068e-01):6.121827e-02,11:4.501726e-01):2.355769e-01):1.256017e-01,((18:1.241250e-01,17:9.022507e-02):3.071801e-01,16:6.880685e-01):4.450589e+00):2.158913e-01):5.700182e-01,((22:1.039143e-01,21:8.446674e-02):7.653325e-01,19:1.280512e+00):6.398512e-01):2.946312e-01,1:9.308037e-01);
   tree gen.154500 = [&U] ((((26:1.930912e-02,25:4.447021e-02):2.466077e-01,(((((32:5.234678e-01,31:7.151524e-01):2.161317e-01,(28:7.384300e-02,24:1.367699e-01):1.885205e-01):1.516437e-01,34:4.692306e-01):6.635766e-02,33:4.461339e-01):6.447568e-02,(23:1.344006e-01,(29:3.445949e-01,30:2.404313e-01):6.711963e-02):4.700961e-02):1.559713e-01):1.955577e-01,(35:2.326762e-01,20:3.314425e-01):6.290840e-01):8.289379e-01,((((10:5.601225e-01,(((15:5.863199e-02,3:1.163970e-01):2.720080e-01,6:4.026630e-01):2.020369e-01,9:4.766809e-01):2.473602e-01):1.497442e-01,(11:4.534539e-01,(12:6.578873e-01,((4:3.281026e-01,((7:1.148913e-01,2:9.716690e-02):3.230904e-01,5:3.432431e-01):5.777540e-02):8.709760e-02,8:3.800573e-01):1.914730e-01):5.039248e-02):2.717140e-01):3.801804e-01,((13:8.403768e-01,14:9.751771e-01):4.837614e-01,(27:1.571029e+00,((17:9.012998e-02,18:1.342204e-01):3.188010e-01,16:6.532801e-01):3.955939e+00):8.389304e-02):1.253603e-01):4.086667e-01,((21:5.715986e-02,22:1.869175e-01):6.188221e-01,19:9.156577e-01):5.696307e-01):2.460250e-01,1:8.586682e-01);
   tree gen.155000 = [&U] (((((26:3.401783e-03,25:6.076171e-02):2.413500e-01,((33:4.193513e-01,34:2.080210e-01):1.303628e-01,(23:1.288207e-01,((32:6.327606e-01,31:6.409615e-01):1.693834e-01,(28:9.509576e-02,24:1.464780e-01):1.484856e-01):2.314331e-01):2.520100e-02):1.958524e-01):4.975118e-03,(29:2.534014e-01,30:2.280299e-01):1.214668e-01):1.874387e-01,(35:1.267041e-01,20:8.341882e-02):1.086923e+00):7.607724e-01,((((10:5.368680e-01,(((15:5.619777e-02,3:1.115646e-01):2.607150e-01,6:3.859457e-01):1.936490e-01,9:4.568906e-01):2.370906e-01):1.464948e-01,((12:6.305739e-01,((((7:6.396009e-02,2:9.632651e-02):3.054625e-01,5:3.289927e-01):7.168252e-02,4:3.144808e-01):4.628592e-02,8:3.642785e-01):1.762898e-01):9.342649e-02,11:4.346279e-01):2.195342e-01):4.241023e-01,(((13:7.321941e-01,14:9.346908e-01):4.970388e-01,27:1.097246e+00):3.031318e-02,((17:9.182415e-02,18:1.286480e-01):3.055654e-01,16:6.261579e-01):3.791701e+00):2.219815e-01):3.722167e-01,((21:9.132750e-02,22:1.280787e-01):5.931305e-01,19:8.776424e-01):5.459814e-01):1.915749e-01,1:8.287621e-01);
   tree gen.155500 = [&U] (((20:5.789250e-01,35:3.303574e-01):4.080125e-01,(((29:8.471910e-02,33:2.093198e-01):1.410769e-01,30:2.357619e-01):1.136784e-01,(((((31:6.663980e-01,34:2.696848e-01):9.818962e-02,25:5.186083e-02):2.532579e-02,26:7.908170e-03):1.112179e-01,(23:1.326633e-01,24:1.073227e-01):9.217434e-02):8.286494e-02,(28:3.228381e-01,32:7.325205e-01):8.140417e-02):2.523446e-01):3.924234e-01):7.860254e-01,(((22:9.215763e-02,21:6.532825e-02):8.145686e-01,19:9.729820e-01):6.164924e-01,((((18:1.299538e-01,17:8.711176e-02):2.335824e-01,16:6.778426e-01):3.555139e+00,(14:1.296981e+00,13:7.027024e-01):4.006477e-01):2.317923e-01,(27:2.124081e+00,(((8:3.704950e-01,(((7:1.029761e-01,2:9.091333e-02):3.618539e-01,5:3.243460e-01):7.859069e-02,4:3.464968e-01):7.160826e-02):1.708398e-01,(11:5.193347e-01,12:5.173111e-01):1.109293e-01):2.767124e-01,(10:5.706801e-01,(9:5.544811e-01,(6:4.129737e-01,(15:6.986315e-02,3:1.150430e-01):2.483009e-01):1.960454e-01):2.527096e-01):1.373005e-01):4.050752e-02):2.753989e-01):4.303915e-01):1.587736e-01,1:8.096371e-01);
   tree gen.156000 = [&U] (((23:1.419849e-01,((29:1.258123e-01,30:2.437276e-01):2.022881e-01,((((32:6.763201e-01,31:7.491325e-01):2.207167e-01,(28:1.201889e-01,24:1.090696e-01):1.586999e-01):2.035495e-01,((26:7.417507e-03,25:6.494458e-02):2.986696e-01,34:3.819743e-01):6.943406e-02):4.465926e-02,33:4.732012e-01):3.266237e-02):6.739049e-02):2.120581e-01,(35:9.516548e-02,20:4.250318e-01):9.581177e-01):8.131444e-01,((((10:5.433384e-01,(((15:6.006646e-02,3:1.192447e-01):3.058395e-01,6:4.125144e-01):2.069799e-01,9:5.148940e-01):2.905042e-01):1.489179e-01,((12:5.715692e-01,((((7:9.562705e-02,2:1.283279e-01):2.810451e-01,5:3.670835e-01):5.553072e-02,4:3.906921e-01):7.523932e-02,8:4.203151e-01):2.197584e-01):9.731883e-02,11:4.645479e-01):2.280958e-01):4.255213e-01,((((17:7.011595e-02,18:1.801314e-01):3.764467e-01,16:6.692630e-01):4.085283e+00,(13:8.118600e-01,14:9.990354e-01):4.567583e-01):8.791680e-02,27:1.529439e+00):1.269466e-01):3.406485e-01,((21:1.075640e-01,22:7.668643e-02):7.357913e-01,19:1.042451e+00):5.835671e-01):1.753704e-01,1:8.785227e-01);
   tree gen.156500 = [&U] (((19:1.496898e+00,(22:5.663522e-02,21:1.369171e-01):8.154030e-01):6.920326e-01,(((14:1.415965e+00,13:8.726586e-01):6.092016e-01,(16:4.666975e-01,(17:7.079511e-02,18:1.533424e-01):4.976104e-01):3.976178e+00):2.338835e-01,((10:6.341178e-01,(9:5.973341e-01,((3:1.019222e-01,15:8.629252e-02):3.260132e-01,6:3.435253e-01):2.496923e-01):2.143670e-01):1.929135e-01,((((((7:9.880181e-02,2:9.582933e-02):2.969016e-01,5:3.459798e-01):6.728217e-02,4:3.585938e-01):4.970896e-02,8:4.592162e-01):1.807151e-01,12:7.044349e-01):7.209553e-02,11:5.134305e-01):2.366667e-01):4.100748e-01):4.761199e-01):1.774865e-01,((27:9.295647e-01,35:1.115171e-01):9.665113e-01,(20:1.073442e+00,(((((23:1.887297e-01,24:1.586548e-01):3.938060e-02,((28:3.506801e-01,(31:9.615881e-01,32:6.923023e-01):1.590322e-01):1.270314e-01,34:4.638628e-01):8.356267e-02):1.039657e-01,(25:4.724293e-02,26:3.352589e-03):1.717457e-01):8.368154e-02,33:6.612521e-01):7.175570e-02,(30:1.623114e-01,29:2.033660e-01):3.643245e-01):2.688253e-01):2.021079e-01):6.966062e-01,1:1.036149e+00);
   tree gen.157000 = [&U] (((19:1.417796e+00,(22:5.125405e-02,21:1.296818e-01):6.396823e-01):5.570600e-01,(((14:1.222502e+00,13:8.265436e-01):5.934585e-01,(16:6.461066e-01,(17:6.705400e-02,18:1.452391e-01):3.724886e-01):3.766060e+00):2.266837e-01,((10:6.059338e-01,(9:5.657684e-01,((3:9.653622e-02,15:8.173245e-02):3.087853e-01,6:3.253720e-01):2.364975e-01):2.030389e-01):1.827191e-01,((((((7:9.358070e-02,2:9.076529e-02):2.812121e-01,5:3.419270e-01):6.372669e-02,4:3.858018e-01):4.110005e-02,8:4.349493e-01):1.756817e-01,12:6.147639e-01):5.335216e-02,11:4.749967e-01):2.241602e-01):3.884047e-01):4.447940e-01):3.142986e-01,((27:2.407655e-01,35:6.668279e-02):1.454619e+00,(20:1.136640e+00,(((23:1.872884e-01,(((32:6.557181e-01,28:3.724732e-01):6.390061e-02,31:9.107736e-01):2.080360e-01,(25:4.493046e-02,26:4.618600e-03):1.626782e-01):2.178857e-02):1.003944e-02,(33:5.129601e-01,(24:1.502708e-01,34:4.904607e-01):8.676393e-02):3.502367e-02):1.053610e-01,(30:2.771066e-01,29:1.960163e-01):2.847119e-01):6.375503e-02):3.944561e-01):8.194116e-01,1:9.813942e-01);
   tree gen.157500 = [&U] (((19:1.417796e+00,(22:1.080209e-01,21:4.460379e-02):6.396823e-01):5.570600e-01,(((14:1.040118e+00,13:8.442325e-01):4.896240e-01,(16:6.461066e-01,(17:6.705400e-02,18:1.452391e-01):2.938548e-01):3.990786e+00):2.266837e-01,((10:6.059338e-01,(9:5.326460e-01,((3:9.653622e-02,15:8.776963e-02):3.087853e-01,6:3.253720e-01):1.987588e-01):2.392172e-01):1.489949e-01,((((((7:1.124483e-01,2:9.076529e-02):2.310479e-01,5:3.676378e-01):8.276494e-02,4:3.634676e-01):4.110005e-02,8:4.349493e-01):1.756817e-01,12:6.147639e-01):6.883911e-02,11:4.749967e-01):2.229396e-01):3.702751e-01):4.447940e-01):3.142986e-01,(((27:1.772898e-01,35:6.668279e-02):1.687317e+00,(34:1.387831e-01,(((((25:4.493046e-02,26:1.575714e-02):1.029622e-01,(23:1.891943e-01,24:1.467930e-01):1.678294e-02):3.265906e-02,((28:3.724732e-01,32:6.382048e-01):4.399577e-02,31:9.107736e-01):2.005842e-01):5.500556e-02,33:5.099385e-01):1.010187e-01,(30:1.864515e-01,29:1.417091e-01):2.582169e-01):8.703655e-02):1.267579e-01):1.188276e-01,20:1.136640e+00):8.192878e-01,1:9.813942e-01);
   tree gen.158000 = [&U] ((((((18:1.404575e-01,17:8.189035e-02):3.807066e-01,16:5.163549e-01):3.728963e+00,((((5:3.668824e-01,((7:8.927763e-02,2:8.266457e-02):2.723148e-01,4:3.455267e-01):5.130067e-02):8.559822e-02,8:3.893843e-01):1.972570e-01,(11:4.905248e-01,12:5.860067e-01):6.732741e-02):2.239294e-01,((((6:3.723800e-01,(15:6.165477e-02,3:9.808278e-02):2.646244e-01):5.132995e-02,27:1.240923e+00):8.927850e-02,9:5.740753e-01):2.562835e-01,10:6.195448e-01):1.381652e-01):3.376704e-01):6.672403e-02,(14:1.161557e+00,13:7.801851e-01):7.199088e-01):5.135792e-01,((22:8.263370e-02,21:1.136259e-01):7.545859e-01,19:1.054925e+00):5.828549e-01):1.498081e-01,((20:9.059461e-01,(((((25:2.226389e-02,34:1.160882e-01):1.053656e-02,26:1.574304e-03):2.232333e-01,24:2.634101e-01):1.566233e-02,(23:1.451451e-01,(28:4.151695e-01,(31:7.230232e-01,32:6.842861e-01):1.775819e-01):1.666593e-01):1.935280e-02):2.215748e-01,(29:1.554761e-01,(30:1.646692e-01,33:3.423519e-01):4.987973e-02):1.556075e-01):3.556137e-01):2.930499e-01,35:6.643167e-01):4.891599e-01,1:9.393014e-01);
   tree gen.158500 = [&U] (((((11:5.020238e-01,(((((7:8.596816e-02,2:8.000737e-02):2.714452e-01,5:3.191455e-01):5.821898e-02,4:3.344199e-01):7.714469e-02,8:3.768678e-01):1.843740e-01,12:5.448980e-01):3.848032e-02):2.167314e-01,((((6:3.404575e-01,(15:5.967292e-02,3:9.492997e-02):2.561182e-01):1.019616e-01,27:1.036790e+00):5.913783e-02,9:5.556221e-01):2.480454e-01,10:5.996300e-01):1.038140e-01):2.890687e-01,((14:1.124219e+00,13:7.551065e-01):6.967678e-01,((18:1.359426e-01,17:8.314607e-02):3.684691e-01,16:4.997570e-01):3.609098e+00):6.513178e-02):5.010708e-01,((22:7.997749e-02,21:1.487274e-01):6.351823e-01,19:1.021015e+00):5.587422e-01):1.449926e-01,((20:8.768251e-01,(23:8.280004e-02,(((((26:4.626258e-04,25:7.708090e-02):8.224526e-03,34:3.678220e-02):1.550566e-01,24:2.549429e-01):4.009259e-02,(28:4.271783e-01,(31:8.393337e-01,32:6.622902e-01):7.722532e-02):1.473339e-01):1.242916e-02,((30:6.630882e-02,33:3.041227e-01):5.049744e-02,29:2.377926e-01):1.822183e-01):6.377314e-02):3.293512e-01):2.489536e-01,35:6.429627e-01):4.584109e-01,1:9.091082e-01);
   tree gen.159000 = [&U] ((((24:2.173152e-01,(((32:6.471928e-01,31:1.031189e+00):1.520578e-01,28:3.704513e-01):1.602301e-01,34:3.063158e-01):4.420264e-02):6.044943e-02,(((26:1.063122e-02,25:2.761770e-02):1.682352e-01,23:6.642569e-02):8.237177e-02,((33:8.756496e-02,30:7.341532e-02):7.447935e-02,29:1.494038e-01):1.846716e-01):1.169046e-01):4.911584e-01,(20:5.465003e-01,35:2.604455e-01):9.101778e-01):6.323258e-01,((((((8:3.496790e-01,(4:3.698650e-01,(5:3.310473e-01,(7:1.020411e-01,2:1.085044e-01):2.816521e-01):8.171784e-02):2.882324e-02):1.853891e-01,11:5.308776e-01):1.181057e-01,12:6.009745e-01):2.896649e-01,(10:5.677118e-01,(((3:8.132777e-02,15:7.376395e-02):2.738051e-01,(6:4.672215e-02,27:1.828615e+00):3.061437e-01):2.155527e-01,9:6.405269e-01):3.021720e-01):1.331379e-01):3.865496e-01,((14:1.168835e+00,13:8.031982e-01):5.432458e-01,((18:1.195678e-01,17:1.382548e-01):3.313899e-01,16:5.617029e-01):4.188681e+00):1.741917e-01):5.513791e-01,(19:1.016232e+00,(21:7.145453e-02,22:9.963167e-02):6.966138e-01):5.855669e-01):3.286807e-01,1:9.618913e-01);
   tree gen.159500 = [&U] ((((((11:5.623814e-01,((4:3.723768e-01,((7:1.270314e-01,2:8.842385e-02):2.980891e-01,5:3.454615e-01):6.525312e-02):9.214655e-02,8:4.165129e-01):2.113277e-01):5.156626e-02,12:6.022192e-01):2.395307e-01,((((6:3.713757e-01,(15:6.595030e-02,3:1.049163e-01):2.578024e-01):1.209751e-01,27:2.001464e+00):5.746255e-02,9:6.140715e-01):2.741389e-01,10:6.627088e-01):1.365920e-01):3.194777e-01,((14:1.242483e+00,13:9.284787e-01):4.969195e-01,((18:1.477548e-01,17:9.374864e-02):4.072306e-01,16:5.523296e-01):3.988762e+00):1.747685e-01):5.382536e-01,((22:7.885915e-02,21:8.854923e-02):7.020012e-01,19:1.128422e+00):6.435225e-01):1.786209e-01,((20:9.645812e-01,(((24:3.218821e-01,(28:3.821917e-01,(31:1.007828e+00,32:5.872116e-01):2.354525e-01):2.278815e-01):3.444778e-02,((34:6.109801e-02,(25:7.396644e-02,26:6.557946e-03):3.107173e-02):2.150869e-01,((30:1.774265e-01,33:1.859213e-01):1.154358e-01,29:2.287721e-01):1.398928e-01):1.462016e-01):8.921789e-02,23:1.334339e-01):4.921887e-01):1.065332e-01,35:4.134356e-01):4.890705e-01,1:1.004743e+00);
   tree gen.160000 = [&U] (((34:3.124986e-01,(((((32:7.800483e-01,31:9.182784e-01):1.025176e-01,24:2.805119e-01):5.647797e-03,28:4.159314e-01):2.635633e-01,((29:2.271242e-01,(30:1.525562e-01,33:1.909791e-01):1.513886e-02):1.406992e-01,(26:4.861664e-02,25:1.415871e-02):1.326845e-01):6.515083e-02):5.061888e-02,23:2.172070e-01):1.801006e-01):4.466640e-02,(20:5.592796e-01,35:9.107020e-03):6.108639e-01):8.921560e-01,(((((12:6.423598e-01,11:5.299964e-01):9.093985e-02,(8:3.567371e-01,(((7:1.041007e-01,2:1.106945e-01):2.869180e-01,5:3.377293e-01):6.393424e-02,4:3.516415e-01):1.016816e-01):1.891310e-01):2.835309e-01,(10:5.974964e-01,(((3:1.409069e-01,15:7.115965e-02):2.751857e-01,(6:6.476643e-02,27:1.599447e+00):3.404810e-01):2.223528e-01,9:6.534555e-01):2.296216e-01):1.139766e-01):4.129111e-01,((14:1.135660e+00,13:8.510698e-01):5.163198e-01,((18:1.219812e-01,17:6.892976e-02):3.724937e-01,16:5.730405e-01):3.982333e+00):1.366814e-01):4.625338e-01,(19:1.036744e+00,(21:6.951935e-02,22:5.262295e-02):7.106745e-01):5.973862e-01):2.473168e-01,1:7.667205e-01);
   tree gen.160500 = [&U] (((19:1.334929e+00,(22:1.422285e-01,21:1.066695e-01):6.119900e-01):6.217598e-01,(((10:5.028736e-01,(9:5.434018e-01,((15:7.007559e-02,3:1.089984e-01):3.095171e-01,6:3.768312e-01):1.951544e-01):3.023630e-01):1.258328e-01,((12:5.608386e-01,11:5.167358e-01):9.197986e-02,((((7:1.282952e-01,2:9.458265e-02):3.483366e-01,5:2.960734e-01):6.125297e-02,4:3.823606e-01):8.182341e-02,8:3.283549e-01):1.603133e-01):2.622467e-01):3.323059e-01,(((16:5.375255e-01,(17:8.839941e-02,18:1.363484e-01):3.898072e-01):3.432298e+00,27:1.141904e+00):9.105035e-01,(13:6.379630e-01,14:1.224738e+00):4.870224e-01):2.379906e-01):5.261357e-01):1.787934e-01,((35:3.337454e-02,20:4.652145e-01):9.591095e-01,((((31:8.061141e-01,32:6.593671e-01):2.992790e-01,(24:7.594783e-02,28:3.195189e-01):1.215496e-01):1.091096e-01,(25:5.626803e-02,26:5.984281e-04):2.855912e-01):2.160485e-02,((23:2.413289e-01,(29:2.044564e-01,30:2.596152e-01):1.222277e-01):1.453722e-02,(34:4.542789e-01,33:4.690826e-01):3.554496e-02):4.394762e-02):3.779105e-01):9.615600e-01,1:9.606732e-01);
   tree gen.161000 = [&U] (((19:1.092005e+00,(21:1.112120e-01,22:7.394505e-02):8.798696e-01):5.373566e-01,((((10:6.596797e-01,((6:4.231102e-01,(3:1.170845e-01,15:6.664918e-02):3.338734e-01):1.854807e-01,(27:1.560787e+00,9:5.866421e-01):4.547276e-02):2.521913e-01):1.312031e-01,((11:5.560421e-01,(8:4.664060e-01,(((2:1.286449e-01,7:8.885383e-02):2.766460e-01,5:3.580878e-01):6.905722e-02,4:3.379118e-01):4.001435e-02):1.619628e-01):6.748806e-02,12:5.665366e-01):2.221347e-01):3.947875e-01,(13:6.396352e-01,14:1.125182e+00):6.065228e-01):3.238243e-01,((17:8.704521e-02,18:1.231204e-01):3.437371e-01,16:6.065782e-01):4.494008e+00):2.097494e-01):7.739153e-02,(35:5.502707e-01,((((30:2.166476e-01,(33:3.794823e-01,29:1.818476e-01):5.584704e-03):2.141077e-01,(25:1.536727e-01,26:9.864996e-03):2.399389e-01):6.426542e-02,(((31:9.222189e-01,(32:8.573610e-01,28:3.337972e-01):6.949388e-02):6.943102e-02,(34:2.760995e-01,24:1.142123e-01):1.795382e-01):5.344177e-02,23:8.806304e-02):1.828617e-01):1.216570e-01,20:1.067018e+00):4.231042e-01):4.359433e-01,1:9.784667e-01);
   tree gen.161500 = [&U] (((35:1.212706e-01,20:3.630377e-01):7.844192e-01,((23:5.555765e-02,((((26:2.164564e-02,25:2.986206e-02):2.274292e-01,33:1.860969e-01):1.845331e-01,29:2.366375e-01):4.464732e-02,30:2.299225e-01):9.395356e-02):1.558488e-01,(((32:5.065786e-01,31:1.008458e+00):1.413571e-01,(28:2.284311e-01,24:9.291299e-02):1.713202e-01):9.298738e-02,34:3.898681e-01):8.012423e-02):3.250940e-01):8.611554e-01,(((27:2.441220e+00,(((17:8.195000e-02,18:1.359040e-01):3.866528e-01,16:5.639103e-01):3.774771e+00,(13:7.990073e-01,14:1.190303e+00):5.186727e-01):3.150860e-02):1.981396e-01,((10:5.999532e-01,(((15:7.256523e-02,3:1.064676e-01):2.978273e-01,6:3.384430e-01):1.581700e-01,9:5.116634e-01):2.863783e-01):1.219122e-01,(11:5.120288e-01,(12:6.460832e-01,((4:4.050276e-01,(5:3.610641e-01,(7:1.069130e-01,2:7.133581e-02):3.211026e-01):6.053520e-02):5.807284e-02,8:3.520357e-01):1.450685e-01):5.690383e-02):2.669778e-01):3.673322e-01):4.544218e-01,((21:9.072641e-02,22:9.789050e-02):5.496257e-01,19:1.256997e+00):5.855921e-01):1.415868e-01,1:1.013756e+00);
   tree gen.162000 = [&U] (((35:7.280973e-02,20:2.531416e-01):6.704670e-01,((23:8.674391e-02,(((32:5.247651e-01,31:1.044663e+00):2.107751e-01,(28:2.366319e-01,24:3.093972e-02):2.826049e-01):8.833961e-02,34:2.929618e-01):1.498412e-01):2.491690e-02,((29:1.990260e-01,30:2.381768e-01):1.420816e-01,((26:1.845665e-02,25:3.093412e-02):1.924717e-01,33:9.208676e-02):4.618135e-02):1.433324e-01):3.144865e-01):8.065570e-01,(((13:8.276922e-01,14:1.233035e+00):6.152235e-01,((((17:1.132625e-01,18:1.213098e-01):4.005339e-01,16:5.841551e-01):3.910288e+00,27:2.528861e+00):1.105523e-01,((10:6.214919e-01,(((15:7.517037e-02,3:1.102898e-01):3.123562e-01,6:3.325776e-01):1.638484e-01,9:5.300324e-01):2.966595e-01):1.262889e-01,(11:5.304109e-01,(12:6.692780e-01,(((4:4.195684e-01,(7:1.143177e-01,2:7.389681e-02):3.325535e-01):7.949252e-02,5:3.695159e-01):5.768689e-02,8:3.646740e-01):1.963714e-01):6.899289e-02):2.001242e-01):3.270589e-01):2.286714e-01):4.847509e-01,((21:2.111688e-02,22:1.717317e-01):5.693577e-01,19:1.302124e+00):5.786156e-01):2.319290e-01,1:1.050150e+00);
   tree gen.162500 = [&U] ((((22:7.974817e-02,21:8.442746e-02):9.110546e-01,19:1.213615e+00):6.240970e-01,(((14:1.195885e+00,13:7.451427e-01):8.790191e-01,((12:6.490606e-01,((8:3.532104e-01,(4:3.272213e-01,((7:1.047699e-01,2:8.610526e-02):3.013722e-01,5:3.489064e-01):7.679853e-02):7.952645e-02):1.987434e-01,11:4.852392e-01):9.550850e-02):3.256346e-01,(10:5.532383e-01,(9:5.687142e-01,(6:4.103368e-01,(15:9.661332e-02,3:1.120851e-01):2.945546e-01):2.141802e-01):2.353696e-01):1.353719e-01):4.122856e-01):1.036210e-01,(27:2.094547e+00,((18:1.530302e-01,17:6.051772e-02):3.177030e-01,16:7.247115e-01):4.348625e+00):1.315398e-01):3.590569e-01):2.285390e-01,((((((32:7.961084e-01,(31:8.121525e-01,(24:9.040798e-03,(25:2.150523e-02,26:1.092419e-02):5.187077e-02):1.773323e-01):2.574640e-02):1.158813e-01,(30:2.663112e-01,(28:3.165382e-01,29:1.079705e-01):6.066922e-02):1.932495e-01):1.107084e-01,(35:1.533679e+00,23:5.991681e-02):9.174624e-02):1.251387e-01,34:3.918400e-01):1.518687e-01,33:5.790766e-01):1.489976e-01,20:1.227427e+00):7.568464e-01,1:1.099097e+00);
   tree gen.163000 = [&U] ((35:4.780850e-01,(20:9.362280e-01,(((23:2.588744e-01,34:4.145242e-01):3.170091e-02,(24:1.288276e-01,((32:9.115029e-01,31:6.043312e-01):1.155169e-01,28:2.203027e-01):7.399937e-02):1.205203e-01):2.857598e-01,((26:7.346894e-03,25:6.053454e-02):4.496764e-01,((33:2.581815e-02,30:9.107130e-02):1.427305e-01,29:3.923261e-01):3.395784e-02):2.215326e-01):1.219981e-01):1.257155e-01):6.820780e-01,(((((12:6.317328e-01,11:5.398114e-01):7.071929e-02,(8:3.459311e-01,(4:3.639040e-01,(5:3.053143e-01,(7:1.110208e-01,2:7.778724e-02):3.472210e-01):8.287140e-02):9.532982e-02):2.042989e-01):2.761624e-01,(10:4.844150e-01,(((3:1.021179e-01,15:8.595411e-02):2.920903e-01,(6:7.216193e-03,27:1.842064e+00):4.063930e-01):2.012598e-01,9:5.839255e-01):3.079270e-01):1.448862e-01):3.881747e-01,((14:1.116872e+00,13:7.444770e-01):3.310808e-01,((18:1.359691e-01,17:8.055443e-02):3.273477e-01,16:5.932465e-01):3.916450e+00):3.589173e-01):4.917329e-01,(19:1.080909e+00,(21:4.046730e-02,22:1.136018e-01):7.002053e-01):5.111543e-01):1.495324e-01,1:9.347491e-01);
   tree gen.163500 = [&U] ((((((23:8.259133e-02,34:3.996342e-01):8.315045e-02,((28:1.420502e-01,24:1.185926e-02):1.612688e-01,(32:8.715062e-01,31:5.778132e-01):1.639397e-01):1.615744e-01):9.192047e-02,(((26:5.148889e-03,25:5.787828e-02):2.739324e-01,29:1.328027e-01):8.190790e-02,(33:4.727059e-02,30:8.707510e-02):1.210798e-01):2.086182e-01):1.679171e-01,20:8.662677e-01):6.357296e-02,35:4.303663e-01):5.616367e-01,(((((12:6.128674e-01,11:5.161245e-01):7.751049e-02,(8:3.307516e-01,(4:3.479359e-01,(5:3.492981e-01,(7:1.066973e-01,2:1.020012e-01):3.323133e-01):6.081205e-02):9.114675e-02):1.953343e-01):2.082348e-01,(10:4.631589e-01,(((3:9.763698e-02,15:4.868961e-02):2.792734e-01,(6:5.727498e-03,27:1.761234e+00):3.885605e-01):1.924285e-01,9:5.124069e-01):2.473766e-01):1.652031e-01):3.711417e-01,((14:1.255291e+00,13:7.118094e-01):4.476078e-01,((18:1.300028e-01,17:7.701970e-02):3.129837e-01,16:5.672149e-01):3.744597e+00):2.201241e-01):4.701557e-01,(19:1.033479e+00,(21:6.728366e-02,22:1.599080e-01):6.694803e-01):4.887249e-01):1.429709e-01,1:8.937324e-01);
   tree gen.164000 = [&U] (((((((26:5.230177e-03,25:5.879203e-02):3.994272e-01,29:1.348993e-01):3.808533e-02,(33:1.877698e-01,30:1.202867e-02):2.229591e-01):1.892290e-01,(23:1.810831e-01,(34:4.059434e-01,((28:1.442928e-01,24:5.425014e-02):1.638148e-01,(32:6.639099e-01,31:9.379050e-01):7.057630e-02):2.236720e-01):5.272431e-02):8.660803e-02):3.922290e-01,20:8.829586e-01):3.662848e-01,35:4.371606e-01):3.699755e-01,(((((12:6.225430e-01,(8:4.239527e-01,(4:3.534289e-01,(5:3.548126e-01,(7:7.109419e-02,2:1.036115e-01):3.005575e-01):6.177212e-02):4.874347e-02):1.608808e-01):4.614492e-02,11:4.329900e-01):2.694684e-01,(10:4.704710e-01,(((3:9.917842e-02,15:6.524802e-02):2.836824e-01,(6:2.297351e-02,27:1.789040e+00):3.946948e-01):1.954665e-01,9:5.204965e-01):3.261821e-01):9.348328e-02):2.844466e-01,((14:1.275108e+00,13:7.230470e-01):4.978550e-01,((18:1.320552e-01,17:7.823564e-02):3.179249e-01,16:5.761697e-01):3.803714e+00):2.220824e-01):5.368143e-01,(19:1.049795e+00,(21:6.834589e-02,22:6.260580e-02):6.800497e-01):4.964406e-01):2.423075e-01,1:8.513480e-01);
   tree gen.164500 = [&U] (((((26:5.595856e-03,25:2.113310e-02):2.452622e-01,(30:2.230987e-01,(33:2.408406e-01,29:2.674038e-01):4.461218e-02):4.683853e-02):2.062943e-01,(((32:5.998919e-01,31:6.848529e-01):2.542151e-01,(28:1.984278e-01,24:2.214482e-02):1.749215e-01):7.149242e-02,(34:6.007407e-01,23:1.900994e-01):4.084096e-02):1.356607e-01):3.315579e-01,(20:9.428235e-01,35:4.668003e-01):2.453729e-01):6.226207e-01,((((((8:4.526969e-01,(4:3.773915e-01,(5:3.788690e-01,(7:7.591440e-02,2:1.106364e-01):3.209355e-01):4.739110e-02):7.537178e-02):1.403194e-01,12:6.647516e-01):8.250182e-02,11:4.623468e-01):2.576847e-01,(10:5.023691e-01,(((3:1.059027e-01,15:7.938773e-02):3.029161e-01,(6:1.807274e-02,27:1.910337e+00):3.440044e-01):1.862613e-01,9:5.557863e-01):3.087601e-01):1.324197e-01):3.037322e-01,((14:1.361561e+00,13:7.720698e-01):5.316098e-01,((18:1.410085e-01,17:9.351804e-02):3.394803e-01,16:6.152342e-01):4.061607e+00):2.371397e-01):5.176839e-01,(19:1.261114e+00,(21:7.297977e-02,22:1.281878e-01):7.261573e-01):5.524812e-01):1.131030e-01,1:9.504300e-01);
   tree gen.165000 = [&U] (((19:1.139060e+00,(22:8.933233e-02,21:7.604913e-02):7.757178e-01):6.251524e-01,(((14:1.275861e+00,13:7.228578e-01):5.485342e-01,(16:6.442714e-01,(17:6.409680e-02,18:1.517296e-01):2.474007e-01):4.331118e+00):1.361521e-01,((10:6.071050e-01,(9:5.223625e-01,((3:1.319379e-01,15:5.981848e-02):2.971919e-01,6:4.245186e-01):2.231968e-01):2.471649e-01):1.696888e-01,((((4:3.429240e-01,((7:9.870464e-02,2:1.170052e-01):2.887027e-01,5:3.768431e-01):8.711908e-02):9.994122e-02,8:4.177686e-01):1.466368e-01,12:6.768117e-01):5.502577e-02,11:4.912019e-01):2.632715e-01):4.055156e-01):4.583350e-01):1.019618e-01,((((((30:1.912267e-01,29:1.619953e-01):3.551785e-02,23:3.676663e-02):1.852517e-01,(((32:5.842189e-01,31:7.249362e-01):1.171146e-01,28:3.372325e-01):1.158378e-01,(26:2.512649e-02,(25:3.297172e-02,24:7.648785e-02):1.066684e-02):2.089513e-01):6.143887e-02):1.211025e-01,((34:8.362600e-02,20:9.120479e-01):3.392941e-01,33:8.151536e-01):6.086890e-02):5.486355e-01,35:5.965856e-01):2.137582e-01,27:1.367796e+00):2.693948e-01,1:1.061857e+00);
   tree gen.165500 = [&U] ((35:7.487979e-01,(20:9.443023e-01,((33:4.801031e-01,(26:6.871493e-03,25:2.158559e-02):2.292725e-02):2.211355e-01,((23:1.529175e-01,(34:4.631532e-01,((32:7.223111e-01,31:7.751445e-01):9.359503e-02,(28:4.392259e-01,24:2.158808e-02):1.059741e-01):1.343029e-01):1.398629e-01):1.609859e-01,(30:1.528626e-01,29:1.805336e-01):2.648846e-01):1.970844e-02):2.776865e-01):1.302251e-01):6.577829e-01,(((((8:4.108428e-01,((4:3.779834e-01,(7:7.928207e-02,2:1.032891e-01):3.394552e-01):6.896545e-02,5:3.794633e-01):6.577198e-02):1.876377e-01,(11:4.630720e-01,12:6.685771e-01):7.694342e-02):3.003458e-01,(10:6.185636e-01,(((3:1.297517e-01,15:6.494461e-02):3.033912e-01,(6:7.331571e-02,27:1.791374e+00):2.717465e-01):2.113516e-01,9:5.566581e-01):2.557065e-01):1.407124e-01):4.417592e-01,((14:1.363697e+00,13:7.732808e-01):5.324436e-01,((18:1.077819e-01,17:1.147041e-01):4.071644e-01,16:4.946915e-01):4.067978e+00):1.792236e-01):5.292417e-01,(19:1.263092e+00,(21:1.105007e-01,22:8.603858e-02):7.620362e-01):6.354500e-01):1.584885e-01,1:9.519208e-01);
   tree gen.166000 = [&U] (((19:1.103574e+00,(22:8.654927e-02,21:6.091445e-02):6.557036e-01):7.782951e-01,(((14:1.236113e+00,13:7.609180e-01):5.314451e-01,(16:6.491193e-01,(17:7.103109e-02,18:1.294702e-01):2.604309e-01):4.196186e+00):1.797320e-01,((10:5.037997e-01,(9:5.300527e-01,((3:1.259046e-01,15:8.951980e-02):2.274747e-01,6:3.621423e-01):2.217261e-01):3.219371e-01):1.344623e-01,((12:6.557263e-01,((5:3.718202e-01,((7:9.611400e-02,2:1.133600e-01):2.903251e-01,4:3.775361e-01):3.379571e-02):1.204589e-01,8:3.501461e-01):1.420685e-01):3.158372e-02,11:4.758990e-01):2.550695e-01):4.012088e-01):3.984711e-01):1.114438e-01,((((((((32:5.971764e-01,28:3.837794e-01):1.170572e-01,31:7.768352e-01):8.969580e-02,33:6.378630e-01):1.749210e-02,((25:4.475455e-02,26:2.349543e-02):5.451431e-02,24:1.635044e-01):1.151366e-01):5.419652e-02,(34:8.774227e-02,20:8.581967e-01):3.654459e-01):6.428861e-02,((29:2.044106e-01,23:3.467347e-03):6.934305e-03,30:1.926893e-01):2.025169e-01):4.526247e-01,35:3.750895e-01):2.839099e-01,27:1.287047e+00):3.024904e-01,1:1.028776e+00);
   tree gen.166500 = [&U] (((35:2.944039e-01,20:8.868753e-01):2.366742e-01,(((30:1.233134e-01,29:1.695546e-01):2.439824e-01,33:4.597180e-01):1.297907e-02,(((34:4.111013e-01,(28:4.309119e-01,(24:2.059901e-01,(32:7.685202e-01,31:7.280047e-01):1.516093e-01):8.583694e-03):1.593637e-01):5.658011e-02,23:2.719518e-01):7.046091e-02,(26:1.102237e-02,25:2.767941e-02):2.687921e-01):4.824993e-02):2.702513e-01):6.621453e-01,((((11:4.429457e-01,((8:4.060262e-01,(4:3.549966e-01,((7:1.152460e-01,2:9.466789e-02):3.188115e-01,5:3.563865e-01):6.564965e-02):9.139718e-02):1.480242e-01,12:6.279181e-01):4.767836e-02):2.793548e-01,(10:5.907828e-01,(((3:1.131333e-01,15:7.277551e-02):2.849407e-01,(6:9.994148e-02,27:1.682433e+00):2.552204e-01):1.984984e-01,9:5.228053e-01):2.548458e-01):1.321551e-01):3.715807e-01,((14:1.094899e+00,13:7.262543e-01):4.594597e-01,((18:1.254428e-01,17:8.200479e-02):3.824030e-01,16:5.280496e-01):3.820587e+00):1.477764e-01):3.835325e-01,(19:1.040465e+00,(21:9.801350e-02,22:9.207904e-02):5.933004e-01):5.699493e-01):1.806861e-01,1:8.978628e-01);
   tree gen.167000 = [&U] (((35:6.829442e-01,20:8.619023e-01):1.414880e-01,(((30:1.475928e-01,33:2.436708e-01):1.200878e-01,(29:1.985132e-01,(26:9.251978e-03,25:2.920191e-02):2.908693e-01):2.425132e-02):2.556099e-01,((24:2.227057e-01,(((32:8.107926e-01,31:7.815567e-01):1.535650e-01,28:4.546141e-01):1.765033e-01,34:4.713143e-01):1.990767e-01):7.410845e-03,23:1.166802e-01):9.070579e-02):4.091627e-01):7.830816e-01,((((11:4.673099e-01,((8:4.283596e-01,(4:3.745232e-01,((7:1.215851e-01,2:9.987508e-02):3.363477e-01,5:3.759895e-01):5.678813e-02):9.165900e-02):1.884937e-01,12:6.624567e-01):6.587067e-02):2.707885e-01,(10:6.232788e-01,(((3:1.193561e-01,15:7.677852e-02):3.183141e-01,(6:4.683801e-02,27:1.774975e+00):3.542564e-01):1.902943e-01,9:5.515622e-01):2.965039e-01):1.195211e-01):3.673102e-01,((14:1.101077e+00,13:7.662018e-01):5.213202e-01,((18:1.323428e-01,17:8.955736e-02):4.252479e-01,16:5.570949e-01):3.776911e+00):2.883482e-01):4.461003e-01,(19:1.097696e+00,(21:1.034047e-01,22:7.267865e-02):6.163500e-01):5.998296e-01):2.617818e-01,1:8.906399e-01);
   tree gen.167500 = [&U] (((((((5:3.755932e-01,(4:4.003532e-01,(7:1.090943e-01,2:9.803108e-02):2.635950e-01):5.990044e-02):5.223243e-02,8:3.828607e-01):1.283704e-01,(12:6.499298e-01,11:4.961371e-01):5.991910e-02):3.192883e-01,((((6:3.987878e-01,(15:7.007201e-02,3:1.031570e-01):3.042843e-01):1.158989e-01,27:2.460151e+00):5.951724e-02,9:5.436598e-01):2.953800e-01,10:5.258189e-01):1.154607e-01):4.327577e-01,((14:1.203015e+00,13:7.180492e-01):5.255879e-01,((18:1.376242e-01,17:9.254954e-02):1.556295e-01,16:8.302663e-01):3.665650e+00):1.996662e-01):4.315220e-01,((22:5.957616e-02,21:7.874611e-02):5.707599e-01,19:1.015392e+00):7.295324e-01):1.831313e-01,(((28:4.561550e-01,(31:9.502764e-01,(32:5.915947e-01,24:2.443551e-01):5.536298e-03):6.240959e-02):1.259383e-01,((33:2.778473e-01,23:2.152166e-02):1.131112e-01,((29:1.299565e-01,30:1.843744e-01):1.565566e-01,(34:4.561301e-02,(25:8.041954e-02,26:3.612617e-02):6.081826e-02):1.719215e-01):9.104727e-02):4.078093e-02):3.970210e-01,(20:1.494512e+00,35:1.137640e+00):2.441308e-02):6.516461e-01,1:8.607683e-01);
   tree gen.168000 = [&U] (((19:9.339074e-01,(21:5.602825e-02,22:8.308923e-02):7.271426e-01):7.261635e-01,(((10:5.764144e-01,(27:2.590343e+00,((6:3.792828e-01,(3:1.094897e-01,15:5.348320e-02):2.701424e-01):1.733034e-01,9:5.515421e-01):1.229833e-01):1.302652e-01):1.028546e-01,(11:5.109111e-01,((((5:3.155027e-01,(2:9.405576e-02,7:1.023894e-01):2.920579e-01):6.703925e-02,4:3.876595e-01):6.781524e-02,8:3.742709e-01):1.926716e-01,12:6.096238e-01):9.664576e-02):2.450952e-01):4.184940e-01,(((17:6.422440e-02,18:1.517557e-01):3.384061e-01,16:5.948509e-01):4.322730e+00,(13:5.980786e-01,14:1.178127e+00):5.417719e-01):1.873454e-01):5.592052e-01):1.740637e-01,(35:5.531784e-01,((24:5.254850e-01,(33:6.420544e-01,((((31:7.655020e-01,32:7.053265e-01):1.093593e-01,((26:1.204689e-02,25:5.985404e-02):2.260993e-03,28:3.472450e-02):1.980654e-01):1.253154e-01,34:3.831695e-01):5.177616e-02,(23:1.681894e-01,(30:1.748538e-01,29:2.318151e-01):1.034192e-01):1.123931e-02):4.359214e-02):2.991072e-02):2.061879e-01,20:1.267558e+00):5.018004e-01):3.278664e-01,1:1.026117e+00);
   tree gen.168500 = [&U] (((19:9.399835e-01,(21:9.182327e-02,22:1.500413e-01):7.318734e-01):7.308880e-01,(((10:4.899081e-01,(((6:3.817505e-01,(3:1.102021e-01,15:5.383117e-02):2.718999e-01):2.052673e-01,9:5.551305e-01):5.150767e-02,27:1.120225e+00):2.672181e-01):1.699685e-01,((11:5.142351e-01,(((5:3.418330e-01,(2:9.466770e-02,7:1.030556e-01):2.939581e-01):6.747541e-02,4:3.901817e-01):6.825645e-02,8:3.767060e-01):1.939251e-01):6.697812e-02,12:6.135901e-01):1.875234e-01):4.837997e-01,(((17:6.464225e-02,18:1.527430e-01):3.642956e-01,16:5.987210e-01):4.350854e+00,(13:6.566388e-01,14:1.185792e+00):4.828099e-01):1.885642e-01):5.628434e-01):1.572019e-01,(35:4.605146e-01,((33:4.761186e-01,(23:1.485388e-01,(24:3.129276e-01,(((31:9.031211e-01,32:7.099154e-01):2.190581e-01,(25:6.027749e-02,(26:5.468102e-03,28:2.189098e-02):2.710682e-03):1.960420e-01):1.489625e-01,((30:2.831243e-01,29:2.333233e-01):1.040920e-01,34:2.718833e-01):5.424263e-02):2.224127e-02):7.641965e-02):4.088503e-03):1.117105e-01,20:1.149653e+00):5.050652e-01):3.299996e-01,1:1.032793e+00);
   tree gen.169000 = [&U] (((((24:3.497642e-01,(((28:4.484263e-01,(32:7.199691e-01,31:7.202448e-01):2.761767e-02):1.550354e-01,23:1.603329e-01):1.213862e-01,34:3.722320e-01):8.084235e-03):3.519575e-01,((30:1.884502e-01,29:2.400622e-01):3.624510e-02,((25:6.616059e-02,26:1.187920e-02):9.181218e-02,33:4.806304e-06):2.146773e-01):3.238587e-01):2.770671e-01,35:9.808962e-01):8.373246e-02,20:1.371868e+00):6.503590e-01,((((((8:4.391532e-01,(4:3.956112e-01,((7:8.664152e-02,2:9.553808e-02):3.034088e-01,5:3.928784e-01):4.824547e-02):7.566991e-02):1.931158e-01,12:6.728440e-01):6.495112e-02,11:4.936224e-01):2.549882e-01,(10:6.583733e-01,((6:3.258844e-01,(3:1.169341e-01,(15:4.748147e-03,27:2.565955e+00):5.351191e-02):3.364529e-01):2.009638e-01,9:5.826186e-01):2.719692e-01):1.507879e-01):4.404263e-01,((14:1.163075e+00,13:7.015988e-01):4.629798e-01,((18:1.473769e-01,17:9.460000e-02):3.991280e-01,16:5.187348e-01):3.827757e+00):3.030837e-01):5.342164e-01,(19:1.227911e+00,(21:8.466159e-02,22:7.637802e-02):6.741243e-01):6.175391e-01):2.395812e-01,1:9.452749e-01);
   tree gen.169500 = [&U] (((19:1.161794e+00,(22:1.258011e-01,21:1.951679e-02):6.029754e-01):6.919234e-01,((16:5.382075e-01,(17:8.291201e-02,18:1.327750e-01):4.964665e-01):4.245774e+00,(((13:8.054515e-01,14:1.076333e+00):5.434970e-01,27:1.601405e+00):1.628621e-01,((10:5.747952e-01,(9:5.319868e-01,((15:6.255414e-02,3:1.178669e-01):2.496866e-01,6:3.560779e-01):1.909415e-01):2.177032e-01):1.839561e-01,(11:4.611360e-01,(((4:3.373537e-01,(5:3.346162e-01,(7:7.935235e-02,2:1.108742e-01):3.141450e-01):7.688449e-02):6.897336e-02,8:3.773850e-01):1.571995e-01,12:5.293698e-01):3.505567e-02):2.456577e-01):5.420981e-01):1.186714e-01):1.956931e-01):1.131027e-01,((20:1.067912e+00,(33:7.085587e-01,(((30:3.266022e-01,(29:1.300429e-01,34:2.836823e-01):2.879297e-02):6.225280e-02,(28:4.983332e-01,(32:8.383356e-01,31:7.717470e-01):1.985345e-01):7.353599e-02):6.227963e-02,(24:2.111223e-02,(23:7.416451e-02,(26:3.347408e-03,25:2.638410e-02):3.670715e-02):1.469630e-02):1.566721e-01):2.042779e-01):4.543618e-01):2.034495e-01,35:1.038962e+00):2.802594e-01,1:1.026916e+00);
   tree gen.170000 = [&U] (((19:9.496668e-01,(21:9.889798e-02,22:3.900249e-02):7.360023e-01):5.967429e-01,(((10:4.651692e-01,(9:5.321919e-01,(27:1.256479e+00,(6:3.476743e-01,(3:1.046372e-01,15:4.932414e-02):2.642082e-01):9.550714e-02):9.647644e-02):2.537244e-01):1.474386e-01,((12:6.122120e-01,(((5:3.245715e-01,(2:9.930341e-02,7:8.841880e-02):2.902481e-01):8.733872e-02,4:3.704787e-01):6.483561e-02,8:3.576835e-01):1.364413e-01):6.565695e-02,11:4.882678e-01):2.967616e-01):2.813352e-01,(((17:5.692869e-02,18:1.687761e-01):2.895169e-01,16:6.078862e-01):4.394509e+00,(13:6.234806e-01,14:1.096956e+00):5.184899e-01):2.493247e-01):4.809066e-01):9.555668e-02,((35:1.884175e-01,20:9.105377e-01):3.889024e-01,((23:1.857751e-01,(33:2.899294e-01,((34:1.100413e-01,30:4.426283e-02):1.101301e-01,29:2.475651e-01):1.298182e-02):1.802494e-01):5.833192e-02,((31:8.523108e-01,32:5.753689e-01):2.297910e-01,((26:1.081264e-03,(25:5.669003e-02,24:6.527989e-02):1.701247e-02):4.911733e-04,28:8.389009e-02):1.471027e-01):1.420994e-01):2.139246e-01):1.039701e+00,1:1.003366e+00);
   tree gen.170500 = [&U] ((((((29:1.437016e-01,23:1.424653e-01):3.680839e-02,(30:2.492264e-01,(26:4.629882e-02,25:3.000322e-02):3.504452e-01):5.618826e-02):2.391228e-02,34:4.256642e-01):8.962425e-02,((24:2.215085e-01,(28:4.003584e-01,(31:9.049377e-01,32:8.795006e-01):2.442785e-01):1.104515e-01):1.082929e-01,33:5.565114e-01):2.425145e-02):2.231796e-01,(35:5.811221e-01,20:3.442963e-01):6.342046e-01):8.557363e-01,((((10:6.094718e-01,(((15:7.098568e-02,3:9.265461e-02):2.456862e-01,6:4.195316e-01):1.516045e-01,9:5.397227e-01):2.521513e-01):1.373536e-01,(11:4.287230e-01,(12:6.503576e-01,(8:3.961264e-01,(4:4.107194e-01,(5:3.488577e-01,(7:1.196511e-01,2:1.072227e-01):3.179097e-01):6.076682e-02):1.006025e-01):1.688895e-01):6.839431e-02):2.626651e-01):4.196504e-01,((13:8.113516e-01,14:1.172618e+00):4.294723e-01,(27:1.772898e+00,((17:6.156293e-02,18:1.683552e-01):4.014325e-01,16:5.637474e-01):3.804519e+00):3.899944e-02):2.314158e-01):5.222729e-01,((21:8.609876e-02,22:6.783908e-02):6.425350e-01,19:1.126643e+00):6.803169e-01):1.577136e-01,1:1.063428e+00);
   tree gen.171000 = [&U] (((19:1.040735e+00,(21:5.315121e-02,22:1.028639e-01):8.485367e-01):6.041883e-01,(((10:5.119938e-01,(9:5.388319e-01,(27:2.131516e+00,(6:3.520121e-01,(3:1.423269e-01,15:8.193776e-02):3.012956e-01):2.019297e-01):7.316657e-02):2.568901e-01):1.273434e-01,(((((5:3.286211e-01,(2:1.005424e-01,7:8.952198e-02):3.678315e-01):7.007215e-02,4:3.408130e-01):1.117768e-01,8:3.621462e-01):1.269626e-01,12:5.968742e-01):9.085336e-02,11:5.058167e-01):2.440313e-01):4.949750e-01,(((17:5.763898e-02,18:1.708819e-01):2.653845e-01,16:6.154706e-01):4.449338e+00,(13:7.899292e-01,14:1.246603e+00):4.501840e-01):2.652173e-01):5.303940e-01):3.382482e-01,((35:5.896294e-01,20:1.076130e+00):1.175854e-01,((23:2.243056e-01,(((28:4.427335e-01,(31:8.613816e-01,32:5.517490e-01):1.824275e-01):5.523914e-02,(25:6.261199e-02,26:6.401597e-03):5.392259e-02):8.277491e-02,24:1.963117e-01):6.160398e-02):1.303376e-01,(29:3.122535e-01,(33:2.147385e-01,(30:1.244964e-01,34:3.614418e-02):7.504939e-02):9.924733e-02):1.572083e-01):3.428304e-01):1.019994e+00,1:1.015885e+00);
   tree gen.171500 = [&U] ((((((12:6.648195e-01,11:4.881852e-01):7.436871e-02,(((5:3.169233e-01,(7:8.979654e-02,2:1.195541e-01):3.033601e-01):3.964713e-02,4:4.013991e-01):6.468983e-02,8:3.742450e-01):1.975848e-01):2.506988e-01,((((6:3.670203e-01,(15:8.321110e-02,3:1.087669e-01):2.605055e-01):8.357851e-02,27:1.628568e+00):1.128913e-01,9:5.358546e-01):2.846437e-01,10:5.583226e-01):1.380094e-01):3.948279e-01,((14:1.104894e+00,13:8.611963e-01):3.006142e-01,((18:1.488746e-01,17:7.691244e-02):6.563077e-02,16:8.533828e-01):3.553370e+00):3.375560e-01):4.702052e-01,((22:1.511622e-01,21:6.243797e-02):5.528032e-01,19:1.254418e+00):6.679763e-01):1.792884e-01,(((((26:1.041734e-02,(34:1.798663e-02,25:5.285357e-02):4.210343e-03):2.507889e-01,(29:1.852099e-01,30:2.487465e-01):1.246727e-01):1.725812e-01,((24:3.764225e-01,((32:5.930980e-01,31:8.808594e-01):2.157572e-01,28:5.018363e-01):6.933376e-02):6.686773e-02,23:1.899990e-01):2.217273e-03):1.744595e-01,33:8.532036e-01):3.931644e-01,(35:3.814072e-02,20:1.197386e-01):1.199244e+00):5.809476e-01,1:9.035222e-01);
   tree gen.172000 = [&U] (((((((23:1.396733e-01,34:3.069473e-01):4.721723e-02,((24:1.771736e-01,28:4.502953e-01):3.606334e-02,(31:8.738113e-01,32:4.402897e-01):1.594838e-01):7.596939e-02):1.299285e-03,(26:9.867403e-03,25:4.962420e-02):2.382874e-01):1.012652e-01,(29:1.180997e-01,30:1.646643e-01):1.827804e-01):2.193314e-01,33:3.648365e-01):4.375514e-01,(35:1.045512e-01,20:2.023301e-01):7.188825e-01):5.286493e-01,((((10:5.033377e-01,(((15:7.162573e-02,3:1.091918e-01):2.667071e-01,6:3.579718e-01):2.016787e-01,9:5.145853e-01):2.657232e-01):1.621645e-01,((8:3.549836e-01,(4:3.680609e-01,(5:3.126244e-01,(7:1.072238e-01,2:8.320123e-02):2.872836e-01):7.083137e-02):1.044738e-01):1.564978e-01,(12:5.828097e-01,11:5.181467e-01):5.004014e-02):2.240981e-01):3.014966e-01,(((17:8.903115e-02,18:1.315725e-01):3.814502e-01,16:5.051950e-01):3.391230e+00,(27:1.678044e+00,(13:7.834365e-01,14:1.105057e+00):2.337733e-01):2.157541e-01):2.410485e-01):4.679844e-01,((21:1.388687e-01,22:4.361493e-02):6.274450e-01,19:1.036481e+00):5.904735e-01):1.003887e-01,1:9.529773e-01);
   tree gen.172500 = [&U] (((((26:2.365565e-02,25:1.971231e-02):2.293807e-01,(29:2.755147e-01,(30:1.440289e-01,33:1.299642e-01):1.137425e-01):2.300502e-01):1.076305e-01,(((24:1.968399e-01,(28:4.749528e-01,(31:9.708041e-01,32:6.136270e-01):1.282656e-01):5.691920e-02):1.201171e-01,23:2.005686e-01):3.125324e-02,34:2.568237e-01):1.181927e-01):3.332682e-01,(35:2.645163e-01,20:3.856791e-01):7.090851e-01):6.481947e-01,((((10:5.012492e-01,(((15:7.957616e-02,3:1.213121e-01):3.018346e-01,6:3.977066e-01):2.097566e-01,9:5.717040e-01):2.952183e-01):1.964502e-01,(11:4.998878e-01,(12:6.475013e-01,(8:3.943867e-01,(4:3.562485e-01,(5:3.473256e-01,(7:1.191256e-01,2:9.243653e-02):3.329424e-01):6.521810e-02):5.010116e-02):1.781443e-01):5.829090e-02):2.428144e-01):3.852258e-01,(((17:9.891357e-02,18:1.461770e-01):4.237910e-01,16:5.371131e-01):3.767655e+00,(27:1.864306e+00,(13:8.703977e-01,14:1.227718e+00):1.961097e-01):2.929297e-01):2.678048e-01):5.199305e-01,((21:7.689333e-02,22:1.526164e-01):6.970912e-01,19:1.151530e+00):5.740920e-01):1.330244e-01,1:1.058757e+00);
   tree gen.173000 = [&U] (((((11:4.986159e-01,(((((7:5.368454e-02,2:1.057401e-01):2.880638e-01,4:4.122579e-01):2.414627e-02,5:3.122428e-01):9.951420e-02,8:3.687179e-01):1.946574e-01,12:6.211692e-01):8.838120e-02):2.407003e-01,((((6:3.571284e-01,(15:7.570445e-02,3:9.409240e-02):2.889492e-01):1.067479e-01,27:1.430769e+00):5.470013e-02,9:5.279408e-01):2.434516e-01,10:5.500769e-01):1.904774e-01):4.687141e-01,((14:1.164077e+00,13:8.286934e-01):4.113344e-01,((18:1.489805e-01,17:8.136212e-02):1.444744e-01,16:8.455417e-01):4.343250e+00):1.935634e-01):5.105713e-01,((22:1.285661e-01,21:7.234150e-02):6.712243e-01,19:9.503451e-01):6.394395e-01):2.731095e-01,(35:6.677814e-01,((((29:2.358702e-01,30:1.504939e-01):3.509042e-01,((24:1.704393e-01,(28:3.767925e-01,(31:9.316807e-01,32:6.606765e-01):4.257596e-02):3.146150e-03):2.022891e-01,(23:1.060380e-01,33:4.743707e-01):8.701835e-03):5.845567e-02):7.709910e-03,((34:2.293187e-02,25:1.281540e-02):2.106563e-02,26:1.149852e-03):4.391216e-01):1.784120e-01,20:1.055247e+00):1.737016e-01):5.752266e-01,1:9.645407e-01);
   tree gen.173500 = [&U] (((19:1.076122e+00,(21:8.399433e-02,22:1.160962e-01):6.754254e-01):5.060451e-01,(((10:5.808504e-01,(27:2.050124e+00,(9:5.335258e-01,(6:3.170019e-01,(3:9.929427e-02,15:8.061282e-02):2.441346e-01):1.727645e-01):7.082319e-02):1.905219e-01):1.246456e-01,((12:5.851025e-01,(((5:2.900827e-01,(2:1.010023e-01,7:8.152147e-02):3.220876e-01):6.072325e-02,4:4.201905e-01):8.854672e-02,8:3.714980e-01):1.067320e-01):7.713005e-02,11:5.074277e-01):2.023798e-01):3.979790e-01,(((17:7.822824e-02,18:1.369418e-01):2.191255e-01,16:6.094098e-01):3.912903e+00,(13:6.973292e-01,14:1.068787e+00):5.296434e-01):2.598389e-01):4.308196e-01):2.067133e-01,((35:9.032823e-03,20:4.046877e-01):7.505021e-01,((((26:3.886810e-03,25:2.959344e-02):1.899543e-02,24:5.181251e-02):1.726440e-01,(((31:7.908583e-01,32:6.528992e-01):1.423135e-01,28:4.035758e-01):2.205793e-01,((33:9.915088e-03,34:2.665579e-03):3.539326e-01,(30:2.339238e-01,29:2.046204e-01):1.422100e-01):1.054356e-01):4.770084e-03):2.951368e-02,23:1.948662e-01):3.937751e-01):7.989867e-01,1:9.162812e-01);
   tree gen.174000 = [&U] ((((22:1.298723e-01,21:9.283423e-02):8.064318e-01,19:1.072219e+00):7.295086e-01,((((14:1.269537e+00,13:5.879240e-01):5.190437e-01,((18:1.732512e-01,17:6.344584e-02):2.081066e-01,16:8.117261e-01):3.681275e+00):2.078901e-01,((10:5.519810e-01,(9:5.800790e-01,(6:3.403551e-01,(15:8.085264e-02,3:1.274824e-01):2.515980e-01):1.969979e-01):2.758169e-01):1.900112e-01,((11:4.669166e-01,12:5.171289e-01):1.219515e-01,((4:3.889260e-01,(5:3.091302e-01,(7:8.150039e-02,2:1.171284e-01):2.984192e-01):8.010904e-02):4.432571e-02,8:4.276296e-01):1.877646e-01):2.412718e-01):4.214356e-01):3.659569e-01,27:2.461907e+00):7.055967e-02):1.831581e-01,(35:8.667083e-01,((((28:2.913862e-01,24:1.617144e-02):1.079628e-01,(31:7.390555e-01,32:7.191269e-01):1.353945e-01):2.519834e-01,((((20:1.006576e+00,34:1.350673e-02):8.526178e-02,30:1.914806e-01):1.401411e-02,(29:1.747985e-01,(26:6.517254e-03,25:4.118706e-02):3.215584e-01):7.177223e-02):1.036501e-01,33:3.914017e-01):2.379874e-01):1.178794e-01,23:2.071654e-01):2.386290e-01):6.908139e-01,1:9.309824e-01);
   tree gen.174500 = [&U] (((23:1.396488e-01,(((29:2.533439e-01,30:3.316792e-01):8.972685e-02,((26:1.365468e-02,25:7.721877e-02):3.140149e-01,34:3.442255e-01):6.225940e-03):9.541997e-02,((28:3.415228e-01,((31:9.514291e-01,32:7.660661e-01):2.579105e-01,24:1.404484e-01):9.684910e-02):1.266940e-01,33:4.645126e-01):1.444524e-03):6.440681e-02):4.714152e-01,(35:1.688118e-01,20:2.818494e-01):8.179353e-01):5.241552e-01,((((10:5.012672e-01,(((15:6.550704e-02,3:1.159098e-01):2.683020e-01,6:3.799958e-01):2.081443e-01,9:4.830963e-01):2.473541e-01):1.628068e-01,((11:4.796428e-01,12:5.452766e-01):1.137972e-01,(8:3.493611e-01,(((7:1.013572e-01,2:1.035671e-01):3.270137e-01,5:3.560486e-01):4.421690e-02,4:3.403840e-01):7.109965e-02):1.676419e-01):2.645537e-01):3.499012e-01,(((13:6.099139e-01,14:1.173045e+00):3.722473e-01,27:1.677272e+00):1.214914e-01,((17:9.459404e-02,18:1.313769e-01):4.642822e-01,16:5.410214e-01):3.599873e+00):3.077633e-01):3.742678e-01,((21:8.448883e-02,22:9.117493e-02):6.118185e-01,19:1.000963e+00):7.341812e-01):2.616064e-01,1:1.039109e+00);
   tree gen.175000 = [&U] ((((33:4.081876e-01,(34:2.244211e-01,(29:2.594786e-01,30:1.767602e-01):8.062351e-03):5.483483e-02):1.074297e-01,((23:1.366644e-01,((24:1.438494e-01,28:3.151474e-01):1.020884e-01,(31:8.742093e-01,32:6.269935e-01):2.641558e-01):1.174215e-01):6.888143e-02,(26:1.536642e-03,25:8.520381e-02):3.276426e-01):3.140788e-02):4.828306e-01,(35:4.006175e-01,20:5.060208e-01):6.100087e-01):5.368476e-01,((((10:5.209769e-01,(((15:6.709329e-02,3:1.187165e-01):2.747990e-01,6:3.891974e-01):2.131846e-01,9:4.947945e-01):2.589158e-01):1.375012e-01,((11:4.912574e-01,12:5.584805e-01):6.501724e-02,(8:3.464909e-01,(((7:8.730676e-02,2:1.060750e-01):3.349324e-01,5:3.499478e-01):7.056989e-02,4:3.860516e-01):7.282132e-02):1.608508e-01):2.709599e-01):3.583741e-01,(27:1.754243e+00,(((17:8.225148e-02,18:1.345582e-01):2.218282e-01,16:5.541223e-01):3.687044e+00,(13:6.419182e-01,14:1.201451e+00):3.857637e-01):2.503969e-02):2.321221e-01):3.833307e-01,((21:8.653473e-02,22:9.338273e-02):7.882543e-01,19:1.025201e+00):7.245480e-01):2.937815e-01,1:9.007711e-01);
   tree gen.175500 = [&U] ((((((12:6.244564e-01,(((5:3.747527e-01,(7:1.013042e-01,2:8.115847e-02):3.338628e-01):6.029706e-02,4:4.050441e-01):4.341532e-02,8:4.170894e-01):2.297171e-01):3.777681e-02,11:4.403950e-01):3.548179e-01,((((15:9.219496e-02,3:9.353859e-02):2.870901e-01,(6:1.435190e-01,27:1.793516e+00):2.098922e-01):2.280738e-01,9:5.550569e-01):2.840218e-01,10:5.336663e-01):1.109978e-01):3.594286e-01,((14:1.157226e+00,13:7.206490e-01):4.743389e-01,((18:1.481036e-01,17:8.560082e-02):2.374141e-01,16:6.466502e-01):4.483052e+00):2.464473e-01):5.552752e-01,((22:7.598711e-02,21:9.192933e-02):9.366279e-01,19:9.805070e-01):4.236224e-01):2.914675e-01,(35:4.470074e-01,(20:1.262373e+00,(((24:1.034829e-01,28:2.962798e-01):1.680558e-01,(31:8.062262e-01,32:5.344678e-01):6.680953e-02):2.385288e-01,((34:2.908115e-01,((29:3.527401e-01,30:2.022207e-01):2.733096e-02,23:1.045112e-01):1.809183e-01):2.381106e-02,(33:3.827859e-01,(25:6.387004e-02,26:1.789354e-04):3.043045e-02):2.276885e-01):6.749743e-02):2.806888e-01):4.453014e-01):3.735261e-01,1:1.057178e+00);
   tree gen.176000 = [&U] (((((26:3.245473e-04,25:4.238966e-02):2.970874e-01,((34:2.233265e-01,(33:5.494313e-01,30:3.298556e-01):2.406322e-02):1.703884e-02,29:1.370155e-01):5.996749e-02):7.449396e-02,(23:2.161454e-01,((24:5.236559e-02,28:1.985212e-01):2.111624e-01,(31:7.765328e-01,32:6.655460e-01):1.342619e-01):2.596810e-01):6.777829e-02):3.809521e-01,(35:7.793511e-01,20:6.729299e-01):2.589870e-01):7.152235e-01,((27:1.040842e+00,((((17:8.189904e-02,18:1.339816e-01):3.695503e-01,16:5.517479e-01):4.353958e+00,(13:7.671835e-01,14:1.196302e+00):3.841108e-01):3.484557e-01,((10:5.058162e-01,(((15:6.295996e-02,3:9.011615e-02):3.100194e-01,6:3.866904e-01):2.677580e-01,9:4.926744e-01):2.667638e-01):1.477139e-01,((11:4.529334e-01,12:5.560875e-01):1.197122e-01,(8:3.450062e-01,(((7:8.693266e-02,2:1.108130e-01):3.334972e-01,5:3.484483e-01):6.099872e-02,4:3.843974e-01):6.761271e-02):1.502026e-01):2.691188e-01):5.204779e-01):5.964910e-02):3.411816e-01,((21:6.550022e-02,22:6.585089e-02):6.336364e-01,19:1.121666e+00):7.214434e-01):2.029087e-01,1:9.349516e-01);
   tree gen.176500 = [&U] (((((24:1.408562e-01,28:1.198256e-01):1.352172e-01,(31:8.664288e-01,32:4.584212e-01):3.341792e-01):1.421807e-01,(23:1.585594e-01,((34:5.886605e-01,(((26:1.451182e-04,25:4.276134e-02):2.954344e-01,29:1.382169e-01):5.041450e-02,30:3.864338e-01):5.416488e-03):6.171937e-02,33:3.963723e-01):7.405232e-02):5.616279e-02):3.842924e-01,(35:4.176798e-01,20:6.788303e-01):2.612579e-01):7.214947e-01,((27:2.171791e+00,((((17:8.261715e-02,18:1.591906e-01):3.727907e-01,16:6.408396e-01):4.392134e+00,(13:8.496761e-01,14:1.206792e+00):4.410119e-01):2.142057e-01,((10:5.102513e-01,(((15:6.351201e-02,3:9.090631e-02):3.127377e-01,6:3.900810e-01):2.207959e-01,9:5.787548e-01):2.691028e-01):1.490091e-01,((11:4.569049e-01,12:5.609634e-01):1.207619e-01,(8:3.893677e-01,(((7:8.769490e-02,2:1.117846e-01):3.093211e-01,5:3.486584e-01):6.153357e-02,4:3.877679e-01):6.820555e-02):1.013041e-01):2.714785e-01):4.165212e-01):1.851749e-01):2.188054e-01,((21:6.380962e-02,22:6.074894e-02):6.391923e-01,19:1.131501e+00):7.277692e-01):3.228823e-01,1:9.257437e-01);
   tree gen.177000 = [&U] (((((24:9.194485e-02,28:2.461781e-01):5.038671e-02,(31:9.190326e-01,32:5.237228e-01):1.950072e-01):1.750546e-01,(23:1.637194e-01,((26:3.936737e-04,25:5.482384e-02):2.907492e-01,(((29:9.853328e-02,33:3.916671e-01):1.374059e-01,30:2.422915e-01):1.909497e-02,34:5.432509e-01):2.929460e-02):1.658950e-01):6.040957e-02):2.309655e-01,(35:2.640263e-01,20:4.805192e-01):5.310019e-01):7.129302e-01,((((17:8.263359e-02,18:1.544265e-01):3.491102e-01,16:6.332325e-01):4.339997e+00,(((13:7.692847e-01,14:1.123968e+00):5.346221e-01,((10:5.041943e-01,(((15:6.143231e-02,3:8.982720e-02):3.090254e-01,6:3.854505e-01):2.181749e-01,9:5.718847e-01):2.659084e-01):1.472403e-01,((11:4.514812e-01,12:5.543044e-01):1.193284e-01,(8:3.847457e-01,(4:3.831649e-01,(5:3.445196e-01,(7:8.958225e-02,2:1.104577e-01):3.151834e-01):5.767083e-02):6.739591e-02):2.007697e-01):3.097808e-01):3.604663e-01):1.395439e-01,27:2.146010e+00):1.437255e-01):1.444738e-01,((21:6.305217e-02,22:9.841550e-02):6.316047e-01,19:1.118070e+00):7.191301e-01):1.530965e-01,1:1.077865e+00);
   tree gen.177500 = [&U] (((35:8.805976e-01,20:9.503767e-01):1.435521e-02,(((33:1.890123e-01,34:2.121489e-01):3.040398e-01,23:2.037605e-01):3.343353e-02,(((31:9.749006e-01,32:5.410411e-01):1.219333e-01,(((26:3.181797e-03,25:3.636130e-02):1.332152e-01,28:2.133046e-02):1.840615e-01,24:2.346698e-01):3.044497e-02):8.134772e-02,(29:1.989939e-01,30:2.024485e-01):1.950677e-01):1.158725e-01):2.566546e-01):8.254155e-01,(((((12:5.568826e-01,11:5.030621e-01):6.438190e-02,(8:3.922091e-01,(4:3.142317e-01,((7:8.641360e-02,2:9.133786e-02):3.289253e-01,5:3.951630e-01):4.745983e-02):7.738521e-02):1.921881e-01):2.656837e-01,(10:6.323924e-01,(((27:1.377478e+00,6:2.494002e-01):1.057574e-01,(15:7.346390e-02,3:1.014177e-01):2.889367e-01):2.200634e-01,9:4.846800e-01):2.771553e-01):1.502603e-01):4.136768e-01,((14:1.012803e+00,13:8.495043e-01):4.588792e-01,((18:1.428298e-01,17:8.071920e-02):3.423792e-01,16:5.130596e-01):4.270257e+00):1.944368e-01):3.835621e-01,(19:1.034034e+00,(21:4.629783e-02,22:1.212655e-01):6.541700e-01):5.722989e-01):1.791334e-01,1:9.785498e-01);
   tree gen.178000 = [&U] ((((((24:3.738462e-02,28:2.813170e-01):1.907859e-01,(31:8.979628e-01,32:7.620835e-01):2.551800e-01):1.925595e-01,((29:2.480204e-01,(34:4.370730e-02,30:1.126755e-01):1.195196e-01):3.182543e-02,(33:2.912130e-01,(26:2.456172e-03,25:6.041027e-02):1.998737e-01):9.037220e-02):2.788717e-01):4.782386e-02,23:1.841487e-01):2.577992e-01,(35:1.570769e-01,20:3.019161e-01):7.226111e-01):8.527764e-01,((((17:5.644254e-02,18:1.547607e-01):2.251787e-01,16:6.409768e-01):4.393075e+00,(((10:5.103605e-01,(((15:6.218361e-02,3:1.161751e-01):2.417297e-01,6:3.455576e-01):2.047508e-01,9:5.713838e-01):2.691604e-01):8.492531e-02,((11:4.570027e-01,12:5.610834e-01):6.302277e-02,(8:3.420790e-01,(((7:7.177433e-02,2:1.118086e-01):2.786469e-01,5:3.640113e-01):6.027898e-02,4:3.715056e-01):8.856649e-02):1.426100e-01):3.135694e-01):4.125890e-01,((13:7.634438e-01,14:1.307574e+00):4.122864e-01,27:2.172256e+00):3.272595e-01):7.113175e-02):3.233747e-01,((21:4.273920e-02,22:8.646196e-02):8.513527e-01,19:1.137377e+00):6.221778e-01):2.896032e-01,1:8.320862e-01);
   tree gen.178500 = [&U] ((20:1.304325e+00,(35:8.210633e-01,((34:1.380862e-01,33:6.505406e-01):3.747031e-02,(23:2.181650e-01,((((31:1.022170e+00,32:5.455882e-01):1.968998e-01,(28:2.762213e-01,24:3.572697e-01):1.950921e-01):8.384723e-02,(26:4.279038e-02,25:4.393525e-02):2.241614e-01):2.024308e-02,(29:2.055471e-01,30:2.167602e-01):9.271253e-02):1.053135e-01):2.310357e-01):2.250249e-01):9.228343e-05):7.183504e-01,((((((8:4.228504e-01,(((7:8.848510e-02,2:9.779481e-02):3.346512e-01,5:4.230982e-01):5.303412e-02,4:3.364457e-01):9.981136e-02):1.987894e-01,11:5.344167e-01):9.519187e-02,12:6.183659e-01):2.779848e-01,(10:6.847159e-01,(((27:1.388873e+00,6:2.333062e-02):3.301355e-01,(15:8.579035e-02,3:1.085873e-01):3.104322e-01):2.066188e-01,9:5.193656e-01):2.967483e-01):1.174900e-01):4.007015e-01,((14:1.309663e+00,13:8.901502e-01):3.101676e-01,((18:1.529268e-01,17:8.702858e-02):3.665830e-01,16:5.493293e-01):4.147836e+00):3.014048e-01):4.142297e-01,(19:1.107134e+00,(21:7.398745e-02,22:1.298381e-01):8.613094e-01):6.354427e-01):1.838345e-01,1:8.135719e-01);
   tree gen.179000 = [&U] ((((22:7.368893e-02,21:3.511892e-02):7.561276e-01,19:9.817606e-01):4.996426e-01,((27:1.290806e+00,((13:8.310384e-01,14:1.102425e+00):4.991011e-01,((18:1.131625e-01,17:1.022563e-01):4.518360e-01,16:5.805408e-01):4.808364e+00):4.263801e-02):1.695825e-01,(((11:4.532909e-01,(8:3.761299e-01,(4:4.132868e-01,(5:3.356174e-01,(7:1.054916e-01,2:9.784090e-02):3.108374e-01):1.013056e-01):5.598374e-02):1.986695e-01):6.896344e-02,12:5.216331e-01):3.229497e-01,(10:5.219675e-01,(9:5.281071e-01,(6:3.941117e-01,(15:7.084564e-02,3:1.025262e-01):2.983069e-01):2.184357e-01):2.748541e-01):1.224925e-01):4.732784e-01):4.342585e-01):1.282714e-01,((((23:1.727747e-01,(((25:2.970630e-02,26:3.115552e-03):2.973508e-01,(29:7.825217e-02,30:2.727347e-01):1.377276e-01):2.831238e-02,((24:1.865309e-01,28:2.868124e-01):2.155231e-02,(32:6.959400e-01,31:9.739200e-01):1.252179e-01):6.409875e-02):5.977920e-02):9.126347e-02,34:3.811014e-01):1.696407e-02,33:4.733132e-01):1.047380e-01,(20:6.791504e-01,35:4.731594e-01):4.137485e-01):7.638892e-01,1:1.119107e+00);
   tree gen.179500 = [&U] ((((22:5.320992e-02,21:1.217564e-01):7.464350e-01,19:1.150013e+00):6.169852e-01,(((((18:1.598396e-01,17:9.377804e-02):1.835021e-01,16:7.338434e-01):4.164180e+00,27:1.429284e+00):3.345565e-01,(14:1.173533e+00,13:9.106369e-01):6.205556e-01):9.539402e-02,((10:6.101838e-01,(9:5.165665e-01,(6:4.371185e-01,(15:6.046279e-02,3:1.166231e-01):3.007458e-01):1.907510e-01):2.998319e-01):9.619968e-02,(11:5.339348e-01,(((((7:1.209512e-01,2:9.832932e-02):3.462392e-01,5:3.848968e-01):4.927320e-02,4:3.794468e-01):7.341081e-02,8:4.083049e-01):2.049488e-01,12:5.889634e-01):8.069271e-02):2.897015e-01):4.358461e-01):3.794432e-01):2.159512e-01,(((((23:3.069645e-02,(30:2.268211e-01,29:2.854125e-01):1.901761e-01):8.959822e-02,((26:1.368007e-02,(25:6.991712e-05,34:1.791943e-01):4.405127e-02):2.652960e-01,((28:5.793779e-01,(31:9.436973e-01,32:5.892949e-01):8.843406e-02):1.377578e-01,24:2.845142e-01):8.614889e-02):5.644975e-02):8.304025e-02,33:4.616722e-01):2.173488e-01,20:1.384928e+00):1.649049e-01,35:7.947890e-01):5.598432e-01,1:8.827898e-01);
   tree gen.180000 = [&U] (((((12:5.154880e-01,(11:4.467620e-01,((4:4.466171e-01,((7:8.075046e-02,2:1.002868e-01):2.838390e-01,5:3.535181e-01):5.755359e-02):5.162615e-02,8:4.033171e-01):1.745095e-01):7.949403e-02):2.945492e-01,((((15:6.769812e-02,3:1.167284e-01):2.559127e-01,(6:1.472841e-02,27:1.502239e+00):4.080667e-01):1.775493e-01,9:5.511196e-01):2.720335e-01,10:5.917231e-01):1.441654e-01):3.617998e-01,((14:1.296408e+00,13:7.459629e-01):4.262338e-01,((18:1.353420e-01,17:9.972770e-02):3.142982e-01,16:6.693648e-01):3.605165e+00):2.002841e-01):5.148875e-01,((22:4.804540e-02,21:8.081023e-02):7.719757e-01,19:1.062245e+00):6.731033e-01):1.298667e-01,(((((20:1.094141e+00,29:4.143357e-02):1.705873e-01,30:2.350262e-01):1.520490e-01,((26:1.017698e-02,25:5.038426e-02):1.456822e-01,(33:3.853618e-01,34:3.247196e-02):8.945761e-03):2.634847e-01):4.913811e-02,(23:1.135613e-01,((32:5.883702e-01,31:7.474676e-01):2.171830e-01,(28:3.846985e-01,24:8.424998e-02):1.266455e-01):1.794508e-01):1.123554e-01):5.610045e-01,35:8.105700e-01):2.451306e-01,1:1.012179e+00);
   tree gen.180500 = [&U] ((((((10:5.912338e-01,(9:5.170303e-01,((15:9.348248e-02,3:1.252104e-01):2.738536e-01,6:3.634198e-01):2.028298e-01):2.136014e-01):1.195003e-01,(11:4.860796e-01,(((4:3.872012e-01,((7:1.167977e-01,2:7.713214e-02):2.737765e-01,5:3.835592e-01):5.947512e-02):9.322673e-02,8:3.982037e-01):1.441031e-01,12:6.204226e-01):7.920239e-02):3.078840e-01):3.919871e-01,((13:8.250122e-01,14:1.217818e+00):5.854930e-01,(16:6.959715e-01,(17:6.973084e-02,18:1.479938e-01):2.032237e-01):3.650254e+00):1.246936e-01):2.678464e-02,27:2.405999e+00):5.094381e-01,(19:1.065939e+00,(22:9.134721e-02,21:1.238750e-01):5.890392e-01):6.730039e-01):1.638973e-01,(((((20:6.500749e-01,29:1.705416e-01):1.398063e-01,30:2.272919e-01):2.603336e-01,(34:1.529659e-01,((23:2.230701e-01,24:1.833335e-01):2.071104e-02,(28:3.701394e-01,(32:8.263068e-01,31:9.139302e-01):9.001159e-02):1.117373e-01):1.587820e-01):8.518239e-02):1.296162e-02,((25:6.822829e-02,26:4.253587e-02):1.697243e-01,33:5.540856e-01):4.740695e-02):3.837263e-01,35:9.536817e-01):7.303162e-01,1:8.727707e-01);
   tree gen.181000 = [&U] (((((((4:4.017257e-01,((7:1.093439e-01,2:9.803877e-02):2.774765e-01,5:3.843217e-01):6.669189e-02):5.939587e-02,8:3.778573e-01):1.637126e-01,(11:5.716487e-01,12:6.450380e-01):7.351267e-02):2.879466e-01,((((15:6.620236e-02,3:1.141118e-01):2.501762e-01,(6:9.555050e-02,27:1.581096e+00):2.981678e-01):2.312508e-01,9:5.387656e-01):2.239508e-01,10:5.784590e-01):1.038357e-01):3.995753e-01,((14:1.267347e+00,13:6.679294e-01):6.371752e-01,((18:1.143853e-01,17:9.462128e-02):2.717432e-01,16:6.543602e-01):3.524351e+00):1.771706e-01):4.600649e-01,((22:6.086664e-02,21:7.533261e-02):6.362193e-01,19:1.038434e+00):5.109538e-01):2.244300e-01,((((28:3.536569e-01,(32:5.751812e-01,(31:7.307122e-01,24:1.567932e-01):9.907645e-02):2.092374e-01):1.058725e-01,(30:2.453299e-01,((33:3.859548e-01,((20:1.139458e+00,34:1.942198e-01):1.328744e-01,29:1.358166e-01):4.261576e-02):1.116267e-01,(26:7.430870e-02,25:3.814248e-02):3.791851e-01):5.508474e-02):1.062815e-01):1.007265e-02,23:9.483881e-02):5.702465e-01,35:1.295342e+00):5.170734e-01,1:9.014555e-01);
   tree gen.181500 = [&U] ((((22:1.109671e-01,21:9.823922e-02):6.687459e-01,19:1.408139e+00):6.687226e-01,(((13:1.011082e+00,14:1.232489e+00):4.528232e-01,((18:1.487612e-01,17:8.956594e-02):3.022892e-01,16:6.104228e-01):4.920294e+00):1.340319e-01,(27:1.153068e+00,((((8:3.899087e-01,(((7:1.105711e-01,2:7.497457e-02):3.005629e-01,5:3.888101e-01):7.598214e-02,4:2.995256e-01):7.884214e-02):1.607743e-01,12:5.936219e-01):6.032709e-02,11:5.312148e-01):2.492281e-01,(10:5.540784e-01,(9:5.015242e-01,(6:3.800604e-01,(15:1.172489e-01,3:8.450875e-02):2.936101e-01):1.813107e-01):3.636709e-01):1.361183e-01):2.180759e-01):9.212618e-02):4.635193e-01):1.922898e-01,((33:4.321904e-01,((30:2.352218e-01,29:2.579733e-01):1.369840e-01,(23:1.388923e-01,((31:7.245948e-01,34:1.490500e-01):4.186614e-01,(28:4.141391e-01,((25:4.995331e-02,26:9.186140e-03):6.027643e-02,(32:5.316275e-01,24:4.795438e-02):8.429935e-02):1.219183e-01):1.926457e-02):6.832061e-02):6.655250e-02):4.688448e-02):3.208318e-01,(20:1.019525e-01,35:6.494176e-01):1.137592e+00):7.767212e-01,1:1.077438e+00);
   tree gen.182000 = [&U] ((((27:2.118329e+00,((16:7.305344e-01,(17:9.864925e-02,18:1.214899e-01):2.219638e-01):3.831531e+00,(13:9.262550e-01,14:1.119489e+00):5.722219e-01):1.124853e-01):4.176233e-02,((10:7.008806e-01,(9:5.427067e-01,((15:8.097131e-02,3:9.258392e-02):2.602446e-01,6:4.124189e-01):1.846203e-01):2.071105e-01):1.254348e-01,((11:5.102190e-01,12:6.188732e-01):8.361555e-02,((4:3.511568e-01,((7:8.877764e-02,2:1.181637e-01):2.904241e-01,5:3.941417e-01):3.063682e-02):7.139778e-02,8:4.179791e-01):1.903129e-01):3.092044e-01):3.325062e-01):6.321255e-01,(19:1.118875e+00,(22:1.125770e-01,21:7.992803e-02):7.123479e-01):7.886360e-01):1.164365e-01,(((34:3.237356e-01,33:7.692706e-01):1.400697e-01,(((31:9.593173e-01,(32:8.624232e-01,28:2.758733e-01):4.850100e-02):6.011369e-02,((25:3.586916e-02,26:2.994657e-03):4.550908e-02,24:1.052469e-01):2.696891e-01):6.642084e-02,(30:3.269508e-01,(29:1.044295e-01,23:2.401916e-02):7.188323e-02):1.133262e-01):6.948468e-02):2.591964e-01,(20:3.171769e-01,35:3.482871e-01):1.109136e+00):8.906083e-01,1:1.125749e+00);
   tree gen.182500 = [&U] (((((11:5.127264e-01,(12:6.150466e-01,((4:4.004429e-01,((7:1.089948e-01,2:9.819584e-02):2.667791e-01,5:3.973126e-01):8.864880e-02):9.948256e-02,8:3.943583e-01):1.469519e-01):7.988958e-02):2.205575e-01,((((15:1.019101e-01,3:9.888131e-02):2.965419e-01,(6:8.119231e-02,27:2.471626e+00):2.596920e-01):1.872912e-01,9:5.456403e-01):2.607115e-01,10:5.703466e-01):1.161509e-01):3.663811e-01,((14:1.028330e+00,13:7.603839e-01):4.315227e-01,((18:1.196270e-01,17:9.431914e-02):2.649746e-01,16:6.522708e-01):3.513097e+00):2.015438e-01):5.362995e-01,((22:5.860748e-02,21:9.558164e-02):6.575500e-01,19:1.048842e+00):5.656849e-01):1.976393e-01,((((33:4.686932e-01,30:7.401931e-02):1.884478e-01,((20:1.165362e+00,29:1.822638e-02):1.870153e-01,(26:3.836996e-02,25:4.403517e-02):2.999882e-01):4.620975e-02):1.075288e-01,((((34:3.022097e-01,23:2.352684e-01):7.069513e-02,31:7.860504e-01):3.040038e-02,(28:4.136809e-01,32:6.796877e-01):4.345799e-02):1.745860e-01,24:2.271107e-01):1.376875e-01):6.128008e-01,35:6.593202e-01):4.260144e-01,1:8.985770e-01);
   tree gen.183000 = [&U] ((((((12:6.150466e-01,11:5.289994e-01):9.006635e-02,((4:3.515577e-01,((7:1.089948e-01,2:1.053174e-01):2.380031e-01,5:3.629368e-01):8.864880e-02):9.948256e-02,8:3.943583e-01):1.424043e-01):2.733887e-01,((((15:1.064889e-01,3:9.888131e-02):2.713789e-01,(6:6.186493e-03,27:1.394582e+00):3.608624e-01):2.288118e-01,9:5.456403e-01):2.607115e-01,10:5.703466e-01):1.134714e-01):3.433381e-01,((14:1.028330e+00,13:7.603839e-01):4.280234e-01,((18:1.196270e-01,17:9.431914e-02):2.649746e-01,16:6.342963e-01):3.513097e+00):3.066805e-01):4.508634e-01,((22:5.860748e-02,21:9.558164e-02):6.575212e-01,19:1.048842e+00):5.656849e-01):1.976393e-01,(((((33:1.308574e-01,30:8.980039e-02):1.035742e-01,(20:1.165362e+00,29:2.153352e-01):2.925019e-02):1.107888e-01,(26:3.306471e-02,25:4.403517e-02):2.908447e-01):1.060890e-01,(23:2.161942e-01,(((32:6.796877e-01,(34:3.671076e-01,31:7.860504e-01):7.893633e-02):7.464301e-02,24:1.777637e-01):2.913375e-02,28:3.900558e-01):6.103951e-02):1.722639e-01):6.932123e-01,35:8.037145e-01):3.590737e-01,1:8.985770e-01);
   tree gen.183500 = [&U] ((((((10:5.732243e-01,(9:5.469241e-01,((15:6.276840e-02,3:9.794567e-02):2.736762e-01,6:3.716060e-01):1.864500e-01):2.557757e-01):1.812067e-01,(((4:3.453064e-01,((7:6.291977e-02,2:1.155169e-01):3.190001e-01,5:3.393961e-01):5.640832e-02):1.348509e-01,8:4.014259e-01):1.237782e-01,(12:5.859495e-01,11:4.886321e-01):9.011120e-02):2.493644e-01):3.444828e-01,((16:7.135653e-01,(17:9.585459e-02,18:1.096211e-01):2.221714e-01):3.742531e+00,(13:6.882758e-01,14:1.002242e+00):4.151362e-01):1.555145e-01):2.754319e-01,27:1.815667e+00):1.490599e-01,(19:1.221028e+00,(22:7.905998e-02,21:5.617927e-02):6.016165e-01):7.846653e-01):1.933861e-01,(35:1.470465e+00,(20:1.165718e+00,(((((31:9.454708e-01,32:5.639420e-01):2.798942e-03,24:2.186804e-01):1.509188e-01,((26:5.928947e-02,28:2.724338e-01):1.805973e-03,25:2.866979e-02):2.228774e-01):1.069766e-01,((23:6.886641e-02,30:2.493927e-01):3.820613e-02,(29:1.682219e-01,33:2.353703e-01):2.163837e-01):6.634294e-02):1.013725e-01,34:3.791243e-01):2.598387e-01):3.191577e-02):7.773961e-01,1:1.062649e+00);
   tree gen.184000 = [&U] ((((22:1.030472e-01,21:3.264638e-02):7.305931e-01,19:1.087032e+00):6.014994e-01,((((14:1.087176e+00,13:8.287492e-01):3.435892e-01,((18:1.540124e-01,17:6.647759e-02):2.483775e-01,16:7.883649e-01):4.050110e+00):2.200507e-01,27:8.337614e-01):1.232467e-01,((10:6.001932e-01,(9:4.977340e-01,(6:3.379390e-01,(15:7.248554e-02,3:9.719903e-02):2.852882e-01):2.769986e-01):3.066085e-01):7.451221e-02,((11:5.352699e-01,((4:3.436118e-01,(5:3.956373e-01,(7:1.057087e-01,2:9.319392e-02):3.283521e-01):5.721268e-02):6.861503e-02,8:3.806359e-01):1.582608e-01):8.732404e-02,12:5.818885e-01):3.038250e-01):5.376546e-01):3.989840e-01):2.975977e-01,(35:4.651297e-01,(20:1.350627e+00,(((34:5.921110e-02,(26:2.550591e-02,25:6.397449e-02):6.702573e-02):1.163309e-01,33:2.869398e-01):1.651142e-01,((29:4.543740e-01,(23:5.158771e-02,30:2.218203e-01):5.111739e-02):9.968522e-02,((32:5.138867e-01,(24:8.941964e-02,31:1.145317e+00):9.752136e-03):3.271684e-01,28:2.295253e-01):1.318225e-01):5.197497e-02):2.403734e-01):2.724952e-01):4.470786e-01,1:9.291838e-01);
   tree gen.184500 = [&U] (((((24:2.011176e-01,(28:4.430964e-01,(32:5.643483e-01,31:6.829391e-01):2.476498e-01):5.162030e-02):3.841837e-02,(33:4.557795e-01,(26:1.310560e-02,25:4.042237e-02):5.816257e-02):6.042699e-02):1.470901e-01,((23:1.264804e-01,29:1.527284e-01):4.267483e-02,(34:1.598802e-01,30:3.226402e-02):2.337052e-01):1.171846e-01):3.117833e-01,(20:4.847319e-01,35:1.324207e-01):9.232829e-01):6.708798e-01,((((27:1.754515e+00,(13:8.555333e-01,14:1.271414e+00):4.438392e-01):5.564516e-02,((17:5.031842e-02,18:1.701280e-01):2.197169e-01,16:7.698070e-01):3.920594e+00):2.065675e-01,((10:6.372138e-01,(((15:1.088487e-01,3:7.583841e-02):3.009701e-01,6:3.999926e-01):2.326017e-01,9:6.293502e-01):1.747153e-01):1.927754e-01,(11:4.812499e-01,((8:4.435868e-01,(4:3.795028e-01,((7:6.727603e-02,2:1.356758e-01):3.468239e-01,5:3.346849e-01):3.731260e-02):6.947224e-02):1.864542e-01,12:6.249131e-01):3.896063e-02):2.541232e-01):3.447728e-01):4.821321e-01,((21:9.595993e-02,22:4.241865e-02):7.454165e-01,19:1.133149e+00):5.126099e-01):1.926473e-01,1:8.772404e-01);
   tree gen.185000 = [&U] (((((31:6.457271e-01,32:4.631717e-01):1.387004e-01,28:3.214473e-01):1.810683e-01,(((30:3.426328e-01,29:1.405606e-01):1.150854e-01,(33:3.697275e-01,34:2.301641e-01):1.024129e-01):1.162118e-02,(((25:4.356670e-02,23:4.854357e-03):5.766078e-02,26:2.028768e-02):2.611241e-03,24:1.944108e-01):1.820856e-01):3.236027e-02):4.474105e-01,(20:8.170614e-01,35:6.837622e-01):1.366239e-01):6.301773e-01,(((((12:5.750145e-01,11:5.261998e-01):7.763549e-02,(8:3.583076e-01,(4:3.848654e-01,((7:9.487894e-02,2:1.047883e-01):3.602869e-01,5:3.037803e-01):1.170274e-01):5.985705e-02):1.979822e-01):2.383701e-01,(10:5.278737e-01,(((27:1.786420e+00,6:1.471278e-01):2.892817e-01,(15:7.028631e-02,3:1.333725e-01):2.195209e-01):1.681980e-01,9:5.609269e-01):2.940332e-01):1.370426e-01):3.892462e-01,((14:1.306221e+00,13:8.119598e-01):2.824970e-01,((18:1.357248e-01,17:8.021584e-02):2.339738e-01,16:6.532514e-01):4.028199e+00):4.235465e-01):4.681723e-01,(19:1.105042e+00,(21:8.467655e-02,22:1.371766e-01):6.532993e-01):5.988072e-01):2.128707e-01,1:8.579812e-01);
   tree gen.185500 = [&U] ((((((28:2.852271e-01,((((24:1.028688e-02,32:2.968051e-01):1.095116e-01,25:6.830007e-02):1.505587e-02,26:2.002323e-02):1.906079e-01,31:1.153664e+00):6.813647e-02):8.119089e-02,((29:1.805520e-01,30:2.936303e-01):1.360776e-01,34:3.360024e-01):7.864056e-02):1.987647e-01,(23:1.571512e-01,35:1.002112e+00):9.406341e-03):1.656824e-01,33:7.074800e-01):1.623466e-01,20:1.393244e+00):7.372736e-01,(((22:8.968008e-02,21:7.676398e-02):6.865367e-01,19:1.184932e+00):6.584227e-01,((((13:8.092458e-01,14:1.172368e+00):3.152222e-01,27:1.569760e+00):4.160110e-01,(((12:5.864015e-01,(8:4.186467e-01,(4:3.783070e-01,(5:3.333953e-01,(7:1.111502e-01,2:7.883772e-02):2.824948e-01):6.837937e-02):6.982810e-02):1.643675e-01):6.398702e-02,11:4.417741e-01):2.380618e-01,(10:5.722920e-01,(9:5.178160e-01,(6:4.059190e-01,(15:6.118228e-02,3:1.102857e-01):3.168224e-01):1.955148e-01):2.574722e-01):1.756709e-01):3.127807e-01):2.382461e-01,((18:1.297325e-01,17:1.129143e-01):3.699916e-01,16:4.767401e-01):4.869739e+00):2.847822e-01):2.098146e-01,1:9.245711e-01);
   tree gen.186000 = [&U] (((((10:5.012251e-01,(9:5.378592e-01,((15:6.600076e-02,3:1.044276e-01):2.972209e-01,(6:2.816406e-01,27:2.084600e+00):1.457853e-01):2.373993e-01):2.524664e-01):1.098284e-01,((11:5.620189e-01,((((2:1.245204e-01,7:6.235535e-02):3.390278e-01,5:3.861667e-01):2.264521e-02,4:3.841914e-01):5.679784e-02,8:4.198351e-01):2.223774e-01):7.299809e-02,12:7.080410e-01):1.525376e-01):3.881605e-01,(((17:9.368135e-02,18:1.189382e-01):3.886531e-01,16:5.482666e-01):3.784198e+00,(13:8.337272e-01,14:1.129705e+00):4.134276e-01):2.891106e-01):6.324230e-01,(19:1.207691e+00,(21:1.406655e-01,22:1.214328e-01):6.017874e-01):7.454057e-01):1.353672e-01,(35:6.555500e-01,(20:1.193379e+00,(((((31:1.008545e+00,24:2.704107e-01):3.896247e-02,((32:2.626287e-01,30:6.805065e-03):3.060927e-01,29:3.087042e-01):1.840593e-01):1.261614e-01,(28:4.832853e-02,(25:1.838497e-02,26:5.041164e-03):2.121050e-01):2.933798e-01):1.313299e-01,(34:1.346659e-01,33:1.994833e-01):2.536161e-01):1.089894e-02,23:1.472357e-01):3.208008e-01):7.268961e-02):6.317421e-01,1:1.048738e+00);
   tree gen.186500 = [&U] (((((10:6.034047e-01,(9:4.839536e-01,((15:5.938600e-02,3:1.128006e-01):2.368006e-01,(6:2.514922e-02,27:1.692140e+00):3.531723e-01):1.959131e-01):2.271636e-01):1.020632e-01,((11:5.056919e-01,12:5.413551e-01):6.568205e-02,((5:3.154776e-01,((2:1.120406e-01,7:5.610594e-02):2.971517e-01,4:3.456868e-01):6.164658e-02):9.486103e-02,8:3.777582e-01):2.000902e-01):2.219675e-01):2.719782e-01,(((17:8.816847e-02,18:1.154153e-01):3.230912e-01,16:4.933180e-01):3.404936e+00,(13:7.501690e-01,14:1.016483e+00):4.149975e-01):2.160189e-01):5.690400e-01,(19:1.086653e+00,(21:1.265676e-01,22:1.312789e-01):5.414748e-01):6.706993e-01):1.672793e-01,(35:1.212199e+00,(20:1.361732e+00,((((((32:4.577837e-01,30:2.087429e-01):2.161398e-02,29:2.468160e-01):6.185302e-02,(28:2.538927e-01,(25:3.561557e-02,26:1.278463e-02):2.657740e-02):3.096277e-01):2.334503e-02,(31:9.074659e-01,24:2.329107e-01):9.421240e-02):1.120652e-01,(34:4.142582e-02,33:1.889885e-01):3.075218e-01):5.658059e-02,23:1.786680e-01):2.834306e-01):4.148640e-01):3.384351e-01,1:9.942198e-01);
   tree gen.187000 = [&U] (((((10:6.312139e-01,(9:5.062576e-01,((15:6.212293e-02,3:1.179992e-01):2.614926e-01,(6:2.055472e-02,27:1.770125e+00):3.694490e-01):2.049422e-01):2.502470e-01):1.067670e-01,((12:5.663045e-01,((((2:1.164659e-01,7:1.240743e-01):3.108858e-01,4:3.675225e-01):5.799855e-02,5:3.109791e-01):7.430298e-02,8:3.951679e-01):1.917723e-01):6.791135e-02,11:5.289978e-01):2.630492e-01):2.845129e-01,(((17:9.223189e-02,18:1.207344e-01):3.830812e-01,16:5.160535e-01):3.561860e+00,(13:7.847421e-01,14:1.063330e+00):4.341235e-01):2.616218e-01):4.436734e-01,(19:1.136734e+00,(21:5.165258e-02,22:7.636869e-02):5.290794e-01):7.346778e-01):1.307822e-01,(35:1.268066e+00,(20:1.182768e+00,((34:2.826129e-02,33:1.414841e-01):3.947501e-01,(23:1.924372e-01,(31:9.492883e-01,((((32:2.064878e-01,29:3.371450e-02):3.201877e-01,30:2.183633e-01):1.126241e-01,24:3.304040e-01):5.709446e-02,((25:4.529362e-02,26:9.251466e-03):3.016005e-01,28:2.465878e-01):1.022304e-02):1.130686e-01):1.711707e-01):3.915375e-02):2.964931e-01):2.375172e-01):3.540326e-01,1:1.040040e+00);
   tree gen.187500 = [&U] ((((((16:6.978002e-01,(17:1.299159e-01,18:1.064135e-01):2.002887e-01):3.635197e+00,(13:5.863013e-01,14:9.684963e-01):5.126741e-01):2.096740e-01,((10:5.152682e-01,(9:4.532115e-01,((15:7.581316e-02,3:1.120822e-01):2.847875e-01,6:3.705962e-01):2.171565e-01):2.925370e-01):1.107122e-01,((12:5.582532e-01,11:4.980247e-01):4.629600e-02,((((7:1.034636e-01,2:9.494080e-02):3.030322e-01,5:3.817907e-01):8.946317e-02,4:3.419177e-01):6.947894e-02,8:3.601066e-01):1.587813e-01):2.513578e-01):3.804004e-01):4.025536e-01,27:1.213194e+00):1.767183e-01,(19:1.098555e+00,(22:6.359096e-02,21:1.053008e-01):7.453650e-01):3.692867e-01):1.492001e-01,(35:4.672424e-01,(20:9.943392e-01,(34:3.000566e-01,(((29:1.145399e-01,(33:2.037674e-01,30:2.946531e-02):1.327295e-01):1.267441e-01,23:1.061200e-01):9.005651e-02,((((31:8.876845e-01,32:4.773061e-01):7.916404e-02,28:3.796122e-01):3.295779e-02,24:1.560637e-01):1.423600e-01,(26:7.769739e-03,25:1.481734e-02):3.517028e-01):3.477971e-02):1.247976e-01):1.738426e-01):4.628053e-01):2.262154e-01,1:8.535068e-01);
   tree gen.188000 = [&U] (((((25:6.840193e-02,26:9.732061e-03):3.097846e-01,(29:3.044118e-01,(33:1.264972e-01,30:9.961977e-02):1.661086e-01):1.301051e-01):8.590612e-02,((((32:5.468984e-01,31:7.079555e-01):9.240943e-02,28:3.133625e-01):8.075756e-02,(34:3.246949e-01,23:1.293592e-01):1.688372e-01):3.146019e-01,24:3.153570e-01):4.353061e-03):3.683932e-01,(20:4.793110e-02,35:2.262422e-01):1.306640e+00):6.254330e-01,(((((8:3.893755e-01,(4:3.728786e-01,(5:3.542658e-01,(7:7.901910e-02,2:1.011362e-01):3.015276e-01):8.445954e-02):4.817819e-02):1.705051e-01,(12:5.707966e-01,11:4.305196e-01):7.498001e-02):2.798376e-01,(10:5.628554e-01,(((27:2.108773e+00,6:2.595292e-01):9.226576e-02,(15:6.352577e-02,3:1.065463e-01):3.320043e-01):2.277287e-01,9:4.786289e-01):2.851682e-01):1.619182e-01):3.268785e-01,((14:1.015982e+00,13:9.671586e-01):4.982639e-01,((18:1.361385e-01,17:8.716920e-02):2.605366e-01,16:6.941536e-01):4.076596e+00):2.310467e-01):4.765476e-01,(19:1.066529e+00,(21:3.635220e-02,22:1.041563e-01):6.361634e-01):7.082292e-01):2.034449e-01,1:9.471643e-01);
   tree gen.188500 = [&U] (((((13:7.819334e-01,14:1.302169e+00):7.068997e-01,(27:1.931390e+00,(16:7.709497e-01,(17:1.388358e-01,18:1.137198e-01):2.140405e-01):3.884788e+00):1.949548e-01):1.072433e-01,((10:5.112363e-01,(9:4.843288e-01,((15:8.101845e-02,3:1.197777e-01):2.976603e-01,6:3.960412e-01):2.320664e-01):2.621065e-01):1.682195e-01,((11:4.423164e-01,12:5.965826e-01):1.183979e-01,((((7:1.105673e-01,2:1.017093e-01):2.986837e-01,5:3.660001e-01):1.062662e-01,4:3.653936e-01):4.211822e-02,8:3.848313e-01):1.262234e-01):2.686159e-01):4.065185e-01):4.956903e-01,(19:1.173981e+00,(22:1.282848e-01,21:7.690497e-02):8.213614e-01):5.441222e-01):1.594441e-01,(35:5.228728e-01,(20:7.411348e-01,(34:3.613677e-01,((((33:2.137591e-01,30:8.200800e-02):1.113410e-01,23:2.331167e-03):8.821939e-02,29:1.702715e-01):1.540976e-01,((((32:7.953477e-01,31:9.027076e-01):1.612979e-01,28:4.101439e-01):1.253025e-02,24:2.218574e-01):1.010735e-01,(26:1.779273e-02,25:3.894324e-02):2.722281e-01):6.704894e-02):1.253686e-01):1.971968e-01):1.669797e-01):6.860748e-01,1:9.121082e-01);
   tree gen.189000 = [&U] ((((24:1.498476e-01,((25:5.493162e-02,26:2.518940e-02):2.852396e-01,(23:1.855179e-01,((28:3.705546e-01,(32:5.494335e-01,31:6.901811e-01):1.966512e-01):9.801282e-02,34:2.826367e-01):4.222232e-02):1.272727e-01):1.155757e-01):1.753613e-01,((29:4.726453e-02,33:1.105313e-01):1.967286e-01,30:1.336211e-01):1.924154e-01):4.303771e-01,(20:2.018190e-01,35:7.417012e-03):9.738210e-01):6.097304e-01,(((((8:3.795996e-01,((4:2.972540e-01,(7:8.067595e-02,2:9.859703e-02):2.853636e-01):7.722359e-02,5:3.327563e-01):8.140386e-02):1.707947e-01,(12:5.564658e-01,11:4.197106e-01):9.075343e-02):2.280745e-01,(10:5.487240e-01,(((27:1.575533e+00,6:2.049221e-01):6.641564e-02,(15:6.193085e-02,3:1.300492e-01):3.236687e-01):2.011090e-01,9:5.471393e-01):2.163942e-01):2.035625e-01):3.100186e-01,((14:9.904737e-01,13:8.180403e-01):4.240043e-01,((18:1.327205e-01,17:8.096000e-02):2.539954e-01,16:6.069202e-01):3.698779e+00):2.221912e-01):4.637920e-01,(19:1.039752e+00,(21:9.074632e-02,22:7.245638e-02):7.198078e-01):5.872894e-01):1.612208e-01,1:8.785410e-01);
   tree gen.189500 = [&U] ((((((((((7:8.660126e-02,2:1.092492e-01):2.973632e-01,5:3.015484e-01):5.176775e-02,4:3.889775e-01):6.570755e-02,8:3.989173e-01):1.976751e-01,12:5.602056e-01):9.371273e-02,11:4.420304e-01):2.610010e-01,((((15:8.881982e-02,3:1.139210e-01):2.653236e-01,(6:5.922393e-02,27:1.169186e+00):3.426248e-01):2.195912e-01,9:4.728343e-01):2.654005e-01,10:5.013121e-01):1.472953e-01):4.539180e-01,((14:1.109151e+00,13:7.647412e-01):4.394138e-01,((18:1.197256e-01,17:9.846418e-02):3.706472e-01,16:6.396881e-01):3.826014e+00):2.382651e-01):3.863745e-01,((22:1.238267e-01,21:6.412940e-02):6.548022e-01,19:1.095700e+00):5.731713e-01):2.378004e-01,((20:4.405966e-01,35:4.283881e-02):6.857010e-01,((34:2.807596e-01,(((28:2.987335e-01,(24:3.446027e-02,32:7.393052e-01):1.554162e-01):5.312880e-02,((31:1.119280e+00,26:4.837766e-03):1.859173e-02,25:6.163938e-02):3.403107e-02):6.682881e-02,23:1.505807e-01):1.150223e-01):2.283875e-02,((30:1.146308e-01,33:1.470117e-01):4.872125e-03,29:1.787695e-01):3.195102e-01):5.415331e-01):5.335592e-01,1:8.982480e-01);
   tree gen.190000 = [&U] (((((((((7:8.862137e-02,2:1.135770e-01):2.905384e-01,5:3.085825e-01):6.006477e-02,4:3.980510e-01):6.724029e-02,8:4.082227e-01):2.022862e-01,(11:4.264839e-01,12:5.732733e-01):1.031367e-01):2.605706e-01,((((15:7.998073e-02,3:1.165783e-01):2.715127e-01,(6:1.024704e-01,27:1.196459e+00):2.915451e-01):2.247135e-01,9:4.838639e-01):2.338860e-01,10:5.836591e-01):1.507312e-01):4.499052e-01,((14:1.135024e+00,13:7.825800e-01):3.690055e-01,((18:1.210005e-01,17:1.007610e-01):2.327854e-01,16:6.546098e-01):3.915262e+00):2.372315e-01):4.488171e-01,((22:1.267151e-01,21:5.849123e-02):7.114095e-01,19:1.121259e+00):6.193925e-01):2.040396e-01,((20:4.629124e-01,35:1.397947e-01):8.992503e-01,(((30:5.004217e-02,33:2.510972e-02):2.210373e-01,29:1.829396e-01):1.028048e-01,(((((28:2.245514e-01,24:1.053049e-02):9.184123e-02,32:7.565507e-01):9.502796e-02,((25:3.699814e-02,26:1.194434e-03):2.132966e-02,31:1.145389e+00):1.464597e-02):1.488836e-01,34:4.170696e-01):2.056732e-02,23:1.538432e-01):9.759486e-02):6.285826e-01):3.733696e-01,1:9.192011e-01);
   tree gen.190500 = [&U] (((((10:5.710745e-01,(((15:8.468899e-02,3:1.063751e-01):3.321485e-01,6:3.544767e-01):1.938685e-01,9:5.873308e-01):3.282547e-01):1.213097e-01,(((8:3.819865e-01,(4:4.148300e-01,(5:3.532357e-01,(7:9.201930e-02,2:1.022139e-01):2.912349e-01):4.986566e-02):9.505984e-02):1.801111e-01,12:6.087951e-01):6.775838e-02,11:5.128253e-01):2.782213e-01):4.702064e-01,((((17:9.884434e-02,18:1.809027e-01):2.719426e-01,16:7.162092e-01):4.077438e+00,27:1.751040e+00):1.780171e-01,(13:6.238203e-01,14:1.341251e+00):4.286672e-01):1.942795e-01):4.282190e-01,((21:8.100395e-02,22:8.419841e-02):7.330176e-01,19:1.145394e+00):5.986914e-01):2.838619e-01,(((23:3.219822e-01,(24:4.327156e-03,34:7.457744e-02):2.490260e-01):5.954014e-02,((32:8.489622e-01,(28:4.196212e-01,(25:5.313813e-02,26:3.126643e-03):6.717531e-02):1.166366e-01):4.895330e-02,31:1.213681e+00):9.313493e-02):1.626367e-01,(((29:4.949640e-04,33:3.649313e-01):2.436838e-01,30:2.807751e-01):5.120816e-03,(20:3.335918e-01,35:3.516873e-01):1.199169e+00):1.353364e-01):9.557759e-01,1:9.725826e-01);
   tree gen.191000 = [&U] ((((((24:2.287785e-01,(23:2.534558e-01,34:5.335016e-01):3.186403e-03):7.027423e-03,(28:3.440214e-01,(32:5.527917e-01,31:1.033428e+00):2.040711e-01):1.332720e-01):1.080211e-01,((29:2.139200e-01,33:1.348143e-01):1.157271e-01,30:1.554513e-01):2.504183e-01):2.593501e-02,(25:1.913501e-02,26:4.584250e-02):3.794566e-01):1.705707e-01,(20:1.173540e-01,35:2.930306e-01):9.421318e-01):7.987823e-01,((((((((5:3.280662e-01,(7:7.986459e-02,2:1.001238e-01):3.005183e-01):6.808422e-02,4:3.627555e-01):8.471951e-02,8:3.024213e-01):1.805604e-01,12:5.782460e-01):8.820788e-02,11:4.636516e-01):1.866337e-01,(10:5.468083e-01,(((27:2.370740e+00,6:8.615101e-03):4.284764e-01,(15:5.997065e-02,3:1.387805e-01):2.473869e-01):1.726626e-01,9:5.303594e-01):2.196219e-01):1.777177e-01):3.107500e-01,((14:9.965277e-01,13:8.230403e-01):4.265959e-01,((18:1.335317e-01,17:7.557583e-02):2.622023e-01,16:6.106298e-01):4.135225e+00):3.464003e-01):4.888155e-01,(19:1.093434e+00,(21:6.047442e-02,22:8.134447e-02):7.149835e-01):6.090311e-01):1.599533e-01,1:9.335228e-01);
   tree gen.191500 = [&U] (((((13:8.221045e-01,14:1.180040e+00):5.127740e-01,((17:7.724206e-02,18:1.566724e-01):2.391156e-01,16:6.594178e-01):4.099063e+00):2.885863e-01,((10:5.755866e-01,(9:5.466960e-01,((15:8.973031e-02,3:1.001272e-01):2.282774e-01,(6:2.148636e-01,27:1.772999e+00):1.993338e-01):1.937726e-01):2.728930e-01):1.218442e-01,(((((5:3.279598e-01,(2:1.211800e-01,7:1.007486e-01):3.571870e-01):7.537203e-02,4:3.766007e-01):7.049590e-02,8:3.856996e-01):1.697212e-01,11:5.588438e-01):7.392546e-02,12:5.956937e-01):2.929486e-01):4.968292e-01):4.128034e-01,(19:9.704875e-01,(21:5.523668e-02,22:1.400876e-01):7.387244e-01):6.018162e-01):2.031651e-01,((35:5.848603e-01,20:1.910195e-01):8.248861e-01,(23:1.827922e-01,((33:1.460792e-01,34:7.504099e-02):4.435655e-01,(28:6.177902e-01,((((32:1.185958e-01,29:3.638981e-02):4.512696e-01,(25:5.911181e-02,26:5.140027e-03):4.182177e-01):1.032660e-02,30:2.893493e-01):3.015389e-01,(31:9.738667e-01,24:2.159015e-01):1.122741e-01):1.260950e-01):8.447307e-02):1.314980e-01):4.343310e-02):9.749646e-01,1:8.599028e-01);
   tree gen.192000 = [&U] ((((((16:6.087678e-01,(17:5.886603e-02,18:1.388947e-01):2.931969e-01):3.951999e+00,27:1.509425e+00):1.814378e-01,(13:7.597716e-01,14:1.056472e+00):3.840802e-01):2.897857e-01,((10:4.927778e-01,(9:5.297857e-01,((15:3.837451e-02,3:1.130566e-01):2.722881e-01,6:3.595055e-01):1.705193e-01):2.628028e-01):1.603812e-01,((12:6.962311e-01,((5:3.026649e-01,(4:3.816367e-01,(7:1.044488e-01,2:9.384270e-02):2.668895e-01):6.103117e-02):1.083783e-01,8:4.001083e-01):1.311169e-01):4.301455e-02,11:4.769385e-01):2.005895e-01):3.560607e-01):4.694089e-01,(19:1.213895e+00,(22:9.330202e-02,21:5.418641e-02):6.606309e-01):5.197805e-01):3.097404e-01,(((33:6.108827e-01,(23:5.585430e-02,((((25:3.227689e-02,26:4.751949e-04):7.072254e-02,34:1.098897e-01):1.769208e-01,(29:2.611644e-01,30:2.013250e-01):6.517536e-02):1.142868e-01,((32:4.525432e-01,31:8.004959e-01):2.301926e-01,(28:4.594182e-01,24:3.013626e-01):3.776713e-02):6.434155e-02):7.617709e-02):7.578379e-02):1.952379e-01,20:1.593442e+00):6.451043e-01,35:5.743724e-01):3.694261e-01,1:8.108424e-01);
   tree gen.192500 = [&U] (((35:2.546765e-01,20:6.069455e-01):6.163850e-01,(((29:2.654875e-01,(34:1.611546e-01,30:1.566745e-01):1.179010e-01):1.082570e-01,(((26:8.594414e-02,25:9.421225e-02):3.097989e-01,33:4.419109e-01):7.060407e-02,23:3.547187e-02):9.590650e-02):6.144582e-02,(((24:1.704091e-01,31:8.789823e-01):5.860445e-02,32:6.877645e-01):1.098684e-01,28:4.410104e-01):1.595294e-01):4.792762e-01):5.949812e-01,(((22:1.826736e-01,21:6.533301e-02):5.065920e-01,19:1.109222e+00):5.688349e-01,((((18:1.635570e-01,17:7.311622e-02):2.561035e-01,16:6.529138e-01):3.542646e+00,((13:8.443252e-01,14:1.067899e+00):2.422254e-01,27:1.813576e+00):1.491252e-01):3.179676e-01,(((8:3.838662e-01,(4:3.906838e-01,((7:1.044552e-01,2:1.103336e-01):3.172664e-01,5:3.041961e-01):7.139599e-02):4.101758e-02):1.636762e-01,(12:5.644155e-01,11:4.470368e-01):9.092869e-02):2.825232e-01,(10:5.416595e-01,(9:5.167246e-01,(6:4.086225e-01,(15:7.136571e-02,3:1.098468e-01):2.815338e-01):1.489569e-01):2.243910e-01):1.467602e-01):2.693379e-01):4.582050e-01):1.985114e-01,1:8.690766e-01);
   tree gen.193000 = [&U] (((((24:1.571325e-01,(23:1.330853e-01,((28:2.812240e-01,(32:5.377783e-01,31:6.174071e-01):1.037002e-01):1.060007e-01,34:2.609948e-01):1.613792e-01):5.004160e-02):2.439461e-01,((33:5.331698e-01,30:4.661187e-02):2.154380e-01,29:2.495283e-01):9.561536e-02):5.652432e-02,(25:5.575041e-02,26:1.003160e-02):1.825916e-01):1.053653e-01,(20:1.644376e-01,35:4.852698e-02):6.133066e-01):7.534317e-01,(((((11:5.163019e-01,((((7:1.101095e-01,2:9.246220e-02):2.903741e-01,5:3.286295e-01):7.280251e-02,4:3.581812e-01):8.686722e-02,8:3.676882e-01):1.617847e-01):1.262456e-01,12:5.561468e-01):2.450183e-01,(10:5.477471e-01,(((27:1.976422e+00,6:1.598714e-02):3.739834e-01,(15:7.682098e-02,3:1.050237e-01):2.545792e-01):2.561707e-01,9:5.547873e-01):2.993924e-01):1.359617e-01):3.508994e-01,((14:1.153428e+00,13:6.477355e-01):5.664432e-01,((18:1.256111e-01,17:8.877727e-02):2.786465e-01,16:5.871111e-01):4.142325e+00):1.846596e-01):4.975572e-01,(19:1.095312e+00,(21:6.708155e-02,22:1.125243e-01):6.855484e-01):4.837664e-01):2.817647e-01,1:8.664684e-01);
   tree gen.193500 = [&U] ((((((10:5.739372e-01,(((15:8.729894e-02,3:9.638874e-02):2.743883e-01,6:3.598699e-01):1.910426e-01,9:4.991085e-01):2.761866e-01):1.280589e-01,((8:4.338553e-01,(((7:8.074974e-02,2:1.489377e-01):3.150416e-01,5:4.025549e-01):6.017238e-02,4:4.211415e-01):5.003155e-02):2.067896e-01,(12:6.218822e-01,11:4.603697e-01):1.171511e-01):2.717725e-01):3.884748e-01,((13:7.754572e-01,14:1.214644e+00):4.744264e-01,((17:5.464077e-02,18:1.573368e-01):2.442140e-01,16:6.426125e-01):3.946096e+00):3.702837e-01):9.626718e-02,27:2.041417e+00):4.275128e-01,((21:1.030466e-01,22:5.142524e-02):7.164228e-01,19:1.084349e+00):6.340005e-01):2.112843e-01,((20:1.277873e+00,35:9.064658e-01):6.408012e-02,(((29:3.593510e-01,(33:2.324929e-01,30:1.954849e-03):1.849089e-01):2.026019e-01,(((24:2.107262e-01,32:5.885002e-01):1.897639e-01,(31:7.920388e-01,34:1.996398e-01):1.478138e-01):2.231499e-02,(28:4.584401e-01,(25:8.819035e-02,26:9.865025e-03):4.179488e-03):1.022237e-01):8.419409e-02):2.306176e-02,23:2.227937e-01):3.817390e-01):9.044729e-01,1:9.914370e-01);
   tree gen.194000 = [&U] ((((((10:5.941127e-01,(((15:9.036774e-02,3:9.977708e-02):2.840338e-01,6:3.725203e-01):1.977583e-01,9:5.166536e-01):2.858954e-01):1.325606e-01,(11:4.765530e-01,(12:6.437432e-01,(8:4.491066e-01,((5:4.197922e-01,(7:8.714037e-02,2:9.318287e-02):3.232155e-01):4.439199e-02,4:4.359458e-01):5.677799e-02):2.140588e-01):4.512216e-02):2.292511e-01):3.316871e-01,((13:8.027168e-01,14:1.162946e+00):5.445251e-01,((17:5.104052e-02,18:1.387628e-01):2.692375e-01,16:6.652022e-01):4.084812e+00):2.590597e-01):1.417841e-01,27:2.113179e+00):3.474218e-01,((21:1.066690e-01,22:4.529681e-02):7.416072e-01,19:1.122467e+00):6.562874e-01):2.187116e-01,((20:7.285899e-01,35:5.070971e-01):5.736540e-01,((((((25:4.594565e-02,26:5.264524e-03):6.025802e-02,24:2.232055e-01):6.715165e-02,((31:8.198812e-01,34:3.925859e-01):1.530099e-01,32:8.309679e-01):5.616765e-02):5.776593e-02,28:4.745556e-01):1.258118e-01,23:2.306255e-01):1.005619e-02,(29:2.058302e-01,(33:1.008013e-01,30:2.643805e-03):2.207122e-01):1.657027e-01):3.951582e-01):9.265144e-01,1:1.026289e+00);
   tree gen.194500 = [&U] (((((28:4.016519e-01,(32:5.470543e-01,31:8.957896e-01):1.005096e-01):9.703612e-02,((34:4.527829e-01,24:1.608942e-01):2.203637e-03,23:2.144764e-01):2.541651e-02):2.152632e-01,((30:1.964725e-01,(29:1.344127e-01,33:4.553639e-01):7.750253e-02):2.390523e-02,(25:2.015596e-02,26:3.001297e-04):3.818861e-01):1.325774e-01):3.249732e-01,(20:4.361401e-01,35:3.363537e-01):7.216848e-01):6.929154e-01,(((((11:5.029642e-01,12:5.438416e-01):4.731519e-02,((((7:1.016797e-01,2:8.463096e-02):2.538513e-01,5:4.077095e-01):6.124194e-02,4:3.548611e-01):9.900413e-02,8:4.514761e-01):1.757856e-01):3.123336e-01,(10:5.666025e-01,(((27:2.543716e+00,6:9.160970e-02):2.850964e-01,(15:7.814605e-02,3:9.621144e-02):2.512056e-01):1.924919e-01,9:5.643566e-01):2.459774e-01):1.574450e-01):5.013319e-01,((14:1.173323e+00,13:9.047856e-01):5.762136e-01,((18:1.274815e-01,17:9.431282e-02):3.618230e-01,16:5.972380e-01):4.589135e+00):1.784225e-01):5.061394e-01,(19:1.135180e+00,(21:5.784028e-02,22:9.449228e-02):8.409413e-01):5.492246e-01):2.168222e-01,1:9.965333e-01);
   tree gen.195000 = [&U] ((((23:2.146171e-01,(34:4.530800e-01,(24:1.609998e-01,(28:3.438111e-01,(32:5.474132e-01,31:8.963773e-01):6.209077e-02):8.197507e-02):5.421581e-03):5.269033e-02):1.585492e-01,((25:2.045096e-02,26:5.271509e-05):3.753055e-01,((33:1.747682e-01,30:7.521323e-02):2.074170e-01,29:2.598724e-01):3.046378e-02):1.326643e-01):3.251864e-01,(20:6.380463e-01,35:4.589190e-01):5.491363e-01):9.762780e-01,(((((11:5.032941e-01,((((7:1.017465e-01,2:8.468649e-02):2.540178e-01,5:4.079769e-01):8.524747e-02,4:3.787409e-01):7.306337e-02,8:4.517724e-01):2.116814e-01):4.567333e-02,12:5.885428e-01):3.125385e-01,(10:5.669742e-01,(((27:1.247044e+00,6:9.166981e-02):2.862286e-01,(15:7.819732e-02,3:9.627457e-02):2.556388e-01):1.798967e-01,9:5.647269e-01):2.461388e-01):1.557464e-01):4.572372e-01,((14:1.174093e+00,13:7.079784e-01):5.823792e-01,((18:1.275652e-01,17:9.437470e-02):3.620604e-01,16:5.976298e-01):4.592146e+00):1.826542e-01):6.490755e-01,(19:1.135925e+00,(21:9.044645e-02,22:9.455427e-02):8.414931e-01):5.495849e-01):2.327922e-01,1:9.971872e-01);
   tree gen.195500 = [&U] ((((((((4:4.027295e-01,5:3.103086e-01):4.408998e-02,(7:1.007228e-01,2:5.923445e-02):3.553185e-01):7.446765e-02,8:3.487481e-01):1.518930e-01,(12:6.051658e-01,11:3.951320e-01):9.081655e-02):2.576652e-01,((((27:1.241590e+00,6:1.957545e-01):1.996351e-01,(15:1.050436e-01,3:1.136471e-01):2.810390e-01):9.187915e-02,9:5.418144e-01):3.119193e-01,10:6.234122e-01):1.422722e-01):4.601040e-01,((14:1.072920e+00,13:6.766214e-01):3.659519e-01,((18:9.063913e-02,17:8.607447e-02):3.417969e-01,16:5.733119e-01):4.400456e+00):2.168649e-01):5.310382e-01,((22:2.948654e-02,21:1.386260e-01):7.644104e-01,19:9.938460e-01):6.365377e-01):1.905529e-01,((20:5.948424e-01,35:3.188802e-01):5.417120e-01,((33:4.407341e-01,(30:1.947310e-01,(29:1.182399e-01,34:2.397995e-01):8.908036e-02):9.438986e-02):5.177704e-02,((((32:7.187248e-01,31:7.213912e-01):2.362298e-01,28:4.398261e-01):1.504922e-01,23:2.419892e-01):4.980956e-02,(26:2.761912e-03,(25:5.470992e-02,24:6.691287e-02):7.081892e-03):2.346562e-01):1.067556e-01):2.827686e-01):6.766000e-01,1:8.770101e-01);
   tree gen.196000 = [&U] (((((25:3.009059e-02,26:2.121397e-04):2.701575e-01,(33:2.365125e-01,(30:5.781083e-02,29:2.977105e-01):1.465184e-01):1.476910e-02):1.975178e-01,((34:5.528113e-01,((32:7.257022e-01,31:7.647080e-01):1.417877e-01,(24:1.177956e-01,28:4.084607e-01):8.898415e-02):1.393830e-01):1.681734e-01,23:1.103974e-01):2.611334e-02):2.249426e-01,(20:1.253074e-02,35:1.621600e-01):1.376135e+00):8.404102e-01,((((18:1.293023e-01,17:9.185853e-02):3.531814e-01,16:5.816961e-01):4.469713e+00,((14:1.142790e+00,13:6.891027e-01):6.752488e-01,(((((((7:9.903375e-02,2:8.008651e-02):3.149931e-01,5:3.515398e-01):4.035297e-02,4:3.686431e-01):8.199008e-02,8:4.397274e-01):1.431177e-01,12:5.817620e-01):6.384736e-02,11:4.898756e-01):2.173760e-01,(10:5.511870e-01,(((27:2.725471e+00,6:1.432670e-01):2.257454e-01,(15:7.738909e-02,3:9.021346e-02):2.488231e-01):1.947338e-01,9:5.183364e-01):2.527784e-01):1.351449e-01):4.441980e-01):1.445636e-01):3.302139e-01,(19:9.871981e-01,(21:1.171653e-01,22:7.427890e-02):8.190576e-01):6.919662e-01):1.287942e-01,1:8.972041e-01);
   tree gen.196500 = [&U] (((((27:9.425432e-01,((17:8.578090e-02,18:1.357333e-01):2.634185e-01,16:7.326895e-01):3.675990e+00):3.035482e-01,(13:7.806533e-01,14:1.143371e+00):2.826917e-01):2.871297e-01,((10:5.935183e-01,(((15:6.739153e-02,3:1.088095e-01):2.525840e-01,6:3.585821e-01):1.984017e-01,9:5.410837e-01):2.390577e-01):1.090373e-01,((8:3.320344e-01,(((7:1.047742e-01,2:8.691325e-02):2.769156e-01,4:2.984089e-01):5.241078e-02,5:4.156713e-01):7.825219e-02):1.394503e-01,(12:6.143631e-01,11:4.156326e-01):8.588950e-02):2.561599e-01):3.479013e-01):4.818359e-01,((21:7.174416e-02,22:1.517093e-01):6.662722e-01,19:9.974442e-01):6.591363e-01):1.679138e-01,((23:2.486326e-01,(((((28:2.095460e-01,25:1.319533e-02):3.988857e-02,26:2.324234e-04):7.779388e-02,24:3.363519e-01):2.081524e-02,(32:7.439184e-01,31:7.678175e-01):1.603100e-01):1.343594e-01,(34:4.636619e-01,(29:2.374857e-01,(33:2.140345e-01,30:9.750079e-02):1.317589e-01):1.462855e-01):4.501400e-02):3.999129e-02):1.639462e-01,(20:3.277885e-01,35:6.232889e-01):6.773864e-01):8.180065e-01,1:9.748520e-01);
   tree gen.197000 = [&U] (((((13:6.603666e-01,14:1.151315e+00):4.780713e-01,((17:1.147454e-01,18:1.298483e-01):1.848345e-01,16:6.880906e-01):4.314622e+00):2.834292e-01,((10:5.173983e-01,(9:5.425429e-01,((15:5.389880e-02,3:1.101538e-01):2.877420e-01,(6:1.107245e-01,27:1.742475e+00):3.059643e-01):2.432246e-01):2.233311e-01):9.159850e-02,((((4:3.212782e-01,((2:1.069815e-01,7:8.716528e-02):2.866821e-01,5:3.160762e-01):1.037232e-01):4.366224e-02,8:4.043612e-01):2.237486e-01,11:5.358845e-01):7.400683e-02,12:5.538672e-01):2.334500e-01):5.165384e-01):6.241187e-01,(19:1.145853e+00,(21:1.524658e-01,22:1.493421e-01):9.450091e-01):4.304842e-01):1.808348e-01,(((29:1.117385e-01,(34:3.512965e-01,((24:2.936340e-01,23:1.261381e-01):6.349622e-02,(((28:3.065344e-01,25:4.085872e-03):2.477754e-02,(32:5.717654e-01,31:7.114512e-01):2.500446e-01):1.358481e-03,26:1.604290e-02):1.808779e-01):1.959968e-02):1.581101e-01):1.711982e-02,(33:5.707668e-01,30:3.175637e-01):1.578093e-02):4.656359e-01,(35:1.805580e-02,20:1.741340e-03):1.028679e+00):6.213131e-01,1:8.070458e-01);
   tree gen.197500 = [&U] (((((27:1.015175e+00,((17:6.193689e-02,18:1.457212e-01):2.259257e-01,16:7.695595e-01):4.145045e+00):3.018301e-01,(13:7.059158e-01,14:1.200907e+00):6.290539e-01):2.181824e-01,((10:6.233850e-01,(((15:7.078277e-02,3:1.142849e-01):3.043511e-01,6:3.766264e-01):2.004442e-01,9:4.885342e-01):2.760528e-01):1.210606e-01,(11:4.380688e-01,((8:3.487428e-01,(((7:1.100465e-01,2:8.278052e-02):2.908504e-01,4:3.630616e-01):6.791251e-02,5:3.818996e-01):1.091852e-01):1.429929e-01,12:6.054283e-01):8.262880e-02):2.810508e-01):4.072812e-01):4.132301e-01,((21:1.106565e-01,22:9.949448e-02):6.958913e-01,19:1.112837e+00):6.056819e-01):2.176605e-01,(((29:2.774582e-01,(33:1.741513e-01,30:4.058754e-02):2.283506e-01):1.852376e-01,(((34:3.115805e-01,24:2.186902e-01):8.087244e-02,((28:2.321069e-01,(25:2.223197e-02,26:7.050964e-04):3.230946e-02):1.965985e-01,(32:7.752909e-01,31:6.871604e-01):1.593255e-01):2.086878e-01):2.525553e-02,23:2.012199e-01):3.479116e-03):1.945763e-01,(20:9.550118e-01,35:7.623473e-01):2.717308e-01):8.591698e-01,1:1.023908e+00);
   tree gen.198000 = [&U] (((((13:7.239220e-01,14:1.158298e+00):3.638314e-01,((17:7.537446e-02,18:1.483981e-01):1.859557e-01,16:6.690669e-01):4.488383e+00):3.998530e-01,((10:5.528983e-01,(9:5.458338e-01,((15:1.006818e-01,3:7.436263e-02):2.996879e-01,(6:1.113957e-01,27:1.828044e+00):2.652493e-01):2.221858e-01):3.225994e-01):1.379917e-01,(11:5.391350e-01,(12:5.917252e-01,((4:3.232270e-01,((2:1.076304e-01,7:8.769400e-02):2.961996e-01,5:3.179934e-01):1.287737e-01):3.510553e-02,8:4.254187e-01):1.555821e-01):4.803130e-02):3.102213e-01):4.658816e-01):6.279044e-01,(19:1.152803e+00,(21:5.405518e-02,22:1.502479e-01):9.490989e-01):4.086594e-01):1.819316e-01,((33:5.191474e-01,((23:1.802482e-01,(((32:7.553585e-01,31:8.632619e-01):1.614914e-01,(28:3.471987e-01,(26:2.081170e-03,25:4.427453e-02):2.297843e-02):1.547545e-03):5.718930e-02,24:4.463951e-01):1.063898e-01):8.235489e-02,((34:9.949866e-02,29:1.702056e-02):1.218993e-01,30:3.423832e-01):1.084271e-01):3.679754e-02):2.244863e-01,(35:1.615470e-02,20:1.009693e-01):8.531473e-01):7.404374e-01,1:8.119412e-01);
   tree gen.198500 = [&U] (((((12:6.474546e-01,(((4:3.637979e-01,(5:3.061744e-01,(7:9.070000e-02,2:9.506680e-02):2.978251e-01):8.723640e-02):4.952116e-02,8:3.645027e-01):1.753406e-01,11:4.862159e-01):8.053853e-02):1.986496e-01,((((27:2.295962e+00,6:4.545710e-02):3.510759e-01,(15:6.730451e-02,3:1.269463e-01):2.509922e-01):2.545604e-01,9:4.893349e-01):2.193711e-01,10:5.488709e-01):1.211156e-01):4.087513e-01,((14:1.207181e+00,13:6.487441e-01):4.416131e-01,((18:1.025093e-01,17:1.335119e-01):3.457609e-01,16:6.320457e-01):4.052753e+00):3.153934e-01):4.969078e-01,((22:1.018362e-01,21:4.944284e-02):6.712249e-01,19:1.011395e+00):6.734263e-01):2.090921e-01,((20:8.418451e-01,35:3.946598e-01):3.129920e-01,(((28:5.595313e-01,(32:8.078962e-01,31:9.546166e-01):5.145717e-02):1.053037e-01,(24:1.250982e-01,((26:8.051372e-03,25:3.842432e-02):3.778488e-02,23:1.052109e-01):6.826196e-02):5.891057e-02):1.464470e-01,((29:7.936513e-02,33:3.116922e-01):1.103243e-01,(30:8.759516e-02,34:1.223553e-02):1.673412e-01):1.981645e-01):1.835062e-01):9.737564e-01,1:9.689357e-01);
   tree gen.199000 = [&U] ((35:6.717519e-01,(20:1.267661e+00,(((33:3.241357e-01,30:9.769522e-02):1.835840e-02,29:3.658917e-01):2.577927e-01,(((34:4.483201e-01,24:1.070002e-01):1.210752e-01,(28:4.371535e-01,((25:1.434182e-02,26:6.830911e-03):6.576492e-02,(31:9.155334e-01,32:7.389900e-01):3.093151e-02):9.889518e-02):2.846894e-01):5.146522e-02,23:1.929737e-01):6.523307e-02):2.504506e-01):2.413704e-01):7.881748e-01,(((22:1.080614e-01,21:3.386766e-02):7.706792e-01,19:1.064712e+00):4.817661e-01,(((11:4.746108e-01,((8:3.322919e-01,(((7:9.486530e-02,2:9.342775e-02):2.848717e-01,5:3.202200e-01):7.835138e-02,4:3.982346e-01):3.492082e-02):1.794981e-01,12:6.068705e-01):8.536226e-02):2.487500e-01,(10:5.637061e-01,(9:5.000794e-01,(6:3.810654e-01,(15:6.700784e-02,3:9.020737e-02):2.319236e-01):2.265043e-01):2.800454e-01):1.756835e-01):4.140310e-01,((((18:1.476803e-01,17:8.128729e-02):2.868979e-01,16:7.036217e-01):4.053357e+00,27:1.575493e+00):3.826618e-01,(13:6.565338e-01,14:1.262834e+00):4.666107e-01):1.866074e-01):5.861674e-01):1.998369e-01,1:1.097679e+00);
   tree gen.199500 = [&U] (((((16:4.255118e-01,(17:6.577158e-02,18:1.545526e-01):5.150375e-01):4.019415e+00,((14:1.102411e+00,13:7.114188e-01):4.587001e-01,27:1.965421e+00):1.275914e-01):1.564020e-01,((10:4.966383e-01,(9:5.249625e-01,((3:9.445206e-02,15:7.677657e-02):2.696901e-01,6:3.608667e-01):2.115723e-01):2.447937e-01):1.127132e-01,(11:4.963265e-01,(12:6.246483e-01,(8:3.645767e-01,((5:3.551279e-01,(7:7.940344e-02,2:1.148611e-01):3.041606e-01):3.088648e-02,4:3.258505e-01):6.552456e-02):1.933600e-01):4.036053e-02):3.107041e-01):3.784878e-01):5.196891e-01,(19:1.166766e+00,(22:4.815179e-02,21:1.331035e-01):5.649869e-01):5.287425e-01):2.073874e-01,((20:3.805546e-01,35:4.294292e-01):4.835596e-01,(23:1.522855e-01,(((30:1.370114e-01,(33:1.296202e-01,29:1.149804e-01):4.998824e-02):1.819810e-01,34:3.546352e-01):3.020557e-02,((28:2.715697e-01,(25:2.990140e-02,26:3.259148e-03):5.856846e-02):1.188057e-01,(24:3.593646e-01,(32:8.151314e-01,31:9.918380e-01):2.010421e-01):2.309175e-02):4.144364e-02):1.962693e-01):2.415713e-01):6.717144e-01,1:8.678450e-01);
   tree gen.200000 = [&U] ((((((16:4.601501e-01,(17:5.549108e-02,18:1.644153e-01):4.228787e-01):3.923868e+00,(13:6.355355e-01,14:1.019811e+00):6.531087e-01):1.564327e-01,((10:5.099139e-01,(9:4.517930e-01,((15:5.919663e-02,3:9.725491e-02):2.709577e-01,6:3.774366e-01):2.395700e-01):2.858886e-01):2.041866e-01,(11:4.935899e-01,(12:5.920634e-01,(((5:3.732530e-01,(7:1.059470e-01,2:1.006502e-01):2.805903e-01):5.562231e-02,4:3.379305e-01):1.203936e-01,8:3.871142e-01):1.561899e-01):9.227666e-02):3.029704e-01):3.780999e-01):3.310390e-02,27:1.648227e+00):4.301293e-01,(19:1.175293e+00,(22:1.054792e-01,21:7.904728e-02):6.755597e-01):6.190328e-01):2.420097e-01,(35:1.093012e+00,(20:1.117690e+00,((29:3.080883e-01,30:1.390398e-01):2.795536e-01,((((24:5.265811e-02,28:2.844847e-01):1.641012e-01,((31:7.434607e-01,32:5.178675e-01):3.240174e-01,(25:8.627292e-02,26:4.027516e-03):4.251706e-02):6.568136e-02):6.613451e-02,34:3.882045e-01):6.970523e-02,(33:3.090649e-01,23:1.137578e-01):2.256153e-01):8.164679e-02):5.637394e-01):3.862110e-02):5.357381e-01,1:8.721988e-01);
   tree gen.200500 = [&U] ((((34:1.877877e-01,(33:4.229470e-01,(30:1.857647e-01,29:1.211379e-01):2.455322e-02):3.751072e-02):2.095050e-01,((23:7.646437e-02,(25:1.308050e-02,26:2.193163e-04):3.824380e-02):1.939265e-01,(((31:8.444705e-01,32:4.629133e-01):1.764239e-01,28:4.807507e-01):2.979223e-02,24:2.515167e-01):1.037564e-01):8.972129e-02):1.867105e-01,(20:3.623541e-01,35:2.052535e-01):8.853264e-01):9.306508e-01,((((14:1.182334e+00,13:7.346337e-01):6.259514e-01,((((8:4.153687e-01,((5:3.270758e-01,(7:1.027240e-01,2:1.008090e-01):2.492404e-01):8.983500e-02,4:3.158233e-01):6.977110e-02):1.252124e-01,12:6.532527e-01):5.138648e-02,11:4.806838e-01):2.492483e-01,(10:5.591120e-01,(((27:2.147428e+00,6:1.277506e-01):2.786292e-01,(15:5.702514e-02,3:1.307793e-01):2.203437e-01):1.990010e-01,9:5.759989e-01):2.856620e-01):1.040570e-01):3.266477e-01):9.712922e-02,((18:1.511682e-01,17:8.427336e-02):4.222574e-01,16:4.701609e-01):3.832985e+00):3.911273e-01,(19:9.978065e-01,(21:2.843291e-02,22:1.639885e-01):5.250811e-01):6.829714e-01):1.655286e-01,1:9.882002e-01);
   tree gen.201000 = [&U] ((((((30:9.823212e-02,33:4.576599e-01):6.510952e-02,34:1.195714e-01):8.520595e-02,29:2.150798e-01):1.453830e-01,((((25:3.201312e-02,26:3.493177e-02):2.499873e-01,24:2.811791e-01):1.554636e-02,23:1.833771e-01):6.827533e-03,(31:9.035906e-01,(28:4.624664e-01,32:9.186106e-01):1.994339e-01):1.738099e-01):7.216999e-02):3.813976e-01,(20:2.163256e-01,35:1.852269e-01):9.850478e-01):6.866696e-01,((((14:1.299655e+00,13:7.864294e-01):6.880635e-01,((11:5.259386e-01,(12:6.059708e-01,(8:4.565850e-01,(5:3.592376e-01,((7:1.129171e-01,2:1.073831e-01):2.554413e-01,4:3.471619e-01):9.042950e-02):2.072344e-02):2.466683e-01):7.155195e-02):2.739808e-01,(10:6.145918e-01,(((27:1.348497e+00,6:3.558893e-02):3.113242e-01,(15:6.268365e-02,3:9.330535e-02):2.824246e-01):1.976663e-01,9:6.331543e-01):3.140078e-01):1.254102e-01):3.590604e-01):1.854070e-01,((18:1.661684e-01,17:7.356448e-02):4.641573e-01,16:5.168142e-01):4.213326e+00):3.561853e-01,(19:1.096817e+00,(21:7.633464e-02,22:9.519576e-02):5.948951e-01):5.835962e-01):2.102697e-01,1:8.977124e-01);
   tree gen.201500 = [&U] (((35:5.341206e-01,20:8.240240e-01):2.072659e-01,((33:4.525708e-01,(((34:4.103590e-01,(28:3.878822e-01,(31:7.908912e-01,32:7.247809e-01):1.320550e-01):7.805796e-02):4.042678e-02,((25:4.971577e-02,23:5.313156e-02):1.930321e-02,26:1.304476e-02):9.172894e-02):1.974490e-02,24:1.412863e-01):1.205473e-01):3.329854e-02,(30:3.243455e-01,29:2.183649e-01):1.191913e-01):2.617239e-01):8.294205e-01,(((22:1.024610e-01,21:8.008756e-02):6.424425e-01,19:1.059924e+00):6.252858e-01,(((27:1.107373e+00,((18:1.318623e-01,17:9.059274e-02):1.888345e-01,16:6.909044e-01):3.602703e+00):1.496234e-01,(13:8.893444e-01,14:1.205999e+00):4.768612e-01):3.288530e-01,((11:4.815872e-01,(12:6.310517e-01,(8:3.749965e-01,(4:3.365935e-01,(5:3.319165e-01,(7:9.159963e-02,2:9.436956e-02):2.790453e-01):8.388747e-02):6.395381e-02):1.825055e-01):4.195636e-02):2.840989e-01,(10:4.914642e-01,(9:4.910409e-01,(6:3.952208e-01,(15:6.458298e-02,3:1.016167e-01):2.444174e-01):2.611915e-01):2.749839e-01):1.854839e-01):3.826131e-01):3.408270e-01):1.781901e-01,1:9.690042e-01);
   tree gen.202000 = [&U] ((((23:2.022453e-01,(((30:3.061490e-01,29:1.576250e-01):7.499212e-02,(33:4.727818e-01,34:1.591454e-01):7.182039e-02):2.618834e-01,((24:1.567038e-01,(25:3.634160e-02,26:1.748594e-03):1.848420e-02):7.596892e-02,(28:3.485638e-01,(32:8.818348e-01,31:8.928405e-01):1.378853e-01):3.871218e-02):6.354346e-02):5.128734e-02):2.193371e-01,20:1.188371e+00):4.972911e-02,35:7.030953e-01):8.390648e-01,((((14:9.979207e-01,13:7.770732e-01):6.044151e-01,((18:1.680294e-01,17:6.904519e-02):3.470605e-01,16:6.731064e-01):4.351964e+00):1.832012e-01,((11:4.717074e-01,(12:5.987615e-01,((5:3.611658e-01,((7:9.261246e-02,2:1.061056e-01):3.201293e-01,4:3.561426e-01):4.964908e-02):5.889171e-02,8:3.770607e-01):1.804383e-01):7.665808e-02):2.197143e-01,(10:6.072799e-01,(((27:1.420263e+00,6:1.899419e-02):3.036171e-01,(15:6.193789e-02,3:1.203281e-01):2.908832e-01):2.097804e-01,9:4.727940e-01):1.955917e-01):1.528878e-01):3.587503e-01):3.610818e-01,(19:1.083768e+00,(21:8.451842e-02,22:1.093885e-01):6.098279e-01):5.766531e-01):1.547738e-01,1:8.762317e-01);
   tree gen.202500 = [&U] ((((((12:6.628181e-01,11:4.494544e-01):6.709708e-02,(8:3.440507e-01,(((7:8.310611e-02,2:8.801929e-02):2.724036e-01,5:3.230207e-01):8.070801e-02,4:3.473391e-01):5.237192e-02):2.042717e-01):2.613855e-01,((((27:1.463425e+00,6:5.941628e-02):2.903877e-01,(15:5.549015e-02,3:1.252055e-01):2.254905e-01):2.640861e-01,9:4.622736e-01):2.567930e-01,10:5.867344e-01):1.318589e-01):4.037737e-01,((14:1.134827e+00,13:8.717445e-01):4.113538e-01,((18:1.473974e-01,17:5.843864e-02):3.267677e-01,16:5.736284e-01):3.977469e+00):2.266618e-01):4.212867e-01,((22:6.455490e-02,21:9.510595e-02):6.564558e-01,19:1.156735e+00):6.269880e-01):3.232024e-01,((20:1.545163e-01,35:4.938040e-02):1.251892e+00,(23:1.659138e-01,((((28:4.172543e-01,24:1.326240e-01):3.001698e-02,(31:7.280633e-01,32:4.806196e-01):2.673625e-01):3.676790e-02,(26:4.951789e-03,25:2.866925e-02):2.755914e-01):1.109153e-01,(30:3.434308e-01,((33:2.929384e-01,34:2.214266e-01):8.487970e-03,29:1.101290e-01):9.345852e-02):1.620661e-01):7.805156e-02):3.628904e-01):6.042478e-01,1:8.971064e-01);
   tree gen.203000 = [&U] ((((((11:4.642542e-01,12:6.846437e-01):6.614764e-02,(8:3.553797e-01,(((7:8.298754e-02,2:9.091763e-02):3.166265e-01,4:3.587764e-01):5.561258e-02,5:3.648887e-01):7.774003e-02):1.531271e-01):2.513262e-01,((((27:1.511613e+00,6:2.215074e-01):1.876347e-01,(15:7.729752e-02,3:1.108164e-01):2.329155e-01):2.618478e-01,9:4.774956e-01):2.652488e-01,10:6.060547e-01):1.362009e-01):3.533077e-01,((14:1.172195e+00,13:9.004498e-01):3.680074e-01,((18:1.140036e-01,17:1.001064e-01):3.202772e-01,16:5.925171e-01):4.108441e+00):3.019071e-01):4.351590e-01,((22:3.506709e-02,21:9.823765e-02):6.780719e-01,19:1.194825e+00):6.476337e-01):9.492338e-02,((20:2.409617e-01,35:5.100643e-02):1.043807e+00,(23:1.118901e-01,(((24:1.367011e-01,(28:4.423991e-01,(31:7.654108e-01,32:4.964457e-01):2.685483e-01):3.073336e-02):2.626156e-02,(26:9.706309e-03,25:2.642876e-02):1.302227e-01):7.980952e-02,(34:2.368373e-01,((33:2.629889e-01,29:6.413289e-02):1.934629e-01,30:2.147274e-01):3.248797e-02):1.427769e-01):7.703653e-02):3.748399e-01):6.241447e-01,1:9.266468e-01);
   tree gen.203500 = [&U] (((((17:6.588677e-02,18:1.528950e-01):2.837999e-01,16:6.908467e-01):3.581632e+00,((13:7.445293e-01,14:1.409268e+00):6.664657e-01,((10:5.676152e-01,(27:1.584579e+00,(9:5.702641e-01,((15:7.127499e-02,3:7.124916e-02):3.157813e-01,6:3.958429e-01):1.741561e-01):1.032563e-01):1.786204e-01):1.412981e-01,((12:6.627695e-01,11:4.906814e-01):8.643282e-02,((((2:6.365795e-02,7:1.170419e-01):3.223822e-01,5:3.690134e-01):4.798973e-02,4:4.208535e-01):8.962283e-02,8:3.030189e-01):2.262553e-01):2.330738e-01):3.908223e-01):1.177163e-01):3.658271e-01,(19:1.184734e+00,(21:1.137247e-01,22:7.028424e-02):7.064908e-01):6.327412e-01):1.733461e-01,(35:1.083496e+00,(((((30:1.495611e-01,29:2.182261e-01):1.946506e-01,((31:1.091530e+00,32:5.666205e-01):1.508724e-01,(24:7.997275e-02,28:2.694450e-01):1.953926e-01):8.858258e-02):1.339167e-02,((33:2.913591e-01,34:3.025168e-01):1.146419e-01,(25:3.741682e-02,26:2.514000e-03):3.497727e-01):3.001762e-02):4.458933e-02,23:2.379306e-01):2.511735e-01,20:1.341504e+00):3.671347e-01):3.821789e-01,1:9.253526e-01);
   tree gen.204000 = [&U] (((((14:1.053540e+00,13:9.572030e-01):6.483831e-01,(((12:6.225244e-01,(8:3.777785e-01,(((7:8.821805e-02,2:1.138732e-01):3.306329e-01,5:3.379217e-01):6.460927e-02,4:3.813893e-01):4.230380e-02):1.627784e-01):9.942280e-02,11:4.939557e-01):2.110702e-01,((((27:1.276860e+00,6:1.828598e-01):2.137902e-01,(15:6.213131e-02,3:1.178009e-01):2.475956e-01):1.951970e-01,9:5.081178e-01):3.026317e-01,10:5.848167e-01):1.703013e-01):4.239909e-01):2.743848e-01,((18:1.315997e-01,17:1.064158e-01):4.959403e-01,16:4.649369e-01):4.367386e+00):4.175951e-01,((22:8.757435e-02,21:6.096720e-02):7.705449e-01,19:1.061806e+00):5.693062e-01):1.775881e-01,(((20:9.706762e-01,35:4.084191e-01):4.197952e-01,23:1.039013e-01):1.054257e-01,(((28:3.933267e-01,24:1.453171e-01):1.054304e-01,(31:7.551986e-01,32:5.855235e-01):2.896707e-01):2.151841e-01,((34:1.358248e-01,(26:1.024824e-02,25:4.546609e-02):6.062225e-02):1.357697e-01,((33:3.984110e-01,29:5.559574e-02):1.251893e-01,30:2.282612e-01):1.861709e-01):6.247358e-02):6.252144e-02):1.331983e+00,1:8.122079e-01);
   tree gen.204500 = [&U] (((35:1.202237e-01,20:6.969152e-01):8.319576e-01,(((33:2.584028e-01,29:5.944423e-02):1.186632e-01,30:3.228862e-01):1.428545e-01,(((25:1.390447e-03,34:8.761098e-02):6.563027e-02,26:8.865302e-04):1.363079e-01,(24:2.882053e-01,(23:3.796850e-01,(28:4.737540e-01,(31:7.308671e-01,32:6.446708e-01):6.030444e-02):1.276744e-01):5.470971e-02):6.068394e-02):1.815151e-01):5.344506e-01):4.796485e-01,(((22:1.874755e-01,21:8.538378e-02):5.586095e-01,19:1.129688e+00):6.743196e-01,(((27:9.567032e-01,((18:1.610100e-01,17:4.064246e-02):2.248348e-01,16:7.505887e-01):3.665384e+00):3.214731e-01,(13:7.905925e-01,14:1.003999e+00):5.806255e-01):2.024219e-01,(((12:6.725878e-01,(8:3.770947e-01,(4:3.742203e-01,(5:3.600478e-01,(7:8.379382e-02,2:1.115495e-01):3.353318e-01):7.415188e-02):9.782359e-02):1.481458e-01):9.657866e-02,11:5.109593e-01):2.531264e-01,(10:5.238126e-01,(9:5.233615e-01,(6:4.212344e-01,(15:7.366043e-02,3:1.104941e-01):2.779587e-01):1.768457e-01):3.154982e-01):1.154546e-01):4.517599e-01):4.520220e-01):2.038198e-01,1:9.493775e-01);
   tree gen.205000 = [&U] (((35:6.531546e-01,20:2.820868e-01):4.875373e-01,(((29:1.344202e-01,30:2.590505e-01):1.190275e-01,((24:2.794468e-01,23:1.084399e-01):5.914573e-02,(((28:4.593568e-01,32:6.396989e-01):6.521017e-02,31:7.086564e-01):2.224959e-02,((25:8.060747e-03,34:1.685308e-01):2.174469e-02,26:5.919522e-04):1.555625e-01):1.243918e-01):1.008471e-01):1.419157e-01,33:5.810907e-01):4.733667e-01):4.650722e-01,(((22:1.205405e-01,21:2.659695e-02):5.416336e-01,19:1.095358e+00):6.538274e-01,(((27:1.925200e+00,((18:1.561170e-01,17:4.698620e-02):1.679623e-01,16:7.277787e-01):3.553994e+00):1.980264e-01,(13:7.665667e-01,14:1.086827e+00):5.088929e-01):1.962704e-01,(((12:6.521482e-01,(8:3.656350e-01,((4:3.628479e-01,(7:8.267156e-02,2:1.081595e-01):3.257311e-01):4.348477e-02,5:3.635065e-01):1.046966e-01):1.799971e-01):6.655780e-02,11:4.954315e-01):2.773948e-01,(10:5.078942e-01,(9:5.074568e-01,(6:4.084333e-01,(15:7.987433e-02,3:1.071363e-01):2.499606e-01):1.714715e-01):3.059103e-01):1.772120e-01):3.464713e-01):4.382852e-01):1.976258e-01,1:9.205263e-01);
   tree gen.205500 = [&U] (((35:8.369265e-01,20:8.377167e-01):2.698147e-01,((29:1.365010e-01,(30:2.100571e-01,33:5.255113e-01):1.524750e-01):9.256788e-02,((24:1.060710e-01,23:1.089995e-01):1.052909e-02,(((25:5.650827e-02,34:2.554203e-01):5.255479e-02,26:1.534605e-03):6.551741e-02,((31:8.498234e-01,32:6.317255e-01):1.135759e-02,28:4.588563e-01):1.483645e-01):7.419518e-02):1.748534e-01):4.806099e-01):6.260588e-01,(((22:1.226634e-01,21:6.314457e-02):6.733100e-01,19:1.112314e+00):6.639486e-01,(((27:1.445964e+00,((18:1.585337e-01,17:5.146016e-02):2.458289e-01,16:7.390446e-01):3.609010e+00):5.221513e-01,(13:7.784331e-01,14:1.219794e+00):5.167705e-01):1.751293e-01,(((8:3.712950e-01,(4:3.684648e-01,(5:3.927612e-01,(7:8.384766e-02,2:1.098338e-01):2.949700e-01):4.543842e-02):4.865919e-02):1.781299e-01,(11:5.031007e-01,12:6.622434e-01):6.827655e-02):2.816889e-01,(10:5.157564e-01,(9:5.153122e-01,(6:4.147558e-01,(15:5.443928e-02,3:1.087947e-01):2.538299e-01):2.102188e-01):3.045380e-01):1.282981e-01):3.518346e-01):4.450699e-01):2.223204e-01,1:9.347760e-01);
   tree gen.206000 = [&U] (((35:1.715045e-01,20:8.845175e-01):5.953059e-01,((30:1.809673e-01,(29:1.280711e-01,33:1.563680e-01):2.337695e-01):2.232278e-01,((24:1.803956e-01,23:5.690467e-02):5.010014e-02,((26:2.330844e-03,(34:3.342173e-01,25:7.780595e-02):2.504928e-03):6.508771e-02,((32:6.133196e-01,28:3.096340e-01):8.764154e-02,31:8.621946e-01):4.897280e-02):1.588100e-01):1.603986e-01):4.876063e-01):6.788301e-01,(((22:1.540720e-01,21:6.406379e-02):6.831116e-01,19:1.128506e+00):7.143198e-01,(((27:1.467013e+00,((18:1.608415e-01,17:6.599443e-02):2.733212e-01,16:7.498032e-01):3.661548e+00):1.484802e-01,(13:7.460815e-01,14:1.237551e+00):5.242934e-01):1.776787e-01,(((12:6.718839e-01,(8:3.767001e-01,(4:3.507051e-01,(5:3.984788e-01,(7:8.506826e-02,2:1.114327e-01):2.992640e-01):4.340271e-02):6.986525e-02):1.981173e-01):6.556434e-02,11:5.104245e-01):2.857895e-01,(10:5.232644e-01,(9:5.228138e-01,(6:4.207936e-01,(15:6.802234e-02,3:1.103785e-01):2.334971e-01):2.132791e-01):3.089713e-01):1.126564e-01):4.011411e-01):5.448433e-01):1.741137e-01,1:9.379467e-01);
   tree gen.206500 = [&U] (((((14:1.019625e+00,13:8.206644e-01):4.656427e-01,((18:1.658715e-01,17:5.976218e-02):5.147370e-01,16:4.623310e-01):3.769269e+00):2.557996e-01,((11:5.146589e-01,(12:6.711784e-01,(8:3.679344e-01,(((7:1.065164e-01,2:9.300438e-02):3.123713e-01,5:3.444876e-01):7.181777e-02,4:3.691120e-01):5.749500e-02):1.503368e-01):7.707108e-02):2.079705e-01,((((27:1.879974e+00,6:1.512736e-01):2.432930e-01,(15:5.359385e-02,3:1.232001e-01):3.134778e-01):2.160540e-01,9:5.286036e-01):2.165633e-01,10:6.140530e-01):1.728572e-01):4.796609e-01):5.427041e-01,((22:5.928932e-02,21:6.860155e-02):7.869133e-01,19:1.027626e+00):5.584770e-01):1.200958e-01,(((((24:4.752588e-01,(32:7.197341e-01,(((25:6.692760e-03,26:1.947703e-03):1.058161e-01,31:7.490662e-01):3.964828e-02,34:4.438705e-01):4.622155e-03):1.121335e-01):1.262166e-02,28:4.599136e-01):7.513231e-02,((33:2.092860e-01,29:2.023991e-01):4.669320e-02,30:1.271167e-01):3.121981e-01):1.664350e-01,23:2.039135e-01):1.773659e-01,(20:1.201461e-01,35:1.661887e-02):7.544587e-01):7.427596e-01,1:9.746454e-01);
   tree gen.207000 = [&U] (((((27:1.729662e+00,(16:6.040628e-01,(17:6.080861e-02,18:1.943414e-01):3.564605e-01):3.502521e+00):4.769539e-01,(14:1.147338e+00,13:8.255550e-01):6.097381e-01):1.917710e-01,((10:6.200845e-01,(9:6.428997e-01,((3:9.587647e-02,15:1.113402e-01):2.938580e-01,6:3.780798e-01):1.313112e-01):3.285577e-01):1.529050e-01,(((8:3.818520e-01,(4:3.417700e-01,((7:1.194282e-01,2:8.661342e-02):3.138721e-01,5:3.492930e-01):8.174643e-02):5.299871e-02):1.377038e-01,12:6.421942e-01):7.238244e-02,11:4.896157e-01):2.671604e-01):4.138946e-01):4.756171e-01,(19:1.263646e+00,(22:8.136808e-02,21:1.272043e-01):6.735824e-01):6.337360e-01):1.227241e-01,((20:9.670819e-01,35:3.110483e-01):5.874667e-02,(33:4.153572e-01,((((23:5.060157e-02,29:1.693003e-01):4.017446e-02,30:1.698261e-01):1.185218e-01,(28:2.228866e-01,((32:5.692331e-01,(31:8.502241e-01,(26:6.182854e-03,25:3.832302e-02):1.096209e-01):8.225313e-03):1.471505e-01,24:2.127555e-01):5.824714e-02):2.230766e-01):1.896977e-03,34:3.283647e-01):6.217372e-02):4.908116e-01):7.614781e-01,1:9.914167e-01);
   tree gen.207500 = [&U] ((35:1.262270e+00,((((28:2.663099e-01,((31:9.461053e-01,24:1.721105e-01):1.896768e-03,32:7.075205e-01):2.405434e-02):2.204406e-01,(((25:5.216783e-02,26:7.733598e-03):3.031054e-01,34:2.392852e-01):1.336525e-01,(29:2.046397e-01,(30:1.762432e-01,33:3.785503e-01):1.463210e-01):8.613863e-02):9.998970e-02):1.743673e-02,23:1.097333e-01):2.020626e-01,20:9.588866e-01):2.323094e-01):5.942262e-01,((((13:6.407275e-01,14:1.023901e+00):4.385274e-01,((17:1.006369e-01,18:1.273735e-01):3.051239e-01,16:7.573078e-01):3.420158e+00):2.502872e-01,((10:6.508462e-01,(27:1.715843e+00,(9:5.380978e-01,((15:6.685191e-02,3:9.895194e-02):2.777398e-01,6:3.471459e-01):1.659037e-01):1.189386e-01):1.007973e-01):1.296087e-01,((((((2:8.748588e-02,7:1.248971e-01):2.953069e-01,5:3.342816e-01):6.208190e-02,4:3.944596e-01):7.643649e-02,8:3.581607e-01):1.821311e-01,11:5.775683e-01):3.417305e-02,12:5.782158e-01):2.141183e-01):3.333729e-01):6.083960e-01,(19:9.476981e-01,(21:5.778077e-02,22:7.795517e-02):7.123528e-01):6.650122e-01):1.928092e-01,1:8.666309e-01);
   tree gen.208000 = [&U] (((20:1.217689e+00,35:1.298759e+00):1.611037e-01,(((28:2.577698e-01,((24:1.132438e-01,32:7.279731e-01):8.898639e-02,31:9.734549e-01):9.286296e-02):1.156883e-01,23:2.354532e-01):3.255704e-02,((33:6.113435e-01,(29:9.075760e-02,30:3.394768e-01):1.563503e-01):1.062166e-02,(34:3.826226e-01,(25:3.673962e-02,26:7.957157e-03):2.988953e-01):3.953875e-02):1.711317e-01):3.847663e-01):8.470074e-01,((((13:6.592494e-01,14:1.329328e+00):4.512042e-01,((17:1.315059e-01,18:1.075659e-01):3.139443e-01,16:7.791997e-01):3.519026e+00):2.575224e-01,((10:6.696606e-01,(27:1.948771e+00,(9:5.536528e-01,((15:7.033820e-02,3:1.136522e-01):2.857686e-01,6:3.600129e-01):2.187554e-01):2.095101e-02):1.833952e-01):1.333554e-01,((((((2:9.632239e-02,7:1.429062e-01):3.207655e-01,5:3.439449e-01):6.387654e-02,4:4.058625e-01):7.864609e-02,8:3.685143e-01):1.873960e-01,12:5.690829e-01):8.023922e-02,11:5.942644e-01):2.470081e-01):3.764655e-01):5.496328e-01,(19:9.685843e-01,(21:1.749776e-02,22:1.446357e-01):7.329452e-01):6.020797e-01):1.983828e-01,1:8.916831e-01);
   tree gen.208500 = [&U] (((((13:6.943224e-01,14:9.506888e-01):5.204726e-01,(16:6.019671e-01,(17:5.359272e-02,18:1.614680e-01):3.759823e-01):3.979522e+00):3.637581e-01,((10:4.655511e-01,(9:5.590601e-01,((15:6.992286e-02,3:1.053838e-01):3.163753e-01,6:3.781785e-01):1.699040e-01):2.841567e-01):1.669543e-01,((((5:3.485593e-01,(4:3.251775e-01,(7:8.462575e-02,2:1.121745e-01):2.956651e-01):5.277430e-02):7.885143e-02,8:3.670276e-01):1.501339e-01,12:6.254099e-01):5.461188e-02,11:4.816846e-01):2.127358e-01):4.243091e-01):4.336156e-01,(19:1.311206e+00,(22:1.047813e-01,21:8.661978e-02):6.949268e-01):5.716382e-01):2.132543e-01,(((20:1.151334e+00,(((26:1.536155e-02,25:4.495965e-02):1.575560e-01,((33:6.657356e-01,23:1.327482e-01):4.556371e-02,((32:7.118767e-01,31:8.360859e-01):1.275778e-01,(28:1.959606e-01,24:1.931221e-02):1.355383e-01):1.740390e-01):2.254933e-02):3.179540e-02,(30:2.179544e-01,(29:2.878755e-02,34:4.898262e-02):1.133355e-01):1.987819e-01):2.298723e-01):3.655240e-01,27:2.091694e+00):6.453413e-02,35:1.428830e+00):4.727539e-01,1:1.005153e+00);
   tree gen.209000 = [&U] (((((27:1.568863e+00,(16:5.316247e-01,(17:5.097922e-02,18:1.903491e-01):3.759382e-01):3.339211e+00):1.580555e-01,(14:1.134445e+00,13:8.446546e-01):4.845783e-01):2.709739e-01,((10:6.276922e-01,(9:4.894558e-01,((3:1.074559e-01,15:7.743401e-02):2.490243e-01,6:3.728327e-01):1.870373e-01):2.875528e-01):1.448481e-01,(11:4.817912e-01,((8:4.124690e-01,(4:3.996553e-01,((7:6.881146e-02,2:1.544343e-01):3.260561e-01,5:3.376118e-01):9.636265e-02):4.393597e-02):2.443530e-01,12:6.310509e-01):7.420830e-02):3.050398e-01):4.214556e-01):3.942095e-01,(19:1.204726e+00,(22:7.730419e-02,21:6.099051e-02):7.096731e-01):5.085761e-01):1.713210e-01,(35:7.347766e-01,(20:9.532930e-01,(((((28:2.385967e-01,24:7.661274e-02):1.571606e-01,((25:4.428774e-02,26:1.861775e-02):8.440447e-03,(32:6.111310e-01,31:8.756369e-01):6.050367e-02):1.027989e-01):1.373787e-01,34:4.838275e-01):1.358950e-02,((30:7.666226e-02,33:3.100629e-01):2.017557e-01,29:1.886126e-01):9.256298e-02):8.652251e-02,23:1.635728e-01):8.672590e-02):4.351641e-01):5.155463e-01,1:9.612267e-01);
   tree gen.209500 = [&U] (((35:2.329613e-02,20:1.512030e-02):9.915247e-01,((33:3.873651e-01,(30:2.062498e-01,29:2.175311e-01):4.796130e-02):1.537951e-01,(((24:1.427873e-01,(34:3.389430e-01,(28:4.175316e-01,(32:6.915833e-01,31:8.586730e-01):1.107846e-01):1.355296e-01):3.958585e-02):1.389680e-01,(25:2.379854e-02,26:8.189546e-03):1.063505e-02):3.341475e-03,23:2.210691e-01):3.114487e-01):2.302832e-01):8.265851e-01,(((22:1.312347e-01,21:7.082990e-02):6.322266e-01,19:1.080658e+00):6.555988e-01,(((27:1.402047e+00,((18:1.464794e-01,17:6.864351e-02):2.123215e-01,16:7.249481e-01):3.628122e+00):3.059314e-01,(13:6.442720e-01,14:1.179218e+00):3.505954e-01):2.628521e-01,(((8:4.098828e-01,(((7:1.063587e-01,2:9.789737e-02):2.778292e-01,5:3.652419e-01):7.548109e-02,4:3.464913e-01):1.134059e-01):1.218053e-01,(11:5.064638e-01,12:6.135135e-01):7.757041e-02):2.269273e-01,(10:5.642552e-01,(9:5.175563e-01,(6:3.529012e-01,(15:8.604687e-02,3:1.143208e-01):2.348692e-01):2.561697e-01):2.879328e-01):1.821892e-01):4.047154e-01):4.584899e-01):2.460560e-01,1:9.239380e-01);
   tree gen.210000 = [&U] (((35:1.623414e-02,20:2.315696e-02):8.262240e-01,((30:1.793128e-01,(29:1.824649e-01,33:1.293317e-01):2.172915e-01):1.824141e-01,(34:1.404810e-01,((23:1.203511e-01,24:1.526263e-02):1.320603e-01,(((28:4.010335e-01,(32:6.642563e-01,31:8.545793e-01):9.108840e-02):1.301743e-01,26:7.673983e-03):1.142114e-02,25:7.541807e-02):2.102668e-02):2.608883e-02):3.859431e-01):1.997477e-01):6.693185e-01,(((22:1.260491e-01,21:6.803115e-02):7.053279e-01,19:1.037958e+00):4.746013e-01,(((27:1.606858e+00,((18:1.406915e-01,17:8.319730e-02):2.452577e-01,16:5.485369e-01):4.361524e+00):2.617369e-01,(13:6.188145e-01,14:1.132622e+00):3.367421e-01):2.524659e-01,((11:4.931151e-01,(12:5.614823e-01,(8:3.657602e-01,(((7:9.213893e-02,2:9.402909e-02):2.716586e-01,5:3.508098e-01):7.942315e-02,4:3.576251e-01):9.031877e-02):1.232946e-01):7.538455e-02):2.282647e-01,(10:5.419594e-01,(9:4.971058e-01,(6:3.389568e-01,(15:8.264685e-02,3:1.098036e-01):2.845207e-01):2.460476e-01):2.765555e-01):1.584175e-01):4.475148e-01):4.403733e-01):3.094876e-01,1:8.874299e-01);
   tree gen.210500 = [&U] (((35:2.714103e-01,20:3.289340e-01):8.922953e-01,(((29:1.375948e-01,33:1.525394e-01):1.753140e-01,30:2.086783e-01):2.437973e-01,((34:4.857029e-01,((23:1.363051e-01,24:4.670002e-02):8.686156e-02,(28:3.953205e-01,(32:7.173754e-01,31:4.640823e-01):2.169848e-01):1.405840e-01):1.051102e-01):3.119396e-01,(25:5.027399e-02,26:4.926868e-03):1.077342e-01):9.937622e-02):2.911192e-01):7.228424e-01,(((22:3.988358e-02,21:1.041013e-01):7.617314e-01,19:1.120961e+00):6.989154e-01,((((18:1.519422e-01,17:7.331661e-02):3.997082e-01,16:5.924022e-01):4.713979e+00,((13:8.704387e-01,14:1.212183e+00):2.354969e-01,27:1.934001e+00):1.737473e-02):3.109565e-01,((11:5.303872e-01,(12:6.221019e-01,(8:3.950092e-01,(((7:9.950707e-02,2:1.015484e-01):3.419149e-01,5:3.788633e-01):8.577444e-02,4:3.677952e-01):1.129758e-01):1.319038e-01):1.113756e-01):2.524482e-01,(10:5.852987e-01,(9:5.368582e-01,(6:3.575900e-01,(15:8.925593e-02,3:1.185843e-01):2.758176e-01):2.873145e-01):2.986710e-01):1.032911e-01):4.683862e-01):4.489313e-01):3.342366e-01,1:9.583957e-01);
   tree gen.211000 = [&U] (((((13:8.333610e-01,14:1.181626e+00):4.046140e-01,(16:6.785682e-01,(17:6.788993e-02,18:1.682363e-01):3.164261e-01):4.847852e+00):2.810058e-01,((10:6.249528e-01,(9:5.546115e-01,((15:6.936647e-02,3:1.222721e-01):2.936779e-01,6:4.136790e-01):2.118629e-01):2.494212e-01):1.700771e-01,(11:5.204643e-01,(12:6.316224e-01,((4:3.614621e-01,((7:9.268095e-02,2:1.112819e-01):3.251848e-01,5:3.547263e-01):7.007986e-02):7.472699e-02,8:3.641070e-01):1.714520e-01):7.158126e-02):3.263889e-01):4.901909e-01):5.511782e-01,(19:1.184580e+00,(22:6.329984e-02,21:1.118045e-01):7.514743e-01):5.727321e-01):1.531581e-01,((27:7.474182e-01,35:4.960746e-01):6.738694e-01,(((34:1.507839e-01,(29:2.482520e-01,30:1.517129e-01):2.263503e-02):1.408486e-01,((((24:2.893977e-01,28:2.600557e-01):7.988579e-02,(31:9.195113e-01,32:7.869339e-01):1.372822e-01):9.894712e-02,((26:1.552278e-02,25:8.194789e-02):6.858350e-02,23:1.088275e-01):2.051267e-01):3.664919e-02,33:7.600577e-01):1.115259e-01):4.172947e-01,20:1.006837e+00):4.491369e-01):4.703574e-01,1:1.251452e+00);
   tree gen.211500 = [&U] (((((13:7.970916e-01,14:1.130200e+00):4.183195e-01,(16:7.015056e-01,(17:6.493523e-02,18:1.609144e-01):3.026547e-01):4.636864e+00):2.458677e-01,((10:5.977537e-01,(9:5.304738e-01,((15:6.634751e-02,3:1.169506e-01):2.468919e-01,6:3.956749e-01):2.376295e-01):2.385659e-01):1.626750e-01,(((4:3.457306e-01,((7:8.864731e-02,2:8.491859e-02):3.110321e-01,5:3.392879e-01):3.838530e-02):9.688864e-02,8:3.482604e-01):1.639900e-01,(12:6.041330e-01,11:4.978127e-01):1.018663e-01):3.121839e-01):3.804015e-01):5.571900e-01,(19:1.133025e+00,(22:6.054491e-02,21:1.069386e-01):7.187688e-01):5.478057e-01):1.537295e-01,((27:7.148892e-01,35:1.926419e-01):7.312151e-01,((((24:2.681343e-01,(28:2.983267e-01,(31:8.794925e-01,32:7.581064e-01):8.800184e-02):7.990981e-02):1.097738e-01,(((29:1.693916e-01,30:1.701384e-01):2.446828e-02,34:1.511769e-01):1.817808e-01,33:4.774572e-01):6.893366e-03):7.540671e-02,((26:1.310311e-03,25:7.838136e-02):1.289596e-01,23:4.436370e-02):1.874419e-01):1.547970e-01,20:9.630175e-01):3.281601e-01):6.228284e-01,1:8.611843e-01);
   tree gen.212000 = [&U] (((35:2.743024e-01,20:2.523656e-02):1.227581e+00,((29:1.202616e-01,(33:2.202004e-01,30:2.387921e-01):8.970413e-02):1.267642e-01,(24:1.319649e-01,((((32:6.432108e-01,31:6.556728e-01):2.070963e-01,28:2.762087e-01):2.342238e-01,34:3.694140e-01):3.281036e-02,((23:1.420716e-01,25:3.740114e-02):8.075488e-03,26:2.658152e-02):4.744478e-02):1.180461e-02):1.465478e-01):4.004244e-01):6.246914e-01,(((22:1.142085e-01,21:4.144232e-02):7.025501e-01,19:8.430548e-01):6.446145e-01,(((13:7.770637e-01,14:1.195449e+00):2.787940e-01,(27:9.779177e-01,((18:1.401374e-01,17:1.105478e-01):3.572504e-01,16:5.463767e-01):4.347736e+00):5.918736e-02):4.438589e-01,(((12:6.270940e-01,11:4.891798e-01):1.112893e-01,(8:3.643197e-01,(4:3.392200e-01,(5:3.382167e-01,(7:9.869456e-02,2:9.410006e-02):2.952769e-01):7.027072e-02):7.093620e-02):1.330377e-01):2.950548e-01,(10:5.398250e-01,(9:5.561417e-01,(6:3.600843e-01,(15:6.501327e-02,3:1.183897e-01):2.916104e-01):2.108037e-01):2.754664e-01):1.034378e-01):4.534107e-01):6.462007e-01):1.302588e-01,1:9.742632e-01);
   tree gen.212500 = [&U] (((((13:7.957555e-01,14:1.128305e+00):4.621939e-01,(16:6.329420e-01,(17:6.482639e-02,18:1.606447e-01):3.021474e-01):4.629092e+00):1.970670e-01,((10:5.729634e-01,(9:5.295846e-01,((15:8.325176e-02,3:1.015658e-01):2.945216e-01,6:3.516052e-01):2.132912e-01):2.718961e-01):1.624023e-01,(12:6.188728e-01,(11:4.969783e-01,((4:3.451511e-01,((7:1.196095e-01,2:1.175518e-01):3.586908e-01,5:3.387192e-01):6.307714e-02):5.628497e-02,8:3.447900e-01):2.021483e-01):9.243568e-02):2.002715e-01):4.202870e-01):6.303314e-01,(19:1.131125e+00,(22:8.320106e-02,21:7.037482e-02):9.040403e-01):5.785518e-01):3.182313e-01,((27:1.145087e+00,35:4.439402e-02):4.230758e-01,((((30:1.592477e-01,33:2.860400e-01):7.910232e-02,(34:2.365979e-01,29:3.609087e-02):1.332894e-01):1.086518e-01,((((31:8.780183e-01,32:5.675628e-01):1.098161e-01,24:3.526050e-01):3.324048e-02,28:4.380818e-01):1.542705e-01,((26:1.164801e-02,25:4.347977e-02):7.869619e-02,23:3.872026e-02):1.601401e-01):5.893928e-02):2.942246e-01,20:1.471630e+00):3.812566e-01):6.165964e-01,1:8.597408e-01);
   tree gen.213000 = [&U] ((((((14:1.042692e+00,13:7.503199e-01):2.839548e-01,27:2.212763e+00):9.124401e-02,(16:5.706637e-01,(17:6.533790e-02,18:1.579188e-01):3.680360e-01):4.532842e+00):2.137086e-01,((10:5.995838e-01,(9:4.980356e-01,((3:1.217327e-01,15:5.951998e-02):2.410650e-01,6:3.810444e-01):2.163849e-01):2.364021e-01):1.312705e-01,((12:5.771975e-01,(8:3.489442e-01,(((7:5.983568e-02,2:9.742822e-02):3.447741e-01,5:3.091803e-01):2.424231e-02,4:3.550871e-01):9.396197e-02):1.471269e-01):3.071383e-02,11:5.171305e-01):3.348521e-01):4.850422e-01):4.788803e-01,(19:1.067682e+00,(22:4.225291e-02,21:7.029855e-02):7.746573e-01):7.441232e-01):2.767965e-01,(35:5.322472e-01,((23:1.150969e-01,((28:4.502358e-01,((26:4.756057e-03,(25:1.009937e-02,(31:8.198127e-01,32:6.258056e-01):1.460049e-01):4.885448e-02):7.465521e-02,24:1.847741e-01):6.582345e-03):2.106014e-01,((30:5.093227e-02,33:1.876190e-01):1.195509e-01,(34:1.764567e-01,29:8.844600e-02):1.807281e-01):2.152964e-01):2.805727e-02):4.975358e-02,20:1.404667e+00):8.407121e-01):3.422703e-01,1:9.160714e-01);
   tree gen.213500 = [&U] (((((13:7.339461e-01,14:1.040665e+00):6.829798e-01,(16:5.660457e-01,(17:5.979107e-02,18:1.481668e-01):2.865985e-01):4.269533e+00):1.817600e-01,((10:5.608515e-01,(9:4.884497e-01,((15:7.678527e-02,3:1.056465e-01):3.344664e-01,6:3.633663e-01):2.008266e-01):2.507768e-01):1.129689e-01,((((5:3.124096e-01,(7:9.531537e-02,2:1.084211e-01):3.606318e-01):6.738436e-02,4:3.884358e-01):9.901113e-02,8:3.489302e-01):1.493775e-01,(12:6.822966e-01,11:4.583760e-01):5.223804e-02):2.107655e-01):3.197299e-01):4.657549e-01,(19:1.043267e+00,(22:6.934815e-02,21:7.818917e-02):8.486071e-01):4.644354e-01):2.360026e-01,((27:1.037946e+00,35:9.361972e-03):1.142105e+00,((((33:6.152699e-02,29:3.027601e-02):2.540293e-01,30:1.994062e-01):1.953845e-01,((((((31:7.492411e-01,32:5.766044e-01):1.919607e-01,28:4.615732e-01):5.969926e-02,34:3.050867e-01):5.444087e-02,(26:5.531077e-03,25:3.808486e-02):1.085737e-01):2.944941e-02,23:1.355745e-01):5.239715e-02,24:2.896322e-01):6.677120e-02):5.257408e-01,20:1.357323e+00):2.908436e-01):2.130298e-01,1:1.012297e+00);
   tree gen.214000 = [&U] (((((20:1.340519e+00,29:8.541759e-02):1.473365e-01,(((25:9.569184e-02,26:2.006341e-02):1.019939e-01,33:2.638245e-01):2.750552e-01,(34:2.714291e-01,30:1.798761e-01):1.346362e-01):3.674695e-02):5.629109e-02,(23:2.741923e-01,((32:1.011185e+00,(28:2.597854e-01,24:1.403614e-01):5.194254e-02):6.733674e-02,31:8.621995e-01):1.916111e-01):2.995644e-02):6.891750e-01,35:8.198953e-01):4.860918e-01,(((((12:6.599923e-01,((((7:1.009111e-01,2:1.069190e-01):3.199710e-01,4:3.809987e-01):3.832568e-02,5:3.676378e-01):6.825917e-02,8:3.834336e-01):1.710750e-01):7.696182e-02,11:5.278908e-01):1.829870e-01,(10:5.187956e-01,(((27:2.219428e+00,6:7.136009e-02):2.846243e-01,(15:6.934798e-02,3:1.193862e-01):2.859238e-01):1.972589e-01,9:4.524730e-01):3.243032e-01):1.532256e-01):4.003647e-01,((14:1.128070e+00,13:7.204627e-01):4.815235e-01,((18:1.471003e-01,17:7.760459e-02):4.078572e-01,16:5.268697e-01):4.382425e+00):2.359543e-01):4.098540e-01,(19:1.159167e+00,(21:1.549430e-01,22:7.041828e-02):6.134100e-01):6.881726e-01):2.004526e-01,1:9.804305e-01);
   tree gen.214500 = [&U] (((((10:5.477016e-01,(((15:6.565332e-02,3:1.120100e-01):2.827112e-01,6:3.393295e-01):2.047822e-01,9:5.876941e-01):2.708766e-01):1.002665e-01,((11:5.472945e-01,12:5.041115e-01):9.023252e-02,(8:3.647399e-01,(4:3.186408e-01,(5:3.564794e-01,(7:1.056233e-01,2:8.867619e-02):2.646927e-01):5.006781e-02):7.958540e-02):1.888469e-01):3.498765e-01):4.047581e-01,((13:7.323718e-01,14:9.998600e-01):4.750171e-01,(((17:8.100741e-02,18:1.503357e-01):2.359651e-01,16:6.031407e-01):3.848891e+00,27:1.119737e+00):3.673694e-01):2.280503e-01):4.233046e-01,((21:6.462289e-02,22:6.329085e-02):8.681387e-01,19:1.035808e+00):4.937021e-01):1.793761e-01,((23:4.954061e-02,((((30:2.385678e-01,34:2.021854e-01):1.411862e-02,29:1.519094e-01):1.667748e-01,(31:9.943456e-01,(28:4.357887e-01,(32:6.378718e-01,(24:1.218407e-01,(25:3.722641e-02,26:1.663860e-02):8.302934e-02):7.623920e-02):6.874527e-02):2.074776e-02):6.673431e-02):6.783122e-02,33:3.891693e-01):1.151280e-02):3.720380e-01,(20:1.018255e+00,35:6.016701e-01):3.382697e-02):6.354990e-01,1:9.538741e-01);
   tree gen.215000 = [&U] (((35:3.972165e-01,20:6.345985e-01):4.771286e-01,((((((25:6.971605e-02,26:1.454019e-02):5.096015e-02,24:1.370083e-01):1.529819e-01,(28:2.821734e-01,(32:6.730082e-01,31:7.819958e-01):1.644824e-01):1.461838e-01):7.982283e-02,34:3.256015e-01):4.230112e-03,33:4.206504e-01):1.307134e-02,((23:3.338155e-02,29:2.029487e-01):1.178723e-02,30:2.317567e-01):1.589086e-01):4.610521e-01):7.867282e-01,(((22:6.655513e-02,21:1.255764e-01):7.638303e-01,19:1.255973e+00):7.170036e-01,((((8:4.047926e-01,(((7:9.758639e-02,2:9.221438e-02):2.761871e-01,4:3.739849e-01):6.391519e-02,5:3.336293e-01):1.018201e-01):1.524807e-01,(12:5.608967e-01,11:4.866333e-01):8.239654e-02):2.736879e-01,(10:4.887785e-01,(9:5.028318e-01,(6:3.971228e-01,(15:5.923335e-02,3:1.354216e-01):3.096191e-01):1.975678e-01):2.812870e-01):1.840731e-01):4.194600e-01,(27:2.326283e+00,((13:6.803163e-01,14:1.131145e+00):4.633985e-01,((18:1.466200e-01,17:8.809351e-02):2.787034e-01,16:6.304714e-01):4.324623e+00):1.667820e-01):8.055986e-02):4.797277e-01):2.992143e-01,1:8.385155e-01);
   tree gen.215500 = [&U] (((((((32:6.078508e-01,31:7.749078e-01):3.461941e-01,24:2.411404e-01):1.205528e-02,(28:3.091933e-01,(25:6.618119e-02,26:7.172131e-03):1.917492e-02):1.397175e-01):9.494821e-02,((34:4.261651e-03,29:9.578148e-02):6.372216e-02,(33:1.156484e-01,30:2.761139e-02):1.450779e-01):2.735132e-01):9.879523e-02,(23:1.856837e-01,20:1.262674e+00):1.431728e-02):2.816719e-01,35:6.830513e-01):6.160091e-01,((27:1.450174e+00,(((10:5.844681e-01,(9:6.183326e-01,((3:1.144563e-01,15:8.205499e-02):2.307300e-01,6:4.130792e-01):2.536916e-01):2.914275e-01):1.480982e-01,(11:5.638832e-01,((8:4.269455e-01,(4:3.433361e-01,((7:1.068858e-01,2:9.497202e-02):3.363378e-01,5:3.430636e-01):9.885635e-02):3.962492e-02):1.609131e-01,12:6.454945e-01):6.372802e-02):2.424572e-01):4.596228e-01,((14:1.093213e+00,13:7.352659e-01):5.396162e-01,(16:6.282081e-01,(17:1.283762e-01,18:1.243157e-01):3.283316e-01):4.014023e+00):1.959425e-01):4.711728e-01):8.661203e-02,(19:1.221629e+00,(22:1.575117e-01,21:3.886883e-02):5.623815e-01):6.497980e-01):2.209962e-01,1:8.929770e-01);
   tree gen.216000 = [&U] (((23:1.780665e-01,((30:2.600662e-01,((33:3.197411e-01,34:4.157772e-03):2.130307e-01,29:5.822228e-02):1.738054e-01):1.056623e-01,(((24:1.952744e-01,(28:2.178987e-01,(25:3.717396e-02,26:1.298226e-02):2.174951e-03):1.296441e-01):3.839459e-03,(32:5.930343e-01,31:8.437733e-01):2.374979e-01):1.715727e-01,20:1.231896e+00):3.688517e-03):1.607186e-02):4.542746e-01,35:6.664017e-01):6.389784e-01,((27:1.414826e+00,(((10:5.702215e-01,(9:6.495568e-01,((3:1.116664e-01,15:8.005487e-02):2.618974e-01,6:4.030103e-01):1.614249e-01):2.843239e-01):1.626160e-01,(((8:4.165385e-01,(((7:1.178183e-01,2:8.368772e-02):3.479955e-01,5:3.347013e-01):5.565166e-02,4:3.349672e-01):5.319025e-02):1.571008e-01,11:5.501383e-01):6.199896e-02,12:6.297604e-01):2.498712e-01):4.484193e-01,((14:1.066566e+00,13:7.446042e-01):5.264628e-01,(16:6.068601e-01,(17:1.252470e-01,18:8.932811e-02):3.604018e-01):3.916180e+00):1.434818e-01):5.708074e-01):7.526712e-02,(19:1.191851e+00,(22:1.905466e-01,21:3.792139e-02):4.937511e-01):5.998358e-01):2.498793e-01,1:8.712103e-01);
   tree gen.216500 = [&U] (((35:6.531150e-02,20:7.503732e-01):1.084025e+00,((25:4.639466e-02,26:5.122241e-03):2.661047e-01,(((24:6.731301e-02,28:3.398058e-02):3.039779e-01,(31:9.717792e-01,32:5.332486e-01):1.806265e-01):1.230699e-01,(((30:9.929917e-02,(29:9.764913e-02,33:4.006651e-01):1.289269e-01):7.818042e-03,23:1.736545e-01):1.102324e-01,34:2.541454e-01):3.685493e-02):1.263403e-01):1.048644e-01):8.500188e-01,(((22:9.335091e-02,21:8.152933e-02):6.179071e-01,19:1.082633e+00):5.789231e-01,(((18:1.214371e-01,17:1.092099e-01):1.908135e-01,16:6.802553e-01):3.738435e+00,(((13:6.754224e-01,14:1.137065e+00):4.055704e-01,27:1.465077e+00):3.475424e-01,(((8:3.543488e-01,(((7:1.014743e-01,2:9.663423e-02):2.585209e-01,5:3.320009e-01):7.987298e-02,4:3.721596e-01):8.212515e-02):1.455484e-01,(11:5.419324e-01,12:5.515302e-01):6.384619e-02):2.723521e-01,(10:5.286304e-01,(9:5.003776e-01,(6:3.646094e-01,(15:1.090368e-01,3:8.929604e-02):3.081079e-01):1.787097e-01):2.855653e-01):9.282914e-02):3.769202e-01):2.613934e-01):2.484694e-01):1.557141e-01,1:8.587504e-01);
   tree gen.217000 = [&U] ((35:6.940804e-01,(((33:7.955521e-01,34:1.306021e-01):1.999511e-01,((28:4.263654e-01,((32:5.824627e-01,31:7.908472e-01):9.194996e-02,((25:5.927966e-02,26:1.390311e-03):7.115869e-02,24:1.790674e-01):3.400777e-02):7.995791e-02):7.394402e-02,((30:2.126078e-01,29:2.637306e-01):1.233086e-01,23:1.629187e-01):2.957190e-02):1.817167e-02):2.905716e-01,20:1.028880e+00):3.122395e-01):4.095645e-01,((27:2.024171e+00,(((10:5.600566e-01,(9:6.379777e-01,((3:1.063046e-01,15:5.351453e-02):2.998678e-01,6:3.811329e-01):1.687947e-01):2.792554e-01):1.238328e-01,((8:4.091132e-01,(5:3.287348e-01,(4:4.471830e-01,(7:9.420596e-02,2:9.575900e-02):3.076914e-01):9.500358e-02):4.447521e-02):1.280396e-01,(12:5.467231e-01,11:4.759846e-01):7.206233e-02):2.466054e-01):3.355196e-01,((14:1.047553e+00,13:8.112523e-01):4.773816e-01,(16:6.188073e-01,(17:5.997813e-02,18:1.041212e-01):4.256585e-01):3.846369e+00):9.867679e-02):1.299699e-01):3.006643e-01,(19:1.170605e+00,(22:1.369923e-01,21:5.790138e-02):4.849494e-01):7.235439e-01):2.328953e-01,1:9.182058e-01);
   tree gen.217500 = [&U] (((27:8.855820e-01,(((13:9.030637e-01,14:1.284164e+00):6.804168e-01,((17:8.905709e-02,18:1.176573e-01):2.107102e-01,16:7.410679e-01):3.932867e+00):1.506818e-01,((10:5.183797e-01,(((15:8.382873e-02,3:1.060134e-01):2.847446e-01,6:3.189068e-01):2.422836e-01,9:5.631341e-01):2.695525e-01):1.530685e-01,((8:4.160193e-01,(((7:9.852360e-02,2:1.163422e-01):2.761662e-01,5:3.494984e-01):4.311954e-02,4:3.475389e-01):6.888143e-02):1.441907e-01,(11:5.777493e-01,12:5.334803e-01):6.144643e-02):2.816153e-01):3.763562e-01):1.267421e-01):4.334807e-01,((21:1.882556e-02,22:2.029273e-01):6.920009e-01,19:8.948417e-01):6.799021e-01):1.826256e-01,((23:3.476855e-02,(35:8.129170e-01,20:4.417843e-01):4.527744e-01):1.245982e-01,(((34:2.192486e-01,30:1.336131e-01):1.094063e-01,(33:3.885223e-01,29:1.136529e-01):6.526673e-02):9.321489e-02,((24:1.728269e-01,28:2.133121e-01):1.676876e-01,(32:6.672471e-01,((25:5.091796e-02,26:4.937940e-03):2.048208e-03,31:9.051172e-01):3.560884e-02):1.413477e-01):1.387138e-01):1.480051e-01):1.047588e+00,1:9.072131e-01);
   tree gen.218000 = [&U] (((((29:1.317363e-01,30:7.739584e-02):1.726965e-01,(34:9.016655e-04,33:1.968674e-01):2.674089e-01):6.919951e-02,(((32:7.303162e-01,(24:1.162143e-01,28:2.902843e-01):1.209723e-01):4.510925e-02,31:9.753209e-01):7.656041e-02,23:2.183346e-01):1.362222e-01):9.405073e-02,((25:2.914425e-02,26:2.470552e-02):1.349188e-01,(35:2.780437e-01,20:4.948354e-02):9.328709e-01):2.084234e-01):9.879967e-01,(((22:9.698755e-02,21:7.954240e-02):8.204787e-01,19:1.157204e+00):5.948525e-01,(((((8:4.008347e-01,(((7:1.086404e-01,2:8.415349e-02):2.964480e-01,5:3.613817e-01):7.767696e-02,4:3.770322e-01):8.004012e-02):2.051246e-01,12:6.781118e-01):5.914266e-02,11:4.809940e-01):3.087175e-01,(10:4.292654e-01,(9:5.402143e-01,(6:3.847013e-01,(15:9.251367e-02,3:9.256674e-02):2.451008e-01):2.095357e-01):2.642980e-01):1.175897e-01):5.248053e-01,((27:1.767004e+00,((18:1.611804e-01,17:6.798051e-02):3.835805e-01,16:5.641351e-01):4.138703e+00):2.583239e-02,(13:7.764734e-01,14:9.312667e-01):4.728751e-01):2.110290e-01):5.030119e-01):1.469534e-01,1:1.131267e+00);
   tree gen.218500 = [&U] ((((((10:5.107915e-01,(((15:6.015841e-02,3:1.044615e-01):2.709925e-01,6:3.142385e-01):2.203371e-01,9:5.548908e-01):2.501263e-01):1.508279e-01,(((8:4.224616e-01,(((7:1.043634e-01,2:1.006556e-01):2.697803e-01,5:3.443823e-01):4.249929e-02,4:3.424515e-01):7.088611e-02):1.691483e-01,12:5.268721e-01):5.889451e-02,11:4.644354e-01):2.661384e-01):3.708470e-01,((13:6.237341e-01,14:1.139653e+00):4.411062e-01,((17:1.030282e-01,18:1.159350e-01):2.076257e-01,16:7.302200e-01):3.875297e+00):2.812972e-01):2.847154e-01,27:1.418066e+00):1.663605e-01,((21:3.203761e-02,22:1.606772e-01):6.911973e-01,19:1.354384e+00):6.699495e-01):1.989477e-01,((35:2.845451e-01,20:6.270036e-01):7.026300e-01,(23:9.060382e-02,((34:2.031821e-01,((33:2.171788e-02,29:2.472623e-01):3.962375e-02,30:1.751936e-01):5.069882e-02):1.935175e-01,((((25:8.263530e-02,26:1.026079e-02):5.189922e-02,(32:5.885284e-01,31:8.918678e-01):2.748663e-02):1.404105e-01,24:2.201014e-01):8.008695e-02,28:4.450901e-01):1.582340e-01):1.955553e-01):3.015489e-01):4.964021e-01,1:8.245556e-01);
   tree gen.219000 = [&U] ((35:7.800308e-01,(((((32:7.030267e-01,(24:1.599802e-01,31:8.846896e-01):2.820915e-03):9.313369e-02,28:3.619317e-01):2.278381e-01,((((25:1.199644e-01,26:2.428141e-02):3.875515e-01,29:1.627910e-01):3.401819e-02,33:4.170990e-01):1.529012e-01,(34:3.552194e-01,30:1.918972e-01):5.458055e-02):1.407167e-01):6.711150e-02,23:1.750584e-01):2.540801e-01,20:1.006522e+00):3.069125e-01):4.238197e-01,(((((11:5.139237e-01,12:5.306710e-01):1.032873e-01,((4:3.338916e-01,((7:1.184327e-01,2:1.189432e-01):3.031874e-01,5:3.603079e-01):1.026874e-01):7.157963e-02,8:3.853360e-01):1.629039e-01):3.283768e-01,(10:5.524528e-01,(((27:1.223658e+00,6:1.170749e-01):2.471392e-01,(15:4.288647e-02,3:1.044514e-01):2.687540e-01):2.186964e-01,9:5.385626e-01):3.179748e-01):1.287281e-01):3.565327e-01,((14:1.111795e+00,13:7.490263e-01):4.625480e-01,((18:1.232747e-01,17:9.650805e-02):3.950914e-01,16:5.009106e-01):4.540341e+00):3.313768e-01):5.104265e-01,(19:1.151846e+00,(21:8.839037e-02,22:9.249452e-02):6.729466e-01):5.468513e-01):2.002069e-01,1:9.163268e-01);
   tree gen.219500 = [&U] ((((((13:7.758013e-01,14:1.144287e+00):5.739318e-01,((17:1.212179e-01,18:1.315937e-01):2.491976e-01,16:6.834830e-01):4.260511e+00):1.351078e-01,27:1.451875e+00):7.880816e-02,((10:5.642627e-01,(((15:6.386964e-02,3:1.168751e-01):3.076463e-01,6:3.336242e-01):2.398847e-01,9:5.816193e-01):2.655568e-01):1.601326e-01,(11:4.930868e-01,(12:6.352797e-01,(8:4.350614e-01,(4:3.635777e-01,((7:1.154621e-01,2:8.646263e-02):3.260114e-01,5:3.385032e-01):5.025399e-02):5.691916e-02):1.973542e-01):7.293142e-02):2.044265e-01):3.937249e-01):3.526576e-01,((21:4.571608e-02,22:5.814778e-02):7.055903e-01,19:1.265054e+00):6.955710e-01):2.276699e-01,((35:1.441577e-01,20:4.474239e-01):5.715092e-01,((23:2.765765e-01,(28:4.281954e-01,((32:6.015634e-01,31:7.476319e-01):1.640108e-01,(24:2.812265e-01,(25:3.269727e-02,26:2.414061e-02):3.768399e-02):9.528475e-02):6.391544e-03):1.123844e-01):1.049418e-01,(34:3.098466e-01,(33:5.742972e-01,(30:1.882889e-01,29:1.751149e-01):7.180782e-02):2.941770e-02):2.622039e-02):6.333640e-01):5.899617e-01,1:1.108211e+00);
   tree gen.220000 = [&U] ((((((29:1.947870e-01,30:1.139730e-01):1.357905e-01,23:5.525052e-02):1.305456e-01,((28:3.361785e-01,(24:5.721661e-02,32:5.683724e-01):8.480818e-02):9.772370e-02,31:8.185643e-01):7.798349e-02):2.512721e-03,(25:3.908395e-02,26:4.337029e-03):3.813974e-01):2.791004e-01,((35:1.442442e-01,20:9.178174e-01):5.089568e-01,(34:1.067315e-01,33:3.857789e-01):2.843076e-02):1.842662e-01):9.317442e-01,(((22:6.342299e-02,21:8.812902e-02):6.582098e-01,19:1.231940e+00):6.349723e-01,(((12:6.690154e-01,((8:3.817496e-01,(((7:1.223044e-01,2:9.290415e-02):3.262388e-01,5:3.526810e-01):9.539556e-02,4:3.320917e-01):8.680654e-02):1.704388e-01,11:4.999329e-01):7.125483e-02):2.683070e-01,(10:6.551484e-01,(9:4.843486e-01,(6:3.754391e-01,(15:8.732727e-02,3:9.894533e-02):2.670790e-01):2.033215e-01):2.676959e-01):8.512346e-02):5.125781e-01,((27:1.333143e+00,((18:1.572997e-01,17:9.606224e-02):3.637325e-01,16:5.469509e-01):3.893377e+00):1.507433e-01,(13:8.353098e-01,14:1.094659e+00):4.569428e-01):2.008084e-01):4.330531e-01):2.299099e-01,1:9.572470e-01);
   tree gen.220500 = [&U] (((((27:1.218814e+00,((17:7.610550e-02,18:1.527651e-01):2.967155e-01,16:6.614267e-01):4.358157e+00):4.294464e-02,(13:6.995629e-01,14:1.107361e+00):5.030341e-01):2.764555e-01,((10:5.460537e-01,(((15:8.728053e-02,3:1.243725e-01):3.350916e-01,6:3.576359e-01):1.708376e-01,9:4.679951e-01):2.876093e-01):1.562067e-01,(11:5.693329e-01,(12:6.147790e-01,(8:3.893850e-01,(4:3.518449e-01,((7:1.117361e-01,2:6.747140e-02):2.608047e-01,5:3.230200e-01):1.084526e-01):1.110593e-01):1.484080e-01):4.770634e-02):2.506809e-01):3.105849e-01):6.802862e-01,((21:4.424080e-02,22:5.627133e-02):6.822000e-01,19:1.224230e+00):7.860304e-01):1.547374e-01,((35:1.894979e-01,20:4.204622e-01):4.767160e-01,((29:2.022105e-01,(30:2.695940e-01,33:7.412106e-01):4.827385e-02):1.036093e-01,((26:4.809993e-03,25:7.200449e-02):3.707576e-01,(((24:1.020917e-01,23:1.210253e-01):7.505904e-02,34:3.745537e-01):4.570011e-02,((32:5.965224e-01,31:7.602145e-01):1.053192e-01,28:3.270734e-01):2.004645e-01):1.734264e-01):1.174570e-02):2.085018e-01):7.853863e-01,1:7.250032e-01);
   tree gen.221000 = [&U] (((((11:4.807429e-01,(12:5.605989e-01,(8:3.766841e-01,(4:3.790735e-01,(5:3.902922e-01,(7:1.019557e-01,2:7.413653e-02):2.774337e-01):9.199314e-02):3.957010e-02):1.720904e-01):6.381860e-02):1.877873e-01,((((27:2.444539e+00,6:2.256299e-01):1.127725e-01,(15:7.060744e-02,3:1.247736e-01):3.001874e-01):1.892093e-01,9:5.570935e-01):2.982128e-01,10:5.700109e-01):1.625634e-01):4.157922e-01,((14:1.199943e+00,13:7.399487e-01):4.728286e-01,((18:1.039206e-01,17:1.081222e-01):3.987633e-01,16:4.574222e-01):3.996747e+00):2.501587e-01):4.782430e-01,((22:1.524708e-01,21:4.985472e-02):6.839468e-01,19:1.026242e+00):6.567894e-01):2.208488e-01,((35:1.109402e-01,20:2.770419e-01):1.195051e+00,((((30:1.662425e-01,29:1.063827e-01):7.362616e-02,(34:3.752912e-02,33:9.380915e-02):3.240726e-01):1.477878e-01,(24:1.118808e-01,23:6.071292e-02):1.520484e-01):1.879015e-02,(28:5.896169e-01,((26:3.185912e-03,25:1.424722e-02):1.377418e-01,(32:8.004700e-01,31:8.961401e-01):1.358726e-01):8.615526e-02):3.518573e-02):1.426237e-01):1.081704e+00,1:9.394496e-01);
   tree gen.221500 = [&U] (((35:5.749443e-02,20:3.791415e-01):9.129391e-01,((((30:2.973898e-01,(29:6.545761e-02,23:4.594765e-03):9.858645e-02):2.948743e-02,(34:2.968001e-01,(25:4.209608e-02,26:1.357184e-02):1.215344e-01):2.388448e-01):9.822933e-02,(((24:2.009973e-03,32:5.299644e-01):1.134302e-01,31:8.880146e-01):1.284600e-01,28:5.210481e-01):1.033792e-01):2.071400e-01,33:6.290952e-01):1.822026e-01):8.594617e-01,(((22:5.165134e-02,21:9.827780e-02):6.896260e-01,19:1.130480e+00):4.544987e-01,(((12:6.139165e-01,(11:4.957276e-01,(8:4.170498e-01,(4:3.589373e-01,(5:3.236348e-01,(7:8.911753e-02,2:9.145689e-02):3.078044e-01):7.276631e-02):5.329595e-02):1.644624e-01):8.286933e-02):2.603200e-01,(10:6.011916e-01,(9:4.444585e-01,(6:3.812569e-01,(15:9.920587e-02,3:9.301951e-02):2.698364e-01):1.647916e-01):2.121625e-01):9.827338e-02):4.023928e-01,((27:1.104053e+00,((18:1.084653e-01,17:1.217181e-01):2.848647e-01,16:5.656034e-01):3.630391e+00):8.422849e-02,(13:7.173880e-01,14:1.119519e+00):4.461007e-01):2.964430e-01):5.021508e-01):1.023581e-01,1:8.784099e-01);
   tree gen.222000 = [&U] (((((((17:5.297368e-02,18:1.366483e-01):3.030789e-01,16:6.214196e-01):4.094550e+00,27:2.124338e+00):5.864247e-02,(13:8.681482e-01,14:1.058130e+00):3.748774e-01):2.912896e-01,((10:6.128620e-01,(((15:6.516281e-02,3:1.226137e-01):3.138286e-01,6:3.360039e-01):1.546268e-01,9:5.117943e-01):3.126852e-01):1.164896e-01,(((8:3.760178e-01,(4:3.857098e-01,((7:1.049776e-01,2:1.166569e-01):3.441317e-01,5:3.519483e-01):7.416563e-02):6.432300e-02):1.842223e-01,11:5.348961e-01):7.453586e-02,12:5.775934e-01):2.355182e-01):5.298745e-01):4.113121e-01,((21:5.865107e-02,22:7.110824e-02):6.502451e-01,19:1.150181e+00):6.014126e-01):2.074198e-01,((35:2.508361e-01,20:8.403679e-02):1.063610e+00,((23:1.222376e-01,(34:3.953438e-01,(31:9.691026e-01,((24:2.953623e-03,28:4.177369e-01):7.392250e-02,32:7.749216e-01):8.188474e-02):1.033392e-01):7.730350e-03):2.320011e-01,(((26:6.135242e-03,25:7.319172e-02):1.195921e-01,33:2.889446e-01):1.639781e-01,(30:2.308925e-01,29:1.723701e-01):1.274833e-01):2.046924e-01):3.432616e-01):4.955436e-01,1:9.031128e-01);
   tree gen.222500 = [&U] (((19:1.152790e+00,(21:2.473950e-02,22:1.171685e-01):6.964986e-01):5.148795e-01,(((13:6.655871e-01,14:1.154952e+00):5.012411e-01,((17:8.789177e-02,18:1.293239e-01):2.705503e-01,16:6.593270e-01):3.957572e+00):2.144302e-01,((10:5.496880e-01,(9:5.327354e-01,(((15:6.632795e-02,3:9.665979e-02):1.077076e-01,27:1.685353e+00):1.439417e-01,6:3.639272e-01):1.878362e-01):2.853367e-01):1.980604e-01,(11:4.976325e-01,((8:4.012535e-01,(((2:8.166695e-02,7:8.298846e-02):2.965593e-01,5:3.695123e-01):6.301559e-02,4:3.596107e-01):8.237838e-02):1.632657e-01,12:6.095689e-01):8.076460e-02):2.307952e-01):3.908574e-01):3.895894e-01):2.942176e-01,(35:7.766631e-01,(((((28:5.243855e-01,((23:1.764965e-01,34:3.091859e-01):9.355875e-02,(31:9.178054e-01,32:6.424446e-01):6.719276e-02):8.044961e-02):1.528907e-04,24:9.165360e-02):2.539247e-01,(33:3.223075e-01,(26:5.038961e-03,25:9.503670e-03):1.435158e-01):2.606051e-01):5.983201e-02,(29:6.665520e-02,30:2.083718e-01):1.717827e-01):2.950304e-01,20:8.280490e-01):2.195288e-01):5.544757e-01,1:7.410009e-01);
   tree gen.223000 = [&U] ((((((11:4.746426e-01,(8:4.337489e-01,(4:3.934795e-01,(5:4.015917e-01,(7:1.058304e-01,2:7.695395e-02):2.937065e-01):5.651803e-02):5.908803e-02):1.618774e-01):7.113025e-02,12:5.819513e-01):2.583034e-01,((((27:1.186117e+00,6:1.301797e-01):1.988034e-01,(15:6.824547e-02,3:1.172483e-01):2.947231e-01):2.079710e-01,9:5.941899e-01):2.426030e-01,10:5.916730e-01):8.921602e-02):3.312709e-01,((14:1.216850e+00,13:6.594487e-01):4.946127e-01,((18:1.082719e-01,17:8.774137e-02):2.220429e-01,16:7.035440e-01):4.242555e+00):1.591791e-01):5.053405e-01,((22:6.879644e-02,21:3.985794e-02):6.447204e-01,19:1.125156e+00):6.451860e-01):1.140260e-01,((((33:4.126249e-01,(((32:5.671369e-01,((26:7.978558e-03,25:6.601646e-02):6.803526e-02,31:8.357421e-01):2.030034e-01):6.572352e-02,(28:4.369151e-01,(30:1.368292e-01,29:1.933629e-01):2.571443e-01):2.351160e-02):8.346746e-02,(23:7.172284e-02,24:2.251344e-01):8.280995e-02):1.728502e-01):1.626888e-01,34:1.689793e-01):7.641990e-02,20:1.575260e+00):6.883403e-01,35:1.942741e+00):2.486907e-01,1:9.961009e-01);
   tree gen.223500 = [&U] (((19:9.863360e-01,(21:6.381938e-02,22:5.190746e-02):7.504310e-01):7.998552e-01,(((13:7.973942e-01,14:1.244385e+00):5.400541e-01,((17:9.349434e-02,18:1.393379e-01):2.578800e-01,16:6.610438e-01):4.060718e+00):2.831939e-01,((10:6.182768e-01,(9:5.449925e-01,(((15:7.146396e-02,3:9.120418e-02):8.529739e-02,27:2.445797e+00):1.550876e-01,6:3.921074e-01):2.023810e-01):3.133689e-01):1.489962e-01,(11:5.227992e-01,(12:6.567700e-01,(8:3.463830e-01,(5:3.981250e-01,(4:3.874566e-01,(2:1.041471e-01,7:7.190449e-02):3.195230e-01):6.138811e-02):6.545314e-02):1.658211e-01):3.939637e-02):2.145860e-01):5.204571e-01):4.930171e-01):2.992513e-01,(35:5.287252e-01,(((((26:1.803821e-03,25:7.222007e-02):2.238260e-01,34:3.045324e-01):2.377008e-01,((24:2.100122e-01,(28:3.811607e-01,(31:6.770651e-01,32:6.921914e-01):3.891815e-01):4.809879e-02):1.001510e-01,23:2.122098e-01):1.128905e-01):4.545224e-02,((33:3.057485e-01,29:2.765435e-01):1.611964e-01,30:2.245068e-01):1.320475e-01):4.783761e-01,20:1.290582e+00):6.031484e-02):5.974108e-01,1:7.983793e-01);
   tree gen.224000 = [&U] ((((((12:5.861757e-01,11:4.652924e-01):6.935212e-02,(8:4.252043e-01,(4:3.857282e-01,(5:3.936805e-01,(7:1.037456e-01,2:7.409842e-02):2.879207e-01):5.693311e-02):6.593145e-02):1.617349e-01):2.292308e-01,((((27:1.799732e+00,6:1.465438e-01):1.696417e-01,(15:6.690108e-02,3:1.149386e-01):2.819001e-01):2.038741e-01,9:5.824847e-01):2.378238e-01,10:5.800174e-01):1.711611e-01):3.589510e-01,((14:1.192879e+00,13:6.464579e-01):5.289084e-01,((18:1.418301e-01,17:8.459962e-02):2.176688e-01,16:6.896846e-01):4.158979e+00):2.927493e-01):5.413247e-01,((22:5.409575e-02,21:8.666785e-02):6.056569e-01,19:1.371189e+00):7.777429e-01):1.463117e-01,((((34:4.342011e-01,(((24:2.206994e-01,31:8.339421e-01):1.304835e-01,(30:2.470683e-01,29:1.312186e-01):1.187035e-01):6.458877e-02,((26:4.565865e-03,(25:2.864196e-02,32:4.717081e-01):6.726597e-02):2.075740e-01,28:3.865780e-01):5.504575e-02):1.026481e-01):9.875396e-02,(33:3.911639e-01,23:1.017255e-01):3.999853e-02):5.250382e-01,20:1.559369e+00):3.878533e-01,35:3.814036e-01):2.677582e-01,1:7.886681e-01);
   tree gen.224500 = [&U] ((((22:1.714778e-01,21:1.189155e-02):7.538422e-01,19:1.094665e+00):6.768262e-01,((27:1.567697e+00,(((18:1.365967e-01,17:9.297146e-02):3.758343e-01,16:6.634879e-01):3.807479e+00,(14:9.507736e-01,13:8.074287e-01):5.676146e-01):1.551889e-01):1.428939e-01,((11:5.372071e-01,((((5:3.739691e-01,(7:1.066010e-01,2:1.322060e-01):2.707801e-01):8.250573e-02,4:3.563384e-01):1.191355e-01,8:3.822431e-01):1.533975e-01,12:5.923391e-01):7.627626e-02):2.498859e-01,(10:7.218523e-01,(9:4.790922e-01,(6:3.679297e-01,(15:8.325473e-02,3:9.709128e-02):2.425869e-01):2.280748e-01):3.060235e-01):9.994837e-02):3.777110e-01):5.483000e-01):1.413618e-01,(20:1.185652e+00,((((30:2.516075e-01,29:2.469440e-01):2.659538e-01,(28:2.799158e-01,((23:1.182649e-01,34:5.560077e-01):1.943291e-01,(((31:1.081746e+00,(24:6.239486e-02,32:5.868821e-01):3.942765e-02):2.605631e-02,25:1.155814e-02):2.123790e-02,26:2.369161e-03):7.273682e-02):1.649208e-01):5.409748e-02):2.079652e-01,33:6.873082e-01):1.715949e-01,35:7.094398e-01):3.213882e-02):7.702308e-01,1:1.027429e+00);
   tree gen.225000 = [&U] (((((10:5.114664e-01,(((15:6.482705e-02,3:1.050315e-01):2.693389e-01,6:3.705508e-01):2.102566e-01,9:4.716770e-01):1.988513e-01):1.440495e-01,((12:6.000261e-01,((((7:7.375318e-02,2:9.653125e-02):2.540420e-01,5:3.917860e-01):6.947327e-02,4:3.742668e-01):7.066824e-02,8:3.658410e-01):1.577481e-01):8.868532e-02,11:4.766185e-01):2.324285e-01):2.945501e-01,((13:8.000978e-01,14:1.164978e+00):3.373013e-01,((17:5.961666e-02,18:1.263525e-01):2.913444e-01,16:5.727092e-01):3.737126e+00):2.700329e-01):6.022801e-01,((21:8.935530e-02,22:8.517295e-02):6.144883e-01,19:8.987265e-01):5.463937e-01):1.706854e-01,(27:1.437228e+00,((35:4.559287e-01,20:5.826109e-01):5.516399e-01,((((34:4.637580e-01,(24:2.856043e-01,31:8.002482e-01):2.760009e-02):2.520972e-02,(28:3.888466e-01,32:7.662320e-01):6.534535e-02):9.941069e-02,23:1.201872e-01):4.228696e-02,((30:1.318309e-01,33:3.521629e-01):3.567105e-02,((26:3.168620e-02,25:4.081214e-02):1.817186e-01,29:1.773854e-01):1.297941e-01):2.213184e-01):4.324576e-01):3.581037e-01):2.561284e-01,1:8.588849e-01);
   tree gen.225500 = [&U] (((((30:7.165212e-02,20:8.838901e-01):2.586991e-01,29:2.936359e-01):2.151687e-01,(33:5.627942e-01,(24:3.261572e-01,(((((28:3.444559e-01,32:6.287422e-01):9.720025e-02,31:9.145618e-01):8.322489e-02,34:5.462359e-01):2.619406e-02,(26:1.872790e-02,25:5.704631e-02):1.731193e-01):3.305246e-03,23:2.133696e-01):1.022376e-01):1.085764e-01):3.183816e-02):5.441639e-01,35:8.500997e-01):4.871789e-01,(((((14:1.271381e+00,13:6.847516e-01):5.287680e-01,(16:5.901218e-01,(17:9.011514e-02,18:1.060262e-01):3.819825e-01):4.874527e+00):1.290410e-01,((10:6.335387e-01,(9:5.850539e-01,((3:1.220941e-01,15:7.265318e-02):2.314221e-01,6:3.932251e-01):1.835017e-01):2.384851e-01):1.693361e-01,(((8:4.212082e-01,(4:3.462232e-01,((7:1.099654e-01,2:8.021670e-02):3.341861e-01,5:3.083282e-01):1.065853e-01):8.187881e-02):1.717094e-01,11:5.222373e-01):8.322069e-02,12:5.550343e-01):2.507073e-01):5.135254e-01):8.226528e-02,27:1.926167e+00):3.130575e-01,(19:1.109749e+00,(22:9.316071e-02,21:8.637809e-02):7.156025e-01):6.805395e-01):2.642059e-01,1:9.333909e-01);
   tree gen.226000 = [&U] (((19:1.018370e+00,(21:9.379380e-02,22:1.385924e-01):6.204198e-01):6.245304e-01,(((13:7.962969e-01,14:1.240582e+00):5.685318e-01,((17:9.498304e-02,18:1.120148e-01):2.494647e-01,16:6.707638e-01):3.936045e+00):1.676138e-01,((10:5.139096e-01,(9:5.132006e-01,(27:1.882028e+00,((3:1.092599e-01,15:5.498454e-02):2.593379e-01,6:3.692340e-01):1.409488e-02):2.253766e-01):2.950887e-01):1.844594e-01,((12:6.100202e-01,11:4.243723e-01):8.989591e-02,(8:3.794095e-01,(4:3.518514e-01,((2:1.043497e-01,7:1.027411e-01):3.082925e-01,5:3.630233e-01):1.020882e-01):8.771772e-02):1.251358e-01):3.318176e-01):3.217588e-01):4.473554e-01):1.666146e-01,(((((((28:2.716061e-01,25:4.489792e-03):1.513110e-02,24:5.199718e-02):7.665211e-02,26:1.543143e-02):6.382249e-02,(31:8.283281e-01,32:5.845101e-01):3.035778e-01):1.659336e-01,(34:3.200889e-01,(30:1.920259e-01,((29:3.770901e-02,33:3.902466e-01):1.857152e-02,23:8.984592e-02):2.760864e-02):8.341695e-02):2.774424e-02):1.970697e-01,20:6.321097e-01):3.480522e-01,35:1.212082e+00):5.363227e-01,1:9.190444e-01);
   tree gen.226500 = [&U] (((((16:6.887555e-01,(17:8.640478e-02,18:1.174121e-01):3.121009e-01):4.414537e+00,(13:7.117569e-01,14:1.173002e+00):5.971838e-01):1.554588e-01,((10:6.314378e-01,(9:5.486183e-01,((15:8.092058e-02,3:9.977864e-02):2.702730e-01,6:4.264068e-01):2.123420e-01):2.798758e-01):1.259966e-01,((12:5.930669e-01,11:4.805849e-01):5.641843e-02,(((5:3.651260e-01,(7:8.556517e-02,2:9.832858e-02):3.323626e-01):6.991018e-02,4:3.802561e-01):3.647262e-02,8:4.577079e-01):2.077622e-01):3.263080e-01):4.202785e-01):4.716539e-01,(19:1.187518e+00,(22:7.685246e-02,21:7.873445e-02):7.177893e-01):6.633882e-01):2.353099e-01,((((((32:8.190107e-01,31:1.001150e+00):6.682515e-02,28:3.719516e-01):2.406023e-01,((23:1.321858e-01,24:9.248288e-02):2.351471e-01,(33:3.081972e-01,34:2.148078e-01):1.910871e-01):4.466112e-02):2.973655e-01,(29:2.167785e-01,(20:7.819074e-01,30:4.650507e-02):1.427025e-01):2.448767e-01):4.090927e-02,(26:1.356944e-02,25:3.889728e-02):2.208358e-01):7.910855e-01,(27:1.291182e+00,35:8.308864e-01):3.118369e-01):3.228915e-01,1:9.546288e-01);
   tree gen.227000 = [&U] (((((16:6.801436e-01,(17:8.791278e-02,18:1.159440e-01):3.021562e-01):4.499625e+00,(13:7.028574e-01,14:1.158335e+00):5.897169e-01):1.583051e-01,((10:6.235425e-01,(9:5.417586e-01,((15:7.990879e-02,3:9.853105e-02):2.856245e-01,6:4.210751e-01):2.096870e-01):2.819128e-01):9.442172e-02,((11:4.850548e-01,12:5.856514e-01):9.574011e-02,(((5:3.605606e-01,(7:1.253215e-01,2:9.709912e-02):3.282069e-01):4.037618e-02,4:3.755016e-01):6.586410e-02,8:4.247159e-01):2.025186e-01):3.144967e-01):4.763849e-01):5.123264e-01,(19:1.172670e+00,(22:8.982342e-02,21:7.774999e-02):7.218295e-01):6.550935e-01):2.323677e-01,((((((23:1.331661e-01,24:7.384077e-02):1.681312e-01,((32:7.803102e-01,31:9.886321e-01):2.320003e-01,28:3.673009e-01):2.992998e-01):4.340333e-02,(33:3.537586e-01,34:3.424875e-01):1.886978e-01):2.893548e-01,(26:1.830140e-02,25:3.841093e-02):2.899164e-01):2.204336e-02,(29:2.203898e-01,(20:7.721308e-01,30:3.866943e-02):1.385983e-01):2.298583e-01):7.811941e-01,(27:1.402279e+00,35:1.005603e+00):2.830841e-01):3.188542e-01,1:9.426926e-01);
   tree gen.227500 = [&U] ((20:1.067465e+00,((((((25:4.441856e-02,26:9.777732e-03):2.497968e-02,28:4.600548e-01):7.458791e-03,(24:8.082196e-02,(31:8.650098e-01,32:5.302608e-01):1.737240e-01):7.364486e-03):2.477269e-01,23:1.141908e-01):1.039243e-02,(30:1.481898e-01,((34:2.727319e-01,29:5.202614e-02):2.436228e-02,33:2.539322e-01):1.566197e-01):1.714749e-01):2.116462e-01,35:9.143622e-01):8.804424e-02):6.734717e-01,((((12:6.422686e-01,(11:5.820471e-01,((4:3.536577e-01,((7:1.091522e-01,2:7.964019e-02):3.333098e-01,5:3.267149e-01):6.216835e-02):5.660610e-02,8:3.714083e-01):1.274046e-01):9.834886e-02):2.473220e-01,(10:4.626057e-01,(((27:1.978372e+00,6:2.411748e-02):3.651433e-01,(15:5.657666e-02,3:1.082016e-01):2.216405e-01):1.850074e-01,9:4.928627e-01):2.711092e-01):8.733314e-02):3.781696e-01,((14:1.263183e+00,13:7.667934e-01):2.608518e-01,((18:1.493331e-01,17:5.582427e-02):3.439302e-01,16:5.202693e-01):3.889459e+00):3.989091e-01):5.640534e-01,(19:1.028945e+00,(21:5.451879e-02,22:1.038608e-01):6.737735e-01):3.861115e-01):2.034378e-01,1:9.567927e-01);
   tree gen.228000 = [&U] (((((20:1.079739e+00,29:2.191342e-01):8.843106e-02,30:2.106725e-01):1.918002e-01,((26:2.829743e-02,25:3.278663e-02):1.546838e-01,((((32:5.113146e-01,31:8.458971e-01):1.420686e-01,28:4.222363e-01):1.089921e-01,(34:9.192465e-02,33:5.515021e-01):2.001310e-01):9.829845e-02,(23:1.157984e-01,24:1.577048e-01):9.829042e-03):1.912386e-01):1.846578e-02):3.220451e-01,35:1.227836e+00):6.513254e-01,(((((14:1.226458e+00,13:7.450333e-01):6.349345e-01,(16:5.371631e-01,(17:7.449166e-02,18:1.451253e-01):3.519576e-01):4.243034e+00):3.400414e-01,((10:5.536895e-01,(9:5.325501e-01,((3:1.312361e-01,15:5.809176e-02):2.936956e-01,6:3.675134e-01):1.747766e-01):2.528921e-01):1.342383e-01,(11:4.754157e-01,((8:3.651572e-01,((5:2.776098e-01,(7:6.609383e-02,2:1.177884e-01):2.779160e-01):4.870977e-02,4:3.590837e-01):1.011810e-01):1.641835e-01,12:6.630453e-01):8.479863e-02):2.506703e-01):4.470047e-01):3.430109e-01,27:1.413500e+00):7.882110e-02,(19:1.177604e+00,(22:1.374205e-01,21:4.823841e-02):6.716985e-01):6.174309e-01):1.975473e-01,1:9.064642e-01);
   tree gen.228500 = [&U] ((((30:1.391452e-01,(29:2.197945e-01,20:1.149990e+00):7.960046e-02):2.025716e-01,((26:3.045748e-02,25:3.491979e-02):1.885642e-01,(((34:4.623674e-01,33:6.312016e-01):1.198203e-01,((28:4.497078e-01,(31:9.009329e-01,32:5.445818e-01):1.514837e-01):7.170508e-02,24:3.370358e-01):9.339027e-02):6.649080e-02,23:1.233325e-01):3.268915e-02):1.713352e-01):6.811381e-01,35:1.307721e+00):3.632728e-01,(((((14:1.306254e+00,13:7.882501e-01):2.685930e-01,(16:5.959259e-01,(17:7.933823e-02,18:1.545674e-01):3.876413e-01):4.519094e+00):3.154363e-01,27:1.225620e+00):9.708777e-02,((10:5.897137e-01,(9:5.671988e-01,((3:1.211461e-01,15:7.780034e-02):3.177873e-01,6:3.914245e-01):2.046445e-01):2.405877e-01):1.448697e-01,(11:5.063472e-01,((8:3.889151e-01,(((7:1.040869e-01,2:1.047354e-01):2.959977e-01,4:3.824464e-01):4.706053e-02,5:2.956717e-01):1.188791e-01):1.748656e-01,12:7.061844e-01):9.031580e-02):2.669794e-01):4.703540e-01):4.013554e-01,(19:1.254222e+00,(22:9.141870e-02,21:5.137689e-02):6.706079e-01):6.897465e-01):2.104001e-01,1:9.654406e-01);
   tree gen.229000 = [&U] (((((34:2.851187e-02,33:3.965289e-01):3.076568e-01,((28:1.532285e-01,24:1.855605e-01):1.344915e-01,(31:6.389560e-01,32:5.390936e-01):3.130637e-01):1.265502e-01):6.582073e-02,((29:2.080468e-01,(20:1.070427e+00,30:1.396049e-01):7.670432e-02):1.557035e-01,((26:3.037778e-02,25:3.456788e-02):3.524034e-01,23:7.934747e-02):4.056140e-02):3.060908e-02):5.572743e-01,35:1.159837e+00):5.989515e-01,(((((14:1.293090e+00,13:6.560445e-01):5.507148e-01,(16:5.899204e-01,(17:3.660499e-02,18:1.530097e-01):4.462988e-01):4.473552e+00):4.190103e-03,27:7.842188e-01):1.590139e-01,((10:5.837707e-01,(9:5.614828e-01,((3:1.199252e-01,15:7.701630e-02):3.145848e-01,6:3.874799e-01):1.581589e-01):2.508067e-01):1.434097e-01,(11:5.012444e-01,((8:3.694194e-01,(((7:1.030380e-01,2:1.036799e-01):2.930148e-01,5:3.038121e-01):1.077762e-01,4:3.785922e-01):1.236595e-01):1.731033e-01,12:6.990677e-01):8.940563e-02):2.354855e-01):3.738081e-01):5.002062e-01,(19:1.241582e+00,(22:6.781523e-02,21:1.411902e-01):6.638497e-01):5.096711e-01):1.632485e-01,1:1.038588e+00);
   tree gen.229500 = [&U] (((20:3.463157e-01,35:5.492637e-01):8.023068e-01,((((32:8.250432e-01,31:7.461988e-01):8.752563e-02,28:3.619060e-01):1.962926e-01,(((29:8.127946e-03,33:8.023314e-02):2.463696e-01,30:1.579020e-01):3.450334e-01,(34:1.926010e-01,24:2.678433e-01):7.346810e-02):1.202413e-02):1.922231e-02,(23:1.290548e-01,(26:2.832141e-02,25:4.046123e-02):5.402147e-02):1.359038e-01):5.384177e-01):6.127191e-01,(((22:5.789548e-02,21:9.106032e-02):7.494859e-01,19:1.100815e+00):5.302348e-01,(((((8:4.439436e-01,(4:3.600090e-01,(5:3.272222e-01,(7:9.333720e-02,2:8.684962e-02):2.757294e-01):8.794092e-02):7.191660e-02):2.153652e-01,12:5.763754e-01):7.120283e-02,11:5.042478e-01):1.563649e-01,((((27:1.585285e+00,6:4.682897e-02):2.784743e-01,(15:5.124387e-02,3:1.305082e-01):2.719970e-01):2.195382e-01,9:4.506045e-01):2.854404e-01,10:5.943422e-01):1.894527e-01):3.529912e-01,((14:1.101942e+00,13:6.922538e-01):4.340987e-01,((18:1.493591e-01,17:6.896699e-02):1.556364e-01,16:7.101353e-01):3.723574e+00):1.832596e-01):5.518993e-01):1.263232e-01,1:9.719233e-01);
   tree gen.230000 = [&U] ((((21:2.732203e-02,22:9.009745e-02):6.979136e-01,19:1.234035e+00):5.793717e-01,(27:1.781689e+00,(((10:5.276657e-01,(((15:7.298537e-02,3:6.630701e-02):2.740118e-01,6:3.663570e-01):1.574929e-01,9:5.182268e-01):3.001973e-01):1.753879e-01,((11:5.479710e-01,12:5.627563e-01):5.945928e-02,((4:3.262245e-01,((7:1.055892e-01,2:9.330230e-02):2.284715e-01,5:3.252291e-01):6.960978e-02):5.402911e-02,8:3.647969e-01):1.127448e-01):2.877969e-01):2.762754e-01,((13:7.788465e-01,14:1.027450e+00):5.146227e-01,((17:8.499809e-02,18:1.345698e-01):1.658286e-01,16:7.006118e-01):3.438867e+00):2.206455e-01):2.277480e-01):2.290602e-01):2.109095e-01,((35:2.611254e-01,20:6.203270e-01):6.130788e-01,((29:2.002774e-01,30:2.287407e-01):1.153229e-01,(((24:1.344504e-01,28:2.563895e-01):1.394122e-01,(31:6.559397e-01,32:6.606090e-01):2.526830e-01):1.836299e-01,((((25:3.897175e-02,26:4.371596e-04):5.331694e-02,33:2.562899e-01):6.267560e-02,34:1.159910e-01):2.663589e-01,23:1.376411e-01):3.432184e-02):4.866289e-03):4.432569e-01):4.988165e-01,1:9.845955e-01);
   tree gen.230500 = [&U] ((((21:9.018857e-02,22:9.011920e-02):6.980820e-01,19:1.234333e+00):5.795116e-01,(27:1.782119e+00,(((10:5.277931e-01,(((15:7.300299e-02,3:1.131974e-01):2.194892e-01,6:3.664454e-01):1.575310e-01,9:5.183519e-01):2.238169e-01):1.905240e-01,(11:4.911607e-01,(12:5.628922e-01,((4:3.263033e-01,((7:9.465526e-02,2:8.496740e-02):3.060523e-01,5:3.253076e-01):1.084366e-01):6.560636e-02,8:3.648849e-01):1.595684e-01):6.219738e-02):2.164569e-01):4.989768e-01,((13:7.790345e-01,14:1.027698e+00):5.147469e-01,((17:8.501861e-02,18:1.346023e-01):1.658686e-01,16:7.007809e-01):3.537950e+00):2.160533e-01):1.608052e-01):2.291155e-01):1.955703e-01,((35:2.355467e-01,20:1.785810e-01):6.132268e-01,((((25:5.688012e-02,26:1.208119e-02):1.971284e-02,(33:2.862012e-01,34:1.033529e-01):8.680684e-02):3.369042e-01,(31:1.221896e+00,(32:6.286617e-01,(24:1.344828e-01,28:2.957904e-01):8.116136e-02):9.157601e-02):6.718739e-02):3.597232e-02,((29:2.042405e-01,30:2.287959e-01):8.673383e-02,23:1.584839e-01):2.611977e-03):3.021277e-01):8.038832e-01,1:1.014611e+00);
   tree gen.231000 = [&U] ((((21:9.052675e-02,22:9.045712e-02):7.006996e-01,19:1.238962e+00):5.816846e-01,(27:1.776885e+00,(((10:5.831458e-01,(((15:7.327673e-02,3:1.136218e-01):2.203122e-01,6:3.128493e-01):2.340005e-01,9:5.202956e-01):2.246561e-01):1.912384e-01,((12:5.650029e-01,((4:3.275268e-01,((7:9.501019e-02,2:6.904412e-02):3.071999e-01,5:3.265274e-01):7.478146e-02):5.972051e-02,8:3.662531e-01):1.507499e-01):5.243297e-02,11:4.930024e-01):2.571001e-01):5.008478e-01,((13:7.819556e-01,14:1.031552e+00):3.904065e-01,((17:8.533741e-02,18:1.351070e-01):2.169270e-01,16:7.034087e-01):3.551217e+00):2.168634e-01):2.290855e-01):3.025681e-01):1.516899e-01,((35:5.049906e-01,20:4.458127e-01):8.366360e-01,((23:2.171905e-01,(31:1.226478e+00,(32:6.872598e-01,(24:4.383095e-02,28:3.546325e-01):4.517879e-02):1.688165e-01):7.040726e-02):3.894692e-02,(((25:6.392883e-02,26:4.382867e-03):3.212035e-02,(33:1.084221e-01,34:9.695006e-02):9.814222e-02):1.807773e-01,(29:1.991135e-01,30:2.296539e-01):4.326903e-02):1.967427e-01):3.364187e-01):7.802455e-01,1:9.521781e-01);
   tree gen.231500 = [&U] (((20:5.251372e-01,35:6.274864e-01):3.698067e-01,((23:1.366200e-01,(((33:4.825228e-01,30:1.517955e-03):2.301069e-01,29:2.202841e-01):5.441786e-02,34:5.146194e-01):2.045345e-02):2.123221e-02,((32:8.172799e-01,((26:2.071759e-02,25:4.771769e-02):8.672562e-02,28:2.860044e-01):5.013008e-02):7.123957e-02,(31:1.130594e+00,24:3.530364e-01):3.895639e-02):3.797243e-02):5.022447e-01):7.346966e-01,((((((18:1.323333e-01,17:1.134577e-01):2.943340e-01,16:5.584454e-01):3.786156e+00,27:1.193199e+00):1.929708e-01,(13:7.671375e-01,14:1.151105e+00):4.442441e-01):2.109983e-01,((11:5.353999e-01,((8:3.508420e-01,(((7:8.839689e-02,2:1.094289e-01):2.892077e-01,5:3.099997e-01):7.123280e-02,4:3.741219e-01):6.899652e-02):1.264982e-01,12:6.844943e-01):8.689031e-02):2.472003e-01,(10:5.370592e-01,(9:5.423553e-01,(6:2.838583e-01,(15:6.669211e-02,3:1.032909e-01):2.936903e-01):2.313525e-01):2.489907e-01):1.077298e-01):3.795770e-01):4.700937e-01,((22:5.975634e-02,21:5.271514e-02):1.033271e+00,19:1.003366e+00):4.790420e-01):1.235608e-01,1:9.842294e-01);
   tree gen.232000 = [&U] ((((22:6.513236e-02,21:9.627305e-02):5.580929e-01,19:1.197836e+00):6.224055e-01,((((11:5.468554e-01,((((7:7.789410e-02,2:8.089048e-02):2.861305e-01,5:3.403676e-01):9.692144e-02,4:3.609884e-01):8.646854e-02,8:3.845913e-01):1.848210e-01):8.336358e-02,12:5.028963e-01):2.188343e-01,(10:5.907711e-01,(9:5.012384e-01,(6:3.587085e-01,(15:6.408624e-02,3:9.176238e-02):3.168323e-01):2.570531e-01):2.215587e-01):1.198286e-01):3.779821e-01,(27:1.619176e+00,((14:1.103264e+00,13:7.577670e-01):5.278508e-01,((18:1.251655e-01,17:5.234019e-02):2.332310e-01,16:6.807381e-01):3.193215e+00):1.497717e-01):9.490347e-02):3.972118e-01):2.806919e-01,((35:1.633769e-02,20:1.925592e-01):9.145280e-01,(33:5.969240e-01,((34:5.658801e-01,(((30:1.879628e-01,29:1.632040e-01):1.009763e-01,28:2.035699e-01):1.977025e-01,(24:2.272030e-01,(31:6.704630e-01,((25:9.134507e-03,26:2.646581e-02):3.770846e-02,32:3.607468e-01):1.811768e-01):2.043108e-02):6.713639e-02):1.077668e-01):7.867510e-02,23:1.158068e-01):5.328723e-02):1.903547e-01):7.940268e-01,1:1.018664e+00);
   tree gen.232500 = [&U] (((19:1.036823e+00,(21:1.007835e-01,22:2.488172e-02):7.557484e-01):6.929215e-01,((((17:6.690923e-02,18:1.498867e-01):4.041750e-01,16:6.092076e-01):3.587136e+00,(13:6.431734e-01,14:1.057677e+00):4.128824e-01):3.077242e-01,((10:5.849458e-01,(9:4.612685e-01,((6:3.136017e-02,27:1.690206e+00):3.372770e-01,(3:1.008831e-01,15:7.799442e-02):3.364914e-01):2.299028e-01):2.992013e-01):1.432997e-01,(12:5.987201e-01,((8:3.729245e-01,(4:3.715855e-01,((2:9.891340e-02,7:7.937874e-02):3.077334e-01,5:3.335049e-01):8.029968e-02):1.168888e-01):1.970607e-01,11:5.880049e-01):7.295070e-02):2.340621e-01):5.233716e-01):4.634504e-01):1.255593e-01,(((23:2.306005e-01,(((25:4.314072e-02,26:5.818278e-03):4.228399e-02,35:5.686951e-01):2.451675e-01,(31:1.170517e+00,((30:1.280859e-01,(29:2.508805e-02,28:8.349667e-02):1.132512e-01):1.149623e-01,(24:4.784759e-02,32:3.759335e-01):3.703859e-01):4.239860e-02):9.297865e-02):6.149435e-02):9.083452e-02,(33:3.391257e-01,34:1.020246e-01):2.009062e-01):3.925683e-01,20:1.218063e+00):6.512927e-01,1:1.110283e+00);
   tree gen.233000 = [&U] ((((30:2.146131e-01,(29:8.129676e-02,33:3.851245e-01):9.274039e-02):1.683364e-01,((24:3.261791e-01,23:7.693480e-02):9.724772e-02,((31:9.419802e-01,34:3.511811e-01):2.853986e-01,((32:8.114053e-01,28:3.114749e-01):3.861621e-02,(26:7.303647e-03,25:5.544811e-02):1.881026e-01):6.413698e-02):4.607835e-02):3.765645e-02):2.133378e-01,20:1.608842e+00):7.793007e-01,(35:7.130622e-01,((((((5:3.522169e-01,((7:9.192083e-02,2:9.647952e-02):2.797885e-01,4:3.417059e-01):6.256020e-02):8.381905e-02,8:3.384847e-01):1.758538e-01,(11:4.866183e-01,12:5.111986e-01):8.724905e-02):2.220226e-01,(10:5.482885e-01,((6:3.491305e-01,((15:8.785699e-02,3:9.745791e-02):4.370741e-02,27:1.545195e+00):2.848104e-01):2.061371e-01,9:4.981819e-01):2.323162e-01):1.585692e-01):3.051143e-01,((14:1.189600e+00,13:7.818558e-01):4.736720e-01,((18:1.459401e-01,17:9.065844e-02):3.167072e-01,16:5.302366e-01):4.456346e+00):2.235252e-01):5.673613e-01,(19:8.980294e-01,(21:6.037710e-02,22:3.793050e-02):7.636269e-01):7.085068e-01):1.090345e-01):5.240262e-02,1:9.241601e-01);
   tree gen.233500 = [&U] (35:7.507385e-01,(((((12:5.382089e-01,(11:5.123299e-01,((((7:9.471283e-02,2:1.015772e-01):3.055838e-01,5:3.461554e-01):7.355009e-02,4:3.597607e-01):8.824782e-02,8:3.563693e-01):1.851454e-01):8.521335e-02):2.337537e-01,(10:5.772586e-01,((6:3.832432e-01,((15:5.628674e-02,3:1.026073e-01):1.767730e-01,27:1.609415e+00):1.454916e-01):2.095990e-01,9:5.247114e-01):2.224844e-01):1.301267e-01):3.512355e-01,((14:1.252456e+00,13:8.231670e-01):4.986996e-01,((18:1.536512e-01,17:7.555951e-02):3.334412e-01,16:5.582529e-01):4.347765e+00):2.932668e-01):5.973391e-01,(19:9.454789e-01,(21:6.375049e-02,22:8.552575e-02):8.039749e-01):7.459424e-01):1.383052e-01,(((30:2.259527e-01,(29:8.180826e-02,33:1.843821e-01):1.420156e-01):1.772308e-01,(((26:1.201869e-02,25:7.453160e-02):1.778753e-01,(28:3.198204e-01,32:8.542777e-01):9.673897e-02):3.576944e-02,((31:1.136403e+00,(24:4.251721e-02,23:8.403963e-02):1.129240e-01):1.071447e-01,34:4.488364e-01):4.750352e-02):5.476552e-02):2.736475e-01,20:1.505841e+00):9.109195e-01):1.196277e-01,1:9.729903e-01);
   tree gen.234000 = [&U] (((((13:7.992775e-01,14:1.160182e+00):4.751844e-01,(16:7.949571e-01,(17:6.047067e-02,18:1.526400e-01):1.476324e-01):3.972336e+00):2.220824e-01,((10:6.062562e-01,(9:5.086198e-01,((15:8.071844e-02,3:9.536770e-02):3.071633e-01,6:3.559294e-01):2.103032e-01):2.298906e-01):1.951462e-01,(11:5.043453e-01,(((4:4.262724e-01,((7:1.347815e-01,2:8.394655e-02):2.976717e-01,5:3.923964e-01):4.393062e-02):4.739552e-02,8:4.228296e-01):1.595001e-01,12:6.285865e-01):5.456406e-02):2.056268e-01):4.579441e-01):5.962577e-01,(19:1.154962e+00,(22:5.153079e-02,21:1.300682e-01):7.582420e-01):5.884529e-01):1.550172e-01,(27:2.292118e+00,(((33:5.033400e-01,((((31:6.667291e-01,32:7.261889e-01):2.793237e-01,28:3.788737e-01):4.086806e-03,((26:3.664639e-03,25:3.879771e-02):8.950250e-02,24:6.882173e-02):2.151089e-01):9.825381e-02,(((30:1.323690e-01,20:9.813616e-01):1.689420e-01,29:1.739961e-01):3.900838e-02,34:1.443724e-02):2.030944e-01):5.620280e-02):6.144015e-02,23:1.754383e-01):5.998875e-01,35:4.192491e-01):5.124238e-02):4.523812e-01,1:9.324132e-01);
   tree gen.234500 = [&U] (((((13:7.831185e-01,14:1.136727e+00):4.655776e-01,(16:7.788854e-01,(17:5.924813e-02,18:1.495541e-01):1.446478e-01):3.892027e+00):2.175926e-01,((10:5.939995e-01,(9:4.983370e-01,((15:7.908656e-02,3:9.343965e-02):3.009533e-01,6:3.487335e-01):2.060515e-01):2.337656e-01):1.912010e-01,((12:6.158783e-01,11:4.941489e-01):6.826214e-02,((4:4.176545e-01,((7:1.320566e-01,2:8.224939e-02):2.916537e-01,5:3.844633e-01):3.978885e-02):4.843397e-02,8:4.142812e-01):1.538264e-01):2.014696e-01):4.486858e-01):3.757145e-01,(19:1.131612e+00,(22:3.526490e-02,21:1.274386e-01):7.474797e-01):6.484668e-01):1.518832e-01,(27:2.245778e+00,((((((31:8.026358e-01,32:7.115075e-01):1.381029e-01,28:3.712140e-01):1.033191e-01,24:2.891646e-01):1.678721e-02,(23:1.830776e-01,(26:8.809097e-03,25:8.019289e-02):1.081937e-01):2.952732e-02):1.742763e-01,((29:1.685842e-01,((30:3.019203e-02,34:3.565852e-02):1.439818e-02,20:1.143403e+00):8.201932e-02):1.350335e-01,33:4.931639e-01):2.390146e-02):4.479285e-01,35:4.107732e-01):3.889695e-01):1.530139e-01,1:8.646745e-01);
   tree gen.235000 = [&U] (((20:5.219438e-01,35:1.256008e-01):6.290144e-01,((((24:2.753209e-01,28:5.167868e-01):1.385604e-03,(32:5.631519e-01,31:7.535663e-01):2.344397e-01):1.196099e-01,(26:2.027510e-02,(25:6.289816e-02,23:2.145878e-03):7.089867e-02):6.590841e-02):1.339363e-01,(((33:2.148701e-01,29:9.132059e-02):2.059044e-01,30:1.601338e-01):8.735806e-02,34:2.448096e-01):7.696104e-02):2.076653e-01):8.296797e-01,(((22:8.382895e-02,21:2.487544e-02):6.531232e-01,19:8.800150e-01):6.746734e-01,(((11:4.739733e-01,((8:4.028781e-01,(4:3.525678e-01,(5:3.671117e-01,(7:1.084868e-01,2:1.082363e-01):2.535712e-01):7.761207e-02):7.008245e-02):1.999648e-01,12:5.429614e-01):5.687584e-02):2.242474e-01,((((27:1.879918e+00,6:2.937877e-01):1.437919e-02,(15:7.234972e-02,3:1.042903e-01):3.389140e-01):1.862198e-01,9:5.503982e-01):1.715391e-01,10:7.109431e-01):1.109450e-01):3.087312e-01,((14:1.314403e+00,13:6.042975e-01):3.258043e-01,((18:1.219623e-01,17:8.396904e-02):2.814509e-01,16:6.535733e-01):3.863051e+00):4.600439e-01):6.546329e-01):1.524508e-01,1:8.549699e-01);
   tree gen.235500 = [&U] (((20:8.254324e-01,35:4.855621e-01):6.620203e-01,(((((29:1.170329e-01,23:1.792818e-02):1.491451e-01,(30:9.163246e-02,34:3.929191e-01):1.724526e-01):1.119249e-01,(33:2.295880e-01,(26:2.307604e-02,25:6.642654e-02):1.907368e-01):8.700800e-02):5.956273e-02,((32:8.891046e-01,31:9.225855e-01):1.969609e-01,28:4.726085e-01):3.432847e-01):1.202959e-02,24:3.110758e-01):2.506793e-01):8.446925e-01,((27:1.502600e+00,((((18:1.064716e-01,17:9.478335e-02):1.834714e-01,16:7.522449e-01):3.865048e+00,(13:7.456714e-01,14:1.151636e+00):4.499215e-01):4.128852e-01,(((8:3.436242e-01,(4:3.910958e-01,((7:8.397732e-02,2:1.035033e-01):3.448154e-01,5:3.424493e-01):4.889388e-02):7.400340e-02):1.474502e-01,(12:5.256419e-01,11:4.919053e-01):1.012271e-01):3.051322e-01,(10:5.613132e-01,(9:5.668485e-01,(6:3.183833e-01,(15:8.584280e-02,3:9.225490e-02):2.819684e-01):2.345551e-01):2.958725e-01):1.551400e-01):4.648299e-01):4.258388e-01):1.427921e-01,((22:4.816314e-02,21:7.849556e-02):8.066941e-01,19:1.289537e+00):5.355041e-01):1.104718e-01,1:1.014368e+00);
   tree gen.236000 = [&U] ((((21:3.420632e-02,22:1.567810e-01):8.835016e-01,19:1.097559e+00):7.749260e-01,(27:1.588933e+00,(((10:6.292956e-01,(((15:4.846701e-02,3:1.246753e-01):3.105671e-01,6:3.476866e-01):2.366068e-01,9:5.033096e-01):2.677991e-01):1.434451e-01,(11:5.098604e-01,(12:5.902172e-01,((((7:1.053596e-01,2:1.024079e-01):2.733842e-01,5:4.338603e-01):8.507796e-02,4:4.042071e-01):4.523094e-02,8:3.292642e-01):1.779179e-01):6.251852e-02):2.299716e-01):4.015780e-01,((13:8.849726e-01,14:1.041494e+00):3.990690e-01,((17:9.014819e-02,18:1.489538e-01):2.401083e-01,16:7.560870e-01):4.227264e+00):4.022817e-01):1.434024e-02):4.914193e-01):2.163556e-01,((33:8.682046e-01,(((34:1.702310e-01,24:1.206182e-01):2.693404e-01,(28:3.579436e-01,((31:6.337104e-01,(26:1.365648e-02,25:7.625869e-02):8.231869e-02):2.334077e-02,32:5.506133e-01):8.619629e-02):1.421078e-01):7.838118e-02,((23:1.880513e-02,30:1.156120e-01):1.379541e-01,29:2.464364e-01):1.931054e-01):3.590435e-01):1.706816e-01,(35:1.997275e-02,20:2.871464e-01):1.026442e+00):6.488250e-01,1:9.552350e-01);
   tree gen.236500 = [&U] (((20:7.094249e-01,35:3.132307e-01):5.933092e-01,(33:4.315646e-01,((34:3.518697e-01,(((28:5.195115e-01,(32:6.194277e-01,31:1.000022e+00):5.212291e-02):8.123410e-02,(25:4.500195e-02,26:1.950091e-03):6.217127e-02):2.613293e-02,(23:1.252904e-02,24:1.116180e-01):1.427926e-01):1.024589e-01):7.263484e-03,(29:1.384599e-01,30:2.138622e-01):1.812470e-01):2.699888e-01):7.858125e-02):8.787797e-01,(((22:1.064078e-01,21:6.851586e-02):6.221175e-01,19:1.036318e+00):7.555009e-01,((((12:5.586050e-01,11:5.135850e-01):7.859187e-02,(8:3.927141e-01,(5:3.301236e-01,((7:1.050535e-01,2:7.822529e-02):2.930488e-01,4:3.745652e-01):4.670233e-02):9.749576e-02):1.792145e-01):3.014978e-01,((((27:1.828976e+00,6:2.472356e-01):1.267245e-01,(15:7.728262e-02,3:1.046770e-01):2.582351e-01):1.851102e-01,9:5.813005e-01):2.647136e-01,10:4.774219e-01):1.534348e-01):3.682572e-01,((14:1.185808e+00,13:7.976497e-01):4.223914e-01,((18:1.206357e-01,17:1.103588e-01):3.040429e-01,16:6.203581e-01):4.319123e+00):3.258727e-01):4.358115e-01):2.399646e-01,1:8.468935e-01);
   tree gen.237000 = [&U] (((20:3.012866e-01,35:7.100985e-02):1.169932e+00,(((24:3.060596e-01,34:3.363966e-01):2.457711e-02,(28:3.849657e-01,(32:6.317741e-01,((31:8.081528e-01,25:8.410836e-03):1.364930e-02,26:3.622688e-02):9.201553e-02):9.003617e-02):6.668945e-02):1.099291e-01,(((29:1.757975e-01,30:2.491414e-01):6.244780e-03,33:5.362427e-01):1.466014e-01,23:1.325460e-01):1.002795e-01):6.106090e-02):9.098261e-01,((((14:1.237943e+00,13:7.157339e-01):4.399256e-01,((18:1.522493e-01,17:7.003414e-02):1.331493e-01,16:8.019369e-01):4.126020e+00):2.577677e-01,(((12:5.045400e-01,11:5.016574e-01):7.992783e-02,((4:3.467724e-01,((7:1.081858e-01,2:8.729494e-02):2.911667e-01,5:3.289719e-01):7.049552e-02):7.039084e-02,8:3.329301e-01):1.867992e-01):2.695023e-01,(10:6.029609e-01,(((15:5.273497e-02,3:1.092831e-01):3.050319e-01,(27:1.459539e+00,6:2.369404e-01):6.066491e-02):2.086949e-01,9:5.158409e-01):2.650161e-01):8.876072e-02):5.558467e-01):5.010810e-01,(19:1.092520e+00,(21:2.842329e-02,22:9.639307e-02):7.325009e-01):5.659417e-01):2.408447e-01,1:1.096590e+00);
   tree gen.237500 = [&U] (((20:2.095019e-01,35:1.588858e-01):9.810735e-01,((((29:1.640541e-01,33:5.127758e-01):3.969477e-02,30:1.500185e-01):9.311271e-02,23:7.221433e-02):1.272435e-01,((28:4.692517e-01,((26:6.650482e-03,(25:8.303682e-03,32:5.052834e-01):6.500777e-02):1.016592e-01,31:7.727867e-01):1.272355e-01):5.476252e-02,(34:3.216753e-01,24:7.527483e-02):2.276740e-01):1.282407e-01):1.748886e-01):8.700106e-01,((((14:1.183768e+00,13:6.059787e-01):4.490890e-01,((18:1.455866e-01,17:7.426314e-02):1.686787e-01,16:7.668428e-01):3.945458e+00):2.464873e-01,(((12:4.824605e-01,((((7:1.029862e-01,2:1.022955e-01):2.725535e-01,5:3.388105e-01):5.787029e-02,4:3.315971e-01):6.731042e-02,8:3.538414e-01):1.777543e-01):3.772603e-02,11:4.703649e-01):2.239403e-01,(10:6.855296e-01,(((15:5.042720e-02,3:1.045007e-01):2.676672e-01,(27:2.099857e+00,6:2.244577e-02):3.691891e-01):1.867184e-01,9:4.932669e-01):2.623899e-01):1.179025e-01):4.424166e-01):3.411604e-01,(19:1.044710e+00,(21:1.162376e-01,22:9.217475e-02):7.082407e-01):5.411751e-01):2.965610e-01,1:7.448215e-01);
   tree gen.238000 = [&U] ((((21:6.478068e-02,22:1.964286e-02):6.932824e-01,19:9.960144e-01):6.176482e-01,((((13:8.631141e-01,14:9.835120e-01):7.127049e-01,27:1.872679e+00):1.369383e-01,((10:5.710739e-01,(((15:5.935653e-02,3:1.147388e-01):2.987484e-01,6:3.873611e-01):1.849240e-01,9:6.021030e-01):2.498338e-01):1.063787e-01,((((((7:9.895938e-02,2:8.970175e-02):2.985647e-01,5:3.275665e-01):8.840555e-02,4:3.403584e-01):1.068870e-01,8:3.826865e-01):2.189953e-01,12:5.590577e-01):9.050215e-02,11:4.629257e-01):2.271199e-01):4.673617e-01):9.283281e-02,((17:1.018947e-01,18:9.824597e-02):2.575235e-01,16:6.492896e-01):4.034430e+00):2.684523e-01):1.714245e-01,((33:5.750448e-01,(((28:4.348504e-01,((31:7.890068e-01,(26:2.443050e-02,25:6.069849e-02):1.727849e-03):1.237677e-02,32:4.924141e-01):1.766907e-01):1.160593e-01,(34:2.945954e-01,24:1.835326e-01):6.841605e-02):1.268004e-01,((30:2.584333e-01,23:1.071874e-01):5.531960e-02,29:2.648809e-01):1.202935e-01):2.109131e-01):3.360013e-01,(35:5.872718e-01,20:7.631119e-01):3.453249e-01):5.028851e-01,1:9.522559e-01);
   tree gen.238500 = [&U] (((20:2.916399e-01,35:5.569507e-02):9.059353e-01,((23:2.183114e-01,(((((28:2.791146e-01,24:2.124865e-02):1.885413e-01,32:5.727151e-01):7.559591e-02,31:8.672786e-01):1.368565e-02,(26:1.151217e-02,25:1.237706e-02):6.304620e-02):6.670488e-02,34:3.615546e-01):1.502012e-01):4.223132e-02,(29:1.146669e-01,(30:1.126842e-02,33:2.250960e-01):2.154295e-01):1.468869e-01):2.635697e-01):9.411715e-01,((((14:1.090357e+00,13:6.555436e-01):4.972350e-01,((18:1.390795e-01,17:9.348635e-02):1.668387e-01,16:7.443242e-01):4.268169e+00):1.579557e-01,((12:7.164727e-01,(((4:3.587194e-01,((7:8.870285e-02,2:1.106626e-01):3.165163e-01,5:3.665228e-01):5.340744e-02):9.636773e-02,8:3.827832e-01):2.291001e-01,11:5.451021e-01):4.170272e-02):2.412990e-01,(10:5.918128e-01,(((15:5.634524e-02,3:1.130481e-01):2.895605e-01,(27:1.375551e+00,6:1.267964e-01):2.120977e-01):2.019906e-01,9:5.336127e-01):2.838516e-01):1.616775e-01):4.786032e-01):3.944096e-01,(19:1.130160e+00,(21:1.092687e-01,22:7.173829e-02):8.098339e-01):5.944623e-01):2.107615e-01,1:8.057427e-01);
   tree gen.239000 = [&U] ((((22:7.762283e-02,21:9.343770e-02):6.383410e-01,19:1.316296e+00):6.326794e-01,(((11:5.140044e-01,(12:6.082438e-01,((5:3.401895e-01,(4:2.795614e-01,(7:1.073339e-01,2:9.401272e-02):3.202677e-01):7.125586e-02):8.261134e-02,8:3.522220e-01):1.196357e-01):8.207877e-02):1.965643e-01,(10:5.870026e-01,(9:4.968780e-01,(6:3.481403e-01,(15:6.424117e-02,3:9.431513e-02):2.931287e-01):2.310140e-01):2.856558e-01):1.706043e-01):3.011023e-01,((((18:1.164620e-01,17:7.985356e-02):3.581802e-01,16:5.827431e-01):4.030436e+00,27:2.274611e+00):3.757544e-02,(14:1.042554e+00,13:7.816252e-01):5.210838e-01):1.022076e-01):5.619619e-01):1.407800e-01,(((((29:1.077580e-01,(28:2.553650e-01,30:2.455951e-01):5.677053e-02):2.548039e-01,(31:9.351082e-01,(24:4.144161e-02,32:4.170035e-01):2.634807e-01):1.371149e-01):9.315088e-02,((33:7.916088e-03,34:1.621455e-02):9.944791e-02,(25:1.857833e-02,26:4.336891e-03):5.468997e-02):2.871357e-01):7.228686e-02,23:1.597426e-01):3.338657e-01,(35:7.875503e-01,20:5.838777e-01):2.054025e-01):7.391736e-01,1:9.378758e-01);
   tree gen.239500 = [&U] (((35:1.025338e+00,(20:9.544648e-01,(((24:1.620330e-01,((23:1.211522e-01,(31:7.438201e-01,34:3.104693e-01):1.050325e-01):9.165433e-02,(32:9.471022e-01,28:6.369007e-01):1.537535e-01):1.629262e-01):1.783748e-01,((26:2.852975e-02,25:1.718476e-02):2.452797e-01,(30:3.079248e-01,29:2.171814e-01):1.009077e-01):1.165801e-01):6.190437e-03,33:5.911040e-01):2.555980e-01):4.283737e-02):9.369755e-01,(((((18:1.169117e-01,17:7.380510e-02):2.424926e-01,16:6.630998e-01):3.811354e+00,(13:8.224615e-01,14:1.060185e+00):5.136156e-01):3.739159e-01,(((8:3.609953e-01,(4:2.993477e-01,(5:3.344009e-01,(7:8.033910e-02,2:9.694443e-02):2.637664e-01):8.620186e-02):7.828393e-02):1.191439e-01,(11:4.889864e-01,12:5.854210e-01):9.362594e-02):2.324443e-01,(10:4.813650e-01,(9:4.872607e-01,(6:3.885801e-01,(15:5.921512e-02,3:8.982338e-02):3.099559e-01):1.343768e-01):2.770697e-01):1.364055e-01):3.916190e-01):6.977535e-01,((22:1.093453e-01,21:2.088450e-02):6.344135e-01,19:1.207598e+00):4.911267e-01):2.422738e-01):2.563450e-01,27:1.727005e+00,1:6.145694e-01);
   tree gen.240000 = [&U] ((((33:4.982764e-01,((26:3.186996e-02,25:3.136099e-02):3.508693e-01,((30:1.567528e-01,29:3.298864e-01):2.406019e-01,(23:3.002007e-01,((32:9.848321e-01,28:3.026978e-01):5.399684e-02,((31:8.078558e-01,34:3.468184e-01):1.800904e-01,24:1.793302e-01):1.392682e-01):5.370287e-02):7.922912e-02):1.539983e-02):1.395585e-01):2.189182e-01,(20:8.731376e-01,35:6.513428e-01):4.868113e-02):7.804297e-01,(((((18:1.416464e-01,17:1.004227e-01):2.585961e-01,16:7.407341e-01):4.257579e+00,(13:9.187536e-01,14:1.184309e+00):1.844555e-01):4.176932e-01,(((11:5.711465e-01,(8:3.690789e-01,(4:3.343947e-01,(5:3.735519e-01,(7:8.974504e-02,2:1.082945e-01):2.931663e-01):9.629419e-02):9.191938e-02):2.064117e-01):6.989046e-02,12:5.787303e-01):2.597073e-01,(10:5.993277e-01,(9:5.443081e-01,(6:4.340742e-01,(15:6.614791e-02,3:1.003397e-01):1.700158e-01):1.501094e-01):3.094733e-01):1.527832e-01):4.746446e-01):4.572423e-01,((22:3.593416e-02,21:3.216553e-02):7.086893e-01,19:1.213778e+00):8.123515e-01):2.730734e-01):1.696736e-01,27:1.929199e+00,1:6.865219e-01);
   tree gen.240500 = [&U] (((((30:1.025934e-01,20:8.667307e-01):1.934539e-01,29:1.636424e-01):7.001079e-02,((((25:2.858461e-02,26:3.179014e-02):2.335342e-01,(34:1.615922e-01,33:3.175985e-01):1.763877e-01):2.746792e-03,((31:8.188097e-01,32:5.688213e-01):2.566933e-01,28:3.600479e-01):7.076355e-02):8.712400e-02,(23:4.228627e-02,24:6.169570e-02):1.404307e-01):1.294447e-01):7.012228e-01,35:8.443406e-01):3.076222e-01,((19:1.146091e+00,(22:1.990672e-01,21:7.487529e-02):6.436285e-01):6.347473e-01,((((14:1.128128e+00,13:8.967889e-01):3.750156e-01,(16:5.756792e-01,(17:6.576315e-02,18:1.462958e-01):4.460739e-01):4.333129e+00):2.139138e-01,((10:5.117962e-01,(9:4.980949e-01,((3:7.542815e-02,15:7.835130e-02):2.859921e-01,6:3.555413e-01):2.124909e-01):2.481988e-01):2.808232e-01,(11:5.123184e-01,(12:7.153865e-01,(8:3.880816e-01,(5:3.012603e-01,((7:8.965286e-02,2:1.181865e-01):2.681420e-01,4:3.343665e-01):3.654733e-02):9.190215e-02):1.659766e-01):5.906671e-02):1.594456e-01):4.400553e-01):2.947647e-01,27:9.193542e-01):1.911824e-01):1.925589e-01,1:9.891908e-01);
   tree gen.241000 = [&U] ((35:6.998285e-01,((((26:7.805692e-03,25:1.810107e-02):1.583902e-01,34:1.064830e-01):2.480711e-01,((23:1.712642e-01,((28:1.968355e-01,24:8.270573e-02):1.299674e-01,(32:9.516852e-01,31:8.809916e-01):1.938442e-01):1.926493e-01):3.674789e-02,((30:1.517973e-01,29:3.127112e-01):4.706389e-02,33:4.503795e-01):1.115050e-01):4.164219e-02):2.783298e-01,20:1.179894e+00):3.054474e-01):5.623694e-01,(((27:1.297173e+00,((13:8.602572e-01,14:1.118956e+00):4.453715e-01,(16:8.526318e-01,(17:5.350887e-02,18:1.602117e-01):1.827614e-01):4.505237e+00):1.168767e-01):1.868419e-01,((10:5.694183e-01,(9:5.673186e-01,((15:8.571711e-02,3:1.221607e-01):2.637776e-01,6:3.998175e-01):2.491215e-01):2.826349e-01):6.138698e-02,((11:6.115295e-01,((((7:9.695673e-02,2:1.095813e-01):2.918603e-01,5:3.454998e-01):5.823850e-02,4:3.687481e-01):1.066761e-01,8:3.896270e-01):1.582600e-01):7.538113e-02,12:5.911512e-01):3.540076e-01):3.671133e-01):5.820107e-01,(19:1.018278e+00,(22:6.975516e-02,21:9.302456e-02):8.594039e-01):6.934916e-01):1.668489e-01,1:9.907758e-01);
   tree gen.241500 = [&U] ((((21:1.038798e-01,22:1.097119e-01):7.835500e-01,19:1.120834e+00):5.344139e-01,(((13:8.968054e-01,14:1.025128e+00):4.591816e-01,(((17:7.445082e-02,18:1.251360e-01):2.506682e-01,16:7.504209e-01):4.271090e+00,27:1.471383e+00):1.623420e-01):1.865014e-01,((10:5.318647e-01,(((15:8.584408e-02,3:9.668972e-02):3.234199e-01,6:3.480653e-01):2.133731e-01,9:5.414505e-01):2.684142e-01):1.343014e-01,((((4:3.277781e-01,((7:9.032565e-02,2:7.532006e-02):3.151935e-01,5:3.534358e-01):5.069693e-02):1.345237e-01,8:4.410144e-01):1.417549e-01,12:6.144607e-01):5.318292e-02,11:5.059986e-01):2.783253e-01):4.487781e-01):4.886136e-01):2.341326e-01,(35:1.463214e+00,(((34:2.839056e-01,((30:3.099747e-01,29:1.124585e-01):5.823540e-02,(33:4.170782e-01,23:6.380680e-03):8.358123e-02):9.297897e-02):5.996756e-02,(((24:1.296104e-03,28:2.245417e-01):9.134654e-02,(25:3.011208e-02,26:1.320160e-03):7.568776e-02):2.278484e-02,(32:7.799931e-01,31:1.094174e+00):1.322193e-01):2.074263e-01):2.958531e-01,20:1.013389e+00):2.179465e-01):4.764969e-01,1:1.053988e+00);
   tree gen.242000 = [&U] (((19:1.274124e+00,(21:7.534591e-02,22:1.232696e-01):6.710425e-01):7.671813e-01,((((17:1.143666e-01,18:1.154567e-01):3.582075e-01,16:6.032490e-01):3.893771e+00,(13:7.154212e-01,14:1.267871e+00):7.097581e-01):4.783986e-02,((10:5.427648e-01,(9:6.141549e-01,((6:1.980288e-01,27:1.405469e+00):1.605869e-01,(3:1.220294e-01,15:7.295042e-02):2.662851e-01):2.014944e-01):2.501925e-01):1.524285e-01,((11:4.744378e-01,12:5.542031e-01):8.634724e-02,(((5:3.406985e-01,(2:1.125505e-01,7:8.100446e-02):3.213683e-01):9.969860e-02,4:3.620105e-01):6.636980e-02,8:4.186409e-01):1.786259e-01):3.189783e-01):3.571803e-01):5.974953e-01):2.002706e-01,(20:1.173473e+00,((35:4.448015e-01,33:9.473147e-02):3.933982e-01,((30:3.040895e-01,(23:1.870208e-01,29:1.495041e-01):5.961059e-03):9.569479e-02,((24:8.078613e-02,34:3.516728e-01):1.466649e-01,(((25:9.843554e-03,26:5.026931e-02):2.901765e-02,28:4.094428e-01):4.942629e-02,(31:7.490093e-01,32:7.271498e-01):8.766585e-02):8.621236e-02):1.194729e-01):1.808123e-01):2.394567e-01):9.114918e-01,1:9.112814e-01);
   tree gen.242500 = [&U] (((19:1.144648e+00,(21:6.942282e-02,22:1.129049e-01):6.932583e-01):7.505987e-01,(((13:6.830940e-01,14:1.240466e+00):6.944167e-01,((10:5.310330e-01,(9:6.008800e-01,((6:1.937484e-01,27:2.179116e+00):2.027698e-01,(3:1.193918e-01,15:7.137359e-02):2.605294e-01):1.900019e-01):2.447846e-01):1.027241e-01,(11:4.641828e-01,(12:6.414426e-01,((5:3.333343e-01,((2:1.101177e-01,7:7.925354e-02):3.190461e-01,4:3.396849e-01):1.014786e-01):7.461443e-02,8:4.095920e-01):1.749637e-01):1.058028e-01):3.069430e-01):4.246431e-01):2.014985e-01,((17:1.118946e-01,18:1.257215e-01):4.068907e-01,16:5.902097e-01):3.809607e+00):2.926491e-01):2.054646e-01,(((35:7.109506e-01,33:3.650759e-01):3.234253e-01,20:1.148109e+00):7.417371e-02,((30:3.231248e-01,(23:3.596261e-02,29:1.462725e-01):5.614799e-02):1.263594e-01,((24:1.432221e-01,(28:4.082110e-01,(31:7.328194e-01,((25:5.605990e-02,26:4.255260e-02):8.319560e-02,32:7.114324e-01):4.496307e-02):5.442924e-02):1.190832e-01):5.517000e-02,34:4.695248e-01):1.342437e-01):1.985139e-01):9.088623e-01,1:1.072809e+00);
   tree gen.243000 = [&U] (((19:1.132541e+00,(21:6.868851e-02,22:1.117107e-01):6.859255e-01):7.190159e-01,(((13:6.758687e-01,14:1.227346e+00):6.870717e-01,((10:5.421618e-01,(9:5.945243e-01,((6:1.216175e-01,27:1.951692e+00):2.147855e-01,(3:1.020236e-01,15:7.061865e-02):2.558454e-01):2.124561e-01):2.421954e-01):1.178842e-01,(11:4.592730e-01,(12:6.171356e-01,((((2:9.872391e-02,7:7.841526e-02):3.008903e-01,5:3.298085e-01):7.167269e-02,4:3.360920e-01):7.382522e-02,8:4.052596e-01):1.756946e-01):5.617720e-02):3.009871e-01):4.201516e-01):2.061280e-01,((17:6.748364e-02,18:1.430699e-01):4.025869e-01,16:5.839669e-01):3.769312e+00):2.895536e-01):2.406656e-01,(((35:7.034307e-01,33:4.293259e-01):2.475829e-01,(((29:2.209716e-01,30:1.629809e-01):2.065482e-02,23:3.647754e-02):1.496034e-01,((((25:5.919663e-02,26:4.404520e-03):1.023812e-01,(32:7.039074e-01,31:7.017815e-01):1.665498e-01):1.200940e-02,(28:3.511842e-01,24:1.524559e-02):2.006419e-01):1.494072e-01,34:4.645585e-01):1.662145e-01):1.651969e-01):9.833374e-02,20:1.157591e+00):8.992490e-01,1:1.061462e+00);
   tree gen.243500 = [&U] ((((22:9.130572e-02,21:8.290900e-02):7.420155e-01,19:1.180297e+00):5.676462e-01,(((14:1.260452e+00,13:6.901020e-01):5.712877e-01,((18:1.110610e-01,17:1.211751e-01):2.377367e-01,16:6.472297e-01):4.336896e+00):1.978092e-01,(((((((7:1.176900e-01,2:9.796699e-02):3.040655e-01,5:3.274270e-01):6.052609e-02,4:4.067547e-01):1.253358e-01,8:4.334326e-01):2.045828e-01,12:5.664100e-01):6.519239e-02,11:5.788312e-01):2.797169e-01,((27:1.613468e+00,10:4.795146e-01):1.281759e-01,(9:5.075834e-01,(6:3.388892e-01,(15:4.852980e-02,3:1.345503e-01):3.260808e-01):2.183363e-01):2.649147e-01):1.865872e-01):3.131924e-01):5.148954e-01):1.581065e-01,((34:3.578642e-01,((23:3.145217e-01,((32:8.060783e-01,((29:2.978668e-01,28:2.696274e-01):5.948029e-02,30:2.295557e-01):6.376266e-02):3.796222e-02,(24:4.029032e-01,((25:1.320884e-02,26:2.762187e-02):1.378387e-01,31:9.529093e-01):1.128408e-01):6.173188e-02):1.422650e-01):5.526347e-02,33:5.417759e-01):1.011546e-01):2.188308e-01,(35:6.086363e-03,20:1.425840e-01):1.405174e+00):7.943074e-01,1:9.906986e-01);
   tree gen.244000 = [&U] (((19:9.965801e-01,(21:4.727434e-02,22:1.113836e-01):8.435834e-01):4.750543e-01,(((13:6.738896e-01,14:1.158152e+00):5.245963e-01,((17:8.481665e-02,18:1.426509e-01):3.995188e-01,16:5.822569e-01):3.597467e+00):3.356504e-01,((10:5.745091e-01,(9:4.986706e-01,((6:4.686643e-02,27:1.999432e+00):3.041051e-01,(3:1.017249e-01,15:7.041186e-02):3.117318e-01):1.783407e-01):3.028520e-01):1.175390e-01,((((((2:9.843481e-02,7:8.342782e-02):2.790426e-01,5:3.254849e-01):9.100390e-02,4:3.865108e-01):6.035172e-02,8:4.040729e-01):1.751802e-01,12:6.153285e-01):7.135022e-02,11:4.579281e-01):2.469864e-01):3.993385e-01):4.705310e-01):2.399609e-01,((35:5.203816e-01,33:2.191016e-01):4.357791e-01,((((29:2.048529e-01,23:5.238561e-03):4.694904e-02,30:2.849095e-01):1.673112e-01,(((31:7.306617e-01,32:5.431320e-01):2.259805e-01,((25:6.007877e-02,26:1.088350e-02):2.365551e-02,28:1.937892e-01):5.104387e-02):1.923056e-01,(34:1.053042e-01,24:8.546326e-02):1.552156e-01):1.078832e-01):1.341388e-01,20:1.134387e+00):4.831117e-02):8.966157e-01,1:9.829651e-01);
   tree gen.244500 = [&U] ((((22:5.995947e-02,21:8.290487e-02):7.738911e-01,19:1.290056e+00):5.907521e-01,(((14:1.260389e+00,13:7.085915e-01):5.712592e-01,((18:1.110555e-01,17:6.125019e-02):2.420574e-01,16:6.471974e-01):4.316350e+00):2.081230e-01,((((((7:9.289332e-02,2:9.592543e-02):3.172663e-01,5:3.779098e-01):5.882362e-02,4:4.086870e-01):9.183460e-02,8:3.450585e-01):1.691452e-01,(12:5.638318e-01,11:5.282062e-01):6.309215e-02):2.955299e-01,((27:1.895278e+00,(9:5.075581e-01,(6:3.703190e-01,(15:4.852738e-02,3:1.345436e-01):3.036640e-01):2.420837e-01):2.223727e-01):9.774157e-02,10:5.042320e-01):8.539758e-02):3.371784e-01):4.091913e-01):1.689757e-01,((((34:6.374927e-02,33:1.067376e-01):5.219207e-01,((32:7.122833e-01,((28:1.052508e-01,29:2.859722e-01):7.267197e-03,30:1.603947e-01):3.291522e-01):2.579916e-02,(((25:3.756034e-02,26:4.225886e-02):2.316372e-01,31:8.567016e-01):6.153358e-02,24:2.588970e-01):1.018835e-01):9.254825e-02):3.085310e-02,23:1.126856e-01):2.543085e-01,(35:3.861007e-02,20:2.874177e-01):8.091309e-01):7.942678e-01,1:9.906492e-01);
   tree gen.245000 = [&U] ((((21:9.493046e-02,22:1.244278e-01):8.743698e-01,19:8.488636e-01):5.724519e-01,((((10:5.569554e-01,(((15:8.216433e-02,3:1.036443e-01):3.101283e-01,6:3.730519e-01):1.494223e-01,9:5.678673e-01):2.720999e-01):1.384580e-01,((12:6.350395e-01,11:5.229606e-01):9.537209e-02,((4:3.842752e-01,(5:3.413420e-01,(7:1.018983e-01,2:9.974773e-02):2.955644e-01):8.918641e-02):1.189959e-01,8:4.438202e-01):1.182335e-01):3.158374e-01):3.417363e-01,((13:7.322465e-01,14:1.346769e+00):4.909000e-01,((17:9.982435e-02,18:1.689399e-01):2.722009e-01,16:7.913123e-01):4.258497e+00):1.469561e-01):6.459326e-03,27:1.836110e+00):5.246783e-01):1.998400e-01,(35:8.386198e-01,((23:1.640287e-01,((32:6.985064e-01,31:7.862893e-01):3.331285e-01,(28:2.218064e-01,(25:5.597178e-02,26:3.489416e-03):1.425561e-01):2.080071e-02):1.653116e-01):4.140753e-03,(24:4.458007e-01,((33:7.392786e-01,(30:2.948294e-01,(20:1.163579e+00,34:1.034483e-01):2.330118e-01):1.252331e-02):3.774417e-02,29:3.916727e-01):5.407742e-02):2.755233e-02):7.769152e-01):5.051376e-01,1:1.070931e+00);
   tree gen.245500 = [&U] (((19:9.709910e-01,(21:1.104978e-01,22:9.065265e-02):7.818995e-01):6.458342e-01,(((13:6.836267e-01,14:1.032014e+00):4.166812e-01,((17:6.065663e-02,18:1.339889e-01):3.654399e-01,16:6.045783e-01):3.809782e+00):4.442063e-01,((10:5.759558e-01,(9:4.858662e-01,((6:2.159265e-01,27:1.392490e+00):2.528216e-01,(3:1.083080e-01,15:6.860390e-02):1.797831e-01):2.104673e-01):3.453858e-01):1.118108e-01,((((4:4.301653e-01,((2:9.632757e-02,7:8.264594e-02):2.743016e-01,5:3.191618e-01):4.881548e-02):7.634374e-02,8:3.936975e-01):1.556503e-01,12:5.995287e-01):3.147402e-02,11:4.627702e-01):2.866088e-01):3.644098e-01):4.549002e-01):1.731885e-01,(((30:1.491172e-01,29:4.167842e-01):2.302016e-01,(((35:1.609305e-02,33:1.430536e-02):7.442714e-01,((28:3.569151e-01,((25:2.827469e-02,26:1.793703e-02):8.010638e-02,(31:8.705604e-01,32:5.733248e-01):2.306580e-01):6.308126e-03):2.412396e-02,24:2.854263e-01):2.617359e-01):1.704831e-02,34:3.537721e-01):7.908752e-03):3.909400e-02,(23:1.540312e-01,20:1.572118e+00):1.431620e-02):1.082201e+00,1:8.638424e-01);
   tree gen.246000 = [&U] ((((22:1.029469e-01,21:8.439006e-02):7.393941e-01,19:1.084880e+00):5.448638e-01,((((11:4.767090e-01,12:5.466417e-01):7.671177e-02,((((7:9.034422e-02,2:9.164945e-02):2.910129e-01,4:3.909463e-01):5.308726e-02,5:3.610641e-01):6.558504e-02,8:3.296771e-01):1.671880e-01):2.739939e-01,(10:5.146767e-01,((9:4.190210e-01,27:1.528504e+00):8.347867e-02,(6:3.538117e-01,(15:9.924574e-02,3:1.023362e-01):2.765861e-01):1.912892e-01):2.254520e-01):1.398362e-01):3.252169e-01,((14:1.152659e+00,13:6.817744e-01):5.515250e-01,((18:1.180591e-01,17:8.789541e-02):2.029805e-01,16:6.183479e-01):3.786398e+00):1.300644e-01):4.377269e-01):1.465278e-01,((((23:1.439471e-01,34:3.319101e-01):1.317953e-01,((28:3.311100e-01,((30:9.255575e-02,29:1.338418e-01):1.293118e-01,(25:2.129672e-02,26:2.614818e-02):3.562904e-01):1.050231e-01):9.488310e-02,((32:8.109823e-01,31:9.839224e-01):1.123285e-01,24:1.560432e-01):9.769559e-02):9.957140e-02):2.209974e-01,33:6.317256e-01):1.723901e-01,(35:2.379736e-01,20:1.362877e-01):8.944841e-01):5.384924e-01,1:1.036100e+00);
   tree gen.246500 = [&U] (((20:1.492221e-01,35:6.231476e-02):1.036197e+00,(((23:2.777614e-01,((28:3.767939e-01,(32:6.778458e-01,31:9.353049e-01):1.572612e-01):1.361401e-02,24:2.210139e-01):1.627031e-01):9.778740e-02,(26:3.787259e-02,25:7.843776e-02):1.138198e-01):4.481548e-02,(((34:9.539565e-02,30:1.398007e-01):4.982586e-02,33:3.970563e-01):2.463934e-02,29:1.283796e-01):2.166891e-01):2.592667e-01):6.843743e-01,((19:9.904178e-01,(21:9.583013e-02,22:1.131071e-01):8.585309e-01):4.232179e-01,(((14:1.190908e+00,13:7.531757e-01):4.581560e-01,((18:1.447972e-01,17:8.801758e-02):4.818023e-01,16:6.675260e-01):4.228963e+00):2.652155e-01,((((4:3.431380e-01,((7:9.627204e-02,2:8.673750e-02):2.693082e-01,5:3.676212e-01):7.148012e-02):8.572427e-02,8:3.888929e-01):2.187578e-01,(11:5.758941e-01,12:5.115327e-01):7.487179e-02):2.274615e-01,(10:5.907283e-01,(((15:8.815258e-02,3:1.198252e-01):2.777931e-01,(27:1.118974e+00,6:4.137693e-02):3.213219e-01):1.518039e-01,9:5.693383e-01):2.981345e-01):1.461949e-01):3.268275e-01):6.094496e-01):2.417619e-01,1:8.899306e-01);
   tree gen.247000 = [&U] (((20:6.536052e-01,35:1.134246e-01):6.419966e-01,(((24:2.229596e-01,31:9.618234e-01):2.419010e-02,(28:3.837245e-01,32:6.842231e-01):1.510912e-01):7.083210e-02,((33:3.874521e-01,23:2.790184e-01):2.747848e-02,((29:1.295874e-01,(30:1.249785e-01,34:1.050140e-01):1.565239e-02):1.572087e-01,(26:3.030482e-02,25:2.138178e-02):3.245553e-01):1.828388e-01):3.105140e-02):3.235992e-01):6.908130e-01,((19:9.997358e-01,(21:3.271084e-02,22:6.476841e-02):8.666081e-01):4.271996e-01,(((14:1.202113e+00,13:5.927826e-01):4.624664e-01,((18:1.162897e-01,17:8.688676e-02):5.043779e-01,16:3.606209e-01):3.689467e+00):2.577076e-01,((12:5.163453e-01,(11:5.146802e-01,((((7:1.020074e-01,2:7.510685e-02):2.758949e-01,5:3.710799e-01):6.052113e-02,4:3.463663e-01):8.653077e-02,8:3.925517e-01):2.208159e-01):7.557619e-02):2.176024e-01,(10:5.962860e-01,(((15:5.445671e-02,3:1.209525e-01):2.804066e-01,(27:1.188336e+00,6:4.176621e-02):3.243450e-01):1.532321e-01,9:5.746948e-01):2.825815e-01):1.544823e-01):3.196184e-01):3.774917e-01):1.493203e-01,1:9.203869e-01);
   tree gen.247500 = [&U] (((33:5.040486e-01,((30:1.571185e-01,29:2.496753e-01):1.366897e-01,(((((28:3.086371e-01,32:8.897562e-01):8.971511e-02,(34:1.267665e-01,31:4.540528e-01):4.856959e-01):9.526562e-02,23:2.142449e-01):1.298868e-01,(25:2.676989e-02,26:1.152182e-03):2.694212e-03):1.309585e-01,24:2.501317e-01):2.365405e-01):1.521185e-01):4.928497e-01,(35:3.015278e-01,20:3.251931e-01):7.509935e-01):5.966460e-01,(((22:9.589315e-02,21:8.083857e-02):7.033673e-01,19:8.973391e-01):7.019727e-01,((((13:8.377793e-01,14:1.039836e+00):4.809766e-01,((18:1.504804e-01,17:8.622703e-02):1.710586e-01,16:7.208713e-01):4.064519e+00):2.698364e-02,27:2.194591e+00):8.998330e-02,((((8:4.321315e-01,(4:3.500968e-01,(5:4.068460e-01,(7:8.961715e-02,2:7.315154e-02):2.877096e-01):8.183246e-02):3.994327e-02):1.666863e-01,12:6.155652e-01):6.128380e-02,11:5.128713e-01):2.159242e-01,(10:5.061443e-01,(9:5.402227e-01,(6:3.191484e-01,(15:5.966858e-02,3:1.178929e-01):2.774970e-01):1.538946e-01):2.704037e-01):1.195278e-01):3.415129e-01):5.446961e-01):2.466553e-01,1:9.387237e-01);
   tree gen.248000 = [&U] ((((22:7.685147e-02,21:9.337944e-02):9.527919e-01,19:8.458307e-01):5.751673e-01,((((((((7:7.946813e-02,2:9.254571e-02):2.864916e-01,4:3.947694e-01):4.249933e-02,5:3.748533e-01):7.043671e-02,8:4.558745e-01):1.652947e-01,11:5.450559e-01):1.059737e-01,12:5.476170e-01):2.679911e-01,(10:5.197098e-01,(9:5.276814e-01,((15:8.290937e-02,3:8.903527e-02):2.847207e-01,(6:1.875673e-02,27:1.789249e+00):3.878823e-01):2.078278e-01):3.064721e-01):1.068429e-01):3.506535e-01,((14:1.163931e+00,13:7.705607e-01):5.529839e-01,((18:1.192136e-01,17:9.172537e-02):2.747258e-01,16:6.243949e-01):4.353184e+00):2.833004e-01):5.417093e-01):2.124589e-01,(23:1.731124e-01,((20:7.721449e-01,(34:2.715629e-01,35:7.562450e-01):7.414587e-03):1.984335e-01,(((29:1.832539e-01,30:2.297956e-01):2.603893e-01,33:5.623312e-01):7.328828e-03,((25:1.959301e-02,26:8.085538e-03):2.849650e-01,((28:9.744806e-02,24:1.034491e-01):2.416169e-01,(31:7.930909e-01,32:7.020516e-01):2.890580e-01):7.405696e-02):9.129369e-02):2.009284e-01):2.130070e-02):7.698575e-01,1:9.143963e-01);
   tree gen.248500 = [&U] ((20:1.647463e+00,(34:2.512553e-01,(35:5.166276e-01,((23:7.278529e-02,33:3.453214e-01):2.017746e-01,(((((31:7.702473e-01,24:1.983748e-01):1.334906e-02,(26:4.960465e-03,25:1.076427e-01):7.365111e-02):1.353373e-01,32:6.852932e-01):5.420521e-02,(29:2.657312e-01,30:1.042690e-01):4.461093e-01):6.715379e-02,28:3.943123e-01):1.983328e-01):8.659691e-02):4.915471e-02):1.954659e-01):7.096685e-01,((19:1.157593e+00,(22:1.043527e-01,21:6.822085e-02):8.758549e-01):5.950508e-01,(27:1.617677e+00,(((16:8.439686e-01,(17:3.818434e-02,18:1.648391e-01):9.703982e-02):4.585675e+00,(13:7.838414e-01,14:1.454033e+00):5.493786e-01):2.316829e-01,((10:5.456143e-01,(9:5.636489e-01,((15:8.638934e-02,3:9.792826e-02):2.501676e-01,6:4.169779e-01):2.119476e-01):2.915075e-01):7.730284e-02,(12:6.139794e-01,(((((7:1.134799e-01,2:1.076933e-01):3.039596e-01,5:3.556094e-01):8.872786e-02,4:3.885503e-01):5.404898e-02,8:3.842494e-01):1.924993e-01,11:5.762960e-01):6.659591e-02):2.829750e-01):3.666603e-01):9.497437e-02):4.309573e-01):1.859153e-01,1:1.097688e+00);
   tree gen.249000 = [&U] (((20:3.078638e-01,35:2.130748e-01):8.441034e-01,(((33:2.468848e-01,(30:1.528867e-01,(29:3.385547e-01,34:2.594269e-01):1.141095e-02):1.002610e-01):1.665130e-01,23:1.330717e-01):1.039557e-03,(28:3.972290e-01,((31:8.142895e-01,32:5.415480e-01):1.312874e-01,((26:1.062546e-03,25:4.625968e-02):4.322189e-01,24:2.257749e-01):2.379509e-02):1.139850e-03):1.261036e-01):4.003122e-01):7.380629e-01,((19:9.637795e-01,(21:4.846614e-02,22:7.502186e-02):8.847627e-01):4.994150e-01,(((14:1.245283e+00,13:7.862138e-01):3.910604e-01,((18:1.095163e-01,17:9.226402e-02):3.616391e-01,16:6.939803e-01):4.040652e+00):2.071133e-01,((11:5.636705e-01,(((4:3.793354e-01,((7:9.076397e-02,2:8.922552e-02):2.852747e-01,5:3.524326e-01):8.174704e-02):3.543336e-02,8:4.601818e-01):1.316785e-01,12:6.815163e-01):1.015446e-01):2.140287e-01,(10:5.798968e-01,(((15:5.923911e-02,3:1.022610e-01):2.946420e-01,(27:1.398635e+00,6:1.021422e-01):2.089038e-01):1.963205e-01,9:5.491950e-01):2.854277e-01):1.688346e-01):3.036499e-01):5.585735e-01):2.584000e-01,1:8.482670e-01);
   tree gen.249500 = [&U] (((19:1.061464e+00,(22:6.012624e-02,21:5.483940e-02):6.447088e-01):6.339489e-01,(27:1.097114e+00,(((10:5.334139e-01,(9:5.432847e-01,((3:1.048324e-01,15:8.186413e-02):2.659089e-01,6:3.585953e-01):1.700838e-01):2.686482e-01):1.640229e-01,((12:5.223672e-01,11:5.178754e-01):1.057518e-01,(8:3.717548e-01,(4:3.931233e-01,((7:8.587218e-02,2:9.221502e-02):2.472344e-01,5:3.370727e-01):6.612912e-02):6.322921e-02):1.201368e-01):2.554736e-01):2.978631e-01,((16:5.820855e-01,(17:1.080308e-01,18:1.044308e-01):3.121971e-01):3.806274e+00,(14:1.271199e+00,13:7.429072e-01):6.231610e-01):2.301891e-01):8.485384e-02):3.849149e-01):2.510510e-01,((((29:1.771446e-01,30:2.531207e-01):3.891756e-01,(((((32:8.354127e-01,28:2.808119e-01):6.522101e-02,31:6.341264e-01):1.058735e-01,(25:5.194087e-02,26:4.264649e-02):2.477875e-02):4.480100e-02,(24:1.235857e-01,34:1.603694e-01):4.712800e-02):1.460388e-01,(23:1.827658e-01,33:5.907139e-01):1.335892e-03):1.194010e-01):2.548675e-01,20:8.419597e-01):4.197562e-01,35:3.364112e-01):5.044682e-01,1:9.443763e-01);
   tree gen.250000 = [&U] (((20:2.251160e-01,35:1.497662e-01):9.814907e-01,((((29:1.398563e-01,34:1.216059e-01):1.167458e-01,(30:4.832501e-02,33:3.083193e-01):1.581183e-01):1.749634e-01,(((28:3.392498e-01,(31:6.565660e-01,32:5.763976e-01):1.858817e-01):1.205622e-01,24:2.979514e-01):1.533665e-01,23:8.562799e-02):1.989401e-02):6.730710e-02,(26:2.430228e-04,25:4.737634e-02):1.834443e-01):3.960093e-01):7.516654e-01,((19:9.534199e-01,(21:6.378921e-02,22:9.958153e-02):7.118417e-01):4.940468e-01,(((14:1.045594e+00,13:7.777629e-01):5.872853e-01,((18:1.083392e-01,17:1.033878e-01):3.225761e-01,16:5.799647e-01):3.727059e+00):2.029616e-01,((11:4.967244e-01,(((4:3.752580e-01,((7:8.907605e-02,2:8.826645e-02):2.403445e-01,5:3.486444e-01):4.518494e-02):5.992659e-02,8:3.119342e-01):1.302631e-01,12:6.741908e-01):5.935531e-02):2.117281e-01,(10:5.736635e-01,(((15:5.120201e-02,3:1.036664e-01):2.914749e-01,(27:1.606021e+00,6:7.765011e-02):3.101408e-01):1.707534e-01,9:5.432918e-01):2.823597e-01):1.570038e-01):3.706976e-01):4.609557e-01):2.288731e-01,1:7.784662e-01);
   tree gen.250500 = [&U] (((20:1.106965e-01,35:5.447759e-03):8.768019e-01,(23:3.519234e-01,(((28:3.478866e-01,(31:8.172740e-01,32:5.910719e-01):1.092655e-01):1.061187e-01,24:3.374206e-01):9.552795e-02,(((26:2.424580e-04,25:6.702130e-02):1.783350e-01,34:7.209393e-02):2.133021e-01,(29:1.501221e-01,(30:1.990590e-02,33:1.619512e-01):2.168545e-01):1.811798e-01):8.108322e-02):3.133060e-02):4.151404e-01):7.708017e-01,((19:9.776926e-01,(21:9.272363e-02,22:1.021167e-01):8.168797e-01):5.066246e-01,(((14:1.072213e+00,13:7.975637e-01):4.849284e-01,((18:1.430890e-01,17:8.158985e-02):3.150104e-01,16:5.947297e-01):3.821945e+00):2.422408e-01,((11:5.004497e-01,(((4:3.848115e-01,((7:9.134381e-02,2:9.051359e-02):2.464633e-01,5:3.601983e-01):4.633529e-02):7.844566e-02,8:3.198756e-01):1.802737e-01,12:6.913547e-01):2.182392e-02):2.376342e-01,(10:5.882682e-01,(((15:5.250555e-02,3:1.063056e-01):2.988954e-01,(27:1.646908e+00,6:8.641055e-02):2.817937e-01):1.751005e-01,9:4.820398e-01):2.503250e-01):1.274328e-01):3.801350e-01):4.240712e-01):1.858652e-01,1:7.982848e-01);
   tree gen.251000 = [&U] (((((30:9.010981e-02,29:2.587828e-01):2.218525e-01,((((31:5.499852e-01,34:2.149124e-01):2.722092e-01,(23:2.490277e-01,24:2.402960e-01):7.129992e-02):8.009784e-02,(25:2.488184e-02,26:3.147922e-02):1.038442e-01):1.613284e-01,(28:6.050969e-01,32:9.191373e-01):6.705889e-02):7.574206e-02):2.261053e-01,33:6.203600e-01):3.254298e-01,(35:2.025081e-01,20:8.432056e-01):3.803094e-01):5.653546e-01,(((22:9.562152e-02,21:9.029416e-02):8.060770e-01,19:1.022264e+00):5.858969e-01,((((13:7.772913e-01,14:9.895473e-01):3.408960e-01,27:1.676383e+00):2.588080e-01,((18:1.220982e-01,17:8.236774e-02):3.313287e-01,16:6.893886e-01):3.798338e+00):1.839334e-01,((((5:3.589539e-01,(4:3.225774e-01,(7:1.087977e-01,2:7.126638e-02):3.363282e-01):5.168898e-02):9.339579e-02,8:3.772429e-01):1.505328e-01,(11:4.586921e-01,12:5.358704e-01):9.324209e-02):3.086156e-01,(10:6.129772e-01,(9:5.382692e-01,(6:3.668787e-01,(15:8.207140e-02,3:9.501881e-02):2.675020e-01):2.030787e-01):2.894636e-01):4.854606e-02):3.837393e-01):4.173933e-01):2.995056e-01,1:1.061580e+00);
   tree gen.251500 = [&U] (((((24:1.308475e-01,23:8.772914e-02):1.302219e-01,((32:5.589792e-01,28:3.661702e-01):1.136439e-01,31:9.772270e-01):1.167381e-01):1.501248e-01,((33:4.940719e-01,(25:2.920189e-02,26:1.629288e-02):1.178313e-01):1.022019e-01,(30:2.480267e-01,(29:2.474697e-01,34:2.589929e-01):6.136604e-02):7.592443e-02):3.515636e-02):3.173291e-01,(35:8.642472e-02,20:7.872938e-01):6.625688e-01):7.505593e-01,(((22:1.537988e-01,21:2.018539e-02):6.491418e-01,19:9.797104e-01):6.008099e-01,(((11:4.654891e-01,(12:6.725764e-01,(8:3.712551e-01,(((7:9.594786e-02,2:7.053981e-02):2.905175e-01,5:3.235355e-01):7.023992e-02,4:3.638184e-01):9.035295e-02):1.619664e-01):8.673727e-02):2.032778e-01,((9:4.773623e-01,(27:1.179522e+00,((15:6.773931e-02,3:1.164826e-01):2.986982e-01,6:3.595349e-01):1.059426e-01):9.311814e-02):2.336458e-01,10:5.921055e-01):1.567464e-01):2.718996e-01,((14:1.233637e+00,13:6.000720e-01):5.640987e-01,((18:1.632500e-01,17:7.465138e-02):2.409707e-01,16:6.275158e-01):3.959591e+00):3.484605e-01):3.788644e-01):2.532157e-01,1:9.382761e-01);
   tree gen.252000 = [&U] (((19:1.120711e+00,(21:9.509893e-02,22:9.111233e-02):5.904963e-01):6.164315e-01,(((13:7.659807e-01,14:1.138046e+00):2.819985e-01,((17:9.580556e-02,18:1.156186e-01):2.925974e-01,16:6.611002e-01):3.621884e+00):4.366182e-01,((10:5.525862e-01,(9:4.411615e-01,((6:8.351683e-02,27:2.289685e+00):3.078099e-01,(3:1.291250e-01,15:6.865956e-02):2.386531e-01):2.072461e-01):3.182597e-01):1.073710e-01,((12:6.412586e-01,((5:3.932867e-01,(4:3.589976e-01,(2:8.653196e-02,7:7.504882e-02):3.576606e-01):4.316294e-02):9.471579e-02,8:4.421478e-01):1.574348e-01):5.507043e-02,11:5.574162e-01):2.820923e-01):3.891798e-01):5.423770e-01):1.580967e-01,((23:2.473317e-02,(35:8.832690e-01,(26:5.685665e-02,(20:5.130144e-01,25:2.872654e-02):7.384560e-04):1.771526e-01):2.454900e-01):1.106810e-01,(((32:5.541815e-01,31:8.925773e-01):4.047893e-01,(28:2.931284e-01,24:4.920673e-02):1.306557e-01):1.200505e-01,(((30:2.195525e-02,34:1.390470e-01):1.688146e-01,29:1.630102e-01):1.368689e-01,33:4.667766e-01):3.767659e-02):1.519781e-01):1.110840e+00,1:8.171826e-01);
   tree gen.252500 = [&U] (((19:1.100943e+00,(22:1.086074e-01,21:3.412839e-02):7.168732e-01):6.620696e-01,((27:9.477909e-01,(16:6.476384e-01,(17:9.868526e-02,18:1.376883e-01):3.094996e-01):2.959759e+00):3.351851e-01,((14:1.028798e+00,13:6.218066e-01):6.120292e-01,((10:5.828239e-01,(9:5.247758e-01,((3:8.622896e-02,15:5.477293e-02):2.363292e-01,6:3.554969e-01):2.068021e-01):2.410815e-01):1.659064e-01,(11:4.850671e-01,(12:6.076933e-01,(8:4.389189e-01,(4:3.996340e-01,(5:3.628825e-01,(7:1.055661e-01,2:7.146324e-02):2.933397e-01):2.794708e-02):6.067283e-02):1.504534e-01):6.764016e-02):2.320440e-01):4.403523e-01):7.050615e-02):3.973044e-01):1.144106e-01,((((30:1.921740e-01,29:1.209667e-01):1.649566e-01,(33:6.668725e-01,(((24:1.190042e-01,((25:5.072162e-02,28:1.916653e-01):1.868780e-02,26:1.945327e-02):9.826327e-02):7.316817e-02,(31:7.485292e-01,32:5.718369e-01):2.292398e-01):1.303907e-01,(34:5.020567e-01,23:1.454104e-01):3.955785e-02):8.008514e-02):7.371893e-02):1.584658e-01,20:1.096758e+00):5.331657e-01,35:5.756418e-01):3.048000e-01,1:1.026052e+00);
   tree gen.253000 = [&U] ((((22:1.525945e-01,21:3.700244e-02):6.202038e-01,19:1.027252e+00):5.570095e-01,(((18:1.240408e-01,17:7.159831e-02):2.819976e-01,16:6.226023e-01):3.928587e+00,((14:1.223977e+00,13:6.862449e-01):6.077660e-01,(((12:6.673100e-01,11:3.994624e-01):7.932925e-02,(8:3.491048e-01,(4:3.004598e-01,((7:9.788556e-02,2:6.998748e-02):2.711465e-01,5:3.312292e-01):6.450516e-02):7.451704e-02):1.639939e-01):3.068874e-01,((9:4.736245e-01,(27:1.806219e+00,((15:4.072967e-02,3:1.173500e-01):2.705187e-01,6:3.567196e-01):1.524134e-01):5.086773e-02):2.308261e-01,10:5.874692e-01):1.106099e-01):3.193228e-01):2.396757e-01):3.087096e-01):1.655910e-01,((((23:7.595556e-02,24:1.310897e-01):9.183276e-02,((32:8.491385e-01,28:4.342427e-01):7.022899e-03,31:9.695752e-01):1.667522e-01):1.238148e-01,((25:5.069536e-02,26:1.495731e-02):2.518164e-01,(34:3.950317e-02,((30:1.094388e-01,33:4.963653e-01):1.029385e-01,29:1.966560e-01):3.734410e-02):1.883019e-01):6.808876e-03):4.974373e-01,(35:4.756470e-01,20:7.426597e-01):3.146814e-01):5.461191e-01,1:9.583060e-01);
   tree gen.253500 = [&U] (((20:5.613384e-02,35:4.163117e-01):7.998918e-01,(((29:1.387240e-01,33:1.622283e-01):1.250732e-01,30:2.402333e-01):1.304759e-01,((25:4.695966e-02,26:9.090563e-03):1.602308e-02,(34:3.107829e-01,(24:6.753912e-02,(23:1.865264e-01,(28:3.384297e-01,(31:6.457986e-01,32:5.990360e-01):2.217908e-01):1.372568e-01):2.153325e-02):1.034660e-01):1.115419e-01):1.863670e-01):4.231813e-01):7.790585e-01,((19:1.050425e+00,(21:9.070167e-02,22:8.124283e-02):6.716467e-01):6.302515e-01,(((14:1.116324e+00,13:7.219808e-01):3.906783e-01,((18:1.360033e-01,17:6.629250e-02):3.535998e-01,16:5.770837e-01):3.998621e+00):2.460030e-01,(((((5:3.411114e-01,(7:9.079704e-02,2:1.132145e-01):3.201597e-01):5.584115e-02,4:3.497054e-01):9.132862e-02,8:3.330353e-01):1.560094e-01,(12:6.375394e-01,11:5.106720e-01):4.900950e-02):2.468293e-01,(10:6.124696e-01,(((15:5.857614e-02,3:1.106790e-01):2.727084e-01,(27:2.103064e+00,6:1.389856e-01):2.338641e-01):1.546575e-01,9:5.262511e-01):2.881942e-01):1.975221e-01):3.989424e-01):4.467852e-01):1.549470e-01,1:8.814227e-01);
   tree gen.254000 = [&U] ((35:4.999721e-01,((((33:6.154505e-01,30:1.574388e-01):5.222722e-02,29:1.985643e-01):1.712318e-01,((((25:4.258400e-02,26:1.880258e-02):1.170498e-02,(34:2.130321e-01,31:5.772304e-01):1.116470e-01):2.148035e-01,(28:4.255276e-01,32:6.829560e-01):3.784033e-02):1.599083e-01,(24:2.226190e-01,23:9.521654e-03):1.112056e-01):1.455132e-02):2.534126e-01,20:1.344684e+00):2.950754e-01):4.684824e-01,(((22:2.032939e-01,21:3.040707e-02):6.861528e-01,19:1.059253e+00):7.500474e-01,(((13:6.552363e-01,14:1.130907e+00):5.683008e-01,(27:1.836103e+00,((18:1.577549e-01,17:6.261879e-02):2.357128e-01,16:7.418547e-01):3.595335e+00):6.351672e-02):2.755974e-01,((11:4.842361e-01,(((4:3.355739e-01,((7:1.082806e-01,2:9.289147e-02):3.268066e-01,5:3.018378e-01):8.205918e-02):5.647389e-02,8:3.674686e-01):1.154509e-01,12:6.549724e-01):4.570980e-02):2.957927e-01,(10:6.275053e-01,(9:5.560890e-01,(6:3.554937e-01,(15:6.590416e-02,3:9.121813e-02):2.594602e-01):2.295962e-01):2.509859e-01):1.294633e-01):2.768658e-01):5.094314e-01):1.673800e-01,1:8.976953e-01);
   tree gen.254500 = [&U] (((20:9.598488e-02,35:2.490903e-01):8.480273e-01,((29:2.084829e-01,(30:2.875237e-03,33:2.506076e-02):2.247928e-01):1.869587e-01,(26:3.720782e-03,(25:3.040050e-02,(((34:1.881763e-01,24:1.712260e-01):1.976361e-01,(28:3.207985e-01,(31:7.011502e-01,32:6.034635e-01):1.185702e-01):1.475745e-01):5.816219e-02,23:1.676748e-01):1.298213e-02):2.302885e-02):1.605553e-01):1.635209e-01):7.775575e-01,((19:1.058189e+00,(21:9.137206e-02,22:1.718087e-02):7.552550e-01):7.128206e-01,(((14:1.124575e+00,13:7.273170e-01):5.005074e-01,((18:1.281190e-01,17:7.007180e-02):3.265758e-01,16:5.813490e-01):4.028175e+00):2.341466e-01,(((12:6.422516e-01,(((5:3.725053e-01,(7:6.284277e-02,2:1.140512e-01):2.725204e-01):7.760191e-02,4:4.001003e-01):4.284203e-02,8:4.176056e-01):2.190590e-01):7.979027e-02,11:5.144465e-01):2.719241e-01,(10:6.169964e-01,(((15:5.900908e-02,3:1.250593e-01):2.775521e-01,(27:1.318658e+00,6:2.182166e-01):1.728255e-01):1.493767e-01,9:5.301407e-01):2.051153e-01):7.362615e-02):3.742861e-01):4.301548e-01):2.301982e-01,1:9.903058e-01);
   tree gen.255000 = [&U] (((20:4.554923e-01,35:2.712932e-01):3.501651e-01,((29:2.441688e-01,(30:1.988445e-03,33:2.308645e-02):3.092699e-01):2.011520e-01,(((34:1.126619e-01,24:4.242245e-02):1.836284e-01,((28:2.359932e-01,(25:7.116045e-02,26:6.483593e-04):3.356457e-03):1.129526e-01,(31:9.961815e-01,32:9.571421e-01):1.676920e-01):1.186303e-01):2.420067e-02,23:1.630982e-01):2.328887e-01):2.271964e-01):7.563344e-01,((19:1.029306e+00,(21:7.522605e-02,22:4.438018e-02):7.346406e-01):5.978705e-01,(((14:1.005987e+00,13:7.074653e-01):4.868463e-01,((18:1.419032e-01,17:4.468470e-02):3.176621e-01,16:5.654813e-01):3.918228e+00):2.277557e-01,((((((5:3.623380e-01,(7:8.939024e-02,2:1.109383e-01):2.999317e-01):7.548381e-02,4:3.841150e-01):7.449150e-02,8:4.062072e-01):2.130799e-01,11:5.445102e-01):7.761243e-02,12:6.247216e-01):2.645021e-01,(10:6.001558e-01,(((15:4.945315e-02,3:1.216459e-01):2.699765e-01,(27:1.282666e+00,6:1.342363e-01):3.305015e-01):2.121901e-01,9:5.156707e-01):3.253527e-01):9.507843e-02):3.640701e-01):4.184139e-01):2.188578e-01,1:9.632759e-01);
   tree gen.255500 = [&U] ((((22:5.510950e-02,21:7.061929e-02):7.326232e-01,19:1.245688e+00):7.163298e-01,(((11:5.429914e-01,((8:4.633797e-01,((7:1.311118e-01,2:7.708501e-02):2.580376e-01,(5:3.648197e-01,4:3.344120e-01):4.886048e-02):5.221555e-02):1.894663e-01,12:6.757772e-01):2.906212e-02):2.826928e-01,((9:5.327221e-01,((6:8.471506e-02,27:2.008696e+00):2.193592e-01,(15:7.417868e-02,3:1.269966e-01):2.814071e-01):1.856210e-01):2.685874e-01,10:6.470454e-01):1.035114e-01):3.431179e-01,((14:1.017472e+00,13:7.167812e-01):3.735102e-01,((18:1.676637e-01,17:8.662206e-02):1.703141e-01,16:6.857413e-01):4.326991e+00):3.340998e-01):3.850917e-01):1.816717e-01,(((((34:4.428134e-01,29:8.845369e-02):1.346698e-01,30:2.812012e-01):7.582566e-03,33:5.386696e-01):7.149962e-02,((25:7.012676e-02,(26:3.667493e-03,24:3.554844e-02):2.390486e-02):1.679236e-01,(23:2.489035e-01,((32:6.132501e-01,31:1.011547e+00):1.757028e-01,28:4.533034e-01):1.163999e-01):1.526969e-02):1.051242e-01):2.518636e-01,(35:2.165259e-01,20:1.554646e-01):7.351486e-01):7.780618e-01,1:1.106028e+00);
   tree gen.256000 = [&U] ((35:1.238781e+00,(20:8.071242e-01,(((33:1.646512e-01,23:2.308748e-03):2.377270e-01,((31:7.336789e-01,32:6.016976e-01):2.002288e-01,(24:1.363100e-01,(28:1.172118e-01,(26:1.769130e-03,25:2.152775e-02):1.652386e-02):1.069972e-01):1.200315e-01):1.839024e-01):3.722876e-03,((34:3.506254e-01,30:1.019147e-01):1.038325e-01,29:1.528032e-01):8.969812e-02):3.179855e-01):3.088348e-01):5.104182e-01,((19:9.409541e-01,(22:7.318434e-02,21:9.096719e-02):6.899996e-01):6.851356e-01,(((14:1.132950e+00,13:8.210611e-01):6.130039e-01,((10:5.959266e-01,(9:5.333031e-01,((3:9.485265e-02,15:6.596595e-02):2.496366e-01,6:3.693470e-01):1.570625e-01):2.514701e-01):9.272951e-02,(((8:3.918766e-01,(((7:1.118544e-01,2:1.015498e-01):2.652287e-01,4:4.002648e-01):3.095105e-02,5:3.676466e-01):4.669765e-02):1.936628e-01,11:5.049459e-01):9.173034e-02,12:5.960041e-01):2.281628e-01):5.617633e-01):2.284387e-01,((16:5.661618e-01,(17:1.047203e-01,18:1.178631e-01):2.859890e-01):3.886165e+00,27:1.121000e+00):5.393293e-01):2.289411e-01):1.869719e-01,1:9.437023e-01);
   tree gen.256500 = [&U] ((((22:5.831913e-02,21:6.608019e-02):5.921004e-01,19:1.165621e+00):7.914115e-01,(((((8:3.258077e-01,(5:3.348381e-01,((7:8.382261e-02,2:1.234987e-01):3.085182e-01,4:3.302598e-01):3.473054e-02):1.242433e-01):2.192566e-01,12:6.323412e-01):4.247548e-02,11:5.080903e-01):2.040098e-01,((9:4.725599e-01,((6:1.499346e-01,27:1.502963e+00):1.869797e-01,(15:5.791372e-02,3:1.188338e-01):2.987034e-01):2.170355e-01):2.441803e-01,10:6.054561e-01):1.658386e-01):2.637424e-01,((14:9.520734e-01,13:7.671318e-01):3.495026e-01,((18:1.171242e-01,17:7.820242e-02):2.663455e-01,16:6.416648e-01):3.842520e+00):3.164015e-01):4.703416e-01):2.677526e-01,(((((30:5.826376e-02,33:3.018894e-01):4.189078e-02,29:1.597403e-01):2.101191e-01,23:1.226034e-01):5.776022e-02,((28:4.116453e-01,(32:6.649817e-01,31:8.726688e-01):5.163260e-02):2.632201e-01,(24:2.326776e-01,((34:2.220022e-01,25:1.306194e-02):1.203758e-02,26:1.616846e-02):3.668573e-02):5.173694e-02):5.527325e-02):3.942118e-01,(35:1.235774e-01,20:2.288753e-01):5.722949e-01):5.495932e-01,1:8.012158e-01);
   tree gen.257000 = [&U] (((19:9.941743e-01,(21:4.981433e-02,22:1.203408e-01):7.318658e-01):6.388358e-01,(((13:6.622578e-01,14:1.263165e+00):7.424592e-01,((17:1.175807e-01,18:9.174701e-02):3.332495e-01,16:5.991209e-01):4.637947e+00):1.225402e-01,((10:5.877020e-01,(9:5.308281e-01,((6:2.119029e-02,27:2.125985e+00):3.249334e-01,(3:8.125310e-02,15:9.475010e-02):3.395973e-01):2.211321e-01):2.437748e-01):2.110383e-01,(11:4.699188e-01,(((((2:1.049354e-01,7:7.314068e-02):3.015727e-01,5:3.646189e-01):5.394502e-02,4:3.594999e-01):5.270305e-02,8:4.282996e-01):2.049278e-01,12:5.834777e-01):1.070694e-01):2.550363e-01):2.857132e-01):4.429514e-01):1.646336e-01,(35:8.488967e-01,(((((23:1.175701e-01,(24:2.770164e-01,34:3.836825e-01):6.085872e-02):4.900375e-02,(28:4.223949e-01,(32:5.702860e-01,31:6.797571e-01):2.041813e-01):2.350044e-01):1.629488e-01,(29:1.704234e-01,30:3.683962e-01):3.346265e-02):1.936048e-02,20:1.561241e+00):1.373418e-02,((26:1.965208e-03,33:3.506735e-01):6.735494e-02,25:4.951259e-02):2.261050e-01):4.515940e-01):7.151899e-01,1:9.361473e-01);
   tree gen.257500 = [&U] (((20:7.657853e-01,35:5.510965e-03):9.092438e-01,((30:2.302917e-01,(33:4.006426e-01,29:5.973890e-02):1.519612e-01):2.096420e-01,((((25:7.235656e-02,26:1.009983e-02):1.244761e-01,24:1.300429e-01):4.152535e-02,34:3.873633e-01):1.784349e-02,(((28:3.527511e-01,32:8.188149e-01):4.878417e-02,31:9.911579e-01):1.836879e-01,23:1.638677e-01):2.119899e-02):2.137878e-01):4.298406e-01):6.203743e-01,((19:1.024116e+00,(21:2.905856e-02,22:6.309831e-02):7.389614e-01):5.290994e-01,(((14:1.216100e+00,13:7.038977e-01):3.960652e-01,((18:1.450962e-01,17:9.335777e-02):3.148059e-01,16:6.121752e-01):3.822482e+00):2.742635e-01,(((11:5.050479e-01,12:6.028763e-01):1.027992e-01,((7:7.588549e-02,2:1.103788e-01):3.383699e-01,((5:3.653097e-01,8:4.061727e-01):5.670817e-02,4:3.624737e-01):5.937738e-02):1.544015e-01):3.324431e-01,(10:5.532129e-01,(((15:8.011092e-02,3:1.009886e-01):2.580339e-01,(27:1.479089e+00,6:3.678602e-02):3.058996e-01):2.083927e-01,9:5.282782e-01):2.812340e-01):1.680553e-01):2.827081e-01):5.342962e-01):2.214563e-01,1:8.665375e-01);
   tree gen.258000 = [&U] ((((34:3.368159e-01,((((28:2.836278e-01,30:2.133460e-01):1.407643e-01,29:1.904761e-01):9.417660e-02,((31:7.504825e-01,(26:9.024808e-03,(25:1.514137e-02,32:5.167760e-01):1.764932e-02):7.148015e-02):1.437101e-01,24:4.446575e-01):1.232244e-01):1.310543e-01,33:6.433101e-01):7.156588e-02):2.492920e-02,(35:2.969681e-01,20:9.047676e-01):6.069051e-01):1.006022e-02,23:9.781876e-02):1.152984e+00,((19:1.070717e+00,(22:2.486339e-02,21:1.721124e-01):7.777621e-01):7.578513e-01,(((10:5.662903e-01,(9:4.597512e-01,((15:7.197887e-02,3:9.078496e-02):3.288165e-01,6:4.214091e-01):2.017713e-01):3.052837e-01):1.323042e-01,((12:5.486392e-01,11:4.966490e-01):9.867742e-02,((((7:8.498091e-02,2:1.227449e-01):2.708760e-01,5:3.617936e-01):7.206565e-02,4:3.277400e-01):8.582399e-02,8:3.962231e-01):1.838397e-01):2.916306e-01):5.179755e-01,(((13:8.925464e-01,14:1.103939e+00):4.927802e-01,(16:7.278591e-01,(17:1.083347e-01,18:1.281484e-01):2.911327e-01):3.901343e+00):2.029772e-01,27:1.847776e+00):2.663803e-02):4.101569e-01):1.765215e-01,1:9.647971e-01);
   tree gen.258500 = [&U] (((19:1.175202e+00,(22:1.364300e-01,21:3.348516e-02):6.261412e-01):6.664670e-01,(((14:1.115899e+00,13:7.691286e-01):3.780634e-01,(16:5.811239e-01,(17:9.843120e-02,18:1.088795e-01):3.253969e-01):4.010941e+00):3.809311e-01,((10:5.886159e-01,(9:5.225692e-01,((3:1.227974e-01,15:6.552341e-02):2.908007e-01,6:3.675686e-01):2.731539e-01):2.593745e-01):1.279110e-01,((11:4.898030e-01,(8:3.878181e-01,((5:3.799874e-01,(7:1.238786e-01,2:8.272678e-02):2.918935e-01):3.760891e-02,4:3.313616e-01):8.858060e-02):1.779482e-01):6.226664e-02,12:4.955271e-01):3.156783e-01):4.153462e-01):3.628360e-01):1.547811e-01,((27:3.493073e-01,35:8.428933e-01):5.967165e-01,(((23:5.242576e-02,(26:8.294985e-03,25:4.300270e-02):5.805550e-02):1.347302e-01,((28:4.246709e-01,(31:1.041867e+00,32:5.820545e-01):4.784100e-01):3.851277e-02,24:3.123170e-01):1.110423e-01):5.387909e-02,(((30:1.111421e-01,34:2.304986e-01):1.749166e-01,(20:1.280927e+00,33:3.711809e-01):2.438855e-01):3.274270e-03,29:1.828907e-01):1.400318e-01):7.247218e-01):4.954830e-01,1:1.018137e+00);
   tree gen.259000 = [&U] ((((22:6.731415e-02,21:6.314494e-02):9.567931e-01,19:8.997636e-01):6.616309e-01,((((12:6.342508e-01,11:4.570087e-01):8.876144e-02,(8:3.527738e-01,(((7:8.599964e-02,2:1.097064e-01):3.170140e-01,5:3.283378e-01):7.380577e-02,4:3.972437e-01):5.604577e-02):2.068444e-01):2.319672e-01,((9:4.795656e-01,((6:2.632930e-01,27:2.554947e+00):1.288238e-01,(15:8.072795e-02,3:7.852634e-02):1.990674e-01):2.312287e-01):2.447384e-01,10:5.689938e-01):2.025780e-01):4.025222e-01,((14:1.027857e+00,13:7.861631e-01):6.169106e-01,((18:1.471525e-01,17:7.668424e-02):2.076100e-01,16:7.026042e-01):4.052263e+00):1.654229e-01):5.309170e-01):2.358474e-01,(((((25:9.703678e-02,28:2.899563e-01):3.132653e-02,26:9.877844e-03):5.466755e-02,((32:6.584154e-01,31:8.185881e-01):1.312987e-01,(24:1.004733e-01,(34:6.283406e-01,23:2.244117e-01):1.754572e-02):8.418801e-02):3.211804e-02):2.671777e-01,(30:1.536631e-01,(33:1.203388e-01,29:4.944369e-02):2.443268e-01):1.556637e-01):3.198972e-01,(35:7.489132e-02,20:5.918229e-01):5.354535e-01):6.077053e-01,1:8.368732e-01);
   tree gen.259500 = [&U] (((20:4.105542e-01,35:2.653620e-01):5.975968e-01,(((26:8.394497e-04,(24:1.267821e-01,(25:3.334608e-02,((31:7.985925e-01,32:6.020098e-01):7.117420e-02,28:2.867051e-01):3.016895e-02):1.774061e-02):3.966894e-02):1.902521e-01,23:1.180201e-01):1.254326e-01,(34:1.268607e-01,(30:2.129293e-01,(29:2.355799e-01,33:3.661089e-01):5.414429e-02):1.211559e-01):5.922666e-02):4.979620e-01):7.098290e-01,((19:1.155069e+00,(21:4.737921e-02,22:9.715375e-02):7.683426e-01):5.466483e-01,(((14:1.191841e+00,13:6.958808e-01):4.481428e-01,((18:1.462578e-01,17:8.501905e-02):4.357273e-01,16:5.479463e-01):4.800976e+00):2.244189e-01,((12:5.747092e-01,(11:5.634647e-01,((4:3.427923e-01,((7:9.098988e-02,2:1.177354e-01):3.122558e-01,5:3.896570e-01):4.545024e-02):4.113819e-02,8:4.118523e-01):1.799300e-01):1.235417e-01):2.111136e-01,(10:5.878216e-01,(((15:7.689801e-02,3:1.121084e-01):2.809049e-01,(27:1.516065e+00,6:4.381424e-02):3.068243e-01):1.915436e-01,9:5.632063e-01):3.441459e-01):1.145315e-01):4.124469e-01):4.856138e-01):3.044063e-01,1:9.676228e-01);
   tree gen.260000 = [&U] ((((((29:2.267109e-01,30:2.079797e-01):1.314600e-01,33:3.848871e-01):5.477766e-02,((34:3.368597e-01,(25:6.370268e-02,26:7.053067e-03):1.351786e-01):1.726608e-01,((24:6.023417e-02,23:1.173109e-01):1.611196e-01,(28:3.245954e-01,(31:7.269774e-01,32:7.376894e-01):1.030268e-01):2.360084e-01):1.849508e-02):2.104252e-02):1.093540e-01,20:1.391052e+00):6.318307e-01,35:8.658987e-01):3.929736e-01,(((22:8.439133e-02,21:6.192819e-02):6.522951e-01,19:1.075670e+00):5.992554e-01,(((27:1.849872e+00,((18:1.396540e-01,17:9.750191e-02):2.502406e-01,16:5.401052e-01):3.741225e+00):3.363809e-01,(13:7.194821e-01,14:1.033210e+00):5.232944e-01):2.347018e-01,((11:4.449896e-01,(12:5.830887e-01,((4:3.283053e-01,((7:1.186241e-01,2:8.210908e-02):3.025606e-01,5:3.382422e-01):7.157886e-02):1.172040e-01,8:3.991508e-01):1.958804e-01):7.124627e-02):1.697368e-01,(10:5.807110e-01,(9:5.669402e-01,(6:4.315120e-01,(15:7.662460e-02,3:9.219142e-02):2.549955e-01):1.683475e-01):2.498679e-01):1.874230e-01):3.928225e-01):6.072805e-01):2.744386e-01,1:1.048125e+00);
   tree gen.260500 = [&U] (((20:3.029464e-01,35:7.066119e-02):8.600034e-01,((((26:1.425604e-02,(25:9.367605e-03,(31:7.913506e-01,32:5.218525e-01):4.190137e-02):5.025282e-03):1.198778e-01,(28:3.068014e-01,24:2.306892e-01):1.700047e-02):1.838032e-01,((34:1.126119e-01,(33:7.446414e-02,30:4.308344e-02):5.143101e-02):1.304610e-01,29:2.015927e-01):1.974671e-01):2.506960e-02,23:2.626953e-01):3.512340e-01):7.275138e-01,((19:1.144595e+00,(21:7.471638e-02,22:8.572463e-02):7.613750e-01):6.668890e-01,(((14:1.181033e+00,13:8.262979e-01):4.452547e-01,((18:1.449315e-01,17:6.494334e-02):2.999890e-01,16:5.429773e-01):4.757439e+00):2.332181e-01,((12:5.637877e-01,(11:5.583550e-01,((4:3.378095e-01,(5:3.473470e-01,(7:8.780228e-02,2:1.164004e-01):2.969359e-01):7.649775e-02):9.309951e-02,8:4.081175e-01):1.464432e-01):8.906221e-02):2.606759e-01,(10:5.824910e-01,(((15:7.159543e-02,3:1.021852e-01):3.200868e-01,(27:1.502317e+00,6:6.985553e-02):3.040419e-01):2.131051e-01,9:5.580990e-01):2.179432e-01):1.571914e-01):4.087067e-01):5.852142e-01):1.377285e-01,1:9.567114e-01);
   tree gen.261000 = [&U] (((20:8.871446e-02,35:1.491120e-01):9.066277e-01,((((24:1.271798e-01,((32:6.291050e-01,25:9.706254e-02):3.439584e-03,(31:7.810964e-01,26:4.066008e-03):3.158642e-02):1.299116e-01):8.657019e-02,28:2.958115e-01):2.066276e-01,(34:2.229900e-01,(30:1.155461e-01,(33:7.981097e-02,29:2.460756e-01):1.118607e-02):7.116989e-02):2.076521e-01):2.162146e-02,23:1.384334e-01):4.273613e-01):7.564978e-01,((19:1.121803e+00,(21:5.493527e-02,22:7.920304e-02):7.258047e-01):4.805713e-01,(((14:1.157516e+00,13:8.098444e-01):4.667047e-01,((18:1.640672e-01,17:6.365018e-02):2.940155e-01,16:6.124033e-01):4.698668e+00):2.285742e-01,((12:5.525614e-01,(11:5.472369e-01,((4:3.310830e-01,(5:3.404306e-01,(7:8.605395e-02,2:1.140826e-01):2.910233e-01):1.107906e-01):5.119472e-02,8:4.218151e-01):1.486089e-01):8.728878e-02):2.554853e-01,(10:5.708923e-01,(((15:1.021695e-01,3:1.001504e-01):3.137132e-01,(27:1.472402e+00,6:9.970777e-02):2.317883e-01):2.088617e-01,9:5.469860e-01):2.153030e-01):1.793748e-01):4.005685e-01):4.052854e-01):1.785378e-01,1:8.834787e-01);
   tree gen.261500 = [&U] (((19:9.218889e-01,(22:7.086785e-02,21:9.271934e-02):7.940183e-01):5.660091e-01,(((14:1.098784e+00,13:7.873383e-01):3.887547e-01,(16:5.407204e-01,(17:8.510895e-02,18:1.093865e-01):3.558865e-01):3.652954e+00):3.495991e-01,((10:5.814039e-01,(9:4.810412e-01,((3:9.483577e-02,15:7.701346e-02):2.313173e-01,6:3.484834e-01):1.986757e-01):2.984910e-01):1.166192e-01,(11:5.326655e-01,(12:6.154701e-01,(8:4.161611e-01,(4:3.645026e-01,((7:1.050665e-01,2:1.065842e-01):2.870553e-01,5:3.617067e-01):7.824213e-02):9.381829e-02):1.497116e-01):5.007932e-02):2.129129e-01):3.860333e-01):4.792557e-01):1.861231e-01,((27:7.630548e-01,35:5.660708e-01):4.148589e-01,((((30:1.495308e-01,29:2.655028e-01):2.091271e-01,34:3.222784e-01):7.835515e-02,((26:3.231506e-02,25:6.035634e-02):9.999467e-02,(23:1.860945e-01,(24:2.030892e-01,(((32:6.935752e-01,31:9.206215e-01):2.116014e-01,28:3.696519e-01):1.473999e-01,33:6.499280e-01):4.837389e-02):3.192700e-02):1.645899e-02):1.138012e-01):6.978161e-03,20:1.180228e+00):7.007955e-01):3.084717e-01,1:9.638500e-01);
   tree gen.262000 = [&U] ((((21:6.565105e-02,22:1.427300e-01):6.845210e-01,19:9.998610e-01):4.771974e-01,(((10:5.800827e-01,(((15:6.070669e-02,3:9.341179e-02):2.401413e-01,6:3.882976e-01):1.305426e-01,9:5.906097e-01):2.811655e-01):1.497234e-01,(11:4.739634e-01,(12:5.977303e-01,((4:3.761988e-01,(5:3.315150e-01,(7:9.538539e-02,2:7.840721e-02):2.936801e-01):8.431507e-02):6.144610e-02,8:3.918731e-01):1.589002e-01):4.808317e-02):2.344010e-01):4.346701e-01,((13:7.591669e-01,14:1.020514e+00):5.899992e-01,(27:1.491997e+00,((17:9.074551e-02,18:1.196262e-01):4.557146e-01,16:4.473335e-01):4.165362e+00):5.011281e-01):1.212482e-01):3.520272e-01):1.552872e-01,((20:1.255617e-01,35:1.055866e+00):1.060659e+00,((((((32:7.217227e-01,31:6.312601e-01):2.014348e-01,28:3.301936e-01):1.688763e-01,34:3.520978e-01):5.195488e-02,(((25:5.127835e-02,26:7.853368e-03):3.605963e-01,29:5.080891e-01):4.370065e-02,(30:3.735128e-01,33:6.535763e-01):3.061937e-02):6.994263e-02):3.110185e-02,23:2.890124e-01):9.047739e-03,24:3.044685e-01):2.389301e-01):7.915455e-01,1:9.175491e-01);
   tree gen.262500 = [&U] (((19:1.184359e+00,(22:7.341410e-02,21:8.286610e-02):5.691502e-01):6.943365e-01,(((14:1.109711e+00,13:7.951683e-01):3.926208e-01,(16:5.652814e-01,(17:1.005496e-01,18:1.352482e-01):3.594258e-01):3.689282e+00):3.530758e-01,((10:5.871859e-01,(9:4.858251e-01,((3:9.865476e-02,15:7.777934e-02):2.885914e-01,6:3.519490e-01):1.841173e-01):2.924273e-01):1.298258e-01,(11:4.651735e-01,(12:6.215908e-01,(8:3.781831e-01,(((7:9.315431e-02,2:9.394069e-02):2.831699e-01,5:3.653038e-01):8.281245e-02,4:3.167616e-01):8.715088e-02):1.939020e-01):6.433749e-02):2.170758e-01):3.898724e-01):4.840218e-01):1.345241e-01,((27:4.178426e-01,35:6.172088e-02):1.090123e+00,(((26:3.175686e-02,25:3.685676e-02):3.072827e-01,(29:1.828950e-01,30:2.258353e-01):8.593474e-02):2.155753e-01,(20:1.313330e+00,((23:1.619841e-01,((32:7.004727e-01,31:9.297769e-01):1.103774e-01,28:4.755014e-01):1.625447e-01):4.181768e-02,((24:1.878864e-01,34:4.597659e-01):3.146803e-03,33:7.179444e-01):4.136906e-02):1.433176e-01):6.624518e-03):5.786561e-01):2.389328e-01,1:9.734354e-01);
   tree gen.263000 = [&U] ((((22:9.096716e-02,21:6.956886e-02):6.966894e-01,19:9.596190e-01):4.482081e-01,(((11:5.361899e-01,(12:6.217387e-01,((((7:7.975143e-02,2:1.026894e-01):3.001011e-01,5:3.716300e-01):7.414795e-02,4:3.573455e-01):6.192073e-02,8:4.047332e-01):1.635644e-01):6.623860e-02):2.317818e-01,(10:4.787645e-01,(9:4.875522e-01,((15:8.290066e-02,3:6.822255e-02):2.762033e-01,(6:7.986141e-02,27:1.529082e+00):3.081505e-01):1.487663e-01):2.839510e-01):1.909965e-01):3.899536e-01,((14:1.052883e+00,13:6.618147e-01):3.862093e-01,((18:1.243306e-01,17:7.591207e-02):3.240090e-01,16:6.180225e-01):4.403806e+00):2.389176e-01):4.446877e-01):1.751377e-01,(20:9.844563e-01,(((30:1.615558e-01,29:1.658279e-01):9.194305e-02,((((26:3.343523e-03,25:6.156986e-02):3.243007e-02,23:1.625722e-01):7.154851e-02,34:3.141998e-01):1.103227e-01,(((32:5.638382e-01,31:8.996392e-01):1.477930e-01,28:3.650926e-01):6.394185e-02,24:2.384147e-01):1.305537e-01):1.746504e-01):1.458903e-01,(35:4.184108e-01,33:3.317629e-01):2.135340e-01):7.940418e-02):7.069941e-01,1:9.825345e-01);
   tree gen.263500 = [&U] (((19:9.964490e-01,(21:8.271394e-02,22:1.478239e-01):6.688176e-01):6.626906e-01,(((13:7.851012e-01,14:1.070151e+00):4.075755e-01,((17:6.162018e-02,18:1.418866e-01):3.067919e-01,16:6.758893e-01):3.988536e+00):2.262719e-01,((10:5.104675e-01,(9:5.100698e-01,((6:7.585198e-02,27:1.959857e+00):2.828842e-01,(3:1.183853e-01,15:6.852917e-02):2.968280e-01):2.520957e-01):2.512175e-01):1.317795e-01,((11:4.706280e-01,((4:3.958818e-01,(5:3.646093e-01,(2:1.065870e-01,7:9.524074e-02):2.496254e-01):5.181923e-02):7.986272e-02,8:3.322958e-01):1.624175e-01):1.466479e-01,12:4.730053e-01):2.317805e-01):3.259258e-01):5.027828e-01):1.452062e-01,((20:8.242580e-01,35:6.342904e-01):2.083517e-01,(((25:7.170953e-03,26:4.411885e-04):1.869361e-01,((33:6.923482e-01,23:7.404366e-02):2.816855e-02,(24:1.260993e-01,((31:8.718952e-01,(32:6.652551e-01,28:4.290383e-01):5.881089e-02):1.159504e-01,34:3.471742e-01):9.587039e-02):7.582683e-03):2.990581e-02):1.729120e-01,(30:2.126421e-01,29:2.468699e-01):2.128691e-01):2.952654e-01):6.120448e-01,1:9.409886e-01);
   tree gen.264000 = [&U] ((((22:1.028917e-01,21:5.396097e-02):6.773985e-01,19:9.354143e-01):5.794289e-01,((((12:6.838401e-01,11:4.678612e-01):9.976468e-02,(8:3.547688e-01,((5:3.012552e-01,(7:1.271640e-01,2:6.871421e-02):3.060786e-01):1.070650e-01,4:3.495907e-01):7.847420e-02):1.832739e-01):2.616997e-01,((9:5.321141e-01,((6:1.092911e-01,27:1.870223e+00):2.498081e-01,(15:9.261873e-02,3:8.761455e-02):2.235592e-01):1.500345e-01):2.722275e-01,10:5.921634e-01):1.600712e-01):3.081307e-01,(((18:1.229289e-01,17:8.054057e-02):2.525874e-01,16:6.032029e-01):4.612026e+00,(14:1.230014e+00,13:6.292394e-01):4.656406e-01):1.696862e-01):5.263183e-01):1.868993e-01,(((23:2.316479e-01,34:7.752870e-01):3.333484e-02,(((24:2.121182e-01,(31:7.107800e-01,32:6.936856e-01):1.914201e-01):4.463972e-02,28:4.892055e-01):1.404745e-01,(((33:3.150021e-01,29:6.833597e-02):2.333078e-01,30:2.656354e-01):1.973825e-01,(25:3.922939e-02,26:3.539124e-02):3.496853e-01):4.647846e-02):1.928830e-03):3.361182e-01,(35:2.565558e-01,20:3.177355e-01):6.039434e-01):7.483691e-01,1:8.343347e-01);
   tree gen.264500 = [&U] (((20:2.996147e-01,35:3.592981e-02):6.029774e-01,((23:1.273410e-01,(((33:3.464687e-01,29:8.899601e-02):2.596195e-01,(34:1.005276e-01,30:1.079855e-02):2.773778e-01):1.011644e-01,((31:7.806485e-01,32:6.508840e-01):1.348205e-01,(28:2.646473e-01,24:6.481847e-02):1.764156e-02):2.844280e-01):1.130497e-01):2.362780e-02,(26:4.692604e-03,25:2.520806e-02):2.283502e-01):1.239321e-01):8.233473e-01,((((14:1.114135e+00,13:6.246176e-01):3.228022e-01,((18:1.446624e-01,17:5.217368e-02):2.978628e-01,16:5.457677e-01):3.940544e+00):3.003513e-01,((((4:3.427934e-01,((7:1.008396e-01,2:1.071108e-01):2.604410e-01,5:3.127874e-01):6.842242e-02):1.075246e-01,8:3.534237e-01):1.676439e-01,(11:5.072640e-01,12:5.494841e-01):5.327944e-02):2.867452e-01,(10:4.979353e-01,(((15:9.657236e-02,3:1.048398e-01):2.436603e-01,(27:1.657146e+00,6:6.557621e-02):2.675347e-01):2.218805e-01,9:4.950370e-01):2.465119e-01):1.237771e-01):3.167543e-01):4.337669e-01,(19:1.006548e+00,(21:3.474152e-02,22:1.525487e-01):5.572185e-01):6.577056e-01):1.550809e-01,1:1.093565e+00);
   tree gen.265000 = [&U] ((((21:7.028502e-02,22:7.505625e-02):7.708797e-01,19:1.002161e+00):5.967610e-01,(((10:5.684372e-01,(((15:6.117140e-02,3:9.827215e-02):2.610813e-01,6:3.882887e-01):2.278129e-01,9:5.123629e-01):2.423649e-01):1.184092e-01,(11:5.386835e-01,(((5:3.720089e-01,(4:3.548697e-01,(7:1.064741e-01,2:9.396639e-02):3.441828e-01):5.705893e-02):6.839392e-02,8:3.828788e-01):1.718120e-01,12:6.081872e-01):7.102079e-02):2.418125e-01):3.034617e-01,((13:8.916481e-01,14:9.636927e-01):4.524115e-01,(27:1.757217e+00,((17:8.181314e-02,18:1.313250e-01):2.813425e-01,16:5.689296e-01):3.217434e+00):8.410819e-01):2.930130e-01):4.220168e-01):2.043695e-01,((((((25:3.367466e-02,(33:2.020262e-01,26:3.090798e-02):6.486223e-03):2.674607e-01,(30:1.744731e-01,29:2.237164e-01):1.553106e-01):4.233671e-02,(34:3.628437e-01,23:1.658531e-01):1.118390e-01):2.337859e-02,((28:4.647735e-01,32:5.337382e-01):2.136684e-02,(24:3.070521e-01,31:1.023354e+00):1.088770e-01):1.104384e-01):3.080572e-01,20:1.250680e+00):4.634614e-01,35:8.868566e-01):3.866350e-01,1:9.611669e-01);
   tree gen.265500 = [&U] ((((22:9.215928e-02,21:2.535654e-02):6.539924e-01,19:9.607918e-01):5.917904e-01,((((8:3.510378e-01,(((7:8.590718e-02,2:6.553063e-02):2.904941e-01,5:3.749839e-01):6.104555e-02,4:3.400251e-01):8.154692e-02):2.042215e-01,(12:6.458094e-01,11:4.239096e-01):8.341434e-02):2.149342e-01,((9:5.074608e-01,((6:2.897848e-01,27:1.765947e+00):8.190263e-02,(15:8.380518e-02,3:8.738659e-02):2.619374e-01):2.046823e-01):2.367650e-01,10:5.898597e-01):1.877454e-01):2.878723e-01,(((18:1.172335e-01,17:1.083970e-01):3.214480e-01,16:5.752560e-01):4.457701e+00,(14:1.002057e+00,13:8.000122e-01):5.170859e-01):2.309647e-01):5.336956e-01):1.638814e-01,(((28:3.178577e-01,((31:7.363141e-01,32:6.735754e-01):1.418336e-01,24:1.677027e-01):1.156793e-02):1.664798e-01,((((29:8.480963e-02,23:4.647965e-02):1.935399e-02,30:2.396051e-01):4.216853e-02,((25:3.414714e-02,26:1.795198e-03):1.953237e-01,33:4.527292e-02):1.178024e-01):1.046549e-01,34:4.603510e-01):9.375499e-02):1.613756e-01,(35:1.798007e-01,20:9.424924e-02):1.037992e+00):8.977221e-01,1:8.517076e-01);
   tree gen.266000 = [&U] ((((33:7.978415e-01,35:6.836720e-01):1.240554e-01,(23:6.846464e-02,(((25:5.038688e-02,26:1.581830e-02):2.322613e-01,(30:3.629540e-01,(34:7.895157e-02,29:1.031153e-01):2.085325e-02):5.965343e-02):1.687913e-01,((32:5.430545e-01,31:7.625618e-01):2.327081e-01,(28:9.783597e-02,24:1.113861e-01):3.236427e-01):5.872690e-02):8.205723e-02):1.530183e-01):1.113920e-01,20:1.491220e+00):8.609154e-01,(((22:3.767636e-02,21:1.081739e-01):5.713958e-01,19:1.119072e+00):7.900238e-01,((((((4:3.448626e-01,(5:3.802429e-01,(7:1.000197e-01,2:9.117289e-02):3.255237e-01):6.574152e-02):4.615543e-02,8:4.404661e-01):1.305957e-01,12:6.092004e-01):5.523266e-02,11:4.386538e-01):2.824115e-01,(10:5.624504e-01,(9:4.799008e-01,(6:3.549021e-01,(15:8.593495e-02,3:8.253387e-02):2.775686e-01):2.016468e-01):2.427504e-01):1.055760e-01):3.128295e-01,(((13:6.868238e-01,14:1.239052e+00):4.797070e-01,((18:1.358908e-01,17:7.355434e-02):2.888064e-01,16:6.790662e-01):3.724507e+00):8.503842e-02,27:1.068114e+00):9.651428e-02):4.068397e-01):1.398946e-01,1:1.066924e+00);
   tree gen.266500 = [&U] ((((26:6.165059e-03,25:7.054905e-02):2.920341e-01,(((24:2.932933e-01,23:9.156704e-02):4.186021e-02,((28:3.521156e-01,(31:8.669245e-01,32:5.186192e-01):3.075296e-01):1.503268e-01,34:2.622277e-01):1.422724e-01):3.065217e-02,(33:5.359716e-01,(30:1.534314e-01,29:1.227874e-01):8.194426e-02):6.737007e-02):1.146873e-01):3.485005e-02,(20:4.112734e-01,35:2.963036e-01):8.839952e-01):1.050562e+00,((((14:1.200898e+00,13:6.958159e-01):3.259104e-01,((18:1.527697e-01,17:7.979559e-02):2.951170e-01,16:6.876461e-01):4.078810e+00):4.337472e-01,(((((((7:1.061699e-01,2:8.233784e-02):3.183697e-01,5:3.251588e-01):5.988778e-02,4:3.839681e-01):7.777625e-02,8:4.453515e-01):9.632776e-02,12:6.466715e-01):1.264266e-01,11:4.688879e-01):2.070611e-01,(10:5.367119e-01,(((15:6.087202e-02,3:1.196349e-01):2.849009e-01,(27:1.635113e+00,6:2.233374e-01):1.609787e-01):1.501024e-01,9:5.477349e-01):2.606736e-01):1.195745e-01):3.608076e-01):5.040728e-01,(19:1.084933e+00,(21:6.268274e-02,22:1.085585e-01):5.914450e-01):6.375257e-01):2.279328e-01,1:9.688603e-01);
   tree gen.267000 = [&U] ((((23:8.310785e-02,((34:2.759270e-01,(28:3.195863e-01,(31:7.868358e-01,32:4.477876e-01):1.941736e-01):2.585536e-01):3.828595e-02,24:1.874912e-01):5.108677e-02):1.167700e-01,(((30:1.193709e-01,29:1.522417e-01):2.103716e-02,33:2.825634e-01):2.399658e-01,(26:5.148741e-03,25:2.709195e-02):1.440954e-01):5.985389e-03):2.593789e-01,(20:3.585694e-01,35:2.570381e-01):6.784284e-01):9.535088e-01,((((14:1.089956e+00,13:6.315347e-01):2.958020e-01,((18:1.231810e-01,17:7.242388e-02):1.728404e-01,16:6.241196e-01):3.701999e+00):4.006687e-01,((((((7:9.476766e-02,2:7.473126e-02):2.570300e-01,5:2.951198e-01):6.498862e-02,4:3.461932e-01):6.549922e-02,8:4.042088e-01):1.329791e-01,(11:4.278413e-01,12:5.959515e-01):1.020719e-01):2.831903e-01,(10:4.871291e-01,(((15:5.524851e-02,3:1.085827e-01):2.585811e-01,(27:1.484057e+00,6:9.812730e-02):2.585186e-01):1.462013e-01,9:4.985068e-01):2.362836e-01):1.507069e-01):3.274753e-01):4.575053e-01,(19:9.847039e-01,(21:5.689196e-02,22:1.082262e-01):7.264396e-01):6.641838e-01):1.582798e-01,1:8.640329e-01);
   tree gen.267500 = [&U] (((((((26:5.537657e-03,25:4.688849e-02):2.263983e-01,(34:2.858410e-01,(28:3.118819e-01,(31:8.151069e-01,32:4.638766e-01):2.011503e-01):1.882712e-01):8.437148e-02):1.954471e-02,24:2.194819e-01):8.360664e-02,23:1.091482e-01):4.690502e-02,(30:2.317028e-01,(29:1.577117e-01,33:2.813181e-01):2.361168e-02):2.485877e-01):2.686984e-01,(20:5.812653e-01,35:1.282110e-01):5.495640e-01):9.572476e-01,((((14:1.087775e+00,13:8.203079e-01):5.405564e-01,((18:1.276069e-01,17:7.502607e-02):3.839082e-01,16:6.465443e-01):3.835012e+00):2.117850e-01,(((((((7:1.057868e-01,2:1.080458e-01):2.498218e-01,5:3.335393e-01):8.509557e-02,4:3.202266e-01):5.896239e-02,8:4.187321e-01):1.538879e-01,12:6.343425e-01):3.357130e-02,11:5.028256e-01):2.657330e-01,(10:5.046317e-01,(((15:8.705054e-02,3:1.052213e-01):2.547958e-01,(27:1.547438e+00,6:1.016530e-01):2.930082e-01):1.843595e-01,9:5.164182e-01):2.243914e-01):1.561218e-01):3.392415e-01):4.739435e-01,(19:1.020084e+00,(21:5.537064e-02,22:1.121148e-01):7.525407e-01):6.880480e-01):1.639668e-01,1:8.950777e-01);
   tree gen.268000 = [&U] (((19:1.264449e+00,(22:5.351458e-02,21:1.152257e-01):6.162322e-01):6.378481e-01,(((14:1.230961e+00,13:7.262251e-01):4.006984e-01,(16:5.808798e-01,(17:6.837624e-02,18:1.633404e-01):3.387571e-01):4.948404e+00):3.069712e-01,((10:6.311470e-01,(9:5.007625e-01,((3:9.343582e-02,15:6.985142e-02):2.928714e-01,6:3.450645e-01):2.604497e-01):2.406072e-01):1.519279e-01,(11:4.165516e-01,(12:6.039970e-01,(8:4.220458e-01,(4:3.640527e-01,(5:3.666705e-01,(7:1.299453e-01,2:9.570850e-02):3.024014e-01):9.423532e-02):5.654494e-02):1.523530e-01):7.785075e-02):2.810342e-01):4.617174e-01):4.535068e-01):2.337509e-01,((((23:2.421284e-01,((((29:1.114051e-01,34:5.390325e-02):2.666465e-02,33:3.660261e-01):2.567078e-02,30:3.023193e-01):2.611511e-01,((26:1.462024e-02,(25:6.143867e-02,24:1.610219e-01):3.330988e-03):1.724286e-01,(28:4.866837e-01,(32:5.845683e-01,31:7.314664e-01):1.596111e-01):5.865840e-02):1.510346e-01):4.971170e-02):2.305102e-01,20:9.547034e-01):7.257029e-03,35:9.809313e-01):8.657364e-01,27:2.136984e+00):1.838869e-01,1:1.009608e+00);
   tree gen.268500 = [&U] (((((((((31:9.218753e-01,32:5.168170e-01):1.352502e-01,(29:1.792026e-01,30:2.582054e-01):7.282995e-02):4.205346e-02,28:3.940423e-01):8.536356e-02,(34:2.841886e-01,23:2.118247e-01):4.051201e-02):2.014390e-02,(26:5.049804e-03,(24:3.559129e-02,25:3.502708e-02):1.913184e-02):3.535515e-01):2.061815e-01,33:8.148825e-01):2.384922e-01,20:1.136206e+00):8.488422e-02,35:7.117740e-01):5.494347e-01,((19:1.011028e+00,(22:1.336795e-01,21:5.485817e-02):6.302188e-01):5.896405e-01,(((16:6.877372e-01,(17:7.641486e-02,18:1.678926e-01):2.139051e-01):3.822794e+00,((14:1.050105e+00,13:8.102089e-01):4.298087e-01,27:1.451361e+00):1.327114e-02):2.650266e-01,((10:5.712289e-01,(9:5.800768e-01,((15:9.705511e-02,3:8.631052e-02):2.641512e-01,6:4.099682e-01):1.516057e-01):2.636481e-01):1.242689e-01,(((8:3.740135e-01,(4:3.120991e-01,(5:3.346733e-01,(7:7.292451e-02,2:1.007637e-01):2.947691e-01):6.305737e-02):8.968342e-02):1.741222e-01,12:6.860684e-01):5.964082e-02,11:5.273814e-01):2.379201e-01):4.328343e-01):5.124802e-01):2.268462e-01,1:8.691960e-01);
   tree gen.269000 = [&U] (((20:1.207119e+00,(33:8.324276e-01,((34:3.250335e-01,((28:4.935589e-01,((31:8.408554e-01,32:5.279445e-01):1.614360e-01,(24:3.765480e-01,(26:9.879082e-03,25:4.546723e-02):4.457172e-02):7.197205e-02):2.490564e-02):1.153613e-02,(29:1.857527e-01,30:2.234235e-01):8.212130e-02):5.982758e-02):7.689930e-02,23:1.655367e-01):1.537080e-01):9.399917e-02):2.301660e-01,35:7.688837e-01):3.888703e-01,((19:1.032796e+00,(22:1.365578e-01,21:9.649481e-02):6.437879e-01):6.682089e-01,(((16:7.025448e-01,(17:7.301579e-02,18:1.715075e-01):2.117957e-01):3.912654e+00,(27:1.438553e+00,(14:1.071247e+00,13:7.088605e-01):4.351189e-01):8.202110e-02):2.123633e-01,((10:5.446562e-01,(9:5.925663e-01,((15:9.914479e-02,3:8.816886e-02):2.698386e-01,6:4.187952e-01):2.059560e-01):2.793652e-01):1.378014e-01,(((8:3.935732e-01,(4:3.188188e-01,(5:3.418790e-01,(7:7.449464e-02,2:1.029332e-01):3.011157e-01):4.654689e-02):8.883691e-02):1.778712e-01,12:7.008400e-01):5.467185e-02,11:5.387363e-01):2.640134e-01):3.528174e-01):4.535198e-01):1.668400e-01,1:8.879105e-01);
   tree gen.269500 = [&U] (((19:1.067933e+00,(22:1.386771e-01,21:5.994562e-02):7.282480e-01):7.755232e-01,(((14:1.231098e+00,13:8.278753e-01):3.570838e-01,(16:5.809444e-01,(17:6.838385e-02,18:1.633586e-01):3.708554e-01):3.553008e+00):2.888764e-01,((10:6.004047e-01,(9:5.008182e-01,((3:1.005476e-01,15:9.740558e-02):3.145461e-01,6:3.451029e-01):2.604787e-01):2.406340e-01):1.246326e-01,((8:3.916971e-01,(4:3.640932e-01,(5:3.638377e-01,(7:1.099311e-01,2:7.588875e-02):2.762480e-01):8.912807e-02):6.141336e-02):1.417466e-01,(12:6.040642e-01,11:4.165980e-01):1.182936e-01):2.482902e-01):3.545771e-01):5.362537e-01):1.961036e-01,(27:1.907820e+00,((20:6.960187e-01,35:1.411378e-01):4.942311e-01,((((29:1.458405e-01,34:2.122367e-01):3.162733e-02,30:2.316923e-01):2.069759e-02,33:4.089063e-01):3.518020e-02,((((28:2.997672e-01,24:2.842491e-01):2.337904e-03,(26:7.424042e-02,25:4.737697e-02):6.171862e-02):4.438349e-02,(32:5.909145e-01,31:9.982747e-01):1.002227e-01):9.879642e-02,23:2.785652e-01):5.497786e-02):4.799947e-01):4.787448e-01):2.854267e-01,1:9.927473e-01);
   tree gen.270000 = [&U] (((35:2.613796e-01,20:3.692360e-01):9.644602e-01,(((((32:4.395100e-01,31:7.974595e-01):2.897496e-01,(28:1.682196e-01,24:2.625434e-02):3.177237e-01):1.596308e-01,(29:2.212824e-01,30:2.575731e-01):1.394576e-01):3.158453e-03,23:2.762122e-01):1.799783e-03,((25:5.763170e-02,26:2.941104e-02):1.399403e-01,(34:6.446993e-02,33:3.818935e-01):6.397342e-02):1.591393e-01):3.465904e-01):7.188521e-01,(((22:9.628640e-02,21:6.216207e-02):6.486469e-01,19:1.130453e+00):6.202783e-01,(((((12:5.827756e-01,(((5:3.758467e-01,(7:1.012769e-01,2:9.039156e-02):2.811971e-01):7.924049e-02,4:4.066711e-01):3.517633e-02,8:4.626705e-01):2.335515e-01):6.840666e-02,11:5.413058e-01):2.986537e-01,(10:5.724695e-01,(9:5.429449e-01,(6:3.527510e-01,(15:6.915591e-02,3:9.139269e-02):2.830235e-01):1.499344e-01):3.028015e-01):1.107467e-01):4.103145e-01,((13:7.452449e-01,14:1.101331e+00):3.101714e-01,((18:1.543858e-01,17:6.382136e-02):2.849883e-01,16:5.729655e-01):3.647133e+00):2.813837e-01):2.773404e-01,27:1.047860e+00):2.050692e-01):1.701814e-01,1:8.418380e-01);
   tree gen.270500 = [&U] (((20:8.973319e-01,(33:7.155248e-01,((((26:8.810635e-03,25:5.847854e-02):1.460722e-01,((32:5.493608e-01,31:7.354227e-01):1.501219e-01,(28:2.161537e-01,24:9.426913e-03):1.202632e-01):1.673193e-01):2.358287e-02,((30:2.372196e-01,29:2.333864e-01):3.563682e-02,23:2.361437e-02):7.707125e-02):6.767531e-02,34:4.419883e-01):1.581476e-01):2.672709e-01):7.820134e-02,35:7.537823e-01):4.631487e-01,((19:1.012511e+00,(22:5.575438e-02,21:9.459959e-02):7.347377e-01):6.457656e-01,(27:1.259996e+00,(((16:6.839608e-01,(17:6.110833e-02,18:1.474377e-01):2.429202e-01):4.369907e+00,(14:1.007174e+00,13:7.138119e-01):5.840904e-01):1.738663e-01,((10:6.920966e-01,(9:5.182256e-01,((15:6.095123e-02,3:1.113047e-01):2.448698e-01,6:4.093708e-01):1.653865e-01):2.582355e-01):1.090418e-01,(11:4.408964e-01,(12:6.940694e-01,(8:4.067372e-01,(((7:8.846959e-02,2:8.642583e-02):2.786303e-01,5:3.351643e-01):9.584240e-02,4:3.334296e-01):9.515487e-02):1.553150e-01):4.201575e-02):3.088965e-01):3.165622e-01):1.850712e-01):4.113251e-01):2.105639e-01,1:8.704714e-01);
   tree gen.271000 = [&U] (((((33:1.470547e-01,34:4.374882e-01):2.855175e-01,(((28:3.216259e-01,24:8.448303e-02):8.356612e-02,(32:5.042386e-01,31:1.057829e+00):1.264666e-01):1.468814e-02,(26:3.489775e-03,25:2.607074e-02):1.344549e-01):7.336965e-02):5.961112e-02,(30:2.799884e-01,(29:9.264560e-02,23:1.227743e-02):1.792918e-02):1.634204e-01):4.193766e-01,(20:6.856308e-01,35:4.274856e-01):5.856546e-01):5.903616e-01,(((19:1.056773e+00,(22:1.235149e-01,21:9.083667e-02):7.712331e-01):6.841747e-01,(((14:1.175326e+00,13:8.772637e-01):4.392317e-01,(16:6.156017e-01,(17:7.246341e-02,18:1.554283e-01):3.098631e-01):4.045655e+00):2.526074e-01,((10:5.678673e-01,(9:5.730439e-01,((3:1.065459e-01,15:7.927638e-02):2.378199e-01,6:3.032696e-01):1.738526e-01):3.054027e-01):6.679348e-02,(11:4.521665e-01,((8:4.150645e-01,(4:4.099439e-01,((7:1.070842e-01,2:8.041603e-02):3.544119e-01,5:3.855430e-01):4.813411e-02):6.485430e-02):1.746984e-01,12:6.401007e-01):9.648813e-02):2.447958e-01):4.202448e-01):6.012225e-01):1.044679e-01,27:2.292417e+00):1.451707e-01,1:1.001783e+00);
   tree gen.271500 = [&U] (((35:1.373680e-01,20:6.271933e-01):3.551208e-01,((33:4.763502e-01,34:2.462220e-01):7.374540e-02,(((32:5.853988e-01,31:8.487589e-01):1.994744e-01,(28:2.019924e-01,24:9.973732e-02):1.579641e-01):1.623728e-01,((23:7.576797e-02,(26:2.413645e-02,25:8.922382e-02):2.235901e-01):5.091899e-03,(29:2.319769e-01,30:2.168141e-01):2.069638e-01):1.675486e-01):1.014678e-01):1.140703e-01):9.874563e-01,(((22:1.024804e-01,21:5.094579e-02):6.903734e-01,19:1.032282e+00):7.187866e-01,((((((5:3.410993e-01,(4:4.003117e-01,(7:1.082605e-01,2:8.252511e-02):2.940233e-01):5.671815e-02):9.431519e-02,8:4.356150e-01):2.005263e-01,(12:6.175800e-01,11:5.008849e-01):8.844162e-02):2.475439e-01,(10:6.092956e-01,(9:5.778718e-01,(6:3.754430e-01,(15:6.243374e-02,3:1.172118e-01):3.171415e-01):1.502420e-01):2.462055e-01):1.030223e-01):3.982015e-01,((13:7.931854e-01,14:1.044168e+00):3.750345e-01,((18:1.643172e-01,17:6.435406e-02):3.934876e-01,16:6.062515e-01):3.506568e+00):4.610894e-01):2.598231e-01,27:1.861582e+00):2.629488e-01):1.361702e-01,1:1.003658e+00);
   tree gen.272000 = [&U] (((19:1.131623e+00,(22:1.135743e-01,21:6.771792e-02):8.150023e-01):6.706456e-01,(((14:1.258573e+00,13:8.169982e-01):5.635678e-01,(16:6.592044e-01,(17:8.394490e-02,18:1.664372e-01):3.318105e-01):4.332206e+00):1.968290e-01,((10:6.080890e-01,(9:6.136322e-01,((3:1.081271e-01,15:8.427913e-02):2.718374e-01,6:3.247500e-01):1.833874e-01):2.296163e-01):1.588618e-01,((8:4.444633e-01,(((7:1.191926e-01,2:8.611184e-02):3.072548e-01,5:4.128508e-01):4.910487e-02,4:4.333422e-01):1.076654e-01):1.750118e-01,(12:6.766718e-01,11:4.841931e-01):1.133849e-01):2.408904e-01):3.447533e-01):5.411366e-01):1.365920e-01,((((((31:8.002314e-01,((25:3.234055e-02,26:2.633043e-04):1.395200e-02,(28:3.929110e-01,32:8.447044e-01):5.779702e-02):1.082784e-02):5.810850e-02,24:2.695597e-01):1.058889e-01,(29:2.617636e-01,(30:2.363102e-01,23:1.052919e-01):3.242994e-02):1.465621e-01):9.054346e-02,(33:1.356671e-01,34:1.000229e-02):4.303267e-01):5.444091e-01,(20:5.193219e-01,35:2.663918e-01):7.376136e-01):4.235340e-01,27:9.484349e-01):3.021886e-01,1:1.051977e+00);
   tree gen.272500 = [&U] ((((33:5.287958e-01,(34:3.475289e-01,(((23:1.070544e-01,29:1.301945e-01):4.997827e-04,30:2.708625e-01):1.202852e-01,(((26:3.290549e-02,25:5.793779e-02):2.192527e-01,((32:6.670063e-01,31:6.902639e-01):1.823325e-01,28:2.403277e-01):1.492498e-01):9.257416e-02,24:2.598639e-01):4.234201e-02):3.806058e-03):7.741522e-02):8.955256e-02,20:9.540839e-01):6.273630e-01,35:9.384031e-01):2.462618e-01,((19:1.017925e+00,(22:9.275712e-02,21:1.458294e-01):7.514368e-01):5.171561e-01,(27:1.813789e+00,(((16:7.525390e-01,(17:1.110871e-01,18:1.190547e-01):2.248286e-01):3.793497e+00,(14:1.322533e+00,13:7.035996e-01):4.120864e-01):2.779830e-01,((10:4.987257e-01,(9:4.929705e-01,((15:6.516012e-02,3:1.249079e-01):2.524780e-01,6:3.633099e-01):2.409436e-01):2.553817e-01):9.311733e-02,(11:4.345887e-01,(12:6.637495e-01,(8:4.009182e-01,(4:3.990065e-01,((7:9.363016e-02,2:1.015856e-01):2.880197e-01,5:3.312842e-01):5.302976e-02):6.491753e-02):1.658265e-01):4.025108e-02):3.042391e-01):2.541563e-01):2.013990e-01):2.828992e-01):2.534194e-01,1:8.750180e-01);
   tree gen.273000 = [&U] ((((22:1.493509e-01,21:7.079595e-02):7.391156e-01,19:9.697299e-01):5.896254e-01,(((14:1.048987e+00,13:7.434125e-01):2.063405e-01,((18:1.209821e-01,17:8.113684e-02):1.321350e-01,16:7.795030e-01):3.959266e+00):3.806485e-01,((((8:4.244993e-01,(4:3.131440e-01,(5:3.837153e-01,(7:9.997856e-02,2:8.452783e-02):2.586060e-01):5.693896e-02):6.753816e-02):1.657554e-01,11:5.821829e-01):1.193530e-01,12:5.977851e-01):2.684515e-01,((9:6.236501e-01,((6:4.017721e-02,27:1.247724e+00):3.310001e-01,(15:8.490353e-02,3:1.088552e-01):2.630380e-01):2.052243e-01):2.421323e-01,10:6.002968e-01):1.181531e-01):4.190109e-01):5.695226e-01):1.364945e-01,((((24:1.516261e-01,23:1.249977e-01):5.415609e-03,((28:3.535736e-01,32:9.724138e-01):3.277884e-02,(26:5.840079e-02,(25:2.175114e-02,(31:7.616433e-01,34:2.353849e-02):2.488370e-01):6.947219e-02):9.831096e-03):7.880202e-02):1.697164e-01,((33:2.381715e-01,29:1.979369e-01):8.027360e-02,30:2.308062e-01):2.892285e-01):3.742241e-01,(35:7.178415e-01,20:1.196832e+00):2.714925e-02):3.885076e-01,1:9.844435e-01);
   tree gen.273500 = [&U] ((((21:5.602161e-02,22:1.139110e-01):6.565574e-01,19:9.670000e-01):4.913987e-01,(((13:7.295136e-01,14:1.141126e+00):5.557663e-01,(27:1.372968e+00,((17:7.829303e-02,18:1.139530e-01):2.415553e-01,16:6.073923e-01):3.692156e+00):5.524405e-01):1.695269e-01,((10:5.753994e-01,(((15:8.910638e-02,3:9.287865e-02):2.026104e-01,6:3.391155e-01):1.903964e-01,9:5.188070e-01):2.893233e-01):1.297369e-01,((((((7:9.914430e-02,2:1.134673e-01):2.983409e-01,5:3.124977e-01):6.511518e-02,4:3.467919e-01):9.763847e-02,8:3.385797e-01):1.516338e-01,12:5.619743e-01):7.173669e-02,11:4.926183e-01):2.332198e-01):3.310725e-01):3.831197e-01):2.304354e-01,(35:5.036380e-01,((33:6.574700e-01,((23:1.833961e-01,34:3.943229e-01):1.581707e-01,((((30:2.441153e-01,29:2.036750e-01):3.858675e-02,28:2.750069e-01):3.870200e-02,(25:8.859740e-02,26:6.103772e-05):3.233107e-01):1.606870e-01,(31:8.801067e-01,(24:8.033038e-02,32:5.909589e-01):1.656544e-01):9.348369e-02):1.653161e-01):2.091826e-01):1.400176e-01,20:1.007868e+00):3.030509e-01):2.285691e-01,1:8.799409e-01);
   tree gen.274000 = [&U] (((35:2.263801e-01,20:2.032661e-01):6.208362e-01,((23:2.067251e-01,((25:5.671191e-03,(28:8.988177e-02,24:7.396081e-02):1.792119e-01):5.931326e-02,((32:5.521650e-01,31:7.359915e-01):2.267001e-01,26:1.950492e-03):1.000610e-02):9.870023e-02):9.691767e-02,((33:2.787061e-01,34:3.657180e-02):4.116057e-01,(29:3.168166e-01,30:2.189102e-01):1.771697e-01):5.526677e-02):1.540539e-01):9.371397e-01,(((22:8.511026e-02,21:1.485357e-01):7.342189e-01,19:1.121954e+00):4.315559e-01,(((((11:5.089063e-01,12:5.829950e-01):7.001124e-02,(((5:3.536456e-01,(7:8.786192e-02,2:9.645231e-02):2.975767e-01):4.398380e-02,4:3.436055e-01):1.197251e-01,8:3.355096e-01):1.612181e-01):3.012927e-01,(10:5.906034e-01,(9:5.033093e-01,(6:3.469111e-01,(15:5.635681e-02,3:1.059950e-01):2.744535e-01):1.824559e-01):3.465072e-01):8.871618e-02):3.617822e-01,((13:7.688519e-01,14:1.091939e+00):3.490123e-01,((18:1.506000e-01,17:7.109979e-02):3.531757e-01,16:5.876528e-01):3.398993e+00):2.100919e-01):3.636088e-01,27:1.470311e+00):1.511383e-01):7.416880e-02,1:8.524025e-01);
   tree gen.274500 = [&U] ((((23:8.152034e-02,((34:5.450820e-01,(28:3.125227e-01,(31:7.458803e-01,32:5.913288e-01):9.583686e-02):2.340809e-01):2.581290e-02,24:2.274318e-01):4.653240e-02):1.018141e-01,((26:2.778141e-02,25:6.477238e-02):3.377810e-01,(29:1.609863e-01,(30:1.831973e-01,33:3.021972e-01):2.081651e-02):7.889209e-02):1.538193e-01):3.301207e-01,(20:9.287183e-01,35:5.780753e-01):6.345668e-01):8.719745e-01,((((18:1.325091e-01,17:1.123372e-01):3.801571e-01,16:5.094727e-01):4.257187e+00,(((((((5:3.529786e-01,(7:1.011079e-01,2:1.164328e-01):3.116099e-01):9.888397e-02,4:3.599471e-01):4.541120e-02,8:4.226439e-01):1.847588e-01,12:6.201602e-01):7.835692e-02,11:4.657212e-01):2.758896e-01,(10:6.601810e-01,(((6:3.071117e-01,27:1.616474e+00):1.148922e-01,(15:6.172240e-02,3:1.128734e-01):2.745445e-01):2.627006e-01,9:5.380682e-01):2.726495e-01):8.444073e-02):6.093447e-01,(14:1.200103e+00,13:8.761155e-01):6.965079e-01):2.196957e-01):2.566800e-01,(19:1.171022e+00,(21:4.830446e-02,22:7.167626e-02):8.049132e-01):7.104023e-01):2.627505e-01,1:7.841587e-01);
   tree gen.275000 = [&U] ((((21:7.226332e-02,22:1.819513e-01):8.174933e-01,19:1.163494e+00):4.376708e-01,(((13:6.943983e-01,14:1.263506e+00):3.947881e-01,(27:1.549416e+00,((17:7.924977e-02,18:1.559007e-01):2.540484e-01,16:6.725316e-01):4.030076e+00):5.100865e-02):3.469752e-01,((10:5.553713e-01,(((15:9.866253e-02,3:1.028393e-01):2.269403e-01,6:4.695325e-01):1.568776e-01,9:5.744461e-01):2.801541e-01):1.704507e-01,((11:5.252378e-01,12:6.265530e-01):1.129857e-01,((4:3.649633e-01,((7:1.009765e-01,2:1.256360e-01):3.384912e-01,5:3.460113e-01):3.855997e-02):6.642566e-02,8:4.339312e-01):1.623451e-01):2.573798e-01):3.094095e-01):6.054689e-01):1.792122e-01,((23:2.439616e-01,(((35:3.574033e-01,34:1.495121e-01):1.892644e-01,33:7.197013e-01):3.818541e-02,((24:3.719895e-01,31:1.141750e+00):1.325012e-01,(((29:2.224480e-04,28:6.819713e-02):1.132347e-01,(25:3.033700e-02,26:6.785999e-05):2.964057e-01):4.455749e-02,(30:1.830142e-01,32:7.484479e-01):4.474459e-02):1.176225e-01):1.884029e-01):3.293227e-03):2.615237e-01,20:1.096493e+00):6.914295e-01,1:8.931198e-01);
   tree gen.275500 = [&U] ((((22:1.229833e-01,21:8.088001e-03):7.462524e-01,19:1.037344e+00):5.488838e-01,((((11:4.556256e-01,12:5.780604e-01):9.635100e-02,(((5:3.493180e-01,(7:1.087848e-01,2:1.039720e-01):2.501622e-01):6.688249e-02,4:3.885330e-01):5.829873e-02,8:3.866325e-01):1.879324e-01):1.989771e-01,(10:5.422234e-01,(9:5.789090e-01,((15:8.366559e-02,3:1.076388e-01):2.839759e-01,(6:7.359982e-02,27:2.043085e+00):3.255607e-01):2.079323e-01):2.169688e-01):1.965869e-01):3.755762e-01,((14:1.276328e+00,13:6.758549e-01):4.521493e-01,((18:1.085265e-01,17:8.499083e-02):3.850359e-01,16:4.444819e-01):3.868815e+00):1.570825e-01):4.780872e-01):1.308329e-01,((((34:2.672623e-01,(((32:5.423217e-01,31:9.275205e-01):1.294423e-01,(28:3.363675e-01,24:1.002560e-01):9.303519e-02):2.449796e-02,(25:5.345385e-02,26:1.397365e-02):1.000588e-01):6.730625e-02):4.225324e-02,(29:1.110124e-01,(33:3.862672e-01,30:1.175564e-01):4.225891e-02):1.841113e-01):4.457534e-02,23:1.069354e-01):3.987984e-01,(20:2.599516e-01,35:1.060973e+00):3.876069e-01):6.381988e-01,1:9.205665e-01);
   tree gen.276000 = [&U] ((((21:6.562996e-02,22:7.717798e-02):7.424520e-01,19:1.056692e+00):5.990552e-01,(((((17:7.197509e-02,18:1.582264e-01):2.293077e-01,16:6.107970e-01):3.660138e+00,(13:6.470083e-01,14:1.258590e+00):4.714503e-01):1.998960e-01,((10:5.245824e-01,(((15:8.960587e-02,3:9.339928e-02):2.525678e-01,6:4.264320e-01):2.282014e-01,9:4.820142e-01):2.453297e-01):9.152345e-02,((11:4.770239e-01,12:5.639529e-01):9.901507e-02,((4:3.314618e-01,(5:2.998960e-01,(7:1.084724e-01,2:1.141033e-01):2.934912e-01):6.805602e-02):7.314672e-02,8:3.940988e-01):1.710380e-01):3.030327e-01):4.000296e-01):5.646924e-02,27:1.224488e+00):5.260730e-01):2.276440e-01,(((23:2.488874e-01,(33:1.164752e-01,(34:1.039397e-02,35:9.254528e-02):8.852307e-02):4.952508e-01):6.965375e-03,((((29:7.861142e-02,28:6.984632e-02):2.301556e-01,30:2.519608e-01):2.475545e-02,(25:2.652302e-02,26:2.272051e-04):2.724590e-01):2.048203e-01,(31:1.094395e+00,(32:5.847079e-01,24:3.219189e-01):1.414534e-01):4.682219e-02):7.368180e-02):3.739173e-01,20:9.958410e-01):8.253781e-01,1:8.695855e-01);
   tree gen.276500 = [&U] (((35:2.589663e-01,20:4.572736e-01):6.323084e-01,(((((34:2.232326e-01,(26:1.787181e-03,25:3.804787e-02):2.314601e-01):1.195052e-01,30:2.099650e-01):3.472340e-03,29:1.715978e-01):6.658889e-02,(33:5.867886e-01,(28:4.320220e-01,(31:8.398740e-01,(24:1.176957e-01,32:4.255992e-01):6.986046e-02):2.616878e-01):8.874660e-02):4.321769e-02):4.856671e-02,23:2.476519e-01):2.279285e-01):7.708162e-01,((((((12:5.464258e-01,11:4.979681e-01):7.025401e-02,((5:3.309680e-01,(4:3.119897e-01,(7:1.120261e-01,2:8.925163e-02):2.680975e-01):4.276018e-02):8.268130e-02,8:3.307928e-01):1.703110e-01):2.727145e-01,(10:5.505162e-01,(9:5.407757e-01,(6:3.763270e-01,(15:5.216198e-02,3:9.810546e-02):2.540250e-01):1.837455e-01):2.715136e-01):1.263399e-01):3.414273e-01,((13:7.116236e-01,14:1.010662e+00):4.112056e-01,((18:1.322351e-01,17:6.791077e-02):3.421824e-01,16:5.506109e-01):3.629661e+00):2.926091e-01):1.361888e-01,27:1.280603e+00):3.208809e-01,((22:1.405716e-01,21:7.755576e-02):6.826620e-01,19:9.150136e-01):4.031160e-01):2.413457e-01,1:8.253818e-01);
   tree gen.277000 = [&U] ((((21:6.925604e-02,22:7.526221e-02):7.834729e-01,19:1.059060e+00):5.191947e-01,(((((17:7.595175e-02,18:1.669685e-01):3.077906e-01,16:6.445439e-01):4.227391e+00,(13:7.677392e-01,14:1.402855e+00):6.294557e-01):1.485051e-01,((10:5.436191e-01,(((15:8.398471e-02,3:9.855964e-02):2.551453e-01,6:4.499926e-01):2.290162e-01,9:5.401783e-01):2.769646e-01):1.025714e-01,(12:5.951116e-01,(11:5.184757e-01,((((7:1.153406e-01,2:1.204076e-01):3.175651e-01,5:3.377610e-01):7.819672e-02,4:3.535900e-01):3.587503e-02,8:4.158729e-01):1.789631e-01):7.663941e-02):2.983619e-01):3.995207e-01):1.844030e-01,27:1.954399e+00):4.121370e-01):1.350901e-01,((((((32:5.120284e-01,29:6.157756e-02):7.333723e-02,30:2.658818e-01):1.589904e-01,(((26:1.121736e-02,25:3.172832e-02):3.637501e-02,28:1.822376e-01):1.935551e-01,(31:9.975799e-01,24:1.966788e-01):8.058791e-02):6.225674e-02):2.603021e-01,(34:1.622223e-01,(33:2.796270e-01,35:2.653162e-01):1.973962e-01):2.215752e-01):2.574798e-02,23:1.821768e-01):2.497716e-01,20:1.181162e+00):8.667758e-01,1:9.176305e-01);
   tree gen.277500 = [&U] (((19:1.161262e+00,(22:6.609938e-02,21:1.283665e-01):8.254650e-01):4.762849e-01,((27:1.473743e+00,((16:6.310822e-01,(17:4.876744e-02,18:1.481525e-01):2.798931e-01):3.819895e+00,(14:1.175642e+00,13:7.891695e-01):5.377845e-01):5.016458e-02):1.027861e-01,((10:5.286666e-01,(9:5.475401e-01,((3:1.011897e-01,15:7.632564e-02):2.851123e-01,6:3.679407e-01):2.325312e-01):2.923933e-01):1.801257e-01,(((8:3.912383e-01,((5:3.410927e-01,(7:9.150996e-02,2:9.859371e-02):3.184032e-01):4.231428e-02,4:3.214882e-01):6.207631e-02):1.575670e-01,11:5.027637e-01):6.497564e-02,12:5.808030e-01):2.408884e-01):4.262602e-01):5.147094e-01):1.403898e-01,(((23:1.218820e-01,(28:3.420628e-01,(31:9.121652e-01,32:9.826017e-01):1.393971e-01):1.825821e-01):4.672097e-02,((24:2.906244e-01,(25:8.204304e-02,26:2.509348e-03):1.239621e-01):1.002191e-01,((29:1.865756e-01,33:3.433836e-01):9.824487e-02,(30:8.700723e-02,34:3.376653e-02):1.138100e-01):1.569965e-01):3.313511e-02):3.235473e-01,(20:3.798218e-01,35:4.193448e-01):8.678504e-01):8.402636e-01,1:1.075527e+00);
   tree gen.278000 = [&U] (((19:1.155228e+00,(22:6.575592e-02,21:7.338475e-02):9.078834e-01):4.738101e-01,((27:1.466085e+00,((16:6.278030e-01,(17:4.851404e-02,18:1.693020e-01):2.784388e-01):3.800046e+00,(14:1.169533e+00,13:7.850689e-01):5.349901e-01):7.697360e-02):9.271013e-02,((10:5.878800e-01,(9:5.446950e-01,((3:1.006639e-01,15:9.117027e-02):2.836308e-01,6:3.660288e-01):2.313229e-01):2.908740e-01):1.791897e-01,((11:5.001513e-01,12:5.996158e-01):9.061206e-02,(8:3.892054e-01,((5:3.393204e-01,(7:9.103446e-02,2:9.808140e-02):3.167488e-01):5.855712e-02,4:3.173043e-01):7.622728e-02):1.567483e-01):3.033775e-01):3.962771e-01):5.783003e-01):2.400423e-01,((23:1.455015e-01,((25:8.161673e-02,26:3.819854e-03):1.538661e-01,(24:2.891143e-01,(((29:1.856062e-01,(33:1.173740e-01,34:1.309604e-01):8.733187e-02):5.265036e-02,30:1.904291e-01):1.729589e-01,((28:3.402854e-01,32:1.009940e+00):4.352765e-02,31:9.234175e-01):1.730624e-01):1.113006e-02):5.308333e-02):3.456319e-02):3.684094e-01,(20:3.778482e-01,35:2.206030e-01):8.996759e-01):7.833926e-01,1:1.069939e+00);
   tree gen.278500 = [&U] (((19:1.115348e+00,(22:6.348594e-02,21:7.085141e-02):5.975954e-01):4.550720e-01,(((27:2.120263e+00,(16:6.061304e-01,(17:9.971776e-02,18:1.634574e-01):2.688267e-01):3.668864e+00):1.977354e-01,(14:1.129160e+00,13:7.579673e-01):5.690464e-01):1.252122e-01,((10:5.675856e-01,(9:5.258914e-01,((3:9.718885e-02,15:9.983401e-02):2.883626e-01,6:3.533930e-01):1.981146e-01):2.808327e-01):1.660480e-01,((11:4.828854e-01,12:6.153185e-01):1.032614e-01,(8:3.757695e-01,(((7:8.758356e-02,2:9.469550e-02):3.007380e-01,5:3.744341e-01):5.936790e-02,4:3.680388e-01):8.367176e-02):1.146993e-01):2.512314e-01):3.825971e-01):5.583366e-01):2.317558e-01,((((28:5.666035e-01,32:1.062557e+00):3.423965e-02,31:8.877474e-01):1.909562e-01,((23:1.326624e-01,24:3.888013e-01):6.464796e-02,(((33:1.787449e-01,(29:1.791988e-01,34:1.264395e-01):2.681033e-02):7.809669e-02,30:2.772291e-01):1.248012e-01,(25:3.769704e-02,26:1.601373e-02):4.415670e-01):1.493999e-01):2.000291e-02):5.093811e-01,(20:3.897650e-01,35:1.602676e-02):8.686178e-01):4.355502e-01,1:1.033003e+00);
   tree gen.279000 = [&U] (((19:1.151008e+00,(22:1.170150e-01,21:8.427950e-02):6.103225e-01):4.723624e-01,(((27:2.188051e+00,(16:6.255092e-01,(17:4.910990e-02,18:1.686834e-01):2.774215e-01):3.786162e+00):4.482578e-01,(14:1.165260e+00,13:7.822006e-01):4.540990e-01):2.035484e-01,((10:5.857322e-01,(9:5.418916e-01,((3:1.002961e-01,15:4.549225e-02):2.874817e-01,6:3.646915e-01):2.044486e-01):2.389954e-01):8.588893e-02,(11:4.983240e-01,((8:3.877834e-01,(((7:1.074537e-01,2:9.772305e-02):2.902573e-01,5:3.046174e-01):4.647548e-02,4:3.544993e-01):8.634687e-02):1.791274e-01,12:5.653939e-01):5.194564e-02):2.895068e-01):4.373138e-01):5.358286e-01):1.782861e-01,(((((32:1.096528e+00,31:9.161299e-01):1.888191e-02,(28:2.600783e-01,(25:6.265176e-02,26:4.500371e-03):5.238159e-02):7.918444e-02):1.970613e-01,((30:3.341991e-01,33:4.937269e-01):6.688534e-02,(29:7.759172e-02,34:2.266659e-01):1.537724e-01):6.538247e-02):3.720647e-02,(23:1.032775e-01,24:1.254740e-01):2.385050e-01):6.911437e-01,(20:7.138296e-01,35:9.131078e-02):5.430630e-01):4.494753e-01,1:9.493683e-01);
   tree gen.279500 = [&U] (((35:8.084582e-01,27:1.032600e+00):1.053834e+00,(20:1.109478e+00,((33:4.336017e-01,(((31:7.323469e-01,32:6.130549e-01):1.645933e-01,(28:3.677593e-01,24:1.674998e-01):9.830750e-02):4.953534e-02,((30:1.737915e-01,(29:2.263492e-01,23:2.327653e-01):1.008629e-02):1.494646e-02,34:3.444810e-01):1.199448e-01):9.202104e-03):1.076803e-01,(26:2.338031e-02,25:5.843567e-02):2.851950e-01):2.134480e-01):3.699895e-01):4.325492e-01,((((16:5.273975e-01,(17:8.148603e-02,18:1.305420e-01):4.008923e-01):4.642070e+00,(14:1.192065e+00,13:7.255097e-01):3.901554e-01):2.735937e-01,((10:5.803915e-01,(9:5.282849e-01,((15:7.018568e-02,3:1.027898e-01):2.905396e-01,6:3.459247e-01):1.789314e-01):2.169351e-01):1.051609e-01,((12:6.729170e-01,(8:3.814818e-01,(4:3.043242e-01,((7:6.849033e-02,2:1.059764e-01):3.327241e-01,5:3.301870e-01):7.030995e-02):5.410377e-02):1.561320e-01):7.418311e-02,11:4.883244e-01):2.662078e-01):3.414876e-01):5.021188e-01,(19:1.177275e+00,(22:1.271480e-01,21:1.980310e-02):6.723876e-01):6.406114e-01):1.490729e-01,1:9.124605e-01);
   tree gen.280000 = [&U] (((34:5.176101e-01,(20:6.091885e-01,35:3.748520e-01):5.868477e-01):1.300811e-02,(23:1.890643e-01,((((25:7.853950e-02,26:3.525080e-02):5.340029e-02,24:2.677383e-02):1.513454e-01,(28:5.460544e-01,(31:8.939305e-01,32:8.279788e-01):1.722939e-01):6.771090e-02):1.005039e-01,(29:1.934906e-01,(30:6.158127e-02,33:5.045998e-02):2.550177e-01):2.163836e-01):3.922016e-02):2.346044e-01):8.472882e-01,((((18:1.311131e-01,17:9.372093e-02):4.031684e-01,16:5.549575e-01):4.352689e+00,(((11:4.461948e-01,((((4:3.624157e-01,(7:1.309457e-01,2:7.573045e-02):3.064271e-01):6.132383e-02,5:3.093069e-01):8.439453e-02,8:4.397645e-01):2.214808e-01,12:6.330089e-01):8.191121e-02):2.343600e-01,(10:6.256407e-01,(((6:2.144135e-01,27:1.999857e+00):1.540608e-01,(15:6.498805e-02,3:1.253510e-01):2.857083e-01):2.818413e-01,9:4.989658e-01):2.377783e-01):1.185190e-01):3.506472e-01,(14:1.122945e+00,13:8.998333e-01):6.630719e-01):1.019324e-01):3.935749e-01,(19:9.434257e-01,(21:5.393820e-02,22:9.126418e-02):7.653885e-01):5.267422e-01):2.918794e-01,1:9.538870e-01);
   tree gen.280500 = [&U] (((19:1.158430e+00,(22:1.393159e-01,21:3.859073e-02):6.632878e-01):4.296199e-01,(((27:1.114539e+00,(16:7.047037e-01,(17:6.279637e-02,18:2.019971e-01):2.491987e-01):3.488258e+00):6.489399e-01,(14:1.287049e+00,13:9.031565e-01):4.736602e-01):2.929632e-01,((10:5.253468e-01,(9:5.453859e-01,((3:1.135445e-01,15:8.407443e-02):2.362068e-01,6:3.580186e-01):2.231231e-01):2.405365e-01):1.220574e-01,(11:4.889745e-01,((8:3.902840e-01,(((7:1.109961e-01,2:9.662372e-02):3.198093e-01,5:3.076157e-01):7.186839e-02,4:3.567852e-01):7.191273e-02):1.877432e-01,12:5.970578e-01):7.009270e-02):2.603929e-01):4.401338e-01):4.940515e-01):2.107276e-01,(((((34:1.869206e-01,30:1.647916e-01):4.554931e-03,(29:3.292411e-01,33:1.018696e-01):1.207372e-01):1.818486e-01,(((32:4.206154e-01,31:1.082856e+00):5.889006e-02,(26:7.084594e-03,25:3.343596e-02):7.029487e-02):1.334093e-01,28:3.832144e-01):8.894633e-02):2.598318e-02,(23:4.417255e-02,24:2.216501e-01):1.769683e-01):3.158018e-01,(20:6.517134e-01,35:1.035690e-01):6.520529e-01):8.382121e-01,1:9.598052e-01);
   tree gen.281000 = [&U] (((19:1.246792e+00,(22:1.499426e-01,21:8.674140e-02):6.466435e-01):5.580054e-01,(((27:1.867458e+00,(14:1.044785e+00,13:8.888137e-01):5.846615e-01):1.007385e-01,(16:7.584568e-01,(17:9.758861e-02,18:1.362784e-01):2.682070e-01):5.108547e+00):1.704353e-01,((10:5.654189e-01,(9:5.023800e-01,((3:1.222054e-01,15:8.337950e-02):2.685992e-01,6:3.853274e-01):2.099015e-01):3.598077e-01):1.313676e-01,(11:4.925918e-01,((8:4.200539e-01,(((7:9.553747e-02,2:1.039939e-01):3.442036e-01,5:3.310799e-01):6.837111e-02,4:3.840000e-01):8.106479e-02):1.792193e-01,12:6.425999e-01):7.543920e-02):2.802550e-01):3.297403e-01):5.909981e-01):2.167597e-01,((((((32:4.526989e-01,(26:9.266787e-03,25:2.334750e-02):2.377766e-02):6.643231e-02,31:1.000764e+00):1.063818e-01,24:2.385570e-01):2.416086e-02,28:3.854535e-01):1.462387e-01,(23:9.911504e-02,(((33:3.164367e-01,30:1.739180e-01):5.854902e-02,34:2.002833e-01):7.266707e-02,29:1.987458e-01):1.427761e-01):4.946092e-02):3.314946e-01,(20:7.014246e-01,35:1.114690e-01):3.486737e-01):8.234526e-01,1:1.059470e+00);
   tree gen.281500 = [&U] (((((13:6.647060e-01,14:1.082740e+00):3.730705e-01,((17:1.022607e-01,18:1.077186e-01):3.641326e-01,16:5.347837e-01):3.486395e+00):2.611305e-01,((10:5.334740e-01,(9:5.246576e-01,((27:1.829537e+00,6:1.360586e-01):2.229237e-01,(3:1.105875e-01,15:7.475296e-02):2.379216e-01):1.443942e-01):2.411575e-01):1.277187e-01,((11:5.055876e-01,(8:4.465084e-01,(4:3.766110e-01,(5:3.660246e-01,(2:8.805787e-02,7:1.108746e-01):2.854925e-01):7.390360e-02):8.403995e-02):1.494183e-01):1.039349e-01,12:4.724125e-01):2.662646e-01):2.798684e-01):5.522045e-01,(19:9.010325e-01,(21:1.173016e-01,22:5.185111e-02):8.641785e-01):6.074908e-01):1.975297e-01,((((((32:6.255976e-01,24:1.090371e-01):1.302775e-01,28:3.855519e-01):3.282016e-02,31:1.085438e+00):9.111667e-02,(30:2.095257e-01,29:7.058115e-02):2.240209e-01):1.571385e-03,(((25:7.903171e-02,26:1.124770e-03):2.875293e-02,23:5.809239e-02):1.737687e-01,(33:3.569397e-02,34:1.628581e-01):3.649531e-01):2.263318e-02):2.656374e-01,(20:9.055475e-01,35:1.044387e+00):2.205855e-01):7.467644e-01,1:7.691916e-01);
   tree gen.282000 = [&U] (((((((32:4.784378e-01,31:8.325122e-01):1.231325e-01,28:2.994323e-01):2.312644e-01,((33:3.424938e-01,34:9.778413e-02):2.202018e-01,(29:3.082637e-01,30:2.610502e-01):7.312574e-02):4.235163e-02):3.260659e-02,(24:2.303346e-01,23:1.531822e-01):4.037371e-03):6.014670e-02,(26:3.038460e-03,25:5.813796e-02):3.407513e-01):2.115422e-01,(20:3.554543e-01,35:3.891920e-01):9.713446e-01):8.198178e-01,((((13:7.101704e-01,14:1.036937e+00):4.495282e-01,(((18:1.454535e-01,17:6.934032e-02):1.545638e-01,16:8.290152e-01):3.956564e+00,27:9.281203e-01):1.312468e-01):1.959539e-01,(((12:6.053596e-01,11:4.778267e-01):7.621411e-02,((5:3.583741e-01,(4:3.187314e-01,(7:6.184666e-02,2:1.150705e-01):2.737254e-01):5.275592e-02):9.861396e-02,8:3.890163e-01):1.801784e-01):2.383507e-01,(10:5.016572e-01,(9:5.605565e-01,(6:3.818173e-01,(15:5.237395e-02,3:1.148225e-01):3.109469e-01):1.626807e-01):2.691943e-01):2.164043e-01):3.503609e-01):5.150884e-01,((22:8.244879e-02,21:8.504736e-02):6.534637e-01,19:1.132525e+00):7.596359e-01):1.388481e-01,1:8.503580e-01);
   tree gen.282500 = [&U] (((19:1.218252e+00,(22:7.748194e-02,21:8.650027e-02):7.551627e-01):6.201450e-01,(((14:1.325269e+00,13:7.293216e-01):5.987448e-01,((16:7.468986e-01,(17:7.779679e-02,18:1.384643e-01):2.620675e-01):4.519209e+00,27:9.488511e-01):1.558154e-01):1.715445e-01,((10:5.524760e-01,(9:5.332952e-01,((3:1.085245e-01,15:8.147086e-02):2.525892e-01,6:4.007258e-01):2.224231e-01):2.935293e-01):1.156069e-01,((12:6.006744e-01,11:4.895493e-01):6.569970e-02,(8:4.104385e-01,(((7:1.031613e-01,2:1.016134e-01):3.186428e-01,5:3.264135e-01):1.017502e-01,4:4.280295e-01):6.798548e-02):1.801120e-01):2.738397e-01):4.922000e-01):4.211844e-01):1.992726e-01,((((34:6.683403e-01,((24:2.160304e-01,28:4.286335e-01):9.335167e-02,((25:5.867775e-02,(32:4.573113e-01,31:8.965647e-01):1.276011e-02):1.995707e-02,26:2.575064e-03):3.058710e-01):1.327959e-01):7.325357e-03,((29:1.880485e-01,30:2.755919e-01):4.404383e-02,33:4.259744e-01):8.975392e-02):8.559827e-02,23:7.978360e-02):4.290890e-01,(20:7.579116e-01,35:2.030815e-01):5.307818e-01):7.835355e-01,1:1.035217e+00);
   tree gen.283000 = [&U] ((((22:5.917021e-02,21:9.894143e-02):6.569032e-01,19:1.148603e+00):6.826309e-01,(((14:1.214833e+00,13:7.157543e-01):5.261831e-01,((18:1.185825e-01,17:1.134904e-01):3.031051e-01,16:6.274898e-01):4.034991e+00):2.086419e-01,((12:5.795622e-01,((8:3.982237e-01,(4:3.805432e-01,((7:1.006646e-01,2:9.264839e-02):3.546116e-01,5:3.447136e-01):6.403497e-02):6.133659e-02):1.799183e-01,11:4.920059e-01):1.297229e-01):2.472119e-01,((9:5.036788e-01,((15:9.493528e-02,3:8.264510e-02):3.103626e-01,(6:3.311390e-01,27:1.954045e+00):1.128177e-01):1.869155e-01):2.090525e-01,10:6.209185e-01):1.379652e-01):3.798027e-01):6.058513e-01):1.385781e-01,((33:5.348801e-01,(((((30:1.857888e-01,34:9.998488e-02):6.600642e-02,29:2.469308e-01):8.816533e-02,(25:4.185044e-02,26:2.389158e-02):2.036802e-01):1.557269e-01,23:3.171632e-01):1.969001e-02,((24:1.313265e-01,28:2.862153e-01):1.383232e-01,(31:7.278870e-01,32:5.192242e-01):1.983542e-01):1.286005e-01):2.794570e-01):3.107551e-01,(20:4.262013e-01,35:2.919195e-01):6.683686e-01):7.409602e-01,1:8.353560e-01);
   tree gen.283500 = [&U] (((19:1.279562e+00,(22:9.171869e-02,21:5.001649e-02):7.285172e-01):7.582334e-01,(((16:7.241361e-01,(17:9.650741e-02,18:1.342444e-01):1.980989e-01):4.381482e+00,(27:9.199340e-01,(14:9.821293e-01,13:7.070948e-01):3.229786e-01):8.879758e-02):3.347270e-01,((10:5.356387e-01,(9:5.170425e-01,((3:1.198437e-01,15:7.081748e-02):2.509866e-01,6:3.885133e-01):1.970521e-01):2.815425e-01):1.124254e-01,((12:6.040667e-01,11:4.746298e-01):6.357259e-02,(8:4.026394e-01,(((7:1.000173e-01,2:9.851666e-02):2.799606e-01,5:3.164657e-01):7.952688e-02,4:4.149849e-01):7.267753e-02):1.653709e-01):2.766884e-01):4.771998e-01):5.097023e-01):1.143026e-01,((20:9.502089e-01,((((24:1.931500e-01,28:4.051712e-01):3.422575e-02,(25:8.706136e-02,(26:3.239707e-03,(31:6.947441e-01,32:5.460882e-01):1.119214e-01):7.846846e-03):1.610613e-01):8.732209e-02,34:4.213449e-01):9.686368e-02,((30:1.532699e-01,(33:3.406105e-01,29:1.220984e-01):5.737423e-02):1.690785e-01,23:3.761334e-02):9.383945e-02):3.735111e-01):2.309900e-01,35:8.140529e-01):5.031505e-01,1:9.907126e-01);
   tree gen.284000 = [&U] ((((((((24:1.475266e-01,31:9.441146e-01):2.086134e-01,32:8.112928e-01):4.046160e-02,34:2.553055e-01):8.639797e-03,((33:2.999181e-01,(26:3.334096e-02,25:1.130550e-01):8.253896e-02):2.383247e-01,(29:2.234369e-01,30:2.387109e-01):2.183649e-01):1.400731e-01):4.290823e-03,28:3.492422e-01):1.045468e-01,23:1.304796e-01):5.521450e-01,(20:2.576705e-01,35:9.666363e-02):1.200309e+00):5.039458e-01,(((((13:8.365147e-01,14:1.154299e+00):5.519641e-01,((18:1.492553e-01,17:7.115271e-02):1.567975e-01,16:8.506836e-01):3.725014e+00):1.904110e-02,27:1.132164e+00):1.330281e-01,(((11:4.752693e-01,12:6.211822e-01):1.106309e-01,((((7:8.079071e-02,2:1.205571e-01):3.148627e-01,4:3.341426e-01):4.775096e-02,5:3.800240e-01):8.328887e-02,8:4.326159e-01):1.565919e-01):2.785613e-01,(10:5.147693e-01,(9:5.286557e-01,(6:3.917970e-01,(15:6.412355e-02,3:9.561044e-02):2.272103e-01):1.922204e-01):2.532366e-01):1.420065e-01):3.712451e-01):5.687147e-01,((22:1.336246e-01,21:7.490835e-02):5.650196e-01,19:1.016250e+00):8.056628e-01):5.947246e-02,1:8.685511e-01);
   tree gen.284500 = [&U] (((34:1.710784e-01,(20:3.541503e-02,35:4.175758e-01):6.791362e-01):2.374010e-01,((23:1.142855e-01,((29:1.153724e-01,30:1.863389e-01):1.252790e-01,(25:2.232774e-02,26:2.089274e-02):3.205653e-01):1.528900e-02):8.572749e-02,(((24:3.968244e-02,28:3.094724e-01):1.933256e-01,(31:8.426815e-01,32:5.641710e-01):2.183248e-01):8.486764e-02,33:5.067150e-01):5.175678e-02):1.904391e-01):1.079931e+00,((((18:1.480011e-01,17:7.716367e-02):3.428406e-01,16:6.066937e-01):4.429730e+00,((14:1.094187e+00,13:8.990205e-01):6.891605e-01,(((12:5.722669e-01,((4:3.620883e-01,((7:1.071375e-01,2:9.897653e-02):3.036362e-01,5:3.477288e-01):8.091120e-02):6.796202e-02,8:4.036899e-01):1.931879e-01):3.237748e-02,11:5.156397e-01):2.504406e-01,(10:5.335665e-01,(((6:4.533658e-02,27:2.057541e+00):2.748807e-01,(15:9.693987e-02,3:8.636209e-02):3.269843e-01):1.618123e-01,9:6.001733e-01):3.404534e-01):1.590644e-01):3.493247e-01):1.159286e-01):3.523391e-01,(19:1.234819e+00,(21:8.011579e-02,22:1.354770e-01):6.960317e-01):7.049450e-01):2.783942e-01,1:9.291107e-01);
   tree gen.285000 = [&U] (((34:2.479501e-01,(((((26:2.325466e-02,25:6.151068e-02):3.053776e-01,(29:2.188483e-01,30:3.053830e-01):5.456228e-02):7.973191e-02,(33:3.351352e-01,28:5.042191e-01):5.642020e-02):6.296789e-02,(24:8.150123e-02,(31:9.268409e-01,32:4.923286e-01):1.682780e-02):1.486271e-01):1.602741e-02,23:2.027723e-01):5.826645e-02):3.034390e-01,(20:1.092475e+00,35:8.161080e-01):2.511757e-01):7.447426e-01,((((((18:1.711661e-01,17:6.292912e-02):1.287398e-01,16:8.113912e-01):4.104839e+00,(13:8.845169e-01,14:1.100983e+00):5.203894e-01):7.086559e-02,27:2.300815e+00):6.441934e-02,((((4:3.846418e-01,((7:7.836638e-02,2:1.149887e-01):2.713138e-01,5:3.519790e-01):9.018984e-02):3.438312e-02,8:4.126337e-01):1.841937e-01,(11:4.533170e-01,12:5.824649e-01):3.400917e-02):3.116181e-01,(10:4.909925e-01,(9:5.321782e-01,(6:3.430347e-01,(15:9.814709e-02,3:9.119426e-02):2.792112e-01):2.020507e-01):2.868020e-01):1.326388e-01):4.837835e-01):5.762481e-01,((22:1.274526e-01,21:7.144839e-02):5.702280e-01,19:9.693103e-01):5.656908e-01):1.827429e-01,1:8.284334e-01);
   tree gen.285500 = [&U] ((35:6.495509e-01,(20:9.367325e-01,((((26:5.673917e-02,25:5.204904e-02):4.051363e-01,23:9.092732e-02):1.049076e-01,(((31:9.535602e-01,24:2.176689e-01):7.553691e-03,32:8.098223e-01):6.144446e-02,28:4.024868e-01):2.199682e-01):4.740769e-02,((29:2.310450e-01,(33:4.563762e-01,30:1.964131e-01):2.017172e-02):7.630140e-02,34:3.941911e-01):1.765085e-01):5.527009e-01):6.337652e-02):5.966330e-01,(((22:8.276369e-02,21:1.329008e-01):6.899436e-01,19:9.800084e-01):6.731038e-01,((((12:5.607510e-01,((4:3.504421e-01,((7:7.404167e-02,2:1.064306e-01):2.923578e-01,5:3.921194e-01):4.063139e-02):1.015314e-01,8:3.911946e-01):1.767727e-01):6.382988e-02,11:5.075192e-01):2.965536e-01,(10:5.654152e-01,(9:5.474473e-01,((15:8.694548e-02,3:1.044308e-01):3.108830e-01,(6:1.997593e-01,27:2.213398e+00):1.815763e-01):2.283162e-01):2.563187e-01):1.263150e-01):3.319911e-01,((14:1.148214e+00,13:8.244402e-01):4.412920e-01,((18:1.314928e-01,17:7.708382e-02):3.099337e-01,16:6.622304e-01):3.957116e+00):2.050240e-01):5.141632e-01):1.271505e-01,1:1.030941e+00);
   tree gen.286000 = [&U] ((((22:1.495576e-01,21:5.150146e-02):5.412309e-01,19:1.169764e+00):7.203403e-01,((((8:3.865462e-01,(((7:1.202474e-01,2:6.773678e-02):3.414702e-01,4:3.875539e-01):2.805718e-02,5:3.214653e-01):1.251331e-01):1.306572e-01,(12:6.164062e-01,11:5.429049e-01):1.020529e-01):2.995843e-01,((9:5.333518e-01,((15:1.002587e-01,3:1.036539e-01):2.520416e-01,(6:5.943237e-02,27:2.354806e+00):3.366969e-01):2.253981e-01):2.692431e-01,10:5.789588e-01):1.718249e-01):3.091124e-01,((14:1.114252e+00,13:7.038629e-01):4.766216e-01,((18:1.202856e-01,17:9.345885e-02):2.385954e-01,16:7.286014e-01):4.120247e+00):3.498524e-01):6.335655e-01):2.463205e-01,(((31:1.025014e+00,(32:9.939403e-01,(24:2.272390e-02,28:3.705561e-01):1.801092e-01):2.175718e-02):2.630160e-01,(23:1.182273e-01,(34:2.385851e-01,(29:1.431846e-01,((25:2.615752e-02,26:2.614658e-02):3.615163e-01,(30:1.066324e-01,33:1.555154e-01):1.867524e-01):2.077862e-02):6.451518e-02):3.213555e-01):1.218870e-02):3.944250e-01,(20:7.554154e-01,35:9.252738e-01):3.132257e-01):7.811285e-01,1:1.039146e+00);
   tree gen.286500 = [&U] (((((23:1.573666e-01,(26:1.822084e-02,25:3.645885e-02):2.977565e-01):2.060579e-03,(33:5.198302e-01,(29:2.604969e-01,(34:1.453016e-01,30:9.928382e-02):1.522227e-01):2.515103e-02):1.360104e-01):9.346234e-02,(28:4.071225e-01,((31:9.069962e-01,32:5.643530e-01):1.162390e-01,24:2.263697e-01):4.286359e-02):5.557387e-02):5.231069e-01,(35:4.306749e-01,20:5.329914e-01):2.352530e-01):6.438944e-01,(((22:8.371693e-02,21:1.421631e-01):6.286432e-01,19:1.047844e+00):5.002172e-01,((((12:5.672095e-01,11:5.277618e-01):4.438119e-02,((4:3.577916e-01,((7:8.140435e-02,2:1.113947e-01):2.957251e-01,5:3.966357e-01):9.128697e-02):7.494492e-02,8:3.957002e-01):1.963958e-01):3.796728e-01,(10:6.129852e-01,(9:5.537526e-01,((15:8.460167e-02,3:1.056336e-01):2.300766e-01,(6:5.765596e-02,27:1.229071e+00):3.827526e-01):1.899488e-01):2.760445e-01):6.212974e-02):3.620852e-01,((14:1.161439e+00,13:8.339358e-01):4.364930e-01,((18:1.208837e-01,17:6.720871e-02):2.962131e-01,16:6.605670e-01):4.002693e+00):2.466903e-01):3.780914e-01):1.646763e-01,1:9.799904e-01);
   tree gen.287000 = [&U] (((((13:7.903393e-01,14:1.192551e+00):4.068874e-01,((17:1.072600e-01,18:1.200839e-01):3.319000e-01,16:4.465856e-01):3.919706e+00):1.943291e-01,((10:5.648011e-01,(9:4.586420e-01,((27:2.240727e+00,6:8.545665e-02):2.881088e-01,(3:1.287253e-01,15:4.818760e-02):2.599141e-01):2.542268e-01):3.127997e-01):1.318260e-01,(11:4.064032e-01,(12:6.427640e-01,((((2:8.267823e-02,7:8.689720e-02):3.429522e-01,5:3.434160e-01):8.018231e-02,8:4.404026e-01):4.613602e-02,4:3.669620e-01):1.752499e-01):6.768939e-02):2.091681e-01):4.369888e-01):4.549943e-01,(19:9.431487e-01,(21:5.071712e-02,22:1.958862e-01):7.157558e-01):5.927905e-01):1.743055e-01,(((((32:7.192775e-01,31:7.573540e-01):1.103122e-01,24:2.944835e-01):1.449154e-01,((28:3.090617e-04,30:1.458599e-01):5.972792e-02,29:3.292270e-01):3.583624e-01):4.871341e-02,((23:4.179026e-02,((26:7.473232e-03,25:4.729984e-02):2.423234e-02,33:1.938396e-01):9.695701e-02):5.328016e-02,34:3.779878e-01):1.515919e-01):1.520583e-01,(20:4.303450e-01,35:3.238553e-01):5.396780e-01):1.026045e+00,1:9.176749e-01);
   tree gen.287500 = [&U] (((((28:3.199187e-01,(32:6.701056e-01,31:7.715007e-01):2.252017e-01):2.462985e-01,(34:3.650772e-01,24:2.061238e-02):1.597166e-01):1.256712e-01,(23:2.507914e-02,(33:4.668180e-01,((25:7.676234e-02,26:3.326772e-02):2.767959e-01,(29:2.663716e-01,30:1.932948e-01):2.582716e-01):1.131054e-01):5.799528e-02):1.253481e-01):2.319768e-01,(20:5.546339e-01,35:6.277190e-02):7.700538e-01):9.260104e-01,((((18:1.185421e-01,17:9.792747e-02):2.091060e-01,16:7.140134e-01):4.156019e+00,((14:1.310209e+00,13:7.319532e-01):8.480415e-01,((((4:3.572110e-01,(5:3.975342e-01,(7:1.119071e-01,2:7.236538e-02):2.807846e-01):9.489520e-02):8.060835e-02,8:3.797969e-01):2.033714e-01,(12:6.006274e-01,11:5.164166e-01):8.328894e-02):2.269212e-01,(10:6.860733e-01,(((6:2.184822e-01,27:1.860160e+00):1.716854e-01,(15:7.317049e-02,3:1.019663e-01):2.680185e-01):2.405248e-01,9:5.406696e-01):3.335236e-01):1.712872e-01):4.563838e-01):1.506522e-01):2.849931e-01,(19:1.223949e+00,(21:6.476133e-02,22:1.342366e-01):7.536607e-01):7.055086e-01):2.354269e-01,1:9.774587e-01);
   tree gen.288000 = [&U] ((((23:1.172468e-01,((28:3.673332e-01,(32:7.103501e-01,31:8.178346e-01):2.412349e-01):1.363808e-01,(24:1.071390e-01,34:3.870026e-01):8.721627e-02):4.675460e-02):1.296348e-01,((25:7.870200e-02,26:3.526567e-02):3.958537e-01,(33:4.948536e-01,(29:1.568095e-01,30:2.161841e-01):4.827728e-02):9.694646e-02):1.709184e-01):2.502547e-01,(20:2.399555e-01,35:2.955064e-02):7.599536e-01):8.777918e-01,((((18:1.262744e-01,17:1.157131e-01):3.322796e-01,16:6.634025e-01):4.405616e+00,((14:1.324141e+00,13:7.759121e-01):8.989723e-01,((12:6.589402e-01,(((4:3.786640e-01,(5:4.214089e-01,(7:1.186279e-01,2:7.671143e-02):2.800607e-01):9.240690e-02):7.531505e-02,8:4.026063e-01):2.155853e-01,11:5.243746e-01):8.818281e-02):2.405494e-01,(10:7.272768e-01,(((6:8.248334e-02,27:1.971876e+00):2.516303e-01,(15:7.756489e-02,3:1.080901e-01):3.016063e-01):2.549699e-01,9:5.324519e-01):2.802672e-01):1.303587e-01):4.837928e-01):7.782229e-02):3.701102e-01,(19:1.297455e+00,(21:6.865069e-02,22:1.392682e-01):7.989232e-01):6.735942e-01):2.297486e-01,1:1.090699e+00);
   tree gen.288500 = [&U] ((((((28:5.595800e-01,(32:8.014675e-01,31:7.799188e-01):2.538589e-01):1.377369e-01,(23:5.673357e-02,24:8.126385e-02):2.089719e-01):1.480066e-01,(((34:1.368725e-01,30:4.142947e-02):1.209263e-02,33:3.945677e-01):6.169544e-02,29:2.939456e-01):1.814689e-01):1.077885e-01,(26:6.926014e-03,25:8.963809e-02):2.949931e-01):3.438543e-01,(35:2.526819e-01,20:7.591571e-01):6.147675e-01):6.118427e-01,(((22:1.109966e-01,21:3.622474e-02):5.787507e-01,19:1.133231e+00):7.288086e-01,(((11:5.531918e-01,(((4:3.538168e-01,(5:4.289567e-01,(7:7.398926e-02,2:1.060783e-01):2.776681e-01):7.084502e-02):3.632947e-02,8:4.279450e-01):2.294775e-01,12:6.778342e-01):8.283892e-02):2.815472e-01,(10:5.990751e-01,(9:5.133763e-01,((15:6.772581e-02,3:1.033553e-01):2.688300e-01,(6:1.068239e-01,27:1.459329e+00):2.662611e-01):2.475660e-01):2.961723e-01):1.842726e-01):3.866860e-01,((14:1.221538e+00,13:7.208735e-01):5.303370e-01,((18:1.130820e-01,17:1.170901e-01):1.913390e-01,16:7.827411e-01):4.522650e+00):2.069795e-01):4.495427e-01):3.802630e-01,1:8.841184e-01);
   tree gen.289000 = [&U] ((((25:2.721423e-02,26:4.538078e-03):2.576208e-01,((30:1.948526e-01,(29:7.272178e-02,33:2.565789e-01):1.390158e-01):1.587815e-01,(((24:3.791134e-01,(28:3.346067e-01,(32:6.694896e-01,31:6.522955e-01):2.399535e-01):1.423515e-01):7.651917e-04,23:9.561524e-02):5.380251e-02,34:4.211224e-01):7.779902e-02):7.806674e-02):2.987387e-01,(20:3.961434e-01,35:3.663273e-01):7.497414e-01):6.764327e-01,((((11:4.901822e-01,(((4:3.330051e-01,(5:3.525584e-01,(7:1.130350e-01,2:1.153939e-01):2.666665e-01):1.019915e-01):8.303449e-02,8:3.540605e-01):1.895903e-01,12:4.983714e-01):7.754983e-02):2.654438e-01,(10:6.395825e-01,(((6:1.643587e-03,27:1.734109e+00):3.541667e-01,(15:7.548218e-02,3:1.141110e-01):2.844915e-01):1.955547e-01,9:5.152896e-01):2.059152e-01):1.146402e-01):3.666659e-01,((14:1.164477e+00,13:6.823535e-01):4.548957e-01,((18:1.110484e-01,17:1.029859e-01):2.922137e-01,16:6.327989e-01):3.874392e+00):2.441938e-01):4.550697e-01,(19:1.141009e+00,(21:9.620831e-02,22:1.224754e-01):7.025900e-01):5.923730e-01):1.708958e-01,1:8.844560e-01);
   tree gen.289500 = [&U] (((19:1.181017e+00,(22:7.822493e-02,21:7.503440e-02):7.111051e-01):5.747947e-01,(((27:1.226479e+00,(16:6.004827e-01,(17:9.658876e-02,18:1.303561e-01):3.223552e-01):3.555789e+00):6.613963e-01,(14:1.071882e+00,13:6.858493e-01):5.186102e-01):1.905205e-01,((10:6.237734e-01,(9:5.098435e-01,((3:1.344185e-01,15:6.415003e-02):2.687973e-01,6:3.626819e-01):2.296139e-01):2.497784e-01):1.392880e-01,((12:6.918142e-01,(8:3.905416e-01,(((7:8.380705e-02,2:9.714307e-02):2.705745e-01,5:3.344390e-01):7.060107e-02,4:4.170473e-01):5.792227e-02):1.153766e-01):7.950195e-02,11:4.795867e-01):2.106357e-01):4.262567e-01):4.723984e-01):1.382769e-01,((20:4.983889e-01,(35:3.021413e-01,34:4.211428e-02):1.918821e-01):2.669562e-01,((((30:2.446488e-01,33:4.227305e-01):1.540386e-01,29:1.475095e-01):4.951560e-02,((26:3.561886e-03,25:7.816581e-02):2.936372e-01,(28:3.673055e-01,(32:4.036044e-01,(24:1.651236e-01,31:8.397205e-01):1.644216e-02):1.412030e-01):2.581895e-02):6.142131e-02):8.518187e-02,23:1.750103e-01):1.387758e-01):7.438755e-01,1:9.346228e-01);
   tree gen.290000 = [&U] (((20:1.472277e+00,(((32:7.366631e-01,31:9.934171e-01):1.467129e-01,(28:3.183869e-01,24:2.957970e-01):9.205177e-02):1.122416e-01,((((26:3.531731e-02,25:2.149414e-02):3.621436e-01,33:4.771547e-01):1.198133e-01,(30:2.005108e-01,(29:2.042057e-01,34:3.925656e-01):3.492720e-02):6.685072e-02):5.296247e-02,23:1.784566e-01):2.939655e-02):3.993780e-01):4.761286e-01,35:4.561950e-01):3.991566e-01,(((22:9.324104e-02,21:9.127813e-02):7.714249e-01,19:1.069565e+00):5.450876e-01,(27:9.382825e-01,((((18:1.404785e-01,17:9.233083e-02):1.896774e-01,16:7.301013e-01):4.471802e+00,(13:6.794566e-01,14:1.219121e+00):5.132383e-01):2.025419e-01,(((12:6.481482e-01,(((5:3.216215e-01,(7:1.119257e-01,2:9.325731e-02):3.267178e-01):5.308140e-02,4:3.458980e-01):5.424007e-02,8:4.080475e-01):2.541248e-01):3.037484e-02,11:5.558371e-01):3.018462e-01,(10:6.018594e-01,(9:5.801968e-01,(6:4.021417e-01,(15:5.958417e-02,3:1.221203e-01):2.221039e-01):2.484358e-01):2.736407e-01):7.850437e-02):4.591659e-01):3.709619e-01):1.302854e-01):9.063995e-02,1:9.107623e-01);
   tree gen.290500 = [&U] (((((28:5.999251e-01,(32:4.862183e-01,31:8.142794e-01):9.802206e-02):2.341816e-01,((25:3.648325e-02,26:3.885611e-03):7.989741e-02,(24:1.100333e-01,34:4.466931e-01):5.470101e-02):1.702757e-01):7.708561e-02,((23:1.003680e-03,33:1.507575e-01):1.285757e-01,(30:2.543744e-01,29:2.026855e-01):2.340999e-01):1.856807e-02):2.932146e-01,(20:6.090119e-01,35:3.362551e-01):2.734520e-01):7.653584e-01,(((((12:6.706796e-01,11:5.035686e-01):5.936964e-02,((4:3.766648e-01,(5:3.247546e-01,(7:8.137987e-02,2:8.575235e-02):2.658021e-01):6.473724e-02):8.228040e-02,8:4.252509e-01):1.588422e-01):2.447839e-01,(10:5.362951e-01,(((6:1.531110e-03,27:1.332363e+00):3.638386e-01,(15:8.979270e-02,3:1.142474e-01):3.215134e-01):2.043718e-01,9:4.806125e-01):2.622263e-01):1.788648e-01):3.800659e-01,((14:1.196278e+00,13:7.441451e-01):4.872322e-01,((18:1.350003e-01,17:6.246966e-02):3.979646e-01,16:5.664398e-01):4.393406e+00):1.667136e-01):4.674972e-01,(19:1.172169e+00,(21:8.607245e-02,22:1.014180e-01):7.063799e-01):5.018999e-01):2.228980e-01,1:9.086095e-01);
   tree gen.291000 = [&U] ((((26:2.029364e-02,(34:1.023035e-01,(25:5.195643e-02,24:5.709864e-02):1.261903e-02):5.497733e-03):2.448105e-01,((28:5.811307e-01,(32:6.464143e-01,31:8.085180e-01):1.284961e-01):1.888116e-01,((23:1.403479e-03,33:1.300928e-02):3.716850e-01,(30:2.451646e-01,29:2.012514e-01):2.337858e-01):1.524091e-02):6.966690e-02):2.386864e-01,(20:6.047029e-01,35:7.532619e-01):4.228162e-01):7.599432e-01,((((12:6.125003e-01,(11:5.000056e-01,((4:3.739998e-01,((7:1.026928e-01,2:9.226973e-02):2.843037e-01,5:2.890514e-01):6.798329e-02):3.984539e-02,8:4.222420e-01):1.701357e-01):9.826898e-02):2.238618e-01,(10:5.325006e-01,(((6:1.520276e-03,27:1.405097e+00):3.612643e-01,(15:5.066070e-02,3:1.134390e-01):3.192385e-01):2.029258e-01,9:4.772120e-01):2.603709e-01):9.298855e-02):3.690737e-01,((14:1.187814e+00,13:7.388799e-01):4.645998e-01,((18:1.340451e-01,17:6.202767e-02):3.947664e-01,16:5.624320e-01):4.494733e+00):2.604881e-01):4.641894e-01,(19:1.163876e+00,(21:8.546345e-02,22:1.031259e-01):7.013819e-01):5.523819e-01):1.677219e-01,1:9.068384e-01);
   tree gen.291500 = [&U] (((((26:2.089726e-02,25:5.320157e-02):1.859104e-01,(((30:2.826601e-01,29:1.696980e-01):1.437635e-02,34:2.138027e-01):1.091575e-01,((28:2.182100e-01,24:1.619153e-01):1.337207e-01,(32:6.656412e-01,31:7.755181e-01):2.078000e-01):1.789439e-01):2.951711e-02):2.375390e-02,(23:3.773857e-03,33:4.823597e-02):2.741099e-01):2.587500e-01,(20:6.226892e-01,35:3.536120e-01):5.235673e-01):5.988082e-01,((((11:5.363505e-01,(12:6.276401e-01,((4:3.485336e-01,((7:1.057473e-01,2:9.501420e-02):2.927600e-01,5:2.976489e-01):7.435841e-02):7.306425e-02,8:3.783074e-01):2.066119e-01):7.712386e-02):2.305204e-01,(10:5.483393e-01,(((6:3.419592e-04,27:1.545910e+00):3.599636e-01,(15:7.801339e-02,3:1.168131e-01):3.287340e-01):2.096791e-01,9:4.914062e-01):3.135450e-01):1.599011e-01):3.800515e-01,((14:1.257805e+00,13:7.608572e-01):3.715473e-01,((18:1.380321e-01,17:8.176326e-02):4.055036e-01,16:6.275853e-01):4.472154e+00):2.682360e-01):4.779963e-01,(19:1.198494e+00,(21:6.467036e-02,22:1.339869e-01):7.670592e-01):5.688120e-01):1.896496e-01,1:9.338114e-01);
   tree gen.292000 = [&U] (((((28:2.054990e-01,24:1.686649e-01):3.550754e-02,(32:6.047184e-01,31:9.308810e-01):2.063599e-01):3.354778e-01,(((34:2.477451e-01,(29:2.813876e-01,30:1.331120e-01):1.563706e-02):1.414534e-01,(26:5.721452e-03,25:5.458261e-02):4.399919e-01):1.074627e-02,(23:5.513898e-03,33:1.633253e-01):2.279587e-01):1.452263e-02):2.745210e-01,(20:6.222332e-01,35:6.417872e-01):4.262361e-01):9.487651e-01,((((11:5.502735e-01,(12:6.439329e-01,((4:3.575811e-01,((7:1.022108e-01,2:9.748066e-02):3.003597e-01,5:3.053755e-01):7.881126e-02):5.187885e-02,8:3.881278e-01):1.756649e-01):7.912590e-02):2.835432e-01,(10:5.625736e-01,(((6:1.440773e-02,27:1.586040e+00):3.364217e-01,(15:7.409932e-02,3:1.198455e-01):3.285967e-01):2.539030e-01,9:5.041625e-01):2.739911e-01):1.640519e-01):3.901477e-01,((14:1.290457e+00,13:7.806081e-01):3.811922e-01,((18:1.502366e-01,17:7.612713e-02):2.621050e-01,16:6.438767e-01):4.588246e+00):2.751991e-01):4.904045e-01,(19:1.203607e+00,(21:6.634913e-02,22:8.756390e-02):6.848219e-01):5.835777e-01):1.288407e-01,1:9.202298e-01);
   tree gen.292500 = [&U] ((((22:1.220476e-01,21:5.468722e-02):6.510134e-01,19:1.017777e+00):8.152369e-01,(((((8:3.938180e-01,(4:4.012807e-01,((7:9.346377e-02,2:9.124133e-02):3.554471e-01,5:3.748107e-01):7.056125e-02):1.066330e-01):2.007553e-01,12:5.729519e-01):4.515898e-02,11:5.479530e-01):2.564885e-01,(10:6.080391e-01,(9:5.350207e-01,((15:4.124528e-02,3:1.268326e-01):2.669797e-01,(6:3.641633e-02,27:2.581869e+00):3.313094e-01):1.494650e-01):2.724978e-01):1.611409e-01):4.195766e-01,((14:1.280929e+00,13:7.004445e-01):4.568442e-01,((18:1.520662e-01,17:7.712966e-02):2.850369e-01,16:6.506732e-01):4.066708e+00):2.692068e-01):5.134728e-01):1.836936e-01,((((((25:5.768119e-02,26:2.433180e-02):4.315284e-01,(30:2.752829e-01,29:1.794564e-01):1.267232e-01):5.413811e-02,(34:1.607108e-01,33:2.928712e-01):1.651352e-01):9.703465e-02,23:2.468689e-01):6.124360e-02,(28:3.546321e-01,(24:1.793635e-01,(31:1.081877e+00,32:6.766918e-01):1.233038e-02):1.800261e-02):1.992472e-01):5.040149e-01,(20:3.431573e-01,35:1.675308e-01):5.728570e-01):7.079306e-01,1:8.626344e-01);
   tree gen.293000 = [&U] (((((26:9.184648e-04,25:1.208193e-01):4.716873e-01,(((28:2.575141e-01,24:6.361803e-02):7.515252e-02,(32:6.635473e-01,31:8.665494e-01):2.262549e-01):2.530291e-01,(30:1.149911e-01,(34:7.894490e-02,29:3.098732e-01):5.048347e-02):1.899530e-01):3.867404e-02):7.290237e-02,(23:2.342175e-02,33:2.177328e-01):2.355032e-01):1.315274e-01,(20:3.412649e-02,35:4.360988e-01):1.142160e+00):9.271155e-01,((((((((7:1.038876e-01,2:9.074393e-02):3.192565e-01,5:3.908950e-01):4.939377e-02,4:3.469425e-01):6.159992e-02,8:3.613049e-01):1.658366e-01,(12:5.994318e-01,11:4.662344e-01):8.872842e-02):2.639480e-01,(10:5.236950e-01,(((6:2.886189e-02,27:1.821036e+00):3.131722e-01,(15:8.731108e-02,3:1.046356e-01):2.773618e-01):2.363562e-01,9:4.836731e-01):2.357579e-01):1.854035e-01):3.121773e-01,((14:1.132751e+00,13:7.266616e-01):4.673139e-01,((18:1.398540e-01,17:7.086611e-02):2.677598e-01,16:6.743542e-01):3.904280e+00):2.009946e-01):4.606154e-01,(19:1.120428e+00,(21:4.206569e-02,22:1.387677e-01):6.234984e-01):4.409422e-01):2.877599e-01,1:8.388290e-01);
   tree gen.293500 = [&U] ((((22:5.233422e-02,21:1.866876e-01):5.805444e-01,19:8.299895e-01):4.862818e-01,((((11:4.886397e-01,(8:3.716990e-01,(4:3.578440e-01,((7:8.334678e-02,2:8.136491e-02):2.721946e-01,5:3.342393e-01):5.919447e-02):5.656160e-02):1.620686e-01):7.744015e-02,12:5.109327e-01):2.776417e-01,(10:5.422219e-01,(9:4.771074e-01,((15:6.459762e-02,3:1.131036e-01):2.207608e-01,(6:3.313451e-02,27:9.397195e-01):3.309260e-01):2.256189e-01):2.430013e-01):6.398883e-02):4.734841e-01,((14:1.047938e+00,13:6.369200e-01):5.119605e-01,((18:1.356058e-01,17:7.778106e-02):2.541831e-01,16:5.802411e-01):3.626507e+00):2.400665e-01):3.129150e-01):1.972952e-01,(((((23:1.822309e-01,(24:1.017426e-01,((31:7.398040e-01,32:6.331573e-01):4.279978e-02,28:4.776227e-01):1.202729e-01):1.527528e-01):5.748439e-02,(34:4.174515e-01,33:3.572507e-01):6.497687e-02):1.165038e-01,((30:3.051063e-02,20:8.629363e-01):2.097821e-01,29:2.217783e-01):8.479354e-02):4.396601e-02,(25:5.727005e-02,26:3.053052e-02):3.275550e-01):8.592428e-02,35:6.615576e-01):9.313729e-01,1:8.169240e-01);
   tree gen.294000 = [&U] ((35:7.657814e-01,(20:1.691929e+00,(33:7.150268e-01,(((28:5.073278e-01,(32:5.832789e-01,31:7.051426e-01):9.563147e-02):1.956378e-01,((30:1.040479e-01,29:4.825328e-01):2.635494e-01,(34:3.257111e-02,(25:6.323738e-02,(24:3.997231e-02,26:5.881537e-02):2.087966e-03):1.515309e-01):2.481833e-01):5.173401e-02):1.020035e-01,23:1.184856e-01):3.066605e-01):1.451978e-01):1.975325e-01):4.045881e-01,(((22:8.680539e-02,21:7.107277e-02):7.497907e-01,19:1.225588e+00):6.639470e-01,(((13:7.165891e-01,14:1.119706e+00):2.985791e-01,(27:2.065402e+00,((18:1.467607e-01,17:6.817081e-02):1.891262e-01,16:7.133491e-01):4.358124e+00):1.727394e-01):3.638999e-01,((((((5:3.427721e-01,(7:1.283181e-01,2:8.544177e-02):3.111024e-01):8.002169e-02,4:3.768995e-01):6.426445e-02,8:4.532304e-01):2.356226e-01,11:5.477173e-01):7.113844e-02,12:6.073764e-01):2.380927e-01,(10:5.484192e-01,(9:6.043163e-01,(6:3.662430e-01,(15:4.689728e-02,3:1.375211e-01):3.105177e-01):1.696828e-01):2.981632e-01):1.205883e-01):4.500326e-01):5.816055e-01):1.824726e-01,1:1.120947e+00);
   tree gen.294500 = [&U] ((((23:3.052284e-01,(((30:2.264187e-01,33:1.549237e-01):7.366211e-02,(29:1.088449e-01,34:2.135336e-01):4.547506e-02):1.984377e-01,((32:5.655198e-01,31:1.132570e+00):1.327530e-01,(28:2.821432e-01,24:1.271928e-01):5.330537e-02):1.905782e-01):3.035611e-02):8.128295e-02,(26:3.911051e-03,25:3.005691e-02):1.335090e-01):3.043876e-01,(20:6.219484e-01,35:3.592298e-01):3.597577e-01):8.397668e-01,(((22:8.712233e-02,21:4.603512e-02):6.708709e-01,19:1.144404e+00):7.265016e-01,(((12:5.750698e-01,(((4:4.097054e-01,((7:9.911867e-02,2:7.112103e-02):3.028776e-01,5:3.180118e-01):7.698840e-02):5.415863e-02,8:3.934527e-01):1.719939e-01,11:5.022600e-01):6.081958e-02):2.225144e-01,(10:6.667629e-01,(9:5.091223e-01,((6:3.986969e-01,(15:7.286960e-02,3:9.822765e-02):2.107367e-01):1.143558e-01,27:2.251506e+00):1.185942e-01):2.546134e-01):1.290152e-01):2.962775e-01,((14:9.584133e-01,13:7.927128e-01):4.879957e-01,((18:1.093577e-01,17:1.178059e-01):4.112753e-01,16:6.886843e-01):3.533777e+00):3.801271e-01):3.706228e-01):2.364127e-01,1:8.598506e-01);
   tree gen.295000 = [&U] ((((((24:1.866562e-01,31:9.202108e-01):5.319973e-02,(28:3.073570e-01,32:8.523930e-01):8.034464e-02):1.812142e-01,23:2.204234e-01):4.292346e-02,(34:4.725798e-01,((30:2.130951e-01,29:1.482742e-01):6.722392e-02,((33:7.675971e-03,25:7.932648e-02):3.963518e-02,26:8.337307e-03):4.443739e-01):5.307783e-02):1.400592e-02):3.785987e-01,(20:2.437677e-01,35:8.792727e-02):6.845077e-01):7.387340e-01,(((((11:4.380949e-01,(((5:3.287438e-01,(7:9.110822e-02,2:8.609438e-02):3.116425e-01):7.213151e-02,4:3.310038e-01):1.206448e-01,8:3.403479e-01):1.833004e-01):7.800334e-02,12:6.154002e-01):2.237875e-01,(10:6.342389e-01,(((6:9.419875e-02,27:1.817889e+00):3.402435e-01,(15:7.283621e-02,3:8.827704e-02):2.764089e-01):1.595552e-01,9:4.909597e-01):2.673870e-01):9.765872e-02):4.283661e-01,((14:1.109944e+00,13:6.731688e-01):5.339421e-01,((18:1.419610e-01,17:7.193373e-02):3.231685e-01,16:5.425009e-01):4.224034e+00):9.055000e-02):4.548708e-01,(19:1.147213e+00,(21:4.249287e-02,22:1.408583e-01):7.049869e-01):5.940767e-01):1.886369e-01,1:9.480160e-01);
   tree gen.295500 = [&U] (((((((33:4.074869e-01,30:3.713452e-03):1.839348e-01,29:1.652299e-01):6.548316e-02,34:2.093318e-01):5.263071e-02,((((24:3.455568e-02,(28:3.217190e-01,32:7.504689e-01):5.832871e-02):1.674225e-01,31:9.036921e-01):4.625792e-02,(26:6.467080e-02,25:8.703662e-02):1.520303e-01):1.111056e-02,23:1.850451e-01):1.684784e-01):1.902449e-01,20:1.120368e+00):3.261749e-01,(35:1.710791e-01,27:8.734485e-01):5.678262e-01):5.546796e-01,((((14:1.117934e+00,13:7.804420e-01):3.964008e-01,(16:6.154660e-01,(17:5.187926e-02,18:1.817398e-01):2.264659e-01):3.686981e+00):3.915646e-01,((10:6.273918e-01,(9:4.920013e-01,((15:9.206028e-02,3:9.465375e-02):2.605019e-01,6:4.197400e-01):1.608343e-01):2.523171e-01):1.559928e-01,((8:3.771591e-01,((4:3.935301e-01,(7:8.542165e-02,2:8.028251e-02):2.904721e-01):3.527661e-02,5:3.329006e-01):7.318669e-02):1.598168e-01,(11:4.937755e-01,12:5.421300e-01):6.654224e-02):2.545715e-01):3.326849e-01):4.603519e-01,(19:1.059862e+00,(22:5.919321e-02,21:1.004203e-01):6.511313e-01):5.919279e-01):1.275697e-01,1:1.012872e+00);
   tree gen.296000 = [&U] (((35:2.768903e-01,20:1.107722e-01):8.189954e-01,((((30:2.987813e-01,34:1.929371e-01):9.015116e-02,29:1.503373e-01):5.419773e-02,(33:5.775519e-03,(26:1.538723e-02,25:9.576578e-02):4.747275e-02):4.713775e-01):1.202361e-01,(23:1.854991e-01,((32:9.188347e-01,31:1.213506e+00):3.640458e-02,(24:1.683701e-01,28:4.120446e-01):1.764019e-01):7.965907e-02):1.357417e-01):3.542352e-01):8.034671e-01,(((((12:6.579601e-01,((((7:1.089591e-01,2:9.423960e-02):3.485899e-01,5:3.656607e-01):1.082145e-01,4:4.037500e-01):5.958938e-02,8:3.964946e-01):1.638163e-01):7.980449e-02,11:4.795423e-01):2.352565e-01,(10:6.404424e-01,(((6:1.031107e-01,27:1.989876e+00):3.532570e-01,(15:7.972710e-02,3:1.472033e-01):2.649300e-01):2.444367e-01,9:5.374085e-01):2.926840e-01):1.355964e-01):4.627639e-01,((14:1.214954e+00,13:7.289154e-01):5.183972e-01,((18:1.553916e-01,17:7.482427e-02):3.361314e-01,16:6.292539e-01):4.325217e+00):2.268862e-01):4.820954e-01,(19:1.218401e+00,(21:1.292001e-01,22:1.057516e-01):8.287463e-01):5.270167e-01):2.077595e-01,1:1.037706e+00);
   tree gen.296500 = [&U] (((((23:1.969466e-01,((32:7.709071e-01,(28:5.282357e-01,24:6.896360e-03):1.020338e-01):7.845791e-02,31:9.618147e-01):8.217436e-02):8.307986e-02,(((33:1.595690e-01,30:4.923631e-02):2.168955e-01,(29:1.533251e-01,34:4.866416e-02):1.245938e-01):2.570407e-02,(26:5.143986e-03,25:6.313474e-02):3.193966e-01):8.133941e-02):1.870823e-01,20:1.376839e+00):5.113156e-01,(35:1.928101e-01,27:5.665667e-01):8.546088e-01):3.141497e-01,((((14:1.189836e+00,13:7.871966e-01):4.572432e-01,(16:6.218774e-01,(17:9.018342e-02,18:1.176495e-01):2.926325e-01):3.924116e+00):1.380855e-01,((10:4.843342e-01,(9:4.741251e-01,((15:6.458262e-02,3:1.007416e-01):3.370692e-01,6:3.924145e-01):2.038724e-01):3.318414e-01):1.340072e-01,((8:4.014168e-01,(5:3.543117e-01,(4:3.222842e-01,(7:8.511647e-02,2:1.011868e-01):3.009664e-01):4.002715e-02):7.967030e-02):1.673805e-01,(11:5.255336e-01,12:5.516612e-01):8.950742e-02):2.614368e-01):3.622039e-01):3.972732e-01,(19:1.128029e+00,(22:8.127389e-02,21:1.216879e-01):6.599736e-01):6.299989e-01):2.113514e-01,1:1.039980e+00);
   tree gen.297000 = [&U] (((35:9.388073e-02,20:4.497600e-01):7.566724e-01,(23:2.130761e-01,((28:3.934050e-01,(24:1.871734e-01,(32:7.593959e-01,31:1.121162e+00):2.264082e-01):8.835531e-02):1.238412e-01,(((33:1.501075e-01,(25:2.907881e-02,26:1.426439e-02):7.015674e-02):2.399052e-01,(29:2.661238e-01,30:2.882939e-01):8.458599e-03):7.121953e-02,34:4.419833e-01):1.300129e-02):3.868291e-02):4.005630e-01):7.423258e-01,(((((((((7:8.600693e-02,2:8.706826e-02):2.930896e-01,5:3.019069e-01):8.595039e-02,4:3.730258e-01):6.611640e-02,8:3.663226e-01):1.571252e-01,11:5.908091e-01):5.822903e-02,12:6.078913e-01):3.170667e-01,(10:5.917067e-01,(((6:9.921706e-02,27:2.733594e+00):2.984485e-01,(15:7.366011e-02,3:1.096397e-01):2.696437e-01):1.419716e-01,9:5.785066e-01):2.226990e-01):7.179640e-02):4.263898e-01,((14:1.251297e+00,13:7.905219e-01):3.880988e-01,((18:1.499681e-01,17:6.188525e-02):3.174321e-01,16:5.813696e-01):5.024390e+00):3.634703e-01):4.770246e-01,(19:1.068558e+00,(21:1.202172e-01,22:3.064634e-02):7.768990e-01):5.277650e-01):2.093473e-01,1:9.587397e-01);
   tree gen.297500 = [&U] (((35:9.285589e-01,20:8.696238e-01):1.773743e-01,((23:2.136770e-01,(30:2.868695e-01,((33:8.143951e-02,(25:2.226281e-02,26:1.149148e-02):4.413327e-02):2.021079e-01,29:1.577588e-01):3.936227e-02):2.167980e-01):1.256623e-02,(34:4.939651e-01,(((32:7.504628e-01,31:1.115623e+00):5.755743e-02,24:2.529309e-01):9.158707e-02,28:3.827151e-01):1.263020e-01):5.478417e-02):3.985839e-01):9.015854e-01,((((11:4.822845e-01,(((((7:9.718945e-02,2:9.259782e-02):3.254356e-01,5:3.004152e-01):6.582466e-02,4:3.711828e-01):1.095089e-01,8:3.645127e-01):1.496914e-01,12:6.048878e-01):8.057861e-02):3.155001e-01,(10:5.887832e-01,(((6:8.647559e-03,27:1.937438e+00):3.310570e-01,(15:7.329617e-02,3:1.090980e-01):2.683114e-01):2.013498e-01,9:6.157419e-01):2.323082e-01):7.144166e-02):4.117505e-01,((14:1.245114e+00,13:7.866160e-01):4.150911e-01,((18:1.492272e-01,17:6.157948e-02):3.158637e-01,16:5.784971e-01):4.999565e+00):4.039644e-01):5.078794e-01,(19:1.306270e+00,(21:1.640276e-01,22:5.269641e-02):7.884538e-01):5.251573e-01):1.844856e-01,1:9.540027e-01);
   tree gen.298000 = [&U] ((((21:9.073717e-02,22:8.199593e-02):7.960432e-01,19:1.085305e+00):5.844558e-01,((((9:5.330821e-01,((15:1.018560e-01,3:9.562154e-02):2.193096e-01,(27:1.523821e+00,6:3.229198e-02):3.477763e-01):2.346606e-01):2.385106e-01,10:5.661075e-01):1.499191e-01,((12:6.602693e-01,((4:3.551631e-01,((7:1.178602e-01,2:7.000459e-02):2.691878e-01,5:3.898166e-01):7.002318e-02):8.181748e-02,8:3.816416e-01):1.825411e-01):7.732290e-02,11:4.856704e-01):3.044148e-01):3.478463e-01,((13:8.932779e-01,14:1.359502e+00):4.510380e-01,((17:1.009608e-01,18:1.047745e-01):2.811500e-01,16:7.461267e-01):4.190042e+00):1.851506e-01):5.151479e-01):1.176786e-01,((20:8.652023e-01,35:2.302236e-01):6.356329e-01,((34:2.143936e-01,((30:4.430944e-02,33:8.309832e-02):1.721420e-01,(29:1.495548e-01,(26:1.186428e-02,25:5.562165e-02):3.797946e-01):7.878629e-02):6.605708e-02):1.995868e-01,(((28:4.464237e-01,31:7.254989e-01):1.076314e-01,32:6.607231e-01):1.170908e-01,(23:1.118578e-01,24:3.795303e-01):3.579720e-02):4.883219e-02):5.493090e-01):6.218336e-01,1:8.806412e-01);
   tree gen.298500 = [&U] (((((30:2.452583e-01,((34:1.643963e-02,29:1.121723e-02):2.155539e-01,(26:1.523507e-02,25:6.022689e-03):3.036636e-01):1.723069e-02):1.099151e-01,33:3.634523e-01):8.803485e-02,((24:1.770421e-01,((32:1.032668e+00,28:3.494425e-01):3.119320e-02,31:8.407003e-01):1.326976e-01):4.048141e-02,23:8.845109e-02):1.462458e-01):3.202325e-01,(20:1.495890e-01,35:1.445839e-01):8.282629e-01):7.093042e-01,(((22:6.684219e-02,21:2.828490e-02):6.702009e-01,19:9.193635e-01):6.126411e-01,(((11:4.948889e-01,(((((7:8.809174e-02,2:8.879974e-02):2.792054e-01,5:3.278398e-01):8.543078e-02,4:3.675572e-01):5.841941e-02,8:3.859960e-01):1.858532e-01,12:6.036914e-01):8.316694e-02):2.798315e-01,(10:5.609953e-01,(9:5.667723e-01,((15:9.786016e-02,3:7.999805e-02):2.383242e-01,(27:1.666649e+00,6:2.033486e-02):3.172432e-01):2.062959e-01):2.451656e-01):1.399618e-01):4.846655e-01,((14:1.252856e+00,13:5.819637e-01):4.599406e-01,((18:1.371129e-01,17:7.649462e-02):2.047593e-01,16:6.682666e-01):4.032290e+00):1.492785e-01):3.665219e-01):1.943564e-01,1:9.345383e-01);
   tree gen.299000 = [&U] (((((29:2.052208e-01,30:2.599632e-01):1.327206e-01,(34:1.262377e-01,(26:2.474122e-02,25:2.709418e-02):1.443723e-01):1.284675e-01):4.908857e-02,((((32:6.633390e-01,31:8.984137e-01):1.285849e-01,28:3.842241e-01):9.095373e-02,24:1.946639e-01):4.250432e-02,(23:9.619347e-02,33:4.318214e-01):1.296875e-01):5.309656e-02):3.929750e-01,(20:1.644783e-01,35:2.033756e-01):1.021180e+00):8.123216e-01,(((22:8.500836e-02,21:1.155245e-01):7.312270e-01,19:1.320449e+00):6.736201e-01,((((11:5.441475e-01,12:5.692575e-01):9.191404e-02,((((7:1.021157e-01,2:9.763839e-02):3.247136e-01,5:3.604712e-01):9.393410e-02,4:4.041419e-01):5.898096e-02,8:4.244160e-01):1.604901e-01):2.754451e-01,(10:6.168337e-01,(9:5.775717e-01,((15:1.076006e-01,3:8.796063e-02):2.674879e-01,(27:1.608982e+00,6:8.342850e-02):3.625183e-01):1.851730e-01):2.530450e-01):1.765789e-01):5.329065e-01,((14:1.104839e+00,13:6.398893e-01):5.057206e-01,((18:1.540777e-01,17:6.949279e-02):1.607831e-01,16:7.347823e-01):4.433643e+00):2.573924e-01):4.030035e-01):1.800346e-01,1:1.054369e+00);
   tree gen.299500 = [&U] ((((21:8.548454e-02,22:7.410764e-02):7.958576e-01,19:9.827081e-01):4.975868e-01,((((9:4.559289e-01,((15:8.965521e-02,3:9.153333e-02):2.881947e-01,(27:1.458672e+00,6:2.651843e-02):3.034281e-01):2.024972e-01):2.518083e-01,10:5.419041e-01):1.398198e-01,((12:6.320401e-01,((4:3.399784e-01,((7:1.128212e-01,2:8.296755e-02):2.576789e-01,5:3.146904e-01):1.063611e-01):5.506098e-02,8:3.643678e-01):2.251736e-01):8.368732e-02,11:4.649061e-01):2.030527e-01):3.120911e-01,((13:6.860221e-01,14:1.285586e+00):4.406518e-01,((17:1.022502e-01,18:9.053767e-02):2.691297e-01,16:5.697387e-01):3.759916e+00):2.317780e-01):4.931194e-01):2.566982e-01,((20:5.233579e-01,35:1.253204e-01):7.051926e-01,(34:1.714054e-01,((((33:2.317213e-01,29:4.922871e-02):1.297810e-01,30:2.089815e-01):8.898182e-02,(23:3.761314e-02,(26:4.116016e-02,25:5.765871e-02):1.913803e-01):3.026106e-02):5.875321e-02,(((32:5.809564e-01,31:8.680027e-01):1.552225e-01,28:4.273093e-01):1.858061e-02,24:3.633038e-01):1.805801e-01):1.228521e-01):1.904418e-01):6.185497e-01,1:8.817939e-01);
   tree gen.300000 = [&U] ((((21:8.758603e-02,22:1.484277e-01):7.676095e-01,19:1.073161e+00):6.436877e-01,((((9:4.978949e-01,((15:5.752888e-02,3:1.063683e-01):3.101442e-01,(27:1.592935e+00,6:8.191260e-02):3.313572e-01):1.898715e-01):2.749860e-01,10:5.917837e-01):1.526896e-01,((12:6.902162e-01,((4:3.712717e-01,((7:8.164944e-02,2:9.060430e-02):2.813970e-01,5:3.436561e-01):6.698106e-02):9.741814e-02,8:3.979061e-01):2.458997e-01):9.139032e-02,11:5.076983e-01):2.221816e-01):4.854416e-01,((13:7.491670e-01,14:1.403918e+00):4.812116e-01,((17:1.116619e-01,18:9.930943e-02):2.939017e-01,16:6.221803e-01):4.105997e+00):1.983815e-01):4.733792e-01):2.342575e-01,((20:7.903907e-01,35:2.866950e-01):3.930359e-01,((26:3.541812e-02,25:6.296590e-02):1.630004e-01,(((23:1.590365e-01,((33:2.715559e-01,30:1.655492e-01):2.032530e-01,29:1.013324e-01):3.791732e-02):2.593249e-02,(((32:6.344305e-01,31:9.624382e-01):1.218380e-01,28:4.666410e-01):4.532243e-02,24:3.748484e-01):1.176155e-01):1.558012e-01,34:2.683811e-01):9.083428e-02):1.637249e-01):6.754841e-01,1:9.629586e-01);
   tree gen.300500 = [&U] ((27:2.066801e+00,((20:1.097444e+00,((((29:4.025001e-01,(33:2.779335e-01,(34:5.232801e-02,30:1.794158e-01):9.212629e-02):1.354871e-02):2.102400e-01,(26:5.879011e-04,25:6.391615e-02):2.905621e-01):7.139806e-02,((28:3.974556e-01,(32:6.635084e-01,31:5.540527e-01):2.396214e-01):1.168976e-01,24:2.643071e-01):4.395387e-02):6.629241e-02,23:1.737854e-01):3.241509e-01):1.518599e-01,35:9.843752e-01):2.296638e-01):3.159481e-01,((((14:9.973694e-01,13:7.816133e-01):5.075035e-01,(16:6.882954e-01,(17:4.217148e-02,18:1.951538e-01):2.910387e-01):3.795464e+00):1.278350e-01,((10:5.819001e-01,(9:5.230392e-01,((15:5.997592e-02,3:1.031525e-01):2.869231e-01,6:3.918328e-01):2.060414e-01):2.245991e-01):1.380737e-01,((8:3.845548e-01,(4:3.857559e-01,((7:7.692657e-02,2:1.205281e-01):2.767106e-01,5:3.736931e-01):6.316117e-02):6.577212e-02):1.943907e-01,(11:5.592848e-01,12:5.976206e-01):8.389694e-02):2.254253e-01):4.855963e-01):4.438675e-01,(19:1.200553e+00,(22:1.585587e-01,21:9.102014e-02):7.255668e-01):6.300652e-01):1.742101e-01,1:9.441500e-01);
   tree gen.301000 = [&U] (((19:1.079078e+00,(22:1.010380e-01,21:5.787609e-02):7.323549e-01):6.446466e-01,((((10:6.036867e-01,(9:5.375612e-01,((3:1.148953e-01,15:7.181663e-02):2.646991e-01,6:3.847606e-01):1.511213e-01):3.280905e-01):1.411855e-01,(((5:3.437994e-01,(4:3.271084e-01,(7:7.512912e-02,2:1.073999e-01):3.280576e-01):7.277541e-02):5.939759e-02,8:4.043691e-01):1.742317e-01,(12:6.445056e-01,11:5.547086e-01):6.783909e-02):2.861466e-01):4.587881e-01,((14:1.210948e+00,13:7.270778e-01):6.478267e-01,(16:8.100370e-01,(17:9.225737e-02,18:1.162718e-01):1.305829e-01):4.053760e+00):2.143478e-01):3.515333e-01,27:1.784027e+00):1.430084e-01):1.386204e-01,((20:7.109005e-01,35:2.796253e-01):2.512070e-01,(33:4.996661e-01,((34:4.088011e-01,(((32:5.993056e-01,31:7.884003e-01):4.512844e-02,((25:2.101710e-02,26:1.345730e-02):2.718352e-03,24:1.607464e-01):2.780711e-02):2.325386e-01,((30:1.657108e-01,29:2.659781e-01):3.332282e-02,28:2.257004e-01):1.547186e-01):1.407065e-01):5.045663e-02,23:2.744626e-01):2.586201e-02):4.191535e-01):6.173085e-01,1:1.015307e+00);
   tree gen.301500 = [&U] ((35:9.099476e-01,((34:3.172646e-01,((((26:6.265981e-04,(25:4.277332e-03,28:3.212055e-01):6.845154e-02):1.448849e-01,(32:6.458482e-01,31:8.288330e-01):1.893996e-01):2.038245e-02,24:1.487688e-01):1.598173e-01,((23:8.650415e-03,30:1.799636e-01):2.327281e-03,(33:5.392766e-01,29:5.000140e-03):1.420788e-01):1.268186e-01):9.429346e-02):4.102620e-01,20:8.311024e-01):1.573690e-01):6.277648e-01,(((22:8.155672e-02,21:4.793800e-02):6.431945e-01,19:8.675119e-01):7.549969e-01,((((12:6.277716e-01,((((7:1.327777e-01,2:9.431578e-02):3.324422e-01,5:3.245116e-01):4.211459e-02,4:3.800735e-01):1.025265e-01,8:3.928718e-01):1.871617e-01):8.115182e-02,11:5.240405e-01):2.596648e-01,(10:5.888884e-01,(9:5.579170e-01,((15:7.040093e-02,3:9.165218e-02):2.613632e-01,(27:2.127657e+00,6:4.729412e-02):3.501819e-01):1.998394e-01):2.852136e-01):1.139256e-01):3.391937e-01,((14:1.182709e+00,13:6.255597e-01):6.096233e-01,((18:1.514421e-01,17:8.209756e-02):2.951833e-01,16:6.597207e-01):4.009989e+00):2.152457e-01):4.503826e-01):1.217926e-01,1:9.884885e-01);
   tree gen.302000 = [&U] ((((22:8.903344e-02,21:1.275461e-01):6.355615e-01,19:9.082887e-01):7.405704e-01,(((((8:3.932363e-01,(((7:1.104844e-01,2:8.884602e-02):3.183930e-01,5:3.236028e-01):7.343807e-02,4:3.914217e-01):6.019556e-02):2.141047e-01,12:6.615268e-01):9.961704e-02,11:4.050805e-01):2.755825e-01,(10:5.358209e-01,(9:4.383098e-01,((15:6.989688e-02,3:1.202578e-01):2.278902e-01,(6:1.720682e-01,27:1.207537e+00):1.910223e-01):2.431771e-01):1.993822e-01):1.570797e-01):2.741824e-01,((14:1.141014e+00,13:6.970930e-01):3.942463e-01,((18:1.769561e-01,17:7.279615e-02):2.615240e-01,16:5.831450e-01):3.585464e+00):2.487438e-01):4.077944e-01):2.216039e-01,(((((30:2.514546e-01,(29:8.219519e-02,34:1.304924e-02):3.290396e-01):8.352771e-02,(31:9.722661e-01,(32:8.104627e-01,28:5.568159e-01):1.450268e-02):8.819000e-02):1.281827e-02,24:5.145930e-01):6.906250e-02,(((33:2.684937e-01,26:7.605864e-03):2.052741e-02,25:3.460146e-02):1.464131e-01,23:1.286253e-02):9.246859e-02):3.368766e-01,(20:7.255597e-01,35:2.993353e-01):6.663944e-01):6.979967e-01,1:9.245013e-01);
   tree gen.302500 = [&U] (((20:1.208548e+00,((((29:1.619805e-01,30:2.447435e-01):4.229885e-02,(33:3.613810e-01,34:2.158233e-01):1.118602e-01):3.035008e-02,((28:4.081487e-01,(32:4.416129e-01,31:6.958399e-01):3.071493e-01):1.138186e-01,(24:1.387976e-01,((26:3.868017e-02,25:9.300259e-02):2.197512e-02,23:2.455261e-01):3.168744e-02):1.032226e-01):1.394842e-01):2.149385e-01,27:1.261435e+00):1.180747e-01):1.497104e-01,35:9.327105e-01):6.343564e-01,((((14:1.033533e+00,13:8.616980e-01):4.234238e-01,(16:7.311692e-01,(17:6.590869e-02,18:1.780453e-01):2.455953e-01):4.267728e+00):1.874276e-01,((10:4.946122e-01,(9:5.420038e-01,((15:5.472101e-02,3:1.479738e-01):2.927524e-01,6:3.826893e-01):1.494211e-01):2.844338e-01):9.430702e-02,(11:5.693295e-01,(12:6.022518e-01,(8:3.984982e-01,(((7:7.971581e-02,2:8.237342e-02):2.725201e-01,5:3.872427e-01):7.026286e-02,4:3.429403e-01):3.627038e-02):1.766808e-01):7.914525e-02):2.857940e-01):3.331897e-01):3.215063e-01,(19:1.250736e+00,(22:1.054003e-01,21:9.152625e-02):5.026265e-01):7.939378e-01):3.362252e-01,1:8.256528e-01);
   tree gen.303000 = [&U] ((35:7.989319e-01,(20:1.057298e+00,((28:4.990227e-01,(31:7.827955e-01,(32:5.398034e-01,24:1.604025e-02):1.754517e-01):4.751708e-02):2.307863e-01,(((25:3.482082e-02,26:1.466042e-02):1.813709e-01,(34:3.956898e-01,33:5.301436e-01):1.716775e-01):7.690943e-04,((30:3.220337e-01,29:1.909764e-01):1.084605e-01,23:1.341239e-01):3.473480e-02):4.681237e-02):4.021332e-01):3.296501e-01):6.590660e-01,((((((((4:3.311690e-01,(7:1.018310e-01,2:7.272682e-02):2.588403e-01):4.491105e-02,5:3.369776e-01):7.713112e-02,8:3.022810e-01):1.640416e-01,11:4.836145e-01):7.076718e-02,12:5.447897e-01):2.742523e-01,(10:5.751333e-01,(((6:1.098545e-01,27:1.595055e+00):2.461911e-01,(15:1.048580e-01,3:7.991002e-02):2.288855e-01):2.049588e-01,9:5.030443e-01):2.551062e-01):8.261580e-02):3.238346e-01,((14:9.932776e-01,13:7.290529e-01):3.628476e-01,((18:9.874824e-02,17:8.437745e-02):2.983113e-01,16:5.987548e-01):3.787180e+00):1.933302e-01):4.646200e-01,(19:9.965929e-01,(21:1.116195e-01,22:5.621659e-02):8.479560e-01):4.506494e-01):2.393163e-01,1:7.662492e-01);
   tree gen.303500 = [&U] ((((21:8.497747e-02,22:8.415773e-02):8.453101e-01,19:1.032292e+00):6.151788e-01,((((9:5.067571e-01,((15:6.191253e-02,3:1.029880e-01):2.531084e-01,(27:1.127723e+00,6:1.910346e-01):2.402851e-01):1.666853e-01):2.090474e-01,10:5.217942e-01):1.448774e-01,((12:6.950539e-01,((4:3.968923e-01,((7:1.054984e-01,2:8.913350e-02):2.703061e-01,5:3.359275e-01):7.134156e-02):5.363054e-02,8:3.642847e-01):2.241835e-01):5.978391e-02,11:5.043024e-01):2.277931e-01):4.765630e-01,((13:7.602218e-01,14:1.036072e+00):4.504407e-01,((17:1.001433e-01,18:1.065125e-01):3.483729e-01,16:5.984123e-01):4.635930e+00):2.092497e-01):4.440824e-01):2.572035e-01,((((30:2.360347e-01,((33:8.580314e-02,29:1.020649e-01):1.527278e-01,(26:8.244646e-03,25:1.362416e-02):3.327432e-01):2.419138e-02):2.538380e-01,((28:2.331564e-01,24:3.328890e-01):8.969663e-02,(32:6.868090e-01,31:7.560539e-01):2.210212e-01):1.490407e-01):8.138053e-02,23:1.439225e-01):7.469563e-02,((20:3.559584e-02,35:3.982988e-01):1.193865e+00,34:3.073596e-01):3.959285e-03):1.246211e+00,1:8.152863e-01);
   tree gen.304000 = [&U] ((((22:2.569456e-01,21:1.419439e-02):5.495778e-01,19:1.220816e+00):4.729964e-01,(((11:4.675827e-01,(12:6.536257e-01,(8:2.945294e-01,(((7:1.093997e-01,2:1.027288e-01):2.927592e-01,5:3.407927e-01):8.728682e-02,4:3.239995e-01):7.437943e-02):1.706882e-01):5.234673e-02):2.787495e-01,(10:5.294212e-01,(9:4.785419e-01,((15:6.261227e-02,3:1.113490e-01):2.414554e-01,(6:8.444157e-02,27:1.478129e+00):2.978732e-01):1.940740e-01):2.982554e-01):1.443617e-01):4.162252e-01,((14:1.133935e+00,13:7.619260e-01):4.141295e-01,((18:1.242634e-01,17:9.682478e-02):3.514569e-01,16:5.643419e-01):3.542640e+00):3.126622e-01):6.262048e-01):2.198315e-01,((23:1.855801e-01,(((28:4.402251e-01,(31:6.619096e-01,32:6.626787e-01):2.419565e-01):1.989393e-02,24:2.028158e-01):1.250626e-01,((29:2.086267e-01,((26:2.016594e-02,25:3.571597e-02):2.124512e-01,33:2.945256e-01):1.222966e-02):8.230286e-02,(30:1.584139e-01,34:8.039483e-02):1.471126e-01):1.914936e-01):5.268556e-02):8.202818e-02,(20:5.998974e-01,35:8.108613e-01):8.427633e-01):8.388943e-01,1:8.398376e-01);
   tree gen.304500 = [&U] (((19:1.019124e+00,(22:8.767231e-02,21:7.100577e-02):7.784366e-01):6.726913e-01,((((14:1.099710e+00,13:7.657698e-01):4.601326e-01,(16:7.636703e-01,(17:7.246521e-02,18:1.103570e-01):1.052979e-01):4.501454e+00):2.545366e-01,27:1.582390e+00):9.080928e-02,((10:6.370058e-01,(9:5.556522e-01,((3:1.207231e-01,15:8.520676e-02):3.043017e-01,6:3.833264e-01):2.004020e-01):3.040141e-01):1.675485e-01,(((8:3.832709e-01,(((7:8.614117e-02,2:1.210765e-01):2.890383e-01,5:3.393282e-01):9.135566e-02,4:3.425292e-01):1.148490e-01):1.344067e-01,11:5.733767e-01):6.340724e-02,12:6.880699e-01):2.592628e-01):3.939396e-01):5.410861e-01):1.744543e-01,((20:7.362087e-01,35:7.812887e-01):6.358312e-01,(34:4.031481e-01,((((((24:3.710667e-01,(25:1.095756e-01,26:1.031875e-02):6.725940e-02):4.599443e-03,31:1.065775e+00):7.337645e-02,32:5.700415e-01):9.468348e-02,(30:1.581881e-01,29:1.708394e-01):2.100472e-01):1.013562e-01,28:3.647329e-01):1.639629e-01,(33:2.984478e-01,23:3.967277e-02):1.369957e-01):1.683158e-01):1.883628e-01):7.964489e-01,1:9.608457e-01);
   tree gen.305000 = [&U] ((((22:9.006749e-02,21:5.153968e-02):5.342590e-01,19:1.053872e+00):6.411985e-01,(((11:5.393989e-01,(12:7.163969e-01,(8:3.228147e-01,(((7:1.133821e-01,2:1.138460e-01):3.179435e-01,5:3.314487e-01):7.137240e-02,4:3.801380e-01):6.956977e-02):1.962565e-01):7.528733e-02):3.055193e-01,(10:6.000593e-01,(9:5.244989e-01,((15:7.097163e-02,3:1.220424e-01):2.841358e-01,(6:6.840816e-03,27:1.923138e+00):4.210597e-01):2.199880e-01):2.913964e-01):8.418025e-02):4.015601e-01,((14:1.242833e+00,13:8.350978e-01):5.158879e-01,((18:1.510510e-01,17:9.028665e-02):3.421567e-01,16:6.185387e-01):3.882859e+00):3.658447e-01):6.863427e-01):1.868494e-01,(35:1.212802e+00,(20:9.973380e-01,(23:1.874347e-01,(((25:3.222850e-02,26:1.436881e-02):9.196374e-02,34:1.085652e-01):3.299890e-01,(((33:3.197984e-01,30:7.559823e-02):1.451712e-01,29:3.035334e-01):1.205385e-01,(24:1.646215e-01,(31:1.021852e+00,(28:3.635502e-01,32:6.652111e-01):6.725574e-02):1.124225e-01):1.631597e-01):5.099659e-04):1.709917e-01):1.142158e-01):4.245910e-02):7.108343e-01,1:9.204917e-01);
   tree gen.305500 = [&U] ((35:1.196664e+00,(((28:4.314124e-01,(((26:1.349170e-03,33:7.352025e-01):1.583059e-03,25:4.629415e-02):6.012182e-04,((31:7.523417e-01,32:4.957341e-01):1.529560e-02,24:1.909791e-01):1.228154e-01):2.628091e-02):1.841303e-01,23:1.542749e-01):4.632959e-03,((30:6.012500e-02,20:9.237435e-01):1.470019e-01,(34:5.222305e-03,29:2.011690e-01):1.564678e-01):2.935913e-01):4.811640e-01):5.913232e-01,(((22:3.433956e-02,21:7.828873e-02):6.541732e-01,19:1.370758e+00):5.141067e-01,(((12:6.612195e-01,(11:4.466514e-01,(((5:3.611009e-01,4:3.369066e-01):2.088582e-02,(7:7.633718e-02,2:1.161682e-01):2.683463e-01):4.521739e-02,8:3.890376e-01):1.812313e-01):8.326863e-02):2.189197e-01,(10:5.376517e-01,(9:5.868507e-01,(6:3.730856e-01,(15:6.949719e-02,3:1.088745e-01):2.523515e-01):1.405363e-01):3.067928e-01):1.070340e-01):3.108479e-01,((13:7.692483e-01,14:1.241175e+00):4.687728e-01,(((18:1.658005e-01,17:7.107879e-02):3.180752e-01,16:7.039447e-01):3.400061e+00,27:8.124689e-01):4.576250e-01):1.704834e-01):5.288991e-01):2.114833e-01,1:8.321537e-01);
   tree gen.306000 = [&U] (((19:1.023335e+00,(22:1.126991e-01,21:7.893710e-02):7.879412e-01):6.470320e-01,(((27:1.727113e+00,(16:8.845447e-01,(17:7.026140e-02,18:1.375950e-01):1.641655e-01):4.254596e+00):7.540136e-02,(14:1.347414e+00,13:7.424813e-01):4.910213e-01):3.621381e-01,((10:5.146379e-01,(9:5.352046e-01,((3:1.212745e-01,15:6.640198e-02):3.083996e-01,6:3.716687e-01):2.078841e-01):3.016767e-01):1.958905e-01,(((8:3.334656e-01,(((7:8.352144e-02,2:1.363215e-01):2.955890e-01,5:3.290086e-01):6.935399e-02,4:3.568529e-01):1.226661e-01):1.413734e-01,12:6.859856e-01):8.866488e-02,11:4.989246e-01):2.253313e-01):3.437617e-01):6.570730e-01):1.657396e-01,((((((31:1.070074e+00,32:9.110454e-01):7.836457e-02,(29:2.630623e-01,(28:1.152828e-01,30:1.378644e-02):1.726428e-01):1.633782e-01):3.321073e-02,((25:9.894288e-02,26:2.152646e-03):3.413754e-01,24:2.482065e-01):1.390358e-02):7.110332e-02,(34:4.347241e-01,(33:2.729540e-01,23:5.259871e-02):1.316657e-01):1.117598e-01):2.554862e-01,20:9.057982e-01):4.368954e-01,35:3.444012e-01):3.402306e-01,1:9.453998e-01);
   tree gen.306500 = [&U] ((27:1.505880e+00,((((14:9.663959e-01,13:6.529869e-01):4.269069e-01,(16:6.176091e-01,(17:5.170288e-02,18:1.650015e-01):2.231419e-01):3.278120e+00):2.522403e-01,((10:5.433174e-01,(9:4.636334e-01,((15:9.665573e-02,3:7.736140e-02):2.647498e-01,6:4.300030e-01):2.371297e-01):2.322302e-01):1.647526e-01,(12:5.584390e-01,(11:5.560498e-01,(8:4.072680e-01,(4:3.934774e-01,((7:8.875156e-02,2:9.033459e-02):2.915414e-01,5:3.194642e-01):8.081733e-02):6.077877e-02):1.682924e-01):1.122848e-01):2.092399e-01):4.331172e-01):4.266745e-01,(19:9.110414e-01,(22:1.238638e-01,21:1.048138e-01):6.084722e-01):5.911063e-01):7.069200e-02):1.886359e-01,(35:8.488668e-01,((((30:1.829707e-01,33:3.498484e-01):2.380720e-02,29:1.469489e-01):1.071098e-01,((24:1.469867e-01,(23:1.499564e-01,(28:4.205422e-01,(32:8.236080e-01,31:8.114238e-01):1.016780e-01):1.748781e-01):1.626781e-02):6.324667e-02,34:1.761510e-01):1.230509e-01):1.373165e-01,(25:3.254008e-02,(20:1.179513e+00,26:3.293181e-02):2.086763e-03):2.530973e-01):2.022179e-01):6.698985e-01,1:8.495828e-01);
   tree gen.307000 = [&U] ((((21:7.856651e-02,22:1.609884e-01):7.030774e-01,19:1.131580e+00):7.196004e-01,(((17:8.764082e-02,18:1.292579e-01):3.692513e-01,16:6.222591e-01):3.944046e+00,((13:8.380744e-01,14:1.182023e+00):6.905479e-01,(((9:5.562092e-01,((15:8.193516e-02,3:1.189643e-01):2.189297e-01,(27:2.364743e+00,6:1.143453e-01):3.494278e-01):2.309568e-01):2.564916e-01,10:5.630586e-01):1.386467e-01,(12:6.024953e-01,(11:5.111063e-01,((4:3.619690e-01,(5:3.679625e-01,(7:1.256706e-01,2:7.340104e-02):3.169860e-01):8.400470e-02):4.629332e-02,8:4.419365e-01):1.630810e-01):6.195748e-02):2.939073e-01):4.630616e-01):2.386222e-01):2.487317e-01):8.150276e-02,((23:1.412774e-01,(((((33:1.555047e-01,29:1.794689e-01):2.013808e-01,30:3.271433e-01):2.916285e-02,34:3.813343e-01):9.558565e-02,(26:5.759080e-02,25:3.167262e-02):2.537734e-01):4.712046e-02,((24:9.694893e-02,28:2.591993e-01):1.745257e-01,(32:4.571365e-01,31:1.001354e+00):1.054207e-01):2.221842e-01):2.740894e-02):2.942120e-01,(20:5.864495e-01,35:3.187995e-01):5.687226e-01):1.020224e+00,1:1.002733e+00);
   tree gen.307500 = [&U] ((((33:4.786707e-01,23:7.621557e-02):2.011930e-01,((30:1.348268e-01,(34:4.672160e-02,29:2.973413e-02):1.977341e-01):2.548164e-01,(((32:4.429939e-01,(25:1.747799e-02,26:1.935918e-03):8.971912e-02):1.468175e-01,31:7.703534e-01):8.738930e-02,(28:6.050720e-02,24:3.390770e-03):3.907278e-01):5.945351e-02):9.383816e-02):4.601570e-01,(35:1.818581e-01,20:8.180078e-01):2.806921e-01):6.691033e-01,(((22:1.185666e-01,21:8.942550e-02):7.127903e-01,19:1.012695e+00):5.651626e-01,(((14:1.174095e+00,13:8.688128e-01):3.669128e-01,((18:1.742021e-01,17:5.371988e-02):2.431380e-01,16:7.538245e-01):4.364569e+00):3.200155e-01,((((((5:3.725928e-01,(7:7.801405e-02,2:7.965530e-02):3.031108e-01):6.218803e-02,4:3.889348e-01):9.642123e-02,8:4.192871e-01):1.545908e-01,12:6.439205e-01):4.514050e-02,11:4.484759e-01):2.421671e-01,(10:5.185831e-01,(9:4.858012e-01,((6:3.364137e-01,(15:8.566629e-02,3:7.863576e-02):2.734817e-01):1.594542e-01,27:1.700420e+00):5.480179e-02):2.964055e-01):1.526283e-01):3.371807e-01):5.589108e-01):1.574307e-01,1:9.363760e-01);
   tree gen.308000 = [&U] (((19:9.766062e-01,(22:6.885830e-02,21:4.406281e-02):8.243059e-01):6.183653e-01,(((14:1.315698e+00,13:6.999804e-01):5.044148e-01,(16:6.620565e-01,(17:4.036688e-02,18:1.768761e-01):3.719837e-01):4.030993e+00):2.656495e-01,(((10:5.824183e-01,(9:4.969996e-01,((15:4.745849e-02,3:1.281234e-01):2.400126e-01,6:4.609489e-01):1.915264e-01):2.446693e-01):2.296302e-01,((12:5.986281e-01,(8:4.341113e-01,(4:4.217947e-01,((7:9.460936e-02,2:9.939010e-02):3.511240e-01,5:3.266191e-01):9.258948e-02):6.160364e-02):1.872525e-01):3.175867e-02,11:4.831815e-01):2.242982e-01):4.131025e-01,27:1.709085e+00):5.649055e-02):4.445835e-01):2.277750e-01,(35:1.164504e+00,(((((34:5.239252e-01,(24:3.060494e-01,23:9.635914e-02):4.435858e-02):3.535451e-03,33:4.327557e-01):3.313892e-04,(28:3.802084e-01,(32:6.949515e-01,31:8.098669e-01):1.997747e-01):2.457045e-01):1.141914e-01,(30:1.834171e-01,29:1.792835e-01):2.790672e-01):1.017756e-01,((25:1.796795e-02,20:9.030872e-01):3.539241e-02,26:3.116853e-02):2.641700e-01):2.617757e-02):8.936985e-01,1:1.023922e+00);
   tree gen.308500 = [&U] (((23:1.345215e-01,((((25:6.089463e-02,26:8.522377e-03):4.317130e-02,(31:1.050116e+00,32:5.936703e-01):8.616240e-02):9.677023e-02,(28:2.508363e-01,24:6.611174e-02):1.679523e-01):8.896664e-02,(30:3.982741e-01,(34:8.663677e-03,(33:2.323628e-01,29:6.535255e-02):8.523381e-03):1.433962e-01):2.150418e-01):1.503762e-02):4.553702e-01,(35:1.882022e-01,20:2.916793e-01):7.670729e-01):6.586547e-01,(((22:1.050709e-01,21:6.150741e-02):7.048785e-01,19:1.009923e+00):5.588367e-01,(((14:1.183638e+00,13:8.485924e-01):3.430836e-01,((18:1.738719e-01,17:6.779467e-02):2.609079e-01,16:7.873056e-01):4.352622e+00):2.945369e-01,((((4:3.878702e-01,((7:1.000271e-01,2:1.004853e-01):3.054345e-01,5:3.715729e-01):6.096912e-02):7.404437e-02,8:3.851093e-01):1.400385e-01,(12:6.421579e-01,11:4.889165e-01):1.020701e-01):2.498776e-01,(10:5.171636e-01,(9:4.844714e-01,(((15:6.409426e-02,3:1.474516e-01):8.126828e-02,27:1.662674e+00):1.686865e-01,6:3.964178e-01):1.929607e-01):2.887389e-01):1.230793e-01):3.362578e-01):5.292701e-01):1.399581e-01,1:9.338129e-01);
   tree gen.309000 = [&U] (((19:9.316326e-01,(22:7.069930e-02,21:6.159423e-02):7.300471e-01):5.869842e-01,(((10:5.555974e-01,(9:4.741123e-01,((15:6.710334e-02,3:1.222232e-01):2.366177e-01,6:3.869848e-01):2.285322e-01):2.347370e-01):9.382709e-02,((8:3.755985e-01,((7:9.642902e-02,2:9.193909e-02):3.021257e-01,(4:4.023707e-01,5:3.115780e-01):5.963056e-02):4.646505e-02):1.753167e-01,(11:4.609306e-01,12:5.379300e-01):8.508015e-02):3.302810e-01):3.940787e-01,(((14:1.255109e+00,13:6.677456e-01):5.566792e-01,(16:6.315682e-01,(17:8.411316e-02,18:1.277954e-01):2.245981e-01):3.604707e+00):9.250462e-02,27:2.056985e+00):9.585176e-02):4.960312e-01):1.054554e-01,(35:1.041733e+00,((((25:5.839947e-02,20:1.049035e+00):5.056772e-02,26:1.294751e-02):2.566661e-01,33:7.450286e-01):1.210007e-01,(((28:4.003071e-01,(32:5.252793e-01,31:7.725718e-01):1.141863e-01):1.884239e-01,24:2.839229e-01):1.324458e-01,((29:1.330607e-01,(34:3.292962e-01,30:1.418171e-01):2.690184e-02):1.148177e-01,23:1.572665e-01):3.206190e-02):8.226459e-02):1.494418e-01):8.521560e-01,1:9.767698e-01);
   tree gen.309500 = [&U] ((35:6.919577e-01,(20:1.121907e+00,((33:4.644028e-01,23:1.040865e-01):2.182408e-01,((30:2.884948e-01,(29:1.865191e-01,34:6.468529e-03):1.037342e-01):2.344182e-01,(31:1.151375e+00,((32:9.085490e-01,24:2.646870e-01):4.252471e-03,((25:1.744018e-02,26:9.984060e-03):7.202425e-02,28:1.665941e-01):2.461111e-01):2.799496e-02):5.016901e-02):1.332860e-01):2.548294e-01):1.918470e-01):7.221831e-01,((19:1.244807e+00,(22:9.318380e-02,21:8.375824e-02):7.402636e-01):6.199507e-01,(((27:1.126938e+00,(16:6.914310e-01,(17:3.624451e-02,18:2.068273e-01):3.739756e-01):3.868459e+00):2.853523e-01,(14:1.064988e+00,13:7.640525e-01):5.394135e-01):2.107726e-01,((10:5.501776e-01,(9:5.192398e-01,((3:1.031622e-01,15:4.941384e-02):3.237481e-01,6:3.597490e-01):2.373015e-01):2.944388e-01):1.840380e-01,((12:6.693109e-01,11:5.719528e-01):7.513045e-02,(8:3.644129e-01,(((7:1.140798e-01,2:1.066037e-01):3.058497e-01,5:3.486730e-01):9.185556e-02,4:3.976370e-01):5.645752e-02):1.888924e-01):2.177535e-01):4.119415e-01):4.425711e-01):2.345586e-01,1:8.758126e-01);
   tree gen.310000 = [&U] (((((30:2.004149e-01,29:2.141602e-01):2.077556e-01,((31:7.771791e-01,32:6.689671e-01):2.405444e-01,((25:4.035303e-02,26:8.130887e-03):8.855250e-03,(28:7.353344e-02,24:7.433606e-02):4.589123e-02):1.890748e-01):2.108066e-01):5.418533e-03,(34:4.553481e-01,(33:4.603337e-01,23:3.055536e-02):7.591657e-02):1.106179e-01):4.164580e-01,(20:7.499138e-01,35:4.205465e-01):2.450175e-01):7.216806e-01,((27:1.141728e+00,(((10:5.727099e-01,(9:5.556910e-01,((3:1.096768e-01,15:5.070488e-02):3.111002e-01,6:4.589375e-01):1.731138e-01):3.130082e-01):1.040576e-01,((11:5.503802e-01,(8:3.773932e-01,(((2:7.193640e-02,7:1.094254e-01):3.015922e-01,5:2.866620e-01):7.734012e-02,4:4.087182e-01):9.289860e-02):2.280596e-01):8.359853e-02,12:6.014481e-01):1.971155e-01):4.558973e-01,((13:6.644754e-01,14:1.147630e+00):3.053393e-01,((17:5.651604e-02,18:1.502272e-01):2.252490e-01,16:7.208342e-01):3.938869e+00):3.243251e-01):2.023556e-01):2.276702e-01,(19:1.115075e+00,(21:4.629495e-02,22:9.281994e-02):7.977458e-01):6.289154e-01):1.378792e-01,1:1.086425e+00);
   tree gen.310500 = [&U] (((35:3.793925e-02,20:1.038249e+00):5.696793e-01,((23:6.608775e-02,(26:9.826627e-03,25:9.111544e-02):1.512325e-01):4.242821e-02,(((24:2.876269e-01,(32:5.661486e-01,28:5.328670e-01):3.630217e-02):4.943347e-02,31:8.938898e-01):1.665888e-01,((29:9.705829e-03,(33:1.934568e-01,34:1.143853e-01):6.883496e-02):1.946007e-01,30:2.334024e-01):1.496308e-01):3.940625e-02):8.358943e-02):8.261263e-01,((((((4:3.421773e-01,((7:9.676826e-02,2:7.418658e-02):2.880034e-01,5:3.526299e-01):6.031096e-02):4.792704e-02,8:3.583469e-01):1.945957e-01,(12:5.209406e-01,11:4.559603e-01):6.976189e-02):2.317765e-01,(10:5.749972e-01,(((6:1.366915e-02,27:1.157237e+00):3.134167e-01,(15:7.386016e-02,3:8.855628e-02):2.731789e-01):1.256835e-01,9:5.642600e-01):2.700997e-01):2.081787e-01):2.953109e-01,((14:1.140648e+00,13:7.892752e-01):5.276248e-01,((18:1.276040e-01,17:8.364445e-02):1.486177e-01,16:6.896638e-01):3.652146e+00):2.110506e-01):4.164047e-01,(19:1.048084e+00,(21:6.910901e-02,22:1.369054e-01):6.397962e-01):5.560155e-01):1.681712e-01,1:8.337013e-01);
   tree gen.311000 = [&U] (((19:1.092164e+00,(22:1.023032e-01,21:6.374083e-02):7.188592e-01):6.194882e-01,(((10:6.803654e-01,(9:6.128191e-01,((15:7.153959e-02,3:8.903241e-02):2.706513e-01,6:3.089022e-01):1.849255e-01):2.726435e-01):1.077845e-01,((11:4.906549e-01,12:6.201324e-01):7.544119e-02,(8:3.851785e-01,(4:2.779037e-01,((7:1.067175e-01,2:7.245400e-02):2.610353e-01,5:3.411196e-01):8.852272e-02):4.339055e-02):2.182815e-01):2.351707e-01):4.390914e-01,(((16:5.932552e-01,(17:9.249814e-02,18:1.378056e-01):3.760627e-01):3.843017e+00,27:1.332189e+00):1.357267e-01,(14:1.101697e+00,13:6.626301e-01):5.114681e-01):2.040523e-01):4.898330e-01):1.006614e-01,(35:3.071866e-01,(20:1.129359e+00,(((23:1.248873e-02,33:3.305626e-01):1.605850e-01,((25:7.587531e-02,26:1.229480e-02):3.433558e-01,((30:6.967081e-02,34:5.181206e-02):1.672518e-01,29:2.519306e-01):7.324909e-02):2.090103e-01):2.736867e-02,(24:9.435898e-02,(28:3.413687e-01,(32:7.198291e-01,31:1.077325e+00):3.696725e-02):1.250427e-02):7.678897e-02):1.411523e-01):4.608282e-01):6.016080e-01,1:9.371954e-01);
   tree gen.311500 = [&U] (((35:1.004165e-01,20:5.900557e-01):4.743263e-01,(23:1.408183e-01,(((24:1.105142e-01,28:2.717256e-01):1.001876e-01,(26:2.487851e-02,((32:5.552860e-01,31:7.860748e-01):2.591713e-01,25:2.381981e-02):1.201659e-02):4.033200e-02):1.891310e-01,(((33:1.144338e-01,34:8.791177e-02):1.521937e-01,29:2.028159e-01):6.723046e-02,30:1.646534e-01):1.991458e-01):1.459119e-02):3.741570e-01):5.918402e-01,(((((11:4.067500e-01,((4:3.525790e-01,((7:9.614099e-02,2:7.516860e-02):2.861365e-01,5:3.049354e-01):3.489564e-02):7.399613e-02,8:3.560240e-01):1.715549e-01):6.322907e-02,12:5.175638e-01):2.696578e-01,(10:5.712700e-01,(((6:1.421201e-01,27:1.149736e+00):1.574453e-01,(15:7.338138e-02,3:8.798224e-02):2.840138e-01):1.663532e-01,9:5.645672e-01):2.237817e-01):7.514295e-02):3.738054e-01,((14:1.133254e+00,13:8.344638e-01):5.242046e-01,((18:1.295495e-01,17:8.310225e-02):1.870147e-01,16:6.473579e-01):3.847061e+00):1.160158e-01):4.950210e-01,(19:1.000466e+00,(21:6.866103e-02,22:5.599352e-02):5.867745e-01):5.901507e-01):1.474862e-01,1:8.282971e-01);
   tree gen.312000 = [&U] ((((22:7.724772e-02,21:8.657897e-02):7.237068e-01,19:1.063699e+00):4.826092e-01,(((((8:3.594823e-01,((4:3.386930e-01,(7:1.176781e-01,2:7.753931e-02):2.912841e-01):9.148258e-02,5:3.029671e-01):6.394535e-02):1.976271e-01,(12:6.494148e-01,11:4.843314e-01):6.070425e-02):3.198651e-01,(10:6.301048e-01,(9:5.874243e-01,((15:8.390526e-02,3:1.031905e-01):2.475985e-01,(6:3.491359e-02,27:1.705313e+00):3.741615e-01):2.177487e-01):2.353048e-01):1.529475e-01):3.752532e-01,(14:1.280580e+00,13:8.467907e-01):6.535786e-01):2.420104e-01,((18:1.199178e-01,17:9.576697e-02):3.875782e-01,16:5.796117e-01):4.654367e+00):3.627724e-01):1.220117e-01,((((31:1.034433e+00,((32:7.549798e-01,24:2.386384e-02):1.692810e-01,28:4.340389e-01):1.253968e-01):4.662155e-02,23:4.162217e-01):1.764254e-01,((((25:5.221162e-02,26:1.110420e-02):2.721089e-01,29:2.511112e-01):5.153929e-03,30:2.361058e-01):8.977719e-02,(33:4.537706e-01,34:3.284621e-01):3.203917e-02):1.616399e-01):2.028099e-01,(20:7.152776e-01,35:5.931939e-01):4.132387e-01):8.318372e-01,1:9.513293e-01);
   tree gen.312500 = [&U] (((35:7.830633e-02,20:2.331230e-01):1.082333e+00,(23:1.611297e-01,(((29:1.518607e-01,30:1.724976e-01):6.757585e-02,34:2.000175e-01):1.921670e-01,((25:5.579106e-02,(26:2.920423e-02,(((32:7.038753e-01,31:8.235243e-01):9.468836e-02,28:3.458911e-01):3.242157e-02,24:1.719808e-01):4.560989e-02):6.556409e-03):2.347383e-01,33:5.720630e-01):5.753158e-03):3.268731e-02):5.626303e-01):5.111963e-01,((((12:5.675475e-01,(((4:3.521519e-01,((7:1.007213e-01,2:9.334621e-02):2.417808e-01,5:3.194628e-01):7.209893e-02):4.865188e-02,8:3.729854e-01):2.364292e-01,11:4.333701e-01):8.319977e-02):2.485884e-01,(10:5.984859e-01,(((6:2.289445e-01,27:1.204510e+00):1.468965e-01,(15:7.582187e-02,3:9.217381e-02):2.614960e-01):1.832341e-01,9:4.473243e-01):2.518704e-01):1.200654e-01):3.445898e-01,((14:1.187243e+00,13:8.742186e-01):5.522798e-01,((18:1.357213e-01,17:7.483946e-02):3.199199e-01,16:5.348621e-01):4.154446e+00):1.215429e-01):6.565728e-01,(19:1.048130e+00,(21:6.015727e-02,22:1.060384e-01):6.613716e-01):5.683715e-01):2.447229e-01,1:8.677581e-01);
   tree gen.313000 = [&U] ((((35:5.046942e-01,20:6.628211e-01):2.035294e-01,(23:4.057335e-01,(((31:1.072319e+00,(26:1.302833e-02,((24:1.046728e-01,32:4.247454e-01):1.963205e-01,25:1.138801e-02):2.169053e-02):2.819780e-02):2.087948e-01,28:3.243395e-01):1.091179e-01,(30:1.765856e-01,(33:2.924998e-01,29:9.776107e-02):1.768240e-01):2.035399e-01):7.768178e-02):1.199455e-01):8.799306e-02,34:2.178746e-01):8.616486e-01,(((22:6.569263e-02,21:8.434250e-02):6.158123e-01,19:1.080603e+00):7.210863e-01,(((14:1.229187e+00,13:7.199281e-01):4.251772e-01,((18:1.186570e-01,17:1.213773e-01):1.900876e-01,16:7.524470e-01):3.532513e+00):2.799081e-01,(((((5:3.613463e-01,((7:9.611725e-02,2:8.355068e-02):2.751814e-01,4:4.301988e-01):5.470548e-02):9.308861e-02,8:3.343190e-01):1.841836e-01,11:4.643548e-01):1.024582e-01,12:5.744002e-01):2.104484e-01,(10:5.605055e-01,(9:5.534812e-01,(((3:1.369172e-01,15:5.472290e-02):1.004977e-01,27:2.200124e+00):1.890624e-01,6:3.311342e-01):1.239898e-01):3.087036e-01):1.462053e-01):3.058614e-01):6.131524e-01):1.295661e-01,1:9.599626e-01);
   tree gen.313500 = [&U] (((((33:5.112468e-01,23:6.535850e-02):1.689741e-01,(29:1.956083e-01,(30:3.865634e-01,34:2.362053e-01):4.221705e-02):1.410531e-01):5.623612e-02,(28:5.714830e-01,((26:5.702622e-03,(25:1.732578e-02,31:7.109532e-01):4.366556e-03):1.110828e-01,(32:5.798620e-01,24:2.187581e-01):7.068852e-02):5.536360e-02):9.010495e-02):2.420002e-01,(20:1.829106e-01,35:2.271503e-01):7.591507e-01):7.614452e-01,(((((13:9.344355e-01,14:1.153075e+00):3.899138e-01,((17:8.196865e-02,18:1.498330e-01):2.502819e-01,16:7.062615e-01):3.675438e+00):2.662443e-01,((10:6.412211e-01,(9:5.186155e-01,((3:1.224068e-01,15:4.453969e-02):2.842254e-01,6:3.873180e-01):1.887718e-01):2.739947e-01):1.912488e-01,(12:5.841873e-01,(11:5.372568e-01,((4:3.525845e-01,(5:3.493648e-01,(2:1.248137e-01,7:6.473843e-02):3.840522e-01):4.295537e-02):7.385205e-02,8:4.592873e-01):1.628193e-01):8.531307e-02):2.393882e-01):4.010634e-01):6.353841e-02,27:1.737307e+00):4.028488e-01,(19:1.083074e+00,(21:3.540190e-02,22:9.400398e-02):6.180498e-01):7.295357e-01):1.461915e-01,1:9.892104e-01);
   tree gen.314000 = [&U] (((23:2.440746e-01,(34:3.109889e-01,(((((25:1.695435e-02,26:3.864610e-03):3.342489e-02,31:1.141200e+00):2.311682e-02,(24:2.716360e-02,32:4.293856e-01):2.308458e-01):6.156915e-02,28:3.261549e-01):1.728435e-01,(30:2.040041e-01,(33:1.822930e-01,29:1.323008e-01):1.182029e-01):1.762185e-01):1.576637e-02):5.727755e-02):1.726890e-01,(35:2.068928e-01,20:2.798164e-01):9.496095e-01):8.710618e-01,(((22:1.386290e-01,21:6.713827e-02):8.653416e-01,19:1.057480e+00):5.966399e-01,(((14:1.248326e+00,13:7.001818e-01):4.954645e-01,((18:1.199533e-01,17:7.538123e-02):1.962910e-01,16:7.606672e-01):3.571105e+00):2.982452e-01,((((((7:8.940632e-02,2:1.079389e-01):2.852750e-01,5:3.652938e-01):6.230751e-02,4:3.760059e-01):8.282944e-02,8:4.349207e-01):1.619141e-01,(12:5.806753e-01,11:4.618667e-01):6.652054e-02):2.430486e-01,(10:5.666288e-01,(9:5.043385e-01,((15:8.437628e-02,(3:7.365003e-02,27:2.496336e+00):3.009191e-02):2.801753e-01,6:3.347517e-01):2.475941e-01):3.120761e-01):1.186274e-01):3.476806e-01):4.600619e-01):1.352891e-01,1:1.072213e+00);
   tree gen.314500 = [&U] ((((20:8.578077e-01,(25:5.494463e-02,26:1.271372e-02):8.347995e-02):2.897839e-01,((((28:4.174912e-01,(32:4.526364e-01,31:5.583802e-01):3.579562e-01):1.390647e-01,(24:8.385571e-02,34:3.359358e-01):1.485565e-01):1.579310e-01,23:1.219802e-01):7.613901e-02,(29:2.544237e-01,(30:8.091930e-02,33:4.396096e-01):1.075415e-01):2.080890e-01):5.356158e-03):7.704504e-01,35:5.486586e-01):3.736413e-01,((19:1.078053e+00,(22:1.134735e-01,21:7.331114e-02):6.522006e-01):7.765055e-01,(((27:1.544419e+00,(14:1.109692e+00,13:7.930112e-01):4.704060e-01):1.526206e-02,(16:7.083435e-01,(17:5.461112e-02,18:1.694098e-01):2.900654e-01):4.379334e+00):2.458100e-01,((10:6.355623e-01,(9:6.489453e-01,((3:1.268120e-01,15:7.290810e-02):2.616959e-01,6:4.796848e-01):1.647821e-01):3.202392e-01):1.311635e-01,((8:3.917814e-01,((4:3.402966e-01,(7:1.159779e-01,2:9.521010e-02):3.016888e-01):7.773138e-02,5:3.819246e-01):9.626486e-02):1.021499e-01,(11:5.798036e-01,12:6.471219e-01):1.456422e-01):4.042781e-01):3.752507e-01):4.430465e-01):2.326367e-01,1:9.325490e-01);
   tree gen.315000 = [&U] (((19:9.859680e-01,(22:1.038522e-01,21:2.188121e-02):6.761174e-01):4.790614e-01,((16:6.675492e-01,(17:8.705619e-02,18:1.298777e-01):2.469598e-01):4.741105e+00,((27:1.533224e+00,(14:9.692424e-01,13:8.395343e-01):1.764734e-01):5.775329e-01,((10:6.203603e-01,(9:5.113066e-01,((15:7.177705e-02,3:1.246748e-01):2.228948e-01,6:4.050421e-01):1.963477e-01):2.865240e-01):1.683120e-01,((12:5.834872e-01,(8:4.388609e-01,(4:3.348956e-01,((7:9.616232e-02,2:1.076770e-01):2.690638e-01,5:3.720590e-01):1.036473e-01):5.454013e-02):2.142166e-01):6.246817e-02,11:5.187234e-01):2.756463e-01):3.707983e-01):9.551157e-02):3.407596e-01):3.373139e-01,(35:4.644086e-01,(20:1.417478e+00,((((((29:1.694846e-01,33:1.185582e-01):3.312454e-02,34:1.291948e-01):1.444091e-01,30:2.588694e-01):1.421009e-01,(26:1.479871e-03,25:5.767295e-02):3.047718e-01):3.258605e-02,23:2.932702e-01):3.447365e-03,(24:9.923955e-02,(28:3.418164e-01,(32:6.524585e-01,31:8.265335e-01):4.404266e-02):2.147238e-02):2.747748e-01):3.680320e-01):1.387616e-01):6.375887e-01,1:9.300431e-01);
   tree gen.315500 = [&U] ((((22:7.625330e-02,21:5.339872e-02):5.688565e-01,19:1.020292e+00):6.659935e-01,((((18:9.621295e-02,17:1.004531e-01):2.979466e-01,16:5.812596e-01):4.124264e+00,(((12:6.106295e-01,(8:3.274656e-01,(((7:7.456520e-02,2:8.633030e-02):3.016367e-01,5:3.581775e-01):7.023494e-02,4:3.416489e-01):7.835167e-02):1.351114e-01):6.738032e-02,11:4.542208e-01):3.005000e-01,(10:5.194474e-01,(9:5.182998e-01,((15:7.660175e-02,3:9.337119e-02):2.510317e-01,(6:1.227015e-01,27:1.936884e+00):2.374359e-01):2.023238e-01):1.915498e-01):1.755150e-01):2.345431e-01):1.619937e-01,(14:1.092194e+00,13:6.746033e-01):7.968281e-01):4.589802e-01):2.238097e-01,(((34:4.155719e-01,(29:2.911332e-01,(30:1.623177e-01,33:3.719051e-01):4.716974e-02):1.569315e-01):3.257985e-02,(23:2.802276e-01,(((32:8.082370e-01,28:2.251502e-01):3.308830e-02,31:1.149406e+00):5.179839e-02,((24:2.429988e-02,25:5.096549e-02):1.392726e-02,26:2.601983e-03):1.312249e-01):2.023825e-01):3.183372e-02):3.813567e-01,(20:2.343630e-01,35:1.044105e-01):8.924564e-01):8.610049e-01,1:8.504255e-01);
   tree gen.316000 = [&U] (((19:9.412194e-01,(22:6.808780e-02,21:1.182934e-01):6.532244e-01):4.950197e-01,((16:6.254328e-01,(17:7.657134e-02,18:1.469653e-01):2.756471e-01):4.441984e+00,((27:1.667280e+00,(14:1.059194e+00,13:9.340366e-01):1.155747e-01):3.778002e-01,((10:5.812212e-01,(9:4.790477e-01,((15:6.197264e-02,3:1.168089e-01):2.291410e-01,6:3.794876e-01):2.001826e-01):2.825426e-01):6.866116e-02,((11:5.446058e-01,(8:4.111727e-01,(4:3.137667e-01,((7:1.244434e-01,2:5.257242e-02):2.957935e-01,5:3.485854e-01):7.929950e-02):7.440117e-02):2.007014e-01):8.649931e-02,12:5.122580e-01):2.303102e-01):4.208092e-01):1.545455e-01):3.727351e-01):2.014360e-01,(35:9.953285e-01,(20:9.785706e-01,(((((28:3.829225e-01,(32:7.042237e-01,31:6.245855e-01):1.847146e-01):6.395240e-02,24:1.496593e-01):1.511544e-01,23:2.012697e-01):3.160192e-02,((30:1.699013e-01,34:1.495043e-01):6.046599e-02,(33:6.167596e-02,29:7.271730e-03):1.588913e-01):2.473636e-01):1.252608e-01,(26:7.790540e-02,25:7.048582e-02):3.164334e-01):2.140209e-01):3.467024e-01):3.835682e-01,1:8.603797e-01);
   tree gen.316500 = [&U] (((35:6.505785e-01,20:4.443609e-01):5.949623e-01,((29:2.031948e-01,(30:5.700339e-02,33:4.710406e-01):3.935413e-02):1.815465e-01,(((24:2.460444e-01,23:1.762462e-01):1.231820e-02,((32:6.597920e-01,31:6.761842e-01):3.049491e-01,28:4.905866e-01):1.303057e-01):1.286650e-01,(34:1.003932e-01,(25:5.330526e-02,26:5.583056e-03):1.373951e-01):1.958101e-01):5.465509e-02):2.687237e-01):9.853926e-01,(((((((4:3.900172e-01,((7:1.271468e-01,2:6.964738e-02):3.753768e-01,5:3.269447e-01):7.054619e-02):4.514827e-02,8:4.212106e-01):2.055761e-01,12:6.530774e-01):8.759763e-02,11:5.894154e-01):2.242428e-01,(10:5.747185e-01,(((6:2.582888e-01,27:2.872054e+00):1.736457e-01,(15:7.056122e-02,3:1.129370e-01):2.619909e-01):2.526641e-01,9:6.138742e-01):2.355008e-01):1.864880e-01):6.152838e-01,((14:1.113986e+00,13:7.642225e-01):4.347891e-01,((18:1.826718e-01,17:5.527185e-02):2.941201e-01,16:6.847498e-01):4.256352e+00):1.239574e-01):4.269238e-01,(19:1.210773e+00,(21:5.532154e-02,22:7.922971e-02):8.469080e-01):5.511745e-01):1.321608e-01,1:1.095313e+00);
   tree gen.317000 = [&U] (((35:9.901514e-02,20:4.255639e-01):5.697947e-01,(((34:9.511698e-02,(25:4.011107e-02,26:1.894193e-03):4.942991e-02):7.157100e-02,33:3.372038e-01):1.470728e-01,(((23:2.117568e-01,((32:8.169360e-01,31:6.426820e-01):1.732386e-01,28:2.650523e-01):9.609898e-02):9.490510e-02,24:1.956170e-01):1.762990e-01,(29:1.945994e-01,30:8.677019e-02):2.879827e-01):4.500635e-03):1.684996e-01):8.399055e-01,(((((((4:3.735191e-01,((7:1.024436e-01,2:6.670122e-02):3.594980e-01,5:3.131146e-01):5.829221e-02):5.078777e-02,8:4.033929e-01):1.612914e-01,12:6.254516e-01):1.046937e-01,11:5.043040e-01):1.679835e-01,(10:5.504073e-01,(((6:2.437213e-01,27:1.143483e+00):1.721575e-01,(15:7.684468e-02,3:1.081596e-01):2.509084e-01):2.419761e-01,9:4.693257e-01):2.255389e-01):1.620355e-01):3.956326e-01,((14:1.066863e+00,13:7.318951e-01):4.163971e-01,((18:1.749446e-01,17:5.293379e-02):2.816785e-01,16:6.557841e-01):4.076304e+00):2.778168e-01):5.239414e-01,(19:1.103797e+00,(21:5.298138e-02,22:7.587821e-02):8.110829e-01):4.658391e-01):1.579927e-01,1:1.048980e+00);
   tree gen.317500 = [&U] (((35:1.254609e-01,20:4.406529e-01):6.870528e-01,((((32:8.138801e-01,31:6.654693e-01):1.084764e-01,28:4.184925e-01):1.609550e-01,(24:2.444782e-01,23:2.182360e-01):3.454015e-02):1.253927e-01,((34:1.206034e-01,(25:4.153327e-02,26:3.324436e-03):1.991045e-01):9.159554e-02,((30:1.485864e-01,33:1.581479e-01):2.609816e-02,29:2.107049e-01):2.163500e-01):2.395441e-03):3.388796e-01):6.581627e-01,((((((((7:1.065516e-01,2:6.906621e-02):2.625962e-01,5:3.256195e-01):5.995549e-02,4:3.867628e-01):7.902089e-02,8:4.122988e-01):1.720347e-01,(12:6.476279e-01,11:4.973335e-01):3.271587e-02):2.575471e-01,(10:5.699229e-01,((((15:7.751060e-02,3:1.119946e-01):2.479501e-01,6:3.826447e-01):2.124562e-02,27:1.184027e+00):1.919634e-01,9:4.859663e-01):2.603494e-01):2.141029e-01):4.096604e-01,((14:1.104690e+00,13:7.555694e-01):4.113633e-01,((18:1.811475e-01,17:6.189786e-02):2.916659e-01,16:6.790359e-01):3.755503e+00):2.787451e-01):5.425186e-01,(19:1.025484e+00,(21:1.382166e-01,22:1.245825e-01):8.176922e-01):5.853616e-01):1.635946e-01,1:1.086174e+00);
   tree gen.318000 = [&U] (((35:7.642103e-02,20:6.522063e-01):8.107838e-01,(((32:5.878818e-01,31:1.005372e+00):2.109662e-01,((26:7.029829e-03,25:4.280308e-02):4.011928e-02,(24:5.400378e-02,28:2.769294e-01):9.302646e-02):1.689240e-01):7.502498e-02,(23:2.211929e-01,(29:2.592590e-01,(30:1.157828e-01,(33:1.692349e-01,34:1.044347e-01):2.875086e-01):1.823309e-02):5.037124e-02):1.294276e-01):1.776800e-01):7.957764e-01,(((22:1.478634e-01,21:3.931837e-02):7.244306e-01,19:1.059234e+00):4.745040e-01,(((11:4.911403e-01,(12:5.784659e-01,((4:2.902036e-01,((7:6.079512e-02,2:1.074492e-01):2.933440e-01,5:3.528761e-01):6.614721e-02):2.267273e-02,8:4.139093e-01):1.827754e-01):9.024565e-02):2.215833e-01,(10:5.040787e-01,(9:5.191010e-01,(6:3.168017e-01,(15:6.267326e-02,3:1.190325e-01):2.996240e-01):1.873853e-01):2.335663e-01):1.945886e-01):3.303709e-01,(((18:1.321877e-01,17:6.737282e-02):1.714490e-01,16:8.677847e-01):4.329916e+00,(27:1.650258e+00,(13:5.970776e-01,14:1.225043e+00):2.888932e-01):2.512417e-01):2.178599e-01):4.513319e-01):2.208315e-01,1:8.732481e-01);
   tree gen.318500 = [&U] ((((21:7.069960e-02,22:1.110214e-01):6.927715e-01,19:1.193297e+00):4.956030e-01,((((17:7.477952e-02,18:1.352575e-01):3.937825e-01,16:5.980572e-01):3.873220e+00,(13:7.519691e-01,14:1.265586e+00):4.211552e-01):3.992163e-01,(((9:5.135588e-01,(27:2.323487e+00,(6:3.454243e-01,(15:8.072920e-02,3:1.207417e-01):3.089294e-01):1.348512e-01):8.493945e-02):3.162753e-01,10:5.243973e-01):1.265041e-01,(((((7:9.101136e-02,2:1.090007e-01):2.836862e-01,5:3.231791e-01):5.341792e-02,4:3.741681e-01):6.194695e-02,8:3.937414e-01):1.930043e-01,(11:5.245306e-01,12:5.378707e-01):7.216667e-02):3.023488e-01):4.186216e-01):5.424001e-01):3.087221e-01,((20:4.715715e-01,35:1.593224e-01):8.377891e-01,(((23:2.683178e-01,34:4.346097e-01):5.061069e-02,(((31:9.300399e-01,32:6.082947e-01):1.426973e-01,28:5.646438e-01):8.709522e-02,24:3.474895e-01):1.010926e-01):1.027995e-01,(30:2.216002e-01,(29:1.635501e-01,(33:2.124562e-01,(25:2.573046e-02,26:1.192757e-02):1.173804e-01):3.001278e-01):3.791276e-03):1.892795e-01):3.105781e-01):6.815858e-01,1:9.049508e-01);
   tree gen.319000 = [&U] (((35:2.083402e-01,20:5.816671e-01):4.848405e-01,((((24:6.169663e-02,(31:6.738418e-01,32:7.413568e-01):1.495288e-01):2.423353e-03,(28:3.181053e-01,(25:4.766854e-02,26:8.961581e-03):3.366191e-02):8.121791e-02):1.340617e-01,23:1.627737e-01):1.191326e-01,(((29:2.087710e-01,33:7.649586e-02):1.120290e-01,30:1.703608e-01):2.890457e-02,34:8.911693e-02):2.497820e-01):2.843487e-01):6.339626e-01,(((((11:4.831970e-01,((((7:1.035229e-01,2:9.284515e-02):2.786795e-01,5:3.163639e-01):8.071936e-02,4:3.757692e-01):4.671012e-02,8:3.382646e-01):1.713693e-01):6.165160e-02,12:5.694939e-01):1.940424e-01,(10:4.830609e-01,(((6:3.397725e-01,(15:7.814248e-02,3:1.088112e-01):2.765410e-01):1.952925e-02,27:1.569433e+00):1.925292e-01,9:4.721529e-01):2.599087e-01):1.186864e-01):3.450105e-01,((14:1.073290e+00,13:6.518576e-01):3.484688e-01,((18:1.683883e-01,17:6.013844e-02):2.833754e-01,16:6.169271e-01):3.648754e+00):3.501829e-01):6.104730e-01,(19:9.925969e-01,(21:1.637590e-02,22:1.645984e-01):7.843355e-01):5.751235e-01):1.589445e-01,1:8.953222e-01);
   tree gen.319500 = [&U] (((35:1.645481e-01,20:6.299112e-01):5.652663e-01,(((((24:2.501987e-01,28:3.562422e-01):4.727216e-04,(31:7.463454e-01,32:8.028458e-01):7.974536e-02):6.698204e-02,(25:9.271860e-02,26:2.380241e-02):2.061281e-01):1.089276e-01,(((33:7.075922e-02,30:1.010155e-01):1.900304e-02,29:2.249110e-01):1.039392e-01,34:6.004449e-02):2.639530e-01):6.109990e-02,23:1.364090e-01):5.650585e-01):7.312197e-01,(((((11:5.044650e-01,((((7:1.207041e-01,2:1.005458e-01):3.017936e-01,5:3.426035e-01):4.507144e-02,4:4.069359e-01):9.121598e-02,8:3.663207e-01):1.855829e-01):6.676505e-02,12:6.167284e-01):2.101365e-01,(10:6.396450e-01,(((15:6.657016e-02,3:1.178361e-01):2.848983e-01,(27:1.699604e+00,6:6.940374e-02):3.147319e-01):2.227442e-01,9:5.572809e-01):2.585903e-01):1.269120e-01):3.736261e-01,((14:1.162310e+00,13:8.000994e-01):3.773713e-01,((18:1.823546e-01,17:6.512640e-02):2.974275e-01,16:6.680958e-01):3.951387e+00):3.792275e-01):4.472355e-01,(19:1.074924e+00,(21:5.961857e-02,22:1.189865e-01):8.493893e-01):6.228249e-01):2.438119e-01,1:1.061143e+00);
   tree gen.320000 = [&U] (((35:3.449523e-01,20:6.071709e-01):6.304139e-01,((((24:1.117402e-01,28:3.433816e-01):1.468400e-01,(31:8.525241e-01,32:5.553539e-01):2.935398e-01):1.074336e-01,23:2.225085e-01):4.767769e-02,(((33:6.820469e-02,30:1.724213e-03):1.799716e-01,(29:2.859360e-02,34:4.188246e-02):2.361763e-01):2.355485e-01,(25:1.550865e-02,26:1.328656e-02):2.197800e-01):1.406686e-02):4.016775e-01):7.048221e-01,(((((11:4.862535e-01,((((7:1.101061e-01,2:9.691606e-02):3.272899e-01,5:3.302352e-01):6.811659e-02,4:3.764809e-01):9.998018e-02,8:4.646479e-01):1.738706e-01):6.435478e-02,12:5.944640e-01):2.418407e-01,(10:6.165533e-01,(((15:6.370436e-02,3:1.135821e-01):2.746133e-01,(27:1.638247e+00,6:6.689821e-02):2.296310e-01):2.147029e-01,9:5.371626e-01):2.492550e-01):1.547020e-01):3.279159e-01,((14:1.120349e+00,13:7.222356e-01):5.257477e-01,((18:1.757715e-01,17:7.055737e-02):2.866901e-01,16:6.439770e-01):3.808738e+00):1.589861e-01):4.310899e-01,(19:1.036118e+00,(21:1.343624e-01,22:8.171325e-02):8.187256e-01):6.003405e-01):2.350100e-01,1:1.022835e+00);
   tree gen.320500 = [&U] (((35:3.208364e-01,20:8.944277e-01):4.172224e-01,((((24:6.113100e-02,28:1.362884e-01):1.676197e-01,(31:7.947625e-01,32:5.190499e-01):2.583600e-01):1.665097e-01,((33:6.358357e-02,30:3.405319e-03):1.677779e-01,(29:4.234067e-02,34:1.037401e-01):9.403763e-02):2.846567e-01):5.807061e-03,((25:1.424053e-02,26:9.933505e-03):1.359587e-01,23:1.215293e-01):5.688545e-02):3.674809e-01):6.326425e-01,((((((((7:1.026460e-01,2:9.034964e-02):3.051148e-01,5:2.925133e-01):4.765680e-02,4:3.509729e-01):4.045649e-02,8:3.403376e-01):2.277664e-01,(11:5.041768e-01,12:5.541869e-01):9.184274e-02):2.254551e-01,(10:5.747796e-01,(((15:5.938816e-02,3:1.058865e-01):2.781730e-01,(27:1.527249e+00,6:2.136013e-01):1.046976e-01):1.733189e-01,9:5.251635e-01):2.042889e-01):1.442203e-01):3.056984e-01,((14:1.113711e+00,13:6.733015e-01):4.901264e-01,((18:1.638623e-01,17:5.330494e-02):2.672658e-01,16:6.003452e-01):4.164684e+00):3.000202e-01):4.018820e-01,(19:9.659176e-01,(21:1.179444e-01,22:5.403744e-02):7.063432e-01):5.596652e-01):1.653890e-01,1:9.535337e-01);
   tree gen.321000 = [&U] ((((22:6.760150e-02,21:1.017480e-01):7.002679e-01,19:9.748595e-01):6.452566e-01,(((((8:3.363523e-01,(5:3.647664e-01,((7:9.974251e-02,2:1.096256e-01):2.650429e-01,4:3.469572e-01):6.529487e-02):6.103132e-02):2.043469e-01,12:5.915695e-01):7.709553e-02,11:4.931497e-01):2.951758e-01,(10:5.914192e-01,(9:5.124421e-01,((15:8.420250e-02,3:1.086129e-01):3.452680e-01,(6:1.552060e-01,27:1.326620e+00):2.154039e-01):2.631171e-01):2.148271e-01):1.209891e-01):3.039377e-01,((14:1.096643e+00,13:7.409605e-01):4.292075e-01,((18:1.466819e-01,17:5.550406e-02):2.349598e-01,16:6.552971e-01):4.336744e+00):2.709579e-01):5.366011e-01):1.613489e-01,((35:5.436260e-01,20:5.940401e-01):4.612295e-01,(((34:1.642601e-01,33:3.181515e-01):3.351542e-01,((29:2.030372e-01,30:3.231149e-01):1.318037e-01,(23:2.055113e-01,(31:1.172062e+00,(32:8.639662e-01,(28:4.599933e-01,24:4.548908e-03):7.751118e-02):7.829719e-02):1.124320e-01):1.268945e-01):1.088677e-02):5.028775e-02,(25:3.289238e-02,26:7.950502e-03):2.278042e-01):1.857065e-01):7.667259e-01,1:1.045361e+00);
   tree gen.321500 = [&U] (((20:5.483398e-01,35:4.327472e-01):6.662368e-01,(((33:5.287760e-01,23:9.716384e-02):1.010833e-01,(29:2.680905e-01,30:3.466781e-01):1.807647e-01):3.616916e-02,((((28:3.092319e-01,(25:1.924743e-02,26:4.772326e-03):7.928058e-02):3.959258e-02,(32:7.074679e-01,31:9.335856e-01):1.719540e-01):9.356723e-02,24:2.282440e-01):1.427000e-01,34:3.842693e-01):4.749815e-02):2.811670e-01):1.106502e+00,(((22:9.769015e-02,21:9.480352e-02):7.027553e-01,19:1.063411e+00):7.450095e-01,(((14:1.233340e+00,13:7.592755e-01):3.888647e-01,((18:1.442214e-01,17:8.215441e-02):2.546272e-01,16:7.303975e-01):4.091576e+00):2.842638e-01,(((11:6.254066e-01,((4:3.464743e-01,((7:1.087989e-01,2:1.032915e-01):3.415744e-01,5:3.078927e-01):6.417607e-02):7.626048e-02,8:3.667024e-01):1.462858e-01):7.239838e-02,12:6.552638e-01):2.649040e-01,(10:6.546820e-01,(((6:3.595220e-01,(15:6.556525e-02,3:1.142222e-01):2.792168e-01):2.310720e-01,9:4.928718e-01):1.764000e-02,27:2.059955e+00):2.606039e-01):7.032420e-02):4.362268e-01):5.720055e-01):1.684577e-01,1:8.992395e-01);
   tree gen.322000 = [&U] ((35:4.340435e-01,((34:7.330710e-02,20:1.190365e+00):7.197363e-02,((23:1.873634e-02,33:4.504741e-01):1.791249e-01,((32:6.569452e-01,((24:1.537927e-01,(26:7.206639e-03,25:5.068882e-02):1.935590e-02):1.256453e-02,31:8.012695e-01):2.589237e-01):1.456366e-01,((28:1.041095e-01,30:9.912842e-02):9.656970e-02,29:1.748663e-01):2.968290e-01):1.003248e-01):1.765067e-01):4.912443e-01):5.733887e-01,(((22:6.910703e-02,21:5.930695e-02):7.115102e-01,19:1.184985e+00):7.443385e-01,(((27:1.407606e+00,((18:1.537850e-01,17:6.199555e-02):2.717233e-01,16:6.945042e-01):3.652007e+00):5.573095e-01,(13:8.925885e-01,14:9.381150e-01):3.776881e-01):2.351712e-01,((11:4.849316e-01,((8:4.066927e-01,(((7:7.664986e-02,2:1.209658e-01):3.127233e-01,5:3.382919e-01):6.301400e-02,4:3.736956e-01):5.974369e-02):1.297675e-01,12:6.197253e-01):1.304739e-01):2.162597e-01,(10:4.958047e-01,(9:5.005252e-01,(6:3.546233e-01,(15:6.145506e-02,3:9.060966e-02):3.618208e-01):1.844947e-01):3.070270e-01):1.579213e-01):3.077266e-01):5.314120e-01):2.409473e-01,1:9.423006e-01);
   tree gen.322500 = [&U] ((((((25:4.431810e-02,26:3.163830e-02):2.560900e-01,(((24:5.341227e-02,28:1.863793e-01):1.610837e-01,32:5.931033e-01):3.332360e-02,31:8.349164e-01):2.362285e-01):3.189225e-02,((30:2.332381e-01,29:2.219759e-01):2.369132e-02,(33:3.037184e-01,34:2.964444e-01):4.546039e-02):2.849037e-01):7.399408e-02,23:1.794790e-01):2.687521e-01,(35:5.615257e-01,20:2.558095e-01):8.935167e-01):7.120394e-01,((((11:5.444035e-01,(12:6.058551e-01,((4:3.830502e-01,(8:4.357290e-01,5:3.803133e-01):5.476349e-02):4.249554e-02,(7:1.179684e-01,2:9.669648e-02):3.294589e-01):2.666803e-01):3.716356e-02):2.407870e-01,(10:5.261021e-01,(((15:7.234894e-02,3:1.171430e-01):3.003676e-01,(27:1.859195e+00,6:3.002350e-01):9.241970e-02):1.921136e-01,9:5.185257e-01):2.410902e-01):1.769817e-01):3.599512e-01,((14:1.202571e+00,13:8.784037e-01):5.725425e-01,((18:1.224950e-01,17:1.131449e-01):3.529240e-01,16:6.482449e-01):4.056463e+00):1.356213e-01):5.914442e-01,(19:1.250079e+00,(21:9.926163e-02,22:1.709433e-01):7.613007e-01):5.025124e-01):1.626114e-01,1:9.285168e-01);
   tree gen.323000 = [&U] ((((22:1.204790e-01,21:6.792711e-02):7.303163e-01,19:1.209688e+00):5.882270e-01,(((11:4.391009e-01,(12:6.413912e-01,(8:4.133463e-01,(4:3.618451e-01,((7:8.988054e-02,2:1.082882e-01):2.776714e-01,5:3.414534e-01):8.414765e-02):5.970997e-02):1.342255e-01):1.573520e-01):2.385264e-01,(10:6.167969e-01,(9:5.779141e-01,((15:7.671943e-02,3:1.038723e-01):3.055198e-01,(6:1.010858e-01,27:2.246506e+00):2.880998e-01):2.350064e-01):1.876917e-01):1.604711e-01):3.890835e-01,((14:1.214886e+00,13:6.728668e-01):4.375152e-01,((18:1.529760e-01,17:6.707968e-02):2.502287e-01,16:6.834158e-01):4.147602e+00):1.896317e-01):6.090954e-01):1.442685e-01,((20:8.307779e-01,35:3.747678e-01):3.585423e-01,(23:1.715866e-01,(((29:2.994061e-01,30:2.352732e-01):4.769346e-02,(25:3.691842e-02,26:1.268280e-02):3.222666e-01):2.187099e-01,(((31:1.101280e+00,24:1.022542e-01):2.563340e-02,(32:8.845764e-01,28:3.804738e-01):1.044806e-01):1.442641e-01,(34:6.348386e-02,33:3.584427e-01):2.340953e-01):9.163803e-02):7.909921e-04):1.710091e-01):7.764839e-01,1:9.200220e-01);
   tree gen.323500 = [&U] ((((((24:6.474117e-03,28:1.279657e-01):3.933710e-01,(32:8.409058e-01,31:1.077825e+00):7.561963e-02):1.852089e-01,(25:3.711468e-02,26:1.406822e-02):8.088427e-02):3.602481e-02,((23:7.842885e-02,29:1.955193e-01):5.805882e-03,(30:2.671967e-01,(33:1.273325e-01,34:2.099230e-01):1.226876e-01):3.949244e-02):1.741002e-01):3.199729e-01,(35:3.872579e-01,20:6.288920e-01):5.739922e-01):8.677140e-01,((((11:5.416337e-01,(12:5.867762e-01,((4:3.934958e-01,(5:3.388786e-01,(7:1.137681e-01,2:9.325360e-02):3.177285e-01):1.105946e-01):4.931373e-02,8:4.394521e-01):2.571852e-01):6.183345e-02):2.468376e-01,(10:5.073702e-01,(((15:7.632309e-02,3:1.377972e-01):2.896730e-01,(27:1.345154e+00,6:2.600263e-01):1.413162e-01):2.211476e-01,9:5.481472e-01):3.249082e-01):1.399251e-01):3.431115e-01,((14:1.159754e+00,13:8.471281e-01):4.423418e-01,((18:1.128902e-01,17:9.043246e-02):3.134111e-01,16:6.251641e-01):3.876820e+00):3.198611e-01):5.776841e-01,(19:1.205570e+00,(21:1.364771e-01,22:1.151057e-01):4.584886e-01):7.123243e-01):3.863600e-01,1:8.954569e-01);
   tree gen.324000 = [&U] ((((21:1.014099e-01,22:4.379491e-02):6.453940e-01,19:1.036926e+00):6.267316e-01,((((9:4.556965e-01,((15:5.804579e-02,3:1.171501e-01):2.102845e-01,(6:1.225764e-01,27:1.266792e+00):2.150409e-01):1.761467e-01):3.097276e-01,10:5.734291e-01):6.567031e-02,(12:5.035781e-01,(11:4.860983e-01,((4:3.601616e-01,((7:1.205654e-01,2:8.357637e-02):2.689381e-01,5:3.038187e-01):6.402082e-02):5.027927e-02,8:3.550728e-01):1.950798e-01):8.294635e-02):2.309604e-01):3.758941e-01,(((17:6.244623e-02,18:1.558537e-01):4.132971e-01,16:4.648018e-01):3.529104e+00,(13:6.585266e-01,14:1.135748e+00):6.417898e-01):7.288770e-02):4.214395e-01):1.979711e-01,(23:1.353366e-01,(((20:6.215244e-01,35:7.361655e-01):2.461547e-01,34:1.037959e-01):2.416157e-01,((33:5.056855e-01,(25:6.465763e-02,26:9.497913e-03):1.300767e-01):2.921542e-02,((24:2.234317e-01,(31:6.417029e-01,32:4.759501e-01):1.597987e-01):1.936050e-01,((29:2.629421e-01,30:1.708157e-01):4.755104e-02,28:7.396435e-02):2.130106e-01):3.955756e-02):1.200423e-01):6.280125e-02):8.946113e-01,1:7.970075e-01);
   tree gen.324500 = [&U] (((23:1.294405e-01,((((33:4.021459e-02,34:8.222546e-02):2.731629e-01,30:2.867895e-01):4.754357e-02,29:3.096991e-01):1.150167e-01,(((32:7.303367e-01,31:9.882569e-01):9.191482e-02,(25:3.555110e-02,26:1.969292e-02):6.581734e-02):7.613224e-02,(24:7.515890e-02,28:2.402662e-01):2.449850e-01):1.004047e-01):3.647526e-02):1.320418e-01,(35:4.267708e-01,20:5.914053e-01):8.677827e-01):9.394434e-01,((((14:1.081608e+00,13:6.132145e-01):6.625683e-01,((18:1.235983e-01,17:1.010265e-01):3.118156e-01,16:5.508266e-01):3.577653e+00):8.859532e-02,((11:5.269403e-01,(12:6.064027e-01,((4:3.828211e-01,(5:3.296855e-01,(7:1.106818e-01,2:9.072382e-02):3.091092e-01):7.346088e-02):5.768477e-02,8:4.275307e-01):2.250232e-01):6.542465e-02):2.401414e-01,(10:4.936063e-01,(((15:7.425260e-02,3:9.968183e-02):2.945706e-01,(27:1.427245e+00,6:2.932345e-01):9.251424e-02):2.167915e-01,9:5.600508e-01):2.327393e-01):1.424936e-01):2.661859e-01):5.337717e-01,(19:1.330477e+00,(21:7.365528e-02,22:1.338167e-01):4.460507e-01):6.174959e-01):2.192126e-01,1:9.479599e-01);
   tree gen.325000 = [&U] (((23:1.239329e-01,((33:2.377719e-01,34:1.613447e-01):1.229600e-01,((30:3.230234e-01,29:1.859198e-01):1.549266e-01,((31:9.462076e-01,(32:6.992617e-01,(25:5.135853e-02,26:3.387867e-02):9.284831e-03):8.882462e-02):4.102958e-02,(24:2.016577e-02,28:2.417263e-01):2.824425e-01):1.237989e-01):1.016394e-01):9.481018e-02):4.767977e-01,(35:4.086122e-01,20:3.238649e-01):8.308595e-01):8.858071e-01,((((14:1.035587e+00,13:5.871229e-01):4.279023e-01,((18:1.183393e-01,17:8.222941e-02):2.985482e-01,16:5.273896e-01):4.479197e+00):2.967891e-01,((11:4.898090e-01,(12:5.806009e-01,((4:3.665324e-01,(5:3.156578e-01,(7:1.058797e-01,2:8.686362e-02):2.959570e-01):8.335676e-02):4.520386e-02,8:4.093397e-01):1.995155e-01):6.264090e-02):2.343631e-01,(10:4.726039e-01,(((15:6.140766e-02,3:9.544048e-02):2.684050e-01,(27:1.366517e+00,6:9.983428e-02):2.669312e-01):2.075672e-01,9:5.362213e-01):2.363092e-01):1.973559e-01):2.548600e-01):4.914045e-01,(19:9.932536e-01,(21:2.537417e-02,22:1.350114e-01):6.599430e-01):5.114156e-01):2.890696e-01,1:7.586904e-01);
   tree gen.325500 = [&U] (((20:9.140684e-01,35:2.255988e-01):6.592217e-01,(((((29:2.237791e-01,30:2.119964e-01):1.949786e-01,(28:4.418220e-01,((31:8.975383e-01,32:8.041264e-01):2.494988e-03,24:2.557897e-01):8.710817e-02):6.410593e-02):2.670983e-02,(34:4.835466e-01,(25:6.400596e-02,26:2.483833e-02):2.045844e-01):1.221586e-01):6.344733e-02,23:2.098814e-01):5.615432e-02,33:6.113446e-01):2.969277e-01):6.765461e-01,(((22:1.628925e-01,21:9.081237e-02):6.068346e-01,19:1.100801e+00):5.975147e-01,(((14:1.218620e+00,13:6.908301e-01):3.637134e-01,((18:1.191542e-01,17:7.680839e-02):2.837045e-01,16:6.446124e-01):4.217537e+00):4.337361e-01,((11:4.921701e-01,(((4:3.566558e-01,((7:8.862765e-02,2:1.132820e-01):2.782893e-01,5:3.313650e-01):9.183043e-02):6.218324e-02,8:3.998616e-01):2.055070e-01,12:5.715997e-01):5.631466e-02):1.735114e-01,(10:5.162053e-01,(((15:5.436708e-02,3:1.265250e-01):2.728244e-01,(6:1.182334e-01,27:1.504982e+00):2.473007e-01):2.074402e-01,9:4.552258e-01):2.822678e-01):1.414945e-01):3.361333e-01):3.302200e-01):2.598616e-01,1:1.027211e+00);
   tree gen.326000 = [&U] (((35:6.143881e-01,20:1.641106e-01):7.913191e-01,(33:6.183535e-01,((29:2.055989e-01,((30:1.527606e-01,23:9.207149e-02):7.622619e-02,34:2.692975e-01):2.654842e-02):1.435773e-01,((31:9.590082e-01,(24:1.226182e-02,32:4.550326e-01):3.347320e-01):9.176637e-02,(26:3.912895e-03,(28:8.618745e-02,25:9.933705e-02):7.098741e-03):3.611423e-01):8.943881e-02):1.315796e-01):3.283966e-01):7.778778e-01,((19:1.255038e+00,(22:7.063290e-02,21:4.677713e-02):5.673086e-01):7.633660e-01,(((10:5.366318e-01,(9:5.511090e-01,((3:1.260013e-01,15:5.916255e-02):2.984211e-01,6:3.582256e-01):1.716109e-01):3.051246e-01):1.704841e-01,(((8:4.039808e-01,(((7:8.076869e-02,2:9.655746e-02):2.546385e-01,5:3.677145e-01):6.403904e-02,4:4.091780e-01):9.495612e-02):1.673105e-01,12:6.412248e-01):5.635866e-02,11:4.538807e-01):2.132826e-01):2.788421e-01,(((16:5.761557e-01,(17:8.898578e-02,18:1.233086e-01):4.268912e-01):2.915800e+00,27:1.474930e+00):6.080166e-01,(14:1.163005e+00,13:7.971532e-01):6.663402e-01):1.927683e-01):6.467611e-01):1.494858e-01,1:8.867700e-01);
   tree gen.326500 = [&U] (((20:8.630294e-01,35:5.247282e-01):3.735672e-01,((((34:9.879064e-02,(29:2.486299e-01,30:2.245314e-01):1.352094e-01):8.060352e-02,(25:3.192666e-02,26:3.280646e-02):3.083594e-01):6.550014e-02,((((31:9.587954e-01,32:5.628030e-01):1.306405e-01,28:3.064220e-01):2.531857e-01,24:2.477348e-01):7.016746e-02,23:1.292292e-01):3.883341e-02):1.239226e-01,33:6.474923e-01):2.542206e-01):7.319794e-01,(((22:1.607283e-01,21:7.174815e-02):6.427157e-01,19:1.165889e+00):6.297883e-01,(((14:1.290675e+00,13:7.316776e-01):4.026625e-01,((18:1.670997e-01,17:8.134994e-02):3.944788e-01,16:6.021094e-01):3.873847e+00):2.809288e-01,(((11:5.212713e-01,12:5.160923e-01):7.530028e-02,((4:3.777443e-01,((7:7.686990e-02,2:1.157744e-01):2.947440e-01,5:3.509581e-01):9.726020e-02):7.311704e-02,8:4.181410e-01):2.227880e-01):2.601749e-01,(10:6.174064e-01,(((15:5.418322e-02,3:1.340062e-01):2.821646e-01,(6:6.552313e-02,27:1.683644e+00):2.809877e-01):2.197058e-01,9:4.823356e-01):2.533696e-01):1.513029e-01):4.959291e-01):3.885521e-01):2.752267e-01,1:8.313973e-01);
   tree gen.327000 = [&U] (((20:5.432586e-01,35:2.558563e-01):8.102263e-01,(((((29:2.418089e-01,30:2.183715e-01):1.315000e-01,(((31:9.057261e-01,(25:6.675812e-02,26:2.489620e-02):2.546687e-01):1.953337e-03,32:5.473628e-01):1.290141e-01,28:2.980155e-01):1.211043e-01):1.064922e-02,34:5.414558e-01):6.161849e-02,(24:2.053637e-01,23:1.256839e-01):3.951284e-02):2.223712e-01,33:3.855920e-01):1.732996e-01):7.118979e-01,(((22:7.948901e-02,21:1.058692e-01):6.250831e-01,19:1.136755e+00):5.497856e-01,(((14:1.041323e+00,13:7.551911e-01):5.006581e-01,((18:1.723891e-01,17:7.993956e-02):3.836565e-01,16:6.075656e-01):3.930168e+00):2.107534e-01,(((11:5.069704e-01,((4:3.948927e-01,((7:7.476101e-02,2:1.125982e-01):3.175139e-01,5:3.576883e-01):9.459191e-02):7.660889e-02,8:4.066193e-01):2.166759e-01):8.912744e-02,12:5.352351e-01):2.528579e-01,(10:6.004681e-01,(((15:7.795295e-02,3:1.303298e-01):2.744235e-01,(6:1.511712e-01,27:1.637454e+00):2.404665e-01):2.385309e-01,9:4.691029e-01):2.247181e-01):1.471520e-01):3.357590e-01):4.854096e-01):2.676760e-01,1:8.085883e-01);
   tree gen.327500 = [&U] (((20:5.381973e-01,35:1.474587e-02):8.026778e-01,(((34:5.332665e-01,((29:3.606092e-01,30:2.163370e-01):2.085694e-01,((24:2.000694e-01,23:1.718256e-01):1.176172e-01,((32:5.670268e-01,31:7.431715e-01):2.657789e-02,28:5.453961e-01):1.284602e-01):7.456163e-02):6.523732e-02):5.070238e-03,(25:6.855109e-02,26:2.423923e-02):3.614963e-01):3.022257e-01,33:6.847097e-01):2.245028e-01):6.620055e-01,(((22:7.414437e-02,21:1.048829e-01):6.192595e-01,19:1.126164e+00):6.458117e-01,(((14:1.275986e+00,13:9.248947e-01):3.867475e-01,((18:1.707831e-01,17:7.365494e-02):3.472338e-01,16:6.019052e-01):3.893552e+00):2.853428e-01,(((((((7:8.931242e-02,2:1.261390e-01):3.239702e-01,4:3.326545e-01):3.880562e-02,5:3.543559e-01):6.314023e-02,8:4.028310e-01):2.146573e-01,11:5.022472e-01):4.862604e-02,12:5.302486e-01):2.234659e-01,(10:5.948738e-01,(((15:7.722670e-02,3:1.291155e-01):2.718668e-01,(6:1.497628e-01,27:1.622198e+00):2.820300e-01):2.363086e-01,9:4.647325e-01):2.226245e-01):1.457811e-01):3.518309e-01):4.523935e-01):2.064409e-01,1:8.466687e-01);
   tree gen.328000 = [&U] (((19:1.009311e+00,(22:6.704432e-02,21:7.204775e-02):6.656136e-01):6.828836e-01,(((10:5.868970e-01,(9:5.042816e-01,((15:9.012007e-02,3:1.040016e-01):2.569493e-01,6:3.347641e-01):1.843356e-01):2.274201e-01):2.170240e-01,((12:5.695262e-01,11:5.009793e-01):6.890237e-02,(8:3.605384e-01,(((7:1.235733e-01,2:7.685739e-02):2.947829e-01,5:3.317705e-01):3.458753e-02,4:4.360185e-01):7.121225e-02):2.226863e-01):2.748974e-01):3.491764e-01,((16:6.382404e-01,(17:7.611887e-02,18:1.401916e-01):2.714929e-01):3.727543e+00,(27:1.309192e+00,(14:1.097444e+00,13:9.014260e-01):3.387602e-01):1.364889e-03):2.346949e-01):3.906727e-01):1.785508e-01,(35:3.977401e-01,(20:1.242311e+00,((((33:3.314705e-02,(25:5.850668e-02,26:2.156511e-02):4.400986e-01):5.583289e-02,30:1.832579e-01):5.262636e-02,(34:8.259118e-02,29:1.575535e-01):2.002149e-01):2.835042e-01,((((32:8.966284e-01,31:9.390133e-01):5.371674e-04,24:2.487755e-01):2.620116e-02,28:3.589566e-01):2.761152e-01,23:2.150207e-01):1.262367e-02):3.647810e-01):2.045866e-01):5.528772e-01,1:1.014722e+00);
   tree gen.328500 = [&U] (((20:1.892155e-01,35:7.984627e-02):8.118200e-01,(((29:2.299440e-01,30:1.908517e-01):2.656959e-01,(34:3.057890e-01,((((31:6.814220e-01,32:7.495449e-01):2.791544e-01,28:3.900230e-01):2.556500e-01,(24:7.394359e-02,23:1.176449e-01):3.343400e-02):8.885692e-02,(25:6.314199e-02,26:2.747326e-02):3.325594e-01):4.102681e-02):1.046599e-02):2.474833e-01,33:6.544780e-01):2.845794e-01):6.061759e-01,(((22:5.200285e-02,21:1.012124e-01):9.712300e-01,19:1.076441e+00):5.703916e-01,(((14:1.219648e+00,13:5.904499e-01):4.178821e-01,((18:1.632426e-01,17:7.070537e-02):3.822511e-01,16:5.753295e-01):3.721642e+00):2.385499e-01,(((8:4.349836e-01,(((7:7.441962e-02,2:9.733780e-02):3.280933e-01,5:3.387102e-01):3.607599e-02,4:3.179670e-01):8.116651e-02):1.571049e-01,(12:5.892072e-01,11:4.633377e-01):1.075697e-01):2.168313e-01,(10:5.686086e-01,(((15:9.336586e-02,3:1.042592e-01):2.598632e-01,(6:1.331329e-02,27:1.550574e+00):3.350625e-01):2.026233e-01,9:5.691593e-01):3.006657e-01):1.393445e-01):3.784879e-01):4.207519e-01):1.622727e-01,1:8.926757e-01);
   tree gen.329000 = [&U] (((35:7.812741e-01,20:3.138745e-01):5.894739e-01,((33:6.139773e-01,34:3.412456e-01):2.665970e-02,(((30:5.943478e-02,23:1.666648e-03):2.224225e-01,29:1.156741e-01):2.887780e-02,(((((26:1.203564e-02,25:3.239890e-02):5.007759e-02,24:3.758422e-02):1.589990e-01,32:6.331580e-01):4.732625e-02,31:8.235206e-01):1.884452e-01,28:3.377066e-01):1.077731e-01):6.198173e-02):3.398068e-01):7.449981e-01,((19:8.984862e-01,(22:1.774056e-01,21:4.625729e-02):6.268532e-01):6.854682e-01,(((10:6.377165e-01,(9:5.416335e-01,((3:1.191305e-01,15:8.069764e-02):2.616330e-01,6:3.595301e-01):2.541965e-01):2.371957e-01):1.299100e-01,(11:4.667114e-01,(12:6.338597e-01,(8:4.182505e-01,(4:3.511805e-01,((7:1.192052e-01,2:7.487731e-02):2.680116e-01,5:4.088424e-01):4.346416e-02):7.600965e-02):1.742912e-01):5.824444e-02):2.590626e-01):4.779023e-01,((27:1.854655e+00,(14:1.121784e+00,13:7.877976e-01):2.858000e-01):1.902990e-01,(16:5.831936e-01,(17:7.783341e-02,18:1.294861e-01):2.793641e-01):3.564461e+00):2.029257e-01):4.678042e-01):1.356874e-01,1:9.709852e-01);
   tree gen.329500 = [&U] ((35:7.848987e-01,(20:1.108786e+00,(23:3.490916e-01,((28:3.009540e-01,((31:9.949226e-01,24:1.566746e-01):1.047049e-01,32:9.296712e-01):7.948478e-02):1.193328e-01,((30:1.841139e-01,(29:4.962721e-02,34:1.631285e-01):1.585013e-01):2.179226e-02,(33:2.777353e-01,(25:8.607026e-02,26:3.725073e-03):3.610956e-01):6.474584e-02):2.309070e-01):2.207400e-02):1.038648e-01):3.928895e-01):4.207933e-01,((((10:6.113933e-01,(9:5.557503e-01,((15:6.803988e-02,3:1.083425e-01):2.676741e-01,6:3.426840e-01):2.268970e-01):2.313979e-01):1.501230e-01,(12:5.676711e-01,((8:4.129554e-01,(((7:9.328166e-02,2:9.371017e-02):3.333668e-01,5:3.456182e-01):9.838570e-02,4:4.223411e-01):8.243781e-02):1.483914e-01,11:5.668218e-01):7.307914e-02):2.127780e-01):5.051670e-01,((14:1.233236e+00,13:9.209402e-01):5.465434e-01,(27:8.311578e-01,(16:7.505302e-01,(17:8.544404e-02,18:1.554168e-01):2.726678e-01):3.735648e+00):3.258159e-01):2.046080e-01):4.900938e-01,(19:1.051438e+00,(22:1.019028e-01,21:5.424905e-02):6.338809e-01):6.730920e-01):1.880167e-01,1:9.952969e-01);
   tree gen.330000 = [&U] (((20:9.410593e-02,35:4.352467e-02):1.041358e+00,(((((25:7.336963e-02,26:2.468753e-02):1.183351e-01,(((32:7.181839e-01,31:9.723170e-01):1.715806e-01,(24:2.258167e-01,28:4.836416e-01):7.239413e-03):5.376893e-02,34:3.962877e-01):7.704590e-03):1.222013e-01,(29:2.247024e-01,30:1.354603e-01):3.443477e-01):1.816993e-02,23:2.210571e-01):8.507959e-03,33:6.914135e-01):2.449456e-01):7.680498e-01,((((14:1.231198e+00,13:7.758814e-01):4.352628e-01,((18:1.605136e-01,17:7.137498e-02):3.858711e-01,16:5.807781e-01):3.756887e+00):1.634116e-01,((11:5.044294e-01,(12:5.717646e-01,(8:4.064630e-01,(((7:7.619704e-02,2:1.359011e-01):2.992660e-01,5:3.769141e-01):6.052444e-02,4:3.209782e-01):6.463793e-02):1.815066e-01):7.031397e-02):3.139243e-01,(10:5.739936e-01,(((15:8.102531e-02,3:1.052466e-01):3.253318e-01,(6:4.258847e-02,27:2.119567e+00):3.382357e-01):2.034930e-01,9:5.745495e-01):3.164004e-01):1.052346e-01):3.474362e-01):4.493468e-01,((22:3.091558e-02,21:7.317691e-02):7.371265e-01,19:1.086635e+00):7.688739e-01):8.655781e-02,1:9.002325e-01);
   tree gen.330500 = [&U] (((35:2.511732e-01,20:4.797277e-01):6.999486e-01,((((30:7.208963e-02,34:5.494106e-01):2.333061e-01,(23:3.375682e-03,29:4.272488e-02):1.447317e-01):6.407859e-02,((24:3.013848e-01,28:3.058557e-01):8.403855e-02,(32:5.599299e-01,31:9.728957e-01):2.114125e-01):1.077126e-01):2.020331e-02,(33:3.100347e-01,(26:2.126645e-03,25:2.308690e-02):1.155612e-01):1.697925e-01):4.312654e-01):7.303834e-01,((19:1.119098e+00,(22:9.804380e-02,21:3.005816e-02):5.905254e-01):7.051083e-01,((((16:5.665306e-01,(17:8.212848e-02,18:1.186264e-01):3.042672e-01):3.462617e+00,(14:1.152486e+00,13:7.652887e-01):3.303509e-01):4.018432e-03,27:1.339429e+00):3.838962e-01,((10:6.194957e-01,(9:5.199524e-01,((3:8.522123e-02,15:5.935484e-02):2.280585e-01,6:3.685671e-01):1.557010e-01):2.812686e-01):1.524432e-01,(((8:4.063003e-01,(4:3.698855e-01,((7:8.904596e-02,2:7.430100e-02):2.679518e-01,5:3.605449e-01):1.124700e-01):3.463534e-02):1.255702e-01,12:6.069669e-01):5.949806e-02,11:4.533765e-01):2.863128e-01):3.515843e-01):4.996114e-01):1.701290e-01,1:8.801655e-01);
   tree gen.331000 = [&U] (((20:1.252298e-01,35:7.849355e-02):1.069319e+00,(((23:3.017748e-01,(((32:5.493924e-01,31:9.822770e-01):1.187449e-01,(25:1.459785e-02,26:2.415083e-02):1.806274e-02):7.439198e-03,(24:1.407009e-01,28:4.880618e-01):3.110634e-03):2.179206e-01):5.457106e-02,34:2.664963e-01):1.170097e-01,(33:6.298570e-01,(29:3.158503e-01,30:1.820388e-01):2.002894e-01):2.610103e-03):2.951557e-01):8.108620e-01,((((14:1.043149e+00,13:7.829725e-01):4.379221e-01,((18:1.122791e-01,17:9.477356e-02):2.568297e-01,16:5.860861e-01):3.523347e+00):3.109486e-01,((((8:4.101778e-01,(((7:9.818417e-02,2:1.367799e-01):2.936931e-01,5:4.267261e-01):7.271941e-02,4:3.239118e-01):8.049231e-02):1.858862e-01,12:5.707950e-01):7.244329e-02,11:4.951350e-01):2.354178e-01,(10:5.051231e-01,(((15:7.469713e-02,3:1.062085e-01):2.771081e-01,(6:1.075216e-01,27:2.042076e+00):2.819633e-01):2.388528e-01,9:5.470945e-01):2.622949e-01):1.648757e-01):3.537298e-01):4.996380e-01,((22:3.617045e-02,21:7.384570e-02):7.438634e-01,19:1.096566e+00):6.386480e-01):3.136570e-01,1:9.084601e-01);
   tree gen.331500 = [&U] ((((22:5.100001e-02,21:7.310193e-02):6.003753e-01,19:1.185038e+00):6.561201e-01,((((13:8.090476e-01,14:9.209504e-01):3.494571e-01,((18:1.385370e-01,17:7.699707e-02):3.612862e-01,16:5.185489e-01):4.141209e+00):1.703264e-01,27:8.374367e-01):1.697848e-01,((((8:3.468865e-01,((5:2.835472e-01,(7:1.214818e-01,2:8.521541e-02):3.097364e-01):5.075312e-02,4:3.666176e-01):1.074301e-01):1.680135e-01,12:5.274652e-01):9.537500e-02,11:4.603343e-01):2.847218e-01,(10:6.026618e-01,(9:4.755191e-01,(6:3.139283e-01,(15:9.971567e-02,3:9.743723e-02):2.718773e-01):1.954717e-01):2.280142e-01):1.160502e-01):3.884829e-01):4.399798e-01):1.256126e-01,(((23:1.464279e-01,(((28:1.938758e-01,(30:1.635732e-01,29:3.594860e-01):7.360230e-02):1.587852e-01,(33:6.112078e-01,(24:9.666780e-02,(31:7.957487e-01,32:6.444490e-01):7.664314e-02):1.481353e-01):4.163446e-02):7.517854e-02,34:3.092559e-01):3.954002e-02):8.334877e-02,(26:1.392614e-02,25:4.005511e-02):3.021100e-01):1.422522e-01,(20:1.055677e+00,35:4.197870e-02):3.616749e-01):8.389250e-01,1:9.584415e-01);
   tree gen.332000 = [&U] ((20:9.904074e-01,(35:8.763482e-01,(((26:1.773226e-03,25:1.320908e-02):3.097430e-04,33:4.587622e-01):1.956816e-01,((23:2.318622e-01,(29:3.051055e-01,(34:2.287017e-01,30:5.650995e-02):1.985207e-01):9.592032e-02):2.525177e-03,((31:1.004106e+00,32:6.899698e-01):2.507212e-01,(28:2.839875e-01,24:1.506997e-01):1.347279e-01):1.979189e-02):5.015437e-02):3.652289e-01):1.996493e-01):8.102620e-01,((((10:5.616329e-01,(9:4.946512e-01,((3:9.819711e-02,15:6.762752e-02):2.594351e-01,6:3.819095e-01):1.568148e-01):2.596183e-01):1.064743e-01,(11:4.688742e-01,(12:5.645263e-01,((4:3.183171e-01,((2:1.062132e-01,7:9.396878e-02):3.135370e-01,5:3.394178e-01):6.541067e-02):9.782425e-02,8:3.598683e-01):1.585342e-01):5.277441e-02):2.723481e-01):4.151519e-01,((((17:1.136404e-01,18:1.067913e-01):2.385686e-01,16:7.442494e-01):3.879286e+00,(13:7.050258e-01,14:1.211903e+00):4.889544e-01):1.041053e-01,27:1.845469e+00):4.681204e-02):5.379492e-01,(19:1.048353e+00,(21:3.092328e-02,22:1.616138e-01):6.145676e-01):5.546251e-01):1.316679e-01,1:8.091145e-01);
   tree gen.332500 = [&U] (((20:2.662988e-01,35:1.112689e-01):7.673177e-01,((33:3.008088e-01,(29:2.455120e-01,30:2.120660e-01):1.255068e-01):9.812616e-02,((((25:1.301415e-02,26:7.363430e-03):5.612145e-03,23:8.024787e-03):1.431507e-01,(24:2.349837e-01,(31:9.830473e-01,(28:4.419405e-01,32:7.392399e-01):3.003476e-02):1.019735e-01):4.466803e-02):5.390912e-02,34:2.951076e-01):7.225104e-02):3.266280e-01):6.230568e-01,((((14:1.011373e+00,13:7.591212e-01):4.245820e-01,((18:1.088588e-01,17:9.341997e-02):2.988820e-01,16:5.682324e-01):3.416017e+00):2.626134e-01,(((12:5.302224e-01,(8:3.976828e-01,((5:3.681297e-01,(7:1.117434e-01,2:1.326132e-01):2.637024e-01):1.042615e-01,4:3.616932e-01):6.089086e-02):2.302846e-01):6.769888e-02,11:4.366821e-01):3.099936e-01,(10:4.897358e-01,(((15:7.242167e-02,3:1.193944e-01):2.686667e-01,(6:1.984701e-01,27:1.844784e+00):1.316380e-01):2.017121e-01,9:5.304286e-01):2.046021e-01):1.443644e-01):3.777275e-01):4.120856e-01,((22:3.992592e-02,21:1.364481e-01):7.122717e-01,19:1.088878e+00):6.163973e-01):2.079108e-01,1:1.005143e+00);
   tree gen.333000 = [&U] ((((22:7.637424e-02,21:1.446196e-01):7.847156e-01,19:1.001381e+00):5.584347e-01,((((13:9.031961e-01,14:1.348043e+00):4.911039e-01,((18:1.302787e-01,17:1.069634e-01):3.830987e-01,16:5.527660e-01):3.833089e+00):1.078136e-01,27:1.631446e+00):1.198111e-01,((12:5.622706e-01,((8:3.697762e-01,(((7:1.273996e-01,2:9.083846e-02):2.904020e-01,5:3.943994e-01):3.629061e-02,4:3.730343e-01):1.218121e-01):1.832964e-01,11:5.059236e-01):8.074788e-02):2.231354e-01,(10:6.424292e-01,(9:5.784274e-01,(6:3.850421e-01,(15:6.932470e-02,3:1.097193e-01):2.952946e-01):1.760330e-01):2.527047e-01):1.666149e-01):4.601426e-01):4.389326e-01):1.209005e-01,((((23:1.113301e-01,((((28:4.795002e-02,30:2.186927e-01):9.097066e-02,29:1.902999e-01):8.873792e-02,((24:1.968260e-01,32:4.582094e-01):6.355571e-02,31:9.573687e-01):1.664873e-01):1.168661e-01,(26:2.159648e-02,25:9.229301e-02):2.154812e-01):1.774380e-01):3.456780e-02,33:5.989927e-01):5.488726e-02,34:2.946090e-01):2.249570e-01,(20:5.211472e-01,35:9.365047e-02):8.350323e-01):8.227364e-01,1:1.067240e+00);
   tree gen.333500 = [&U] (((20:2.397209e-01,35:1.287582e-01):7.842645e-01,(((29:1.569707e-01,(34:2.596027e-02,30:7.997487e-02):1.588594e-01):3.161275e-02,33:7.847316e-01):2.277303e-01,(24:3.672817e-01,(((31:6.942841e-01,32:6.367756e-01):2.231326e-01,28:3.096672e-01):2.099986e-01,((25:4.233133e-02,26:7.806843e-03):1.768645e-01,23:1.458895e-01):2.354307e-02):1.057024e-02):1.415356e-02):9.526691e-02):1.041259e+00,((((10:5.543711e-01,(9:4.882554e-01,((3:9.201101e-02,15:8.390094e-02):2.804356e-01,6:3.589152e-01):1.795545e-01):2.481712e-01):1.490752e-01,(11:4.622612e-01,(((4:3.798903e-01,((2:1.048399e-01,7:9.275378e-02):3.441674e-01,5:3.350292e-01):8.063847e-02):6.402299e-02,8:4.389858e-01):1.818000e-01,12:6.046596e-01):8.182388e-02):2.616077e-01):3.578259e-01,((27:2.354529e+00,((17:4.739162e-02,18:1.606641e-01):1.952860e-01,16:7.346264e-01):3.829128e+00):1.972192e-01,(13:6.946521e-01,14:1.164701e+00):6.498783e-01):8.101842e-02):4.450415e-01,(19:1.034798e+00,(21:9.023283e-02,22:7.525860e-02):6.066214e-01):8.745004e-01):2.059194e-01,1:7.507628e-01);
   tree gen.334000 = [&U] (((20:1.181390e-01,35:1.212346e-01):1.020299e+00,(((29:3.708073e-02,34:4.080208e-02):1.454299e-01,30:1.971850e-01):8.453982e-02,((24:1.895134e-01,33:7.293450e-01):1.144330e-03,(((25:3.511786e-02,26:3.588938e-02):9.862737e-02,23:7.546344e-02):9.758374e-02,((31:8.519898e-01,32:7.709075e-01):2.050174e-01,28:3.154448e-01):1.288339e-01):3.208703e-02):2.231620e-01):2.497099e-01):7.166789e-01,((((10:5.647143e-01,(9:4.973651e-01,((3:9.372770e-02,15:7.071409e-02):2.856678e-01,6:3.488509e-01):1.905544e-01):2.528014e-01):1.518566e-01,(11:4.708858e-01,(((4:3.657500e-01,((2:1.289570e-01,7:9.448433e-02):2.918132e-01,5:3.412800e-01):8.255350e-02):6.978533e-02,8:4.471762e-01):1.851919e-01,12:6.159410e-01):6.168844e-02):2.462770e-01):3.645020e-01,((27:2.398459e+00,((17:7.505831e-02,18:1.636616e-01):1.989295e-01,16:7.336578e-01):3.900570e+00):5.092325e-03,(13:6.772171e-01,14:1.186431e+00):4.667714e-01):2.725504e-01):4.814343e-01,(19:1.054105e+00,(21:1.293124e-01,22:1.198401e-01):6.179394e-01):8.908164e-01):1.555657e-01,1:1.044941e+00);
   tree gen.334500 = [&U] ((((((((24:2.546719e-01,32:8.034588e-01):7.189474e-02,31:7.408692e-01):1.588776e-01,((28:1.430724e-01,30:3.130571e-02):6.837981e-02,29:2.163271e-01):3.055151e-01):1.140553e-01,23:2.804912e-01):6.569740e-02,((26:6.276590e-03,25:4.057738e-02):1.592281e-02,33:3.437147e-01):1.525849e-01):6.518918e-02,34:2.648190e-01):5.567629e-02,(20:7.769761e-01,35:2.176944e-01):6.805754e-01):9.409946e-01,((((13:8.370414e-01,14:1.030507e+00):6.311112e-01,(((18:1.344271e-01,17:1.244227e-01):4.422856e-01,16:5.148557e-01):3.570204e+00,27:1.294530e+00):1.063459e-01):1.804426e-01,(((8:3.444159e-01,(((7:1.085326e-01,2:8.981404e-02):2.829775e-01,5:3.438439e-01):9.597689e-02,4:4.084316e-01):5.676914e-02):1.492405e-01,(12:5.237085e-01,11:5.027218e-01):1.088866e-01):3.632306e-01,(10:5.913573e-01,(9:5.204518e-01,(6:3.586348e-01,(15:8.088729e-02,3:1.093125e-01):2.750424e-01):1.339176e-01):2.552616e-01):1.290100e-01):4.059976e-01):4.789259e-01,((22:1.204117e-01,21:1.127185e-01):6.847680e-01,19:1.198075e+00):6.626141e-01):2.087425e-01,1:9.940453e-01);
   tree gen.335000 = [&U] (((((17:5.688612e-02,18:1.853995e-01):4.715573e-01,16:5.572836e-01):4.051016e+00,((13:7.917742e-01,14:1.117040e+00):7.153982e-01,(((9:5.510975e-01,(6:4.012096e-01,(27:1.798826e+00,(15:7.130463e-02,3:1.175039e-01):2.373616e-01):4.259174e-02):2.244151e-01):2.229085e-01,10:5.972642e-01):1.149737e-01,((11:5.829786e-01,((((7:9.274234e-02,2:8.828188e-02):3.421363e-01,4:3.056388e-01):7.451959e-02,5:3.827855e-01):5.337515e-02,8:3.531626e-01):1.811370e-01):6.817460e-02,12:5.297862e-01):2.223567e-01):4.403296e-01):1.868486e-02):4.523121e-01,((21:8.285481e-02,22:5.278078e-02):6.507360e-01,19:1.083482e+00):6.160997e-01):1.960024e-01,((20:6.561810e-03,35:1.668822e-01):1.005687e+00,((((24:1.611212e-01,(31:9.262623e-01,32:7.931734e-01):2.159210e-01):1.238659e-02,((26:2.760800e-02,25:5.486556e-02):1.312927e-01,28:3.843086e-01):1.013718e-01):9.739450e-02,((30:2.809191e-01,(33:1.015940e-01,29:1.805014e-03):1.597102e-01):2.022818e-01,23:1.241962e-01):1.126518e-01):8.012887e-02,34:3.445110e-01):2.097383e-01):9.057009e-01,1:9.781497e-01);
   tree gen.335500 = [&U] (((((26:1.891612e-02,25:7.108578e-02):6.352721e-02,((33:3.299542e-01,35:1.000941e+00):2.716677e-02,23:7.554994e-02):7.828693e-02):9.958183e-02,(((32:6.432259e-01,24:2.617007e-01):1.048114e-02,31:7.800470e-01):2.236533e-01,((28:1.471887e-01,30:6.029435e-02):1.347019e-01,29:1.501070e-01):1.606083e-01):1.258569e-01):1.868973e-01,(20:7.993304e-01,34:9.798715e-02):2.398553e-01):8.922190e-01,(((27:1.561485e+00,(((18:1.382946e-01,17:4.552209e-02):4.550105e-01,16:4.653391e-01):3.434706e+00,(13:7.709636e-01,14:1.060155e+00):4.184191e-01):1.210526e-01):1.648450e-01,(((12:5.387761e-01,11:5.401472e-01):6.019110e-02,(8:3.617143e-01,(((7:1.116552e-01,2:9.239807e-02):2.851680e-01,5:3.537366e-01):7.483760e-02,4:4.201826e-01):5.840243e-02):1.395652e-01):2.619357e-01,(10:6.083712e-01,(9:5.354257e-01,(6:3.689531e-01,(15:7.447197e-02,3:1.124575e-01):2.603477e-01):2.106784e-01):2.437132e-01):1.818501e-01):3.192567e-01):4.579442e-01,((22:8.400898e-02,21:7.602505e-02):6.821509e-01,19:1.232544e+00):5.964037e-01):2.735870e-01,1:8.414510e-01);
   tree gen.336000 = [&U] (((35:4.770740e-02,20:4.823042e-01):5.849498e-01,(((23:4.850298e-02,(26:2.561008e-02,25:2.650417e-02):2.921312e-01):7.418382e-02,((33:1.008548e-01,29:1.202514e-01):1.442590e-01,30:2.598779e-01):1.960239e-01):4.677269e-02,((28:3.015560e-01,(32:6.685319e-01,31:7.288867e-01):1.326376e-01):2.110018e-01,(24:2.360733e-02,34:1.099523e-01):2.854344e-01):9.489632e-02):2.005423e-01):9.454800e-01,((19:9.366387e-01,(22:6.888411e-02,21:1.157272e-01):7.469815e-01):4.925108e-01,(((27:1.334974e+00,(14:1.023461e+00,13:6.678970e-01):4.090405e-01):8.636720e-02,(16:5.178756e-01,(17:7.788523e-02,18:1.425407e-01):5.161521e-01):4.524442e+00):2.250208e-01,((10:5.906015e-01,(9:5.285836e-01,((3:1.060545e-01,15:8.500807e-02):2.575917e-01,6:4.251455e-01):1.975144e-01):2.385965e-01):1.929586e-01,((12:6.360654e-01,11:4.242345e-01):1.085564e-01,((4:3.443644e-01,((7:7.281676e-02,2:1.138828e-01):3.302021e-01,5:3.683559e-01):5.009028e-02):7.599426e-02,8:4.133933e-01):2.145245e-01):3.253910e-01):4.410624e-01):5.159267e-01):9.121253e-02,1:9.781777e-01);
   tree gen.336500 = [&U] (((35:2.053119e-01,20:5.053769e-01):6.130734e-01,(((28:2.821358e-01,(32:4.656120e-01,31:9.340999e-01):2.106297e-01):1.284212e-01,(24:1.050875e-01,34:5.948842e-02):3.266901e-01):6.307110e-02,(((23:8.157842e-02,(33:9.963560e-02,29:1.187977e-01):1.567467e-01):1.751232e-02,30:2.567364e-01):8.454281e-03,(26:4.079238e-02,25:1.185077e-02):3.754581e-01):1.197890e-01):1.937388e-01):9.262119e-01,((19:9.253161e-01,(22:8.878907e-02,21:7.649699e-02):7.597514e-01):4.865571e-01,((((14:1.100862e+00,13:6.598232e-01):4.072990e-01,27:1.349654e+00):4.168819e-02,(16:5.116152e-01,(17:7.694372e-02,18:1.408176e-01):3.845942e-01):3.905718e+00):3.118812e-01,((10:5.834620e-01,(9:5.726262e-01,((3:1.047725e-01,15:7.510914e-02):2.737957e-01,6:4.200061e-01):1.783100e-01):2.357123e-01):1.052478e-01,((12:6.283764e-01,11:4.191062e-01):1.125710e-01,((4:3.402016e-01,((7:8.725516e-02,2:1.125061e-01):3.335412e-01,5:3.639030e-01):6.136499e-02):7.470188e-02,8:4.083960e-01):2.074607e-01):3.156329e-01):4.166480e-01):5.096899e-01):9.010991e-02,1:9.663531e-01);
   tree gen.337000 = [&U] ((((23:8.173716e-02,(33:1.292928e-01,35:4.132538e-01):4.883568e-01):7.549385e-02,(((26:1.049880e-02,(31:9.835609e-01,25:3.259996e-02):1.720482e-02):6.672337e-02,(24:5.942248e-03,32:5.169989e-01):2.398571e-01):1.563720e-01,((28:8.159872e-02,30:1.112574e-01):1.464496e-01,29:1.594009e-01):1.889418e-01):3.017910e-01):9.090537e-02,(20:7.490157e-01,34:1.969863e-01):1.772737e-01):9.114019e-01,((((((18:1.676029e-01,17:4.465736e-02):4.713497e-01,16:4.564997e-01):3.128901e+00,(13:7.408607e-01,14:1.040017e+00):4.343164e-01):1.764883e-01,27:1.624330e+00):1.050298e-01,(((12:6.363412e-01,(8:3.548433e-01,(((7:1.095342e-01,2:9.064290e-02):2.797511e-01,5:3.470171e-01):7.568900e-02,4:4.122009e-01):6.775304e-02):1.405754e-01):2.434702e-02,11:5.298867e-01):2.569600e-01,(10:5.968147e-01,(9:5.295423e-01,(6:3.185412e-01,(15:4.557937e-02,3:1.103213e-01):2.549747e-01):1.981236e-01):2.656106e-01):1.286593e-01):2.743459e-01):4.592178e-01,((22:8.363753e-02,21:1.439228e-01):8.043573e-01,19:1.209131e+00):4.782410e-01):1.382530e-01,1:9.655742e-01);
   tree gen.337500 = [&U] ((((22:6.982550e-02,21:3.614796e-02):6.527460e-01,19:9.018161e-01):5.638703e-01,((((12:5.333552e-01,(8:4.250357e-01,((5:2.575722e-01,(7:1.027840e-01,2:6.337897e-02):2.957446e-01):8.021195e-02,4:3.501426e-01):5.714145e-02):1.569543e-01):4.973088e-02,11:4.225929e-01):2.471524e-01,(10:5.083266e-01,(9:5.047316e-01,((15:5.760490e-02,3:1.313118e-01):2.633802e-01,(6:6.575741e-02,27:1.528586e+00):2.980523e-01):2.063607e-01):2.736614e-01):1.242406e-01):4.239262e-01,((14:1.089395e+00,13:7.093058e-01):3.274733e-01,((18:1.395509e-01,17:3.970234e-02):3.178696e-01,16:6.628728e-01):3.356130e+00):2.476499e-01):3.188601e-01):1.466244e-01,(((33:3.650540e-01,(((29:1.247846e-02,34:9.166506e-03):2.398396e-01,30:2.038076e-01):1.379075e-01,(((28:2.640176e-01,((25:5.591810e-02,26:7.025855e-04):2.952838e-02,24:9.196219e-02):2.398457e-02):1.262834e-01,(31:5.944054e-01,32:5.854862e-01):1.780179e-01):4.411097e-02,23:2.292292e-01):1.419627e-01):8.095098e-02):3.885653e-01,20:1.390625e+00):8.053073e-02,35:5.124615e-01):6.198620e-01,1:9.571221e-01);
   tree gen.338000 = [&U] (((35:4.492314e-01,20:4.027491e-01):6.378495e-01,(((32:5.932757e-01,31:9.312949e-01):9.854804e-02,(28:4.580482e-01,24:1.370840e-01):2.398827e-02):1.883338e-01,(((26:5.545419e-02,25:4.348431e-02):3.847703e-01,(34:3.027249e-01,(30:2.143210e-01,(33:1.860766e-01,29:1.249974e-01):2.615890e-02):9.170454e-02):2.701780e-02):4.529410e-02,23:6.987809e-02):8.798536e-02):2.359122e-01):8.842934e-01,((19:1.154724e+00,(22:1.119471e-01,21:8.974786e-02):7.439185e-01):4.108785e-01,((((14:1.192612e+00,13:6.683462e-01):3.632376e-01,27:1.808602e+00):1.135692e-01,(16:4.884606e-01,(17:9.178895e-02,18:1.270792e-01):4.308203e-01):3.728953e+00):2.468394e-01,((10:6.116585e-01,(9:4.682257e-01,((3:1.242532e-01,15:7.170985e-02):2.507631e-01,6:4.009975e-01):2.036479e-01):2.250444e-01):1.056748e-01,(11:4.299964e-01,(12:5.845828e-01,(((5:3.405232e-01,(7:9.741850e-02,2:1.007154e-01):3.471094e-01):4.153335e-02,4:3.363996e-01):9.978611e-02,8:3.899128e-01):1.246143e-01):9.696534e-02):2.818764e-01):3.629449e-01):4.682581e-01):2.202531e-01,1:1.092598e+00);
   tree gen.338500 = [&U] ((35:1.424397e+00,(((33:1.945672e-01,(26:4.548405e-04,25:2.978084e-02):6.097334e-02):3.504329e-01,(((31:6.737291e-01,32:3.279751e-01):2.469181e-01,(28:2.272816e-01,24:1.357657e-01):9.536767e-02):1.254761e-01,(23:5.243410e-02,(30:2.255167e-01,29:2.335482e-01):6.313372e-02):5.618783e-02):3.705258e-02):1.606024e-02,(20:1.064388e+00,34:2.467485e-02):2.255494e-01):5.182510e-01):5.058191e-01,((((10:5.827523e-01,(9:4.887855e-01,((15:6.916743e-02,3:1.092370e-01):2.473668e-01,6:3.771723e-01):1.853556e-01):2.415045e-01):1.255338e-01,((12:6.423260e-01,(8:3.850978e-01,(4:3.264718e-01,((7:1.194737e-01,2:6.544712e-02):2.657817e-01,5:3.188854e-01):7.364925e-02):6.801007e-02):1.369348e-01):6.545242e-02,11:5.156019e-01):2.238593e-01):3.207649e-01,(((16:5.868473e-01,(17:1.151421e-01,18:1.280838e-01):2.416410e-01):3.359043e+00,(14:9.212279e-01,13:8.354029e-01):3.701107e-01):1.795319e-01,27:1.908361e+00):9.019155e-02):4.270671e-01,(19:9.934853e-01,(22:5.358862e-02,21:6.923155e-02):6.217423e-01):4.698041e-01):1.136870e-01,1:8.274281e-01);
   tree gen.339000 = [&U] ((((21:1.254310e-01,22:7.458683e-02):6.990417e-01,19:1.012450e+00):6.433117e-01,(((13:7.011248e-01,14:1.121415e+00):7.691026e-01,((17:5.554867e-02,18:1.476846e-01):4.385452e-01,16:5.713196e-01):4.131611e+00):7.562497e-02,(((((6:1.848533e-01,27:1.433998e+00):1.609153e-01,(15:6.981022e-02,3:1.161990e-01):2.947533e-01):1.537813e-01,9:5.801586e-01):2.790369e-01,10:5.031571e-01):1.438739e-01,(((((5:3.037576e-01,(7:1.171082e-01,2:7.615800e-02):3.172392e-01):5.175530e-02,4:3.877048e-01):5.089783e-02,8:4.434789e-01):1.972424e-01,12:5.478744e-01):7.601661e-02,11:4.762367e-01):1.521828e-01):4.203421e-01):4.054426e-01):2.560736e-01,((20:2.747494e-01,35:1.586753e-01):6.099972e-01,(((33:9.638307e-01,(28:4.396441e-01,((31:8.192380e-01,32:7.212543e-01):8.274222e-02,24:7.104329e-02):7.400809e-02):4.101278e-03):1.511892e-02,((34:2.633564e-01,(26:3.616318e-03,25:5.538234e-02):1.046989e-01):6.268493e-02,23:2.605221e-01):5.536042e-02):1.072142e-01,(30:2.166201e-01,29:1.315627e-01):1.153390e-01):1.505677e-01):8.199373e-01,1:8.885353e-01);
   tree gen.339500 = [&U] (((35:2.399191e-01,20:2.775149e-01):7.324025e-01,((30:3.073844e-01,(29:1.041136e-01,33:3.415319e-01):1.861072e-01):1.021264e-01,(((25:6.253382e-02,26:3.774155e-03):1.904647e-01,23:3.417012e-02):3.911913e-02,(34:3.429099e-01,((32:6.392311e-01,31:6.450505e-01):1.587358e-01,(24:1.245096e-01,28:4.648668e-01):3.192130e-02):8.020359e-02):1.087816e-01):8.742258e-02):1.850130e-01):8.404297e-01,((19:1.149532e+00,(22:1.300051e-01,21:1.098726e-02):7.091577e-01):5.206403e-01,((((16:5.055625e-01,(17:9.108750e-02,18:1.369471e-01):4.603255e-01):3.937279e+00,(14:1.337127e+00,13:9.216316e-01):3.494290e-01):4.123227e-02,27:1.712715e+00):2.628902e-01,((10:6.309343e-01,(9:5.392161e-01,((3:1.166947e-01,15:7.562834e-02):3.070771e-01,6:4.229095e-01):2.163654e-01):2.521583e-01):1.474860e-01,((12:6.165265e-01,((4:3.547817e-01,((7:1.054084e-01,2:1.062189e-01):3.427856e-01,5:3.812662e-01):6.627545e-02):1.190265e-01,8:4.090203e-01):1.909633e-01):6.775671e-02,11:4.829867e-01):2.758817e-01):4.073513e-01):4.834986e-01):1.555679e-01,1:9.382800e-01);
   tree gen.340000 = [&U] (((20:5.923627e-01,35:3.923283e-01):3.863180e-01,(((28:3.718852e-01,(32:6.791946e-01,(25:5.189483e-02,26:6.055443e-03):1.515787e-01):1.457667e-01):3.233992e-02,((24:3.204783e-01,31:1.130383e+00):1.113077e-01,(((30:1.784723e-01,34:1.192088e-01):1.985402e-03,29:1.489174e-01):1.703331e-01,23:1.466784e-01):6.361516e-02):5.105378e-02):3.637037e-02,33:4.423392e-01):3.609084e-01):6.523956e-01,(((((12:5.920972e-01,((((7:9.213644e-02,2:9.627805e-02):2.762339e-01,5:3.046389e-01):7.615198e-02,4:4.051574e-01):6.454322e-02,8:4.163822e-01):1.505457e-01):5.795415e-02,11:4.391738e-01):2.690951e-01,(10:5.936019e-01,(((15:8.276052e-02,3:9.201098e-02):2.661967e-01,(27:1.200302e+00,6:5.688002e-02):3.032669e-01):3.036083e-01,9:4.979946e-01):2.247167e-01):1.452861e-01):2.696593e-01,(((18:1.296886e-01,17:9.981380e-02):3.615528e-01,16:4.969923e-01):4.172802e+00,(14:1.318865e+00,13:8.402056e-01):5.118332e-01):2.938775e-01):4.544376e-01,(19:9.622036e-01,(21:5.980315e-02,22:8.257276e-02):6.574586e-01):7.515247e-01):1.792241e-01,1:9.497325e-01);
   tree gen.340500 = [&U] (((35:2.309768e-01,20:6.925412e-01):2.736777e-01,(((33:4.642376e-01,29:1.715101e-01):3.234430e-02,30:3.004705e-01):1.245326e-01,(24:2.874129e-01,(((31:1.105064e+00,(32:7.089333e-01,28:3.504903e-01):3.159404e-02):9.327524e-02,34:4.035964e-01):1.061102e-01,((25:7.144175e-02,26:9.835381e-03):9.135033e-02,23:4.333342e-02):1.179539e-01):1.090007e-01):1.301944e-01):3.003854e-01):7.427165e-01,((19:1.106686e+00,(22:6.769581e-02,21:1.224513e-01):8.969819e-01):5.012349e-01,((((16:5.927081e-01,(17:8.550299e-02,18:1.318428e-01):3.925060e-01):3.976289e+00,(14:1.111884e+00,13:6.367917e-01):5.439845e-01):1.770322e-01,27:1.647304e+00):8.560268e-02,((10:5.982392e-01,(9:5.191183e-01,((3:1.058342e-01,15:7.280950e-02):2.956316e-01,6:4.071467e-01):2.425789e-01):2.607185e-01):1.247925e-01,((11:4.649847e-01,12:5.742002e-01):1.483096e-01,((4:3.415582e-01,((7:1.014796e-01,2:1.022598e-01):3.300092e-01,5:3.540340e-01):6.380522e-02):9.064074e-02,8:3.937752e-01):1.806147e-01):2.452120e-01):3.570493e-01):4.988339e-01):2.850954e-01,1:9.033082e-01);
   tree gen.341000 = [&U] ((((22:1.120486e-01,21:2.072714e-01):8.193984e-01,19:9.368469e-01):7.424655e-01,((((12:6.073658e-01,11:5.175738e-01):1.118205e-01,(8:4.053002e-01,(((7:9.546244e-02,2:1.058261e-01):3.428699e-01,4:3.789721e-01):3.555645e-02,5:3.953248e-01):5.060328e-02):1.380921e-01):3.097743e-01,(10:5.748439e-01,(9:6.107612e-01,((15:6.291068e-02,3:1.391011e-01):2.843887e-01,(6:2.380593e-01,27:1.822155e+00):1.810189e-01):2.041539e-01):2.442369e-01):1.089261e-01):4.762049e-01,((14:1.258543e+00,13:7.503450e-01):3.802044e-01,((18:1.640372e-01,17:7.401577e-02):2.504828e-01,16:6.481701e-01):3.945015e+00):2.910888e-01):3.259167e-01):1.969826e-01,((20:9.204196e-01,35:7.568733e-01):5.457769e-01,((33:6.904167e-01,(23:9.845141e-02,24:1.463238e-01):8.903124e-02):9.915227e-02,(((25:4.586832e-02,26:7.454583e-03):1.608038e-01,28:3.879362e-01):1.176194e-01,((34:3.317121e-01,((30:2.892599e-01,32:4.665803e-01):4.058044e-02,29:1.088083e-01):2.742150e-01):5.003335e-03,31:9.817612e-01):3.373431e-02):5.016770e-02):2.854487e-01):8.408393e-01,1:9.840924e-01);
   tree gen.341500 = [&U] (((20:4.957144e-01,35:2.491978e-01):6.765236e-01,((((34:2.551267e-01,((25:6.295631e-02,26:1.882049e-02):1.236704e-01,33:2.476725e-01):3.862708e-02):1.127316e-01,(30:1.522577e-01,29:1.714945e-01):1.727635e-01):9.809442e-02,((28:3.868462e-01,(32:4.875488e-01,31:7.010078e-01):3.386261e-01):3.546811e-02,24:1.865276e-01):2.626310e-01):3.727362e-02,23:1.924197e-01):3.286678e-01):5.738328e-01,(((((13:6.904904e-01,14:1.062496e+00):4.031828e-01,((17:6.445870e-02,18:1.319621e-01):3.357298e-01,16:5.982271e-01):3.964212e+00):9.667285e-02,27:1.583797e+00):1.515482e-01,((10:5.852487e-01,(9:5.360044e-01,((3:1.195938e-01,15:6.047186e-02):2.704034e-01,6:3.489699e-01):1.712142e-01):2.836006e-01):1.085096e-01,(((4:3.621151e-01,(5:3.177686e-01,(2:7.591450e-02,7:9.605291e-02):2.888697e-01):7.961289e-02):7.817854e-02,8:3.849762e-01):2.150559e-01,(11:5.090473e-01,12:5.977499e-01):8.959208e-02):2.578477e-01):4.290213e-01):4.269137e-01,(19:1.024426e+00,(21:5.837855e-02,22:7.814985e-02):6.323014e-01):7.185163e-01):2.022430e-01,1:1.049601e+00);
   tree gen.342000 = [&U] ((((21:1.031964e-01,22:8.939842e-02):5.958174e-01,19:1.021021e+00):6.498233e-01,(((17:7.064054e-02,18:1.520581e-01):2.149803e-01,16:6.153580e-01):3.881346e+00,((((((6:1.295195e-01,27:1.773308e+00):2.115507e-01,(15:5.337139e-02,3:1.170549e-01):2.466129e-01):2.031609e-01,9:5.414761e-01):3.205231e-01,10:5.011845e-01):1.201985e-01,((12:5.150244e-01,11:4.919807e-01):1.034423e-01,(((5:3.113797e-01,(7:8.039110e-02,2:8.445097e-02):2.766564e-01):7.500410e-02,4:3.618543e-01):5.551962e-02,8:3.557396e-01):1.617373e-01):2.862774e-01):2.758641e-01,(13:7.458342e-01,14:1.131218e+00):5.503977e-01):1.267838e-01):4.223738e-01):2.044563e-01,((20:1.906792e-01,35:3.855580e-02):8.391473e-01,((((34:2.755271e-01,(31:8.050143e-01,(32:9.234382e-01,28:5.186872e-01):3.230082e-02):1.142451e-01):1.113939e-01,23:1.062482e-01):8.758956e-02,(24:3.926744e-01,((29:2.668459e-01,30:3.118890e-01):5.511315e-02,(26:1.609866e-02,25:3.040462e-02):3.727465e-01):1.734541e-01):1.037324e-01):4.074769e-02,33:7.272038e-01):4.295075e-01):6.886038e-01,1:7.841958e-01);
   tree gen.342500 = [&U] (((35:6.769498e-01,20:3.870493e-01):4.858629e-01,((((29:2.025770e-01,30:2.405891e-01):3.535613e-02,23:6.744927e-02):2.020388e-01,((24:1.747888e-01,((32:6.335205e-01,31:8.917099e-01):1.088982e-01,28:5.229596e-01):8.624938e-02):6.489068e-02,((25:4.574163e-02,26:8.902195e-03):2.618416e-01,34:4.938658e-01):8.822157e-02):3.354068e-02):1.183948e-01,33:5.276554e-01):1.295382e-01):1.018727e+00,((19:1.126700e+00,(22:1.171033e-01,21:1.004340e-01):6.084686e-01):5.976911e-01,(((14:1.238455e+00,13:6.534912e-01):5.740523e-01,((16:5.379669e-01,(17:8.704929e-02,18:1.282124e-01):4.575423e-01):4.388511e+00,27:1.408856e+00):1.809806e-01):1.521907e-01,((10:6.916846e-01,(9:5.285064e-01,((3:8.684941e-02,15:8.628067e-02):2.582842e-01,6:4.145098e-01):2.362364e-01):2.115077e-01):1.793411e-01,(((((7:9.594370e-02,2:9.114780e-02):3.163266e-01,5:3.392359e-01):1.203431e-01,4:3.613969e-01):1.014172e-01,8:3.774591e-01):2.124287e-01,(11:4.733938e-01,12:5.898397e-01):9.320161e-02):1.673071e-01):3.719610e-01):5.102328e-01):2.347291e-01,1:9.130056e-01);
   tree gen.343000 = [&U] (((20:5.599872e-01,35:7.706305e-01):9.668060e-01,((((34:1.072709e-01,29:2.281704e-01):3.163956e-02,(30:2.844486e-02,33:1.907155e-01):2.018160e-01):1.884851e-01,23:2.267503e-01):1.998453e-02,(24:2.348817e-01,(31:1.003246e+00,((28:4.686231e-01,(26:2.832618e-02,25:4.911805e-02):1.760243e-02):3.637006e-03,32:6.382739e-01):5.178613e-02):1.551490e-02):1.305075e-01):6.027970e-01):4.460794e-01,(((((((4:3.666764e-01,(5:2.990274e-01,(7:9.360107e-02,2:8.998420e-02):2.603714e-01):7.210088e-02):8.155262e-02,8:4.278460e-01):1.796550e-01,11:5.591357e-01):5.717826e-02,12:5.849598e-01):3.088746e-01,(10:6.410413e-01,(((6:2.597128e-01,27:1.198209e+00):1.153378e-01,(3:8.743310e-02,15:7.780646e-02):2.603104e-01):2.447824e-01,9:5.146360e-01):2.278667e-01):6.217551e-02):3.946970e-01,((14:1.107442e+00,13:7.209241e-01):5.795055e-01,((18:1.198933e-01,17:1.063966e-01):2.060446e-01,16:7.322747e-01):4.509567e+00):2.169506e-01):5.240349e-01,((22:7.676233e-02,21:9.276330e-02):7.078793e-01,19:1.131401e+00):6.311621e-01):2.988874e-01,1:1.110857e+00);
   tree gen.343500 = [&U] ((35:9.753006e-01,(20:1.040687e+00,(((33:4.575405e-01,(25:1.035409e-01,26:1.254616e-02):2.500783e-02):1.653090e-01,((30:1.204907e-01,23:2.202982e-02):2.139282e-01,(34:3.907600e-01,29:2.548904e-01):5.341335e-02):2.158023e-01):2.716207e-03,((32:7.915725e-01,(28:1.978800e-01,24:9.773055e-02):2.439472e-01):2.066352e-02,31:9.787842e-01):4.595267e-02):2.058766e-01):2.209391e-01):8.492506e-01,(((((12:6.572594e-01,((4:4.283050e-01,((7:9.419987e-02,2:1.075668e-01):2.745591e-01,5:3.669061e-01):8.900941e-02):3.948108e-02,8:3.734989e-01):1.535129e-01):5.259304e-02,11:5.045142e-01):3.045388e-01,(10:5.728577e-01,(((15:8.727311e-02,3:8.598056e-02):3.479738e-01,(27:1.260779e+00,6:7.339170e-02):2.515751e-01):1.795358e-01,9:5.318405e-01):2.788504e-01):1.272864e-01):4.304542e-01,((14:1.123130e+00,13:7.660115e-01):4.716500e-01,((18:1.039077e-01,17:1.025927e-01):4.227360e-01,16:5.492039e-01):3.771303e+00):2.613944e-01):5.037935e-01,(19:1.308438e+00,(21:1.072767e-01,22:9.830463e-02):7.168933e-01):5.948724e-01):1.861314e-01,1:9.861256e-01);
   tree gen.344000 = [&U] (((20:1.123991e+00,(23:8.559925e-02,(((30:1.494083e-01,(33:2.240071e-01,29:1.586615e-01):4.572264e-02):2.308281e-01,34:2.883260e-01):2.334107e-02,(28:4.898212e-01,((24:1.091312e-01,32:5.341959e-01):4.292970e-02,((25:3.374279e-02,26:1.952539e-02):9.671855e-02,31:9.791532e-01):1.131867e-01):6.356871e-02):1.397729e-01):5.962478e-03):2.106888e-01):5.579618e-01,35:8.527476e-01):3.981950e-01,((27:1.397405e+00,(((16:7.117532e-01,(17:5.188447e-02,18:1.580183e-01):2.874946e-01):4.197798e+00,(14:1.281285e+00,13:8.422134e-01):4.723751e-01):3.619385e-01,((10:5.076591e-01,(9:4.760607e-01,((15:6.295371e-02,3:1.012960e-01):2.889209e-01,6:3.491116e-01):2.145518e-01):2.879508e-01):1.742918e-01,(12:5.326450e-01,((8:3.569494e-01,(4:3.939717e-01,(5:3.369907e-01,(7:9.220281e-02,2:8.565983e-02):2.994717e-01):8.760859e-02):8.749057e-02):1.696075e-01,11:5.213543e-01):6.422739e-02):3.051100e-01):3.751644e-01):1.895611e-01):1.843586e-01,(19:1.255695e+00,(22:2.622750e-01,21:4.811680e-02):6.423408e-01):6.166108e-01):1.735241e-01,1:1.119123e+00);
   tree gen.344500 = [&U] (((20:8.345356e-01,35:9.014874e-01):2.196395e-01,((((30:6.742565e-03,(33:2.960391e-01,34:1.460893e-01):9.370956e-02):3.064097e-01,23:1.404055e-01):3.420712e-02,29:3.120955e-01):6.663026e-02,((28:4.126368e-01,(32:6.870842e-01,(26:2.238893e-04,25:1.274148e-02):2.247427e-01):1.677027e-02):9.501201e-02,(31:1.012983e+00,24:3.310162e-01):1.763047e-01):7.415210e-02):3.409250e-01):7.840067e-01,((((12:5.107989e-01,(11:5.391050e-01,(8:3.808097e-01,(((7:8.869387e-02,2:1.013095e-01):2.880478e-01,5:2.945323e-01):7.361349e-02,4:3.465892e-01):7.513799e-02):1.325833e-01):1.039113e-01):2.704869e-01,(10:5.435393e-01,(((6:2.548350e-01,27:1.248857e+00):1.149003e-01,(3:8.430086e-02,15:8.937212e-02):2.418219e-01):1.860674e-01,9:4.688086e-01):2.330367e-01):1.050153e-01):4.350754e-01,((14:1.202174e+00,13:8.383506e-01):3.929554e-01,((18:1.233665e-01,17:1.168305e-01):1.986632e-01,16:7.060414e-01):4.348014e+00):1.824532e-01):4.407646e-01,((22:1.410062e-01,21:4.692078e-02):6.825200e-01,19:9.546600e-01):6.085511e-01):8.848023e-02,1:9.145099e-01);
   tree gen.345000 = [&U] ((((22:9.945201e-02,21:5.431521e-02):8.392739e-01,19:9.385354e-01):6.047686e-01,(((((8:3.575136e-01,(4:3.505732e-01,((7:1.175029e-01,2:8.686740e-02):2.706427e-01,5:3.264802e-01):9.796437e-02):9.679078e-02):1.412880e-01,12:6.118908e-01):6.166098e-02,11:5.256525e-01):2.696461e-01,(10:6.454499e-01,(9:5.329728e-01,((15:5.337498e-02,3:1.367554e-01):2.906404e-01,(6:4.767635e-02,27:1.375304e+00):3.455104e-01):2.507693e-01):2.210628e-01):1.082100e-01):3.068035e-01,((14:1.277081e+00,13:7.905158e-01):5.365668e-01,((18:1.239480e-01,17:9.782994e-02):3.030754e-01,16:6.420646e-01):3.900051e+00):1.387461e-01):5.182722e-01):1.519126e-01,((20:9.384423e-01,35:4.005677e-01):3.025725e-01,(((34:2.987549e-01,31:4.969348e-01):3.905895e-01,24:1.808210e-01):1.066806e-01,((23:1.013292e-01,(26:5.611517e-03,(25:7.899224e-02,33:2.031264e-01):1.957722e-02):9.195894e-02):1.521505e-01,(((29:4.493181e-02,28:4.777403e-01):9.317064e-04,32:6.676557e-01):2.226573e-01,30:3.796968e-01):2.939362e-02):9.782350e-02):4.225896e-01):7.562924e-01,1:9.197421e-01);
   tree gen.345500 = [&U] (((20:6.698044e-02,35:1.125203e-01):1.125481e+00,(((23:1.393743e-01,29:9.647997e-02):5.007372e-02,((33:1.539191e-01,30:8.732608e-03):3.141209e-02,34:1.481618e-01):1.901728e-01):1.207628e-01,((32:7.714812e-01,28:4.577458e-01):1.031901e-02,((26:2.004834e-02,25:1.578327e-02):8.743100e-02,(31:1.018238e+00,24:1.704959e-01):1.748634e-02):2.662879e-02):1.791091e-01):2.804394e-01):7.219396e-01,((((12:5.070472e-01,(11:5.351454e-01,(8:3.780127e-01,(((7:1.073354e-01,2:1.005654e-01):2.788343e-01,5:2.923690e-01):5.617509e-02,4:3.060155e-01):1.087014e-01):1.545483e-01):7.240213e-02):2.390608e-01,(10:5.395471e-01,((6:3.214069e-01,((3:8.617240e-02,15:6.858032e-02):1.825925e-01,27:2.001324e+00):7.699329e-02):1.805712e-01,9:4.653653e-01):2.402457e-01):1.204333e-01):4.318799e-01,((14:1.125913e+00,13:8.321931e-01):3.393584e-01,((18:1.224604e-01,17:1.038672e-01):1.989225e-01,16:7.008557e-01):4.316079e+00):2.111337e-01):4.375273e-01,((22:1.243477e-01,21:1.123056e-01):6.775070e-01,19:9.476483e-01):6.040814e-01):1.224569e-01,1:9.161331e-01);
   tree gen.346000 = [&U] ((((20:1.249074e+00,23:2.272052e-01):4.698378e-02,((28:4.791457e-01,(((32:7.371888e-01,31:8.506764e-01):4.572377e-02,24:1.877524e-01):7.604687e-02,(25:1.941218e-02,26:1.113268e-02):1.099087e-01):1.428837e-02):1.338826e-01,((30:2.002318e-01,29:2.280735e-01):7.215496e-03,(33:3.599347e-01,34:2.052574e-01):7.609935e-02):1.272800e-01):1.526411e-01):1.367775e-02,35:7.081571e-01):8.281659e-01,((((14:1.251362e+00,13:7.763803e-01):4.900977e-01,(27:1.411507e+00,(16:6.318182e-01,(17:9.610636e-02,18:1.299981e-01):1.974403e-01):4.010911e+00):1.887497e-01):2.834972e-01,((10:5.371429e-01,(9:4.484121e-01,((15:6.581594e-02,3:1.202456e-01):2.553078e-01,6:3.805082e-01):2.086797e-01):2.486770e-01):1.238859e-01,(11:5.091786e-01,((8:4.000953e-01,(((7:1.034061e-01,2:9.083490e-02):3.076811e-01,5:3.577803e-01):7.906146e-02,4:3.727980e-01):5.421297e-02):1.685661e-01,12:6.587562e-01):6.966002e-02):2.480466e-01):4.209081e-01):4.743317e-01,(19:9.534152e-01,(22:1.836417e-01,21:1.045921e-03):5.567795e-01):7.294191e-01):1.484904e-01,1:1.019434e+00);
   tree gen.346500 = [&U] (((20:6.171019e-01,35:2.584841e-01):4.454376e-01,((23:2.997298e-01,(29:1.266487e-01,(33:1.046000e-01,(34:5.047406e-02,30:1.220729e-01):8.242707e-03):4.195920e-02):2.308244e-01):1.001968e-01,((((26:2.633378e-03,25:4.620975e-02):2.132448e-01,32:8.471085e-01):5.025495e-02,(24:1.465186e-01,28:3.029852e-01):1.172935e-01):2.299098e-02,31:1.092925e+00):1.848387e-01):2.769370e-01):9.758999e-01,((((12:5.533107e-01,(11:5.839725e-01,(8:4.125029e-01,(((7:8.365634e-02,2:1.097411e-01):3.112177e-01,5:3.212203e-01):7.570015e-02,4:3.339367e-01):5.312987e-02):1.597533e-01):7.519503e-02):2.908343e-01,(10:5.887758e-01,(((6:2.371392e-01,27:1.695380e+00):2.117520e-01,(3:9.403485e-02,15:7.483764e-02):3.003816e-01):1.745912e-01,9:5.078256e-01):2.621659e-01):1.236458e-01):3.657751e-01,((14:1.228642e+00,13:8.110037e-01):3.703218e-01,((18:1.336338e-01,17:1.133441e-01):2.286150e-01,16:7.648023e-01):4.709881e+00):2.303978e-01):5.349491e-01,((22:4.646846e-02,21:9.373730e-02):7.393233e-01,19:1.034113e+00):6.591983e-01):1.513404e-01,1:9.449040e-01);
   tree gen.347000 = [&U] (((20:3.197229e-01,35:2.020402e-01):6.310355e-01,(((24:2.290192e-01,23:2.369474e-01):6.385271e-02,((31:7.257862e-01,(32:6.364956e-01,28:4.837866e-01):7.092404e-02):7.273958e-02,(25:7.076274e-02,26:1.375253e-02):1.233359e-01):1.696444e-01):5.103791e-02,((33:4.163920e-01,29:1.854680e-01):3.185907e-02,(30:2.728275e-01,34:3.805360e-01):9.807446e-03):1.593792e-01):2.300034e-01):8.534311e-01,(((27:1.361033e+00,((16:6.815438e-01,(17:9.801079e-02,18:1.312780e-01):3.523409e-01):3.762441e+00,(14:1.171977e+00,13:7.840242e-01):4.559974e-01):4.702719e-02):1.650464e-01,((10:5.987076e-01,(9:5.167256e-01,((15:7.556088e-02,3:1.037478e-01):2.578214e-01,6:3.728320e-01):2.162126e-01):2.511254e-01):6.812195e-02,((12:6.115968e-01,(8:4.040344e-01,(((7:1.112098e-01,2:8.243980e-02):2.932702e-01,5:3.613028e-01):4.600982e-02,4:3.764684e-01):5.637113e-02):1.635610e-01):9.349690e-02,11:5.058630e-01):3.298066e-01):3.314597e-01):5.124245e-01,(19:1.083296e+00,(22:1.467985e-01,21:1.470330e-02):5.622613e-01):6.765124e-01):1.521558e-01,1:1.018210e+00);
   tree gen.347500 = [&U] (((20:1.849539e-01,35:1.848727e-02):9.172790e-01,(((((24:5.417970e-02,32:7.578085e-01):8.360135e-02,28:3.640030e-01):1.161928e-01,((25:5.284148e-02,(31:9.218341e-01,34:2.629610e-02):2.229487e-01):4.244539e-03,26:4.538768e-03):1.122499e-01):1.746118e-02,23:1.742760e-01):1.192237e-01,(29:3.528528e-01,(33:3.389358e-01,30:1.078218e-01):1.336402e-01):2.784662e-01):3.429384e-01):6.842264e-01,(((27:1.307111e+00,((10:6.556750e-01,(9:5.360401e-01,((3:1.336642e-01,15:8.248797e-02):2.568606e-01,6:4.005997e-01):1.938425e-01):2.473472e-01):1.388233e-01,((12:5.939491e-01,11:5.020655e-01):8.290735e-02,(8:3.849008e-01,((5:3.612633e-01,(2:9.738770e-02,7:7.673139e-02):3.139079e-01):8.995542e-02,4:3.142056e-01):1.048724e-01):1.603540e-01):3.317200e-01):2.655167e-01):1.542848e-01,(((17:4.648903e-02,18:1.924682e-01):4.670486e-01,16:5.625283e-01):4.217779e+00,(13:6.903886e-01,14:1.055740e+00):5.122125e-01):1.996189e-01):4.828112e-01,(19:1.233828e+00,(21:1.236064e-01,22:1.175467e-01):6.631668e-01):6.426516e-01):1.662520e-01,1:9.323017e-01);
   tree gen.348000 = [&U] (((20:1.062501e-01,35:5.343936e-03):1.005375e+00,((23:1.374812e-01,(30:1.704697e-01,(29:1.313512e-01,33:2.115749e-01):6.004696e-02):1.086745e-01):1.965196e-02,((24:2.216727e-01,34:2.117724e-01):3.000811e-01,(28:2.076298e-01,(((32:6.320978e-01,25:3.431340e-02):1.556263e-02,26:4.813893e-02):5.087317e-03,31:7.168740e-01):1.860158e-01):1.501684e-01):7.442850e-02):3.087950e-01):8.595862e-01,(((((14:1.179805e+00,13:7.196697e-01):3.322543e-01,(16:6.241615e-01,(17:8.659514e-02,18:1.202251e-01):1.795162e-01):4.060419e+00):1.453909e-01,27:1.412724e+00):2.027815e-01,((10:5.482997e-01,(9:5.179672e-01,((15:6.152623e-02,3:1.111469e-01):2.361142e-01,6:3.414415e-01):1.980086e-01):2.299820e-01):1.233050e-01,(12:5.649832e-01,((8:3.700169e-01,(((7:1.004404e-01,2:8.142423e-02):2.685784e-01,5:3.308831e-01):5.626052e-02,4:3.096770e-01):6.640886e-02):1.497900e-01,11:4.588913e-01):3.871380e-02):1.974433e-01):3.060660e-01):5.735619e-01,(19:9.920882e-01,(22:1.344389e-01,21:2.301444e-02):6.446005e-01):5.486655e-01):1.241194e-01,1:9.286266e-01);
   tree gen.348500 = [&U] (((20:1.771277e-01,35:2.601193e-02):1.071822e+00,((23:1.529527e-01,((24:1.333894e-01,34:2.827156e-01):3.304831e-01,(28:5.344562e-01,(31:7.341371e-01,((26:3.655705e-02,25:3.534542e-02):5.387817e-02,32:6.738737e-01):6.858898e-02):1.445316e-01):1.272338e-01):9.411012e-03):4.414385e-02,(29:1.624987e-01,(30:1.651058e-01,33:1.876805e-01):9.291763e-02):1.186113e-01):2.330049e-01):8.865525e-01,((((14:1.257780e+00,13:7.672333e-01):3.690412e-01,((16:6.654129e-01,(17:9.387761e-02,18:1.281709e-01):1.852531e-01):4.314131e+00,27:1.295416e+00):3.245019e-02):3.294619e-01,((10:5.845373e-01,(9:5.522002e-01,((15:6.559256e-02,3:1.184927e-01):2.517192e-01,6:3.640077e-01):1.512082e-01):3.075935e-01):1.314543e-01,((8:3.752695e-01,(((7:1.070786e-01,2:8.680563e-02):2.863290e-01,5:3.527515e-01):9.300692e-02,4:3.161963e-01):7.843812e-02):1.733530e-01,(11:4.892198e-01,12:5.525773e-01):4.127243e-02):2.521316e-01):3.262941e-01):5.016395e-01,(19:1.057656e+00,(22:1.433240e-01,21:4.774944e-02):6.872027e-01):5.849273e-01):2.433183e-01,1:8.497082e-01);
   tree gen.349000 = [&U] (((20:6.004806e-01,35:2.857629e-02):5.932573e-01,((((28:3.255975e-01,(31:9.814764e-01,32:6.702410e-01):2.927086e-01):6.990475e-02,(26:2.520504e-02,(24:2.651417e-01,25:1.163467e-02):2.054302e-02):9.058930e-02):6.543101e-02,23:2.313821e-01):1.071881e-01,(((33:1.815573e-01,30:1.359681e-01):7.229014e-02,29:3.338016e-01):4.253653e-02,34:2.261592e-01):2.687552e-01):2.570357e-01):8.514427e-01,(((((18:1.437074e-01,17:9.311328e-02):2.587491e-01,16:8.224547e-01):4.388565e+00,((((((5:3.069711e-01,(7:9.001356e-02,2:1.114996e-01):3.270364e-01):7.551857e-02,4:5.542373e-01):2.349946e-02,8:4.189184e-01):2.204100e-01,11:5.662187e-01):3.875582e-02,12:6.706542e-01):3.144387e-01,(10:6.570428e-01,(((6:1.308972e-01,27:1.281932e+00):3.160590e-01,(3:1.041644e-01,15:1.083957e-01):2.383249e-01):2.280290e-01,9:5.461066e-01):3.023467e-01):1.280667e-01):2.259666e-01):2.708781e-01,(14:1.321260e+00,13:8.731963e-01):7.571172e-01):4.758107e-01,((22:5.623867e-02,21:8.702223e-02):9.247903e-01,19:8.875909e-01):5.685801e-01):2.053809e-01,1:9.264996e-01);
   tree gen.349500 = [&U] ((((22:1.328560e-01,21:2.422781e-02):5.351172e-01,19:1.323969e+00):6.743484e-01,(((11:4.577429e-01,(12:6.670579e-01,((4:3.963066e-01,(5:3.486799e-01,(7:8.361447e-02,2:1.081804e-01):3.087898e-01):6.427557e-02):6.253332e-02,8:4.362582e-01):1.902731e-01):1.248507e-01):2.418675e-01,(10:5.996354e-01,(9:5.556706e-01,((15:7.891171e-02,3:1.050794e-01):2.610479e-01,(6:1.145770e-02,27:1.447114e+00):3.314426e-01):1.830111e-01):2.632920e-01):1.425611e-01):3.902788e-01,((14:1.131495e+00,13:8.054005e-01):4.496707e-01,((18:1.290112e-01,17:9.135877e-02):2.657190e-01,16:6.986789e-01):4.195121e+00):3.111552e-01):5.336541e-01):2.871495e-01,((((29:1.596588e-01,30:2.249815e-01):5.025613e-02,23:1.435078e-01):2.129896e-02,(((33:4.772351e-01,(28:5.567781e-01,32:7.831676e-01):7.268323e-02):3.675035e-02,(24:1.255810e-01,(34:1.674335e-01,31:8.005422e-01):2.053509e-01):1.815204e-01):1.070281e-01,(25:1.789069e-02,26:9.455338e-03):3.304981e-01):5.562144e-02):3.590020e-01,(35:3.226949e-01,20:8.972149e-01):5.362318e-01):7.400973e-01,1:8.773583e-01);
   tree gen.350000 = [&U] (((20:5.081354e-01,35:4.132661e-02):5.222050e-01,((29:2.254112e-01,(33:1.743142e-01,30:1.202141e-01):5.174818e-02):3.911803e-01,(((34:3.944634e-01,((31:7.337590e-01,32:5.270653e-01):4.052966e-02,28:4.481302e-01):7.415110e-02):1.744832e-01,((25:3.929309e-02,24:9.835064e-02):5.378121e-02,26:1.006746e-02):1.640726e-01):4.661769e-03,23:1.313197e-01):1.132679e-01):5.021626e-01):5.970441e-01,(((((17:9.499231e-02,18:1.600567e-01):3.800582e-01,16:5.382600e-01):3.706622e+00,(13:6.606042e-01,14:1.240765e+00):3.472350e-01):2.845119e-01,(27:9.582029e-01,((10:6.340707e-01,(9:5.129145e-01,((3:1.294201e-01,15:5.481857e-02):2.820434e-01,6:3.685639e-01):1.793146e-01):2.614166e-01):1.721618e-01,((8:3.682956e-01,(5:3.380654e-01,((2:9.075730e-02,7:9.832445e-02):3.301160e-01,4:3.565921e-01):4.975689e-02):9.363332e-02):2.006536e-01,(12:6.164658e-01,11:5.055369e-01):8.344360e-02):2.367954e-01):3.464654e-01):5.002674e-02):4.452027e-01,(19:1.105590e+00,(21:8.783744e-02,22:1.236189e-01):7.265661e-01):5.690240e-01):1.792069e-01,1:8.903429e-01);
   tree gen.350500 = [&U] (((20:6.139582e-01,35:4.014005e-02):2.984887e-01,((29:1.379594e-01,(33:1.675689e-01,30:8.026438e-02):8.868824e-02):1.901803e-01,((34:1.519491e-01,((31:7.126915e-01,32:5.119324e-01):2.316212e-01,28:4.352636e-01):1.515882e-01):5.622294e-02,(23:1.312660e-01,(24:9.552683e-02,(25:8.348737e-02,26:5.525687e-03):4.568035e-02):1.183575e-01):9.184369e-02):3.427103e-02):3.821075e-01):6.974434e-01,((((((17:9.226492e-02,18:1.324402e-01):3.691461e-01,16:5.228057e-01):3.600199e+00,(13:6.416371e-01,14:1.205141e+00):3.876515e-01):2.408138e-01,27:2.373026e+00):1.122362e-01,((10:6.158654e-01,(9:4.981878e-01,((3:1.257042e-01,15:5.324464e-02):2.739455e-01,6:3.579818e-01):1.741661e-01):2.823025e-01):1.174803e-01,(11:4.729212e-01,(12:6.415652e-01,(8:3.577212e-01,(4:3.463538e-01,((2:8.815150e-02,7:9.550139e-02):3.206379e-01,5:3.283590e-01):6.802867e-02):7.363564e-02):1.351563e-01):8.990523e-02):2.205340e-01):3.908167e-01):4.808695e-01,(19:1.073846e+00,(21:8.531549e-02,22:1.200696e-01):4.913259e-01):6.861475e-01):2.490634e-01,1:8.647797e-01);
   tree gen.351000 = [&U] (((20:6.177518e-01,35:2.247827e-01):5.881242e-01,((29:2.691055e-01,((33:4.910643e-01,34:6.884019e-02):2.710412e-02,30:1.870781e-01):1.142395e-01):9.581683e-02,(((28:3.647181e-01,(32:6.388026e-01,31:9.337696e-01):1.076518e-01):7.704350e-02,23:2.125401e-01):4.622165e-02,(24:1.478448e-01,(25:4.903471e-02,26:7.468922e-03):1.467253e-01):8.855942e-02):1.164899e-01):4.377707e-01):7.524065e-01,(((((18:1.469083e-01,17:9.022896e-02):2.548724e-01,16:7.838766e-01):4.182714e+00,(14:1.105051e+00,13:8.322381e-01):5.298699e-01):2.984006e-01,(((11:5.433853e-01,12:5.651122e-01):9.958448e-02,(8:3.992686e-01,(((7:8.961032e-02,2:9.398017e-02):2.870808e-01,5:4.037371e-01):8.738191e-02,4:4.513179e-01):1.133355e-01):1.247981e-01):2.734755e-01,(10:6.262235e-01,(((6:1.171909e-01,27:2.405875e+00):2.855484e-01,(3:9.927847e-02,15:7.515482e-02):2.913286e-01):1.665117e-01,9:5.204909e-01):2.882295e-01):9.684169e-02):4.665650e-01):6.599453e-01,((22:7.494674e-02,21:2.408273e-02):7.152949e-01,19:1.045187e+00):8.522879e-01):1.089779e-01,1:9.247592e-01);
   tree gen.351500 = [&U] (((20:2.033533e-01,35:3.461509e-02):7.523494e-01,((((24:2.191963e-01,34:3.422824e-01):1.949376e-01,((31:7.686807e-01,32:5.406241e-01):2.159285e-01,28:4.737473e-01):2.530469e-01):2.135240e-02,(25:3.496288e-02,26:3.382358e-03):1.866835e-01):5.947566e-02,((30:2.726762e-01,(33:5.475229e-01,29:1.023128e-01):1.198562e-01):1.482830e-01,23:1.710294e-01):2.322334e-02):3.234017e-01):9.006320e-01,((((((17:6.238670e-02,18:1.394409e-01):4.392018e-01,16:5.638773e-01):3.883031e+00,(13:7.773358e-01,14:1.332647e+00):5.295078e-01):2.232810e-01,27:1.165495e+00):6.725507e-02,((10:6.288705e-01,(9:5.373255e-01,((3:1.427084e-01,15:5.742754e-02):2.853911e-01,6:3.861049e-01):2.004867e-01):3.044802e-01):1.180845e-01,((12:6.716542e-01,(8:3.858238e-01,(4:3.735634e-01,((2:9.507669e-02,7:1.123752e-01):2.591009e-01,5:3.529632e-01):9.364976e-02):7.096277e-02):1.457742e-01):2.912259e-02,11:5.100739e-01):2.046737e-01):3.553048e-01):4.267331e-01,(19:1.051861e+00,(21:8.245045e-02,22:1.295925e-01):6.506875e-01):4.956546e-01):2.686299e-01,1:9.327169e-01);
   tree gen.352000 = [&U] (((20:8.191594e-01,35:4.627164e-01):2.680019e-02,((29:1.226387e-01,(34:1.489693e-01,(30:1.433529e-01,33:1.713082e-01):4.786260e-02):6.855980e-02):1.970671e-01,(((((25:2.504092e-02,26:4.964942e-03):1.080578e-01,31:7.930926e-01):7.422607e-02,32:6.457376e-01):7.963615e-02,28:3.699507e-01):6.798746e-02,(24:2.696561e-01,23:1.953397e-01):2.310838e-02):6.582356e-02):5.035559e-01):8.127519e-01,(((((8:4.036031e-01,(((7:1.127545e-01,2:9.500044e-02):3.088718e-01,4:3.652430e-01):7.384440e-02,5:4.081201e-01):5.566610e-02):1.466177e-01,(12:5.712471e-01,11:5.119249e-01):8.187507e-02):2.785392e-01,(10:5.902572e-01,(((6:3.424457e-01,27:3.299313e+00):7.796035e-02,(3:8.941251e-02,15:7.597071e-02):2.944913e-01):2.286836e-01,9:5.261414e-01):2.661425e-01):1.692484e-01):3.199596e-01,((14:1.147791e+00,13:6.651544e-01):5.769009e-01,((18:1.361199e-01,17:7.478919e-02):1.844266e-01,16:7.094975e-01):4.228123e+00):1.939058e-01):4.173461e-01,((22:9.621595e-02,21:1.301078e-01):7.958598e-01,19:1.168233e+00):7.036541e-01):1.918998e-01,1:9.108151e-01);
   tree gen.352500 = [&U] (((20:1.166260e+00,35:2.666997e-01):3.772537e-01,(((34:4.491826e-01,(23:1.893843e-01,((31:7.552535e-01,32:5.682354e-01):1.738788e-01,28:3.385465e-01):7.999923e-02):3.257945e-02):4.181954e-03,((25:4.587244e-02,26:3.532799e-04):3.595188e-03,24:1.658932e-01):1.856559e-01):4.181146e-02,(29:1.198103e-01,(33:1.682457e-01,30:1.514216e-01):4.536130e-02):1.556259e-01):4.605394e-01):6.262799e-01,(((((8:3.912983e-01,(((7:8.622292e-02,2:1.042862e-01):2.965184e-01,4:3.541077e-01):7.159308e-02,5:3.956776e-01):5.810605e-02):1.370459e-01,(12:5.876655e-01,11:4.963177e-01):8.844614e-02):2.626616e-01,(10:5.722619e-01,(((6:8.061712e-03,27:1.751498e+00):3.220780e-01,(3:1.030504e-01,15:7.365457e-02):2.995106e-01):2.499742e-01,9:5.101008e-01):2.328488e-01):1.640885e-01):3.609702e-01,((14:1.112798e+00,13:6.448756e-01):5.593127e-01,((18:1.319699e-01,17:7.250907e-02):1.788039e-01,16:7.580347e-01):4.397554e+00):1.879941e-01):4.046224e-01,((22:9.328259e-02,21:7.830754e-02):7.715962e-01,19:1.132617e+00):6.385312e-01):1.138255e-01,1:1.030135e+00);
   tree gen.353000 = [&U] (((20:1.295227e+00,(24:4.556019e-01,((30:1.370483e-01,(29:1.987910e-01,33:4.700952e-01):4.949780e-02):1.227273e-01,((25:3.531174e-02,26:1.146584e-02):1.736255e-01,(23:2.416220e-01,((28:3.241089e-01,(31:6.906059e-01,32:6.646381e-01):9.485614e-02):5.381374e-02,34:7.504760e-01):1.847955e-02):1.615362e-01):1.960793e-01):7.387663e-02):1.698942e-01):2.981434e-01,35:2.638149e-01):4.217759e-01,((((11:5.499326e-01,(12:5.905505e-01,((4:3.674609e-01,((7:1.124674e-01,2:9.517248e-02):2.858032e-01,5:3.190726e-01):9.340005e-02):5.219412e-02,8:4.294548e-01):1.698503e-01):7.456879e-02):2.274318e-01,(10:5.754616e-01,(((15:7.387447e-02,3:1.159596e-01):2.713305e-01,(27:1.545208e+00,6:1.401547e-01):1.948639e-01):1.997521e-01,9:5.681392e-01):2.794941e-01):1.321082e-01):3.515419e-01,((14:1.157040e+00,13:8.200705e-01):4.321625e-01,((18:1.250087e-01,17:9.943052e-02):2.928130e-01,16:6.347992e-01):3.664591e+00):3.108163e-01):4.879695e-01,(19:9.313394e-01,(21:9.224202e-02,22:1.112735e-01):7.688807e-01):4.540876e-01):2.691364e-01,1:1.012218e+00);
   tree gen.353500 = [&U] (((20:1.244892e+00,(((23:2.069254e-01,(34:3.221052e-01,31:6.637676e-01):8.856181e-02):1.051029e-01,(((26:7.998737e-03,25:4.098103e-02):5.223327e-02,28:3.219819e-01):8.858466e-02,32:6.388090e-01):4.423772e-02):2.537880e-01,((29:3.079746e-01,(33:2.382557e-01,30:1.085194e-01):1.729956e-01):7.023820e-02,24:4.378964e-01):3.885715e-02):2.030234e-01):3.478421e-01,35:6.998641e-01):5.656702e-01,((((12:5.676005e-01,(((4:3.531806e-01,((7:1.080967e-01,2:9.941577e-02):2.746963e-01,5:2.930386e-01):7.660173e-02):5.966861e-02,8:4.127654e-01):1.631051e-01,11:5.285611e-01):6.777488e-02):2.281058e-01,(10:5.530980e-01,(((15:6.383881e-02,3:1.114532e-01):2.601565e-01,(27:1.715784e+00,6:2.407454e-01):1.872911e-01):1.919894e-01,9:4.867362e-01):2.686324e-01):1.269742e-01):2.706543e-01,((14:1.112076e+00,13:7.882010e-01):4.153678e-01,((18:1.201506e-01,17:9.556646e-02):4.272362e-01,16:6.101296e-01):3.469572e+00):2.987373e-01):5.765858e-01,(19:8.951458e-01,(21:9.798028e-02,22:4.064764e-02):7.390005e-01):4.510296e-01):1.417012e-01,1:9.728815e-01);
   tree gen.354000 = [&U] ((35:5.326500e-01,(20:1.295967e+00,(((29:2.012878e-01,(33:1.523806e-01,30:1.224021e-01):1.996681e-01):3.189475e-01,((((34:6.573603e-01,(31:7.486820e-01,25:3.955296e-02):2.880349e-02):3.636970e-02,26:6.296494e-03):1.970334e-02,23:2.853312e-01):1.516726e-01,(28:3.727060e-01,32:8.681983e-01):1.026166e-01):1.925750e-01):1.119260e-01,24:4.939155e-01):6.008232e-02):4.820148e-01):6.380352e-01,((((12:6.402125e-01,(11:5.961788e-01,((4:3.983623e-01,((7:8.313325e-02,2:1.204727e-01):3.098376e-01,5:3.305264e-01):1.274639e-01):5.463095e-02,8:4.655696e-01):1.795734e-01):7.644518e-02):2.572869e-01,(10:6.184519e-01,(((15:5.951418e-02,3:1.257112e-01):2.572620e-01,(27:1.208821e+00,6:7.292057e-02):3.196658e-01):2.221090e-01,9:5.490033e-01):3.029979e-01):1.444499e-01):3.052786e-01,((14:1.254341e+00,13:8.014842e-01):4.545242e-01,((18:1.355212e-01,17:9.909393e-02):2.197563e-01,16:6.881822e-01):3.913427e+00):3.369542e-01):6.503472e-01,(19:1.009660e+00,(21:1.495420e-01,22:4.584760e-02):8.335392e-01):7.566228e-01):1.598287e-01,1:1.097340e+00);
   tree gen.354500 = [&U] ((((22:1.017870e-01,21:3.388788e-02):6.878145e-01,19:8.367863e-01):5.363104e-01,(((((5:3.390224e-01,((7:9.733088e-02,2:8.811748e-02):3.265906e-01,4:3.159940e-01):3.763409e-02):9.937548e-02,8:3.789356e-01):1.496905e-01,(11:4.554897e-01,12:4.942801e-01):8.381242e-02):2.628502e-01,(10:5.050884e-01,(9:5.188069e-01,((15:7.559694e-02,3:9.709585e-02):2.946850e-01,(27:1.791093e+00,6:7.860226e-02):2.809923e-01):1.727260e-01):2.697379e-01):1.211547e-01):2.935165e-01,((14:1.103783e+00,13:6.573260e-01):6.279811e-01,((18:1.187064e-01,17:8.757129e-02):2.779221e-01,16:6.525884e-01):4.150399e+00):1.564931e-01):5.619987e-01):1.804216e-01,(35:9.342669e-01,(((((30:2.462247e-01,29:1.705021e-01):1.776344e-01,((25:2.810184e-02,26:7.726055e-03):1.369156e-01,33:3.246068e-01):1.984096e-01):3.057083e-02,23:1.006635e-01):2.385167e-02,((28:3.026829e-01,((34:2.295323e-01,31:5.395685e-01):2.597876e-01,24:1.762579e-01):8.860996e-02):3.823134e-02,32:8.462411e-01):1.071157e-01):9.099892e-02,20:1.071492e+00):7.227872e-01):1.477679e-01,1:8.502274e-01);
   tree gen.355000 = [&U] (((20:1.324794e+00,35:8.247553e-01):2.117003e-01,(((28:3.879940e-01,(26:1.127936e-02,(25:1.923454e-02,(32:3.853684e-01,31:8.213357e-01):6.264607e-02):1.340587e-02):1.656537e-02):2.548715e-01,(23:8.507399e-03,24:1.069929e-01):1.867840e-01):1.742250e-02,((33:2.595071e-01,29:3.727116e-02):5.065878e-03,(34:1.171624e-01,30:7.526929e-02):2.017716e-01):2.246637e-01):2.669794e-01):9.212644e-01,(((((14:1.082694e+00,13:6.678675e-01):5.396247e-01,27:1.735968e+00):7.136104e-02,((10:5.401576e-01,(9:5.996688e-01,((15:5.329716e-02,3:1.133225e-01):2.347737e-01,6:4.468289e-01):1.938257e-01):2.259891e-01):1.865563e-01,(((8:3.841589e-01,(4:3.457913e-01,(5:3.258601e-01,(7:1.041544e-01,2:7.825004e-02):2.912983e-01):6.255939e-02):7.456291e-02):1.487342e-01,12:6.931172e-01):4.979878e-02,11:5.131256e-01):2.288867e-01):4.104427e-01):2.270206e-01,(16:6.493185e-01,(17:9.183547e-02,18:1.185300e-01):2.238889e-01):4.579005e+00):2.581273e-01,(19:1.168186e+00,(22:6.095971e-02,21:7.487573e-02):8.473725e-01):5.049737e-01):2.551342e-01,1:8.901937e-01);
   tree gen.355500 = [&U] (((20:2.550829e-01,35:4.850861e-02):1.300864e+00,(((29:8.015215e-02,((28:5.868376e-01,(31:7.131184e-01,32:6.405774e-01):5.334085e-03):2.113977e-01,23:1.356035e-01):5.699114e-03):1.544727e-01,(30:8.128674e-02,(34:1.196110e-01,33:5.976656e-01):6.373781e-02):1.155534e-01):2.084327e-01,(24:2.265029e-01,(26:1.197353e-02,25:3.628116e-02):1.737480e-01):5.381453e-02):1.945622e-01):6.178306e-01,((((11:5.563194e-01,((8:3.909532e-01,(((7:8.905863e-02,2:1.068559e-01):2.744199e-01,5:3.415294e-01):6.761188e-02,4:3.628333e-01):1.041775e-01):1.755791e-01,12:6.228084e-01):5.087643e-02):2.557084e-01,(((((3:1.084800e-01,15:6.333436e-02):3.118085e-01,6:3.442550e-01):1.727980e-01,9:5.396488e-01):2.695827e-01,27:1.921981e+00):1.910630e-02,10:5.495908e-01):8.531445e-02):3.631264e-01,((14:1.091374e+00,13:6.812200e-01):5.416880e-01,((18:1.522579e-01,17:9.749300e-02):1.428119e-01,16:7.767134e-01):4.434910e+00):1.531692e-01):4.769226e-01,((22:4.755293e-02,21:1.176779e-01):7.327063e-01,19:1.035530e+00):5.126801e-01):2.816918e-01,1:8.521514e-01);
   tree gen.356000 = [&U] ((((22:9.630312e-02,21:8.356326e-03):8.422492e-01,19:8.831694e-01):4.991966e-01,((((12:6.179194e-01,11:4.893215e-01):8.209366e-02,((((7:6.947108e-02,2:1.203982e-01):3.537410e-01,4:3.154746e-01):3.566075e-02,5:4.364579e-01):1.002832e-01,8:3.814189e-01):1.540353e-01):3.027586e-01,(10:5.377257e-01,(9:5.475645e-01,((15:7.978728e-02,3:1.024779e-01):2.486164e-01,(27:1.377532e+00,6:2.848309e-01):1.593975e-01):2.306948e-01):2.733896e-01):1.110255e-01):4.015379e-01,((14:1.164966e+00,13:6.906993e-01):6.257511e-01,((18:1.252863e-01,17:7.557859e-02):2.713075e-01,16:6.887614e-01):3.972104e+00):1.695935e-01):5.329355e-01):2.495602e-01,((35:8.270578e-02,20:7.723082e-01):6.065016e-01,(((26:3.535642e-03,(24:2.318794e-01,25:3.537862e-02):5.460016e-03):5.859128e-02,(((34:9.129042e-02,31:6.059180e-01):4.354820e-01,(32:7.077386e-01,28:4.157175e-01):2.373537e-01):1.218535e-01,(23:2.113715e-02,33:3.415218e-01):1.639109e-01):6.865975e-02):2.830832e-01,(30:2.442101e-01,29:2.057312e-01):1.387706e-01):2.590378e-01):5.894345e-01,1:9.793496e-01);
   tree gen.356500 = [&U] (((20:9.826674e-01,35:6.778454e-01):1.789959e-01,((((25:2.653010e-02,((32:9.282599e-01,31:6.976177e-01):1.754434e-01,28:4.250017e-01):6.009491e-03):3.425616e-02,26:1.131497e-02):1.126884e-01,(23:2.270798e-01,24:1.729647e-01):1.789552e-02):1.104792e-01,((30:1.462790e-01,33:3.592942e-01):1.197464e-01,(29:3.336096e-02,34:1.557143e-01):1.014289e-01):1.266628e-01):1.996898e-01):8.539165e-01,(((((14:1.038098e+00,13:8.651775e-01):3.884176e-01,27:1.501967e+00):2.567618e-01,((10:5.724088e-01,(9:5.737442e-01,((15:5.189661e-02,3:1.084234e-01):2.828019e-01,6:3.200351e-01):2.379050e-01):2.020905e-01):1.257117e-01,(((8:3.618472e-01,(4:3.537215e-01,(5:3.117727e-01,(7:9.194548e-02,2:1.012463e-01):2.623138e-01):9.997051e-02):9.671144e-02):1.388637e-01,12:6.749787e-01):6.174213e-02,11:4.179667e-01):3.072265e-01):3.915857e-01):1.566861e-01,(16:6.212475e-01,(17:8.786528e-02,18:1.236489e-01):2.544199e-01):4.426810e+00):2.658527e-01,(19:1.112454e+00,(22:1.276403e-01,21:5.418371e-02):5.492604e-01):7.211787e-01):3.091256e-01,1:8.517093e-01);
   tree gen.357000 = [&U] (((20:2.333355e-01,35:3.337460e-01):5.719236e-01,((33:5.478265e-01,((34:1.130102e-01,30:6.029829e-02):1.320754e-01,29:2.349953e-01):6.582580e-02):1.559055e-01,((((31:6.916990e-01,(24:1.743463e-01,32:5.262371e-01):2.354923e-02):1.218180e-02,28:4.683393e-01):2.137794e-01,23:2.901573e-01):8.300069e-02,(25:2.863146e-02,26:4.772174e-03):2.290996e-01):3.636044e-02):2.595287e-01):7.086917e-01,((((13:6.301192e-01,14:1.127576e+00):7.109243e-01,((10:5.631619e-01,(9:4.880781e-01,((3:1.246945e-01,15:6.935778e-02):2.640334e-01,6:3.661886e-01):1.971355e-01):2.946620e-01):1.157506e-01,((11:5.087838e-01,12:6.990697e-01):2.133988e-02,(8:3.366654e-01,(((2:1.122785e-01,7:8.371061e-02):2.809433e-01,5:3.552509e-01):3.487628e-02,4:3.689828e-01):7.133704e-02):1.664920e-01):1.900445e-01):3.328252e-01):1.648124e-01,(((17:7.236181e-02,18:1.416624e-01):3.735126e-01,16:4.596531e-01):3.448302e+00,27:9.011990e-01):7.345823e-03):3.323924e-01,(19:1.006813e+00,(21:1.073532e-01,22:8.074881e-02):6.898928e-01):6.128365e-01):2.199752e-01,1:8.877556e-01);
   tree gen.357500 = [&U] (((((24:1.632211e-01,(26:8.818643e-03,(25:4.688363e-02,31:6.965884e-01):4.228717e-02):2.207167e-01):3.150070e-02,(28:3.034383e-01,32:7.458726e-01):1.123088e-01):8.031229e-02,(23:1.679500e-01,((29:3.810050e-02,34:4.619357e-01):1.401231e-01,(33:2.289296e-01,30:1.309480e-01):1.119954e-01):8.259127e-02):6.654388e-02):3.553836e-01,(20:4.401090e-01,35:1.454318e-01):5.470183e-01):7.811983e-01,((((11:4.928954e-01,(12:6.445612e-01,((((7:8.350404e-02,2:1.038657e-01):3.171796e-01,5:3.446169e-01):5.079834e-02,4:3.766453e-01):4.702789e-02,8:3.851234e-01):1.181152e-01):9.317987e-02):1.801915e-01,(10:5.000060e-01,(((15:4.038486e-02,3:1.332875e-01):2.772244e-01,(27:1.556775e+00,6:2.173112e-02):3.647475e-01):2.137820e-01,9:5.336193e-01):2.844388e-01):1.649060e-01):4.321164e-01,((14:1.293580e+00,13:7.575593e-01):5.060063e-01,((18:1.703393e-01,17:6.486391e-02):4.211000e-01,16:5.107302e-01):3.752090e+00):1.020358e-01):4.256281e-01,(19:1.057116e+00,(21:4.212416e-02,22:1.102303e-01):7.079081e-01):5.866578e-01):1.856801e-01,1:8.929305e-01);
   tree gen.358000 = [&U] (((20:5.841816e-02,35:8.502581e-02):8.110776e-01,((23:1.500415e-01,((28:3.615722e-01,(24:3.277948e-01,(32:7.438396e-01,31:8.665240e-01):2.791590e-01):1.969475e-02):1.426368e-01,(((34:2.495562e-02,30:1.162613e-01):7.721849e-02,29:1.984663e-01):9.578717e-02,33:5.795904e-01):1.294953e-01):9.869730e-03):7.195732e-02,(25:4.879258e-02,26:3.972263e-03):2.533040e-01):2.192891e-01):1.011850e+00,(((13:6.934827e-01,14:1.240963e+00):8.102728e-01,((((10:6.197923e-01,(9:5.810978e-01,((3:1.023207e-01,15:7.314678e-02):3.147002e-01,6:4.030118e-01):1.973127e-01):2.791673e-01):1.195987e-01,(((8:3.705198e-01,(((2:9.623258e-02,7:1.184921e-01):2.942375e-01,5:3.524774e-01):9.541252e-02,4:3.852207e-01):7.194379e-02):1.832341e-01,12:6.470662e-01):7.573766e-02,11:5.467995e-01):2.551347e-01):2.879706e-01,27:1.153819e+00):1.901952e-01,((17:9.366377e-02,18:1.460623e-01):4.301987e-01,16:5.665923e-01):3.795056e+00):4.236108e-02):4.159052e-01,(19:1.108057e+00,(21:7.770227e-02,22:1.064752e-01):7.754921e-01):6.172734e-01):1.901859e-01,1:1.043903e+00);
   tree gen.358500 = [&U] ((((((29:3.099098e-01,30:2.057048e-01):1.303096e-02,((25:6.073547e-02,26:5.702669e-03):8.206062e-02,(34:5.132070e-02,33:1.615304e-01):1.233067e-01):2.680865e-01):1.597536e-01,(28:6.113404e-01,(24:1.524190e-01,(31:6.469829e-01,32:5.176056e-01):2.637294e-01):8.496451e-02):1.148284e-01):1.330817e-01,23:1.232148e-01):3.244126e-01,(20:1.220071e-01,35:1.781793e-01):6.943420e-01):7.031756e-01,((((11:4.762648e-01,(12:6.019036e-01,((((7:7.797767e-02,2:8.952324e-02):3.084818e-01,5:3.218099e-01):4.256625e-02,4:3.586839e-01):7.649502e-02,8:3.596356e-01):1.176066e-01):4.970404e-02):2.056222e-01,(10:4.738142e-01,(((15:5.523395e-02,3:1.244664e-01):2.587452e-01,(27:1.307017e+00,6:9.181011e-02):2.871931e-01):2.131328e-01,9:4.983040e-01):2.868079e-01):1.076249e-01):3.878508e-01,((14:1.207970e+00,13:6.584320e-01):4.725184e-01,((18:1.543874e-01,17:7.618240e-02):3.677772e-01,16:5.883115e-01):3.551920e+00):3.024096e-01):6.064627e-01,(19:1.094662e+00,(21:1.117113e-01,22:4.235299e-02):6.610582e-01):5.232990e-01):2.046816e-01,1:8.338356e-01);
   tree gen.359000 = [&U] (((20:2.005970e-01,35:1.424227e-01):1.107553e+00,((((34:4.010697e-01,(29:1.439922e-01,30:2.149778e-01):1.128860e-01):6.667215e-02,(((25:4.313740e-02,26:8.027010e-03):2.686358e-01,((24:1.643574e-02,28:3.406116e-01):8.428556e-02,32:7.149665e-01):4.188484e-02):2.666850e-02,31:9.384312e-01):1.467079e-01):3.600841e-02,23:1.662472e-01):4.808931e-01,33:5.761577e-01):1.664085e-01):7.377729e-01,((((10:5.619604e-01,(9:5.806478e-01,((3:1.022415e-01,15:7.309014e-02):2.366360e-01,6:3.896877e-01):2.118925e-01):2.423811e-01):1.645854e-01,(12:6.465652e-01,((8:3.702329e-01,(((2:8.896093e-02,7:1.184003e-01):3.367924e-01,5:3.499311e-01):5.853782e-02,4:3.849224e-01):7.188808e-02):1.861724e-01,11:5.463761e-01):8.577578e-02):2.265563e-01):4.407966e-01,(27:1.574800e+00,((13:6.929456e-01,14:1.279287e+00):4.589782e-01,((17:1.037594e-01,18:1.466874e-01):4.298655e-01,16:5.661536e-01):3.958169e+00):8.423296e-02):2.480527e-01):5.221168e-01,(19:1.107198e+00,(21:7.764210e-02,22:6.318489e-02):7.572083e-01):6.167954e-01):2.074633e-01,1:8.697646e-01);
   tree gen.359500 = [&U] (((35:2.628090e-01,20:7.725689e-01):4.620403e-01,(23:8.958861e-02,((31:9.071185e-01,((28:3.677844e-01,(25:5.745846e-02,26:6.163107e-04):3.474545e-02):2.208775e-02,(24:1.920014e-01,32:9.436305e-01):7.533072e-03):5.195403e-02):1.616550e-01,(30:1.494968e-01,(29:6.759251e-02,(34:2.003702e-02,33:3.308547e-02):6.271655e-02):2.239805e-01):1.578972e-01):3.687309e-02):5.979815e-01):6.720338e-01,((((13:7.489591e-01,14:1.345085e+00):5.231274e-01,((17:9.523303e-02,18:1.550324e-01):2.057520e-01,16:6.981595e-01):3.663332e+00):2.206836e-01,(((9:5.499743e-01,(27:1.748320e+00,(6:4.305406e-01,(3:1.015189e-01,15:7.165528e-02):2.587940e-01):1.143398e-01):6.561741e-02):2.699389e-01,10:5.672324e-01):8.507061e-02,(((4:3.215013e-01,((7:1.376376e-01,2:6.575859e-02):2.906948e-01,5:3.178581e-01):6.486127e-02):1.252591e-01,8:3.663992e-01):1.700615e-01,(11:5.340614e-01,12:5.858825e-01):8.734773e-02):2.759704e-01):4.162501e-01):5.726100e-01,((21:6.914096e-02,22:7.115412e-02):7.211413e-01,19:1.130111e+00):5.413158e-01):1.405454e-01,1:9.904601e-01);
   tree gen.360000 = [&U] ((((((33:2.964988e-01,29:1.202082e-01):3.084591e-02,34:1.026405e-01):1.782514e-02,30:2.539077e-01):1.451298e-01,(((25:7.697789e-02,26:8.047197e-04):2.134037e-03,23:6.971476e-02):3.888343e-02,((24:1.662803e-01,(31:7.397620e-01,32:8.618574e-01):3.842615e-02):1.110228e-01,28:3.771890e-01):2.578907e-01):8.821701e-02):4.189682e-01,(35:2.883627e-01,20:1.168668e+00):3.665061e-01):6.580358e-01,((19:9.862209e-01,(22:3.252454e-02,21:1.260963e-01):8.452383e-01):6.790812e-01,(((10:5.944244e-01,(9:5.478822e-01,((3:1.049605e-01,15:8.723639e-02):2.896984e-01,6:4.208684e-01):2.021610e-01):2.330895e-01):1.232470e-01,((((((7:7.440183e-02,2:9.777847e-02):2.587038e-01,5:3.591287e-01):6.361537e-02,4:3.321101e-01):4.853586e-02,8:3.949680e-01):1.798518e-01,12:6.932734e-01):5.917804e-02,11:5.361344e-01):2.229839e-01):5.908813e-01,(((16:8.435991e-01,(17:8.449030e-02,18:1.277379e-01):1.642228e-01):4.060493e+00,27:1.401498e+00):1.935267e-01,(14:1.123400e+00,13:7.624914e-01):4.552529e-01):1.425362e-01):4.546299e-01):1.705240e-01,1:9.450323e-01);
   tree gen.360500 = [&U] ((((20:9.927414e-01,((((28:2.283219e-01,24:1.321789e-01):9.912684e-02,((26:4.204948e-02,25:3.215759e-02):9.036938e-02,(31:5.454895e-01,32:5.979646e-01):1.932923e-01):2.288726e-02):2.128186e-01,(((23:1.685420e-01,30:1.917950e-01):4.550015e-02,29:1.495041e-01):5.730779e-02,34:2.967301e-01):8.696655e-02):1.594866e-01,33:6.817851e-01):1.085574e-01):4.059298e-01,35:7.595218e-01):1.559996e-01,27:2.594371e+00):3.382383e-01,((((10:6.048990e-01,(9:5.880013e-01,(6:4.262046e-01,(15:7.053672e-02,3:1.155067e-01):2.439044e-01):1.853534e-01):2.626904e-01):1.191429e-01,(11:5.024346e-01,(12:5.903053e-01,((4:3.857470e-01,(5:3.198197e-01,(7:1.035020e-01,2:1.046364e-01):3.030558e-01):9.962568e-02):8.085144e-02,8:4.091157e-01):1.862401e-01):6.006009e-02):2.260351e-01):3.440608e-01,(((18:1.173863e-01,17:9.188039e-02):3.787073e-01,16:5.481599e-01):3.518642e+00,(13:6.957508e-01,14:1.136028e+00):4.419979e-01):2.694393e-01):5.200200e-01,((22:1.652810e-01,21:7.666835e-02):6.644229e-01,19:1.083155e+00):6.530136e-01):2.283894e-01,1:9.189568e-01);
   tree gen.361000 = [&U] (((35:2.649033e-01,20:2.077731e-01):9.508795e-01,(((24:2.474819e-01,(28:3.648327e-01,(26:8.712208e-05,((32:6.386531e-01,31:9.037650e-01):2.149580e-02,25:2.869514e-02):3.164170e-02):1.168292e-01):1.946632e-02):4.101635e-02,23:2.727398e-01):1.564956e-01,((33:6.213115e-01,(34:1.952486e-01,29:1.430689e-01):6.727745e-02):5.550363e-02,30:3.089016e-01):7.504642e-02):6.278839e-01):5.848296e-01,((((13:6.965848e-01,14:1.249380e+00):4.097311e-01,((17:4.168156e-02,18:1.826808e-01):3.146555e-01,16:6.944909e-01):4.783346e+00):3.105056e-01,(((9:4.776411e-01,(27:1.735859e+00,(6:3.583164e-01,(3:1.009855e-01,15:7.260329e-02):2.700146e-01):1.723985e-01):1.121119e-01):3.378350e-01,10:5.642519e-01):6.106946e-02,((11:5.312551e-01,((4:3.322987e-01,((7:1.191215e-01,2:7.360357e-02):3.135569e-01,5:3.684927e-01):7.230760e-02):1.091999e-01,8:3.644739e-01):1.616124e-01):1.593066e-01,12:5.793576e-01):2.426308e-01):4.140629e-01):4.971330e-01,((21:1.023517e-01,22:6.086311e-02):7.173520e-01,19:1.124173e+00):5.637578e-01):2.309339e-01,1:1.166029e+00);
   tree gen.361500 = [&U] (((35:1.219474e-01,20:1.546260e-01):1.119753e+00,((((24:2.501734e-01,26:4.681228e-04):6.156924e-03,(28:4.838223e-01,(25:3.403734e-03,(32:7.693274e-01,31:9.135936e-01):8.946095e-02):3.328589e-02):4.129154e-02):3.801195e-02,23:2.721974e-01):1.817384e-01,((33:6.609748e-01,(29:2.062758e-01,30:3.122609e-01):4.209631e-02):3.911433e-02,34:1.881242e-01):5.531350e-02):3.202014e-01):5.911898e-01,((((13:7.041603e-01,14:1.262967e+00):4.141870e-01,((17:4.213485e-02,18:1.846675e-01):3.307035e-01,16:7.020437e-01):4.954147e+00):3.138824e-01,((((27:1.754737e+00,9:3.118660e-01):2.064192e-01,(6:3.622132e-01,(3:1.020837e-01,15:7.339287e-02):2.628801e-01):2.010047e-01):2.879793e-01,10:5.703882e-01):1.833245e-01,((11:5.370326e-01,((4:3.359125e-01,((7:1.283427e-01,2:7.440403e-02):3.269437e-01,5:3.725002e-01):7.698246e-02):1.078021e-01,8:3.684377e-01):1.633700e-01):1.223021e-01,12:5.856583e-01):2.452695e-01):3.245213e-01):5.025394e-01,((21:1.452814e-01,22:6.152501e-02):7.251534e-01,19:1.129618e+00):7.314975e-01):2.334453e-01,1:9.172021e-01);
   tree gen.362000 = [&U] (((35:8.654741e-01,20:7.754492e-01):5.198809e-01,((((((28:2.910806e-01,24:3.722444e-02):7.540630e-02,(25:6.651011e-03,26:5.571575e-03):1.097789e-01):2.133069e-02,(32:7.574582e-01,31:8.887187e-01):1.737124e-01):2.026681e-01,33:8.478180e-01):3.874163e-04,((29:1.303591e-01,30:1.504448e-01):3.175552e-02,34:1.150239e-01):2.154571e-01):1.428996e-02,23:9.399489e-02):3.467555e-01):8.214043e-01,((((10:5.325465e-01,(9:5.282218e-01,((3:9.253818e-02,15:8.545838e-02):2.617497e-01,6:3.994923e-01):2.033931e-01):2.897806e-01):1.297809e-01,(11:4.627316e-01,(12:6.206302e-01,(8:3.821182e-01,(((2:7.489305e-02,7:1.038139e-01):3.325037e-01,5:3.129953e-01):7.779366e-02,4:3.190587e-01):7.895108e-02):2.280842e-01):8.397422e-02):3.034209e-01):3.721893e-01,((13:7.101414e-01,14:1.217919e+00):6.254228e-01,(27:1.581092e+00,((17:8.166858e-02,18:1.139428e-01):2.443491e-01,16:6.024145e-01):4.159870e+00):5.437599e-02):2.030148e-01):4.628722e-01,(19:1.062787e+00,(21:1.131878e-01,22:6.374847e-02):9.081781e-01):4.780807e-01):2.065566e-01,1:9.139627e-01);
   tree gen.362500 = [&U] (((((34:2.447855e-01,(26:2.978849e-02,25:5.297741e-02):2.522698e-02):2.853900e-01,(29:1.456345e-01,(33:4.827936e-01,30:1.737890e-01):2.717223e-02):3.749429e-02):8.532117e-02,(((31:9.148895e-01,32:8.325790e-01):1.698735e-01,(24:2.975036e-01,28:4.235489e-01):2.491195e-02):5.525842e-02,23:3.006430e-01):1.107861e-01):3.453821e-01,(20:2.342016e-01,35:1.112890e-01):9.548579e-01):9.032869e-01,((((14:1.069655e+00,13:7.450350e-01):4.849369e-01,((18:1.505328e-01,17:6.274720e-02):3.798607e-01,16:5.704127e-01):3.571080e+00):2.287844e-01,((((5:3.634532e-01,8:3.700300e-01):4.037439e-02,(4:3.618611e-01,(7:8.203096e-02,2:1.030562e-01):3.150745e-01):7.924164e-02):2.231281e-01,(12:5.805252e-01,11:5.047477e-01):6.279605e-02):2.747715e-01,(10:5.873935e-01,(((15:6.577537e-02,3:1.433458e-01):2.901046e-01,(27:2.289504e+00,6:2.184106e-01):1.622284e-01):2.309392e-01,9:5.074122e-01):2.490679e-01):1.754856e-01):4.370954e-01):5.197461e-01,(19:1.011716e+00,(21:6.713963e-02,22:7.755979e-02):8.267387e-01):7.066142e-01):1.663715e-01,1:1.083790e+00);
   tree gen.363000 = [&U] (((((25:4.136691e-02,26:1.336670e-02):4.139433e-01,((((32:5.543617e-01,31:9.066938e-01):5.289501e-02,28:4.451584e-01):6.983615e-02,24:6.929134e-02):1.503302e-01,23:1.533745e-01):2.756808e-01):1.529207e-02,((34:1.040206e-01,29:1.734810e-01):1.183790e-01,(30:8.386483e-02,33:6.137221e-01):2.141706e-01):1.053587e-01):4.090326e-01,(35:2.949041e-01,20:6.945216e-02):1.062865e+00):7.616175e-01,((19:1.162656e+00,(22:6.455863e-02,21:9.528935e-02):8.546873e-01):6.583447e-01,(((10:6.155008e-01,(9:5.321724e-01,((3:1.111743e-01,15:9.127622e-02):3.194123e-01,6:3.805172e-01):2.299945e-01):2.566208e-01):8.211993e-02,((11:5.307638e-01,((((7:8.867968e-02,2:8.540241e-02):3.020971e-01,5:3.394890e-01):4.871755e-02,4:3.375799e-01):9.176147e-02,8:4.385241e-01):1.516755e-01):1.053507e-01,12:5.908684e-01):3.375177e-01):4.103609e-01,((16:6.899728e-01,(17:8.718047e-02,18:1.479291e-01):2.711297e-01):3.785171e+00,((14:1.254248e+00,13:7.933855e-01):2.970834e-01,27:1.934622e+00):2.385348e-01):2.504286e-01):6.327855e-01):1.600741e-01,1:1.039253e+00);
   tree gen.363500 = [&U] (((35:9.955645e-02,20:5.222984e-01):7.869459e-01,(((29:2.434130e-01,(23:4.491134e-02,(30:2.555304e-01,33:6.046846e-01):3.193007e-02):8.478526e-02):3.055164e-02,((28:5.197657e-01,24:1.050432e-01):1.806137e-03,((32:4.222795e-01,31:8.239325e-01):2.359023e-01,(26:8.537564e-06,25:2.836707e-02):2.472596e-01):1.261974e-01):7.098427e-02):4.813235e-02,34:6.247854e-01):1.950040e-01):9.305261e-01,((((13:7.783395e-01,14:1.109220e+00):4.799746e-01,((17:5.432078e-02,18:1.797904e-01):2.549057e-01,16:6.202819e-01):4.121478e+00):1.992891e-01,((((27:1.334292e+00,9:3.010006e-01):1.921544e-01,(6:3.126931e-01,(3:1.074265e-01,15:7.381374e-02):2.881183e-01):2.005562e-01):2.940529e-01,10:5.468325e-01):1.291376e-01,((((4:3.432236e-01,(5:3.273686e-01,(7:8.928289e-02,2:7.600428e-02):3.293009e-01):5.431336e-02):7.283952e-02,8:3.479341e-01):1.778379e-01,11:5.206980e-01):1.394111e-01,12:5.557038e-01):2.846028e-01):4.331522e-01):4.420145e-01,((21:5.715778e-02,22:9.563242e-02):7.471749e-01,19:1.006605e+00):5.993511e-01):6.600762e-02,1:1.084796e+00);
   tree gen.364000 = [&U] ((35:9.765890e-01,(((25:3.183820e-02,26:7.395553e-03):2.211386e-01,((30:8.695044e-03,33:2.974939e-01):1.367093e-01,29:2.337175e-01):1.402154e-01):1.095872e-01,(((23:1.938022e-01,((28:3.453302e-01,(32:5.540829e-01,31:1.124341e+00):2.658151e-01):2.859051e-02,34:4.515556e-01):4.451965e-02):4.859505e-02,24:1.607774e-01):1.172956e-01,20:1.289164e+00):2.203667e-02):3.246261e-01):5.519390e-01,(((((8:3.653293e-01,(((7:1.057204e-01,2:7.993409e-02):2.970455e-01,5:3.739630e-01):9.922095e-02,4:3.687743e-01):8.622509e-02):1.890881e-01,(11:4.935399e-01,12:5.403983e-01):8.230065e-02):3.102885e-01,((((6:4.255178e-01,(3:1.107125e-01,15:7.021723e-02):2.142614e-01):7.699478e-02,27:2.506212e+00):1.618181e-01,9:5.537111e-01):2.383495e-01,10:4.864347e-01):1.580353e-01):3.225957e-01,(((18:1.270253e-01,17:7.849802e-02):2.466235e-01,16:6.923663e-01):4.145061e+00,(14:1.240556e+00,13:7.431636e-01):4.444807e-01):1.728674e-01):5.841126e-01,((22:6.445910e-02,21:8.678045e-02):5.996932e-01,19:1.079172e+00):6.810334e-01):1.464541e-01,1:9.742131e-01);
   tree gen.364500 = [&U] (((((((32:4.889621e-01,31:8.749094e-01):1.738977e-01,28:3.720172e-01):1.084379e-01,((24:9.660033e-02,26:2.712023e-02):1.541500e-02,(25:8.335937e-03,34:2.139462e-01):1.098133e-02):1.292350e-01):1.769747e-01,23:1.110443e-01):4.195722e-02,(29:2.190468e-01,(33:2.216522e-01,30:5.323399e-03):1.433786e-01):1.525226e-01):4.305670e-01,(20:7.251217e-01,35:4.091368e-01):7.516096e-01):5.974008e-01,((((14:1.302901e+00,13:7.124775e-01):5.383190e-01,((18:1.131369e-01,17:8.197268e-02):1.342700e-01,16:7.097893e-01):3.823694e+00):2.474883e-01,((11:4.558213e-01,(12:5.551566e-01,(8:3.503527e-01,(((7:7.571910e-02,2:1.165646e-01):2.926140e-01,5:3.475706e-01):5.249701e-02,4:3.646742e-01):8.803603e-02):1.844441e-01):5.603263e-02):2.755181e-01,(10:5.617247e-01,(((15:6.290103e-02,3:1.370817e-01):2.839690e-01,(27:1.065199e+00,6:2.259559e-02):3.165073e-01):2.144519e-01,9:5.072313e-01):2.620516e-01):1.473547e-01):3.980684e-01):4.089363e-01,(19:9.675049e-01,(21:4.315848e-02,22:1.365880e-01):6.093151e-01):7.864118e-01):2.107424e-01,1:9.369689e-01);
   tree gen.365000 = [&U] (((35:6.619933e-01,20:4.440286e-01):4.328026e-01,((33:3.216104e-01,34:7.226761e-02):3.111062e-01,((((32:6.538798e-01,31:7.887858e-01):1.207219e-01,(28:2.376093e-01,24:1.064573e-01):1.924340e-01):7.636269e-02,((29:2.730262e-01,(25:1.988480e-02,26:1.078745e-02):2.319339e-01):3.582636e-02,30:1.836015e-01):2.015614e-01):1.541369e-01,23:1.596039e-01):4.995243e-03):2.739298e-01):7.625833e-01,((((10:5.479117e-01,(9:5.325694e-01,((3:9.984772e-02,15:9.038327e-02):2.732304e-01,6:4.361118e-01):2.621505e-01):2.593926e-01):1.294721e-01,(11:5.215943e-01,(12:6.540709e-01,(8:3.909378e-01,((5:3.500852e-01,(2:9.647952e-02,7:8.499137e-02):3.513230e-01):1.054948e-01,4:3.631934e-01):6.957852e-02):1.623079e-01):5.840135e-02):2.659726e-01):4.965366e-01,((13:8.125720e-01,14:1.227944e+00):5.957870e-01,(((17:1.031792e-01,18:1.148806e-01):2.592718e-01,16:6.322775e-01):4.194108e+00,27:1.940113e+00):2.710279e-01):1.921023e-01):3.795582e-01,(19:1.414333e+00,(21:1.025988e-01,22:1.101421e-01):6.277650e-01):6.249937e-01):2.175712e-01,1:9.195964e-01);
   tree gen.365500 = [&U] (((35:5.302721e-01,20:4.062656e-01):8.745016e-01,(((((28:4.370249e-02,24:6.315572e-02):2.022032e-01,(32:6.411109e-01,31:7.416571e-01):3.100359e-01):1.821123e-01,((34:6.257889e-02,29:1.724271e-01):6.070628e-02,30:1.787579e-01):1.378441e-01):1.176116e-01,(23:5.864692e-02,(26:6.180373e-05,25:1.830803e-02):9.179138e-02):1.880515e-01):6.036803e-02,33:5.424523e-01):1.691409e-01):9.544994e-01,((((13:7.479755e-01,14:1.081606e+00):4.317179e-01,((17:1.048326e-01,18:1.052406e-01):3.193703e-01,16:4.982925e-01):3.636430e+00):2.640867e-01,((((27:1.905104e+00,(6:3.475543e-01,(3:1.217948e-01,15:6.574096e-02):2.777250e-01):1.754909e-01):3.761240e-03,9:4.988387e-01):2.265864e-01,10:5.609207e-01):1.329615e-01,((12:5.700205e-01,11:4.927350e-01):5.955398e-02,((4:3.520661e-01,(5:3.088368e-01,(7:1.013470e-01,2:7.796239e-02):3.231208e-01):8.022026e-02):1.049306e-01,8:3.956501e-01):1.522430e-01):2.760225e-01):3.140213e-01):6.358439e-01,((21:7.590155e-02,22:7.353065e-02):7.419111e-01,19:1.087520e+00):6.550650e-01):2.264566e-01,1:9.254094e-01);
   tree gen.366000 = [&U] (((33:5.826744e-01,((31:9.912319e-01,((24:1.108125e-01,32:5.662338e-01):5.595952e-02,(28:2.147541e-01,(25:1.369293e-02,26:6.726962e-03):2.724355e-02):1.509250e-01):3.310939e-02):1.046111e-01,((23:1.094092e-01,30:5.988300e-02):1.241818e-01,(29:2.899428e-01,34:4.878341e-01):1.143958e-02):8.255570e-02):1.298367e-01):3.169254e-01,(35:3.560006e-01,20:6.984274e-01):4.383444e-01):6.061234e-01,((19:1.030412e+00,(22:1.118428e-01,21:9.170879e-02):7.192438e-01):4.258140e-01,(((10:5.592471e-01,(9:5.729129e-01,((3:9.852895e-02,15:8.114587e-02):2.686640e-01,6:3.323632e-01):2.373108e-01):2.631001e-01):1.157777e-01,((11:5.154554e-01,12:5.074985e-01):7.519594e-02,((5:3.369665e-01,(4:3.734228e-01,(7:9.855243e-02,2:8.660719e-02):2.713736e-01):7.830483e-02):1.079643e-01,8:3.601900e-01):1.396265e-01):2.759199e-01):2.994191e-01,(27:2.307519e+00,((16:6.114930e-01,(17:8.411275e-02,18:1.055833e-01):2.636821e-01):4.180903e+00,(14:9.050967e-01,13:8.262121e-01):5.088189e-01):1.001803e-01):1.974560e-01):4.630588e-01):2.026306e-01,1:8.898190e-01);
   tree gen.366500 = [&U] ((35:8.967909e-01,((((33:1.553837e-01,23:7.670073e-02):3.024164e-01,((25:2.963812e-02,26:1.273465e-02):1.046537e-01,20:1.017083e+00):1.884482e-05):2.925438e-02,((28:2.788263e-01,24:8.060189e-03):8.356507e-02,(31:8.934939e-01,32:4.642960e-01):2.044914e-01):1.229133e-01):8.695589e-02,((30:1.364210e-01,34:1.042219e-01):5.495941e-02,29:1.384225e-01):1.345658e-01):1.054171e+00):1.686459e-01,((((14:1.286626e+00,13:6.445382e-01):6.992078e-01,(16:6.646738e-01,(17:7.639127e-02,18:1.871297e-01):3.419659e-01):4.227982e+00):1.367114e-01,(27:1.658431e+00,((10:5.971064e-01,(9:5.623694e-01,((15:6.953364e-02,3:1.157415e-01):3.111668e-01,6:3.964881e-01):1.567218e-01):2.197529e-01):1.403533e-01,(11:5.125102e-01,(12:6.819148e-01,(8:4.272551e-01,((5:3.664763e-01,(7:1.140311e-01,2:9.614600e-02):3.082481e-01):7.598743e-02,4:3.263935e-01):5.433235e-02):1.722513e-01):2.801424e-02):2.261376e-01):3.166639e-01):9.164141e-02):5.386990e-01,(19:1.085080e+00,(22:7.219881e-02,21:1.149365e-01):7.886464e-01):5.483716e-01):1.365033e-01,1:9.040927e-01);
   tree gen.367000 = [&U] (((35:8.743127e-02,20:6.864165e-02):9.137655e-01,(((33:1.758863e-01,34:9.575179e-02):3.708985e-01,23:1.348113e-01):1.293149e-01,(((28:6.541497e-02,24:6.789638e-03):1.393780e-01,(25:4.646482e-02,26:3.966669e-02):1.365628e-01):7.802821e-02,((32:6.094925e-01,31:8.466825e-01):6.549535e-02,(29:3.050721e-01,30:2.472268e-01):9.313027e-02):9.339864e-02):9.530459e-02):2.505967e-01):8.414724e-01,((((10:6.041298e-01,(9:5.065370e-01,((3:9.496710e-02,15:6.941887e-02):2.034152e-01,6:4.147944e-01):2.271251e-01):2.566657e-01):1.407696e-01,(((8:3.682868e-01,((2:9.176354e-02,7:8.470839e-02):3.043898e-01,(4:3.631736e-01,5:3.646055e-01):7.945771e-02):6.506367e-02):2.028300e-01,12:6.278131e-01):6.009929e-02,11:4.475855e-01):2.015835e-01):3.730765e-01,(((13:7.152182e-01,14:1.103416e+00):3.704338e-01,27:1.107187e+00):1.327590e-01,((17:8.741007e-02,18:1.302549e-01):3.610232e-01,16:5.924041e-01):3.836139e+00):2.284701e-01):3.679429e-01,(19:1.023176e+00,(21:8.647519e-02,22:1.059912e-01):6.506474e-01):6.410192e-01):2.317872e-01,1:9.626069e-01);
   tree gen.367500 = [&U] ((((22:1.090325e-01,21:7.503701e-02):7.200867e-01,19:1.161112e+00):6.763443e-01,(((14:1.077556e+00,13:7.707461e-01):3.849340e-01,((18:1.523554e-01,17:5.259424e-02):2.708993e-01,16:6.954661e-01):3.503755e+00):2.786970e-01,(((11:5.949398e-01,(8:3.929597e-01,(5:3.587652e-01,((7:1.195630e-01,2:9.803154e-02):3.097122e-01,4:3.446077e-01):5.715201e-02):7.397115e-02):1.887146e-01):7.741798e-02,12:6.108299e-01):2.112488e-01,(10:6.014140e-01,((27:1.626354e+00,9:2.966299e-01):2.109033e-01,((15:8.574409e-02,3:8.683953e-02):2.322600e-01,6:3.820666e-01):1.877840e-01):2.536418e-01):1.144439e-01):3.971309e-01):5.350528e-01):1.939328e-01,(35:8.415236e-01,(((24:1.005641e-01,(28:3.049339e-01,(((31:9.623205e-01,32:5.656317e-01):2.697425e-02,25:5.532914e-03):5.303771e-02,26:6.549090e-03):1.111177e-01):7.963744e-02):1.828143e-01,((29:6.941871e-02,33:1.576369e-01):1.344007e-01,30:2.081813e-01):3.128989e-01):4.794645e-03,((34:2.421949e-01,20:1.004152e+00):3.357084e-01,23:2.952144e-01):7.071907e-02):1.008411e+00):1.244806e-01,1:9.113017e-01);
   tree gen.368000 = [&U] ((((22:6.410445e-02,21:6.761012e-02):6.488152e-01,19:1.046190e+00):6.094022e-01,(((14:1.212132e+00,13:6.944605e-01):3.468346e-01,((18:1.265837e-01,17:8.629934e-02):3.101073e-01,16:6.266314e-01):3.156966e+00):2.511126e-01,(((11:5.360548e-01,12:5.503722e-01):6.975543e-02,(8:3.540660e-01,(((7:1.055005e-01,2:8.206975e-02):3.002439e-01,5:3.046587e-01):5.763959e-02,4:3.104997e-01):7.461989e-02):1.700363e-01):1.903401e-01,(10:5.418882e-01,((27:1.465384e+00,9:3.701582e-01):1.711390e-01,((15:7.725745e-02,3:8.197038e-02):3.094847e-01,6:3.442510e-01):1.945923e-01):2.833400e-01):1.274851e-01):3.578244e-01):5.212286e-01):1.242738e-01,(35:7.582327e-01,(((29:2.240564e-01,33:1.844606e-01):4.215132e-02,30:1.875763e-01):2.819293e-01,(((34:2.182234e-01,20:9.047648e-01):2.419825e-01,23:1.474968e-01):1.483143e-01,(((32:4.388523e-01,(25:5.573370e-02,26:2.208847e-02):1.008373e-02):6.813144e-02,31:9.489605e-01):1.736821e-01,(28:1.822145e-01,24:6.205675e-02):1.755654e-01):2.489271e-01):2.865979e-03):4.200676e-01):5.770934e-01,1:8.857307e-01);
   tree gen.368500 = [&U] ((((34:2.930790e-01,(((28:2.922918e-01,24:3.484412e-02):1.526565e-01,((32:7.650087e-01,31:8.666313e-01):7.900711e-02,(25:1.032165e-01,26:2.256509e-02):9.087003e-02):7.298110e-02):4.621624e-02,23:1.475833e-01):3.109740e-02):1.009303e-01,(30:2.150664e-01,(33:3.122563e-01,29:2.948824e-01):5.712051e-02):3.094034e-01):2.776104e-01,(35:2.867736e-02,20:1.335591e-01):9.693464e-01):7.899774e-01,(((((17:1.008742e-01,18:9.477218e-02):3.159702e-01,16:5.339519e-01):4.481064e+00,(13:7.160166e-01,14:1.093752e+00):5.268946e-01):2.220328e-01,(((9:5.127998e-01,((6:4.043298e-01,(3:1.028369e-01,15:6.224739e-02):2.897479e-01):1.127139e-01,27:1.375123e+00):1.000722e-01):2.053767e-01,10:5.766192e-01):8.713562e-02,(12:5.859737e-01,(((((7:1.037605e-01,2:1.008081e-01):3.146352e-01,5:3.283453e-01):2.721407e-02,4:4.437274e-01):9.976528e-02,8:4.036562e-01):1.235206e-01,11:5.159590e-01):1.195349e-01):2.484273e-01):4.248888e-01):5.132848e-01,((21:7.352055e-02,22:4.268872e-02):6.280483e-01,19:9.609586e-01):6.868237e-01):1.176869e-01,1:9.513089e-01);
   tree gen.369000 = [&U] ((((22:1.436890e-02,21:9.728880e-02):8.548719e-01,19:1.052448e+00):6.120595e-01,(((14:1.235841e+00,13:8.318739e-01):4.207603e-01,((18:1.290597e-01,17:9.012918e-02):2.573955e-01,16:6.388883e-01):3.559038e+00):1.459757e-01,((((8:3.609915e-01,(((7:9.358924e-02,2:1.174444e-01):3.248541e-01,5:3.212828e-01):5.725268e-02,4:3.163300e-01):7.539838e-02):1.618817e-01,12:5.611374e-01):5.062378e-02,11:5.465399e-01):1.882072e-01,(10:6.525457e-01,((27:2.098308e+00,9:3.773984e-01):1.744865e-01,((15:7.876860e-02,3:1.123121e-01):2.701618e-01,6:3.509845e-01):1.791804e-01):2.301385e-01):1.412188e-01):3.648234e-01):5.241740e-01):2.662862e-01,(35:7.598430e-01,(((29:4.437672e-01,(33:2.318667e-01,30:8.803426e-02):4.705090e-02):1.838947e-01,(20:1.189591e+00,34:3.251652e-01):6.989848e-02):6.541825e-02,((((25:6.994069e-03,26:7.515827e-03):7.598031e-03,(31:9.675220e-01,32:6.040064e-01):7.200289e-03):1.710814e-01,(28:1.640760e-01,24:2.051510e-02):2.019153e-01):1.152709e-01,23:2.009847e-01):7.877123e-02):5.757887e-01):5.720827e-01,1:9.030554e-01);
   tree gen.369500 = [&U] ((35:4.160888e-01,((((23:1.577644e-01,(29:1.772173e-01,(30:2.357866e-02,33:3.871753e-01):1.898396e-01):1.462512e-01):7.636617e-03,34:4.324753e-01):9.095179e-02,(((25:2.372670e-02,26:3.170913e-02):2.777805e-02,(24:8.060478e-02,28:1.460585e-01):1.014652e-01):5.677683e-02,(32:7.183297e-01,31:9.495659e-01):1.438261e-01):1.104260e-01):1.764980e-01,20:1.157045e+00):7.036585e-01):1.147508e-01,(((22:4.684594e-02,21:9.244783e-02):7.631231e-01,19:1.175406e+00):5.915709e-01,(27:1.977583e+00,(((10:6.172213e-01,(9:5.202296e-01,(6:3.744343e-01,(15:6.195067e-02,3:1.170123e-01):3.119556e-01):2.383270e-01):2.554559e-01):9.298226e-02,(((8:3.876924e-01,(4:3.444930e-01,((7:1.396393e-01,2:7.825736e-02):3.673633e-01,5:3.046503e-01):6.537226e-02):6.791684e-02):1.961449e-01,11:4.997433e-01):8.026044e-02,12:4.955825e-01):2.497079e-01):3.915036e-01,(((18:1.233137e-01,17:7.366878e-02):1.862755e-01,16:5.990463e-01):3.761858e+00,(13:7.508472e-01,14:1.274425e+00):5.730998e-01):1.962195e-01):2.297211e-01):1.658771e-01):2.154808e-01,1:9.747637e-01);
   tree gen.370000 = [&U] ((35:1.232022e+00,((((24:1.380002e-01,(31:8.699920e-01,32:6.663844e-01):1.935475e-01):1.987846e-03,28:2.972304e-01):2.031002e-01,((33:2.256301e-01,(25:1.993213e-02,26:4.033771e-03):1.291769e-01):3.011155e-02,((30:1.582700e-01,29:1.724120e-01):2.561740e-02,34:4.503480e-02):1.289029e-01):1.858835e-01):9.736088e-02,(20:1.223515e+00,23:1.165412e-01):1.542222e-01):4.143520e-01):4.779733e-01,(((((16:6.417373e-01,(17:4.927495e-02,18:2.029337e-01):2.428159e-01):4.077738e+00,27:1.639660e+00):1.366014e-01,(14:1.157847e+00,13:8.234341e-01):3.261556e-01):1.719728e-01,((10:5.017641e-01,(9:5.501759e-01,((15:7.134546e-02,3:1.075046e-01):2.771484e-01,6:3.518798e-01):1.628101e-01):2.701348e-01):1.886806e-01,(12:5.587190e-01,((8:3.766949e-01,(5:4.442910e-01,((7:8.647949e-02,2:9.111235e-02):3.104268e-01,4:3.330139e-01):4.129517e-02):7.155481e-02):2.125355e-01,11:4.879083e-01):3.930482e-02):1.771236e-01):3.334605e-01):3.726305e-01,(19:1.183716e+00,(22:2.894543e-02,21:1.169064e-01):7.561190e-01):5.835949e-01):2.087475e-01,1:1.025831e+00);
   tree gen.370500 = [&U] (((35:1.122527e-01,20:6.028904e-01):7.692873e-01,((((25:7.839154e-02,26:1.298419e-02):2.951452e-01,(31:1.232560e+00,(32:8.298309e-01,(28:3.680540e-01,24:5.106600e-02):8.243269e-02):2.238140e-02):2.985553e-02):9.399463e-02,((29:1.322005e-01,33:4.971285e-01):1.854486e-02,(30:2.485070e-01,34:2.471858e-01):3.083399e-02):1.789072e-01):2.871751e-02,23:2.979281e-01):3.900748e-01):6.487340e-01,(((27:1.076684e+00,((13:7.841453e-01,14:1.111036e+00):6.631069e-01,((17:7.119439e-02,18:1.464513e-01):3.878907e-01,16:6.408857e-01):3.941722e+00):1.907062e-01):2.757951e-02,((10:6.013823e-01,(9:5.659920e-01,((3:1.128404e-01,15:7.322457e-02):2.400971e-01,6:4.487406e-01):1.943663e-01):3.113171e-01):8.697764e-02,((12:6.629464e-01,11:5.070744e-01):1.153673e-01,(8:4.310602e-01,(((2:8.373574e-02,7:1.100067e-01):2.791726e-01,4:4.092222e-01):3.905995e-02,5:3.915959e-01):5.256537e-02):1.882315e-01):2.289584e-01):3.343167e-01):5.628172e-01,(19:1.094014e+00,(21:5.151150e-02,22:1.005385e-01):6.732256e-01):6.340235e-01):2.648139e-01,1:8.429756e-01);
   tree gen.371000 = [&U] ((((((28:3.752569e-01,(32:6.087271e-01,31:9.358431e-01):7.621948e-02):8.264552e-02,24:4.466453e-01):6.859949e-02,(29:2.686662e-01,30:2.357229e-01):7.069629e-02):8.071444e-02,(34:2.381763e-01,((33:2.109514e-01,(25:2.980067e-02,26:6.387953e-03):6.099135e-02):8.208911e-02,23:2.497510e-03):1.983010e-01):4.130809e-02):2.338333e-01,(35:2.730433e-01,20:1.321049e-01):9.890242e-01):9.906929e-01,((((((6:3.658690e-01,(27:1.476546e+00,(3:1.000284e-01,15:7.014194e-02):2.803131e-01):1.618811e-02):1.792049e-01,9:4.809108e-01):3.248895e-01,10:5.549078e-01):1.458294e-01,(11:5.314422e-01,(12:6.876880e-01,(((5:3.286197e-01,(7:9.550987e-02,2:9.320661e-02):2.617116e-01):5.497475e-02,4:3.987020e-01):7.766008e-02,8:3.926319e-01):1.387510e-01):1.375337e-01):2.729840e-01):3.699531e-01,((13:6.464626e-01,14:1.293483e+00):5.432964e-01,((17:8.001242e-02,18:1.284551e-01):2.964001e-01,16:5.911974e-01):4.196625e+00):1.644571e-01):4.588271e-01,((21:1.317227e-01,22:7.360524e-02):6.127475e-01,19:9.607341e-01):6.251983e-01):2.842951e-01,1:9.751430e-01);
   tree gen.371500 = [&U] ((19:1.009344e+00,(22:7.341372e-02,21:8.762929e-02):7.830790e-01):6.265371e-01,(((27:1.466884e+00,(((10:5.120535e-01,(9:5.414097e-01,((3:1.085104e-01,15:6.373925e-02):2.939502e-01,6:3.537445e-01):2.498442e-01):2.594211e-01):1.382472e-01,(12:4.826819e-01,(11:5.099088e-01,((4:3.259314e-01,((7:8.281433e-02,2:1.188891e-01):3.361437e-01,5:3.329228e-01):7.442137e-02):4.968214e-02,8:4.277240e-01):1.677214e-01):1.137960e-01):2.784252e-01):3.848671e-01,(14:1.266926e+00,13:6.473558e-01):8.015259e-01):1.094782e-01):1.878283e-02,(16:6.842640e-01,(17:9.933119e-02,18:1.051584e-01):2.221508e-01):4.488112e+00):3.597844e-01,(35:6.141391e-01,(20:9.472183e-01,(33:6.096116e-01,((24:2.753643e-01,(34:2.212004e-01,23:1.553111e-01):1.317532e-01):4.503351e-02,(31:1.101696e+00,((28:3.383989e-01,((29:2.534823e-01,30:2.362012e-01):2.184037e-02,32:6.524377e-01):2.053739e-02):7.586905e-03,(26:5.282300e-03,25:1.368307e-02):2.636048e-01):6.763032e-02):8.118820e-03):2.964115e-01):2.236884e-01):3.170274e-01):2.858156e-01):1.947995e-01,1:9.462558e-01);
   tree gen.372000 = [&U] (((35:1.409284e-04,20:3.404908e-01):6.898436e-01,((33:4.683424e-01,((34:1.259742e-01,29:2.166268e-01):1.042154e-01,30:2.959889e-01):1.114283e-01):1.655956e-02,(23:2.192988e-01,(((26:1.859748e-02,32:6.586520e-01):2.086438e-02,25:4.559245e-02):2.891865e-02,(31:1.077052e+00,(28:3.534568e-01,24:1.264213e-01):2.423465e-01):5.259269e-02):1.317934e-01):8.773172e-02):4.613472e-01):7.262824e-01,(((27:2.149877e+00,((10:5.628042e-01,(9:5.296841e-01,((3:1.177595e-01,15:6.534560e-02):2.288706e-01,6:3.468991e-01):1.777019e-01):2.521671e-01):8.168491e-02,((12:6.204190e-01,(8:4.034081e-01,(4:3.829709e-01,(5:3.764043e-01,(2:1.101107e-01,7:8.649133e-02):2.868987e-01):8.979062e-02):6.595760e-02):1.565144e-01):7.257077e-02,11:4.745460e-01):2.043469e-01):3.022421e-01):8.126972e-02,((13:7.338431e-01,14:1.138455e+00):6.011204e-01,((17:8.782730e-02,18:1.429432e-01):3.756969e-01,16:5.997734e-01):3.733144e+00):2.121582e-01):4.231721e-01,(19:1.027848e+00,(21:7.097578e-02,22:9.408908e-02):6.300387e-01):6.363071e-01):3.014371e-01,1:9.506573e-01);
   tree gen.372500 = [&U] (((((33:2.347634e-01,30:9.973432e-02):1.653279e-01,29:1.866324e-01):1.124080e-01,((((34:2.971956e-01,25:2.062076e-02):5.845005e-03,((28:3.224644e-01,32:7.899238e-01):5.901935e-02,31:5.263148e-01):2.128945e-01):1.619900e-02,26:1.328155e-02):2.476554e-03,(23:1.169805e-01,24:1.590515e-01):2.287190e-02):3.659890e-01):2.449325e-01,(20:3.624979e-01,35:6.469656e-02):9.842700e-01):7.868476e-01,((((14:1.160368e+00,13:7.406045e-01):4.518726e-01,((18:9.320576e-02,17:1.014408e-01):2.826868e-01,16:5.965224e-01):3.941606e+00):1.391995e-01,(((8:4.227733e-01,(((7:8.876677e-02,2:1.267561e-01):2.928550e-01,5:3.218259e-01):3.589443e-02,4:3.467576e-01):7.101307e-02):1.337805e-01,(12:6.022433e-01,11:5.404968e-01):4.374760e-02):2.608980e-01,(10:5.601443e-01,((6:4.090281e-01,((15:5.923903e-02,3:1.309315e-01):2.237099e-01,27:1.627341e+00):4.478647e-02):1.737302e-01,9:4.549226e-01):2.880644e-01):1.025592e-01):3.827044e-01):4.894611e-01,(19:1.048198e+00,(21:6.304892e-02,22:1.069708e-01):5.614304e-01):6.682128e-01):3.000028e-01,1:9.022853e-01);
   tree gen.373000 = [&U] ((35:5.016596e-01,((((25:2.161838e-02,26:2.596577e-03):8.663195e-02,(24:1.834206e-01,(28:3.042367e-01,(32:5.717697e-01,31:8.787275e-01):2.044093e-01):1.909131e-03):1.246093e-01):2.578989e-02,((29:1.525196e-02,(33:1.745994e-02,34:2.344891e-02):2.234667e-01):7.497444e-02,30:2.070798e-01):2.674719e-01):3.718799e-02,(20:1.014519e+00,23:1.472475e-02):2.718634e-01):6.023603e-01):6.029548e-01,(((22:1.877955e-01,21:2.936946e-02):5.961975e-01,19:1.436488e+00):5.154906e-01,((((10:6.089111e-01,(9:5.291512e-01,(6:3.719497e-01,(15:6.523290e-02,3:1.041530e-01):2.079099e-01):2.200090e-01):2.436618e-01):1.214985e-01,((8:3.736182e-01,(4:3.515000e-01,((7:1.119239e-01,2:7.976058e-02):2.825966e-01,5:3.200299e-01):6.545721e-02):1.118721e-01):1.610081e-01,(12:5.237663e-01,11:5.517563e-01):7.876653e-02):2.637111e-01):3.654298e-01,(27:1.684458e+00,(13:7.505857e-01,14:1.001586e+00):2.363449e-01):4.524326e-01):1.019393e-01,((18:1.101967e-01,17:9.502753e-02):2.766221e-01,16:6.784490e-01):4.212022e+00):3.583503e-01):3.318603e-01,1:7.802063e-01);
   tree gen.373500 = [&U] ((((((24:2.013922e-03,34:4.937308e-02):1.979837e-01,(28:4.994382e-01,(32:5.333586e-01,31:9.367164e-01):1.573123e-01):1.067678e-01):6.502300e-02,(26:5.720804e-03,25:4.720730e-02):1.313687e-02):7.255283e-02,(29:1.583848e-01,(23:2.011926e-02,(33:2.203356e-01,30:1.742018e-02):2.550150e-01):2.566870e-02):2.350083e-01):1.266005e-01,(35:6.149300e-02,20:3.518602e-01):7.551634e-01):9.655737e-01,((((((6:4.139921e-01,(27:3.200433e+00,(15:7.809275e-02,3:8.246599e-02):7.947957e-02):1.916610e-01):2.791634e-01,9:4.660066e-01):2.659264e-01,10:5.658963e-01):1.472497e-01,(12:6.452484e-01,(11:5.340059e-01,(((5:3.304894e-01,(7:7.906891e-02,2:1.029792e-01):3.394941e-01):6.572016e-02,4:3.882740e-01):6.193635e-02,8:3.820800e-01):1.534852e-01):1.120182e-01):2.372821e-01):3.602770e-01,((13:6.295545e-01,14:1.259653e+00):5.521565e-01,((17:8.232772e-02,18:1.708591e-01):3.216056e-01,16:6.018280e-01):4.147327e+00):2.499072e-01):5.007877e-01,((21:2.588435e-02,22:1.200824e-01):6.657582e-01,19:1.064993e+00):6.721670e-01):2.669646e-01,1:8.738331e-01);
   tree gen.374000 = [&U] (((((33:1.796246e-01,30:3.213448e-02):2.469711e-01,(29:3.275438e-01,23:1.529589e-01):7.697216e-03):2.242454e-01,(((24:5.540614e-04,34:1.720782e-01):1.458999e-01,(26:1.934012e-02,25:3.025591e-02):4.309291e-02):1.977010e-01,(28:4.886851e-01,(32:5.218751e-01,31:9.165485e-01):1.569803e-01):8.516915e-02):1.492988e-02):4.121123e-01,(35:5.685872e-02,20:3.442845e-01):1.012981e+00):7.438769e-01,(((((((15:7.641137e-02,3:1.027688e-01):2.464520e-01,(6:3.720116e-01,27:1.252920e+00):3.811075e-02):2.127094e-01,9:4.559732e-01):2.560813e-01,10:5.537123e-01):1.492609e-01,(12:6.313559e-01,(11:6.160235e-01,(((5:3.064932e-01,(7:1.014199e-01,2:1.007620e-01):3.321846e-01):7.650730e-02,4:3.799143e-01):3.662000e-02,8:3.738536e-01):1.785047e-01):8.368264e-02):2.238856e-01):3.509964e-01,((13:7.133224e-01,14:1.088163e+00):4.994505e-01,((17:7.296777e-02,18:1.551515e-01):3.146813e-01,16:5.888704e-01):4.058033e+00):2.689388e-01):4.425595e-01,((21:7.680301e-02,22:1.199463e-01):5.911909e-01,19:1.042063e+00):6.576949e-01):2.092673e-01,1:8.462755e-01);
   tree gen.374500 = [&U] ((((22:7.221379e-02,21:6.316251e-02):7.886161e-01,19:9.503262e-01):4.623713e-01,((((12:5.513066e-01,11:5.338174e-01):6.184433e-02,(8:3.857714e-01,(((7:1.093865e-01,2:1.028118e-01):2.928786e-01,4:3.515693e-01):4.705886e-02,5:3.482311e-01):7.690357e-02):1.726952e-01):2.526290e-01,(10:5.252415e-01,(9:5.159434e-01,((27:1.836846e+00,6:2.931120e-02):2.781412e-01,(15:6.490659e-02,3:1.063945e-01):2.858297e-01):1.762042e-01):2.677114e-01):1.390778e-01):4.170840e-01,((14:1.184382e+00,13:6.577058e-01):4.628861e-01,((18:1.378084e-01,17:7.108056e-02):3.685534e-01,16:5.561778e-01):4.200196e+00):3.125742e-01):4.756767e-01):2.910733e-01,(35:6.184072e-01,((34:2.543308e-01,(((29:3.007611e-01,(23:8.358237e-02,30:1.455351e-01):4.079358e-02):1.212418e-01,((32:6.745739e-01,(28:2.425683e-01,24:7.321219e-02):1.186638e-01):3.900062e-02,31:7.537688e-01):2.581781e-01):7.346493e-02,((25:6.721785e-02,26:3.202547e-03):1.363707e-01,33:2.659142e-01):1.825475e-01):2.608321e-02):3.106975e-01,20:1.057197e+00):2.941797e-01):3.831243e-01,1:8.791307e-01);
   tree gen.375000 = [&U] ((((22:5.360119e-02,21:8.106227e-02):9.535528e-01,19:1.045039e+00):5.907879e-01,(((((8:4.242186e-01,(4:3.891570e-01,((7:9.303407e-02,2:1.142825e-01):3.240003e-01,5:3.829369e-01):5.080250e-02):8.456802e-02):1.899065e-01,12:6.062515e-01):6.800793e-02,11:5.870192e-01):2.778068e-01,(10:5.775887e-01,(9:5.673639e-01,((27:2.019912e+00,6:1.928137e-01):1.353078e-01,(15:7.608307e-02,3:1.169981e-01):3.361739e-01):1.937652e-01):2.943924e-01):1.500761e-01):3.520028e-01,((14:1.148827e+00,13:7.232548e-01):4.347989e-01,((18:1.515428e-01,17:7.816466e-02):4.052845e-01,16:6.116081e-01):4.618800e+00):3.317383e-01):5.099621e-01):1.490829e-01,(35:6.800395e-01,((34:2.796781e-01,((((29:1.343291e-01,23:6.636419e-02):7.455494e-04,30:1.939009e-01):7.915059e-02,((25:7.528950e-02,26:7.967467e-03):1.902626e-01,33:2.924160e-01):3.021601e-01):4.320566e-02,((31:7.909531e-01,(24:5.692852e-02,32:7.683012e-01):1.140335e-01):2.420409e-01,28:4.293348e-01):2.325816e-01):3.345422e-02):1.255963e-01,20:1.162561e+00):5.746472e-01):4.213077e-01,1:8.682692e-01);
   tree gen.375500 = [&U] ((((22:7.825483e-02,21:7.788850e-02):7.041510e-01,19:1.029557e+00):6.889931e-01,(((((8:3.749256e-01,(4:3.739206e-01,((7:8.939159e-02,2:1.098081e-01):3.125856e-01,5:3.679441e-01):8.725788e-02):8.125700e-02):1.824713e-01,11:5.802216e-01):6.617217e-02,12:5.825154e-01):2.669301e-01,(10:5.243055e-01,(9:5.451503e-01,((27:1.940828e+00,6:1.852647e-01):1.300102e-01,(15:7.310425e-02,3:1.148536e-01):3.230119e-01):1.861789e-01):2.828663e-01):1.101008e-01):3.333119e-01,((14:1.103848e+00,13:6.568492e-01):4.177756e-01,((18:1.456095e-01,17:7.510435e-02):3.894167e-01,16:5.876623e-01):4.437964e+00):3.187501e-01):4.482720e-01):1.599940e-01,(35:6.534145e-01,((20:1.117044e+00,((((25:2.054813e-02,26:1.313177e-02):1.571206e-01,33:5.422491e-01):2.491213e-01,(28:3.064289e-01,((24:9.325724e-02,32:6.372812e-01):7.140981e-02,31:9.283540e-01):1.045001e-01):9.979498e-02):1.300554e-02,(23:8.465211e-02,(29:3.865227e-01,30:2.573480e-01):1.877044e-03):1.449115e-01):1.167237e-01):6.260199e-02,34:2.706655e-01):4.949007e-01):5.305923e-01,1:8.342746e-01);
   tree gen.376000 = [&U] ((((22:7.803283e-02,21:4.484660e-02):8.402844e-01,19:1.026636e+00):7.573443e-01,(((((8:4.283695e-01,(4:3.728599e-01,((7:8.913799e-02,2:1.104495e-01):3.116989e-01,5:3.669002e-01):8.701034e-02):8.102648e-02):1.819536e-01,11:5.785755e-01):8.202899e-02,12:5.808629e-01):2.661728e-01,(10:5.228181e-01,(9:5.436038e-01,((27:1.315603e+00,6:1.031835e-02):3.174571e-01,(15:8.948725e-02,3:1.145278e-01):2.988982e-01):1.856507e-01):2.866397e-01):1.361507e-01):3.323663e-01,((14:1.100717e+00,13:7.083254e-01):5.847116e-01,((18:1.451965e-01,17:7.489128e-02):3.244236e-01,16:5.859952e-01):4.425374e+00):1.753444e-01):4.470003e-01):2.269673e-01,(35:6.367764e-01,((20:1.113875e+00,34:2.122366e-01):1.886608e-01,((((26:1.470511e-02,25:4.003635e-02):7.809516e-02,(33:2.316102e-01,23:8.804838e-02):3.826262e-02):1.973006e-01,(30:1.449565e-01,29:1.860591e-01):1.922451e-01):2.497957e-02,((32:6.406280e-01,31:9.257203e-01):1.969992e-01,(28:3.962410e-01,24:3.769585e-01):2.653316e-02):1.821889e-01):6.191027e-02):4.934967e-01):5.290871e-01,1:8.915774e-01);
   tree gen.376500 = [&U] ((((22:1.377548e-01,21:2.561978e-02):8.167258e-01,19:9.906687e-01):7.308115e-01,(((((8:3.762864e-01,(4:3.597971e-01,((7:8.961831e-02,2:1.065800e-01):2.967141e-01,5:3.540462e-01):9.484250e-02):7.818779e-02):1.755791e-01,11:5.583057e-01):7.915518e-02,12:5.605129e-01):2.653505e-01,(10:5.045016e-01,(9:5.245592e-01,((27:1.316904e+00,6:1.330302e-01):2.429444e-01,(15:8.635215e-02,3:1.105154e-01):2.884266e-01):3.225075e-01):2.765975e-01):8.190380e-02):3.207222e-01,((14:1.062154e+00,13:6.835099e-01):5.902936e-01,((18:1.401096e-01,17:7.226754e-02):3.130577e-01,16:5.654654e-01):4.270335e+00):2.154056e-01):4.281278e-01):2.167717e-01,(35:6.864075e-01,(((23:3.001997e-02,(33:2.276527e-01,(26:8.555285e-03,25:8.842512e-02):4.284535e-02):2.080592e-01):1.144954e-01,((29:1.795407e-01,(34:2.048011e-01,30:1.106727e-01):8.343747e-02):2.535395e-01,((32:4.559099e-01,31:8.932886e-01):3.066419e-01,(24:3.637521e-01,28:3.393213e-01):4.362721e-03):1.844716e-01):1.592665e-02):3.003663e-01,20:1.074851e+00):4.856496e-02):5.816266e-01,1:8.603418e-01);
   tree gen.377000 = [&U] ((35:1.392908e+00,(20:1.223197e+00,(23:1.735381e-01,((31:1.285227e+00,((((25:1.266570e-02,26:3.861875e-02):1.727688e-01,28:2.200061e-01):2.619947e-02,24:1.888316e-01):1.325143e-01,((30:1.262107e-01,32:3.842295e-01):1.611177e-01,29:1.937813e-01):1.910005e-01):3.371817e-02):5.088997e-02,(34:1.950112e-02,33:2.312806e-01):3.217364e-01):5.645136e-02):2.924797e-01):3.330625e-01):5.423511e-01,((((10:5.767558e-01,(9:4.992424e-01,((3:9.873625e-02,15:8.323731e-02):2.415061e-01,6:4.307651e-01):2.210061e-01):2.783877e-01):8.794591e-02,((12:6.224710e-01,((4:3.264302e-01,((7:8.988240e-02,2:1.027141e-01):3.410844e-01,5:3.442135e-01):9.611861e-02):4.753044e-02,8:3.916418e-01):1.841966e-01):8.616846e-02,11:4.954163e-01):3.092728e-01):3.471046e-01,((14:1.132726e+00,13:7.494171e-01):5.309555e-01,(27:8.284943e-01,(16:7.239978e-01,(17:6.126364e-02,18:1.557010e-01):2.292461e-01):3.150395e+00):7.041133e-01):2.432637e-01):3.543913e-01,(19:1.165737e+00,(22:8.602630e-02,21:1.323013e-01):6.107348e-01):7.692745e-01):1.949428e-01,1:9.588392e-01);
   tree gen.377500 = [&U] (((20:1.099891e+00,(33:8.423753e-01,(24:3.340498e-01,((((25:1.539006e-02,26:2.006253e-02):2.078029e-01,23:2.282420e-02):7.258834e-02,34:4.392087e-01):8.533041e-02,((32:4.987295e-01,31:9.115218e-01):1.754299e-01,(29:3.107260e-01,(30:1.219986e-01,28:2.260125e-01):2.907209e-02):1.869266e-01):9.092888e-02):1.149432e-02):1.771238e-01):2.226869e-01):1.954821e-01,35:6.826711e-01):6.010612e-01,(((22:1.662366e-01,21:7.733209e-02):8.101935e-01,19:1.166196e+00):5.429788e-01,(((10:5.852636e-01,((27:2.251795e+00,9:1.394067e-01):3.519835e-01,(6:3.997664e-01,(3:1.229777e-01,15:5.782518e-02):2.431176e-01):2.186692e-01):3.039108e-01):1.063368e-01,((12:6.721334e-01,(8:3.522902e-01,(((7:6.096189e-02,2:1.206242e-01):3.393515e-01,5:3.543848e-01):6.548390e-02,4:3.903123e-01):1.058388e-01):1.080740e-01):3.939934e-02,11:5.366971e-01):2.987788e-01):2.998302e-01,(((18:1.429852e-01,17:6.724555e-02):3.227631e-01,16:6.813550e-01):3.832847e+00,(14:1.222540e+00,13:6.677836e-01):4.974072e-01):3.111756e-01):5.151961e-01):3.629996e-01,1:8.382016e-01);
   tree gen.378000 = [&U] (((35:4.426864e-01,20:6.725448e-01):5.668529e-01,(33:7.516329e-01,((28:5.250459e-01,(32:6.443651e-01,(31:6.406156e-01,(25:9.014006e-02,26:1.639661e-02):2.893884e-02):4.386288e-02):1.205813e-01):1.554089e-01,((30:2.392316e-01,(34:3.402219e-01,29:1.810988e-02):1.194203e-01):1.677694e-01,(23:1.314948e-02,24:8.583934e-02):1.672068e-01):1.863561e-02):2.190511e-01):2.708732e-01):8.060599e-01,((((10:6.345188e-01,(9:5.350773e-01,((3:1.074918e-01,15:7.440010e-02):2.591525e-01,6:4.251863e-01):2.234148e-01):3.018860e-01):9.757116e-02,(11:5.301413e-01,(12:6.379877e-01,(8:4.237885e-01,((5:3.997277e-01,(2:1.104630e-01,7:9.493038e-02):3.019485e-01):8.912423e-02,4:4.541514e-01):3.883497e-02):1.928264e-01):6.403179e-02):2.858579e-01):3.349251e-01,((((17:1.130541e-01,18:1.051949e-01):3.456176e-01,16:6.851585e-01):4.162030e+00,(13:7.216291e-01,14:1.251933e+00):5.017424e-01):1.708259e-01,27:1.952477e+00):1.715642e-01):4.400050e-01,(19:1.086079e+00,(21:8.563718e-02,22:1.193733e-01):7.075590e-01):5.376557e-01):1.577163e-01,1:9.498291e-01);
   tree gen.378500 = [&U] ((((((30:1.859056e-01,(29:1.758137e-01,33:4.424334e-01):8.937468e-02):2.368137e-01,((32:7.429151e-01,31:1.045915e+00):1.451343e-01,(((28:2.672877e-02,25:6.504175e-03):1.537210e-02,26:1.663017e-03):5.490662e-03,24:1.702611e-02):2.031687e-01):1.756649e-01):9.305932e-02,23:2.681329e-01):7.388242e-02,34:2.863793e-01):1.188711e-01,(35:1.175259e-01,20:4.739485e-01):9.850513e-01):8.588560e-01,((((((6:3.536749e-01,((3:1.183191e-01,15:5.625230e-02):4.805398e-02,27:1.925653e+00):2.628016e-01):1.638729e-01,9:5.014471e-01):3.083485e-01,10:6.392534e-01):1.384080e-01,(11:5.053817e-01,(12:6.156983e-01,(8:3.309267e-01,(((7:1.103672e-01,2:8.334363e-02):3.264700e-01,5:3.457749e-01):7.529870e-02,4:4.027930e-01):6.411912e-02):2.014606e-01):4.896408e-02):2.520576e-01):3.971930e-01,((13:9.027875e-01,14:1.068051e+00):3.337534e-01,((17:8.678834e-02,18:1.333892e-01):2.979045e-01,16:5.585029e-01):4.240951e+00):3.588490e-01):3.776372e-01,((21:3.721586e-02,22:5.515076e-02):7.499948e-01,19:1.190104e+00):5.804646e-01):2.175063e-01,1:8.776677e-01);
   tree gen.379000 = [&U] ((((22:4.464235e-02,21:1.101133e-01):7.930170e-01,19:1.275102e+00):5.197439e-01,(((((8:3.995015e-01,(4:3.664331e-01,((7:9.218574e-02,2:9.593747e-02):2.970155e-01,5:3.975351e-01):5.925049e-02):7.790886e-02):1.863304e-01,11:5.294547e-01):8.864938e-02,12:5.585132e-01):2.604062e-01,(10:5.027018e-01,(9:5.383426e-01,((27:2.372712e+00,6:1.026570e-04):3.922432e-01,(15:7.226397e-02,3:1.101211e-01):2.631854e-01):2.376230e-01):2.233728e-01):7.851015e-02):4.306238e-01,((14:9.974206e-01,13:7.092842e-01):4.307678e-01,((18:1.396098e-01,17:8.296891e-02):3.639001e-01,16:5.634481e-01):3.663602e+00):2.648400e-01):4.686829e-01):2.031284e-01,(((((24:2.566997e-01,(31:8.583812e-01,32:6.661870e-01):6.323597e-03):1.232953e-01,(30:3.832327e-01,(29:3.699856e-01,((26:1.398967e-02,25:3.156100e-02):2.527789e-01,28:1.991659e-01):1.166712e-01):3.037940e-02):1.362418e-01):1.629864e-02,(23:2.863965e-01,34:4.809956e-01):1.962599e-02):5.128485e-01,33:6.198644e-01):1.505178e-01,(20:1.435492e+00,35:3.210374e-01):1.230091e-01):5.654355e-01,1:8.922993e-01);
   tree gen.379500 = [&U] ((35:9.412498e-01,(20:9.285003e-01,(((34:9.098520e-02,30:1.945443e-01):8.251255e-02,(29:4.534367e-02,33:1.633711e-01):2.664399e-01):1.498933e-01,((23:2.253432e-01,(28:3.065336e-01,(32:5.165916e-01,31:1.020152e+00):1.984800e-01):1.597365e-01):7.451261e-02,(24:6.576757e-02,(25:4.621308e-02,26:1.492753e-02):6.324290e-02):3.364900e-01):3.592825e-02):1.885848e-01):3.363422e-01):6.747779e-01,((((14:1.202480e+00,13:7.859631e-01):4.907201e-01,((18:1.642492e-01,17:5.466748e-02):3.981728e-01,16:4.908260e-01):3.703112e+00):3.068059e-01,((27:1.927886e+00,(10:5.501166e-01,(9:5.608007e-01,((15:6.954779e-02,3:8.691387e-02):2.636364e-01,6:3.780457e-01):1.400391e-01):2.759002e-01):3.265631e-02):1.022163e-01,(11:5.031521e-01,(12:5.265629e-01,(8:4.281978e-01,((4:3.727211e-01,(7:6.299488e-02,2:1.143549e-01):2.997765e-01):8.085193e-02,5:3.024753e-01):8.343232e-02):1.538141e-01):7.919142e-02):2.759293e-01):4.382812e-01):5.000356e-01,(19:1.097759e+00,(21:1.079572e-01,22:9.610052e-02):6.624459e-01):6.439525e-01):1.451603e-01,1:9.082505e-01);
   tree gen.380000 = [&U] ((((22:1.438308e-01,21:1.129278e-01):6.265201e-01,19:9.391730e-01):7.282406e-01,(((((8:4.097126e-01,(((7:9.206908e-02,2:9.838961e-02):3.006449e-01,5:4.076959e-01):3.884633e-02,4:3.757990e-01):6.495478e-02):1.472556e-01,12:6.416055e-01):3.276154e-02,11:4.769904e-01):2.422447e-01,(10:5.565298e-01,(9:4.831126e-01,((27:2.276567e+00,6:1.645446e-01):2.067495e-01,(15:8.749969e-02,3:1.129358e-01):2.254644e-01):2.090910e-01):2.643007e-01):1.832278e-01):3.017332e-01,((14:1.022914e+00,13:7.274133e-01):3.151637e-01,((18:1.431782e-01,17:7.897238e-02):3.697705e-01,16:6.047409e-01):3.757242e+00):4.318362e-01):3.979535e-01):1.664065e-01,(35:6.992301e-01,((((((31:9.149533e-01,32:6.653688e-01):1.191722e-01,24:3.341150e-01):1.434635e-01,(30:2.476510e-01,((26:6.545663e-03,25:3.646275e-02):4.015044e-01,(28:1.837484e-01,29:1.564200e-01):6.664233e-03):1.143172e-01):2.139702e-01):1.030230e-01,(34:3.854459e-01,23:1.197751e-01):1.546128e-01):2.208119e-01,33:7.237094e-01):2.329145e-01,20:1.472183e+00):6.075523e-02):5.857498e-01,1:9.151062e-01);
   tree gen.380500 = [&U] (((35:1.600659e-01,20:4.114485e-01):5.955333e-01,(((24:1.987916e-01,23:3.419228e-02):1.147131e-01,((28:3.444827e-01,(((25:6.183030e-03,31:6.444666e-01):3.831884e-02,26:8.473971e-03):2.398333e-02,32:6.204285e-01):1.191107e-01):1.675977e-01,(33:6.030091e-01,34:1.220380e-01):2.777989e-01):5.485574e-02):5.185468e-02,(29:2.053101e-01,30:9.199161e-02):2.188832e-01):1.929071e-01):6.753476e-01,(((((17:1.234818e-01,18:9.050115e-02):2.895003e-01,16:5.767444e-01):3.516469e+00,(27:1.170233e+00,(13:8.580427e-01,14:1.009596e+00):4.104594e-01):4.905723e-02):1.539292e-01,((10:5.854811e-01,(9:5.029241e-01,((3:9.805304e-02,15:9.113897e-02):2.973264e-01,6:3.552143e-01):2.136396e-01):2.509871e-01):1.439324e-01,(((8:3.958698e-01,((5:3.488662e-01,(2:1.069515e-01,7:8.819690e-02):2.878995e-01):4.713899e-02,4:3.832129e-01):5.960367e-02):2.359741e-01,11:4.664354e-01):6.109891e-02,12:5.819666e-01):2.988569e-01):3.230076e-01):3.893577e-01,(19:9.888879e-01,(21:7.837442e-02,22:9.529145e-02):6.454288e-01):6.070052e-01):2.400339e-01,1:1.011593e+00);
   tree gen.381000 = [&U] ((((22:5.762093e-02,21:6.626023e-02):6.952033e-01,19:1.134711e+00):7.886763e-01,((((12:6.232452e-01,(8:3.558793e-01,(4:3.749701e-01,((7:1.112273e-01,2:7.592098e-02):2.746394e-01,5:3.829441e-01):3.465354e-02):8.129520e-02):2.086002e-01):8.930831e-02,11:4.759383e-01):2.950356e-01,(10:4.614593e-01,(9:5.672917e-01,((27:1.319459e+00,6:1.949374e-02):3.668476e-01,(15:8.730669e-02,3:1.007067e-01):2.269008e-01):1.776762e-01):3.253318e-01):1.623139e-01):3.078245e-01,((14:1.130593e+00,13:7.024507e-01):3.476234e-01,((18:1.410450e-01,17:7.879819e-02):3.689549e-01,16:5.982895e-01):3.748955e+00):4.613078e-01):4.646425e-01):2.379431e-01,((20:1.500088e+00,(33:4.366565e-01,((34:3.916758e-01,((((28:1.252771e-01,29:6.632951e-02):1.745604e-01,30:2.471047e-01):1.398113e-01,((26:3.611435e-03,25:7.427827e-02):3.720668e-01,32:5.769462e-01):3.348946e-02):1.337003e-01,(31:9.430511e-01,24:2.379851e-01):1.098291e-01):1.415682e-01):1.161904e-02,23:1.214404e-01):2.053366e-01):1.331367e-01):2.876920e-01,35:4.320834e-01):5.724513e-01,1:8.290520e-01);
   tree gen.381500 = [&U] ((((22:5.295383e-02,21:6.700359e-02):6.557115e-01,19:1.147442e+00):5.358668e-01,(((((8:3.598719e-01,((4:3.791768e-01,(7:1.013524e-01,2:7.677272e-02):2.649124e-01):3.329249e-02,5:3.872403e-01):9.001008e-02):2.586572e-01,11:4.812778e-01):9.031024e-02,12:5.375954e-01):2.983455e-01,(10:4.666363e-01,(9:5.736560e-01,((27:2.175397e+00,6:1.971243e-02):3.621396e-01,(15:8.234536e-02,3:1.018365e-01):2.176646e-01):1.714638e-01):3.289817e-01):1.641348e-01):3.112779e-01,((14:1.056478e+00,13:7.103313e-01):3.515233e-01,((18:1.426273e-01,17:7.525961e-02):2.765568e-01,16:6.050016e-01):4.141383e+00):4.664831e-01):5.342013e-01):2.951038e-01,((20:1.083822e+00,(34:3.960699e-01,((33:4.501590e-01,(((32:5.222700e-01,31:9.536309e-01):1.830351e-01,24:2.548373e-01):3.126390e-02,(((28:1.370212e-01,29:3.681339e-02):2.168900e-01,30:2.498769e-01):2.918469e-02,(26:1.117914e-02,25:7.511158e-02):3.762410e-01):7.883688e-02):1.000563e-01):3.380713e-02,23:1.742827e-01):1.921141e-02):2.215776e-01):1.045307e-01,35:4.369309e-01):6.135680e-01,1:8.595895e-01);
   tree gen.382000 = [&U] (((((((28:2.217161e-01,24:1.277599e-02):9.923277e-02,(25:4.767276e-02,26:4.559250e-03):4.220857e-02):1.429141e-01,(32:7.516619e-01,31:8.758211e-01):7.609094e-02):1.674197e-01,(34:3.733470e-01,((33:6.278836e-02,29:4.435973e-02):2.337471e-01,30:3.490664e-01):2.563733e-01):8.588564e-03):1.571897e-02,23:2.419870e-01):4.702067e-01,(35:2.080216e-01,20:1.082552e+00):2.695108e-01):5.460849e-01,(((((((6:2.112764e-01,27:1.959812e+00):1.053318e-01,(3:1.192341e-01,15:6.202822e-02):2.434545e-01):2.266683e-01,9:5.010158e-01):2.247411e-01,10:7.071057e-01):9.092853e-02,((12:6.125202e-01,(8:3.755192e-01,((5:3.176001e-01,(7:1.043985e-01,2:9.838546e-02):3.072018e-01):1.006875e-01,4:3.184595e-01):1.062420e-01):1.506733e-01):5.852281e-02,11:5.292921e-01):2.520481e-01):3.910298e-01,(((17:7.053144e-02,18:1.417116e-01):4.628555e-01,16:5.403148e-01):3.589778e+00,(13:6.141985e-01,14:1.095275e+00):6.310894e-01):1.241638e-01):5.577970e-01,((21:5.737699e-02,22:1.604854e-01):7.152692e-01,19:1.199456e+00):5.008056e-01):1.052997e-01,1:9.290032e-01);
   tree gen.382500 = [&U] ((((((((29:1.091295e-01,34:3.693242e-02):9.567391e-02,30:2.742429e-01):1.203754e-01,33:2.690760e-01):1.008593e-01,(25:3.696603e-02,26:5.131352e-03):3.609382e-01):2.855965e-02,((28:3.616132e-01,24:2.564421e-01):2.661190e-02,(32:6.840825e-01,31:7.336934e-01):2.679113e-01):1.528316e-01):5.555527e-02,23:1.000246e-01):4.533568e-01,(35:6.330749e-01,20:7.779242e-01):3.194423e-01):7.054369e-01,((((14:1.292910e+00,13:7.604084e-01):3.167979e-01,((18:9.393416e-02,17:1.327255e-01):5.050967e-01,16:4.941945e-01):3.728526e+00):3.712266e-01,((10:5.660740e-01,(9:5.646495e-01,(((15:9.578877e-02,3:8.160155e-02):3.130998e-01,6:3.286441e-01):1.901642e-01,27:1.438111e+00):5.350817e-02):2.623325e-01):1.903395e-01,((12:5.464768e-01,11:4.194512e-01):1.125244e-01,(8:4.421871e-01,((4:3.613686e-01,(7:1.096309e-01,2:1.086647e-01):2.844592e-01):9.296063e-02,5:3.091073e-01):5.884625e-02):1.272697e-01):2.868096e-01):3.641643e-01):4.299145e-01,(19:1.082483e+00,(21:4.954776e-02,22:1.724867e-01):5.367087e-01):7.047880e-01):1.775937e-01,1:9.144838e-01);
   tree gen.383000 = [&U] ((((22:4.146407e-02,21:1.103272e-01):6.860326e-01,19:1.010552e+00):5.996199e-01,((((12:5.755583e-01,11:5.123124e-01):1.355012e-01,(8:3.853122e-01,(4:3.558011e-01,((7:1.040857e-01,2:8.219998e-02):2.674645e-01,5:3.442960e-01):5.465606e-02):7.537152e-02):1.984354e-01):2.897692e-01,(10:4.996241e-01,(9:6.202302e-01,((27:1.797608e+00,6:5.324481e-02):3.050858e-01,(15:5.062840e-02,3:1.090356e-01):3.014142e-01):1.807310e-01):2.996169e-01):1.894728e-01):2.933512e-01,((14:1.169080e+00,13:7.605465e-01):6.174241e-01,((18:1.492236e-01,17:1.135064e-01):2.515312e-01,16:6.477708e-01):4.434148e+00):1.537098e-01):5.719654e-01):1.787651e-01,((35:3.742433e-01,20:5.054215e-01):6.413877e-01,(34:3.871907e-01,((24:3.459056e-01,((((26:1.560090e-02,25:6.607780e-02):1.723485e-01,32:6.374589e-01):6.980759e-02,31:1.100533e+00):1.188702e-01,((29:1.205758e-01,28:1.903289e-01):1.354342e-01,30:3.405965e-01):4.262074e-02):8.489293e-02):1.626127e-02,(23:1.632870e-01,33:3.313568e-01):8.490573e-02):1.151166e-02):2.918741e-01):8.166763e-01,1:1.062425e+00);
   tree gen.383500 = [&U] ((35:5.143613e-01,(20:1.437253e+00,((((25:5.525077e-02,26:2.820864e-02):3.379628e-01,(29:1.087218e-01,30:2.121963e-01):1.075373e-01):1.361298e-01,((28:1.228119e-01,24:5.559825e-02):1.965625e-01,(31:6.814972e-01,32:4.919322e-01):3.444565e-01):2.223277e-01):7.183262e-02,(23:7.756215e-02,(33:1.025789e-01,34:1.102721e-01):3.837150e-01):7.950205e-03):9.033846e-02):6.152460e-01):5.112736e-01,(((22:1.525514e-01,21:8.041009e-02):7.862774e-01,19:1.097932e+00):4.861148e-01,((((13:7.242134e-01,14:1.111348e+00):5.995327e-01,((18:1.517877e-01,17:7.783255e-02):3.358879e-01,16:7.194601e-01):4.226953e+00):1.181064e-01,27:1.412792e+00):8.693434e-02,((10:6.155551e-01,(9:6.043705e-01,(6:4.344035e-01,(15:6.892936e-02,3:1.068123e-01):3.639851e-01):2.153791e-01):2.931695e-01):1.715636e-01,(((8:3.731380e-01,(((7:1.083102e-01,2:9.100994e-02):3.095044e-01,5:3.710452e-01):8.391056e-02,4:3.628298e-01):6.030081e-02):1.845157e-01,11:4.928732e-01):6.846108e-02,12:5.795060e-01):2.464129e-01):3.132739e-01):5.401951e-01):2.033073e-01,1:1.115546e+00);
   tree gen.384000 = [&U] ((35:1.119146e+00,(((((((32:5.964077e-01,24:1.109882e-01):2.692937e-01,31:9.175660e-01):1.027631e-01,28:4.332397e-01):1.604187e-02,((26:3.708011e-03,25:8.330729e-02):3.439921e-02,33:4.066163e-01):1.481342e-01):1.454716e-01,((30:2.464901e-01,23:1.715344e-01):4.871216e-02,29:1.682237e-01):3.421020e-02):3.715032e-02,20:1.150093e+00):4.445098e-03,34:4.769505e-01):1.288211e-01):8.428952e-01,((((16:5.735229e-01,(17:3.881555e-02,18:1.805023e-01):3.166526e-01):3.717779e+00,(27:1.145996e+00,(14:1.099234e+00,13:6.437043e-01):1.722173e-01):4.482350e-01):1.120758e-01,((10:5.793628e-01,(9:5.335560e-01,((15:7.107144e-02,3:8.643820e-02):2.772414e-01,6:3.609893e-01):1.772186e-01):2.299553e-01):1.504593e-01,((8:3.190813e-01,(5:3.714118e-01,((7:1.146323e-01,2:8.726722e-02):3.254963e-01,4:3.903487e-01):3.940885e-02):7.129158e-02):1.939579e-01,(12:5.538900e-01,11:4.909993e-01):6.965252e-02):2.963097e-01):4.098537e-01):5.695510e-01,(19:9.715594e-01,(22:1.599718e-01,21:7.065769e-02):6.155740e-01):5.513088e-01):1.530559e-01,1:8.902548e-01);
   tree gen.384500 = [&U] ((35:6.387742e-01,((((20:5.347381e-01,29:1.806895e-01):3.870154e-02,30:2.492636e-01):1.392599e-01,(23:1.734645e-01,(((28:5.082980e-01,(32:6.798128e-01,31:9.278904e-01):1.634180e-01):1.166900e-01,24:1.322438e-01):7.594645e-02,(26:1.675008e-02,(25:5.311950e-02,33:4.223944e-01):2.050509e-02):1.441306e-01):1.555104e-01):9.752459e-02):1.331958e-02,34:4.158577e-01):3.759674e-01):5.715995e-01,(((27:1.158891e+00,((14:1.134507e+00,13:6.509472e-01):3.258545e-01,(16:5.799762e-01,(17:6.195530e-02,18:1.825333e-01):3.202156e-01):4.014863e+00):1.192698e-01):1.630425e-01,((10:5.858818e-01,(9:5.395595e-01,((15:7.187113e-02,3:1.199844e-01):2.803610e-01,6:3.650511e-01):1.868806e-01):2.265779e-01):8.386264e-02,(((8:3.226716e-01,(4:3.221185e-01,((7:1.159222e-01,2:8.824915e-02):3.291588e-01,5:3.909319e-01):7.005664e-02):7.195589e-02):1.877952e-01,12:5.816473e-01):6.961543e-02,11:4.964151e-01):2.996438e-01):3.485254e-01):5.759596e-01,(19:9.824913e-01,(22:1.617718e-01,21:7.145273e-02):6.225004e-01):4.935754e-01):2.235881e-01,1:8.481700e-01);
   tree gen.385000 = [&U] ((((23:1.663116e-01,(((30:2.023283e-03,33:3.043191e-02):2.099253e-01,(29:1.554157e-01,34:3.206536e-01):2.607787e-02):2.290024e-01,((25:7.244164e-02,26:1.108232e-03):1.548406e-01,(24:3.163932e-01,(28:3.978409e-01,(32:7.166828e-01,31:1.099348e+00):1.528262e-01):1.151267e-01):3.389561e-02):6.458230e-02):1.566465e-01):3.380708e-02,35:1.292723e+00):1.338992e-01,20:1.052505e+00):8.915477e-01,((((18:1.388753e-01,17:7.180872e-02):3.093316e-01,16:6.736538e-01):4.909641e+00,((14:1.166651e+00,13:7.563265e-01):8.094779e-01,((10:6.574568e-01,(((27:1.745610e+00,6:4.120284e-02):3.000809e-01,(15:7.769743e-02,3:8.892186e-02):3.110473e-01):2.073242e-01,9:4.858070e-01):3.248292e-01):9.427594e-02,(11:4.728483e-01,(12:6.511181e-01,(8:4.154770e-01,(4:4.551001e-01,((7:9.385732e-02,2:9.438551e-02):3.119077e-01,5:2.781668e-01):9.214258e-02):7.910601e-02):2.000762e-01):9.617303e-02):2.623662e-01):4.239839e-01):1.032401e-01):4.309324e-01,(19:1.179591e+00,(21:7.550219e-02,22:9.370156e-02):7.494160e-01):5.446066e-01):2.326993e-01,1:9.945248e-01);
   tree gen.385500 = [&U] ((35:6.534719e-01,((34:2.611898e-01,(30:1.184427e-01,29:3.060339e-01):1.311077e-01):7.512770e-02,(((23:2.378028e-02,(26:9.068324e-04,25:1.517457e-02):1.671477e-02):1.702812e-01,20:1.043450e+00):6.913884e-02,(33:6.705424e-01,(24:1.515315e-01,((32:6.776759e-01,31:9.559331e-01):1.955669e-01,28:4.029044e-01):5.345725e-02):6.807678e-02):1.603889e-01):4.745897e-02):6.299883e-01):3.311185e-01,(((22:7.030383e-02,21:5.943742e-02):6.568529e-01,19:1.106177e+00):5.959593e-01,(((14:1.238617e+00,13:7.684539e-01):4.163157e-01,((18:1.145184e-01,17:1.120324e-01):3.542892e-01,16:5.342007e-01):3.841624e+00):9.283485e-02,((10:6.117185e-01,(((27:1.579112e+00,6:8.609589e-03):3.467725e-01,(3:1.249077e-01,15:6.620341e-02):2.655562e-01):1.481281e-01,9:5.909812e-01):2.479651e-01):1.914032e-01,((8:4.016731e-01,(4:3.496651e-01,((7:8.176075e-02,2:1.241587e-01):2.707064e-01,5:2.904357e-01):8.643760e-02):6.400061e-02):1.688717e-01,(11:4.526185e-01,12:5.389989e-01):8.604298e-02):2.818737e-01):3.537303e-01):4.487796e-01):1.688135e-01,1:9.992439e-01);
   tree gen.386000 = [&U] ((35:5.626503e-01,(34:3.349307e-01,(((25:2.647083e-02,26:1.916097e-02):1.335557e-01,(33:5.734733e-01,((28:4.667885e-01,(32:8.837397e-01,31:1.009521e+00):8.287291e-02):2.437760e-02,24:2.011771e-01):1.523901e-02):1.003666e-01):1.050058e-01,(23:9.169177e-02,(30:2.209310e-01,(29:2.135762e-01,20:8.821122e-01):1.549596e-01):4.633822e-02):7.634368e-02):6.291676e-02):9.169995e-01):1.369498e-01,(((27:1.293236e+00,((14:1.192429e+00,13:6.372060e-01):3.216645e-01,(16:5.677331e-01,(17:6.064744e-02,18:1.367465e-01):3.386577e-01):3.930111e+00):6.910879e-02):1.524152e-01,((10:5.735141e-01,(9:5.834464e-01,((15:7.035396e-02,3:1.129744e-01):2.515122e-01,6:3.595421e-01):1.487954e-01):2.572418e-01):1.435491e-01,((12:5.973370e-01,(8:3.158601e-01,(4:3.559205e-01,((7:8.432190e-02,2:1.179481e-01):3.128742e-01,5:3.324898e-01):1.167971e-01):7.644679e-02):1.922408e-01):9.007708e-02,11:5.030845e-01):2.595241e-01):4.538509e-01):4.421965e-01,(19:1.172468e+00,(22:1.583569e-01,21:4.990003e-02):5.370328e-01):7.362224e-01):1.823474e-01,1:8.037571e-01);
   tree gen.386500 = [&U] ((35:8.140209e-01,(((23:1.058228e-01,(24:2.530894e-01,((((32:5.961235e-01,31:1.090169e+00):2.146647e-01,28:4.386461e-01):8.742961e-02,34:4.296801e-01):6.587615e-03,33:6.698043e-01):1.013510e-02):3.725165e-02):1.292891e-01,(29:1.609222e-01,30:1.410365e-01):3.095673e-01):7.609475e-02,((25:5.880168e-02,26:7.095222e-03):3.828581e-02,20:7.912116e-01):2.705904e-01):6.945974e-01):3.507901e-01,(((22:1.329378e-01,21:3.008513e-02):7.181531e-01,19:1.151493e+00):6.315547e-01,(((10:4.978467e-01,(9:5.025050e-01,(6:3.684833e-01,(15:8.187523e-02,3:9.180719e-02):2.825392e-01):1.961661e-01):2.898473e-01):1.264742e-01,(11:5.101203e-01,(12:6.416631e-01,(8:3.739300e-01,(4:4.275858e-01,((7:1.059343e-01,2:8.649081e-02):3.200616e-01,5:3.189763e-01):5.336815e-02):1.112702e-01):2.179726e-01):6.548156e-02):2.342412e-01):4.421291e-01,((((18:1.587006e-01,17:7.559856e-02):2.231216e-01,16:8.042032e-01):4.258107e+00,27:1.593175e+00):1.040087e-01,(13:8.243219e-01,14:1.442924e+00):4.935367e-01):2.742937e-01):4.940374e-01):2.386124e-01,1:9.221764e-01);
   tree gen.387000 = [&U] ((35:7.894883e-01,(((33:6.478829e-01,(((32:7.652632e-01,31:7.322300e-01):2.344668e-01,28:3.598091e-01):1.167573e-01,34:2.948923e-01):4.122922e-02):3.416793e-02,(23:3.968630e-02,24:2.454619e-01):1.441403e-01):1.081110e-01,(((25:5.702954e-02,26:2.697342e-03):3.713197e-02,20:9.503029e-01):1.589012e-01,(29:2.381607e-01,30:1.367860e-01):1.248350e-01):2.362609e-01):6.619534e-01):3.402182e-01,(((22:1.289314e-01,21:5.799048e-02):6.965098e-01,19:1.116790e+00):6.125212e-01,(((10:4.828428e-01,(9:4.873607e-01,(6:3.573781e-01,(15:7.940771e-02,3:8.904035e-02):2.740242e-01):2.019903e-01):2.811120e-01):1.226626e-01,(11:4.947466e-01,(12:6.054401e-01,(8:3.626607e-01,(4:4.146994e-01,((7:1.027417e-01,2:8.970603e-02):3.896614e-01,5:3.093632e-01):5.175977e-02):8.747931e-02):2.150168e-01):6.720806e-02):3.169815e-01):4.288044e-01,((((18:1.539178e-01,17:8.648588e-02):1.608414e-01,16:7.799665e-01):4.129779e+00,27:1.545161e+00):9.110449e-02,(13:7.994789e-01,14:1.091123e+00):4.786627e-01):2.596498e-01):4.379453e-01):2.025269e-01,1:8.943844e-01);
   tree gen.387500 = [&U] ((35:5.010972e-01,(((30:1.601639e-01,(29:4.520725e-02,20:5.512496e-01):1.160254e-01):1.744673e-01,(23:9.238850e-02,(((34:4.183943e-01,24:1.980286e-01):4.954020e-03,(28:3.670095e-01,(32:8.046499e-01,31:1.017902e+00):4.174243e-02):2.503985e-01):3.914930e-02,33:7.212768e-01):1.213984e-01):1.363419e-01):3.877158e-02,(25:2.086356e-02,26:1.203909e-03):2.131747e-01):4.281459e-01):5.294170e-01,(((27:1.297138e+00,((14:1.057310e+00,13:7.272549e-01):4.545634e-01,(16:6.772359e-01,(17:1.114750e-01,18:1.427782e-01):2.237746e-01):3.907397e+00):1.864495e-03):4.043918e-01,((10:5.988111e-01,(9:6.091816e-01,((15:6.995585e-02,3:1.108337e-01):3.017984e-01,6:3.754011e-01):1.372237e-01):2.685884e-01):1.680643e-01,((12:6.236848e-01,(8:3.297923e-01,(4:3.716198e-01,((7:8.804124e-02,2:9.577459e-02):3.266747e-01,5:3.471556e-01):9.426271e-02):9.189529e-02):1.761100e-01):6.710888e-02,11:5.095078e-01):1.970448e-01):4.051636e-01):5.184055e-01,(19:1.158770e+00,(22:8.125642e-02,21:1.277000e-01):6.036695e-01):6.507332e-01):2.472489e-01,1:8.992901e-01);
   tree gen.388000 = [&U] (((33:6.037612e-01,((23:2.925747e-01,((30:1.019471e-01,34:2.594022e-01):7.362476e-02,29:1.970634e-01):1.606658e-01):4.467761e-03,(24:3.374742e-01,((31:7.993208e-01,32:7.013298e-01):2.445884e-01,(25:7.924795e-02,(28:7.198784e-02,26:1.153886e-03):6.415683e-03):1.619762e-01):6.887614e-02):1.359650e-02):6.645732e-02):3.391802e-01,(35:3.181524e-01,20:7.042395e-01):6.802411e-01):8.711370e-01,(((((((6:1.463979e-01,27:1.895935e+00):2.747817e-01,(3:8.987062e-02,15:1.056067e-01):2.743318e-01):2.190477e-01,9:5.455336e-01):3.035181e-01,10:5.499140e-01):1.037308e-01,((8:4.499692e-01,((5:3.435520e-01,(7:8.753843e-02,2:8.334987e-02):3.502861e-01):6.977188e-02,4:4.002548e-01):5.710410e-02):1.984281e-01,(11:4.931681e-01,12:5.614300e-01):1.305111e-01):2.823925e-01):3.720522e-01,(((17:4.647437e-02,18:1.630942e-01):3.802976e-01,16:5.896053e-01):4.475726e+00,(13:8.268676e-01,14:1.047398e+00):5.796719e-01):2.080586e-01):6.415263e-01,((21:1.092616e-01,22:6.469327e-02):8.250422e-01,19:9.850951e-01):5.420935e-01):1.758783e-01,1:1.067823e+00);
   tree gen.388500 = [&U] ((35:6.247823e-01,((((28:4.665714e-01,32:7.074181e-01):1.501824e-01,((30:2.619472e-01,20:9.602567e-01):1.278902e-02,((25:3.898619e-02,26:3.012342e-03):2.969533e-01,29:2.590985e-01):2.952048e-02):1.214766e-01):4.468241e-02,(23:1.768196e-01,33:5.229706e-01):1.226583e-01):5.973420e-02,((34:1.188955e-01,24:2.079148e-01):4.210951e-02,31:9.261501e-01):8.536467e-02):4.351510e-01):3.800736e-01,((((16:6.965846e-01,(17:1.060397e-01,18:1.468574e-01):2.301678e-01):3.909448e+00,((14:1.087517e+00,13:7.480326e-01):2.464189e-01,27:1.463997e+00):1.398925e-01):2.455093e-01,((10:6.051170e-01,(9:6.265860e-01,((15:7.195450e-02,3:1.140003e-01):3.391606e-01,6:3.861264e-01):1.562601e-01):2.762620e-01):8.635775e-02,(11:5.240645e-01,((8:3.457326e-01,(4:3.822370e-01,((7:9.055659e-02,2:1.029909e-01):2.691075e-01,5:3.570738e-01):9.564984e-02):8.277793e-02):1.811415e-01,12:6.415036e-01):7.027211e-02):2.058668e-01):4.315544e-01):4.688767e-01,(19:1.191877e+00,(22:1.272334e-01,21:4.164615e-02):6.381213e-01):6.693247e-01):3.045817e-01,1:8.521166e-01);
   tree gen.389000 = [&U] ((20:1.180802e+00,((((34:1.093700e-01,30:1.559435e-01):1.320456e-01,(33:4.107060e-01,29:2.131340e-01):1.614998e-02):1.019865e-01,((24:2.039503e-01,((28:4.217210e-01,(31:8.364980e-01,32:5.497123e-01):2.355833e-01):8.259695e-02,(25:4.134401e-02,26:8.637728e-03):3.156593e-02):8.953204e-03):2.221653e-01,23:1.000961e-01):3.949021e-02):3.153162e-01,35:9.093500e-01):9.545815e-03):1.031511e+00,((((14:1.197601e+00,13:8.532422e-01):6.232148e-01,((18:1.360097e-01,17:9.405479e-02):2.955238e-01,16:7.271316e-01):4.150631e+00):3.059798e-01,((10:5.221351e-01,(((27:1.999138e+00,6:2.465093e-01):1.267433e-01,(15:1.013493e-01,3:8.018836e-02):2.522960e-01):2.667719e-01,9:5.792798e-01):2.491766e-01):1.951683e-01,(11:4.673187e-01,(12:7.687662e-01,(8:3.582838e-01,(4:3.500968e-01,((7:9.485042e-02,2:8.085980e-02):3.337093e-01,5:3.651208e-01):5.840217e-02):9.189599e-02):1.964186e-01):6.460879e-02):2.658999e-01):4.619891e-01):4.686702e-01,(19:9.768870e-01,(21:7.062004e-02,22:7.214183e-02):7.858539e-01):6.678526e-01):1.904419e-01,1:9.215364e-01);
   tree gen.389500 = [&U] ((20:1.215816e+00,(35:6.144251e-01,((((33:4.454043e-01,30:2.808295e-01):4.123941e-02,(34:4.670281e-01,29:2.763346e-01):1.338891e-02):1.467690e-01,((24:2.266342e-01,((25:6.506501e-02,(31:8.991583e-01,32:5.660129e-01):2.579794e-01):9.172471e-03,26:1.884341e-02):4.651970e-02):4.126727e-02,28:4.227184e-01):2.307034e-01):2.488099e-02,23:2.787543e-01):3.776942e-01):1.884500e-02):1.106816e+00,((((14:1.233113e+00,13:8.785434e-01):6.416950e-01,((18:1.395963e-01,17:8.792561e-02):3.330998e-01,16:7.486932e-01):4.273710e+00):2.626487e-01,((10:5.376180e-01,(((27:1.628682e+00,6:3.153874e-01):1.629725e-01,(15:1.043546e-01,3:8.135260e-02):2.521016e-01):2.746825e-01,9:5.354125e-01):2.976520e-01):1.422522e-01,((12:6.430337e-01,(8:3.689080e-01,(4:3.604783e-01,((7:9.766302e-02,2:8.325754e-02):3.240927e-01,5:3.759477e-01):1.085257e-01):9.462098e-02):2.093624e-01):6.681543e-02,11:4.811761e-01):2.737846e-01):4.756885e-01):4.825676e-01,(19:1.005855e+00,(21:7.271414e-02,22:1.287565e-01):8.091568e-01):7.654819e-01):1.990846e-01,1:9.488627e-01);
   tree gen.390000 = [&U] (((20:1.170755e+00,35:4.372942e-01):3.063147e-02,((((34:1.235174e-01,33:1.796501e-01):9.716083e-02,(29:2.660930e-01,30:2.149800e-01):3.768466e-02):2.264342e-01,((24:9.743194e-02,28:4.070513e-01):9.109251e-02,(26:3.260637e-02,((31:8.658333e-01,32:5.204165e-01):2.469177e-01,25:1.474348e-02):1.831681e-02):1.172444e-01):2.221529e-01):1.342573e-01,23:1.668022e-01):3.919403e-01):6.419075e-01,((((14:1.187411e+00,13:8.459824e-01):6.179122e-01,((18:9.746367e-02,17:8.466687e-02):3.207543e-01,16:7.209447e-01):3.805156e+00):1.439582e-01,((10:5.176925e-01,(((27:1.568319e+00,6:3.036984e-01):1.569324e-01,(15:1.004870e-01,3:7.833746e-02):2.427581e-01):2.276660e-01,9:5.174886e-01):3.728579e-01):1.767409e-01,((8:3.552353e-01,(4:3.471180e-01,((7:9.404338e-02,2:8.017180e-02):3.120810e-01,5:3.620142e-01):1.045035e-01):6.726266e-02):1.849807e-01,(11:4.633425e-01,12:6.192012e-01):1.163690e-01):2.759736e-01):4.458826e-01):5.167141e-01,(19:9.685751e-01,(21:1.374218e-01,22:7.250100e-02):7.878176e-01):6.603048e-01):2.437549e-01,1:9.326146e-01);
   tree gen.390500 = [&U] ((((22:5.369654e-02,21:1.187736e-01):7.416575e-01,19:9.792565e-01):5.438771e-01,((((8:4.148172e-01,(5:3.710149e-01,((7:1.187932e-01,2:1.174531e-01):2.970263e-01,4:3.530379e-01):6.320774e-02):5.584985e-02):2.070089e-01,(12:5.654446e-01,11:5.270433e-01):6.139874e-02):2.510746e-01,(10:4.504316e-01,(9:4.556175e-01,((27:1.643247e+00,6:1.044574e-01):2.419859e-01,(15:1.024028e-01,3:7.265740e-02):2.496170e-01):2.346864e-01):2.070222e-01):1.907052e-01):3.839907e-01,((14:1.104136e+00,13:6.087405e-01):5.232641e-01,((18:1.441325e-01,17:7.403751e-02):5.592259e-02,16:8.881929e-01):4.419024e+00):1.990962e-01):5.743801e-01):2.323326e-01,((20:3.832182e-01,35:2.602493e-01):7.383911e-01,((((30:1.799178e-01,32:7.883588e-01):8.869436e-02,(29:2.039087e-01,28:4.154473e-01):2.548879e-04):5.418536e-02,(23:3.484257e-01,(24:2.505885e-01,(34:2.026269e-01,31:1.083235e+00):1.612519e-01):9.783374e-02):4.524328e-02):1.201062e-01,(33:2.156398e-01,(25:1.933121e-02,26:3.452364e-03):2.532281e-01):2.035376e-01):3.466168e-01):7.629732e-01,1:7.060138e-01);
   tree gen.391000 = [&U] (((35:1.394357e+00,(33:5.772439e-01,((28:4.836210e-01,(32:7.298523e-01,31:8.894493e-01):1.277362e-01):1.837404e-01,(34:2.736593e-01,(24:1.181178e-01,23:2.908839e-01):8.958285e-02):1.819076e-02):1.823267e-01):1.259077e-01):5.144369e-02,((29:2.680449e-01,30:2.426744e-01):2.251490e-01,((26:4.949567e-03,25:2.880561e-02):8.015409e-02,20:7.520932e-01):2.356856e-01):1.058610e-01):9.208405e-01,(((22:8.551883e-02,21:4.986802e-02):7.628021e-01,19:1.136589e+00):7.190611e-01,((((10:6.034194e-01,(9:4.584935e-01,(6:3.045735e-01,(15:5.675877e-02,3:1.292840e-01):3.174647e-01):2.370190e-01):3.341442e-01):1.263702e-01,((11:5.359429e-01,12:5.827624e-01):9.381679e-02,(8:3.889188e-01,(((7:1.044538e-01,2:1.076860e-01):2.895574e-01,5:3.160679e-01):1.008539e-01,4:3.386211e-01):6.439875e-02):1.914933e-01):2.922918e-01):3.968730e-01,(((18:1.748778e-01,17:7.094878e-02):4.122240e-01,16:6.610449e-01):4.081094e+00,(13:6.136395e-01,14:1.162813e+00):4.229581e-01):3.357841e-01):2.011911e-01,27:1.686764e+00):3.421093e-01):2.302859e-01,1:8.597261e-01);
   tree gen.391500 = [&U] (((35:1.991996e-01,20:3.132160e-01):1.166727e+00,(((29:4.588690e-01,30:1.978571e-01):5.468844e-02,(23:1.122948e-02,33:5.055471e-01):2.177230e-02):1.078488e-01,((((32:6.935713e-01,31:7.325414e-01):1.524526e-02,(25:2.565398e-02,26:2.384441e-03):8.562822e-02):9.679459e-02,28:4.408951e-01):1.766699e-01,(24:4.658284e-02,34:4.321506e-02):3.074372e-01):5.963715e-02):2.480742e-01):7.576964e-01,(((((((6:3.695881e-02,27:1.215905e+00):3.334363e-01,(3:1.145629e-01,15:5.727043e-02):2.573398e-01):2.244429e-01,9:5.305054e-01):2.684797e-01,10:5.232658e-01):1.562189e-01,(11:4.596114e-01,((8:4.361405e-01,(4:3.328726e-01,((7:9.969563e-02,2:8.510484e-02):2.841085e-01,5:3.354185e-01):6.503001e-02):8.326658e-02):1.418301e-01,12:5.354890e-01):6.343683e-02):2.643987e-01):3.416632e-01,(((17:7.951936e-02,18:1.416093e-01):2.599220e-01,16:6.234523e-01):3.845533e+00,(13:6.427686e-01,14:1.459815e+00):4.120400e-01):3.520385e-01):3.817136e-01,((21:1.106332e-01,22:1.026553e-01):7.402030e-01,19:1.279171e+00):4.881224e-01):1.790269e-01,1:8.638651e-01);
   tree gen.392000 = [&U] (((20:1.101065e+00,(33:5.305659e-01,((((26:2.689543e-02,(25:1.117800e-02,31:6.207321e-01):1.007369e-02):1.469333e-01,(32:8.482285e-01,(28:3.133794e-01,24:4.018228e-02):1.034152e-01):9.204545e-02):1.050100e-01,34:3.794983e-01):6.401414e-02,(30:1.815473e-01,(29:2.273301e-01,23:4.500255e-02):1.355123e-01):1.938794e-01):1.445981e-01):1.806221e-01):3.500555e-01,35:8.862175e-01):3.064111e-01,(((22:1.482361e-01,21:8.449421e-02):6.738992e-01,19:1.162205e+00):5.287374e-01,(((18:1.254138e-01,17:1.075667e-01):3.537969e-01,16:6.260748e-01):3.988485e+00,((14:1.226594e+00,13:8.148071e-01):6.833133e-01,((10:5.696636e-01,((6:3.989464e-01,(3:9.361184e-02,15:7.308357e-02):2.957718e-01):2.236391e-01,(9:5.415817e-01,27:2.047586e+00):4.855666e-02):2.886714e-01):1.743685e-01,(((8:3.879107e-01,((5:2.797520e-01,(7:1.177109e-01,2:7.045537e-02):2.757462e-01):8.953006e-02,4:4.232145e-01):8.649663e-02):1.778591e-01,11:5.829014e-01):4.918345e-02,12:6.451743e-01):2.592468e-01):3.826697e-01):1.831461e-01):3.548658e-01):1.308862e-01,1:1.055937e+00);
   tree gen.392500 = [&U] (((34:1.645536e-01,(((30:1.832850e-02,23:9.426275e-03):2.030487e-01,29:1.620314e-01):1.567492e-01,(((31:8.105319e-01,32:6.040050e-01):1.370733e-01,(((24:3.663219e-03,25:5.996822e-03):5.596350e-02,26:2.471020e-02):2.315554e-02,28:3.913203e-01):3.198707e-02):1.180610e-01,33:5.671924e-01):9.824405e-03):3.580727e-02):3.451329e-01,(35:4.414240e-01,20:8.230708e-01):4.113321e-01):6.954161e-01,((((27:1.139836e+00,(14:1.004944e+00,13:7.252628e-01):4.243673e-01):7.824351e-02,(16:6.284551e-01,(17:8.496058e-02,18:1.074489e-01):2.282880e-01):3.142932e+00):1.162821e-01,((10:5.875350e-01,(9:5.224856e-01,((3:1.213529e-01,15:5.497065e-02):2.856889e-01,6:3.356714e-01):1.948928e-01):2.439616e-01):1.200216e-01,((((((7:1.271833e-01,2:8.241818e-02):3.060078e-01,5:2.934573e-01):9.845686e-02,4:3.454488e-01):6.497315e-02,8:4.054351e-01):1.976900e-01,11:5.291263e-01):1.014449e-01,12:5.515206e-01):2.180619e-01):3.603566e-01):4.772522e-01,(19:9.313730e-01,(22:5.954429e-02,21:1.013647e-01):7.964141e-01):4.855381e-01):1.803960e-01,1:8.723563e-01);
   tree gen.393000 = [&U] ((35:5.534375e-01,(20:9.219408e-01,(((24:1.848438e-01,((28:1.567263e-01,25:1.813131e-02):1.748214e-02,26:8.193797e-03):4.069285e-01):3.946602e-02,(31:9.230077e-01,32:7.470318e-01):2.581443e-01):1.349810e-01,((29:2.432220e-01,23:9.285311e-02):7.605723e-02,(33:4.197543e-01,(34:2.240591e-01,30:9.539267e-02):8.406061e-02):7.728272e-02):1.029832e-01):2.407066e-01):2.447032e-01):7.198233e-01,(((((18:1.261142e-01,17:1.156685e-01):1.643460e-01,16:8.010146e-01):3.974112e+00,(14:1.153668e+00,13:9.399393e-01):4.647989e-01):2.446544e-01,((10:5.955038e-01,(((27:1.982477e+00,6:2.132069e-01):1.648614e-01,(15:7.284611e-02,3:1.104179e-01):3.047877e-01):1.885659e-01,9:4.886676e-01):2.867965e-01):1.760907e-01,(11:5.018263e-01,((8:4.170906e-01,(((7:8.502708e-02,2:9.570566e-02):3.337822e-01,4:3.184649e-01):9.477017e-02,5:4.022204e-01):1.147879e-01):1.807580e-01,12:7.028495e-01):5.099216e-02):2.773142e-01):3.515957e-01):5.905955e-01,(19:1.150693e+00,(21:1.626717e-02,22:1.588292e-01):6.570828e-01):7.711851e-01):2.269995e-01,1:1.020420e+00);
   tree gen.393500 = [&U] (((35:2.971734e-01,20:4.072221e-01):6.714380e-01,(33:5.650946e-01,((31:1.071807e+00,(24:3.811248e-02,34:1.220620e-02):1.227559e-01):3.618083e-01,(((32:8.853682e-01,(25:7.519822e-02,26:9.104069e-04):3.169281e-02):7.486057e-02,28:3.912947e-01):2.399292e-01,((29:1.250456e-01,23:1.123894e-01):8.936875e-02,30:3.151745e-01):1.051732e-01):1.164476e-01):1.075315e-01):2.694170e-01):9.647669e-01,(((((((6:2.293754e-01,27:2.109660e+00):1.496459e-01,(3:1.284648e-01,15:6.422002e-02):2.750591e-01):1.885715e-01,9:5.948805e-01):3.278260e-01,10:5.867625e-01):1.298803e-01,(((8:3.971520e-01,(4:3.801206e-01,((7:1.043880e-01,2:9.543204e-02):3.185842e-01,5:3.506698e-01):6.587730e-02):7.324193e-02):1.670441e-01,12:5.997002e-01):3.911171e-02,11:5.496134e-01):2.508694e-01):3.619614e-01,(((17:4.657360e-02,18:1.786669e-01):2.902317e-01,16:6.991063e-01):4.312176e+00,(13:7.197540e-01,14:1.447774e+00):4.390365e-01):3.984725e-01):4.432196e-01,((21:1.240582e-01,22:7.315713e-02):6.464028e-01,19:1.054788e+00):5.387327e-01):2.972325e-01,1:8.477697e-01);
   tree gen.394000 = [&U] ((35:9.270088e-01,((((20:1.253114e+00,(29:7.388658e-02,33:4.613618e-01):5.988971e-02):5.005432e-02,30:2.458189e-01):1.680400e-01,(34:1.522481e-01,(24:2.343469e-01,((28:4.234371e-01,(31:7.663068e-01,32:6.085459e-01):1.499406e-01):2.298098e-01,23:1.858477e-01):3.369272e-02):4.879985e-02):5.773880e-02):4.324098e-02,(25:5.540653e-02,26:1.956458e-03):4.497362e-01):6.003943e-01):5.459208e-01,((19:1.241526e+00,(22:5.994327e-02,21:9.460564e-02):8.379798e-01):5.672180e-01,((((14:1.031558e+00,13:7.950454e-01):5.477842e-01,(16:5.097815e-01,(17:6.780260e-02,18:1.403657e-01):3.664307e-01):4.556063e+00):2.243478e-01,((10:5.647084e-01,(9:4.664811e-01,((15:5.855641e-02,3:1.052073e-01):2.238498e-01,6:3.520311e-01):2.441130e-01):3.131839e-01):1.408885e-01,(12:5.190223e-01,((8:3.625263e-01,(((7:1.049348e-01,2:9.344992e-02):3.301126e-01,5:3.465702e-01):7.497926e-02,4:3.692733e-01):5.584827e-02):2.229775e-01,11:4.864166e-01):7.467959e-02):2.737940e-01):4.126060e-01):1.788175e-01,27:1.342297e+00):4.244132e-01):2.556116e-01,1:8.536202e-01);
   tree gen.394500 = [&U] ((((22:3.537283e-02,21:1.186421e-01):6.225670e-01,19:1.281152e+00):8.402034e-01,((((12:5.925175e-01,(8:3.625568e-01,((5:3.460048e-01,(7:9.345184e-02,2:9.458332e-02):3.519291e-01):6.197732e-02,4:3.274505e-01):4.927415e-02):2.356968e-01):6.010058e-02,11:5.024044e-01):2.823998e-01,(10:5.928442e-01,(9:5.046825e-01,((27:1.798200e+00,6:9.973453e-02):2.772202e-01,(15:7.720707e-02,3:9.804835e-02):2.733168e-01):1.995335e-01):3.238674e-01):1.386705e-01):3.818015e-01,((14:1.212273e+00,13:7.517043e-01):5.999519e-01,((18:1.522575e-01,17:5.409964e-02):3.080650e-01,16:7.129277e-01):3.929697e+00):1.858328e-01):4.382884e-01):1.385950e-01,((20:1.033166e-01,35:1.075763e-02):8.315382e-01,((((31:8.920048e-01,32:8.115427e-01):8.817132e-02,((28:2.928515e-02,30:4.072197e-02):3.389946e-01,29:2.000624e-01):4.495537e-02):1.267563e-01,((25:4.296341e-02,24:3.774697e-02):1.826567e-02,(34:1.558558e-01,26:2.265824e-02):4.850899e-03):1.606435e-01):2.529349e-01,(33:4.561471e-01,23:1.876679e-02):1.754996e-01):3.875851e-01):7.914503e-01,1:9.021167e-01);
   tree gen.395000 = [&U] (((35:6.493632e-01,((((29:7.977527e-02,33:3.631138e-01):2.821736e-01,30:1.785998e-01):1.707023e-01,(25:4.677053e-02,26:3.823317e-04):1.636018e-01):5.583095e-03,((24:2.231085e-02,34:9.853288e-02):3.019091e-01,((28:2.706125e-01,(31:7.811892e-01,32:6.203645e-01):1.435773e-01):1.543844e-01,23:2.160634e-01):4.707413e-02):9.263230e-02):1.943871e-01):4.631705e-02,20:1.052903e+00):7.658376e-01,((19:1.014733e+00,(22:5.621229e-02,21:1.428063e-01):8.047577e-01):6.069103e-01,((((14:1.051592e+00,13:9.469853e-01):4.605904e-01,(16:5.196819e-01,(17:6.128776e-02,18:1.581207e-01):4.250839e-01):4.128123e+00):2.224402e-01,((10:5.756756e-01,(9:4.237642e-01,((15:7.831319e-02,3:1.072505e-01):2.301416e-01,6:4.083356e-01):2.488538e-01):2.273228e-01):9.280565e-02,(12:5.299666e-01,((8:3.402428e-01,(((7:9.764936e-02,2:1.057550e-01):3.366572e-01,5:3.082869e-01):6.315002e-02,4:3.764450e-01):6.362559e-02):2.273080e-01,11:4.906592e-01):5.621455e-02):3.001196e-01):3.769296e-01):1.220207e-01,27:1.867077e+00):4.823175e-01):1.211417e-01,1:8.944096e-01);
   tree gen.395500 = [&U] ((((22:1.209181e-01,21:1.140869e-01):6.126530e-01,19:1.231963e+00):5.869579e-01,((((12:5.697681e-01,11:4.831148e-01):5.682601e-02,(8:4.201740e-01,((5:3.327202e-01,(7:9.304182e-02,2:9.095184e-02):2.831098e-01):7.279989e-02,4:3.148782e-01):7.005401e-02):1.630751e-01):2.715572e-01,(10:5.984346e-01,(9:4.853055e-01,((27:1.729159e+00,6:3.833462e-02):3.385675e-01,(15:7.424275e-02,3:9.428383e-02):2.577249e-01):1.785817e-01):3.172413e-01):1.686946e-01):3.841080e-01,((14:1.165728e+00,13:7.062590e-01):5.056982e-01,((18:1.173224e-01,17:1.163994e-01):2.792748e-01,16:5.203611e-01):3.778818e+00):1.911132e-01):5.227915e-01):1.190471e-01,((20:9.367328e-01,35:1.570690e-01):1.291124e-01,((((26:2.575447e-03,25:2.954588e-02):2.437438e-01,(31:8.577567e-01,(24:3.476933e-02,34:4.572312e-01):1.065665e-01):6.616493e-02):5.045720e-02,(32:8.240855e-01,((28:1.510343e-01,30:5.365067e-02):1.660377e-01,29:4.310718e-01):1.740564e-02):1.284052e-01):1.230449e-01,(33:2.506238e-01,23:9.565833e-02):1.605839e-01):2.867990e-01):8.988600e-01,1:9.665323e-01);
   tree gen.396000 = [&U] ((35:1.101307e+00,(20:9.180367e-01,((((24:1.071134e-01,34:1.264400e-01):1.909642e-01,(25:2.344785e-02,26:1.701020e-02):8.254742e-02):7.234914e-02,((29:1.822950e-02,33:1.404047e-01):2.174569e-01,30:3.270763e-01):1.720782e-01):6.105993e-02,(23:2.025241e-01,(28:2.510147e-01,(31:7.410242e-01,32:5.884683e-01):1.525002e-01):1.237464e-01):9.273353e-02):2.932312e-01):1.564071e-01):4.686444e-01,((19:9.831131e-01,(22:2.374688e-02,21:1.766045e-01):7.633809e-01):6.148525e-01,((((14:9.533142e-01,13:5.928151e-01):1.658541e-01,27:1.771080e+00):3.382123e-01,(16:4.929623e-01,(17:6.346188e-02,18:1.499909e-01):3.485581e-01):3.915874e+00):2.174846e-01,((10:4.868966e-01,(9:4.582377e-01,((15:7.428669e-02,3:1.017362e-01):2.977172e-01,6:3.873410e-01):2.763579e-01):1.997284e-01):1.301442e-01,((12:5.139279e-01,(8:3.661566e-01,((5:2.924362e-01,4:3.657859e-01):7.093162e-02,(7:9.262869e-02,2:1.226989e-01):2.964821e-01):7.739447e-02):2.196394e-01):5.174982e-02,11:4.654319e-01):2.167723e-01):5.342845e-01):4.839572e-01):1.069442e-01,1:8.484233e-01);
   tree gen.396500 = [&U] ((((22:5.533752e-02,21:8.998045e-02):6.732758e-01,19:1.020701e+00):7.300012e-01,((((11:4.974137e-01,(8:4.326100e-01,((5:3.458541e-01,(7:9.579559e-02,2:8.564421e-02):2.914890e-01):6.281356e-02,4:3.286640e-01):7.506277e-02):1.528746e-01):1.310512e-01,12:5.292398e-01):2.038934e-01,(10:6.161466e-01,(9:4.996691e-01,((27:1.780337e+00,6:5.706228e-02):3.485882e-01,(15:7.644012e-02,3:7.839051e-02):2.653528e-01):1.838672e-01):2.742702e-01):1.736875e-01):4.162567e-01,((14:1.025677e+00,13:9.898872e-01):5.875875e-01,((18:1.225602e-01,17:1.198445e-01):3.515513e-01,16:5.357623e-01):3.890660e+00):1.534681e-01):6.909632e-01):1.997036e-01,((((((25:6.228031e-02,26:9.375558e-03):1.375986e-01,28:2.677547e-01):1.222417e-01,32:8.484761e-01):1.702315e-01,((30:1.157674e-01,29:3.485584e-01):3.061694e-01,(31:9.220618e-01,24:9.765083e-02):1.203697e-01):2.118925e-02):1.559865e-01,(33:5.632573e-01,23:5.072830e-02):1.022010e-01):1.264935e-01,(34:1.512169e-01,(20:1.810942e-01,35:1.617178e-01):6.499445e-01):5.030964e-01):8.407404e-01,1:9.951390e-01);
   tree gen.397000 = [&U] ((35:1.137692e+00,(20:1.338539e+00,((((28:3.786465e-01,(31:7.535341e-01,32:9.491502e-01):1.232117e-01):1.211150e-01,((26:5.707138e-03,((25:1.135628e-02,23:5.166777e-02):9.194774e-02,24:1.804273e-01):5.099167e-02):2.962807e-02,34:4.280279e-01):3.148738e-02):1.689916e-01,33:5.835202e-01):6.694464e-02,(29:9.945831e-02,30:2.435841e-01):2.156646e-01):3.204199e-01):2.387447e-01):4.883459e-01,(((22:4.492730e-02,21:7.230726e-02):8.305252e-01,19:1.129263e+00):5.612027e-01,((((18:1.295761e-01,17:7.612197e-02):2.651880e-01,16:6.523489e-01):3.812864e+00,(14:1.172173e+00,13:8.044921e-01):4.168613e-01):3.990662e-01,((10:6.447183e-01,(9:4.827724e-01,((3:1.134531e-01,15:5.851092e-02):2.457152e-01,(27:3.198627e+00,6:3.898038e-02):3.569463e-01):2.343444e-01):2.666092e-01):1.592290e-01,(((8:3.786592e-01,(5:3.449920e-01,((7:9.499222e-02,2:6.983944e-02):3.629298e-01,4:3.705784e-01):5.664329e-02):2.442163e-02):1.864390e-01,12:6.029694e-01):1.083573e-01,11:4.911763e-01):2.476191e-01):3.602339e-01):4.830304e-01):1.724401e-01,1:8.948106e-01);
   tree gen.397500 = [&U] (((((33:1.476372e-01,30:1.701038e-01):4.667356e-02,29:1.779245e-01):9.960429e-02,((34:4.013273e-01,(24:8.201774e-02,23:8.438530e-02):1.381942e-01):6.672713e-04,(((31:6.903036e-01,32:5.338001e-01):7.778448e-02,(25:2.765168e-02,26:2.547550e-03):3.020835e-02):7.519182e-02,28:4.292903e-01):8.925264e-02):1.454308e-01):2.542738e-01,(35:7.095519e-01,20:9.943601e-01):4.860122e-04):7.270062e-01,(((((18:1.002316e-01,17:8.606208e-02):2.735152e-01,16:5.276788e-01):3.873564e+00,(14:9.666284e-01,13:7.303846e-01):6.655151e-01):9.401956e-02,((10:6.126856e-01,(((15:5.882935e-02,3:1.005429e-01):2.262497e-01,(27:1.513612e+00,6:1.474167e-01):2.525954e-01):2.255780e-01,9:5.255572e-01):2.962063e-01):1.492679e-01,((8:3.681373e-01,((5:3.468133e-01,(7:9.110304e-02,2:9.006986e-02):2.819967e-01):5.563994e-02,4:3.476629e-01):9.269039e-02):1.924222e-01,(11:4.358713e-01,12:6.493845e-01):6.335297e-02):2.415492e-01):3.004672e-01):5.729467e-01,(19:1.097024e+00,(21:8.529753e-02,22:1.218118e-01):6.120498e-01):5.315145e-01):2.179095e-01,1:9.137034e-01);
   tree gen.398000 = [&U] ((35:7.956421e-01,(20:1.355904e+00,(33:4.942001e-01,((29:2.828267e-01,30:2.308635e-01):2.468810e-01,(34:4.038022e-01,((23:2.014854e-02,24:9.133422e-03):1.968094e-01,((26:4.979750e-03,25:6.902415e-02):7.498806e-03,(28:3.097172e-01,(31:6.930354e-01,32:7.963776e-01):1.293074e-01):2.087340e-01):6.275861e-02):8.509012e-02):2.194739e-01):5.016742e-02):1.776645e-01):3.289704e-01):6.426028e-01,(((22:8.912480e-02,21:1.288987e-01):6.898520e-01,19:1.062490e+00):5.587737e-01,((((18:1.562978e-01,17:7.688852e-02):2.754716e-01,16:6.608120e-01):3.714655e+00,(14:1.187380e+00,13:8.149290e-01):3.570614e-01):2.857725e-01,((10:5.831646e-01,(9:4.890356e-01,((3:1.145235e-01,15:5.927000e-02):2.888437e-01,(27:1.004824e+00,6:5.262595e-02):3.140941e-01):2.232770e-01):2.700680e-01):1.416352e-01,(((8:3.835716e-01,(((7:1.236584e-01,2:7.686562e-02):3.512196e-01,5:3.494677e-01):2.999533e-02,4:3.753860e-01):9.315917e-02):1.947563e-01,11:4.980156e-01):7.748903e-02,12:6.107919e-01):2.280191e-01):4.181242e-01):4.292449e-01):1.746772e-01,1:8.025344e-01);
   tree gen.398500 = [&U] (((((29:2.655037e-01,30:2.803607e-01):1.043662e-01,(((28:4.004957e-01,(31:7.031581e-01,32:8.080097e-01):1.862124e-01):2.313792e-01,(25:2.647116e-02,26:7.644642e-03):2.134531e-02):5.074241e-02,((24:1.399781e-01,34:4.097003e-01):7.269902e-02,23:1.351370e-01):6.746464e-02):2.325712e-01):4.859847e-02,33:5.014185e-01):1.802596e-01,(20:1.375709e+00,35:4.447831e-01):3.662610e-02):7.554813e-01,(((22:9.042657e-02,21:1.307814e-01):6.999281e-01,19:8.986173e-01):5.669353e-01,((((18:1.365196e-01,17:8.331775e-02):2.794952e-01,16:6.704640e-01):3.768913e+00,(14:1.204723e+00,13:7.759046e-01):3.641449e-01):2.899466e-01,((10:6.003682e-01,(9:4.961785e-01,((3:1.161963e-01,15:6.409237e-02):2.594470e-01,(27:1.019501e+00,6:1.072911e-01):3.186818e-01):1.854582e-01):2.925050e-01):1.541653e-01,(11:5.052897e-01,((8:3.891742e-01,(4:3.803110e-01,(5:3.545721e-01,(7:1.254646e-01,2:7.798833e-02):3.614294e-01):5.208296e-02):8.089573e-02):1.502339e-01,12:6.197133e-01):8.798204e-02):2.313496e-01):4.242315e-01):4.335129e-01):1.772285e-01,1:8.142564e-01);
   tree gen.399000 = [&U] ((((((24:1.022944e-01,34:1.935063e-02):1.995864e-01,(28:3.302174e-01,(31:1.012014e+00,32:4.660328e-01):1.168516e-01):1.100017e-01):6.947698e-02,23:1.072415e-01):3.036904e-02,((29:8.607293e-02,33:1.260163e-01):1.201406e-01,30:7.456607e-02):2.345036e-01):1.332696e-01,(25:3.389930e-02,((35:7.062188e-01,20:1.071353e+00):1.374506e-01,26:4.084812e-03):5.324556e-03):1.998973e-01):9.160006e-01,((19:8.043871e-01,(22:1.251890e-01,21:6.221362e-02):5.886111e-01):4.521790e-01,(((10:6.293086e-01,(9:5.710280e-01,((15:8.252263e-02,3:8.780086e-02):2.686866e-01,6:3.877793e-01):2.494883e-01):2.416262e-01):1.089956e-01,((11:5.559830e-01,(8:4.180239e-01,(4:3.611531e-01,(5:3.186225e-01,(7:9.983812e-02,2:1.021473e-01):2.805779e-01):8.208132e-02):6.877366e-02):1.832014e-01):9.218310e-02,12:4.930551e-01):3.211702e-01):3.849762e-01,(((14:1.030634e+00,13:7.658058e-01):4.501104e-01,(16:6.015770e-01,(17:7.702386e-02,18:1.381662e-01):2.571020e-01):3.514763e+00):3.526108e-02,27:1.980956e+00):3.329223e-01):4.555486e-01):2.413153e-01,1:9.289523e-01);
   tree gen.399500 = [&U] ((35:9.702347e-01,(23:1.108264e-01,(((24:1.830563e-01,34:9.824002e-02):3.214202e-01,(28:3.412558e-01,(31:8.888100e-01,32:6.401611e-01):1.170596e-01):1.075651e-01):9.507235e-02,(((29:2.302447e-01,33:2.248836e-01):1.782716e-01,30:2.290060e-01):7.309549e-02,(20:9.948173e-01,(26:8.648148e-03,25:3.503248e-02):1.071759e-01):1.690796e-01):1.370958e-01):1.752303e-02):2.367890e-01):8.797935e-01,((19:8.312760e-01,(22:1.068488e-01,21:8.903908e-02):6.082871e-01):4.672944e-01,(((10:6.503450e-01,(9:5.901162e-01,((15:7.092158e-02,3:9.073585e-02):2.922617e-01,6:4.007419e-01):2.161387e-01):2.335237e-01):1.131132e-01,((11:5.745683e-01,12:5.095368e-01):9.526458e-02,(8:4.319975e-01,(4:3.820800e-01,(5:3.292733e-01,(7:1.031755e-01,2:1.055618e-01):2.899570e-01):8.482512e-02):7.039444e-02):1.893254e-01):3.319063e-01):3.978451e-01,(((16:6.509733e-01,(17:7.959860e-02,18:1.427848e-01):2.656963e-01):3.632254e+00,27:2.754524e+00):3.193133e-02,(14:1.053853e+00,13:7.914050e-01):4.138908e-01):1.344505e-01):5.154379e-01):2.004390e-01,1:9.600052e-01);
   tree gen.400000 = [&U] (((35:1.136837e-01,20:5.628597e-01):5.854406e-01,((24:2.309405e-01,(31:1.005144e+00,(28:3.823980e-01,((32:6.127160e-01,25:1.675385e-02):2.658436e-02,26:1.419732e-02):1.169135e-01):7.606542e-02):2.594548e-02):1.809825e-01,(((23:2.815267e-04,29:8.200462e-02):1.208947e-01,30:2.004287e-01):1.409767e-01,(33:1.361551e-01,34:2.935386e-01):3.482276e-01):1.425961e-01):2.901235e-01):8.445765e-01,(((((((6:5.422785e-03,27:1.240740e+00):3.034953e-01,(3:1.230338e-01,15:7.826935e-02):2.991906e-01):2.428574e-01,9:5.414975e-01):2.865619e-01,10:5.719853e-01):1.347540e-01,((12:5.741837e-01,11:4.821803e-01):7.641508e-02,(8:3.318857e-01,(((7:9.133546e-02,2:1.007311e-01):2.599047e-01,5:3.430825e-01):9.061003e-02,4:3.598603e-01):9.579997e-02):1.648166e-01):3.343381e-01):3.546920e-01,(((17:1.012753e-01,18:1.208750e-01):3.420815e-01,16:5.969103e-01):3.702808e+00,(13:8.393415e-01,14:1.169356e+00):4.063983e-01):2.556753e-01):4.712773e-01,((21:1.069011e-01,22:7.597691e-02):7.553941e-01,19:1.123329e+00):6.594382e-01):3.476569e-01,1:9.537256e-01);
   tree gen.400500 = [&U] (((35:5.941932e-02,20:1.879329e-01):1.093265e+00,((((23:6.008399e-02,29:1.814768e-01):2.458346e-02,30:1.982561e-01):1.394485e-01,((32:6.060743e-01,((25:5.026950e-02,26:7.357237e-03):4.501498e-02,31:9.192849e-01):2.594465e-02):1.490392e-01,(28:3.491594e-01,24:2.379357e-01):1.897937e-02):5.861587e-02):6.072693e-02,(33:1.346792e-01,34:1.314782e-01):3.444529e-01):2.932041e-01):8.354214e-01,(((((((6:1.705701e-01,27:1.227290e+00):1.362819e-01,(3:1.217002e-01,15:7.742093e-02):2.959474e-01):1.947903e-01,9:5.356277e-01):2.834556e-01,10:5.731380e-01):1.332933e-01,((12:5.731735e-01,(8:3.947173e-01,(((7:1.009689e-01,2:9.963918e-02):2.772869e-01,5:3.393636e-01):7.557605e-02,4:3.351297e-01):6.039059e-02):1.883650e-01):4.855876e-02,11:4.769535e-01):2.241508e-01):3.165537e-01,(((17:9.814347e-02,18:1.195647e-01):3.383734e-01,16:5.684374e-01):3.662670e+00,(13:8.458309e-01,14:1.156681e+00):4.019930e-01):3.011221e-01):6.287600e-01,((21:1.057423e-01,22:7.515333e-02):7.472058e-01,19:1.111152e+00):7.429426e-01):1.296716e-01,1:9.433874e-01);
   tree gen.401000 = [&U] (((35:5.134961e-02,20:1.817622e-01):7.543312e-01,(34:3.349770e-01,((((25:4.352917e-02,26:1.252908e-02):4.386886e-02,(32:5.861740e-01,31:8.891005e-01):1.095134e-01):1.496425e-01,(28:2.627319e-01,24:2.301232e-01):1.502526e-01):1.861636e-01,((33:1.880323e-01,29:2.571313e-02):3.540528e-01,(30:1.917464e-01,23:2.304176e-02):1.004512e-01):1.102990e-01):3.050887e-02):2.599184e-01):8.079906e-01,(((((((6:5.794059e-02,27:1.186993e+00):3.482814e-01,(3:1.113462e-01,15:7.487883e-02):2.129956e-01):2.280765e-01,9:5.180405e-01):2.741484e-01,10:5.543192e-01):1.380855e-01,((12:5.543535e-01,(8:3.817568e-01,(((7:9.765363e-02,2:9.636755e-02):2.681823e-01,5:3.282206e-01):7.309453e-02,4:3.241258e-01):5.840768e-02):1.821801e-01):6.517564e-02,11:4.612929e-01):2.242069e-01):3.334498e-01,(((17:9.492096e-02,18:1.156388e-01):3.370428e-01,16:5.497729e-01):3.830134e+00,(13:8.005519e-01,14:1.125678e+00):5.963620e-01):2.428995e-01):6.081149e-01,((21:3.158654e-02,22:7.268569e-02):7.061662e-01,19:1.074668e+00):4.403684e-01):1.254139e-01,1:9.124115e-01);
   tree gen.401500 = [&U] (((35:1.544589e-01,20:1.004824e-01):7.779170e-01,((34:4.630515e-01,(((32:6.792866e-01,31:9.169001e-01):1.412622e-01,((25:2.664358e-02,26:1.292082e-02):1.703504e-01,28:2.759129e-01):6.200434e-02):3.866266e-02,24:3.337072e-01):1.741815e-01):3.368633e-02,(30:2.323015e-01,((33:1.939115e-01,29:5.272063e-02):1.498840e-01,23:5.165944e-02):6.650035e-02):1.857710e-01):2.548097e-01):9.010511e-01,(((((((6:6.053635e-02,27:1.638462e+00):3.591712e-01,(3:1.148277e-01,15:9.481988e-02):2.305999e-01):2.040632e-01,9:5.342382e-01):3.012962e-01,10:5.716512e-01):1.424031e-01,((12:5.716865e-01,(8:3.936933e-01,(((7:9.934025e-02,2:9.938069e-02):2.765676e-01,5:3.384832e-01):7.537999e-02,4:3.342603e-01):1.073799e-01):1.619421e-01):6.721350e-02,11:4.838314e-01):2.312172e-01):3.438759e-01,(((17:7.402650e-02,18:1.359228e-01):3.247109e-01,16:5.669627e-01):3.949892e+00,(13:8.255829e-01,14:1.160875e+00):6.150086e-01):2.504943e-01):5.093744e-01,((21:7.205558e-02,22:7.667059e-02):7.142152e-01,19:9.250122e-01):4.359447e-01):2.308578e-01,1:9.409400e-01);
   tree gen.402000 = [&U] (((35:5.210259e-01,20:2.322627e-01):8.118931e-01,(34:4.832757e-01,((((25:3.621726e-02,(28:3.861357e-01,(32:7.089550e-01,31:8.538281e-01):2.299659e-01):7.025795e-02):4.153993e-02,26:3.977972e-03):2.889360e-02,24:4.442979e-01):1.817890e-01,(23:2.922659e-02,((33:1.933710e-01,29:1.950071e-02):2.319455e-01,30:2.107266e-01):4.115998e-02):1.916514e-01):3.626219e-02):1.157079e-01):1.098142e+00,(((((((6:5.834525e-02,27:1.710023e+00):2.683154e-01,(3:1.073176e-01,15:9.896122e-02):2.795795e-01):2.747850e-01,9:5.575715e-01):3.144556e-01,10:5.274233e-01):1.486226e-01,((11:5.049631e-01,12:5.966554e-01):4.153368e-02,(8:4.108882e-01,(((7:1.036790e-01,2:8.598967e-02):2.886469e-01,5:3.532667e-01):7.545727e-02,4:3.488594e-01):5.342112e-02):2.313058e-01):2.413158e-01):4.547459e-01,(((17:7.725967e-02,18:1.558705e-01):3.388929e-01,16:5.917253e-01):3.398923e+00,(13:7.935991e-01,14:1.211577e+00):6.133703e-01):1.772973e-01):5.392788e-01,((21:7.520266e-02,22:6.032379e-02):7.798703e-01,19:9.654129e-01):6.103568e-01):2.164165e-01,1:9.820363e-01);
   tree gen.402500 = [&U] (((33:6.654682e-01,((29:3.160944e-01,30:1.008960e-01):1.691837e-01,(((23:1.809763e-01,((26:1.728087e-02,25:6.314547e-02):1.489181e-01,24:3.561673e-01):4.528153e-02):9.346161e-03,34:2.510006e-01):1.649260e-02,(31:9.557163e-01,(28:3.389627e-01,32:7.388467e-01):2.456889e-02):7.166872e-02):6.686428e-02):1.684900e-01):2.918666e-01,(20:8.577731e-01,35:9.248954e-01):4.161476e-01):6.607308e-01,(((22:1.512880e-01,21:2.397142e-02):6.155377e-01,19:1.138236e+00):6.485917e-01,((((18:1.352197e-01,17:7.210374e-02):2.839767e-01,16:5.679077e-01):3.904170e+00,(14:1.202691e+00,13:6.868178e-01):4.105440e-01):2.452971e-01,((10:5.117410e-01,(9:5.225243e-01,((3:8.093333e-02,15:1.072729e-01):2.561146e-01,(27:1.475371e+00,6:1.238064e-01):2.487180e-01):1.686216e-01):2.557104e-01):1.735427e-01,((8:3.792649e-01,(4:3.699661e-01,(5:3.392557e-01,(7:9.415693e-02,2:9.447245e-02):3.043324e-01):7.352092e-02):5.788772e-02):1.475309e-01,(12:6.028249e-01,11:5.027111e-01):1.039837e-01):2.527976e-01):3.708296e-01):4.612321e-01):1.993365e-01,1:8.689954e-01);
   tree gen.403000 = [&U] (((19:1.017687e+00,(21:9.949618e-02,22:1.452962e-01):5.279366e-01):6.062662e-01,(((13:7.599761e-01,14:1.126520e+00):6.316193e-01,((10:5.787947e-01,(9:4.754174e-01,((3:1.101069e-01,15:7.073269e-02):2.391846e-01,6:3.623994e-01):1.974370e-01):2.707962e-01):1.277720e-01,((12:5.995841e-01,11:4.740876e-01):7.761745e-02,(8:4.003214e-01,(4:3.534949e-01,((2:9.846838e-02,7:9.571228e-02):2.737301e-01,5:3.671052e-01):7.474567e-02):6.494391e-02):1.686199e-01):2.201124e-01):3.858258e-01):2.176674e-01,(((17:1.269329e-01,18:1.362622e-01):1.275838e-01,16:7.811577e-01):3.764951e+00,27:7.461917e-01):3.554355e-01):4.344129e-01):2.108570e-01,(((((34:6.732464e-01,(25:5.673447e-02,26:4.380426e-03):1.500094e-01):9.323991e-02,(23:2.326487e-01,((31:7.969923e-01,32:5.461266e-01):5.832428e-02,(24:5.932686e-03,28:1.125070e-01):2.823990e-01):6.419241e-02):5.739804e-03):1.245014e-01,((30:1.492908e-01,29:2.377890e-01):4.809334e-02,33:5.899961e-01):1.234116e-01):1.731658e-01,20:1.306974e+00):3.664956e-01,35:9.105076e-01):5.221283e-01,1:1.045679e+00);
   tree gen.403500 = [&U] (((35:8.971870e-02,20:2.532437e-01):7.262725e-01,(33:5.636263e-01,((30:2.000495e-01,29:1.855398e-01):1.942727e-01,(31:9.046701e-01,(((26:1.976616e-03,(24:7.871171e-02,(32:6.329703e-01,25:1.337749e-02):1.471126e-02):3.070662e-02):9.114142e-02,28:5.111296e-01):7.067808e-02,(34:3.270264e-01,23:2.264681e-01):1.119706e-01):6.275576e-02):1.075309e-01):2.328844e-01):3.872241e-01):6.729894e-01,(((((((6:3.512975e-01,(3:1.083660e-01,15:7.247438e-02):2.625205e-01):4.693698e-02,27:1.714586e+00):1.319529e-01,9:4.968468e-01):3.008017e-01,10:4.634579e-01):1.934286e-01,((8:3.774076e-01,(((7:1.116910e-01,2:9.167522e-02):2.993021e-01,5:3.353674e-01):6.565039e-02,4:3.666183e-01):7.203662e-02):1.683579e-01,(11:4.793776e-01,12:5.736697e-01):6.304438e-02):2.081321e-01):3.280288e-01,(((17:6.200294e-02,18:1.865105e-01):2.903401e-01,16:5.617438e-01):4.107612e+00,(13:6.946592e-01,14:1.130333e+00):4.772792e-01):2.054141e-01):6.027966e-01,((21:4.082051e-02,22:6.741496e-02):7.489684e-01,19:9.045115e-01):7.261625e-01):1.940994e-01,1:9.812796e-01);
   tree gen.404000 = [&U] ((35:3.334047e-01,((((23:2.574314e-01,(((26:3.577118e-02,25:9.530488e-02):4.274828e-02,24:5.132890e-02):1.650341e-01,(34:4.540263e-01,((32:6.218021e-01,31:3.850784e-01):2.558757e-01,28:2.549085e-01):9.242575e-02):2.391116e-02):7.714893e-02):9.602830e-02,(30:1.930497e-01,29:1.717497e-01):1.069627e-01):7.217314e-02,33:5.609655e-01):3.536058e-02,20:1.184321e+00):3.531182e-01):5.437061e-01,(((((14:1.264895e+00,13:7.735824e-01):4.138654e-01,27:1.979348e+00):2.436113e-02,(16:3.939733e-01,(17:8.245918e-02,18:1.728695e-01):4.373199e-01):4.675308e+00):2.293672e-01,((10:5.740522e-01,(9:5.956836e-01,((3:1.121605e-01,15:6.668458e-02):2.371731e-01,6:3.322791e-01):1.921809e-01):3.175823e-01):1.620211e-01,((11:6.259913e-01,(((5:4.124413e-01,(7:1.030310e-01,2:1.050452e-01):2.785631e-01):5.764178e-02,4:3.589103e-01):1.111633e-01,8:4.373056e-01):1.869166e-01):9.595766e-02,12:5.428696e-01):2.285265e-01):4.556816e-01):4.030936e-01,(19:1.529238e+00,(22:1.196019e-01,21:6.493585e-02):5.273844e-01):9.322425e-01):2.353214e-01,1:1.004075e+00);
   tree gen.404500 = [&U] (((19:9.518975e-01,(21:8.025154e-02,22:5.294484e-02):5.655935e-01):6.444214e-01,(((10:5.413779e-01,(9:4.910029e-01,((3:1.034072e-01,15:6.227176e-02):2.635896e-01,6:3.734122e-01):1.929427e-01):2.308436e-01):1.020085e-01,(11:4.630222e-01,((8:3.744422e-01,(4:3.304505e-01,((2:6.186914e-02,7:1.162485e-01):2.519135e-01,5:3.433733e-01):7.205193e-02):7.872683e-02):1.450785e-01,12:5.457234e-01):7.637603e-02):2.657528e-01):2.988265e-01,((((17:5.104815e-02,18:1.411157e-01):1.757791e-01,16:6.908258e-01):3.229691e+00,27:1.622388e+00):4.572353e-01,(13:6.873629e-01,14:1.051494e+00):3.078430e-01):3.854313e-01):3.987213e-01):1.573916e-01,(20:1.035068e+00,((29:2.849449e-01,30:2.683112e-01):1.719688e-01,(((31:7.916886e-01,32:5.992346e-01):1.582322e-01,(24:2.696658e-02,28:1.100510e-01):1.554833e-01):2.489416e-01,(((25:8.479821e-02,26:2.714533e-02):6.189454e-02,34:2.946806e-01):1.851952e-01,(23:2.161982e-01,(33:9.259070e-02,35:9.549278e-01):3.452642e-01):1.880852e-02):7.386719e-02):5.794717e-04):2.459933e-01):7.129395e-01,1:7.554237e-01);
   tree gen.405000 = [&U] ((((22:1.051806e-01,21:8.262674e-02):4.902695e-01,19:1.103228e+00):7.395130e-01,((((18:1.217399e-01,17:9.685581e-02):2.525536e-01,16:5.987683e-01):3.709206e+00,(14:1.091116e+00,13:8.239789e-01):3.868137e-01):3.002488e-01,(((12:6.038489e-01,11:5.080850e-01):1.071611e-01,(8:3.550077e-01,(4:4.238247e-01,(5:2.796480e-01,(7:1.319270e-01,2:1.025304e-01):3.304620e-01):5.338859e-02):6.420842e-02):2.022181e-01):2.795747e-01,(10:6.148255e-01,(9:5.408023e-01,((27:2.029731e+00,6:2.675584e-01):1.248053e-01,(15:6.363440e-02,3:1.326442e-01):2.534697e-01):2.181118e-01):2.973650e-01):1.367401e-01):3.919287e-01):4.813302e-01):1.972552e-01,((((28:4.035770e-01,((24:4.687516e-02,((26:1.353904e-02,25:7.256701e-02):8.736709e-02,32:5.842108e-01):2.953704e-02):7.416434e-02,31:9.472817e-01):4.940750e-02):7.945121e-02,(34:2.488252e-01,33:4.627632e-01):1.092783e-01):5.223102e-02,((30:1.199370e-01,29:2.523268e-01):1.160893e-01,23:2.748940e-01):1.010535e-01):2.639638e-01,(35:4.481669e-01,20:4.176426e-01):5.154444e-01):8.626646e-01,1:8.833238e-01);
   tree gen.405500 = [&U] (((23:1.795517e-01,((30:1.659501e-01,(33:9.081990e-02,(29:5.253739e-02,34:1.044818e-02):8.805771e-02):1.454796e-01):2.554566e-01,((28:4.503868e-01,((26:6.862019e-03,25:7.325677e-02):3.953434e-02,(31:8.496180e-01,32:4.927683e-01):1.649433e-01):3.937022e-03):3.999136e-02,24:2.820197e-01):1.148979e-01):1.521131e-02):3.287829e-01,(20:6.051055e-01,35:2.779038e-01):8.106379e-01):7.625817e-01,(((((18:1.623244e-01,17:4.737508e-02):2.070167e-01,16:7.166578e-01):3.572037e+00,(14:1.079282e+00,13:6.679967e-01):5.369993e-01):1.796552e-01,((10:5.287146e-01,(9:6.117914e-01,(((15:6.688675e-02,3:1.349728e-01):2.812502e-01,6:3.860214e-01):7.220341e-02,27:2.115520e+00):9.530569e-02):2.086919e-01):1.286676e-01,(12:5.756036e-01,(11:4.986488e-01,(8:3.718995e-01,(4:3.682139e-01,((7:9.832585e-02,2:1.004422e-01):3.163583e-01,5:2.851348e-01):4.799162e-02):5.045701e-02):2.060176e-01):2.423410e-02):3.077728e-01):3.697873e-01):4.326273e-01,(19:1.059309e+00,(21:1.487546e-01,22:2.340561e-02):6.863783e-01):6.562885e-01):2.166726e-01,1:1.031120e+00);
   tree gen.406000 = [&U] (((35:1.262379e-02,20:4.963207e-01):8.390694e-01,((((26:2.294851e-02,(25:3.685755e-02,((31:6.874946e-01,32:7.621874e-01):7.659173e-02,28:4.320478e-01):5.325694e-03):5.900498e-03):8.232014e-02,23:3.094343e-01):1.209012e-01,24:2.327279e-01):8.502001e-02,((34:7.326215e-02,(30:2.019648e-01,29:1.588100e-01):2.044656e-01):3.706304e-02,33:6.759872e-01):9.023220e-02):3.762420e-01):6.984854e-01,(((((((6:1.077073e-01,27:2.081771e+00):2.167941e-01,(3:1.070404e-01,15:7.299175e-02):2.474035e-01):1.493399e-01,9:4.986042e-01):3.044002e-01,10:4.735655e-01):1.430470e-01,(((8:3.763258e-01,(((7:1.142705e-01,2:8.353535e-02):3.153364e-01,5:3.312651e-01):5.194266e-02,4:3.621338e-01):6.528081e-02):1.530946e-01,11:4.735138e-01):8.411090e-02,12:5.649887e-01):2.458559e-01):3.643426e-01,(((17:8.979782e-02,18:1.244301e-01):3.639810e-01,16:5.548724e-01):4.057367e+00,(13:7.957384e-01,14:1.116507e+00):3.515114e-01):3.546964e-01):5.737212e-01,((21:8.004498e-02,22:8.641534e-02):7.398069e-01,19:8.790730e-01):4.398700e-01):2.181865e-01,1:9.299220e-01);
   tree gen.406500 = [&U] (((((30:1.624343e-01,(33:1.000332e-01,(34:1.316364e-01,29:1.522936e-01):4.277880e-02):2.969124e-02):2.181978e-01,(24:1.775233e-01,(28:4.408450e-01,(31:8.316182e-01,((25:2.867079e-02,32:4.823287e-01):5.158897e-02,26:5.814031e-02):9.579105e-02):1.107238e-01):4.790894e-02):1.150592e-01):4.242652e-02,23:1.328414e-01):3.141650e-01,(20:8.412462e-01,35:4.101251e-02):5.893309e-01):7.464259e-01,(((((18:1.719889e-01,17:4.637141e-02):2.698939e-01,16:7.014749e-01):4.120385e+00,(14:1.089942e+00,13:6.538447e-01):4.592951e-01):2.568211e-01,((10:5.937950e-01,(9:5.317507e-01,(((15:8.390723e-02,3:1.151154e-01):2.752917e-01,6:3.778432e-01):7.553051e-02,27:2.210064e+00):1.416574e-01):2.015409e-01):1.328330e-01,((12:5.976224e-01,11:4.948428e-01):7.838481e-02,(8:3.640206e-01,(4:3.604131e-01,((7:9.624274e-02,2:9.831425e-02):3.096561e-01,5:2.790940e-01):8.696999e-02):7.279723e-02):1.951234e-01):2.792056e-01):3.877482e-01):4.810349e-01,(19:8.884183e-01,(21:8.053971e-02,22:7.565354e-02):6.718368e-01):6.062828e-01):1.407710e-01,1:9.329097e-01);
   tree gen.407000 = [&U] (((((((25:4.511354e-02,24:2.419420e-01):7.158509e-03,26:7.659251e-03):1.234394e-01,(((31:6.713727e-01,32:6.398745e-01):1.862676e-01,28:4.200180e-01):7.158961e-02,((34:9.908521e-02,29:2.911406e-02):2.869678e-01,30:2.344647e-01):1.368529e-01):1.333094e-02):8.890023e-02,23:2.359369e-01):1.975697e-01,33:7.203311e-01):1.728639e-01,(35:2.271729e-03,20:7.595831e-01):9.335377e-01):6.987814e-01,(((((((6:2.142278e-01,27:1.431499e+00):1.060150e-01,(3:1.092631e-01,15:7.035769e-02):2.529600e-01):2.109054e-01,9:5.007410e-01):2.680420e-01,10:5.867745e-01):1.564950e-01,((11:4.833462e-01,12:5.848998e-01):1.111278e-01,(8:3.841401e-01,(((7:9.481026e-02,2:8.526994e-02):3.236306e-01,5:3.381437e-01):5.647366e-02,4:3.628597e-01):5.044480e-02):1.748842e-01):2.866625e-01):3.719081e-01,(((17:1.207970e-01,18:9.833972e-02):3.382747e-01,16:5.663942e-01):3.800917e+00,(13:7.612229e-01,14:1.139691e+00):4.416088e-01):1.991937e-01):6.034414e-01,((21:9.348580e-02,22:2.720697e-02):7.551688e-01,19:1.209507e+00):5.131915e-01):2.093823e-01,1:9.445334e-01);
   tree gen.407500 = [&U] ((((22:6.538578e-02,21:6.375740e-02):6.589950e-01,19:1.064615e+00):8.040383e-01,((((18:1.683192e-01,17:7.723592e-02):2.792916e-01,16:5.700907e-01):3.734549e+00,(14:1.175924e+00,13:8.066435e-01):5.092083e-01):1.628455e-01,((((8:3.563833e-01,(((7:1.106881e-01,2:9.609246e-02):2.675006e-01,5:3.509195e-01):7.873630e-02,4:3.018031e-01):1.279177e-01):1.635555e-01,12:6.170550e-01):4.805740e-02,11:4.956180e-01):2.897558e-01,(10:5.595301e-01,(9:5.604139e-01,((27:1.425802e+00,6:2.246174e-01):1.679617e-01,(15:6.412761e-02,3:1.332642e-01):2.604837e-01):1.664226e-01):2.708662e-01):1.479711e-01):3.512850e-01):4.523232e-01):1.483548e-01,((20:6.412240e-01,35:1.672362e-01):4.203535e-01,((((24:8.566294e-02,28:2.249068e-01):2.060217e-01,(((25:1.900330e-02,31:7.162018e-01):2.948160e-02,32:6.627139e-01):2.401865e-02,26:1.478706e-03):1.626267e-01):1.035183e-01,(33:6.104605e-01,((30:1.714177e-01,29:3.873414e-01):2.661253e-03,34:1.009356e-01):2.822819e-01):9.118560e-02):7.031093e-02,23:1.250386e-01):3.042310e-01):8.144492e-01,1:1.010176e+00);
   tree gen.408000 = [&U] (((((29:1.478154e-01,30:1.485254e-01):1.425225e-02,33:2.951049e-01):1.842140e-01,(24:2.120030e-01,(34:2.809145e-01,(23:2.823288e-01,(((32:7.110248e-01,26:3.679452e-02):1.568537e-03,(31:8.431351e-01,25:3.066834e-02):5.600146e-02):1.132167e-01,28:3.313201e-01):1.673432e-01):1.050670e-02):5.890893e-02):9.884484e-02):2.701682e-01,(20:3.166840e-01,35:7.313742e-02):8.202288e-01):8.861957e-01,(((((18:1.311867e-01,17:9.127388e-02):2.196814e-01,16:7.053765e-01):4.164381e+00,(14:1.101580e+00,13:6.981197e-01):5.443258e-01):1.572767e-01,((10:5.939848e-01,(9:5.374285e-01,((6:1.306190e-01,27:1.361677e+00):2.323840e-01,(15:5.384571e-02,3:1.064513e-01):2.818005e-01):1.926987e-01):2.488611e-01):8.520119e-02,(11:5.184305e-01,((8:3.679074e-01,(4:3.314889e-01,((7:1.073024e-01,2:9.936401e-02):3.129624e-01,5:2.903507e-01):1.021954e-01):4.458907e-02):1.664672e-01,12:6.255620e-01):6.338981e-02):2.920976e-01):3.918885e-01):3.231538e-01,(19:8.979045e-01,(21:1.102847e-01,22:1.166730e-01):7.773971e-01):6.127565e-01):2.762275e-01,1:9.381871e-01);
   tree gen.408500 = [&U] (((((30:1.898637e-01,29:1.419046e-01):1.573534e-02,33:5.637639e-01):1.783713e-01,((24:2.391482e-01,34:3.151897e-01):1.401110e-01,((23:2.815563e-01,(28:4.341962e-01,(31:7.949040e-01,32:6.885484e-01):1.398177e-01):6.837307e-02):1.023538e-01,(26:9.332575e-03,25:3.944486e-02):1.414737e-02):2.013327e-02):1.033660e-01):2.616279e-01,(20:6.399471e-01,35:1.991059e-01):6.270808e-01):6.530040e-01,(((((18:1.040232e-01,17:8.838860e-02):2.225570e-01,16:6.830787e-01):4.032740e+00,(14:9.975491e-01,13:6.760512e-01):5.093136e-01):1.150390e-01,((10:5.752082e-01,(9:5.204397e-01,((6:1.483616e-01,27:1.318633e+00):2.238302e-01,(15:5.270426e-02,3:1.030862e-01):2.728924e-01):2.080572e-01):2.007725e-01):1.037117e-01,(((8:3.562774e-01,(4:3.210101e-01,((7:1.039105e-01,2:9.622299e-02):3.030693e-01,5:3.762024e-01):1.003413e-01):4.317955e-02):1.649834e-01,12:6.057872e-01):3.604217e-02,11:4.982834e-01):3.099126e-01):4.561379e-01):2.990110e-01,(19:8.695206e-01,(21:4.168783e-02,22:1.129848e-01):7.528226e-01):7.369563e-01):2.171086e-01,1:9.085298e-01);
   tree gen.409000 = [&U] (((((30:1.759442e-01,29:4.773621e-01):1.118231e-01,33:4.112615e-01):1.057685e-01,(((((28:3.591739e-01,(31:8.138330e-01,32:7.049448e-01):1.215247e-01):9.497820e-02,23:1.881791e-01):5.124104e-02,26:1.410436e-03):1.402548e-02,(34:2.410573e-01,24:2.462702e-01):1.145276e-02):1.477134e-02,25:3.850973e-02):2.820244e-01):1.989812e-01,(20:5.435370e-01,35:3.607785e-01):4.846241e-01):6.875968e-01,(((((18:1.065003e-01,17:9.569225e-02):2.278567e-01,16:6.993448e-01):4.128772e+00,(14:1.021304e+00,13:6.714219e-01):5.501719e-01):1.714938e-01,((10:5.889056e-01,(9:5.328329e-01,((6:6.735608e-02,27:1.350034e+00):3.042565e-01,(15:5.395931e-02,3:1.321752e-01):2.793908e-01):2.063700e-01):3.124862e-01):1.061814e-01,(((8:3.647615e-01,(((7:1.063849e-01,2:9.851434e-02):2.780823e-01,4:3.286544e-01):7.201633e-02,5:3.851609e-01):1.122975e-01):1.689121e-01,12:6.383272e-01):3.668326e-02,11:5.101490e-01):2.713656e-01):4.669999e-01):5.861588e-01,(19:1.137345e+00,(21:4.268055e-02,22:1.156753e-01):7.102702e-01):5.681908e-01):2.328006e-01,1:9.451829e-01);
   tree gen.409500 = [&U] ((((33:6.211141e-01,(((30:2.055814e-01,(28:2.948150e-01,29:2.292518e-01):8.447223e-02):4.440694e-02,32:6.204274e-01):1.530915e-01,(((26:3.490278e-02,(25:1.955153e-02,31:5.640834e-01):6.501537e-02):1.770110e-01,24:1.650895e-01):8.278306e-02,(34:5.757950e-01,23:1.351505e-01):1.031473e-01):9.694899e-02):2.486408e-01):1.484663e-01,20:9.988216e-01):1.205483e-01,35:1.261844e+00):7.928815e-01,(((((((6:1.586811e-01,27:2.105471e+00):1.915010e-01,(3:1.151352e-01,15:6.944125e-02):3.131182e-01):2.388283e-01,9:4.585093e-01):3.005045e-01,10:5.870207e-01):1.613686e-01,((11:4.835489e-01,12:5.634498e-01):1.167690e-01,(8:3.698550e-01,(4:3.375989e-01,(5:3.132234e-01,(7:9.509738e-02,2:9.327994e-02):3.053940e-01):6.156507e-02):7.829765e-02):1.524108e-01):2.786745e-01):3.716537e-01,(((17:8.615568e-02,18:1.208417e-01):2.326854e-01,16:7.771709e-01):3.754653e+00,(13:7.934169e-01,14:1.195296e+00):3.654054e-01):2.474339e-01):4.718933e-01,((21:3.779498e-02,22:1.326314e-01):5.611424e-01,19:1.140915e+00):7.805535e-01):1.099225e-01,1:8.291587e-01);
   tree gen.410000 = [&U] ((((22:9.470103e-02,21:1.056405e-01):6.393832e-01,19:1.429551e+00):5.428045e-01,((((18:1.717851e-01,17:8.381791e-02):4.033431e-01,16:5.818298e-01):3.811449e+00,(14:1.200139e+00,13:9.194085e-01):5.425100e-01):2.002310e-01,(((8:3.713486e-01,(((7:9.756361e-02,2:9.727346e-02):3.047721e-01,5:3.603741e-01):9.497622e-02,4:3.600572e-01):6.520504e-02):1.880135e-01,(12:6.388478e-01,11:5.067914e-01):1.010162e-01):2.899958e-01,(10:5.833542e-01,(9:5.733279e-01,((27:1.816797e+00,6:1.693900e-01):2.565459e-01,(15:9.405369e-02,3:1.163475e-01):2.182153e-01):2.517262e-01):2.818111e-01):1.326769e-01):3.253266e-01):5.754563e-01):1.360702e-01,((20:1.388290e-01,35:5.622611e-02):9.177470e-01,((((33:1.171192e-01,30:2.105997e-01):6.144167e-02,34:1.002397e-01):7.241705e-02,29:2.306966e-01):2.238057e-01,(23:1.732625e-01,((24:1.531775e-01,26:6.753248e-03):3.107919e-02,((28:3.267776e-01,25:2.152664e-02):3.766267e-03,(31:9.437106e-01,32:5.956413e-01):1.931119e-01):4.593551e-02):6.914071e-02):7.451622e-02):3.655289e-01):6.541650e-01,1:1.194818e+00);
   tree gen.410500 = [&U] ((((20:7.671673e-01,30:1.482724e-02):2.840622e-01,29:1.278320e-01):8.479586e-02,((33:2.394577e-01,23:4.075662e-02):1.893397e-01,((26:7.645640e-03,25:1.679426e-02):9.995336e-02,((34:3.141922e-01,(28:3.763147e-01,(32:5.374071e-01,31:8.320797e-01):2.057137e-01):7.872489e-02):2.519844e-02,24:1.994008e-01):1.306698e-02):3.618297e-02):2.731132e-01):1.054581e+00,((((27:8.055669e-01,((13:7.529594e-01,14:9.728716e-01):4.501297e-01,((18:1.604623e-01,17:5.720717e-02):1.459877e-01,16:8.243964e-01):4.221029e+00):4.611817e-02):1.360000e-01,((10:5.968553e-01,(9:4.549790e-01,(6:3.656359e-01,(15:7.635080e-02,3:8.430296e-02):3.044797e-01):2.384750e-01):2.425489e-01):1.033380e-01,(12:5.562182e-01,(11:5.198130e-01,(((5:3.908566e-01,(7:9.737560e-02,2:9.031116e-02):2.933269e-01):3.247604e-02,4:3.399743e-01):9.309018e-02,8:4.095254e-01):1.112111e-01):1.009304e-01):2.680622e-01):4.411470e-01):5.676538e-01,((22:5.342830e-02,21:7.267299e-02):7.694583e-01,19:1.115192e+00):5.396581e-01):1.879634e-01,35:7.076188e-01):4.703282e-02,1:9.082246e-01);
   tree gen.411000 = [&U] ((((((18:1.414683e-01,17:7.205067e-02):1.447944e-01,16:8.734064e-01):4.471967e+00,((13:7.977225e-01,14:1.030708e+00):4.768897e-01,27:1.577026e+00):1.124146e-01):1.656356e-01,((10:6.343573e-01,(9:4.864670e-01,(6:3.873728e-01,(15:8.088982e-02,3:8.931473e-02):3.225809e-01):2.373026e-01):3.103228e-01):1.094814e-01,(12:5.892851e-01,(11:6.142795e-01,((((7:1.019482e-01,2:9.568011e-02):3.469284e-01,5:4.140929e-01):3.637498e-02,4:3.601856e-01):9.942141e-02,8:4.338714e-01):1.507040e-01):1.216958e-01):3.156562e-01):4.673730e-01):5.892437e-01,((22:1.379629e-01,21:4.646516e-02):6.437779e-01,19:1.392594e+00):4.117013e-01):2.332736e-01,(35:7.496864e-01,(((20:7.144846e-01,30:4.673717e-02):3.009496e-01,29:2.633691e-01):8.432308e-02,(((28:3.883723e-01,24:1.272231e-01):3.951375e-02,(((34:3.328708e-01,25:1.427742e-02):8.056741e-02,(32:6.659561e-01,31:8.815465e-01):1.261092e-01):2.749792e-03,26:1.098221e-02):1.048438e-01):1.153737e-01,(33:2.536933e-01,23:1.380831e-02):2.276387e-01):1.446902e-01):5.827754e-02):9.729646e-01,1:9.376608e-01);
   tree gen.411500 = [&U] ((((((((28:3.860473e-01,(34:4.806615e-01,(31:7.943569e-01,(26:2.320537e-02,(32:4.637024e-01,25:2.712645e-03):5.122441e-02):8.271442e-02):3.088231e-02):1.223173e-01):3.722542e-02,23:1.458253e-01):2.049751e-01,24:1.636629e-01):8.108286e-02,33:5.838260e-01):1.426197e-01,(30:3.273143e-01,29:1.360202e-01):1.381022e-01):3.757676e-01,20:1.039818e+00):3.653980e-01,35:5.597964e-01):2.216347e-01,(((((16:6.822985e-01,(17:8.489515e-02,18:1.422400e-01):2.481025e-01):3.701784e+00,27:2.389646e+00):1.838305e-01,(14:1.150890e+00,13:7.106634e-01):6.740913e-01):1.150145e-01,((10:6.334364e-01,(9:5.131340e-01,((3:1.188219e-01,15:5.787188e-02):2.641508e-01,6:4.172080e-01):2.075560e-01):2.699510e-01):1.362433e-01,((11:5.425343e-01,((4:3.929899e-01,((7:1.016308e-01,2:8.786438e-02):2.987995e-01,5:3.440519e-01):8.527385e-02):6.179516e-02,8:3.478694e-01):1.985643e-01):8.660697e-02,12:5.928330e-01):2.232966e-01):4.177480e-01):4.642781e-01,(19:9.985031e-01,(22:8.983268e-02,21:5.758320e-02):8.040200e-01):5.979891e-01):2.584227e-01,1:8.911926e-01);
   tree gen.412000 = [&U] ((((22:8.425177e-02,21:1.022199e-01):7.367769e-01,19:1.100666e+00):5.666976e-01,((((18:1.265376e-01,17:7.755313e-02):4.688167e-01,16:6.135514e-01):4.040100e+00,(14:1.280911e+00,13:8.124795e-01):3.158839e-01):2.533773e-01,((11:5.103220e-01,(12:6.516007e-01,(8:3.958293e-01,(((7:9.824330e-02,2:9.165810e-02):2.916239e-01,5:3.415963e-01):7.596880e-02,4:3.625656e-01):8.189739e-02):1.518610e-01):1.118742e-01):2.342573e-01,(10:5.874182e-01,(9:4.793276e-01,((27:2.338213e+00,6:1.040405e-01):3.180668e-01,(15:9.470893e-02,3:8.421780e-02):3.005367e-01):2.013715e-01):3.430224e-01):1.381853e-01):3.501613e-01):5.511913e-01):1.500469e-01,((20:1.295952e-01,35:6.390495e-02):1.028280e+00,((((29:2.187025e-01,34:1.086724e-01):3.673373e-02,33:1.805272e-01):8.576342e-02,30:2.146447e-01):2.833653e-01,(24:5.066358e-01,(((25:3.050219e-02,26:5.323731e-03):3.947216e-01,23:1.144632e-01):4.352580e-02,(28:3.856644e-01,(32:6.706034e-01,31:8.814283e-01):8.495498e-02):1.901889e-01):2.584979e-02):3.872183e-02):3.698873e-01):7.824861e-01,1:9.819190e-01);
   tree gen.412500 = [&U] ((((23:1.044567e-01,((26:1.321603e-02,(25:1.559480e-02,(34:1.930052e-01,24:3.138576e-03):8.481379e-02):2.365221e-02):8.039561e-02,(28:5.846690e-01,(31:7.773954e-01,32:6.775039e-01):1.392473e-01):1.738502e-01):1.447434e-01):8.120147e-02,((30:2.949149e-02,33:9.258930e-02):9.397954e-02,29:3.204420e-01):2.878944e-01):4.718643e-01,(20:6.103740e-01,35:4.312405e-01):6.035144e-01):8.873591e-01,(((((18:1.187496e-01,17:1.262977e-01):2.705876e-01,16:7.599428e-01):4.261481e+00,(14:1.172779e+00,13:9.294407e-01):5.555890e-01):2.735666e-01,((10:6.003992e-01,(9:5.900554e-01,((6:8.733967e-02,27:1.795770e+00):3.464044e-01,(15:8.588931e-02,3:1.012475e-01):3.037125e-01):2.299567e-01):2.625032e-01):1.730895e-01,((12:6.374342e-01,(8:4.188611e-01,(((7:7.157586e-02,2:1.149575e-01):2.725180e-01,5:3.864596e-01):6.167525e-02,4:4.394778e-01):1.156707e-01):1.899050e-01):8.239852e-02,11:5.242449e-01):2.304437e-01):4.872528e-01):4.619245e-01,(19:1.171898e+00,(21:8.254502e-02,22:6.855631e-02):8.805779e-01):5.712844e-01):1.289731e-01,1:1.203377e+00);
   tree gen.413000 = [&U] (((((30:2.143273e-01,29:2.324529e-01):1.346795e-01,(((24:9.590800e-02,34:4.490048e-01):1.073211e-01,((32:6.644479e-01,31:8.603194e-01):1.444769e-01,28:4.420854e-01):1.150243e-01):1.571666e-01,((26:8.332390e-03,25:9.879782e-02):1.442769e-01,23:4.211978e-02):7.592873e-02):9.637224e-02):6.767898e-02,33:5.023619e-01):1.790992e-01,(20:5.510693e-01,35:2.171913e-01):7.181329e-01):7.859372e-01,(((22:9.384525e-02,21:1.429922e-01):6.695272e-01,19:1.083209e+00):5.505504e-01,(((14:1.273805e+00,13:7.791371e-01):5.039515e-01,((18:1.299235e-01,17:1.057667e-01):2.235076e-01,16:6.711833e-01):4.167147e+00):1.899631e-01,((10:5.329256e-01,(9:4.952516e-01,((3:1.296058e-01,15:7.392662e-02):3.143702e-01,(27:1.280955e+00,6:1.932477e-01):2.389144e-01):2.036802e-01):3.216073e-01):1.297817e-01,((8:3.672046e-01,(4:3.913160e-01,((7:1.133524e-01,2:1.103160e-01):2.720622e-01,5:3.968967e-01):5.378802e-02):6.197458e-02):1.854303e-01,(12:6.742262e-01,11:4.726658e-01):1.094743e-01):2.962476e-01):3.433298e-01):4.941445e-01):1.450995e-01,1:1.039478e+00);
   tree gen.413500 = [&U] ((((((((((31:7.155452e-01,25:6.063814e-03):1.892674e-02,32:5.878455e-01):6.700496e-02,26:1.234710e-02):1.580262e-01,28:4.671732e-01):1.951256e-02,34:2.978151e-01):7.800598e-02,(23:5.854994e-02,24:1.823291e-01):1.060887e-01):1.334680e-01,(29:1.630677e-01,(30:2.297262e-01,33:5.643025e-01):7.903995e-02):4.797386e-02):3.088890e-01,20:1.005662e+00):5.089317e-01,35:4.551233e-01):2.849060e-01,((((14:1.135389e+00,13:6.636726e-01):5.595236e-01,(27:1.037316e+00,(16:6.427737e-01,(17:7.476583e-02,18:1.375677e-01):2.600929e-01):3.580188e+00):2.254512e-01):2.949670e-01,((10:5.872388e-01,(9:4.962785e-01,((3:9.762639e-02,15:7.328230e-02):2.555818e-01,6:3.617857e-01):1.828272e-01):2.197809e-01):9.131307e-02,((((4:3.800809e-01,(5:3.252719e-01,(7:1.023905e-01,2:1.047515e-01):3.120610e-01):4.557243e-02):7.947037e-02,8:4.015980e-01):1.920419e-01,11:4.609434e-01):5.559621e-02,12:5.551804e-01):2.363462e-01):3.392964e-01):4.676015e-01,(19:9.787410e-01,(22:9.291176e-02,21:4.285451e-02):6.160080e-01):6.349248e-01):2.008227e-01,1:8.619186e-01);
   tree gen.414000 = [&U] (((((((23:7.892989e-02,33:5.113978e-01):3.298481e-02,24:2.105766e-01):4.945690e-02,((32:5.294969e-01,31:8.919877e-01):1.327564e-01,28:3.360288e-01):1.566996e-01):2.339701e-01,((29:1.248449e-01,34:1.928784e-02):4.599199e-02,30:1.706299e-01):1.463733e-01):6.421206e-02,((26:2.767805e-02,25:7.814530e-02):1.639262e-01,20:8.823910e-01):1.104973e-01):3.622409e-01,35:2.843457e-01):5.130389e-01,((19:8.592456e-01,(22:1.092258e-01,21:6.504695e-02):8.109154e-01):5.294792e-01,((((16:5.528567e-01,(17:8.867212e-02,18:1.024963e-01):4.755633e-01):3.940366e+00,27:1.387833e+00):2.013038e-01,(13:7.228491e-01,14:1.107847e+00):7.702793e-01):1.065617e-01,((10:5.772731e-01,(9:5.395607e-01,((15:6.174150e-02,3:1.228452e-01):2.659576e-01,6:3.246622e-01):1.924740e-01):2.032832e-01):1.267538e-01,(12:5.455932e-01,(11:4.564751e-01,(8:3.075402e-01,(4:3.086487e-01,(5:3.406884e-01,(7:9.797639e-02,2:8.968044e-02):2.892913e-01):5.151553e-02):9.176285e-02):2.137262e-01):4.766656e-02):2.603976e-01):4.182647e-01):4.462622e-01):2.531114e-01,1:7.778202e-01);
   tree gen.414500 = [&U] (27:1.476354e+00,(((((13:7.015300e-01,14:1.039807e+00):4.650958e-01,((18:1.139581e-01,17:1.038112e-01):1.528334e-01,16:7.276611e-01):3.664979e+00):4.065227e-01,((10:5.102765e-01,(9:4.955099e-01,(6:3.337653e-01,(15:6.969568e-02,3:1.044909e-01):2.938801e-01):1.750363e-01):2.872413e-01):1.420633e-01,(12:5.040018e-01,(((((7:1.133123e-01,2:9.268313e-02):3.062126e-01,5:3.944849e-01):8.025023e-02,4:4.157804e-01):7.532070e-02,8:3.930502e-01):1.764297e-01,11:4.670172e-01):8.127695e-02):1.668058e-01):2.639341e-01):5.405478e-01,((22:1.244624e-01,21:3.758783e-02):6.645868e-01,19:1.022089e+00):6.642979e-01):1.334588e-01,((35:6.320837e-01,20:1.119998e+00):5.136540e-03,((((24:1.296198e-01,28:4.164438e-01):3.606106e-02,(32:5.477646e-01,31:7.650687e-01):8.600758e-02):1.901138e-01,(((34:7.050963e-02,33:3.612998e-01):1.362497e-01,(29:3.345560e-01,30:1.784710e-01):1.027003e-01):1.224191e-01,(25:3.452257e-02,26:1.156221e-02):1.746321e-01):8.487655e-02):9.137508e-02,23:8.756559e-02):4.172077e-01):4.734474e-01):5.235125e-01,1:5.391925e-01);
   tree gen.415000 = [&U] (((33:4.937081e-01,((34:4.540763e-01,23:1.913004e-01):2.481611e-02,((((31:6.808227e-01,32:5.115104e-01):8.572609e-02,((25:1.263262e-01,26:8.895435e-03):1.974993e-01,28:3.338096e-01):8.578987e-03):1.269153e-02,24:3.077450e-01):5.478335e-02,(30:1.488253e-01,29:2.450694e-01):1.876788e-01):5.016921e-02):2.744364e-01):1.394993e-01,(20:6.141754e-01,35:3.670465e-01):4.149568e-01):7.810194e-01,(((22:1.118030e-01,21:6.904863e-02):6.333887e-01,19:1.046820e+00):6.201370e-01,(((14:1.151034e+00,13:7.370823e-01):4.973916e-01,((18:1.328308e-01,17:9.179171e-02):3.492550e-01,16:6.395880e-01):3.950734e+00):1.626666e-01,((10:6.361832e-01,(9:4.685198e-01,((3:1.205562e-01,15:6.622395e-02):2.887562e-01,(27:1.830837e+00,6:1.999656e-01):2.258094e-01):2.766675e-01):2.629903e-01):1.484588e-01,(12:5.558366e-01,(11:5.497911e-01,(8:3.912099e-01,(((7:7.321914e-02,2:1.146345e-01):3.127166e-01,5:3.492279e-01):6.518388e-02,4:3.701943e-01):7.766167e-02):1.520419e-01):3.678764e-02):2.442434e-01):3.247981e-01):5.241696e-01):2.067443e-01,1:9.396601e-01);
   tree gen.415500 = [&U] (((((29:1.310013e-01,23:1.772172e-01):1.362276e-01,((30:6.418325e-02,34:1.903345e-01):6.172776e-02,33:1.168098e-01):1.773948e-01):6.458594e-02,(((31:1.072469e+00,(24:8.506805e-03,32:2.241066e-01):3.031280e-01):1.578535e-01,28:5.088006e-01):4.124305e-02,(25:6.558015e-02,26:2.094073e-02):2.042689e-01):1.571955e-01):2.658728e-01,(20:3.166103e-01,35:5.000708e-02):9.106150e-01):8.550316e-01,(((((18:1.212550e-01,17:8.067829e-02):2.079106e-01,16:7.523304e-01):4.109987e+00,(14:1.161031e+00,13:7.210986e-01):5.379738e-01):2.370628e-01,((10:5.373047e-01,(9:5.798718e-01,((6:6.144081e-02,27:2.767489e+00):3.011894e-01,(15:6.284793e-02,3:1.269662e-01):3.144744e-01):1.535365e-01):2.632049e-01):1.263893e-01,(11:5.645882e-01,(12:6.310490e-01,(8:4.120522e-01,(((7:8.768637e-02,2:8.226110e-02):3.521469e-01,4:3.836023e-01):5.004784e-02,5:3.825884e-01):7.748651e-02):1.709249e-01):9.727501e-02):2.618551e-01):2.330324e-01):5.765015e-01,(19:1.069811e+00,(21:8.982137e-02,22:1.250709e-01):6.420590e-01):5.827095e-01):1.733332e-01,1:1.046271e+00);
   tree gen.416000 = [&U] ((((23:5.727527e-03,(30:1.958654e-01,29:1.931513e-01):4.727259e-02):2.315407e-01,((((28:3.523230e-01,24:2.905006e-01):6.270962e-03,((32:5.426996e-01,(25:4.096941e-02,26:2.243474e-02):3.113799e-02):7.979829e-02,31:8.976995e-01):1.294553e-01):8.658695e-02,34:4.528494e-01):2.456740e-02,33:4.923741e-01):7.113259e-02):3.515742e-01,(20:6.410010e-01,35:5.575897e-01):2.877989e-01):8.326606e-01,(((22:6.193842e-02,21:6.886206e-02):4.663477e-01,19:1.165566e+00):6.670487e-01,(((14:1.147924e+00,13:7.350906e-01):4.960476e-01,((18:1.324719e-01,17:9.154369e-02):3.454063e-01,16:6.667831e-01):3.779808e+00):2.989143e-01,((10:6.344642e-01,(9:4.672538e-01,((3:1.202305e-01,15:6.604501e-02):3.307321e-01,(27:1.825890e+00,6:1.163027e-01):2.017367e-01):2.198796e-01):2.171041e-01):1.576176e-01,(11:5.193804e-01,(12:6.188959e-01,(8:3.901528e-01,(4:3.691940e-01,((7:1.100545e-01,2:1.143247e-01):2.839658e-01,5:4.245673e-01):4.739553e-02):6.634687e-02):1.897054e-01):4.540861e-02):2.692215e-01):3.239205e-01):5.601242e-01):1.255777e-01,1:8.540765e-01);
   tree gen.416500 = [&U] (27:1.793267e+00,(((((13:7.404712e-01,14:1.345767e+00):5.824012e-01,((18:1.202838e-01,17:1.095736e-01):2.179411e-01,16:7.030057e-01):3.868418e+00):3.035418e-01,((10:6.289099e-01,(9:5.602353e-01,(6:3.991083e-01,(15:5.963893e-02,3:1.037685e-01):2.665562e-01):2.078242e-01):2.760906e-01):1.503002e-01,(11:5.382433e-01,(12:7.148532e-01,(8:3.779937e-01,(4:2.931473e-01,((7:1.230911e-01,2:8.575374e-02):3.002985e-01,5:3.881880e-01):6.847217e-02):5.988389e-02):1.932707e-01):5.329133e-02):3.149718e-01):3.797679e-01):5.254867e-01,((22:1.921128e-01,21:5.327808e-02):6.296683e-01,19:1.045181e+00):6.090741e-01):1.966833e-01,(((((33:2.169605e-01,30:1.430505e-01):8.252158e-02,(29:1.353189e-01,34:1.726926e-01):1.395709e-01):8.410809e-02,23:1.975497e-01):1.088662e-01,((28:6.163605e-01,(24:1.976058e-01,(32:8.054178e-01,31:9.209156e-01):1.699279e-01):1.476732e-01):3.715405e-02,(25:3.842271e-02,26:1.179143e-02):2.132178e-01):1.927696e-02):4.260449e-01,(20:8.950826e-01,35:3.215166e-01):6.194294e-01):6.835279e-01):4.376346e-01,1:4.237293e-01);
   tree gen.417000 = [&U] ((((((28:5.063076e-01,32:6.058403e-01):5.812133e-02,(24:1.030379e-01,31:9.980932e-01):7.041702e-02):8.143406e-02,34:4.319335e-01):1.284658e-01,(((25:5.452079e-02,26:1.893776e-03):3.623292e-01,(29:2.378803e-01,(33:2.124729e-01,30:2.519996e-01):6.515884e-02):2.582923e-02):1.703714e-01,23:1.113475e-01):9.864103e-02):2.824223e-01,(35:4.776050e-01,20:6.759983e-01):8.562532e-01):7.850759e-01,(((((10:5.868287e-01,(9:5.831048e-01,((3:1.087728e-01,15:8.197377e-02):2.874154e-01,6:4.388735e-01):2.164548e-01):2.222738e-01):1.052085e-01,(11:4.994770e-01,(12:6.285598e-01,(8:3.714883e-01,(5:3.315733e-01,((2:8.254549e-02,7:1.084065e-01):2.781872e-01,4:3.904305e-01):5.147313e-02):9.120627e-02):1.935287e-01):5.185035e-02):2.864554e-01):3.810483e-01,27:1.833859e+00):5.548935e-02,(((17:7.899348e-02,18:1.182315e-01):3.332681e-01,16:6.015921e-01):4.281986e+00,(13:8.255588e-01,14:1.238678e+00):4.570807e-01):2.877471e-01):4.135705e-01,(19:1.197508e+00,(21:8.334489e-02,22:9.690730e-02):7.444865e-01):6.441527e-01):1.563682e-01,1:1.055870e+00);
   tree gen.417500 = [&U] ((((33:3.108193e-01,(30:1.834599e-01,(29:2.338654e-01,(25:3.000576e-02,26:2.744795e-03):3.040052e-01):2.580033e-02):1.754226e-02):2.709493e-01,((((31:9.132274e-01,32:5.856515e-01):2.765195e-02,(24:3.226110e-02,28:4.291660e-01):1.333335e-01):1.063835e-01,23:2.214526e-01):6.454830e-02,34:4.327142e-01):1.589171e-01):2.847346e-01,(35:1.194635e-01,20:8.521793e-01):1.891209e-01):7.718257e-01,((27:1.364889e+00,((((17:7.766026e-02,18:1.474143e-01):3.276433e-01,16:5.850649e-01):4.209717e+00,(13:8.116254e-01,14:1.217772e+00):4.493663e-01):1.321813e-01,((10:5.419835e-01,(9:5.732634e-01,((3:1.262586e-01,15:5.774204e-02):2.825645e-01,6:3.906768e-01):2.189404e-01):2.857016e-01):1.207226e-01,((12:6.148776e-01,(8:3.652185e-01,(4:3.838410e-01,((2:7.801881e-02,7:1.065768e-01):2.734921e-01,5:3.001522e-01):5.060439e-02):9.919471e-02):1.851513e-01):9.578801e-02,11:4.910471e-01):2.816207e-01):3.617778e-01):2.064283e-01):2.259317e-01,(19:1.177297e+00,(21:8.193823e-02,22:1.045954e-01):5.151929e-01):6.617662e-01):2.443237e-01,1:1.038050e+00);
   tree gen.418000 = [&U] ((((23:1.414368e-01,(34:2.072680e-02,33:4.045207e-02):3.589542e-01):7.290555e-02,(28:4.568835e-01,(((32:4.766708e-01,29:1.761366e-01):5.694569e-02,30:1.937988e-01):1.121308e-01,((31:6.801805e-01,(26:1.261363e-02,25:2.055008e-02):6.020870e-02):7.602197e-02,24:2.548815e-01):2.894911e-01):9.556969e-02):7.885899e-02):3.008054e-01,(35:1.150600e-01,20:1.038997e+00):2.878869e-01):6.896642e-01,(((((((6:1.070619e-01,27:1.192712e+00):3.026462e-01,(3:1.046590e-01,15:5.253406e-02):2.745751e-01):1.793880e-01,9:5.407471e-01):2.301574e-01,10:6.019249e-01):1.398259e-01,((12:6.352757e-01,11:4.358868e-01):1.247234e-01,(8:3.467262e-01,((5:3.713337e-01,(7:9.130331e-02,2:8.807425e-02):2.833765e-01):6.250561e-02,4:3.999249e-01):7.891858e-02):1.515695e-01):3.594774e-01):3.991969e-01,(((17:9.022995e-02,18:1.252128e-01):2.552205e-01,16:7.925698e-01):4.220878e+00,(13:6.875632e-01,14:1.028112e+00):5.785208e-01):2.979771e-01):5.972288e-01,((21:3.422476e-02,22:1.230104e-01):5.491726e-01,19:9.870148e-01):5.397748e-01):1.675622e-01,1:9.106644e-01);
   tree gen.418500 = [&U] ((35:6.148021e-01,(20:1.083862e+00,((((28:1.440377e-01,24:4.618277e-02):1.684305e-01,(31:9.688673e-01,32:5.172347e-01):2.793094e-01):1.727846e-01,((26:5.336732e-03,25:5.843005e-02):3.525623e-02,34:2.434865e-01):8.127093e-02):7.716877e-02,((23:8.730973e-02,29:2.544526e-01):2.530440e-02,(30:2.680499e-01,33:4.777992e-01):1.138808e-02):1.365195e-01):2.634000e-01):5.895833e-01):4.989796e-01,(((22:9.943143e-02,21:6.405396e-02):6.113138e-01,19:1.103063e+00):8.180780e-01,(((14:1.115550e+00,13:6.759140e-01):7.214730e-01,((18:9.953755e-02,17:1.000074e-01):3.193172e-01,16:6.552520e-01):4.144071e+00):1.289678e-01,((10:5.251921e-01,(9:4.835810e-01,((3:1.138295e-01,15:7.164359e-02):2.586444e-01,(27:1.786122e+00,6:1.037832e-01):2.791996e-01):2.205771e-01):2.754635e-01):1.352437e-01,((8:4.034992e-01,(4:3.708221e-01,(5:2.980384e-01,(7:1.045923e-01,2:1.109624e-01):3.368485e-01):7.906069e-02):6.843382e-02):1.653509e-01,(11:5.231482e-01,12:6.131586e-01):1.097199e-01):2.911188e-01):3.319963e-01):5.380268e-01):1.864737e-01,1:8.328980e-01);
   tree gen.419000 = [&U] ((35:7.556025e-01,(20:1.066676e+00,((((28:8.917412e-02,24:4.732626e-03):2.929344e-01,(31:7.928151e-01,32:6.654601e-01):1.829663e-01):1.056587e-01,((34:2.034383e-01,(26:7.395266e-03,25:3.065170e-02):4.348891e-02):1.622034e-02,33:4.764118e-01):5.428315e-02):3.679881e-02,(23:8.694818e-02,(30:2.627081e-01,29:2.206429e-01):7.569887e-02):1.343549e-01):2.838948e-01):1.821627e-01):7.040249e-01,(((22:2.316499e-01,21:6.303834e-02):4.471034e-01,19:1.085573e+00):7.724509e-01,(((14:1.097863e+00,13:7.223725e-01):4.186358e-01,((18:1.181051e-01,17:9.055004e-02):3.142542e-01,16:6.448626e-01):4.078364e+00):2.553295e-01,((10:5.168649e-01,(9:4.759135e-01,((3:1.120246e-01,15:5.698352e-02):2.545434e-01,(27:1.757802e+00,6:2.766795e-02):3.821490e-01):2.170797e-01):2.710958e-01):1.389200e-01,((8:3.971015e-01,(4:3.649425e-01,(5:2.933128e-01,(7:1.029339e-01,2:8.998846e-02):3.315076e-01):8.921170e-02):6.734875e-02):1.627291e-01,(11:5.148533e-01,12:6.034366e-01):7.398773e-02):2.882543e-01):3.267323e-01):5.294960e-01):1.621650e-01,1:1.080098e+00);
   tree gen.419500 = [&U] ((35:1.140363e+00,(20:1.069510e+00,(((((23:2.506130e-01,(28:4.209638e-01,(31:7.140714e-01,32:8.781711e-01):1.064755e-01):1.245052e-01):2.236533e-02,24:2.178237e-01):1.226424e-02,34:3.419892e-01):1.645720e-01,(25:2.342201e-02,26:7.069767e-03):2.509402e-01):2.112326e-02,(33:4.228736e-01,(29:1.667292e-01,30:1.584898e-01):1.013953e-01):2.166170e-01):2.005677e-01):6.653132e-01):4.301786e-01,((27:1.349214e+00,((((17:1.174407e-01,18:1.420636e-01):2.617320e-01,16:6.994923e-01):4.207333e+00,(13:7.851154e-01,14:1.217083e+00):4.270888e-01):3.193880e-01,((10:5.282480e-01,(9:5.156769e-01,((3:1.061852e-01,15:7.325828e-02):2.449205e-01,6:3.567317e-01):1.991876e-01):3.116188e-01):1.754344e-01,((12:6.538813e-01,(8:3.505519e-01,(4:3.438710e-01,((2:7.797464e-02,7:1.225916e-01):2.733373e-01,5:3.396736e-01):9.728368e-02):8.716872e-02):1.590337e-01):5.329111e-02,11:4.992516e-01):2.456679e-01):3.009571e-01):3.504593e-01):7.989321e-02,(19:1.118916e+00,(21:4.960978e-02,22:1.283832e-01):7.497159e-01):6.541912e-01):1.944605e-01,1:9.405713e-01);
   tree gen.420000 = [&U] ((35:5.756940e-01,(20:1.096380e+00,((26:2.131992e-02,(25:2.149394e-02,((23:2.569094e-01,(28:3.552706e-01,(31:7.320118e-01,32:7.836494e-01):1.813410e-01):9.222218e-02):3.831235e-02,(34:3.505814e-01,24:1.580955e-01):6.434212e-02):1.523169e-02):5.343598e-02):2.368290e-01,(33:4.371829e-01,(30:2.317849e-01,29:1.975583e-01):7.581761e-02):9.166418e-02):3.933315e-01):4.426862e-01):3.212828e-01,((27:1.658631e+00,((((17:6.839855e-02,18:1.456328e-01):2.683078e-01,16:7.170664e-01):4.313039e+00,(13:7.875751e-01,14:1.247661e+00):4.332349e-01):3.468988e-01,((10:5.415197e-01,(9:6.526913e-01,((3:1.088530e-01,15:7.509883e-02):2.669181e-01,6:3.571959e-01):2.041920e-01):3.422559e-01):1.567912e-01,((12:6.703095e-01,(8:3.593592e-01,(4:3.525104e-01,(5:3.482076e-01,(2:7.993368e-02,7:7.637934e-02):3.091641e-01):5.919320e-02):1.090795e-01):1.630292e-01):5.571349e-02,11:5.117948e-01):2.592443e-01):3.085184e-01):4.373358e-01):1.166653e-01,(19:1.053716e+00,(21:3.161233e-02,22:1.337286e-01):7.685519e-01):6.983393e-01):2.280108e-01,1:7.888433e-01);
   tree gen.420500 = [&U] ((((22:6.181261e-02,21:1.921437e-01):9.126407e-01,19:1.161848e+00):4.981252e-01,(((14:1.249148e+00,13:9.592306e-01):5.439954e-01,((18:1.893542e-01,17:5.191920e-02):4.154965e-01,16:5.670034e-01):4.015520e+00):2.215256e-01,((11:5.389989e-01,(12:6.180627e-01,(8:4.058089e-01,(4:3.110416e-01,((7:1.070833e-01,2:1.055325e-01):3.110148e-01,5:3.332931e-01):7.824719e-02):9.017298e-02):1.509764e-01):3.293511e-02):3.553437e-01,(10:5.790167e-01,(9:5.333337e-01,((27:1.702507e+00,6:1.046302e-01):2.819959e-01,(15:6.913040e-02,3:8.935815e-02):2.609635e-01):2.464479e-01):2.263621e-01):1.214007e-01):3.363991e-01):6.515247e-01):1.405561e-01,((35:5.443441e-01,20:5.975733e-01):8.343458e-01,((34:4.074183e-01,((33:3.559833e-01,30:1.256248e-01):1.810576e-01,((29:7.271838e-02,23:1.011661e-01):3.346098e-02,(25:6.253592e-02,26:5.577916e-03):1.880924e-01):6.834035e-02):1.225920e-01):2.582825e-02,((24:9.710644e-02,28:3.669864e-01):6.911842e-02,(32:8.252719e-01,31:9.458626e-01):4.485747e-02):2.101673e-01):3.067110e-01):7.399366e-01,1:9.141306e-01);
   tree gen.421000 = [&U] ((((27:1.567627e+00,(((9:5.096796e-01,((3:8.382528e-02,15:8.021118e-02):2.588573e-01,6:3.915532e-01):1.675450e-01):2.885953e-01,10:5.486734e-01):1.062762e-01,(((4:3.716289e-01,(5:3.357411e-01,(7:1.026516e-01,2:1.084338e-01):2.762132e-01):5.550918e-02):5.895467e-02,8:3.432210e-01):1.652016e-01,(11:4.864207e-01,12:5.455491e-01):6.804025e-02):2.779757e-01):3.652841e-01):5.240306e-02,((16:5.971071e-01,(17:9.274022e-02,18:1.033643e-01):3.286888e-01):4.139526e+00,(14:1.061102e+00,13:7.196805e-01):3.324177e-01):3.533479e-01):3.383477e-01,(19:1.095499e+00,(22:9.266164e-02,21:1.342736e-01):6.583175e-01):6.451466e-01):1.634976e-01,(35:4.235121e-01,(20:8.279710e-01,(((26:2.290417e-02,25:4.639865e-02):1.707979e-01,(29:1.039270e-01,30:1.659426e-01):7.336425e-02):1.616514e-01,((((28:4.959238e-01,(32:6.710202e-01,31:8.969473e-01):9.922563e-02):6.101744e-02,24:9.776140e-02):1.425094e-01,(33:3.161892e-01,34:9.052001e-02):3.680198e-01):9.800481e-02,23:8.599796e-02):5.388487e-02):6.255003e-02):4.349827e-01):4.931675e-01,1:8.658437e-01);
   tree gen.421500 = [&U] (((27:1.670884e+00,(((16:6.515831e-01,(17:7.752162e-02,18:1.255606e-01):3.618092e-01):4.517188e+00,(14:1.261324e+00,13:7.803745e-01):5.119154e-01):1.379662e-01,(((9:5.561793e-01,((3:9.319034e-02,15:8.791101e-02):2.824737e-01,6:4.272758e-01):1.828307e-01):2.773017e-01,10:5.403200e-01):1.228453e-01,((12:5.953212e-01,11:5.439971e-01):7.317526e-02,((((7:8.955229e-02,2:1.183266e-01):3.411597e-01,4:4.055338e-01):4.859956e-02,5:3.717653e-01):6.553694e-02,8:3.745341e-01):1.802734e-01):2.956521e-01):4.106026e-01):5.585785e-02):4.115204e-01,(19:1.195444e+00,(22:1.124367e-01,21:5.971711e-02):7.183779e-01):7.040053e-01):1.732004e-01,(35:5.083618e-01,(20:9.303144e-01,(23:2.192323e-01,((28:5.411684e-01,((31:9.787786e-01,32:7.322394e-01):4.781756e-02,24:1.625588e-01):1.470547e-01):1.656559e-01,((33:2.336270e-01,34:2.654431e-02):4.367063e-01,((29:1.269799e-01,30:1.825446e-01):8.352128e-02,(26:8.839006e-03,25:1.090703e-01):3.051018e-01):1.770768e-01):4.738475e-02):3.665678e-02):6.825666e-02):5.617313e-01):4.192417e-01,1:9.448373e-01);
   tree gen.422000 = [&U] (((((((29:2.530899e-01,34:1.957626e-02):4.423424e-02,30:1.682229e-01):2.238993e-01,((31:9.556062e-01,32:4.955812e-01):1.644014e-01,(28:1.890474e-01,24:4.384878e-02):1.835589e-01):7.213194e-02):6.574010e-02,23:1.292390e-01):1.042192e-01,((25:4.417915e-02,26:1.663185e-03):9.922768e-03,33:1.585082e-01):3.555170e-01):1.443978e-01,(20:5.523226e-01,35:2.113146e-01):7.648018e-01):1.002616e+00,(((22:5.517736e-02,21:3.233920e-02):7.083695e-01,19:9.897864e-01):5.434853e-01,(((14:1.135841e+00,13:8.032006e-01):5.684179e-01,((18:1.162793e-01,17:7.715211e-02):2.401061e-01,16:5.879622e-01):3.718504e+00):1.322674e-01,((10:4.886375e-01,(9:5.357211e-01,((3:1.021400e-01,15:7.354685e-02):2.083113e-01,(27:1.471396e+00,6:1.021225e-01):2.706653e-01):2.222080e-01):2.446348e-01):1.344471e-01,(11:5.553358e-01,(12:5.756478e-01,(8:3.606562e-01,(4:3.327413e-01,(5:3.283345e-01,(7:9.346325e-02,2:7.726676e-02):3.299423e-01):4.783123e-02):1.008520e-01):2.030666e-01):9.417479e-02):2.077231e-01):4.381962e-01):5.227932e-01):1.731555e-01,1:8.611605e-01);
   tree gen.422500 = [&U] ((((((31:1.039810e+00,(32:5.392494e-01,(28:2.057053e-01,24:6.175828e-02):8.366340e-02):3.800656e-02):1.754278e-01,((29:1.627292e-01,34:1.692958e-01):6.565153e-02,30:1.892608e-01):2.452474e-01):7.998320e-03,(33:3.215628e-01,(25:4.807200e-02,26:1.613357e-02):8.165784e-02):1.670897e-01):1.145993e-01,23:1.406269e-01):4.379184e-01,(20:8.255870e-01,35:3.017998e-01):4.836676e-01):7.729619e-01,(((22:1.014878e-01,21:3.518877e-02):7.921391e-01,19:1.077002e+00):4.697304e-01,(((14:1.235926e+00,13:8.739747e-01):6.185041e-01,((18:1.265253e-01,17:9.835474e-02):2.315882e-01,16:6.397706e-01):4.046161e+00):1.439221e-01,((10:5.316939e-01,(9:5.829262e-01,((3:1.092207e-01,15:6.327750e-02):2.266667e-01,(27:1.913524e+00,6:1.227807e-01):2.945150e-01):2.417879e-01):2.969972e-01):1.431276e-01,(11:6.042692e-01,(12:6.263711e-01,(8:3.924354e-01,(4:3.620608e-01,(5:3.572658e-01,(7:1.016988e-01,2:8.407513e-02):3.590151e-01):5.204588e-02):1.097386e-01):1.811101e-01):3.250188e-02):2.260267e-01):4.798004e-01):4.801290e-01):1.884131e-01,1:9.370418e-01);
   tree gen.423000 = [&U] ((20:8.614930e-01,((((30:1.215712e-01,29:1.267200e-01):9.179717e-02,31:1.189648e+00):9.012222e-02,(((26:1.702780e-02,25:2.111055e-02):9.889262e-02,32:6.936063e-01):3.146189e-02,(24:6.651964e-02,28:2.320975e-01):1.377558e-01):9.046510e-02):1.189761e-01,((33:2.872370e-01,23:2.631837e-02):1.595846e-01,(34:2.220580e-02,35:2.377647e-01):4.494994e-01):5.562870e-02):2.957352e-01):8.403943e-01,((((((((6:1.448308e-01,27:1.394159e+00):2.563441e-01,(3:1.076153e-01,15:6.468928e-02):2.711429e-01):2.544210e-01,9:5.330405e-01):3.337246e-01,10:5.897233e-01):7.971334e-02,(12:5.331148e-01,(11:5.011205e-01,(8:4.174841e-01,(4:3.662054e-01,((7:9.920601e-02,2:9.479843e-02):3.602839e-01,5:3.707909e-01):4.883869e-02):8.294204e-02):1.759905e-01):8.186375e-02):2.748906e-01):2.376429e-01,((17:1.061322e-01,18:1.285227e-01):1.608324e-01,16:7.263938e-01):3.887898e+00):1.265655e-01,(13:7.862456e-01,14:8.924385e-01):6.622321e-01):5.319931e-01,((21:3.874775e-02,22:1.399217e-01):6.272315e-01,19:1.102371e+00):5.318053e-01):1.595234e-01,1:7.876401e-01);
   tree gen.423500 = [&U] ((((((31:9.558815e-01,(32:6.045056e-01,28:3.519093e-01):2.710398e-02):4.765683e-02,(24:1.913500e-01,(23:1.856375e-01,34:5.012494e-01):1.619526e-01):2.534105e-02):1.358545e-01,33:6.081492e-01):3.586934e-02,((30:2.199904e-01,29:1.736726e-01):1.736662e-01,(25:3.734152e-02,26:8.123091e-03):2.733044e-01):1.570775e-01):5.039667e-01,(20:3.939823e-01,35:3.331157e-02):1.143877e+00):4.663799e-01,(((22:6.264732e-02,21:8.103814e-02):9.169875e-01,19:1.149428e+00):5.013192e-01,(((14:1.319040e+00,13:7.494841e-01):6.600977e-01,((10:5.674496e-01,(9:5.566334e-01,((3:1.165657e-01,15:6.817669e-02):2.419097e-01,(27:1.633801e+00,6:4.618760e-02):3.263144e-01):2.415818e-01):2.083182e-01):1.416809e-01,((12:6.684937e-01,(8:4.188262e-01,((5:3.918767e-01,(7:1.085379e-01,2:8.972907e-02):3.020501e-01):1.004070e-01,4:3.864089e-01):5.005890e-02):1.932895e-01):4.623957e-02,11:5.859925e-01):2.970878e-01):3.504902e-01):1.597912e-01,((18:1.535282e-01,17:8.341722e-02):2.530192e-01,16:6.827943e-01):4.365526e+00):3.158213e-01):2.010837e-01,1:1.030947e+00);
   tree gen.424000 = [&U] (((33:5.875631e-01,(((((((32:6.114071e-01,31:9.326269e-01):1.031825e-02,28:3.433481e-01):6.905917e-02,34:3.556276e-01):1.635580e-01,23:1.241989e-01):1.877235e-01,24:1.760203e-01):1.121821e-01,(25:3.643308e-02,26:1.640415e-03):1.897163e-01):9.295739e-02,(30:1.653363e-01,29:1.694475e-01):2.994930e-01):1.673145e-02):1.889805e-01,(20:2.468879e-01,35:2.871951e-01):6.922518e-01):9.777307e-01,(((22:7.689947e-02,21:1.487163e-01):7.584068e-01,19:1.121465e+00):5.496666e-01,(((14:1.286951e+00,13:7.312508e-01):6.440389e-01,((10:5.536448e-01,(9:5.430918e-01,((3:1.137299e-01,15:7.086530e-02):2.360246e-01,(27:1.594054e+00,6:4.506396e-02):3.183759e-01):2.357046e-01):2.032502e-01):1.382342e-01,(11:5.717366e-01,(12:6.324135e-01,(8:4.086371e-01,((5:3.954456e-01,(7:1.058974e-01,2:8.175313e-02):2.395000e-01):6.075470e-02,4:3.621926e-01):7.858289e-02):1.885872e-01):4.040669e-02):2.584126e-01):5.047644e-01):1.559038e-01,((18:1.497932e-01,17:8.138786e-02):2.733052e-01,16:6.661834e-01):4.259322e+00):3.159629e-01):2.064088e-01,1:7.962327e-01);
   tree gen.424500 = [&U] ((((33:7.255376e-01,((28:5.678071e-01,((31:1.051218e+00,(26:1.459790e-02,25:3.077155e-02):1.075720e-01):1.027013e-01,(32:5.903770e-01,24:2.378991e-01):1.118391e-01):2.368032e-02):1.632384e-01,(23:1.989309e-01,(29:3.187310e-01,30:1.644239e-01):1.891079e-01):4.062022e-02):1.328700e-01):2.255095e-01,34:3.769906e-01):1.399635e-01,(20:7.689840e-01,35:3.322645e-01):8.341971e-01):9.444441e-01,(((((18:1.288174e-01,17:9.300673e-02):2.863228e-01,16:8.351323e-01):4.070810e+00,(14:1.103212e+00,13:8.820352e-01):6.117731e-01):1.143263e-01,((10:5.480184e-01,(9:6.085423e-01,((6:4.839920e-02,27:1.488107e+00):3.488598e-01,(15:5.122626e-02,3:1.403998e-01):2.549223e-01):1.582505e-01):2.491267e-01):1.464401e-01,(((8:4.406262e-01,((5:3.673362e-01,(7:1.066015e-01,2:7.431674e-02):3.182410e-01):7.711133e-02,4:4.154021e-01):5.354787e-02):1.606212e-01,12:6.706492e-01):8.349977e-02,11:5.468637e-01):2.998506e-01):3.663097e-01):5.288344e-01,(19:1.100697e+00,(21:1.369807e-01,22:8.930404e-02):5.753380e-01):6.441788e-01):2.822839e-01,1:9.763175e-01);
   tree gen.425000 = [&U] (((((((9:5.286104e-01,((3:9.230231e-02,15:6.280869e-02):2.963952e-01,6:3.155846e-01):1.858198e-01):3.066960e-01,10:5.726446e-01):1.197136e-01,(11:5.769742e-01,(12:6.194179e-01,((((7:1.064299e-01,2:7.111378e-02):2.812820e-01,5:3.497840e-01):8.736609e-02,4:3.779478e-01):5.551263e-02,8:3.705988e-01):1.553360e-01):8.791674e-02):2.868034e-01):3.143863e-01,((14:1.226504e+00,13:6.520564e-01):4.254835e-01,(16:6.069412e-01,(17:4.396738e-02,18:1.559487e-01):3.423166e-01):4.293278e+00):1.894790e-01):2.313630e-01,27:1.386058e+00):3.827094e-01,(19:1.247520e+00,(22:7.127435e-02,21:1.028447e-01):6.103213e-01):6.996779e-01):1.597597e-01,(35:4.498918e-01,(((30:2.182587e-01,(20:1.014596e+00,29:3.450970e-02):2.326034e-01):1.216473e-01,23:1.385592e-01):5.225827e-02,((((24:1.969545e-01,(28:3.236092e-01,32:9.433768e-01):6.471732e-02):2.737173e-02,31:9.501543e-01):1.806500e-01,(33:2.709805e-01,34:1.452476e-01):5.118426e-01):7.451822e-02,(26:1.192037e-03,25:2.116493e-02):2.393452e-01):7.447379e-02):8.423916e-01):3.923938e-01,1:9.425794e-01);
   tree gen.425500 = [&U] ((((34:3.094217e-01,((30:2.631863e-01,29:1.888952e-01):3.224194e-01,((24:2.670185e-01,((32:5.708125e-01,(26:3.271641e-03,25:2.040784e-02):2.450542e-02):1.261582e-01,31:7.133513e-01):6.871012e-02):9.632407e-02,28:5.826430e-01):5.207174e-02):1.674737e-01):9.536169e-02,(33:8.075579e-01,23:9.973659e-02):6.461197e-02):8.578384e-02,(20:7.220632e-01,35:1.972150e-01):6.446396e-01):9.223312e-01,(((((18:1.212278e-01,17:1.180697e-01):2.548118e-01,16:8.155788e-01):3.975498e+00,(14:1.077382e+00,13:8.613835e-01):3.881544e-01):3.030467e-01,((10:5.351873e-01,(9:4.797337e-01,((6:3.978622e-03,27:1.453265e+00):4.168677e-01,(15:5.002687e-02,3:1.385626e-01):2.489537e-01):2.293444e-01):3.302129e-01):1.067537e-01,((8:4.303095e-01,(((7:1.041056e-01,2:8.847457e-02):3.094877e-01,4:4.056760e-01):6.472920e-02,5:3.756390e-01):6.369116e-02):2.559306e-01,(11:4.785868e-01,12:6.549468e-01):9.332959e-02):2.990201e-01):5.108567e-01):4.837498e-01,(19:1.074925e+00,(21:9.866974e-02,22:1.185964e-01):5.618672e-01):6.006508e-01):1.817587e-01,1:9.534583e-01);
   tree gen.426000 = [&U] ((((23:2.743141e-02,(35:5.176380e-01,33:1.377184e-01):1.161616e-01):1.869111e-01,(((30:4.263955e-01,(((26:2.419765e-02,25:6.961515e-02):1.257765e-01,28:9.474883e-02):4.605992e-01,29:3.964020e-02):5.142602e-02):7.674765e-02,(31:1.063746e+00,(32:6.029459e-01,24:6.635590e-02):2.425301e-01):1.110214e-01):1.127023e-01,34:3.425039e-01):8.877199e-02):3.606510e-01,20:1.130913e+00):5.969166e-01,(((((((6:4.775046e-03,27:2.243477e+00):4.221889e-01,(3:1.146798e-01,15:7.805016e-02):2.695621e-01):2.179357e-01,9:5.450564e-01):2.514646e-01,10:5.444009e-01):1.750277e-01,(11:5.526631e-01,(12:5.598230e-01,(8:4.208254e-01,(5:3.682570e-01,((7:6.767038e-02,2:8.430943e-02):3.126410e-01,4:3.743536e-01):7.226865e-02):5.132182e-02):1.876859e-01):4.548666e-02):2.880656e-01):4.383616e-01,((13:8.952822e-01,14:9.600666e-01):5.747741e-01,((17:7.418694e-02,18:1.492298e-01):3.486963e-01,16:6.332035e-01):3.938426e+00):1.812421e-01):3.969378e-01,((21:1.222445e-01,22:1.420106e-01):7.139263e-01,19:9.543328e-01):6.603853e-01):2.058249e-01,1:1.049154e+00);
   tree gen.426500 = [&U] (((((33:5.779703e-01,(23:1.520734e-01,(34:4.289720e-01,((32:4.592868e-01,31:8.275802e-01):1.781603e-01,28:5.201695e-01):1.057930e-01):2.403436e-02):2.051914e-01):3.346569e-02,((26:4.479192e-02,25:3.210622e-02):1.447035e-01,24:2.006961e-01):1.148969e-01):1.529191e-01,(30:3.080817e-01,29:1.413904e-01):3.045550e-01):3.144412e-01,(20:2.220024e-01,35:5.191332e-02):8.875522e-01):7.812507e-01,(((22:6.687974e-02,21:9.952406e-02):7.283313e-01,19:1.095775e+00):7.001246e-01,(((14:1.052093e+00,13:8.742020e-01):5.862660e-01,((10:5.460343e-01,(9:4.966933e-01,((3:9.380522e-02,15:7.249117e-02):2.374216e-01,(27:1.558476e+00,6:1.052030e-01):2.709085e-01):1.906066e-01):2.851739e-01):1.306454e-01,((11:5.314860e-01,12:5.720507e-01):1.253468e-01,(8:4.030199e-01,(((7:9.152263e-02,2:1.107177e-01):3.145116e-01,4:3.624922e-01):3.361098e-02,5:3.416414e-01):8.698863e-02):1.326831e-01):2.488695e-01):4.224611e-01):1.075575e-01,((18:1.363547e-01,17:1.015689e-01):3.461871e-01,16:6.596441e-01):4.442692e+00):3.643090e-01):2.626059e-01,1:8.396961e-01);
   tree gen.427000 = [&U] ((((23:5.149679e-02,(35:4.712170e-01,33:2.966087e-01):2.558134e-01):1.608432e-01,(34:3.830834e-01,((((28:8.463714e-02,29:1.337583e-01):8.894191e-02,30:2.250012e-01):6.611253e-02,(26:5.846559e-03,25:5.165710e-02):6.234812e-01):1.233195e-01,(31:1.143383e+00,(32:4.228092e-01,24:2.027801e-01):1.920411e-01):5.317758e-02):1.228965e-01):8.815122e-02):2.120296e-01,20:1.215579e+00):7.977967e-01,(((((((6:2.800527e-02,27:1.343265e+00):4.537958e-01,(3:1.232653e-01,15:8.389335e-02):2.995130e-01):2.342514e-01,9:5.005416e-01):2.702904e-01,10:5.851572e-01):1.297066e-01,(11:5.940380e-01,(12:6.017339e-01,(8:4.523303e-01,(4:4.023794e-01,((7:1.616002e-01,2:9.284603e-02):3.411846e-01,5:3.684575e-01):8.184939e-02):7.055688e-02):1.717482e-01):5.073308e-02):2.782762e-01):4.791902e-01,((13:7.832681e-01,14:1.291963e+00):3.979768e-01,((17:8.745844e-02,18:1.620385e-01):3.678641e-01,16:6.806080e-01):4.233275e+00):2.706373e-01):5.561462e-01,((21:7.093293e-02,22:1.812968e-01):7.451887e-01,19:1.025778e+00):5.329017e-01):2.212339e-01,1:1.041480e+00);
   tree gen.427500 = [&U] (((23:2.077403e-01,(((((32:6.142936e-01,(26:8.212593e-03,25:5.878109e-02):1.003767e-01):8.457967e-02,(34:2.941117e-01,31:9.374769e-01):8.687515e-02):1.356356e-01,(29:2.617666e-01,30:1.738325e-01):1.550751e-01):1.572352e-02,28:5.144556e-01):1.675514e-01,(33:3.852547e-01,24:2.385933e-01):5.247213e-02):4.843159e-02):2.500176e-01,(20:2.448663e-01,35:1.366929e-01):8.278680e-01):8.725422e-01,(((22:1.472623e-01,21:1.053450e-01):6.434701e-01,19:1.083739e+00):7.991152e-01,(((14:1.203487e+00,13:6.993464e-01):7.250024e-01,((10:5.990811e-01,(9:5.460323e-01,((3:9.277480e-02,15:7.169488e-02):3.153974e-01,(27:1.541357e+00,6:7.860965e-02):2.848587e-01):2.328307e-01):2.425716e-01):1.236216e-01,(12:5.877612e-01,(11:5.233514e-01,(8:3.985928e-01,(4:3.719616e-01,((7:9.051729e-02,2:1.095015e-01):3.152843e-01,5:3.378886e-01):5.507055e-02):8.492157e-02):1.329321e-01):1.284095e-01):2.556404e-01):4.178205e-01):3.060779e-01,((18:1.348569e-01,17:9.480928e-02):2.975171e-01,16:6.523981e-01):4.393891e+00):3.692767e-01):1.694279e-01,1:9.380399e-01);
   tree gen.428000 = [&U] (((((30:1.861179e-01,29:9.985718e-02):1.429305e-01,(33:3.928702e-01,34:2.448267e-01):4.640430e-02):1.179842e-01,((28:3.217660e-01,(32:7.984154e-01,31:9.225907e-01):9.816250e-02):3.211778e-01,(23:1.256621e-01,(25:5.601648e-02,(26:1.132752e-02,24:7.155067e-02):4.206452e-02):2.128027e-02):2.112608e-02):9.249053e-02):3.560267e-01,(20:5.407343e-01,35:2.937888e-01):5.158196e-01):8.456077e-01,(((((18:7.814117e-02,17:1.372968e-01):1.698035e-01,16:6.827848e-01):4.006860e+00,(14:1.218093e+00,13:6.846802e-01):3.987605e-01):3.264720e-01,((10:5.192388e-01,(9:5.354175e-01,((6:7.919390e-02,27:1.447862e+00):3.098308e-01,(15:7.854846e-02,3:1.214328e-01):2.969274e-01):2.004047e-01):2.849108e-01):1.291926e-01,((12:6.640885e-01,(8:3.925563e-01,((5:3.294147e-01,(7:7.893728e-02,2:1.000617e-01):3.147896e-01):1.820684e-02,4:4.640661e-01):1.209138e-01):1.620287e-01):6.188724e-02,11:4.624268e-01):2.039205e-01):4.093393e-01):4.912454e-01,(19:1.150835e+00,(21:5.751890e-02,22:1.488381e-01):7.024282e-01):6.028236e-01):2.497115e-01,1:9.058508e-01);
   tree gen.428500 = [&U] ((((((29:2.168572e-01,20:9.234694e-01):1.444902e-01,30:2.812244e-01):2.217553e-01,((((25:6.426121e-02,26:1.592966e-02):1.899299e-01,(24:1.935193e-01,23:5.693774e-02):1.060755e-01):7.826915e-02,(28:4.173863e-01,(31:7.245333e-01,32:5.204212e-01):2.335297e-01):1.065574e-01):5.210230e-02,33:7.887572e-01):2.971371e-02):7.394726e-02,34:2.356065e-01):2.716066e-01,35:6.085569e-01):6.622673e-01,((19:1.029954e+00,(22:1.472772e-01,21:3.301243e-02):6.440235e-01):7.392298e-01,(((10:5.988923e-01,(9:5.191058e-01,((15:8.059061e-02,3:9.217840e-02):2.968903e-01,6:4.575218e-01):2.026473e-01):2.497650e-01):1.394215e-01,((12:5.639522e-01,(8:4.154091e-01,(4:3.601461e-01,((7:9.445901e-02,2:9.546829e-02):3.024238e-01,5:3.558191e-01):6.924290e-02):9.535407e-02):1.851126e-01):5.990544e-02,11:4.966467e-01):2.622636e-01):3.333147e-01,(((16:4.199476e-01,(17:6.495658e-02,18:1.424820e-01):5.253859e-01):4.177120e+00,27:1.792043e+00):2.650410e-01,(13:5.841870e-01,14:1.159483e+00):5.867448e-01):1.408586e-01):4.668875e-01):1.889281e-01,1:8.738119e-01);
   tree gen.429000 = [&U] (((33:4.765502e-01,(((24:1.928142e-01,(34:1.073920e-01,31:7.766115e-01):1.520946e-01):2.605780e-01,((28:2.743129e-01,32:6.709040e-01):4.529249e-02,(26:2.058976e-02,25:6.690863e-02):2.354654e-01):3.229699e-02):6.255144e-03,(23:2.759429e-01,(29:1.200185e-01,30:2.512800e-01):1.085459e-01):1.119022e-01):6.745517e-02):3.101919e-01,(20:2.264138e-02,35:2.975984e-01):1.389461e+00):8.380194e-01,(((22:1.408674e-01,21:1.096284e-01):6.031180e-01,19:1.152039e+00):6.078064e-01,(((14:1.233334e+00,13:6.627965e-01):6.666208e-01,((10:6.182511e-01,(9:5.293039e-01,((3:9.574350e-02,15:6.770072e-02):2.820321e-01,(27:1.072465e+00,6:1.187514e-01):2.939739e-01):2.031961e-01):2.899513e-01):1.562136e-01,(11:4.414608e-01,(12:5.617330e-01,((7:9.142619e-02,2:1.219583e-01):3.101291e-01,(5:3.487007e-01,(8:4.154806e-01,4:4.055733e-01):4.824699e-02):5.527310e-02):2.004015e-01):8.973792e-02):2.913282e-01):5.309515e-01):9.708099e-02,((18:1.348606e-01,17:7.825482e-02):1.658136e-01,16:7.970418e-01):4.119324e+00):3.004138e-01):2.331920e-01,1:9.432748e-01);
   tree gen.429500 = [&U] (((33:4.223142e-01,((30:2.368680e-01,29:2.303513e-01):2.661592e-01,((((28:4.113039e-01,(32:7.282162e-01,31:6.244950e-01):1.646542e-01):1.273952e-01,23:2.856491e-01):1.424706e-01,((26:4.640261e-03,25:6.266303e-02):5.992644e-03,24:6.464817e-02):1.200476e-01):2.556571e-02,34:4.163658e-01):2.443209e-01):3.873521e-02):3.138309e-01,(20:9.512331e-01,35:7.965363e-01):4.470977e-01):8.056107e-01,(((((18:1.291373e-01,17:6.914563e-02):2.522523e-01,16:6.676839e-01):3.883837e+00,(14:1.090221e+00,13:8.436971e-01):3.352150e-01):3.164483e-01,((10:5.108990e-01,(9:5.189785e-01,((6:2.658668e-01,27:1.598573e+00):1.041144e-01,(15:6.043563e-02,3:1.194764e-01):3.319665e-01):2.204373e-01):2.590260e-01):9.596528e-02,((8:3.805036e-01,(((7:8.062560e-02,2:9.486991e-02):2.834087e-01,5:3.193006e-01):6.334712e-02,4:4.081347e-01):1.026347e-01):2.019788e-01,(11:5.346840e-01,12:6.027089e-01):5.647461e-02):3.105735e-01):4.283282e-01):3.904889e-01,(19:1.097825e+00,(21:5.785645e-02,22:1.622511e-01):7.279631e-01):6.072752e-01):2.649374e-01,1:8.481576e-01);
   tree gen.430000 = [&U] (((((24:1.226921e-01,23:2.160186e-02):1.136420e-01,((((32:8.800670e-01,28:2.814209e-01):1.485209e-02,31:8.854182e-01):2.044108e-01,34:2.567001e-01):2.474447e-02,((33:3.614175e-01,26:4.394033e-02):3.525786e-02,25:7.788651e-02):3.611465e-02):1.455592e-02):2.441073e-01,((20:7.280041e-01,30:8.600496e-02):1.273554e-01,29:2.073518e-01):1.908467e-01):2.733883e-01,35:1.408367e+00):9.215593e-01,((19:9.653953e-01,(22:6.763681e-02,21:1.410876e-01):7.523793e-01):5.445002e-01,(((10:4.932381e-01,(9:4.513450e-01,((15:8.301217e-02,3:9.400412e-02):2.783070e-01,6:3.131795e-01):2.340866e-01):2.802071e-01):1.737447e-01,((12:6.318549e-01,(8:3.871932e-01,(4:3.655410e-01,((7:9.822507e-02,2:8.200882e-02):2.814937e-01,5:3.127797e-01):1.007200e-01):7.505234e-02):1.725391e-01):9.941572e-02,11:4.294102e-01):2.181748e-01):4.434259e-01,(((16:3.914234e-01,(17:9.897201e-02,18:1.317969e-01):4.766298e-01):3.338650e+00,27:1.168187e+00):2.714228e-01,(13:7.046459e-01,14:1.080727e+00):3.927261e-01):2.460150e-01):4.513175e-01):1.599801e-01,1:9.615580e-01);
   tree gen.430500 = [&U] (((33:4.936496e-01,((((28:3.889245e-01,(32:5.044794e-01,31:5.905157e-01):1.937153e-01):1.872395e-01,24:2.761723e-01):1.352836e-02,(34:2.435246e-01,(26:8.451436e-03,(23:8.423700e-02,25:5.365085e-03):1.742340e-02):3.723578e-02):1.426773e-01):1.221816e-01,(29:1.456842e-01,30:2.566056e-01):1.261350e-01):1.076207e-01):1.644926e-01,(20:2.173171e-01,35:3.458450e-01):4.540592e-01):7.374879e-01,(((((18:1.226860e-01,17:1.150244e-01):2.455362e-01,16:6.313546e-01):3.567788e+00,(14:1.030901e+00,13:6.745650e-01):5.127115e-01):2.739301e-01,((10:6.420437e-01,(9:5.791535e-01,((6:2.686233e-01,27:1.369006e+00):7.761535e-02,(15:7.539427e-02,3:1.129756e-01):2.578754e-01):1.532141e-01):2.449322e-01):1.940650e-01,((8:3.598000e-01,(((7:9.301916e-02,2:7.451477e-02):2.679881e-01,5:3.866532e-01):4.009862e-02,4:3.930064e-01):6.450633e-02):1.713613e-01,(12:6.161819e-01,11:4.768344e-01):8.848608e-02):1.892352e-01):3.142095e-01):5.070356e-01,(19:1.038091e+00,(21:1.435494e-01,22:3.681190e-02):6.883539e-01):5.742328e-01):1.702867e-01,1:9.662318e-01);
   tree gen.431000 = [&U] (((20:1.122913e+00,((((24:1.522974e-01,28:3.226324e-01):5.733192e-02,(31:9.664371e-01,32:6.782834e-01):9.678105e-03):1.353301e-01,((23:4.001976e-03,((33:1.143892e-01,(25:3.274819e-02,26:2.303466e-02):1.381411e-01):2.135095e-01,29:1.608928e-01):6.991432e-02):2.385465e-02,30:3.071085e-01):2.001475e-01):1.543576e-01,34:3.635776e-01):1.245067e-01):4.590726e-01,35:1.201323e+00):3.783789e-01,(((((((6:2.267221e-01,27:1.481842e+00):1.683016e-01,(3:1.171966e-01,15:6.647280e-02):2.297756e-01):2.214528e-01,9:4.627003e-01):2.803726e-01,10:5.964285e-01):1.617268e-01,((11:4.517604e-01,12:5.448145e-01):1.212021e-01,(8:3.313607e-01,(((7:8.943308e-02,2:8.976612e-02):3.179629e-01,5:3.376595e-01):5.617624e-02,4:4.040840e-01):6.564545e-02):1.800539e-01):2.569122e-01):3.812578e-01,((13:7.951932e-01,14:1.062095e+00):4.179871e-01,((17:1.011459e-01,18:1.060243e-01):2.187314e-01,16:6.237344e-01):4.305925e+00):3.227549e-01):4.050087e-01,((21:8.779012e-02,22:1.172397e-01):7.762826e-01,19:8.042827e-01):6.375156e-01):3.061597e-01,1:8.353420e-01);
   tree gen.431500 = [&U] ((((((18:9.754774e-02,17:1.129200e-01):3.672034e-01,16:6.712547e-01):4.359018e+00,(27:2.215519e+00,(13:7.382094e-01,14:1.191278e+00):3.230078e-01):1.183592e-01):2.423032e-01,((10:5.503250e-01,(9:5.293648e-01,(6:3.980991e-01,(15:8.502714e-02,3:9.672984e-02):2.777672e-01):1.828544e-01):2.896154e-01):1.275733e-01,(11:5.054631e-01,(((((7:1.023051e-01,2:9.245187e-02):3.245267e-01,5:3.506828e-01):5.725190e-02,4:3.847210e-01):6.793314e-02,8:3.697699e-01):2.005964e-01,12:6.317074e-01):6.793860e-02):2.791688e-01):4.985499e-01):4.903224e-01,((22:7.720160e-02,21:6.280235e-02):6.663570e-01,19:1.073289e+00):6.971521e-01):2.154095e-01,(((((32:4.764048e-01,31:9.012126e-01):2.465700e-01,(26:1.661905e-03,(25:5.052406e-03,28:8.478563e-02):5.336901e-02):8.831814e-02):6.306425e-02,24:2.768355e-01):1.511330e-01,((33:3.496024e-01,23:3.032845e-02):1.125169e-01,(29:2.936811e-01,(30:2.422152e-01,34:1.715917e-01):8.125451e-02):3.816159e-02):3.114252e-02):5.921363e-01,(20:4.957915e-01,35:7.849670e-02):5.999811e-01):7.228548e-01,1:9.757371e-01);
   tree gen.432000 = [&U] (((((27:1.276508e+00,(16:7.531835e-01,(17:9.026102e-02,18:1.382940e-01):2.941656e-01):4.196007e+00):2.194940e-01,(14:1.250400e+00,13:7.778051e-01):4.365826e-01):2.763946e-01,(((9:6.127910e-01,((3:1.299636e-01,15:7.247683e-02):2.808875e-01,6:4.057296e-01):1.651982e-01):3.361729e-01,10:6.441960e-01):1.387715e-01,((((5:4.033890e-01,(4:3.902843e-01,(7:1.203920e-01,2:7.211522e-02):3.241755e-01):4.726429e-02):8.706338e-02,8:3.620123e-01):2.134376e-01,12:5.955868e-01):1.281717e-01,11:5.375389e-01):1.848004e-01):4.640830e-01):3.912759e-01,(19:1.143800e+00,(22:1.245937e-01,21:6.685090e-02):7.655987e-01):5.925931e-01):2.925931e-01,((35:2.007236e-01,20:1.310102e-01):9.805628e-01,(((((28:7.162177e-02,24:2.720644e-02):3.871992e-01,(32:6.427581e-01,31:9.110698e-01):2.264821e-01):2.077764e-01,(((34:7.009948e-02,30:2.694157e-01):7.005543e-03,29:2.744933e-01):2.604215e-01,(25:8.551286e-02,26:1.256420e-03):3.255630e-01):1.601349e-02):7.537240e-02,33:7.538967e-01):1.807193e-02,23:1.172418e-01):3.070148e-01):9.749239e-01,1:8.051412e-01);
   tree gen.432500 = [&U] (((((27:1.537644e+00,(16:6.859512e-01,(17:8.220394e-02,18:1.259493e-01):2.679071e-01):3.821454e+00):1.156285e-01,(14:1.138784e+00,13:7.342844e-01):3.976114e-01):2.889684e-01,(((9:5.580907e-01,((3:1.230425e-01,15:6.600724e-02):2.558143e-01,6:3.695124e-01):2.238721e-01):2.455296e-01,10:5.866923e-01):1.263842e-01,((((4:3.554459e-01,((7:1.096453e-01,2:1.128001e-01):2.863426e-01,5:3.673808e-01):9.674408e-02):4.856967e-02,8:3.947091e-01):1.988681e-01,12:6.070444e-01):3.287541e-02,11:5.372062e-01):2.426913e-01):3.961451e-01):4.722726e-01,(19:1.041699e+00,(22:7.198156e-02,21:8.020856e-02):6.972581e-01):6.760137e-01):2.833260e-01,((35:3.154369e-01,20:1.737280e-01):6.905913e-01,(((29:2.480518e-01,(30:3.770912e-01,((34:2.203750e-02,25:4.215579e-02):5.414646e-03,26:1.144267e-03):2.876402e-01):1.858520e-02):1.669315e-01,(((28:4.316441e-02,24:5.982436e-02):3.526361e-01,(32:5.853828e-01,31:7.854249e-01):2.062654e-01):1.349245e-01,23:1.698597e-01):5.963788e-02):3.136564e-02,33:6.779851e-01):3.462323e-01):8.878981e-01,1:7.332709e-01);
   tree gen.433000 = [&U] (((((((34:4.939432e-01,((25:1.878237e-02,26:5.437074e-03):4.347250e-02,23:1.467273e-01):6.378223e-02):4.776843e-02,((32:7.089735e-01,31:8.259958e-01):1.015605e-01,28:3.923205e-01):2.127938e-01):4.499972e-02,24:3.332343e-01):4.081293e-02,(29:3.029510e-01,30:1.728943e-01):2.422439e-01):1.723540e-01,33:5.195109e-01):1.185673e-01,(20:7.770500e-01,35:3.605813e-01):4.258523e-01):6.967499e-01,(((((18:1.618707e-01,17:6.360821e-02):3.325661e-01,16:6.295761e-01):4.016306e+00,(14:1.100526e+00,13:6.898096e-01):5.210920e-01):2.454031e-01,((10:6.152331e-01,(9:5.560691e-01,((3:9.363263e-02,(27:2.452633e+00,15:5.381931e-02):1.735195e-02):2.610526e-01,6:3.668639e-01):1.789349e-01):2.904017e-01):1.061929e-01,(11:4.289442e-01,((8:3.945801e-01,((5:3.983627e-01,(7:8.433635e-02,2:8.929371e-02):2.831521e-01):5.962796e-02,4:3.187236e-01):1.003838e-01):1.800703e-01,12:5.864424e-01):8.073818e-02):2.789302e-01):4.114789e-01):5.251508e-01,(19:1.069529e+00,(21:1.332721e-01,22:1.207316e-01):5.443572e-01):7.037753e-01):2.664112e-01,1:9.954934e-01);
   tree gen.433500 = [&U] (((33:5.547500e-01,((29:4.149327e-01,30:1.498650e-01):2.008338e-01,((((25:6.652348e-02,26:6.342266e-03):2.216952e-02,34:1.306740e-01):1.678914e-01,(24:3.585189e-01,23:2.414583e-01):9.338373e-03):2.867654e-02,((31:9.797641e-01,28:3.602756e-01):1.388099e-01,32:7.909675e-01):1.654475e-01):7.429659e-02):3.495078e-02):3.384105e-01,(20:1.002772e+00,35:1.082346e+00):9.236999e-02):7.440112e-01,(((((18:1.728506e-01,17:6.792283e-02):3.551244e-01,16:6.722809e-01):4.288736e+00,(14:1.175175e+00,13:6.802641e-01):3.612958e-01):2.620490e-01,((10:5.980797e-01,(9:5.605246e-01,((27:2.618998e+00,(15:5.525573e-02,3:9.998383e-02):2.622511e-02):2.855438e-01,6:3.917487e-01):1.956151e-01):3.101000e-01):1.378461e-01,((8:4.213449e-01,((5:3.447442e-01,(7:9.005698e-02,2:9.535061e-02):3.023586e-01):1.054519e-01,4:3.587688e-01):6.519614e-02):1.886611e-01,(12:6.262215e-01,11:4.580400e-01):1.131549e-01):2.978503e-01):4.393900e-01):5.607724e-01,(19:1.090250e+00,(21:6.712812e-02,22:1.319724e-01):5.812816e-01):7.515131e-01):3.000005e-01,1:1.063019e+00);
   tree gen.434000 = [&U] (((((24:2.520835e-01,28:1.829443e-01):1.918669e-01,(32:6.547759e-01,31:9.090307e-01):2.333750e-01):9.200914e-02,(((29:6.397423e-02,23:2.795990e-02):2.148663e-01,30:2.140459e-01):5.683966e-02,((26:3.366166e-02,25:1.373583e-01):1.607281e-01,(33:8.024005e-02,34:2.777930e-01):2.317891e-01):9.684793e-02):4.034178e-02):4.180048e-01,(20:7.179679e-01,35:2.944995e-01):2.057159e-01):7.786050e-01,(((((((6:1.002125e-01,27:2.267339e+00):2.528684e-01,(3:1.233642e-01,15:4.629104e-02):2.418678e-01):2.519883e-01,9:5.146432e-01):2.874085e-01,10:5.769250e-01):1.280191e-01,(((8:3.677637e-01,((5:3.691121e-01,(7:1.008381e-01,2:8.511363e-02):2.993485e-01):6.300900e-02,4:4.287614e-01):5.095666e-02):2.059868e-01,11:5.386874e-01):9.738642e-02,12:5.440525e-01):2.039794e-01):4.155915e-01,((13:7.846920e-01,14:1.117989e+00):4.810039e-01,((17:1.070280e-01,18:1.116039e-01):2.852905e-01,16:7.196938e-01):4.206912e+00):1.986907e-01):5.744205e-01,((21:2.324142e-02,22:1.100796e-01):6.964411e-01,19:1.124734e+00):4.894981e-01):2.379051e-01,1:9.289716e-01);
   tree gen.434500 = [&U] (((((33:1.315803e-01,30:7.597689e-02):1.459603e-01,29:1.474291e-01):2.211898e-01,(23:1.632000e-01,(((32:7.471460e-01,31:7.711358e-01):1.136327e-01,28:3.403155e-01):1.939448e-01,(((24:3.904527e-02,25:4.223300e-02):1.472594e-02,26:3.768521e-03):6.321802e-02,34:6.015279e-01):1.670417e-02):3.970279e-03):1.989900e-01):3.484761e-01,(20:3.738349e-01,35:1.355823e-01):1.071830e+00):6.780569e-01,(((((18:1.632743e-01,17:7.462571e-02):3.128781e-01,16:6.350350e-01):4.051130e+00,(14:1.110068e+00,13:6.425758e-01):3.412792e-01):3.883662e-01,((10:5.933060e-01,(9:5.587964e-01,((15:5.002141e-02,(27:2.455710e+00,3:8.087164e-02):5.232421e-02):2.697240e-01,6:3.700449e-01):1.847776e-01):2.984823e-01):1.192363e-01,((12:5.770830e-01,11:4.326635e-01):1.010531e-01,(8:3.913756e-01,((5:3.219494e-01,(7:1.031527e-01,2:1.055922e-01):3.169661e-01):7.672986e-02,4:3.159621e-01):9.008534e-02):1.660563e-01):2.736873e-01):4.401902e-01):3.377874e-01,(19:1.121876e+00,(21:3.718893e-02,22:1.691675e-01):5.883624e-01):7.637073e-01):2.282073e-01,1:9.511434e-01);
   tree gen.435000 = [&U] (((((29:2.266979e-01,((34:2.011194e-01,33:2.101085e-01):8.611836e-02,30:2.228012e-02):1.507295e-01):1.228721e-01,(23:3.621074e-02,(26:7.792721e-03,25:7.245140e-02):1.192582e-01):1.364922e-01):6.385315e-02,((24:4.878821e-03,28:2.652557e-01):1.533843e-01,(32:6.249869e-01,31:8.077143e-01):1.784355e-01):2.354006e-01):4.279212e-01,(20:5.746199e-01,35:1.402817e-01):6.395850e-01):7.164747e-01,(((((((6:2.238903e-01,27:1.563498e+00):1.668689e-01,(3:1.253809e-01,15:5.610450e-02):2.949545e-01):1.766485e-01,9:5.230565e-01):2.921070e-01,10:5.863566e-01):2.087759e-01,(((8:3.737759e-01,(((7:1.024866e-01,2:1.172979e-01):3.074441e-01,5:3.751463e-01):5.178133e-02,4:3.285004e-01):7.536924e-02):1.664294e-01,11:6.057848e-01):9.897849e-02,12:5.147474e-01):2.073140e-01):4.229693e-01,((13:7.975200e-01,14:1.136265e+00):4.888674e-01,((17:5.285128e-02,18:1.682504e-01):4.925114e-01,16:5.676562e-01):4.275687e+00):3.488961e-01):3.298655e-01,((21:1.702939e-01,22:9.048300e-02):7.472113e-01,19:1.143121e+00):7.509361e-01):2.371405e-01,1:9.441584e-01);
   tree gen.435500 = [&U] (((((13:7.051702e-01,14:1.166057e+00):5.567384e-01,(((18:1.181590e-01,17:8.104186e-02):2.911396e-01,16:5.687955e-01):4.727555e+00,((10:5.581029e-01,(9:4.278921e-01,(6:3.707279e-01,(15:6.399591e-02,3:1.162090e-01):3.179751e-01):2.249063e-01):2.560845e-01):1.096249e-01,((8:3.396554e-01,(((7:9.283632e-02,2:1.036670e-01):3.168190e-01,4:3.627751e-01):4.343049e-02,5:3.187924e-01):7.649314e-02):1.489244e-01,(11:4.459380e-01,12:6.120403e-01):9.339351e-02):2.715295e-01):2.446797e-01):1.210067e-01):2.592005e-01,27:1.211324e+00):2.586061e-01,((22:5.115389e-02,21:9.900595e-02):6.311668e-01,19:1.050519e+00):5.528896e-01):1.380196e-01,((20:7.856392e-01,35:2.423228e-01):5.483132e-01,((((25:9.046219e-02,(26:3.468957e-02,(24:1.642443e-01,28:3.436650e-01):8.722503e-02):1.375954e-03):1.940256e-03,(32:6.570917e-01,31:8.674944e-01):7.149471e-02):2.153169e-01,(((29:9.903829e-02,23:2.595463e-02):2.732657e-02,30:1.713838e-01):7.238115e-02,33:3.328092e-01):1.652196e-01):2.105437e-02,34:3.437464e-01):6.104125e-01):5.821097e-01,1:9.693623e-01);
   tree gen.436000 = [&U] ((((30:2.724158e-01,(33:3.208313e-01,29:8.148921e-02):1.653816e-01):2.478451e-01,((23:2.685309e-01,((26:1.423553e-02,(25:2.534904e-02,28:2.493290e-01):9.783851e-02):6.624004e-02,(31:7.957928e-01,32:6.182970e-01):2.166750e-01):1.480592e-01):5.388802e-02,(24:1.408947e-01,34:2.198124e-01):2.298144e-01):4.760574e-02):2.865653e-01,(20:1.748002e-01,35:2.233440e-01):1.191945e+00):9.565236e-01,(((((18:1.643796e-01,17:5.308206e-02):3.315886e-01,16:5.519634e-01):3.948361e+00,(14:1.081908e+00,13:7.846261e-01):3.895681e-01):2.830405e-01,((10:6.098032e-01,((27:1.863562e+00,(6:3.674972e-01,(15:8.169628e-02,3:1.054274e-01):2.954253e-01):7.314030e-02):8.465649e-02,9:5.331909e-01):2.377005e-01):1.854899e-01,(((8:3.635306e-01,((5:3.467915e-01,(7:1.025545e-01,2:1.004587e-01):2.934127e-01):7.478337e-02,4:3.170033e-01):7.577068e-02):1.532038e-01,12:6.384929e-01):4.592433e-02,11:4.851316e-01):2.704234e-01):4.290235e-01):3.621077e-01,(19:1.093417e+00,(21:5.637651e-02,22:9.095081e-02):5.566608e-01):6.882581e-01):1.171054e-01,1:9.111174e-01);
   tree gen.436500 = [&U] ((((30:2.841185e-01,(33:3.289379e-01,29:2.375703e-01):1.385003e-01):1.747184e-01,((23:3.370497e-01,(((25:1.152193e-02,(31:8.585686e-01,32:6.448582e-01):9.416286e-02):6.751286e-02,26:3.868807e-03):4.123373e-03,28:3.728948e-01):4.279426e-02):7.097437e-02,(24:1.535660e-01,34:6.891633e-02):1.351693e-01):5.013878e-02):2.224854e-01,(20:4.461783e-01,35:6.118132e-02):1.289662e+00):1.045640e+00,(((((18:1.714412e-01,17:6.285512e-02):3.458332e-01,16:5.756750e-01):4.117977e+00,(14:1.128385e+00,13:8.183325e-01):4.581657e-01):2.453120e-01,((10:6.359995e-01,((27:1.943618e+00,(6:3.832844e-01,(15:6.467656e-02,3:1.099564e-01):3.081164e-01):1.046028e-01):8.337553e-02,9:5.560960e-01):2.479118e-01):1.755120e-01,((12:6.659217e-01,(8:3.791474e-01,(4:3.306214e-01,((7:1.095837e-01,2:8.663143e-02):3.016074e-01,5:3.616892e-01):7.712763e-02):7.902569e-02):1.385380e-01):9.467093e-02,11:4.985602e-01):2.604651e-01):4.474537e-01):5.979752e-01,(19:1.140388e+00,(21:5.879837e-02,22:9.966273e-02):5.652415e-01):7.178247e-01):1.221361e-01,1:9.502578e-01);
   tree gen.437000 = [&U] (((((29:2.281839e-01,30:3.108555e-01):1.241788e-01,33:3.630396e-01):1.102393e-01,((((31:8.024266e-01,32:6.193798e-01):1.893552e-01,(26:2.120755e-03,25:9.603807e-02):7.492334e-03):2.779025e-03,28:4.356714e-01):1.973161e-01,((24:1.761825e-01,34:6.619344e-02):1.326898e-01,23:3.237329e-01):2.589869e-03):9.051292e-02):2.223255e-01,(20:1.290046e+00,35:2.485315e-01):4.133842e-01):1.004327e+00,(((((18:1.682531e-01,17:7.803326e-02):3.741607e-01,16:5.529301e-01):3.955276e+00,(14:1.083802e+00,13:7.860001e-01):4.400635e-01):3.044878e-01,((10:6.108711e-01,((27:1.866825e+00,(6:3.681408e-01,(15:6.212118e-02,3:1.056120e-01):2.959426e-01):1.004699e-01):3.723445e-02,9:5.760653e-01):2.381167e-01):1.685775e-01,((12:6.396110e-01,(8:3.686458e-01,(4:3.175585e-01,((7:1.052541e-01,2:8.320862e-02):3.081938e-01,5:3.473989e-01):7.480704e-02):1.020813e-01):1.545506e-01):6.499819e-02,11:4.788620e-01):2.295487e-01):4.363337e-01):5.251989e-01,(19:1.095331e+00,(21:1.131118e-01,22:1.445138e-01):6.375828e-01):6.894634e-01):1.956019e-01,1:9.127130e-01);
   tree gen.437500 = [&U] (((((24:1.743600e-01,34:1.622160e-01):2.527213e-01,((((31:8.037936e-01,32:6.129727e-01):1.905388e-01,(25:9.374880e-02,26:1.191464e-02):3.069969e-02):1.452242e-01,28:4.530297e-01):6.257275e-02,(29:2.768701e-01,(30:2.760727e-02,33:2.193326e-01):1.465717e-01):1.428184e-01):2.497669e-02):6.429215e-03,23:1.953029e-01):2.050599e-01,(20:1.276701e+00,35:6.105867e-01):1.869220e-01):9.374677e-01,(((((18:1.665126e-01,17:4.746794e-02):4.012248e-01,16:5.472103e-01):3.824650e+00,(14:1.072591e+00,13:7.382461e-01):3.653662e-01):2.239280e-01,((10:5.885993e-01,((27:1.847514e+00,(6:3.643325e-01,(15:6.147857e-02,3:8.818746e-02):2.928813e-01):9.943060e-02):1.307156e-01,9:5.701062e-01):2.356535e-01):1.247223e-01,((12:6.329946e-01,(8:3.648323e-01,(4:3.142735e-01,(5:3.438052e-01,(7:1.066838e-01,2:8.234786e-02):3.017657e-01):6.991807e-02):8.198463e-02):1.451534e-01):6.432581e-02,11:4.739084e-01):2.271742e-01):4.419679e-01):5.940247e-01,(19:1.084001e+00,(21:2.745208e-02,22:1.352840e-01):7.435985e-01):5.269424e-01):1.873993e-01,1:9.032714e-01);
   tree gen.438000 = [&U] ((((((31:8.986125e-01,(25:8.251903e-02,(26:1.187872e-02,32:6.111247e-01):1.834168e-02):1.035556e-01):8.790213e-02,28:4.764379e-01):5.827474e-02,((33:4.108896e-01,30:1.858581e-01):1.453645e-01,29:2.946324e-01):1.794627e-01):7.264322e-02,(34:3.236571e-01,(24:3.161532e-01,23:1.748012e-01):2.600144e-02):1.580516e-02):2.116960e-01,(20:3.309517e-02,35:2.362904e-01):1.479268e+00):9.346414e-01,(((((18:1.660106e-01,17:8.391918e-02):3.024460e-01,16:5.455605e-01):3.813119e+00,(14:1.069357e+00,13:7.360204e-01):3.642647e-01):2.219189e-01,((10:5.868248e-01,((27:2.287394e+00,(6:3.632341e-01,(15:9.021897e-02,3:8.792159e-02):2.789612e-01):1.515395e-02):1.846626e-01,9:5.991652e-01):2.349431e-01):1.243463e-01,((11:4.718517e-01,12:5.764557e-01):9.063361e-02,(8:3.637324e-01,(4:3.133260e-01,(5:3.427687e-01,(7:1.063622e-01,2:8.209960e-02):3.008559e-01):8.159312e-02):8.173746e-02):1.447158e-01):2.788198e-01):4.079954e-01):5.922339e-01,(19:1.117665e+00,(21:2.736931e-02,22:2.249686e-01):5.677353e-01):6.272371e-01):1.886389e-01,1:8.339964e-01);
   tree gen.438500 = [&U] ((35:1.100177e+00,(20:1.391472e+00,((((25:5.717836e-02,26:1.230767e-02):2.798003e-02,34:2.760367e-01):1.679185e-01,((32:6.023546e-01,31:1.029458e+00):1.463842e-01,(28:3.134840e-01,24:4.272379e-02):1.584178e-01):1.795315e-01):6.828547e-02,((23:4.972945e-02,30:2.732986e-01):5.985931e-02,(33:3.920801e-01,29:1.266362e-01):1.119086e-01):7.414823e-02):6.101999e-02):4.574787e-01):4.022592e-01,(((((((6:1.989055e-01,27:1.620594e+00):1.825572e-01,(3:1.129957e-01,15:4.820432e-02):1.802792e-01):1.862570e-01,9:5.320667e-01):2.350326e-01,10:6.439518e-01):1.979600e-01,(11:5.126456e-01,(12:6.464117e-01,(8:3.595139e-01,(4:3.233201e-01,((7:8.617324e-02,2:1.033664e-01):2.878441e-01,5:3.368421e-01):8.811468e-02):7.346961e-02):1.897682e-01):4.011050e-02):1.972623e-01):4.531801e-01,((13:7.377761e-01,14:1.161701e+00):3.961597e-01,((17:8.167230e-02,18:1.331706e-01):3.179038e-01,16:5.943635e-01):3.865374e+00):1.922668e-01):4.820234e-01,((21:7.590813e-02,22:1.214420e-01):6.013293e-01,19:1.058669e+00):6.317260e-01):2.705418e-01,1:8.429880e-01);
   tree gen.439000 = [&U] ((((((34:1.412500e-01,24:1.787759e-01):2.625783e-01,((32:6.528783e-01,31:9.275208e-01):1.678104e-01,28:4.308304e-01):1.266158e-01):3.145807e-02,(30:1.976900e-01,(33:1.607919e-01,29:6.622362e-02):1.383113e-01):2.453112e-01):1.892065e-03,(23:7.423814e-02,(26:3.274203e-03,25:3.228126e-02):9.351439e-02):4.533252e-02):2.786133e-01,(20:2.104622e-01,35:5.723286e-02):8.971683e-01):8.006476e-01,(((((18:1.692878e-01,17:4.924168e-02):2.848785e-01,16:6.322724e-01):3.888393e+00,(14:1.100837e+00,13:7.505500e-01):3.754446e-01):3.639525e-01,((10:5.670961e-01,(((6:4.136295e-01,27:1.593321e+00):1.211496e-02,(15:9.535017e-02,3:8.785752e-02):2.354156e-01):1.645866e-01,9:4.878717e-01):2.953594e-01):1.157231e-01,((12:6.800167e-01,(8:3.709128e-01,(((7:1.224594e-01,2:8.983236e-02):3.191928e-01,5:3.600255e-01):5.976392e-02,4:3.195113e-01):1.025883e-01):1.528264e-01):7.907865e-02,11:4.811664e-01):2.843239e-01):3.376765e-01):6.039250e-01,(19:1.139729e+00,(21:7.089775e-02,22:1.324832e-01):6.497090e-01):7.284323e-01):1.338708e-01,1:9.491589e-01);
   tree gen.439500 = [&U] ((((((34:2.942381e-01,30:1.885877e-01):1.189028e-02,29:3.133188e-01):2.117096e-01,((24:4.495296e-02,(25:4.288712e-02,26:3.671158e-02):6.499032e-02):4.449280e-02,(23:1.790168e-01,(28:4.610972e-01,(32:6.260707e-01,31:9.377450e-01):4.834336e-02):1.886478e-01):1.129013e-02):2.351451e-01):1.535131e-01,33:6.455728e-01):2.063301e-01,(20:9.748340e-01,35:6.377620e-01):3.836630e-01):6.605252e-01,(((((12:6.619841e-01,((4:3.274642e-01,(5:3.614895e-01,(7:1.008529e-01,2:8.157815e-02):2.900180e-01):9.506891e-02):1.048778e-01,8:3.918371e-01):1.357558e-01):5.291547e-02,11:5.934542e-01):1.763400e-01,(10:6.180798e-01,((((15:5.900978e-02,3:1.134109e-01):2.266949e-01,27:2.006674e+00):1.698105e-02,6:4.039142e-01):1.960949e-01,9:4.958652e-01):3.105893e-01):2.208075e-01):3.509612e-01,((14:1.187315e+00,13:8.285615e-01):4.047771e-01,((18:9.493343e-02,17:8.447422e-02):3.738428e-01,16:5.442364e-01):4.006013e+00):1.994474e-01):5.423724e-01,((22:6.729664e-02,21:1.288233e-01):7.309967e-01,19:9.398637e-01):5.770878e-01):1.357717e-01,1:8.009166e-01);
   tree gen.440000 = [&U] ((((34:5.128138e-02,24:2.732151e-02):3.693262e-01,((23:7.732282e-02,(33:5.031509e-01,(29:2.241873e-01,30:2.599215e-01):2.293576e-02):8.197838e-02):1.088123e-01,((26:1.090842e-02,25:3.231999e-02):1.495719e-01,((32:6.404737e-01,31:7.833761e-01):1.690567e-01,28:3.801044e-01):8.372062e-02):1.253380e-01):2.372707e-02):2.689887e-01,(20:1.968594e-01,35:1.404820e-02):9.474368e-01):8.961109e-01,(((((18:1.572178e-01,17:7.198873e-02):3.721359e-01,16:6.369682e-01):3.917271e+00,(14:1.109012e+00,13:8.355398e-01):4.988503e-01):2.622407e-01,((10:4.799664e-01,((6:4.167015e-01,(27:1.518554e+00,(15:9.677490e-02,3:8.851002e-02):2.136945e-01):4.764719e-02):1.740992e-01,9:5.275289e-01):2.248881e-01):2.013812e-01,((12:6.850671e-01,(8:3.230796e-01,(((7:1.308956e-01,2:7.828918e-02):3.293506e-01,5:3.626994e-01):9.258831e-02,4:3.218843e-01):6.380061e-02):1.909439e-01):1.108798e-01,11:4.847399e-01):2.253196e-01):4.010168e-01):6.576127e-01,(19:1.148193e+00,(21:3.000447e-02,22:1.695519e-01):5.420117e-01):5.956798e-01):1.648063e-01,1:9.562081e-01);
   tree gen.440500 = [&U] ((((27:2.192509e+00,((13:7.559160e-01,14:1.124388e+00):5.641215e-01,((18:1.097192e-01,17:9.982412e-02):3.824486e-01,16:6.166101e-01):4.171184e+00):1.186214e-01):7.588038e-02,((10:4.654649e-01,(9:4.480921e-01,(6:3.081792e-01,(15:8.830545e-02,3:7.630420e-02):2.688553e-01):2.199472e-01):3.631899e-01):1.898227e-01,((12:5.428331e-01,11:4.610805e-01):1.032917e-01,(8:3.675408e-01,(((7:9.906206e-02,2:1.035437e-01):2.910324e-01,5:3.541144e-01):6.588339e-02,4:3.350771e-01):8.683269e-02):1.463684e-01):2.830527e-01):3.444104e-01):4.011951e-01,((22:7.967579e-02,21:8.261479e-02):6.073160e-01,19:1.061187e+00):8.193801e-01):1.957096e-01,(((30:1.978851e-01,(29:2.122493e-02,33:1.374518e-01):2.210148e-01):1.056020e-01,((23:9.269430e-02,((34:2.968441e-01,24:1.132914e-01):1.731882e-02,(28:3.278944e-01,(32:5.181450e-01,31:6.780959e-01):7.477411e-02):1.970466e-01):5.212678e-02):2.385792e-01,(26:6.979656e-03,25:3.263368e-02):1.795124e-01):1.300101e-01):4.311534e-01,(35:1.343422e-01,20:2.993742e-01):7.610178e-01):7.803086e-01,1:8.269891e-01);
   tree gen.441000 = [&U] ((35:8.993353e-01,(20:8.544339e-01,((26:1.255827e-02,25:5.464361e-02):3.760996e-02,(33:5.506372e-01,(((29:1.790478e-01,(34:2.075975e-01,30:1.554637e-01):8.606820e-02):8.363451e-02,(28:4.941335e-01,(31:9.242910e-01,(32:6.917242e-01,24:2.088992e-01):8.718355e-02):1.572153e-02):1.228509e-01):6.117279e-02,23:1.253571e-01):6.987215e-02):1.116948e-02):1.263909e-01):5.818084e-01):2.740015e-01,(((27:1.513879e+00,(((17:5.603353e-02,18:1.646040e-01):2.254104e-01,16:6.470214e-01):4.093978e+00,(13:7.817444e-01,14:1.260860e+00):4.304757e-01):2.187913e-01):8.491455e-02,((10:5.990792e-01,(9:5.759181e-01,((3:1.011654e-01,15:7.349826e-02):2.309457e-01,6:3.795248e-01):1.985191e-01):2.967220e-01):1.376696e-01,((11:5.018787e-01,(8:3.961923e-01,(((2:1.044794e-01,7:9.246168e-02):2.954020e-01,5:3.051325e-01):6.157338e-02,4:3.948265e-01):6.358433e-02):2.027967e-01):8.813914e-02,12:5.029293e-01):2.791931e-01):4.080893e-01):3.452897e-01,(19:1.146292e+00,(21:3.318759e-02,22:1.186980e-01):8.360351e-01):5.732602e-01):1.898538e-01,1:1.060404e+00);
   tree gen.441500 = [&U] ((33:4.455999e-01,((35:4.358979e-01,20:1.050912e+00):4.967695e-01,(31:8.834761e-01,((((34:4.093884e-01,24:7.515178e-02):2.810531e-02,23:1.788501e-01):1.314805e-01,28:3.250237e-01):4.165312e-02,((29:2.729653e-01,(32:4.366805e-01,30:1.568297e-01):7.750569e-02):2.261223e-01,(25:4.115043e-02,26:9.854957e-03):5.135340e-01):3.451738e-02):4.107364e-02):1.589921e-01):3.966607e-02):1.098598e+00,(((22:7.948097e-02,21:8.480937e-02):7.345482e-01,19:1.088110e+00):5.147306e-01,(((10:5.242303e-01,(9:4.288436e-01,((3:9.334319e-02,15:8.802128e-02):2.617526e-01,(27:1.250217e+00,6:8.410085e-02):2.686686e-01):2.025042e-01):2.429035e-01):1.718064e-01,(11:5.502987e-01,(12:6.149344e-01,(8:3.539974e-01,(((7:8.331752e-02,2:9.541836e-02):3.244593e-01,5:3.290341e-01):6.341745e-02,4:3.556870e-01):7.743905e-02):1.876399e-01):3.637380e-02):2.856072e-01):4.672677e-01,((14:9.877467e-01,13:8.223799e-01):6.256920e-01,((18:1.151478e-01,17:7.429283e-02):1.747041e-01,16:7.104767e-01):4.259484e+00):5.334635e-02):3.678838e-01):1.437376e-01,1:8.020683e-01);
   tree gen.442000 = [&U] (((((10:4.284237e-01,(9:5.683557e-01,(6:3.201459e-01,(15:7.146052e-02,3:1.090566e-01):3.131632e-01):2.029011e-01):3.030854e-01):1.346249e-01,((12:5.712946e-01,11:4.753178e-01):6.374153e-02,(8:3.718044e-01,(4:3.526698e-01,(5:3.268346e-01,(7:7.569735e-02,2:1.074128e-01):2.874214e-01):5.916018e-02):6.611364e-02):1.520520e-01):2.940437e-01):3.844106e-01,((13:7.852686e-01,14:1.182487e+00):6.511497e-01,(((18:1.165284e-01,17:8.244838e-02):3.972992e-01,16:5.720058e-01):4.055417e+00,27:1.759766e+00):4.537395e-02):1.988277e-01):4.785543e-01,((22:5.436991e-02,21:1.344516e-01):7.128540e-01,19:1.102393e+00):6.080568e-01):3.108427e-01,(((23:1.673413e-01,(34:3.931735e-01,(28:4.504078e-01,(24:1.532618e-01,(31:7.091783e-01,32:4.529133e-01):2.563716e-02):1.273741e-01):1.482575e-01):7.706589e-02):1.423634e-01,((29:1.283365e-01,(26:3.780641e-03,25:1.516514e-02):6.190414e-01):1.233244e-03,(30:6.677653e-02,33:2.788816e-01):1.418083e-01):2.154380e-01):3.874495e-01,(35:4.091366e-02,20:3.733059e-01):6.980661e-01):6.957514e-01,1:8.365167e-01);
   tree gen.442500 = [&U] (((35:5.977969e-01,20:2.385091e-01):7.473465e-01,(((((24:4.029317e-02,34:4.469202e-02):1.308430e-01,(31:1.046072e+00,(25:5.858594e-02,26:7.844486e-03):8.537209e-02):2.717791e-02):1.143452e-01,23:2.561918e-01):1.444042e-01,((29:1.984355e-01,(32:4.229737e-01,30:7.589375e-02):1.014011e-01):1.140131e-01,28:3.080319e-01):3.275908e-02):1.415398e-01,33:4.022575e-01):3.095295e-01):9.002278e-01,(((22:8.757013e-02,21:8.771629e-02):7.330679e-01,19:1.104391e+00):8.053150e-01,(((18:1.554596e-01,17:7.534493e-02):1.956539e-01,16:7.632797e-01):4.319806e+00,((14:1.001735e+00,13:8.340262e-01):6.092020e-01,((10:5.316543e-01,(9:6.207408e-01,((3:9.466509e-02,15:8.926781e-02):2.654595e-01,(27:1.779940e+00,6:2.368998e-01):1.718101e-01):2.111658e-01):2.868487e-01):1.000904e-01,(11:5.580919e-01,(12:6.236429e-01,(8:3.617237e-01,(((7:1.152905e-01,2:9.676964e-02):3.026274e-01,5:3.336938e-01):7.052788e-02,4:3.607241e-01):6.032549e-02):1.527926e-01):3.685064e-02):2.883129e-01):4.554883e-01):3.455560e-02):4.900829e-01):1.457732e-01,1:9.480145e-01);
   tree gen.443000 = [&U] ((35:8.029201e-01,(20:1.045990e+00,(((24:7.097890e-02,(26:1.227567e-02,25:1.376285e-02):1.273096e-01):9.763084e-02,(28:3.585283e-01,(32:5.818967e-01,31:1.183551e+00):9.679428e-02):5.990029e-02):1.298209e-01,(34:3.776094e-01,((29:1.695232e-01,(30:2.909761e-02,33:5.447038e-01):1.789395e-01):1.071763e-02,23:2.198819e-01):1.381304e-02):4.954744e-02):2.386513e-01):4.419176e-01):5.881206e-01,(((((13:7.364730e-01,14:1.295903e+00):3.318801e-01,27:1.495449e+00):1.970509e-01,((17:7.969462e-02,18:1.301277e-01):2.110842e-01,16:6.687098e-01):3.986102e+00):2.026523e-01,((10:4.633450e-01,(9:5.569561e-01,((3:1.110266e-01,15:6.976476e-02):2.542968e-01,6:3.962172e-01):1.983392e-01):3.031103e-01):1.717931e-01,((12:5.827334e-01,11:4.366705e-01):7.861748e-02,(8:3.533958e-01,((5:3.153607e-01,(2:1.354889e-01,7:7.498414e-02):2.914035e-01):6.950350e-02,4:4.258270e-01):5.679690e-02):1.807653e-01):2.589644e-01):3.653105e-01):5.514623e-01,(19:1.131492e+00,(21:1.131752e-02,22:1.627228e-01):6.923201e-01):6.971985e-01):1.834080e-01,1:1.095949e+00);
   tree gen.443500 = [&U] (((20:9.306161e-01,(33:6.150908e-01,(23:2.378138e-01,(34:5.461698e-01,((31:7.121824e-01,(24:2.784749e-01,(25:6.144332e-02,26:5.981765e-03):5.828559e-02):4.867891e-02):2.428977e-01,((28:2.394418e-01,30:2.479393e-01):1.167851e-02,(29:2.203093e-01,32:5.419481e-01):3.102950e-02):1.592074e-02):1.691509e-01):2.635523e-02):2.227215e-01):1.230986e-01):3.160744e-01,35:6.056775e-01):5.698075e-01,((19:1.053433e+00,(22:4.867058e-02,21:4.198063e-02):8.336855e-01):4.736309e-01,(((10:5.585198e-01,(9:4.924262e-01,((15:6.785583e-02,3:9.402603e-02):2.861873e-01,6:3.371778e-01):1.891941e-01):2.666026e-01):1.060009e-01,(((8:3.574713e-01,((5:3.627595e-01,(7:8.696442e-02,2:8.441512e-02):3.711498e-01):3.752126e-02,4:3.241444e-01):9.646607e-02):1.778670e-01,12:6.670087e-01):6.744998e-02,11:4.809857e-01):2.824184e-01):4.287315e-01,((13:8.011469e-01,14:9.653116e-01):5.175322e-01,((16:5.627561e-01,(17:1.277579e-01,18:1.065397e-01):3.021884e-01):4.023601e+00,27:1.339671e+00):1.903983e-01):1.869381e-01):4.301690e-01):2.176456e-01,1:7.753584e-01);
   tree gen.444000 = [&U] (((((10:5.937716e-01,(9:5.497940e-01,(6:3.738718e-01,(15:7.196802e-02,3:1.177937e-01):2.530941e-01):2.002868e-01):2.674281e-01):6.888709e-02,(12:4.789756e-01,(11:5.052313e-01,(((5:3.798972e-01,(7:8.150767e-02,2:1.022993e-01):2.951838e-01):4.972897e-02,4:3.736238e-01):6.596100e-02,8:4.091144e-01):1.563331e-01):1.361424e-01):3.125490e-01):4.607523e-01,(27:1.691623e+00,((13:8.102275e-01,14:1.256905e+00):4.314497e-01,((18:9.101378e-02,17:9.260435e-02):3.758513e-01,16:6.080043e-01):4.229609e+00):1.209936e-02):1.304658e-01):3.724129e-01,((22:7.610070e-02,21:9.977104e-02):7.279165e-01,19:1.064905e+00):6.144143e-01):2.003533e-01,(((((26:6.856295e-03,25:3.550624e-02):2.280591e-01,((29:1.248156e-01,33:3.299613e-01):4.825394e-02,30:2.785387e-01):8.750541e-02):8.063222e-02,23:6.739104e-02):6.453571e-02,(34:3.184842e-01,(28:4.409086e-01,(24:1.623375e-01,(32:5.053011e-01,31:7.538096e-01):8.129750e-02):7.039870e-02):4.024456e-02):1.353956e-01):3.748186e-01,(35:5.048094e-01,20:3.089670e-01):3.882955e-01):7.384532e-01,1:1.036179e+00);
   tree gen.444500 = [&U] (((((10:5.922134e-01,(9:5.483511e-01,(6:4.443541e-01,(15:6.817782e-02,3:1.047955e-01):2.871045e-01):1.553335e-01):2.667263e-01):6.192571e-02,((11:5.255208e-01,(((5:3.789002e-01,(7:7.454894e-02,2:1.020308e-01):2.944091e-01):4.959846e-02,4:3.726432e-01):6.082418e-02,8:4.247087e-01):1.690688e-01):1.371611e-01,12:4.777186e-01):3.117288e-01):4.595432e-01,(27:1.127370e+00,((13:8.081011e-01,14:9.649794e-01):4.303174e-01,((18:1.334008e-01,17:9.236132e-02):3.748649e-01,16:6.064087e-01):4.311748e+00):5.537043e-02):1.301234e-01):5.175601e-01,((22:9.451862e-02,21:9.950921e-02):7.509525e-01,19:9.987532e-01):6.706416e-01):3.240686e-01,(((((30:2.059026e-01,23:8.281025e-02):1.226414e-02,(33:2.059633e-01,29:1.047760e-01):1.266007e-01):1.191642e-01,(26:2.867676e-02,25:8.425720e-02):3.468912e-01):2.090677e-02,(34:3.320956e-01,(24:2.092866e-01,((32:6.063243e-01,31:6.962478e-01):3.624498e-01,28:3.131469e-01):1.027655e-01):8.534985e-02):1.432058e-01):4.401368e-01,(35:5.034846e-01,20:6.284192e-01):5.201034e-01):7.365152e-01,1:8.911399e-01);
   tree gen.445000 = [&U] (((((25:1.182489e-01,26:1.039313e-02):2.206156e-01,(29:1.438229e-01,(33:1.236151e-01,30:9.760081e-02):1.748659e-01):1.380259e-01):8.186067e-02,((24:1.535779e-01,23:5.935002e-02):1.941895e-01,(34:3.889571e-01,((31:1.139469e+00,32:7.742480e-01):5.416480e-03,28:3.782658e-01):3.563136e-02):1.724203e-01):5.985067e-02):3.293288e-01,(20:4.759244e-02,35:2.482938e-01):9.840739e-01):9.483247e-01,(((((18:1.499694e-01,17:8.458778e-02):4.312497e-01,16:5.835720e-01):4.330269e+00,(14:1.211118e+00,13:8.563967e-01):5.728731e-01):1.327070e-01,((10:5.363704e-01,(9:4.879646e-01,(((15:5.825326e-02,3:1.081001e-01):2.022337e-01,27:2.313074e+00):8.883401e-02,6:3.205586e-01):1.604077e-01):3.146950e-01):8.364156e-02,(12:5.397684e-01,((8:4.570515e-01,(4:3.109811e-01,(5:3.429973e-01,(7:1.172082e-01,2:9.654790e-02):2.619079e-01):7.962102e-02):6.961164e-02):1.633519e-01,11:4.788079e-01):1.005347e-01):2.104006e-01):3.476838e-01):4.566612e-01,(19:1.062080e+00,(21:1.077226e-01,22:5.496488e-02):6.048689e-01):6.901029e-01):2.107166e-01,1:8.871510e-01);
   tree gen.445500 = [&U] (((((10:5.838548e-01,(9:5.406116e-01,(6:3.768879e-01,(15:9.112867e-02,3:8.913832e-02):2.830523e-01):2.336260e-01):2.867750e-01):5.486007e-02,((11:5.654931e-01,(((5:3.735523e-01,(7:8.756102e-02,2:1.005907e-01):3.096101e-01):5.594795e-02,4:3.686742e-01):9.337489e-02,8:4.187143e-01):1.666825e-01):1.521070e-01,12:4.709761e-01):2.540711e-01):4.530571e-01,(((13:7.408494e-01,14:1.047051e+00):3.859533e-01,27:1.175957e+00):9.586226e-02,((18:1.315179e-01,17:9.105773e-02):2.556401e-01,16:6.049129e-01):4.012527e+00):1.409341e-01):5.185142e-01,((22:1.047047e-01,21:3.877905e-02):7.464438e-01,19:1.047902e+00):5.437137e-01):1.075119e-01,(((((33:2.497559e-01,29:1.510130e-01):1.815655e-01,(23:1.071611e-01,30:1.921929e-01):1.347752e-02):6.642706e-02,(26:7.968352e-03,25:5.920519e-02):3.645244e-01):5.910758e-02,((34:2.035977e-01,31:9.232002e-01):2.387131e-01,((24:8.528014e-02,28:2.651273e-01):9.175842e-02,32:6.755783e-01):1.115007e-01):1.411846e-01):3.259600e-01,(35:3.700129e-01,20:6.202019e-01):5.014012e-01):7.261199e-01,1:1.006322e+00);
   tree gen.446000 = [&U] (((((30:1.852867e-01,29:1.771001e-01):1.989871e-01,(28:5.070013e-01,((24:2.149226e-01,(31:9.145145e-01,32:4.107636e-01):7.717421e-02):2.766356e-02,(25:7.386282e-02,26:9.817269e-03):2.386812e-01):3.955231e-02):1.307940e-02):2.011456e-01,23:1.377576e-01):5.830058e-02,((20:9.897065e-01,34:8.512507e-03):2.581024e-01,(35:1.377101e-01,33:5.043377e-01):1.432698e-01):2.401068e-01):9.918706e-01,(((22:6.779440e-02,21:1.339529e-01):7.300731e-01,19:1.179690e+00):5.874039e-01,(((18:1.688837e-01,17:6.184818e-02):2.710267e-01,16:6.659924e-01):3.662921e+00,(((10:5.289617e-01,(9:4.910895e-01,((3:1.038904e-01,15:8.666589e-02):2.587811e-01,(27:1.779433e+00,6:1.757439e-01):2.125616e-01):2.550702e-01):2.780891e-01):1.325726e-01,(((8:3.940265e-01,(((7:7.794698e-02,2:9.477911e-02):3.238355e-01,5:3.624336e-01):7.659601e-02,4:3.516491e-01):7.486603e-02):1.660725e-01,12:6.216859e-01):1.089539e-01,11:4.699600e-01):2.399548e-01):4.226840e-01,(14:1.274537e+00,13:7.323196e-01):6.902372e-01):1.189049e-01):3.105365e-01):1.791987e-01,1:9.590451e-01);
   tree gen.446500 = [&U] (((((10:6.008981e-01,(9:4.835960e-01,(6:3.878896e-01,(15:9.378881e-02,3:9.174035e-02):2.781333e-01):2.404458e-01):2.951463e-01):1.442020e-01,((11:5.321754e-01,((4:3.794362e-01,((7:9.460811e-02,2:1.035270e-01):3.077899e-01,5:3.284080e-01):7.228279e-02):5.647736e-02,8:4.309370e-01):2.031694e-01):9.978892e-02,12:5.372156e-01):2.714330e-01):4.295298e-01,((((18:1.353571e-01,17:9.779548e-02):3.843268e-01,16:6.370295e-01):3.824049e+00,27:1.392044e+00):1.272709e-01,(13:8.292074e-01,14:1.223292e+00):4.253603e-01):2.527878e-01):4.540442e-01,((22:8.114116e-02,21:4.294799e-02):7.585959e-01,19:1.078491e+00):5.397518e-01):1.430972e-01,(((26:2.741468e-02,25:5.634122e-02):3.751652e-01,((((33:5.142183e-01,29:1.529766e-01):6.952123e-02,30:1.617337e-01):1.752196e-02,23:1.487504e-01):2.055148e-01,((28:3.682571e-01,(24:6.640646e-02,32:6.952991e-01):1.834877e-01):1.339328e-01,(34:6.118811e-03,31:8.346100e-01):3.797471e-01):1.195042e-02):5.258696e-02):2.871937e-01,(35:7.792875e-01,20:8.813195e-01):4.445437e-01):9.147209e-01,1:1.035698e+00);
   tree gen.447000 = [&U] ((35:5.066133e-01,(20:1.357013e+00,((30:2.222146e-01,((25:1.714633e-02,26:1.462517e-02):4.185131e-01,(29:3.161189e-01,33:2.196307e-01):3.062441e-03):3.756867e-02):3.429099e-01,(((23:2.817902e-01,31:8.845399e-01):6.441851e-02,34:5.087473e-01):1.916977e-01,(24:1.692951e-01,(28:2.894404e-01,32:8.721167e-01):3.403906e-02):1.329172e-01):1.451603e-01):2.655414e-01):2.555737e-01):5.421965e-01,(((((18:1.017446e-01,17:1.143893e-01):2.794223e-01,16:5.940051e-01):4.609997e+00,(14:1.232770e+00,13:6.530581e-01):4.873566e-01):4.261654e-01,((10:5.459596e-01,(9:5.412648e-01,(((15:6.589112e-02,3:1.043194e-01):9.670717e-02,27:1.340204e+00):2.143147e-01,6:3.868988e-01):1.908059e-01):2.801037e-01):1.021687e-01,(((8:4.652226e-01,(((7:1.149187e-01,2:7.687185e-02):2.670297e-01,5:3.609642e-01):7.293633e-02,4:3.579685e-01):7.278322e-02):1.976324e-01,11:5.451922e-01):8.490585e-02,12:5.390398e-01):2.299479e-01):3.169003e-01):5.487044e-01,(19:1.127462e+00,(21:3.014554e-02,22:1.061524e-01):7.528005e-01):5.249487e-01):1.791828e-01,1:8.678204e-01);
   tree gen.447500 = [&U] (((((10:5.324866e-01,(9:4.973222e-01,(6:3.466115e-01,(15:8.408343e-02,3:1.167240e-01):2.500583e-01):2.148583e-01):2.505657e-01):1.241242e-01,(11:4.748617e-01,(((((7:8.454019e-02,2:9.251000e-02):3.333220e-01,5:3.314305e-01):4.721558e-02,4:3.952070e-01):7.609114e-02,8:4.366972e-01):1.454264e-01,12:6.337225e-01):6.087910e-02):2.189435e-01):3.838205e-01,(((13:7.316086e-01,14:1.093113e+00):3.933566e-01,((18:1.261189e-01,17:1.067184e-01):3.272119e-01,16:5.692386e-01):3.417105e+00):1.251466e-02,27:1.553347e+00):4.005904e-01):4.764596e-01,((22:7.250635e-02,21:4.439108e-02):6.778684e-01,19:1.182498e+00):4.500481e-01):1.739994e-01,(((23:2.442431e-01,(30:1.707196e-01,29:2.223196e-01):2.766839e-01):2.488335e-03,(((33:3.989447e-01,26:2.342954e-02):1.501931e-02,25:3.561511e-02):8.929304e-02,((28:3.713175e-01,(24:4.514209e-02,32:6.213074e-01):1.756799e-01):1.669070e-01,(34:2.421157e-02,31:7.457932e-01):3.435693e-01):2.606705e-03):4.529683e-02):2.286436e-01,(35:3.852550e-01,20:4.930354e-01):6.770105e-01):8.173789e-01,1:9.254819e-01);
   tree gen.448000 = [&U] (((((10:5.354662e-01,(9:5.001050e-01,(6:3.485510e-01,(15:1.009990e-01,3:9.143829e-02):2.985387e-01):2.160605e-01):2.519678e-01):1.248188e-01,(11:4.775189e-01,(((((7:9.792352e-02,2:9.302765e-02):3.379298e-01,5:3.332851e-01):7.721596e-02,4:3.974185e-01):7.385733e-02,8:3.447146e-01):1.462402e-01,12:5.400858e-01):6.358765e-02):2.201686e-01):3.859682e-01,((13:8.160954e-01,14:1.099229e+00):4.592748e-01,(((18:1.148376e-01,17:1.003176e-01):1.178940e-01,16:7.431269e-01):3.649386e+00,27:1.335246e+00):3.298061e-01):3.090181e-01):4.791257e-01,((22:1.187433e-01,21:4.463948e-02):5.810704e-01,19:1.189115e+00):5.862248e-01):1.668115e-01,(((23:1.525782e-01,((33:4.192902e-01,(26:2.956914e-03,25:1.894579e-02):9.652825e-02):8.051785e-02,((34:1.226136e-01,31:5.654392e-01):6.145109e-01,(28:3.733953e-01,(24:1.439986e-01,32:5.857573e-01):1.343300e-01):7.930101e-02):1.473644e-02):4.318874e-02):1.366232e-02,(30:1.661788e-01,29:2.235636e-01):3.110806e-01):5.125751e-01,(35:1.184760e-01,20:4.957942e-01):6.807988e-01):6.359952e-01,1:9.306606e-01);
   tree gen.448500 = [&U] ((35:8.424039e-01,(20:1.331579e+00,(((23:1.677996e-01,(28:3.735026e-01,(32:8.557704e-01,31:8.606900e-01):1.805092e-01):1.321792e-01):2.476172e-02,(24:8.327566e-02,34:5.694145e-01):5.896033e-02):8.732404e-02,(((25:2.820425e-02,26:1.340020e-02):3.240587e-01,33:3.988562e-01):8.737783e-02,(30:9.437723e-02,29:3.527186e-01):1.956225e-01):1.503026e-01):5.482099e-02):5.434519e-01):5.318473e-01,(((((18:1.106012e-01,17:8.335803e-02):3.331499e-01,16:5.762198e-01):4.535799e+00,(14:1.245855e+00,13:6.396772e-01):4.660065e-01):2.220075e-01,((10:5.395850e-01,(9:5.311197e-01,(((15:6.975465e-02,3:1.023641e-01):7.095972e-02,27:1.058799e+00):2.223835e-01,6:3.248831e-01):1.936782e-01):2.478305e-01):1.314933e-01,((8:4.361343e-01,(((7:8.144866e-02,2:7.543102e-02):2.745554e-01,5:3.474722e-01):4.345188e-02,4:3.517906e-01):5.425638e-02):1.223152e-01,(12:4.770674e-01,11:4.718928e-01):1.587085e-01):2.403539e-01):3.416670e-01):4.987336e-01,(19:1.145293e+00,(21:1.192522e-01,22:2.722033e-02):7.205761e-01):5.151095e-01):1.942519e-01,1:8.515546e-01);
   tree gen.449000 = [&U] ((((((17:1.074328e-01,18:1.117621e-01):3.200339e-01,16:6.129696e-01):3.899431e+00,(14:1.126424e+00,13:7.235231e-01):3.810910e-01):3.094350e-01,((10:6.009509e-01,(9:5.134065e-01,((3:1.056176e-01,15:5.786597e-02):2.355824e-01,6:3.714838e-01):1.824904e-01):2.697660e-01):1.113309e-01,((8:3.497293e-01,(((2:9.306530e-02,7:1.004785e-01):2.913922e-01,5:2.882967e-01):6.661045e-02,4:4.033940e-01):5.421135e-02):1.538486e-01,(12:6.141186e-01,11:4.450534e-01):9.092644e-02):2.456194e-01):2.835224e-01):4.480404e-01,(19:1.066289e+00,(21:8.168994e-02,22:9.105900e-02):7.935929e-01):4.242658e-01):2.801299e-01,((((30:1.790865e-01,(20:1.027444e+00,29:2.279013e-01):2.670150e-02):3.472545e-01,(((32:7.405193e-01,31:7.782052e-01):2.501290e-02,28:4.315876e-01):1.138162e-01,(23:1.546578e-01,(33:4.821670e-01,34:1.121062e-01):2.285656e-01):9.869503e-02):9.847475e-02):7.625501e-03,(26:2.369820e-02,(24:1.585603e-03,25:2.522489e-02):3.556464e-02):2.469520e-01):5.852324e-01,(27:5.960082e-01,35:3.080165e-01):7.200203e-01):4.746511e-01,1:8.857709e-01);
   tree gen.449500 = [&U] ((35:1.033189e+00,((33:5.629394e-01,(((((34:1.355514e-02,29:4.426073e-03):3.079793e-01,30:3.064833e-01):5.924629e-02,23:1.189435e-01):5.913030e-02,(32:9.291697e-01,((25:6.061860e-02,26:6.917915e-03):2.903071e-02,28:2.427425e-01):1.431194e-01):1.784545e-01):5.185084e-02,(31:9.497896e-01,24:2.225437e-01):3.342287e-01):2.958509e-02):4.265310e-01,20:1.266270e+00):5.573273e-01):1.486962e-01,(((((((4:3.845680e-01,((7:1.081120e-01,2:9.178259e-02):3.083068e-01,5:3.946854e-01):8.095082e-02):4.704649e-02,8:4.393125e-01):2.053789e-01,12:6.750324e-01):4.608246e-02,11:6.194711e-01):3.144737e-01,(10:6.096823e-01,(((6:9.869285e-02,27:1.841535e+00):2.790549e-01,(15:7.653185e-02,3:1.275942e-01):2.840917e-01):2.074919e-01,9:5.333045e-01):2.526858e-01):1.222017e-01):5.129985e-01,((14:1.524777e+00,13:7.687846e-01):4.569785e-01,((18:1.689880e-01,17:6.971623e-02):3.245186e-01,16:6.846937e-01):3.832401e+00):3.523174e-01):4.462031e-01,((22:5.595905e-02,21:1.327197e-01):7.433262e-01,19:9.633840e-01):7.848067e-01):3.404364e-01,1:1.016990e+00);
   tree gen.450000 = [&U] (((33:5.646040e-01,(((29:1.606168e-01,(23:3.355494e-02,30:1.538780e-01):1.348872e-01):1.518096e-01,((26:3.871253e-03,(25:1.272398e-02,32:2.653786e-01):9.881832e-02):2.683992e-01,28:4.388658e-01):5.884595e-03):6.856472e-02,((34:1.341450e-02,31:7.118068e-01):4.029869e-01,24:4.022916e-01):6.216423e-02):2.466934e-01):5.258149e-02,(20:1.109911e-01,35:3.533367e-01):1.000625e+00):7.565041e-01,((19:9.073734e-01,(22:1.135697e-01,21:5.804910e-02):8.176385e-01):6.584946e-01,(((10:5.102969e-01,(9:5.404502e-01,((15:6.067402e-02,3:1.057433e-01):2.402748e-01,6:4.114395e-01):1.757647e-01):2.659474e-01):1.960395e-01,((11:5.103131e-01,(8:4.026600e-01,(((7:1.112866e-01,2:9.598402e-02):3.241124e-01,5:3.336408e-01):8.323910e-02,4:3.165434e-01):1.046071e-01):1.637279e-01):7.610728e-02,12:5.478781e-01):2.013662e-01):2.997110e-01,(27:2.073352e+00,((13:8.021029e-01,14:1.063376e+00):3.788406e-01,(16:7.452719e-01,(17:9.386481e-02,18:1.219208e-01):2.329594e-01):4.155695e+00):2.872981e-01):6.293119e-02):5.095526e-01):1.574168e-01,1:9.532875e-01);
   tree gen.450500 = [&U] (((((17:8.094472e-02,18:1.193104e-01):2.841268e-01,16:6.543689e-01):4.978028e+00,(((10:5.397672e-01,(9:5.454244e-01,((3:1.003295e-01,15:6.787725e-02):2.514934e-01,6:3.426931e-01):2.273429e-01):2.581139e-01):2.284235e-01,(11:4.592735e-01,((8:3.733496e-01,((5:3.478942e-01,(2:9.353304e-02,7:1.229587e-01):3.073798e-01):5.030299e-02,4:4.323826e-01):8.428582e-02):1.764847e-01,12:6.513406e-01):8.697612e-02):2.480190e-01):3.998446e-01,(14:1.152294e+00,13:7.160602e-01):7.865125e-01):5.673318e-02):3.481009e-01,(19:1.138305e+00,(21:6.294249e-02,22:1.104746e-01):6.954951e-01):6.502094e-01):1.422655e-01,((20:1.096836e+00,((30:1.589161e-01,29:1.350855e-01):2.051701e-01,((23:1.730897e-01,((28:3.966773e-01,(31:9.343376e-01,32:7.542393e-01):7.072365e-02):2.264110e-01,((25:1.075471e-02,24:7.250389e-02):2.478309e-02,26:1.145501e-03):6.078248e-02):8.117109e-03):4.056084e-02,(33:3.204903e-01,34:1.567602e-01):4.010473e-01):2.149092e-01):2.736360e-02):9.369900e-01,(35:3.557989e-01,27:1.886896e+00):1.944044e-01):3.209257e-01,1:1.019629e+00);
   tree gen.451000 = [&U] (((((10:5.789954e-01,(9:5.205321e-01,(6:4.296487e-01,(15:8.395426e-02,3:1.006184e-01):3.004865e-01):1.961265e-01):2.708010e-01):9.295262e-02,(11:5.254603e-01,(12:6.102479e-01,((4:3.989655e-01,(5:3.966774e-01,(7:7.348787e-02,2:9.608593e-02):2.632530e-01):5.369839e-02):8.691086e-02,8:4.035412e-01):1.954011e-01):5.742806e-02):2.183640e-01):4.340002e-01,(((13:8.128254e-01,14:1.129458e+00):4.744331e-01,((18:1.418593e-01,17:9.723098e-02):1.934265e-01,16:8.177345e-01):4.183833e+00):2.075952e-01,27:1.310826e+00):3.788630e-02):3.947845e-01,((22:2.059539e-01,21:1.009811e-02):7.031171e-01,19:1.105880e+00):7.621211e-01):2.277712e-01,(((23:6.631308e-02,33:5.238592e-01):1.020719e-01,(((29:2.143375e-01,30:3.271921e-01):6.927887e-02,(34:8.313391e-02,(26:1.254563e-02,25:1.921344e-02):1.514414e-02):2.508220e-01):1.458871e-02,(((24:8.170284e-02,28:3.039780e-01):2.520751e-01,32:7.369877e-01):1.695418e-02,31:1.357994e+00):4.760700e-02):1.176334e-01):3.004464e-01,(35:4.446165e-01,20:4.177062e-02):1.018314e+00):7.772500e-01,1:8.750455e-01);
   tree gen.451500 = [&U] (((((10:5.564287e-01,(9:4.927155e-01,(6:4.129028e-01,(15:7.632053e-02,3:9.964767e-02):2.981255e-01):1.884823e-01):2.799421e-01):1.183356e-01,(12:6.472880e-01,(((4:3.834156e-01,((7:9.307578e-02,2:9.234091e-02):2.616493e-01,5:3.588405e-01):6.137967e-02):8.578705e-02,8:3.878129e-01):1.877852e-01,11:5.049801e-01):4.065596e-02):2.059633e-01):4.506368e-01,(((13:7.811449e-01,14:9.891655e-01):3.520540e-01,((18:1.363302e-01,17:9.344133e-02):1.858876e-01,16:7.858627e-01):4.020765e+00):1.995040e-01,27:1.259736e+00):1.185915e-01):4.001742e-01,((22:1.607168e-01,21:1.190022e-02):6.757126e-01,19:1.062777e+00):7.324169e-01):1.648098e-01,(((((34:3.719147e-01,(25:3.945051e-02,26:1.940751e-02):4.002183e-02):1.977092e-01,(31:1.087673e+00,(32:7.082631e-01,24:1.565009e-01):9.527843e-02):1.593653e-02):1.224311e-01,28:3.827761e-01):8.119218e-02,((29:2.988503e-01,(23:4.976798e-02,30:3.144395e-01):6.695226e-03):2.515720e-02,33:3.884951e-01):1.642327e-01):2.586526e-01,(35:2.210194e-01,20:4.516672e-01):4.423778e-01):7.469561e-01,1:7.516924e-01);
   tree gen.452000 = [&U] (((((14:1.343179e+00,13:7.569024e-01):6.457875e-01,((10:5.293676e-01,(9:5.206198e-01,((3:1.067280e-01,15:7.768917e-02):3.035043e-01,6:3.622394e-01):2.172894e-01):2.343711e-01):1.875164e-01,(11:4.398031e-01,(12:6.071802e-01,(8:3.946445e-01,((5:3.677372e-01,(2:9.886792e-02,7:9.723334e-02):3.249120e-01):9.395802e-02,4:3.635968e-01):9.943263e-02):1.274913e-01):5.792432e-02):2.661780e-01):3.057758e-01):1.452762e-01,((17:8.141060e-02,18:1.388035e-01):2.152640e-01,16:7.930854e-01):4.634206e+00):4.204036e-01,(19:1.203231e+00,(21:8.204415e-02,22:1.029310e-01):6.782048e-01):5.312979e-01):8.908648e-02,((35:1.194733e-01,27:1.572915e+00):2.670054e-01,((23:1.126538e-01,((((24:7.083459e-02,25:3.413095e-02):3.177800e-02,26:6.459826e-03):1.731043e-01,((31:9.432191e-01,32:8.717712e-01):9.376652e-02,28:4.376501e-01):1.146671e-01):7.822013e-02,(((33:3.391757e-01,30:1.383032e-01):1.667894e-01,34:1.488513e-01):4.991750e-03,29:2.174953e-01):1.042325e-01):1.592700e-02):3.092462e-01,20:1.057866e+00):3.695140e-01):3.937173e-01,1:1.018283e+00);
   tree gen.452500 = [&U] (((20:1.604343e+00,(((25:1.901610e-02,(24:7.262281e-02,26:6.379142e-03):2.916117e-02):1.059084e-01,(((32:4.904958e-01,31:8.270249e-01):2.380614e-01,28:4.262137e-01):1.245546e-01,23:1.669269e-01):1.089803e-01):1.170527e-01,(34:1.799048e-01,((30:4.866279e-02,33:1.312859e-01):1.965997e-01,29:1.318448e-01):2.554826e-01):6.927721e-02):2.941396e-01):4.308211e-01,35:6.118244e-01):3.587754e-01,(((((18:1.106879e-01,17:1.136623e-01):3.576950e-01,16:5.672395e-01):4.508114e+00,(14:1.176308e+00,13:8.295691e-01):3.886445e-01):2.370280e-01,((10:5.914426e-01,(9:5.356829e-01,(((15:7.157481e-02,3:1.019038e-01):3.163828e-01,27:2.638533e+00):4.964628e-02,6:3.516869e-01):2.201030e-01):2.723157e-01):1.133235e-01,((8:4.234608e-01,(4:3.825047e-01,((7:9.307793e-02,2:8.546467e-02):3.461870e-01,5:3.832907e-01):6.825987e-02):7.973624e-02):1.794962e-01,(11:5.514175e-01,12:5.630097e-01):1.032761e-01):2.395805e-01):3.769177e-01):3.816550e-01,(19:1.015402e+00,(21:1.365407e-01,22:4.785938e-02):7.303989e-01):7.564489e-01):2.608319e-01,1:8.226665e-01);
   tree gen.453000 = [&U] (((((10:5.515139e-01,(9:4.910950e-01,(6:4.073647e-01,(15:6.850041e-02,3:1.085337e-01):2.672457e-01):1.878624e-01):2.792208e-01):1.397399e-01,(11:5.033193e-01,((((5:3.686104e-01,(7:9.315567e-02,2:9.203721e-02):2.419292e-01):8.723690e-02,4:3.677434e-01):6.706870e-02,8:3.943238e-01):1.679013e-01,12:5.831760e-01):4.960469e-02):2.112062e-01):3.890524e-01,((27:1.059330e+00,((18:1.077144e-01,17:9.313402e-02):2.691819e-01,16:6.741368e-01):3.601503e+00):4.329063e-01,(13:8.008195e-01,14:9.154318e-01):5.659988e-01):1.209483e-01):5.621636e-01,((22:1.976874e-01,21:8.244177e-03):7.431655e-01,19:1.059282e+00):7.300080e-01):1.391823e-01,(((23:1.235184e-01,((((24:2.005520e-01,(31:1.036617e+00,34:3.974548e-01):6.860088e-02):3.997043e-02,26:1.051305e-02):6.660287e-03,25:3.006438e-02):1.626416e-01,(32:7.862135e-01,28:4.394513e-01):6.252151e-02):1.216888e-01):5.383525e-02,(30:2.267074e-01,(33:3.085632e-02,29:1.409586e-01):2.447191e-01):3.341734e-01):5.202391e-01,(35:1.217312e-01,20:1.391705e-01):7.818726e-01):6.139866e-01,1:7.492202e-01);
   tree gen.453500 = [&U] (((20:1.251986e+00,35:5.952038e-01):6.296726e-02,((33:6.293084e-01,(23:1.949897e-01,((34:1.559311e-01,(26:4.230492e-03,25:2.169603e-02):3.457367e-01):1.777052e-02,(29:2.541004e-01,30:2.239860e-01):3.084641e-02):7.571276e-02):9.884855e-03):2.096261e-02,((32:6.501749e-01,31:8.870429e-01):1.713937e-01,(24:2.458553e-01,28:4.054134e-01):8.769165e-02):1.167166e-01):4.134801e-01):9.531686e-01,(((((18:1.398339e-01,17:9.646920e-02):3.455665e-01,16:5.379139e-01):4.275050e+00,(14:1.115494e+00,13:7.866814e-01):2.665968e-01):3.404858e-01,((10:5.608658e-01,(9:5.079888e-01,(27:2.502124e+00,((15:7.727873e-02,3:1.118045e-01):2.847165e-01,6:3.413705e-01):6.651424e-02):1.550710e-01):2.638237e-01):9.015033e-02,(12:5.339028e-01,(11:5.030330e-01,(8:4.015684e-01,(((7:8.933763e-02,2:1.093123e-01):2.720117e-01,5:3.608618e-01):2.791636e-02,4:3.627297e-01):9.942835e-02):1.683425e-01):9.691167e-02):2.882491e-01):4.128095e-01):4.308296e-01,(19:1.192498e+00,(21:1.619925e-01,22:2.005629e-02):7.432888e-01):6.508011e-01):2.191475e-01,1:7.959376e-01);
   tree gen.454000 = [&U] (((((14:1.425677e+00,13:7.380739e-01):4.275323e-01,((17:7.623015e-02,18:1.518402e-01):1.991252e-01,16:8.417968e-01):4.918839e+00):1.227156e-01,((10:6.605023e-01,(9:5.494004e-01,((3:1.210617e-01,15:8.786013e-02):2.723310e-01,6:3.801573e-01):1.974824e-01):1.997150e-01):1.225732e-01,(11:4.749225e-01,((8:4.208382e-01,((5:3.903236e-01,(2:9.348315e-02,7:1.207230e-01):3.206906e-01):6.733038e-02,4:3.859289e-01):7.922176e-02):2.025441e-01,12:6.444733e-01):6.723368e-02):3.062718e-01):5.101431e-01):5.672496e-01,(19:1.116568e+00,(21:6.063826e-02,22:1.092530e-01):7.154984e-01):8.083940e-01):1.504130e-01,((35:2.169046e-02,27:7.878106e-01):8.270071e-01,(20:1.480429e+00,(23:1.209654e-01,((((30:1.179688e-01,29:2.722876e-01):1.232285e-01,34:6.628485e-01):4.358718e-02,(24:2.068877e-01,((32:6.998231e-01,31:9.429620e-01):2.340561e-01,28:4.318056e-01):2.762516e-02):1.414757e-01):1.423469e-02,(33:5.381981e-01,(26:2.998622e-02,25:4.637368e-02):3.250329e-01):2.044251e-02):1.636868e-01):3.033944e-01):5.547491e-01):3.901229e-01,1:9.667615e-01);
   tree gen.454500 = [&U] (((((23:1.268562e-01,((25:4.732720e-02,26:3.930461e-03):1.393770e-01,24:1.726547e-01):6.973311e-02):6.407322e-02,((32:8.774555e-01,28:3.132517e-01):7.053748e-02,(34:2.079541e-01,31:7.526723e-01):4.368982e-01):5.162175e-02):1.435549e-01,(33:4.860502e-01,(30:3.423780e-01,29:2.045277e-01):1.819058e-01):7.489123e-02):3.472066e-01,(20:2.632834e-01,35:5.169677e-01):9.858026e-01):1.072929e+00,((27:2.338730e+00,(((13:7.394848e-01,14:1.227993e+00):4.146422e-01,(16:5.100340e-01,(17:8.349431e-02,18:1.388897e-01):4.701746e-01):4.144158e+00):2.652722e-01,((10:5.342488e-01,(9:5.828037e-01,((15:8.111740e-02,3:1.050677e-01):3.306554e-01,6:4.189427e-01):1.855751e-01):2.743587e-01):1.544585e-01,((11:5.140119e-01,12:6.404563e-01):7.244290e-02,((4:3.510064e-01,((7:1.052423e-01,2:9.935636e-02):3.049025e-01,5:3.166275e-01):8.054453e-02):8.548369e-02,8:3.998347e-01):1.788012e-01):3.254484e-01):3.780477e-01):1.980399e-01):2.414157e-01,(19:1.323839e+00,(22:3.810109e-02,21:1.352654e-01):7.363162e-01):5.575640e-01):1.512818e-01,1:1.080573e+00);
   tree gen.455000 = [&U] ((35:3.240791e-01,((((32:6.400023e-01,(28:3.057652e-01,24:7.379978e-02):3.137601e-02):3.544337e-02,31:8.281445e-01):1.572793e-01,(34:2.097351e-01,(23:1.170483e-01,33:2.963052e-01):4.511804e-02):8.073228e-02):1.394412e-01,(29:2.296521e-01,(30:3.325792e-01,(20:1.158187e+00,(25:4.608199e-02,26:7.288438e-03):2.698413e-01):6.571633e-02):3.661655e-02):5.588411e-02):5.774493e-01):4.138923e-01,(((22:5.455700e-02,21:8.322938e-02):7.332310e-01,19:1.017999e+00):7.685330e-01,(((10:6.057714e-01,(9:5.986187e-01,((6:2.427476e-01,27:2.054704e+00):8.145111e-02,(3:1.004145e-01,15:7.220667e-02):2.875495e-01):2.013183e-01):2.278971e-01):1.707975e-01,((((4:3.299798e-01,((7:1.153205e-01,2:9.440796e-02):3.115359e-01,5:3.016197e-01):1.568651e-01):5.222515e-02,8:3.601522e-01):1.965228e-01,12:5.817024e-01):5.489569e-02,11:4.988520e-01):2.218262e-01):3.046919e-01,((14:1.103099e+00,13:8.284609e-01):4.618934e-01,((18:1.369102e-01,17:7.391944e-02):2.949250e-01,16:6.669474e-01):3.716710e+00):1.935617e-01):4.406458e-01):2.189375e-01,1:8.553805e-01);
   tree gen.455500 = [&U] ((((((32:9.615069e-01,28:4.148400e-01):7.002725e-02,(29:3.143036e-01,(30:1.594340e-01,33:5.584601e-01):1.246834e-01):3.484698e-02):1.244220e-01,(25:8.630897e-02,26:5.154231e-04):2.558164e-01):3.573214e-03,((31:8.124829e-01,34:2.635354e-01):2.647559e-01,(23:1.665226e-01,24:1.513402e-01):3.997864e-02):7.743059e-02):4.050973e-01,(20:5.622886e-01,35:4.816335e-01):5.802276e-01):7.254513e-01,((27:1.230951e+00,(((13:7.924821e-01,14:1.203064e+00):5.209261e-01,(16:6.510517e-01,(17:1.006263e-01,18:1.360701e-01):2.185780e-01):4.109879e+00):1.506351e-01,((10:5.234031e-01,(9:4.822173e-01,((15:5.162411e-02,3:1.029348e-01):3.239428e-01,6:3.674962e-01):1.827465e-01):2.647726e-01):1.224279e-01,(11:4.804250e-01,(12:6.274545e-01,((4:3.438807e-01,((7:1.031058e-01,2:8.109734e-02):2.987127e-01,5:3.021697e-01):3.460979e-02):5.838726e-02,8:3.960255e-01):1.341248e-01):7.527058e-02):3.212481e-01):4.725679e-01):2.079491e-01):3.276569e-01,(19:1.195364e+00,(22:3.732761e-02,21:6.370135e-02):7.976104e-01):6.194537e-01):1.688041e-01,1:8.089517e-01);
   tree gen.456000 = [&U] (((35:4.808132e-01,20:3.781720e-01):1.026603e+00,(23:1.083543e-01,((34:3.944056e-01,((30:1.530974e-01,(29:1.299053e-01,33:2.433789e-01):8.366602e-02):2.014932e-01,(25:7.435780e-02,26:1.089911e-04):3.655688e-01):1.929685e-02):1.218681e-02,((24:7.568105e-02,28:2.640849e-01):1.601827e-01,(31:8.849409e-01,32:8.631691e-01):6.111880e-02):1.698168e-01):2.211702e-02):2.338766e-01):9.062045e-01,((((13:8.085159e-01,14:1.200708e+00):5.329593e-01,((17:1.236412e-01,18:1.059298e-01):2.661975e-01,16:6.679513e-01):3.781875e+00):1.598965e-01,(((10:1.840266e-01,27:1.546670e+00):4.052028e-01,(9:5.318283e-01,(6:3.727777e-01,(3:1.213714e-01,15:6.441373e-02):2.631033e-01):2.041364e-01):2.660809e-01):1.132304e-01,((11:5.199859e-01,12:5.767101e-01):6.754258e-02,((4:3.565946e-01,((7:1.218407e-01,2:7.768156e-02):2.439559e-01,5:3.657751e-01):7.157881e-02):8.431884e-02,8:4.557464e-01):1.400700e-01):2.998601e-01):3.988574e-01):3.989098e-01,((21:1.244601e-01,22:1.086892e-01):7.025698e-01,19:1.022119e+00):6.349002e-01):1.307988e-01,1:8.844346e-01);
   tree gen.456500 = [&U] ((((28:3.500047e-01,(31:1.109201e+00,32:7.913820e-01):7.648985e-02):1.547133e-01,((26:4.000712e-03,(25:3.492016e-03,24:1.539471e-02):9.227846e-02):2.681928e-01,((33:2.353144e-01,35:1.009231e-01):8.267070e-01,23:2.961454e-01):8.965861e-03):1.146174e-02):5.115341e-02,(34:5.010600e-02,(29:2.541711e-01,(30:8.169007e-02,20:1.079229e+00):9.383128e-02):2.201135e-01):7.862538e-02):9.332331e-01,((((12:5.511223e-01,((((5:2.837911e-01,(7:9.240545e-02,2:9.690648e-02):4.013610e-01):6.846176e-02,4:3.344284e-01):8.712777e-02,8:3.536168e-01):2.196996e-01,11:5.975533e-01):6.321867e-02):2.743817e-01,(10:5.589695e-01,(((6:2.773620e-02,27:2.504105e+00):3.153920e-01,(15:6.838204e-02,3:8.893597e-02):3.038606e-01):2.515664e-01,9:5.647774e-01):2.811524e-01):1.315775e-01):4.217646e-01,((14:1.198576e+00,13:7.268197e-01):5.682436e-01,((18:1.682973e-01,17:6.672282e-02):3.559716e-01,16:7.059518e-01):4.389361e+00):1.285670e-01):5.051473e-01,((22:1.319802e-01,21:2.525995e-02):6.342737e-01,19:1.037470e+00):6.085289e-01):1.772783e-01,1:9.500275e-01);
   tree gen.457000 = [&U] ((35:5.682709e-01,(((30:3.105898e-01,(29:1.211634e-01,(25:1.063612e-01,26:1.466910e-02):3.575063e-01):1.204517e-01):1.494882e-01,(23:1.475903e-01,((((31:8.427377e-01,32:5.949877e-01):7.961475e-02,24:1.317719e-01):1.636255e-01,28:5.176374e-01):1.690507e-01,(33:1.723291e-01,34:1.069882e-02):3.497438e-01):7.369906e-02):1.470374e-01):8.483288e-02,20:1.093685e+00):7.021915e-01):3.408379e-01,(((22:1.324124e-01,21:9.368998e-02):6.438953e-01,19:9.960459e-01):5.893152e-01,(((10:5.520256e-01,(9:4.719211e-01,((6:9.844831e-02,27:1.672449e+00):2.726705e-01,(3:1.249094e-01,15:7.518183e-02):2.954778e-01):2.020287e-01):2.372872e-01):1.148944e-01,((12:6.056705e-01,11:4.909111e-01):6.073600e-02,(((5:3.491576e-01,(7:8.104957e-02,2:1.137082e-01):2.789139e-01):8.400964e-02,4:3.456601e-01):7.385771e-02,8:4.524534e-01):2.419182e-01):3.098424e-01):4.612285e-01,((14:1.212384e+00,13:7.970014e-01):4.862381e-01,((18:8.941924e-02,17:9.349931e-02):3.450363e-01,16:6.465792e-01):4.036652e+00):1.357725e-01):5.450473e-01):1.889770e-01,1:8.826521e-01);
   tree gen.457500 = [&U] ((35:8.045462e-01,((((29:3.336895e-01,30:2.281434e-01):1.589189e-01,(25:2.930485e-02,26:1.850491e-02):2.154175e-01):1.585205e-01,(23:1.435674e-01,((((31:8.197670e-01,32:5.787700e-01):2.036405e-01,28:5.193161e-01):8.918653e-02,24:2.081894e-01):4.666004e-02,(33:4.807408e-03,34:5.248934e-03):5.337216e-01):3.890215e-02):9.156118e-02):2.029682e-01,20:1.063874e+00):5.406237e-01):3.354696e-01,(((22:1.288032e-01,21:9.113626e-02):6.263446e-01,19:9.688965e-01):5.732522e-01,(((10:5.746297e-01,(9:4.590578e-01,((6:9.576489e-02,27:1.626863e+00):2.652383e-01,(3:1.124499e-01,15:8.558488e-02):2.874239e-01):1.965220e-01):2.661625e-01):1.117627e-01,((((5:3.396405e-01,(7:7.884039e-02,2:1.106089e-01):3.160101e-01):7.793062e-02,4:3.362384e-01):1.089251e-01,8:3.342345e-01):1.824646e-01,(11:4.775303e-01,12:5.752489e-01):7.429249e-02):3.013969e-01):4.486567e-01,((14:1.037147e+00,13:7.752774e-01):4.142180e-01,((18:1.173387e-01,17:9.095079e-02):3.356316e-01,16:6.289552e-01):3.926625e+00):3.756678e-01):5.301909e-01):1.625015e-01,1:8.585935e-01);
   tree gen.458000 = [&U] (27:2.900348e+00,(((((33:7.546092e-01,34:2.159867e-01):9.541274e-02,((((30:2.959649e-01,23:9.881845e-02):6.026654e-03,29:1.535339e-01):9.384375e-02,(26:1.619030e-02,25:4.566052e-02):3.148075e-01):2.803544e-02,((31:1.085044e+00,(32:6.355546e-01,24:5.933963e-02):5.095614e-02):7.194033e-02,28:4.036063e-01):1.577835e-01):2.017469e-03):2.130060e-01,20:1.527828e+00):2.831218e-01,35:8.575474e-01):6.831895e-01,((((14:1.100470e+00,13:7.619348e-01):3.263656e-01,((17:6.772060e-02,18:1.488625e-01):3.168239e-01,16:5.965264e-01):3.897902e+00):2.972430e-01,((10:5.762061e-01,(9:5.903320e-01,((3:1.043326e-01,15:6.888375e-02):2.909092e-01,6:3.791885e-01):2.535435e-01):2.594527e-01):9.222586e-02,((12:6.255159e-01,11:4.299155e-01):9.887686e-02,(8:4.210220e-01,((5:3.364841e-01,(2:1.289959e-01,7:6.988218e-02):3.291787e-01):8.963514e-02,4:3.794809e-01):6.301286e-02):1.550664e-01):2.952738e-01):3.885582e-01):5.390017e-01,(19:9.634748e-01,(21:7.894458e-02,22:7.343177e-02):6.038746e-01):6.737953e-01):1.804122e-01):2.095491e-01,1:8.855008e-01);
   tree gen.458500 = [&U] (((((10:5.340944e-01,(9:4.851779e-01,(6:3.888408e-01,(15:7.800781e-02,3:1.110493e-01):2.583653e-01):1.920342e-01):2.400910e-01):1.281621e-01,(((((5:3.063446e-01,(7:9.984315e-02,2:9.410578e-02):2.685691e-01):5.177673e-02,4:3.746415e-01):9.405582e-02,8:3.583276e-01):1.500281e-01,12:6.314680e-01):8.301960e-02,11:5.121056e-01):1.837451e-01):4.203596e-01,((((18:1.286561e-01,17:9.228800e-02):5.350167e-01,16:4.460716e-01):4.233046e+00,(13:6.366757e-01,14:1.137447e+00):4.130991e-01):5.169986e-02,27:1.777432e+00):3.068603e-01):5.573977e-01,((22:1.513976e-01,21:5.975502e-02):5.207951e-01,19:1.010218e+00):6.410675e-01):1.463053e-01,(35:7.637933e-01,(((((((26:1.079155e-02,25:3.676080e-02):6.906261e-02,31:8.396665e-01):1.999716e-01,24:2.405195e-01):5.657524e-02,(32:8.988596e-01,28:3.166225e-01):1.148171e-01):9.138349e-02,(((30:8.999634e-02,33:2.706891e-01):1.374825e-01,23:1.827568e-03):4.875922e-02,29:1.936341e-01):1.205556e-01):1.451395e-02,34:2.999680e-01):1.595147e-01,20:1.240717e+00):7.027818e-01):2.330394e-01,1:9.685218e-01);
   tree gen.459000 = [&U] (((20:6.095095e-01,35:3.685920e-01):4.698419e-01,(((29:3.798752e-02,33:1.623274e-01):2.968840e-01,30:1.791319e-01):1.932570e-01,((23:2.492680e-01,(((32:5.341338e-01,31:7.552090e-01):1.677296e-01,28:3.812981e-01):9.415467e-02,((26:2.429675e-02,25:5.701094e-02):9.832331e-03,34:2.253998e-01):1.049204e-01):6.446558e-02):4.759189e-02,24:3.661865e-01):7.451044e-02):2.364258e-01):1.049035e+00,(((((18:1.393079e-01,17:6.390573e-02):4.312936e-01,16:5.300578e-01):3.803056e+00,(14:1.216804e+00,13:7.349994e-01):4.229386e-01):2.139010e-01,((10:5.234294e-01,(9:5.133034e-01,((6:2.930759e-02,27:1.899495e+00):3.942260e-01,(15:8.466702e-02,3:9.888634e-02):2.333497e-01):1.414065e-01):2.712959e-01):1.278446e-01,((8:3.277140e-01,(((7:9.064820e-02,2:1.034427e-01):2.846673e-01,5:3.038527e-01):8.645550e-02,4:3.838350e-01):1.161173e-01):1.412727e-01,(12:5.994794e-01,11:5.064282e-01):7.029648e-02):2.584003e-01):2.731767e-01):6.202673e-01,(19:9.908835e-01,(21:7.337710e-02,22:5.293848e-02):7.841916e-01):5.768226e-01):1.526803e-01,1:8.510414e-01);
   tree gen.459500 = [&U] (((((13:6.920365e-01,14:1.236351e+00):4.490193e-01,((18:1.398432e-01,17:1.003127e-01):3.047858e-01,16:7.944357e-01):4.601122e+00):2.648959e-01,(27:1.931985e+00,((10:6.193820e-01,(9:5.273655e-01,(6:4.226517e-01,(15:8.479082e-02,3:1.207054e-01):2.610414e-01):2.087321e-01):2.618386e-01):2.488316e-01,(11:5.593577e-01,((((5:3.284132e-01,(7:1.001307e-01,2:1.022886e-01):2.919219e-01):6.565278e-02,4:4.072177e-01):7.461699e-02,8:3.822448e-01):1.638053e-01,12:6.863760e-01):9.475410e-02):1.923339e-01):2.848355e-01):4.206890e-02):6.058651e-01,((22:1.414605e-01,21:3.483736e-02):7.239751e-01,19:1.098059e+00):5.846865e-01):2.132805e-01,(35:1.576412e+00,((34:3.340876e-01,((28:4.174672e-01,(((26:1.655663e-03,25:3.082499e-02):5.119311e-02,24:1.309905e-01):1.236807e-01,(31:9.126780e-01,32:7.493885e-01):8.960171e-02):7.212557e-02):2.023321e-01,((33:3.632494e-01,(29:1.593876e-01,23:1.365070e-01):7.129122e-02):8.475049e-02,30:2.084264e-01):1.345737e-01):1.924609e-02):7.088666e-02,20:1.348601e+00):7.004899e-01):4.421646e-01,1:1.047869e+00);
   tree gen.460000 = [&U] ((35:9.076854e-01,(((((24:3.642670e-01,(31:9.248690e-01,32:6.437951e-01):4.395176e-02):2.250267e-01,((28:8.016399e-02,29:1.362534e-01):1.066668e-01,30:1.444807e-01):2.200093e-01):6.066585e-02,(34:6.783661e-02,(33:2.750367e-01,(25:5.801802e-02,26:1.187636e-02):1.772648e-02):2.376115e-02):3.864731e-01):3.671834e-02,23:3.709533e-01):1.917881e-01,20:1.138504e+00):5.924564e-01):1.821918e-01,(((22:1.566267e-01,21:1.173767e-01):6.943917e-01,19:1.029513e+00):6.346977e-01,(((10:5.474956e-01,(9:5.299959e-01,((6:1.267861e-01,27:9.209375e-01):2.391252e-01,(3:9.941957e-02,15:8.215708e-02):2.338129e-01):2.117577e-01):2.681457e-01):1.214160e-01,((((5:3.608893e-01,(7:1.194817e-01,2:9.277052e-02):2.917152e-01):6.009041e-02,4:3.293646e-01):9.206874e-02,8:4.185302e-01):1.493773e-01,(12:6.112379e-01,11:5.007480e-01):1.038201e-01):3.390393e-01):3.621585e-01,((14:1.155007e+00,13:8.399282e-01):5.030889e-01,((18:1.309265e-01,17:8.665405e-02):2.698152e-01,16:7.457520e-01):3.980765e+00):3.052203e-01):4.718651e-01):2.024226e-01,1:9.754996e-01);
   tree gen.460500 = [&U] (((20:6.197701e-01,35:9.121835e-02):6.761333e-01,(23:1.184219e-01,(24:3.642470e-01,(((34:2.669523e-01,(26:1.097913e-02,25:2.593325e-02):1.654178e-01):1.626364e-01,((29:1.003615e-01,33:4.423405e-03):1.478583e-01,30:8.720085e-02):2.285354e-01):8.368373e-02,((32:5.201847e-01,31:6.666108e-01):3.176477e-01,28:3.146620e-01):1.825782e-01):6.655896e-03):3.955491e-02):1.799137e-01):9.518929e-01,(((((18:1.386009e-01,17:8.512856e-02):4.291045e-01,16:5.273674e-01):3.762447e+00,(14:1.274045e+00,13:6.487163e-01):4.466748e-01):2.074854e-01,((10:6.095534e-01,(9:5.405092e-01,((6:1.477870e-01,27:2.298028e+00):2.753709e-01,(15:7.453396e-02,3:9.838442e-02):2.172056e-01):2.541922e-01):2.641235e-01):1.753789e-01,(12:5.550615e-01,(11:5.040896e-01,(8:3.260507e-01,((5:3.825652e-01,(7:8.999770e-02,2:8.257140e-02):3.093913e-01):3.944803e-02,4:3.818868e-01):1.083610e-01):1.467474e-01):7.568635e-02):2.146664e-01):4.475602e-01):5.216627e-01,(19:1.099752e+00,(21:9.745812e-02,22:8.785637e-02):7.170084e-01):5.027267e-01):1.896682e-01,1:9.739138e-01);
   tree gen.461000 = [&U] (((33:3.177136e-03,35:3.691827e-01):4.701574e-01,(((((32:6.654042e-01,31:9.264885e-01):1.902585e-01,28:5.007813e-01):1.183145e-01,(26:3.305051e-03,24:1.601684e-01):7.429857e-03):3.090556e-02,(25:1.778416e-02,23:1.503008e-01):2.652447e-02):2.559620e-01,(((20:8.768796e-01,34:2.404428e-01):1.785643e-01,29:1.923536e-01):3.613440e-03,30:2.907852e-01):1.684851e-01):1.493116e-01):9.908040e-01,((((11:4.327832e-01,(12:6.580590e-01,(((4:3.864821e-01,(7:9.035624e-02,2:1.272690e-01):3.500145e-01):5.151266e-02,5:3.829850e-01):7.634380e-02,8:3.210589e-01):2.190354e-01):3.515479e-02):2.186229e-01,(10:6.252628e-01,(((6:2.020756e-01,27:2.016029e+00):2.059099e-01,(15:5.799199e-02,3:1.059614e-01):2.907519e-01):1.890459e-01,9:5.831768e-01):2.903118e-01):1.961597e-01):3.967637e-01,((14:1.039298e+00,13:9.615425e-01):7.034504e-01,((18:1.305282e-01,17:9.931973e-02):2.891158e-01,16:7.289503e-01):3.859729e+00):1.438638e-02):5.860872e-01,((22:7.310219e-02,21:9.190155e-02):8.188126e-01,19:1.216658e+00):4.989254e-01):2.798859e-01,1:1.028714e+00);
   tree gen.461500 = [&U] ((20:9.867890e-01,((((((25:5.167337e-02,33:3.958577e-02):4.863181e-02,34:1.816084e-01):1.461304e-02,26:4.091294e-03):2.571849e-01,((31:9.940661e-01,(32:7.244514e-01,24:9.255024e-02):4.151946e-02):1.923350e-01,((28:1.709506e-01,29:1.796143e-01):4.811177e-02,30:1.873083e-01):1.307703e-01):1.721101e-01):4.160768e-02,23:3.666181e-01):1.380769e-01,35:1.188289e+00):3.991881e-02):7.794520e-01,(((22:3.874446e-02,21:1.114971e-01):7.372752e-01,19:1.207512e+00):5.340923e-01,(((10:5.243275e-01,(9:4.836539e-01,((6:7.127527e-02,27:1.459309e+00):2.324568e-01,(3:8.701082e-02,15:8.211458e-02):2.556446e-01):1.871993e-01):2.519526e-01):1.485495e-01,((12:6.109217e-01,((5:3.352656e-01,((7:9.949726e-02,2:1.061327e-01):2.679751e-01,4:3.308206e-01):5.764686e-02):7.530313e-02,8:4.183137e-01):1.533677e-01):7.998405e-02,11:5.160032e-01):2.922130e-01):4.102685e-01,((14:1.087232e+00,13:7.851196e-01):5.685111e-01,((18:1.299485e-01,17:9.270837e-02):1.427178e-01,16:7.943164e-01):3.792064e+00):2.543796e-01):4.095000e-01):1.431527e-01,1:9.991474e-01);
   tree gen.462000 = [&U] ((20:9.542698e-01,(35:5.783291e-01,((((31:9.613070e-01,(32:7.005774e-01,24:8.950029e-02):9.848574e-02):1.451700e-01,(29:1.382356e-01,(30:2.661238e-01,28:1.653170e-01):5.388248e-02):1.253870e-01):1.773027e-01,23:7.749110e-02):2.830507e-02,(26:6.402004e-03,(34:1.689621e-01,(25:5.206827e-02,33:3.828123e-02):2.475997e-02):9.045556e-03):2.664259e-01):8.233792e-02):1.582320e-01):7.545897e-01,(((22:3.746766e-02,21:8.357499e-02):7.129786e-01,19:1.167719e+00):5.164915e-01,(((10:5.070485e-01,(9:4.677153e-01,((6:1.412593e-01,27:1.452240e+00):1.994270e-01,(3:8.414341e-02,15:7.676137e-02):2.472199e-01):2.546485e-01):2.394983e-01):8.100824e-02,((12:5.907890e-01,((((7:8.749967e-02,2:1.026351e-01):3.175488e-01,5:3.089639e-01):8.422173e-02,4:3.199185e-01):5.822319e-02,8:4.045283e-01):1.522440e-01):4.201461e-02,11:4.989985e-01):2.825832e-01):3.513840e-01,((14:1.051403e+00,13:8.325007e-01):3.293906e-01,((18:1.256661e-01,17:1.036747e-01):2.094903e-01,16:7.681400e-01):3.667098e+00):2.840388e-01):3.960051e-01):2.059867e-01,1:9.662209e-01);
   tree gen.462500 = [&U] (((((((26:6.136348e-03,25:2.886939e-02):8.437582e-03,33:1.198688e-01):2.689039e-01,((28:9.595719e-02,30:1.212489e-01):3.323600e-02,29:2.111339e-01):7.634564e-02):9.752452e-02,34:2.960720e-01):7.441365e-02,((32:7.101464e-01,31:9.700777e-01):2.177002e-01,24:2.370100e-01):1.189954e-01):2.173431e-01,(23:1.357373e-01,(20:5.314005e-01,35:2.565226e-02):6.440188e-01):4.187646e-02):1.022591e+00,(((((18:1.198027e-01,17:1.028217e-01):4.056556e-01,16:5.136146e-01):3.942337e+00,(14:1.203237e+00,13:8.502250e-01):4.684037e-01):2.109652e-01,((10:5.768956e-01,(9:5.086091e-01,((6:9.148855e-02,27:1.761908e+00):2.810721e-01,(15:1.004022e-01,3:8.108096e-02):2.630258e-01):2.167219e-01):2.465245e-01):1.587789e-01,(11:5.047272e-01,((8:3.344226e-01,((5:3.585266e-01,(7:8.936136e-02,2:8.146684e-02):2.798897e-01):9.744975e-02,4:3.163991e-01):8.660305e-02):1.710942e-01,12:6.632101e-01):7.263759e-02):2.321137e-01):5.333072e-01):5.146844e-01,(19:9.714210e-01,(21:9.272050e-02,22:1.305949e-01):6.147520e-01):6.281159e-01):2.420937e-01,1:9.608857e-01);
   tree gen.463000 = [&U] ((((((28:2.832849e-01,24:2.914964e-02):2.132903e-01,(31:8.221133e-01,32:4.431989e-01):2.868822e-01):2.157654e-01,((((25:1.384708e-01,26:2.317580e-03):2.903514e-01,(29:1.931308e-02,33:2.404954e-01):2.040445e-01):4.564738e-02,30:1.922253e-01):2.302954e-01,23:5.855324e-02):9.690643e-02):2.035402e-01,34:4.608133e-01):2.439663e-01,(35:1.018863e-01,20:5.774841e-02):9.345679e-01):5.997818e-01,((((13:9.694668e-01,14:1.263874e+00):5.962822e-01,((10:6.589223e-01,(27:2.309155e+00,(9:5.189450e-01,(6:4.045312e-01,(3:1.251572e-01,15:7.641611e-02):2.261749e-01):2.243165e-01):1.851099e-01):9.022317e-02):1.183455e-01,(((8:4.670280e-01,(((7:1.196332e-01,2:1.037279e-01):3.301953e-01,5:3.834623e-01):6.582923e-02,4:3.310840e-01):5.971791e-02):2.025815e-01,11:4.870132e-01):8.281265e-02,12:6.058134e-01):2.571179e-01):4.523243e-01):1.154616e-01,((17:6.271931e-02,18:1.548865e-01):1.769203e-01,16:8.089229e-01):4.277171e+00):4.878917e-01,((21:6.716553e-02,22:8.570638e-02):7.258973e-01,19:1.177454e+00):6.360153e-01):2.440631e-01,1:8.988136e-01);
   tree gen.463500 = [&U] (((20:1.092770e+00,35:8.678369e-01):4.420172e-02,((26:2.882625e-02,25:8.229808e-02):2.237701e-01,((33:5.228779e-01,(((34:2.478171e-01,31:7.669591e-01):3.978987e-01,(28:5.371629e-01,(24:3.719467e-02,32:6.916615e-01):1.708952e-01):8.298359e-02):1.766546e-01,23:2.087297e-01):9.980909e-02):3.344812e-02,(29:2.333674e-01,30:1.807549e-01):3.416936e-01):9.544704e-03):2.282597e-01):1.032632e+00,((((10:5.750275e-01,(9:5.692192e-01,((15:6.475091e-02,3:9.802507e-02):2.934655e-01,6:3.797238e-01):2.093635e-01):2.094692e-01):1.339645e-01,((11:5.056415e-01,(8:4.653790e-01,(4:3.427241e-01,((7:8.306904e-02,2:1.364377e-01):3.331322e-01,5:3.394311e-01):7.845074e-02):8.487683e-02):2.054243e-01):7.244163e-02,12:5.953464e-01):2.491938e-01):4.393089e-01,((16:6.712530e-01,(17:8.074877e-02,18:1.408451e-01):3.069445e-01):3.449112e+00,(27:1.737294e+00,(14:1.092616e+00,13:7.994455e-01):1.973649e-01):2.605708e-01):2.509579e-01):4.770971e-01,(19:1.151502e+00,(22:6.388496e-02,21:1.443642e-01):8.472318e-01):6.016367e-01):2.729568e-01,1:9.008891e-01);
   tree gen.464000 = [&U] (((((14:1.073108e+00,13:7.031561e-01):4.089205e-01,((17:5.730926e-02,18:1.626778e-01):4.202936e-01,16:6.367319e-01):4.012164e+00):3.004125e-01,((10:6.710547e-01,(9:5.261680e-01,((3:1.165006e-01,15:8.773002e-02):2.205625e-01,6:3.770294e-01):2.227113e-01):2.661980e-01):1.192236e-01,(11:4.950611e-01,(12:6.809558e-01,(8:4.416996e-01,((5:4.168853e-01,(2:1.064681e-01,7:9.002778e-02):3.025878e-01):8.478894e-02,4:4.175709e-01):6.260617e-02):1.591650e-01):4.516884e-02):2.553367e-01):3.842512e-01):6.415863e-01,(19:1.029521e+00,(21:8.628724e-02,22:6.989722e-02):7.542301e-01):6.707192e-01):8.777472e-02,((35:1.123199e-01,27:1.164446e+00):6.437096e-01,(20:1.285218e+00,((23:4.136392e-01,((31:1.024032e+00,(32:9.287556e-01,28:5.001264e-01):7.261505e-02):1.958545e-01,(26:2.187262e-02,(25:6.680856e-02,24:1.508296e-01):2.126685e-02):1.467687e-01):9.455967e-03):1.581872e-01,((29:3.349698e-01,(30:2.855495e-01,33:3.906124e-01):8.555228e-03):8.718481e-02,34:1.886096e-01):3.987789e-02):2.024023e-01):1.010749e-01):7.892264e-01,1:1.082033e+00);
   tree gen.464500 = [&U] (((((14:1.104484e+00,13:7.237150e-01):4.208765e-01,((17:5.898487e-02,18:1.674341e-01):4.325821e-01,16:6.315557e-01):4.129472e+00):3.091959e-01,((10:6.906751e-01,(9:5.415522e-01,((3:1.199068e-01,15:9.029507e-02):3.254137e-01,6:3.880529e-01):2.292229e-01):2.739811e-01):1.505100e-01,(((8:4.546140e-01,((5:4.136322e-01,(2:1.095811e-01,7:9.266002e-02):3.114349e-01):7.924416e-02,4:4.297799e-01):7.884231e-02):1.606846e-01,12:7.008656e-01):7.526303e-02,11:5.095357e-01):2.676058e-01):3.954859e-01):6.603450e-01,(19:1.279592e+00,(21:6.597245e-02,22:1.021427e-01):8.961256e-01):5.144065e-01):9.034108e-02,((35:3.151273e-01,27:6.783094e-01):1.141394e+00,(20:1.172634e+00,(((33:6.050489e-01,34:1.941242e-01):1.586841e-01,(30:2.241128e-01,29:2.524610e-01):7.692952e-02):9.569584e-02,(((28:5.177509e-01,(32:1.002410e+00,31:9.689328e-01):1.740721e-01):4.283777e-02,(24:1.552396e-01,(26:2.197917e-02,25:7.245356e-02):1.426951e-02):1.759444e-01):1.465024e-01,23:3.026197e-01):3.784980e-02):3.152491e-01):6.532393e-02):7.363877e-01,1:1.113669e+00);
   tree gen.465000 = [&U] (((((30:2.307632e-01,(29:1.257366e-02,33:1.684793e-01):1.226976e-01):1.050046e-01,(25:4.960607e-02,26:5.095985e-02):3.179298e-01):1.511599e-01,(23:1.104417e-01,((28:3.464802e-01,24:5.836579e-02):9.420444e-02,(31:1.004370e+00,32:5.378594e-01):2.494157e-01):2.051712e-01):6.575446e-03):6.387696e-02,(34:1.270205e-01,(35:9.532748e-02,20:2.635991e-01):1.125198e+00):2.824966e-01):9.815786e-01,((((13:8.876493e-01,14:1.206849e+00):4.529493e-01,((17:6.203959e-02,18:1.805929e-01):2.920654e-01,16:7.682107e-01):4.135897e+00):3.110799e-01,((10:5.890075e-01,(27:1.541938e+00,(9:4.774889e-01,(6:4.378159e-01,(3:1.275513e-01,15:6.899268e-02):1.958080e-01):2.397848e-01):9.060595e-02):2.010973e-01):1.288896e-01,(12:5.037321e-01,((8:3.872325e-01,(4:3.615120e-01,(5:3.604208e-01,(7:8.868491e-02,2:9.904780e-02):3.152973e-01):1.128459e-01):5.707782e-02):1.891717e-01,11:4.650398e-01):9.211066e-02):2.629848e-01):4.155614e-01):4.981479e-01,((21:4.593903e-02,22:1.967824e-01):6.947288e-01,19:1.011535e+00):5.849577e-01):1.459478e-01,1:9.323478e-01);
   tree gen.465500 = [&U] (((20:5.873237e-01,35:5.817251e-01):6.292114e-01,((((29:2.356488e-01,(33:1.809113e-01,(25:5.033703e-02,26:8.404634e-03):2.367889e-02):3.573712e-01):7.272403e-02,30:2.611231e-01):5.271773e-02,34:1.327511e-01):7.658975e-02,(((28:2.688887e-01,24:2.440912e-01):1.251513e-01,(31:7.586613e-01,32:5.354599e-01):1.922777e-01):1.352621e-01,23:1.715300e-01):1.037137e-01):1.140562e-01):9.163106e-01,((((10:5.614634e-01,(9:4.830911e-01,((6:1.132371e-01,27:1.502290e+00):2.855553e-01,(15:8.964988e-02,3:8.502378e-02):2.355931e-01):1.915617e-01):2.675323e-01):8.801915e-02,((8:4.052021e-01,(((7:1.154876e-01,2:8.662600e-02):3.269550e-01,4:3.581403e-01):7.291617e-02,5:3.405735e-01):8.002578e-02):2.000762e-01,(12:5.309144e-01,11:5.177205e-01):4.487744e-02):2.041281e-01):3.485579e-01,((14:1.116670e+00,13:8.544425e-01):5.465775e-01,((18:1.225996e-01,17:8.656911e-02):3.383724e-01,16:5.256056e-01):3.471820e+00):2.372995e-01):3.732522e-01,(19:9.941002e-01,(21:2.480946e-02,22:1.105305e-01):6.175566e-01):5.942162e-01):2.027352e-01,1:9.160867e-01);
   tree gen.466000 = [&U] (((34:5.102952e-01,(28:4.547968e-01,(((29:2.198327e-01,30:1.983223e-01):8.110128e-03,33:4.492677e-01):2.275323e-01,((26:4.509646e-03,(24:1.321877e-02,25:6.529229e-02):2.504666e-03):1.892993e-01,(32:5.347639e-01,31:8.210499e-01):2.229855e-01):1.041844e-01):3.650151e-02):7.975456e-02):1.643071e-01,(23:2.858004e-02,(20:4.585751e-01,35:4.042980e-01):2.773551e-01):1.377137e-01):9.978394e-01,((27:1.488170e+00,(((10:6.096772e-01,(9:5.465016e-01,((15:7.233186e-02,3:1.134862e-01):2.148330e-01,6:3.673524e-01):2.147806e-01):2.531309e-01):1.268230e-01,(11:4.982259e-01,((8:4.468057e-01,(4:3.290459e-01,((7:8.235541e-02,2:1.005961e-01):2.893543e-01,5:3.801696e-01):7.117619e-02):6.768623e-02):1.998334e-01,12:6.162763e-01):7.143952e-02):2.531393e-01):4.338761e-01,((14:1.064565e+00,13:7.848026e-01):5.390428e-01,(16:5.803697e-01,(17:1.010106e-01,18:1.352239e-01):3.398882e-01):3.572145e+00):1.678640e-01):4.354126e-01):1.202965e-01,(19:1.151402e+00,(22:1.015700e-01,21:5.675479e-02):7.070377e-01):6.039380e-01):2.352141e-01,1:8.751933e-01);
   tree gen.466500 = [&U] (((((29:1.327484e-01,(25:2.041649e-02,26:6.943512e-03):4.129041e-01):1.482691e-01,(33:9.420004e-02,30:1.099776e-01):1.271297e-01):4.003623e-01,(((28:3.515955e-01,24:9.538623e-02):1.497908e-01,(31:8.950495e-01,32:5.827856e-01):1.377434e-01):1.539538e-01,(23:1.353220e-01,34:3.023716e-01):7.262314e-02):3.129247e-02):3.000700e-01,(35:2.791100e-01,20:9.805803e-01):2.924199e-01):9.482499e-01,((((13:8.705207e-01,14:1.195126e+00):4.699436e-01,((17:9.101843e-02,18:1.451472e-01):3.071745e-01,16:7.089613e-01):4.119126e+00):2.919653e-01,((10:6.394687e-01,((9:4.954039e-01,27:1.481117e+00):4.305805e-02,(6:3.874648e-01,(3:9.873099e-02,15:6.558666e-02):2.526366e-01):2.567737e-01):2.773795e-01):1.340701e-01,((8:4.017612e-01,(4:3.750756e-01,((7:9.549526e-02,2:1.027640e-01):3.328596e-01,5:3.445477e-01):4.952071e-02):7.123345e-02):1.587014e-01,(12:6.023697e-01,11:5.347000e-01):1.361576e-01):2.956876e-01):3.482426e-01):5.504207e-01,((21:6.800249e-02,22:8.505206e-02):7.207945e-01,19:1.078747e+00):6.924949e-01):1.765773e-01,1:1.008653e+00);
   tree gen.467000 = [&U] (((((14:1.100150e+00,13:7.203486e-01):4.628116e-01,((17:8.979338e-02,18:1.530208e-01):2.353805e-01,16:6.905681e-01):3.992824e+00):2.770543e-01,((10:5.798404e-01,(9:5.940098e-01,((3:1.072505e-01,15:8.153362e-02):2.932289e-01,6:3.647811e-01):1.760566e-01):2.857626e-01):7.012331e-02,(12:6.107726e-01,((8:3.934683e-01,(4:3.173390e-01,(5:3.747056e-01,(2:1.232469e-01,7:9.748038e-02):3.381741e-01):6.306659e-02):6.668832e-02):2.083004e-01,11:5.457453e-01):4.523780e-02):3.061863e-01):5.081853e-01):4.029779e-01,(19:1.289280e+00,(21:8.705454e-02,22:1.536489e-01):5.005176e-01):6.682819e-01):2.219164e-01,((35:1.602229e-01,27:7.176049e-01):5.083256e-01,(20:1.153825e+00,((34:2.151363e-01,(29:1.788274e-01,(33:5.655066e-01,30:1.056724e-01):1.138195e-01):6.116802e-02):7.756571e-02,((23:2.644748e-01,24:1.470483e-01):2.239387e-02,((31:9.748629e-01,(26:1.369465e-03,25:1.763327e-02):7.250197e-02):2.332866e-02,(32:7.085813e-01,28:3.403595e-01):1.378977e-02):1.773458e-01):1.208682e-01):3.687302e-01):3.659627e-01):3.742667e-01,1:9.529976e-01);
   tree gen.467500 = [&U] (((((29:1.311639e-01,(23:1.264523e-02,(33:1.502632e-01,30:3.492597e-02):1.267201e-01):1.164181e-01):3.025046e-02,(25:5.766297e-02,26:1.872589e-02):4.154129e-01):1.370629e-01,(34:3.752634e-01,((28:3.171269e-01,(31:9.110006e-01,32:7.576791e-01):1.005498e-01):4.720880e-02,24:1.810589e-01):1.656713e-01):2.448035e-03):5.238602e-01,(20:7.964191e-01,35:5.033222e-01):2.980813e-01):8.141922e-01,((((13:8.860347e-01,14:1.216425e+00):4.422298e-01,((17:5.129974e-02,18:1.445442e-01):2.739073e-01,16:7.215961e-01):4.192535e+00):1.851722e-01,((10:5.230355e-01,(27:1.348316e+00,((6:3.943700e-01,(3:1.004905e-01,15:6.675551e-02):2.672984e-01):2.208633e-01,9:5.042327e-01):1.413214e-01):1.242545e-01):1.615317e-01,(((8:4.089212e-01,(4:3.817600e-01,((7:9.719713e-02,2:1.019282e-01):3.100643e-01,5:3.506881e-01):7.627538e-02):8.529727e-02):1.343487e-01,12:6.119391e-01):6.799431e-02,11:5.498088e-01):2.374821e-01):4.228118e-01):4.662879e-01,((21:1.314732e-01,22:5.306693e-02):6.642870e-01,19:1.097972e+00):7.048361e-01):1.717795e-01,1:1.057942e+00);
   tree gen.468000 = [&U] ((23:5.026072e-02,((20:9.578384e-01,35:6.369129e-01):4.107013e-01,((29:2.032270e-01,(33:1.073648e-04,30:3.040766e-02):1.984479e-01):2.447876e-01,((24:1.500528e-01,((25:1.435870e-02,(26:6.689710e-03,28:2.807371e-01):8.023263e-03):1.159354e-01,(31:7.583301e-01,32:7.872411e-01):9.305657e-02):8.075237e-02):1.193121e-01,34:6.087090e-01):3.764256e-02):1.316894e-01):8.158896e-02):8.898329e-01,((((10:5.522776e-01,(9:5.559978e-01,((15:5.833250e-02,3:1.154582e-01):2.478486e-01,6:4.200034e-01):1.249765e-01):2.513168e-01):1.569649e-01,((12:5.621952e-01,(8:4.175396e-01,(4:3.347635e-01,((7:8.378644e-02,2:1.111899e-01):2.930157e-01,5:2.887212e-01):7.588499e-02):7.002206e-02):2.116426e-01):6.798346e-02,11:4.757036e-01):2.694606e-01):2.884284e-01,((27:9.610921e-01,(16:6.097608e-01,(17:9.003318e-02,18:1.214151e-01):2.607873e-01):3.675454e+00):8.246333e-02,(14:1.111392e+00,13:7.984395e-01):4.006498e-01):2.650891e-01):4.170984e-01,(19:1.171409e+00,(22:6.828939e-02,21:5.733305e-02):7.417826e-01):4.753464e-01):2.292570e-01,1:8.904008e-01);
   tree gen.468500 = [&U] ((((((25:2.927955e-02,26:6.055423e-02):3.589814e-01,(29:2.153313e-01,(33:3.151757e-01,30:1.549644e-01):4.752074e-02):8.294837e-02):1.130543e-01,34:3.585465e-01):3.729204e-02,(23:2.196033e-01,((31:8.206444e-01,32:6.917436e-01):2.212807e-01,(28:2.903788e-01,24:1.491265e-01):1.077693e-01):1.316318e-01):2.626230e-02):3.806836e-01,(20:3.772433e-01,35:1.319428e-01):5.669082e-01):5.775108e-01,((((13:8.089293e-01,14:1.110568e+00):4.037456e-01,((17:1.004442e-01,18:1.319655e-01):2.500711e-01,16:6.588007e-01):3.694324e+00):1.688587e-01,((10:4.775194e-01,(27:1.648422e+00,((6:3.247887e-01,(3:1.111590e-01,15:6.105125e-02):2.333835e-01):2.626047e-01,9:4.854119e-01):1.840283e-01):5.608317e-02):1.409703e-01,((12:5.893530e-01,(8:3.733357e-01,(4:3.888465e-01,((7:8.467020e-02,2:9.305814e-02):2.723138e-01,5:3.201702e-01):7.995259e-02):7.787445e-02):1.361670e-01):6.241539e-02,11:5.019628e-01):2.168586e-01):3.383268e-01):3.961186e-01,((21:1.200320e-01,22:5.258199e-02):7.802252e-01,19:1.016044e+00):4.748374e-01):1.362836e-01,1:9.667444e-01);
   tree gen.469000 = [&U] ((20:1.256504e+00,((33:4.098877e-01,(((((32:6.140190e-01,31:7.077623e-01):1.558242e-01,(28:2.889639e-01,24:1.316691e-01):1.325657e-02):1.701156e-01,34:2.662368e-01):1.351719e-02,(25:7.014808e-02,26:6.754248e-03):1.632273e-01):4.050069e-02,(23:1.076169e-02,(30:1.709106e-01,29:1.014405e-01):1.998814e-01):1.490648e-01):5.513440e-02):1.583540e-01,35:1.081696e+00):5.003895e-02):7.493422e-01,(((22:8.334703e-02,21:7.607761e-02):6.299752e-01,19:1.103489e+00):7.185203e-01,(((10:6.505547e-01,(9:6.077821e-01,((27:1.100759e+00,6:1.036235e-01):3.038928e-01,(3:1.154070e-01,15:7.153289e-02):2.327325e-01):1.839449e-01):2.406716e-01):1.528440e-01,(11:5.066155e-01,(12:5.938279e-01,((5:3.387994e-01,((7:1.009018e-01,2:9.496414e-02):2.862623e-01,4:3.660525e-01):6.400679e-02):7.491491e-02,8:3.893508e-01):2.483271e-01):4.831263e-02):2.278565e-01):3.316315e-01,((14:1.283737e+00,13:6.993088e-01):4.509212e-01,((18:1.532214e-01,17:9.563702e-02):2.313669e-01,16:6.179264e-01):3.913308e+00):1.423958e-01):4.901280e-01):3.562035e-01,1:8.062363e-01);
   tree gen.469500 = [&U] (((((33:4.214436e-01,(30:1.078461e-01,34:4.181086e-01):1.028547e-01):3.391629e-02,(23:8.688702e-02,29:2.265001e-01):4.721250e-02):1.762367e-01,((25:1.275925e-02,26:3.892699e-02):2.531231e-01,((31:8.761747e-01,32:7.964680e-01):7.102076e-02,(28:1.649111e-01,24:2.020399e-01):1.450039e-01):4.243821e-02):1.582747e-01):4.810204e-01,(20:2.661017e-01,35:2.934515e-02):7.234801e-01):7.384314e-01,((((13:8.508869e-01,14:1.128279e+00):5.426039e-01,((17:1.056540e-01,18:1.388103e-01):2.343979e-01,16:7.106919e-01):3.860690e+00):2.870061e-01,((10:5.199481e-01,(27:1.733923e+00,((6:4.836516e-01,(3:1.169246e-01,15:6.421785e-02):2.454886e-01):2.149578e-01,9:5.322571e-01):1.311612e-01):2.117516e-01):1.188171e-01,((12:6.199216e-01,(8:4.248593e-01,(4:3.077307e-01,((7:8.906187e-02,2:1.091125e-01):2.999710e-01,5:3.367768e-01):8.409957e-02):8.367890e-02):1.893049e-01):4.675896e-02,11:5.279987e-01):2.581881e-01):3.808174e-01):5.652841e-01,((21:1.262578e-01,22:5.530931e-02):6.819258e-01,19:1.214578e+00):4.994663e-01):8.693029e-02,1:1.016887e+00);
   tree gen.470000 = [&U] (((27:1.593565e+00,(((10:5.841767e-01,(9:4.952957e-01,(6:4.230616e-01,(15:9.385500e-02,3:1.261463e-01):2.746723e-01):2.214768e-01):2.832716e-01):1.543727e-01,((12:5.540433e-01,11:4.703462e-01):1.468519e-01,((4:3.603929e-01,(5:3.262651e-01,(7:1.001002e-01,2:9.472838e-02):3.287230e-01):5.048863e-02):6.643567e-02,8:4.035627e-01):1.517523e-01):2.183738e-01):4.731370e-01,((13:7.958157e-01,14:1.128026e+00):5.418208e-01,((18:1.558605e-01,17:6.049772e-02):2.847979e-01,16:6.049195e-01):3.842132e+00):1.065829e-01):9.983249e-02):3.074586e-01,((22:9.695587e-02,21:5.882801e-02):7.186529e-01,19:1.008821e+00):6.114833e-01):1.856869e-01,((((30:1.877643e-01,20:7.750195e-01):5.664460e-02,29:1.839875e-01):2.547121e-01,((34:3.069536e-01,33:5.140145e-01):1.140157e-01,((26:6.437547e-03,((25:3.902152e-02,24:2.271662e-01):1.436057e-02,(28:4.299388e-01,(32:5.124874e-01,31:7.565283e-01):1.548238e-01):1.817004e-01):2.844578e-03):1.666280e-03,23:1.847607e-01):2.642687e-02):1.687636e-01):3.291290e-01,35:1.212897e+00):7.501306e-01,1:9.504968e-01);
   tree gen.470500 = [&U] (((((34:4.526957e-01,(30:2.291981e-02,23:7.828542e-02):1.443005e-01):2.161226e-02,(33:1.470342e-01,29:6.992558e-02):1.996414e-01):1.549326e-01,((28:1.333548e-01,24:1.104387e-01):2.377754e-01,(((25:3.544371e-03,31:8.310045e-01):4.464681e-02,26:3.207934e-02):2.117623e-01,32:7.991861e-01):1.041786e-01):6.827419e-02):4.211180e-01,(20:5.794935e-01,35:7.767481e-02):5.677821e-01):5.188450e-01,((((13:5.953159e-01,14:1.132130e+00):5.300961e-01,((17:1.005863e-01,18:1.385521e-01):1.895839e-01,16:7.131172e-01):3.873865e+00):2.262684e-01,((10:5.217225e-01,(27:1.739840e+00,((6:4.127412e-01,(3:1.173236e-01,15:7.190986e-02):2.849693e-01):2.233349e-01,9:4.639780e-01):7.589809e-02):1.800696e-01):1.518273e-01,(11:5.137950e-01,(12:6.263880e-01,(8:4.013215e-01,(4:3.880961e-01,((7:8.936581e-02,2:1.095029e-01):3.009946e-01,5:3.643871e-01):4.864472e-02):7.054388e-02):1.413006e-01):4.368369e-02):2.590692e-01):3.821170e-01):4.505273e-01,((21:7.189957e-02,22:6.820892e-02):7.460894e-01,19:9.229181e-01):5.817256e-01):3.105690e-01,1:9.224116e-01);
```
