## Supplementary material for "Deep-mining of vertebrate genomes reveals an unexpected diversity of endogenous viral elements": paramyxoviridae_rnapol.nex.run2.t (part 2 of 20)

```
   tree gen.471000 = [&U] (((20:5.577208e-01,35:2.683842e-01):6.329631e-01,(((25:3.402932e-02,26:2.826218e-02):1.883636e-01,((28:1.878861e-01,24:1.538408e-02):1.349379e-01,(32:6.135665e-01,31:8.786807e-01):2.267012e-01):6.409786e-02):1.086975e-01,((((30:1.426488e-01,29:1.186673e-01):6.101773e-02,33:1.748640e-01):8.327443e-02,34:3.113179e-01):1.742846e-01,23:1.929033e-01):5.312041e-02):2.664724e-01):7.057421e-01,((((14:1.324203e+00,13:6.463513e-01):7.086459e-01,((10:5.474043e-01,(9:5.979517e-01,((6:2.868921e-02,27:2.047910e+00):3.867821e-01,(15:6.935443e-02,3:1.183759e-01):3.374920e-01):1.577100e-01):3.235398e-01):6.735870e-02,(12:6.138281e-01,(11:4.813296e-01,(8:3.673886e-01,(4:3.536472e-01,((7:9.444451e-02,2:1.143177e-01):2.868000e-01,5:3.602890e-01):7.147505e-02):6.078799e-02):1.794713e-01):8.940286e-02):2.923398e-01):3.386292e-01):2.632796e-01,((18:1.446214e-01,17:8.666467e-02):2.499461e-01,16:7.621352e-01):3.933995e+00):2.875414e-01,(19:1.247547e+00,(21:5.657882e-02,22:1.497402e-01):8.507916e-01):5.669874e-01):2.379605e-01,1:9.492164e-01);
   tree gen.471500 = [&U] (((23:5.224376e-02,(((28:3.729770e-01,(32:4.930979e-01,(31:8.779155e-01,24:1.929815e-01):7.262057e-02):1.207205e-01):7.608309e-02,(26:9.542457e-03,25:1.664828e-02):1.157696e-01):8.327883e-02,(34:2.611615e-01,(29:1.803963e-01,(30:4.682981e-02,33:2.365791e-01):1.059448e-01):5.410318e-02):2.028394e-01):1.106300e-01):2.165170e-01,(20:1.960842e-01,35:2.722736e-01):9.436362e-01):8.241325e-01,(((((10:6.496968e-01,(9:5.032597e-01,((15:7.207404e-02,3:1.069161e-01):3.189961e-01,6:3.411505e-01):2.133246e-01):2.337771e-01):1.514675e-01,(11:5.162044e-01,(12:5.484615e-01,(8:3.910079e-01,(((7:8.274126e-02,2:1.092397e-01):3.320501e-01,5:3.553255e-01):6.399331e-02,4:3.130048e-01):9.747247e-02):1.967490e-01):1.016533e-01):2.728378e-01):3.961520e-01,((16:4.932922e-01,(17:7.057686e-02,18:1.263600e-01):4.203418e-01):3.817464e+00,(14:1.335755e+00,13:7.834803e-01):6.184290e-01):2.750259e-01):2.100140e-01,27:1.745027e+00):4.288670e-01,(19:1.250940e+00,(22:9.626512e-02,21:9.293432e-02):7.324406e-01):5.731797e-01):2.738529e-01,1:8.114348e-01);
   tree gen.472000 = [&U] (((20:4.155503e-01,35:3.157733e-01):3.824129e-01,((((30:1.140315e-01,23:1.315101e-01):1.226901e-02,33:4.928356e-01):8.932026e-02,29:7.837139e-02):9.151797e-02,(((25:3.666374e-02,26:2.956338e-02):4.095189e-02,((28:1.751077e-01,24:1.037787e-01):2.544399e-01,(32:6.608954e-01,31:8.882447e-01):1.576094e-01):1.650427e-02):1.162540e-01,34:4.162928e-01):6.168921e-02):5.524837e-01):6.368605e-01,((((14:1.260098e+00,13:6.150616e-01):6.743405e-01,((10:5.778621e-01,(9:5.690050e-01,((6:1.151765e-01,27:1.905744e+00):2.600954e-01,(15:6.599700e-02,3:1.216882e-01):2.778895e-01):2.021820e-01):3.161479e-01):1.265863e-01,((8:3.814423e-01,(4:4.033282e-01,((7:8.987248e-02,2:1.087836e-01):2.729161e-01,5:3.428475e-01):6.801496e-02):5.118652e-02):1.125937e-01,(11:4.899406e-01,12:5.841128e-01):1.530091e-01):3.247966e-01):3.447271e-01):2.505343e-01,((18:1.376203e-01,17:8.980750e-02):3.425883e-01,16:5.341971e-01):4.555579e+00):2.451330e-01,(19:1.187154e+00,(21:6.735195e-02,22:7.863635e-02):6.261248e-01):5.418561e-01):1.880793e-01,1:9.032651e-01);
   tree gen.472500 = [&U] (((((24:2.580279e-01,((31:7.975763e-01,32:7.155762e-01):8.852910e-02,((25:6.032802e-02,26:2.381342e-02):3.328251e-03,28:1.940563e-01):1.576605e-01):5.442575e-02):1.711200e-01,23:1.575639e-01):1.572031e-02,(30:2.773875e-01,(29:1.433319e-01,(33:3.696649e-01,34:2.605424e-02):8.914127e-02):8.299471e-02):1.038367e-01):3.468098e-01,(20:1.121919e-01,35:6.344565e-02):1.176861e+00):6.212333e-01,((((13:7.862858e-01,14:9.932908e-01):7.196548e-01,((17:9.317335e-02,18:8.551695e-02):2.126311e-01,16:7.090148e-01):3.851580e+00):1.012400e-01,((10:5.187211e-01,((6:3.954352e-01,(3:1.144302e-01,15:7.265932e-02):2.593357e-01):1.976554e-01,(27:1.571543e+00,9:4.430987e-01):9.823455e-02):1.942317e-01):1.241561e-01,((12:6.483630e-01,(8:3.980341e-01,(4:3.858635e-01,((7:8.885170e-02,2:8.785932e-02):3.093632e-01,5:3.400493e-01):6.112615e-02):8.235974e-02):1.611277e-01):5.538049e-02,11:5.021453e-01):3.416792e-01):3.443298e-01):3.288344e-01,((21:7.276199e-02,22:1.104414e-01):6.568028e-01,19:1.033283e+00):6.526819e-01):2.148017e-01,1:9.262432e-01);
   tree gen.473000 = [&U] ((((((34:1.041325e-01,29:1.292496e-01):2.334647e-01,30:2.639321e-01):5.242023e-02,(33:3.928329e-01,23:1.513164e-01):3.605408e-02):3.357231e-02,((28:2.145954e-01,(26:2.180367e-02,25:5.988704e-02):2.605834e-02):2.071677e-01,((32:6.547556e-01,31:1.007048e+00):1.225541e-01,24:2.743441e-01):7.836974e-03):1.055007e-01):3.687401e-01,(20:1.662929e-01,35:5.107479e-01):1.049580e+00):9.724704e-01,((((13:8.360059e-01,14:1.294651e+00):6.755835e-01,((17:9.906509e-02,18:1.191121e-01):1.960856e-01,16:7.538488e-01):4.095132e+00):1.672005e-01,((10:5.952525e-01,((9:4.711177e-01,27:1.662450e+00):4.522346e-02,(6:4.629834e-01,(3:1.216661e-01,15:7.725388e-02):2.766890e-01):2.125195e-01):3.251149e-01):1.000153e-01,((12:5.690626e-01,((((7:9.905146e-02,2:1.081133e-01):3.181548e-01,5:3.404864e-01):8.588280e-02,8:4.232034e-01):7.076836e-02,4:4.102633e-01):1.666910e-01):5.770545e-02,11:5.338981e-01):2.657788e-01):3.661033e-01):3.718526e-01,((21:6.573999e-02,22:1.174251e-01):6.680929e-01,19:1.098622e+00):7.678918e-01):2.411984e-01,1:9.848135e-01);
   tree gen.473500 = [&U] ((((((29:1.940256e-01,(33:3.568354e-01,30:1.201651e-01):9.571925e-02):1.808706e-01,((31:1.044584e+00,((25:5.800511e-02,26:1.189569e-02):1.497565e-01,((24:1.054643e-01,32:7.283932e-01):8.228725e-02,28:3.116190e-01):1.257862e-02):4.163646e-02):1.338035e-01,23:1.450605e-01):6.577206e-02):3.138752e-01,20:9.326303e-01):4.965751e-03,34:1.963665e-01):1.460134e-01,35:5.494859e-01):7.207330e-01,(((((18:1.106304e-01,17:8.461155e-02):3.613346e-01,16:5.055704e-01):4.538935e+00,(14:1.025128e+00,13:7.481248e-01):3.578472e-01):2.853958e-01,(((11:4.908541e-01,((4:3.902830e-01,((7:9.252106e-02,2:1.082480e-01):3.135839e-01,5:3.180282e-01):7.006658e-02):7.489596e-02,8:3.844608e-01):2.721089e-01):8.006968e-02,12:5.107576e-01):2.215664e-01,(10:5.513154e-01,(((27:1.480260e+00,(15:6.169380e-02,3:1.304454e-01):2.826817e-01):5.038561e-03,6:3.733855e-01):2.137675e-01,9:4.756414e-01):2.739186e-01):1.162171e-01):3.732798e-01):4.804051e-01,((22:2.029622e-01,21:9.076766e-03):5.889720e-01,19:1.045808e+00):6.153716e-01):8.921539e-02,1:8.816659e-01);
   tree gen.474000 = [&U] (((((24:2.215495e-01,(((32:9.369106e-01,31:9.474786e-01):6.714980e-02,28:2.961601e-01):2.425466e-01,(26:1.554259e-02,25:2.597762e-02):1.321714e-02):9.680510e-02):2.069896e-02,23:2.216266e-01):1.429247e-01,(((29:3.493336e-01,34:2.327712e-02):4.509914e-02,33:2.863316e-01):9.583159e-02,30:1.649858e-01):1.884800e-01):3.215739e-01,(20:9.082537e-01,35:8.404650e-01):9.276969e-02):6.573400e-01,(((27:1.624643e+00,((16:4.977679e-01,(17:1.039297e-01,18:1.249773e-01):4.087475e-01):3.793053e+00,(14:1.114304e+00,13:7.426298e-01):5.314270e-01):9.096602e-02):6.425707e-02,((10:6.455421e-01,(9:4.521139e-01,((15:5.709015e-02,3:1.126009e-01):2.584709e-01,6:3.871509e-01):1.813083e-01):2.566000e-01):1.003725e-01,((8:3.462104e-01,(((7:6.707329e-02,2:1.155344e-01):3.465950e-01,5:3.530533e-01):6.759111e-02,4:4.145991e-01):1.012178e-01):2.184929e-01,(12:5.730921e-01,11:4.729415e-01):3.834238e-02):2.504978e-01):3.454368e-01):5.136241e-01,(19:9.941887e-01,(22:9.667280e-02,21:7.170701e-02):6.296004e-01):6.359422e-01):1.976667e-01,1:8.734884e-01);
   tree gen.474500 = [&U] (((27:1.949292e+00,(((10:5.964517e-01,(9:5.603900e-01,((3:1.399178e-01,15:6.138959e-02):2.861850e-01,6:3.995095e-01):1.697808e-01):2.566420e-01):1.408018e-01,((12:5.433481e-01,11:5.190670e-01):8.202538e-02,(8:3.739149e-01,((5:3.979555e-01,(2:9.931734e-02,7:1.146445e-01):3.729933e-01):6.373480e-02,4:3.794799e-01):6.732522e-02):1.700145e-01):2.905369e-01):2.880144e-01,((14:1.010261e+00,13:6.844522e-01):3.938553e-01,((17:9.887668e-02,18:1.169440e-01):2.668724e-01,16:6.644320e-01):4.139928e+00):2.478806e-01):2.073614e-01):2.145169e-01,(19:1.108157e+00,(21:1.183304e-01,22:7.718410e-02):7.687201e-01):5.051933e-01):3.002391e-01,((((23:1.775926e-01,(28:5.583702e-01,(32:8.467076e-01,(24:1.264826e-01,31:8.143646e-01):9.273127e-02):1.070301e-01):5.451093e-02):1.107254e-01,(((25:6.634096e-02,26:6.909999e-03):3.521122e-02,33:9.388477e-02):4.804193e-01,(30:1.697415e-01,29:1.251539e-01):1.895689e-01):6.815652e-02):1.077243e-01,34:3.245283e-02):3.698310e-01,(35:6.291574e-02,20:1.090841e+00):6.112491e-01):6.631369e-01,1:9.338118e-01);
   tree gen.475000 = [&U] (((((18:1.408412e-01,17:8.077050e-02):3.288454e-01,16:6.291979e-01):4.627668e+00,((((10:6.410803e-01,(9:5.435416e-01,(6:3.638662e-01,(15:7.422257e-02,3:1.000289e-01):2.420078e-01):2.075919e-01):3.191280e-01):1.029391e-01,(11:4.911649e-01,(((4:3.709898e-01,((7:1.090759e-01,2:1.061017e-01):3.065599e-01,5:3.553023e-01):6.920392e-02):6.868920e-02,8:4.358904e-01):1.579076e-01,12:6.933497e-01):8.554643e-02):2.742781e-01):3.926733e-01,(13:9.704876e-01,14:1.130376e+00):7.421490e-01):1.143481e-02,27:1.635346e+00):5.358596e-02):5.319476e-01,((22:1.064425e-01,21:6.458855e-02):7.189019e-01,19:9.536267e-01):8.011233e-01):1.839185e-01,((((((28:4.483132e-01,(24:2.080659e-03,32:4.189807e-01):1.482126e-01):2.415665e-02,((25:1.587100e-02,31:1.158502e+00):2.087760e-02,26:5.822760e-03):2.133853e-02):1.431737e-01,(33:8.471456e-02,34:2.876499e-01):5.565024e-01):7.168295e-02,23:2.132493e-01):4.771623e-02,(20:1.411050e+00,(29:2.765892e-01,30:1.857342e-01):1.910513e-02):2.743364e-01):9.799312e-01,35:6.407247e-01):1.222785e-01,1:1.089918e+00);
   tree gen.475500 = [&U] (((((((9:4.696077e-01,((3:1.046128e-01,15:6.502479e-02):3.045227e-01,6:3.540020e-01):1.494100e-01):2.715267e-01,10:5.190753e-01):8.092791e-02,((12:5.709429e-01,11:4.905424e-01):7.802634e-02,(((5:3.192426e-01,(7:8.876237e-02,2:8.999316e-02):2.906952e-01):6.833328e-02,4:3.587613e-01):6.772018e-02,8:3.812777e-01):1.324951e-01):3.174220e-01):1.383882e-01,27:1.789712e+00):2.123005e-01,((16:6.891091e-01,(17:1.148138e-01,18:9.925857e-02):2.133639e-01):3.755497e+00,(14:1.217905e+00,13:6.739665e-01):5.557315e-01):2.331485e-01):4.133636e-01,(19:9.806765e-01,(22:1.478827e-01,21:5.406629e-02):6.151777e-01):6.688362e-01):2.801655e-01,((34:2.664549e-01,((20:4.830649e-01,35:2.921759e-01):3.411824e-01,23:1.520977e-01):8.528336e-02):9.413480e-02,(((33:3.267271e-01,30:1.715000e-01):1.354284e-02,29:2.730319e-01):1.924175e-01,((24:1.646343e-01,((31:7.561977e-01,(26:6.089663e-03,25:6.358220e-02):3.427369e-03):6.606233e-02,32:7.241123e-01):6.699644e-02):7.671802e-02,28:2.843262e-01):2.951902e-02):1.884475e-01):9.308634e-01,1:7.659202e-01);
   tree gen.476000 = [&U] ((((35:9.057201e-01,((((34:6.062917e-02,29:1.046353e-01):7.194537e-02,30:2.415705e-01):2.915971e-01,(28:4.356790e-01,(31:8.795335e-01,(((25:6.785601e-02,26:5.937191e-02):1.795154e-01,32:5.430508e-01):3.096557e-01,24:2.203420e-01):4.376949e-02):3.157302e-02):7.435411e-02):4.242384e-02,23:2.128246e-01):1.564060e-01):1.331936e-01,33:7.218900e-01):2.577788e-01,20:7.858566e-01):5.624222e-01,(((22:5.856797e-02,21:1.563242e-01):7.002144e-01,19:1.169895e+00):5.912118e-01,(((10:4.963724e-01,(9:4.280924e-01,((27:1.013436e+00,6:2.841120e-01):1.629308e-01,(3:1.152374e-01,15:4.921956e-02):2.671022e-01):2.214031e-01):3.357621e-01):1.583371e-01,(11:4.618892e-01,(12:5.941096e-01,((5:3.627243e-01,(4:3.879144e-01,(7:6.972984e-02,2:1.146188e-01):2.911324e-01):3.715161e-02):8.623256e-02,8:3.454265e-01):1.390583e-01):6.812893e-02):2.497748e-01):4.129120e-01,((14:1.058310e+00,13:7.571216e-01):4.035488e-01,((18:1.083744e-01,17:8.630803e-02):1.642936e-01,16:7.481590e-01):3.710779e+00):2.720700e-01):4.986561e-01):1.279178e-01,1:9.929871e-01);
   tree gen.476500 = [&U] (((27:1.383526e+00,(((10:5.375072e-01,(9:4.893554e-01,((3:1.001636e-01,15:8.176149e-02):2.796317e-01,6:3.717029e-01):2.686028e-01):2.561929e-01):1.276888e-01,(((8:3.907573e-01,(4:3.965730e-01,(5:3.813889e-01,(2:1.172766e-01,7:7.983770e-02):2.782263e-01):5.680200e-02):1.076219e-01):1.732229e-01,12:5.772244e-01):3.779006e-02,11:5.609508e-01):2.875946e-01):4.528305e-01,((14:1.059940e+00,13:7.152823e-01):2.666523e-01,((17:1.033304e-01,18:1.153661e-01):2.788932e-01,16:6.943603e-01):4.272726e+00):4.237935e-01):2.489557e-01):2.624658e-01,(19:1.158072e+00,(21:6.839350e-02,22:7.019930e-02):9.050628e-01):6.534132e-01):1.720484e-01,((((((31:9.018767e-01,32:9.322305e-01):6.024132e-02,28:4.275171e-01):2.025632e-01,(24:2.685340e-01,34:2.448614e-01):3.764517e-02):1.189414e-01,((33:4.849751e-01,(25:7.076014e-02,26:6.338819e-03):3.581979e-02):1.592623e-01,23:7.915327e-02):4.071983e-02):4.292758e-02,(29:2.079942e-01,30:1.995031e-01):2.334415e-01):4.737677e-01,(35:8.555819e-01,20:5.610297e-01):2.093134e-01):5.591067e-01,1:9.660025e-01);
   tree gen.477000 = [&U] (((20:6.135714e-01,35:5.604464e-01):3.440329e-01,(33:6.931174e-01,((((29:1.715055e-01,30:1.472068e-01):4.833825e-02,34:3.555270e-01):9.408176e-02,23:1.024452e-01):7.244369e-02,((28:4.496084e-01,((32:5.085465e-01,31:9.076536e-01):1.065261e-01,(25:6.522024e-02,26:5.076920e-02):9.929145e-02):6.270681e-02):4.273052e-02,24:2.361105e-01):1.450398e-01):5.077455e-02):3.254450e-01):7.739538e-01,(((22:8.759456e-02,21:1.221142e-01):7.770520e-01,19:1.176366e+00):6.038558e-01,(((10:6.333975e-01,(9:5.147536e-01,((27:2.854726e+00,6:2.514445e-01):1.548624e-01,(3:1.106436e-01,15:7.142822e-02):2.921635e-01):1.979078e-01):2.705382e-01):1.281295e-01,(11:4.547401e-01,(12:6.131042e-01,(((5:4.017211e-01,(7:7.195922e-02,2:1.182834e-01):3.577194e-01):8.198965e-02,4:3.825045e-01):6.940385e-02,8:4.441091e-01):1.802213e-01):7.030713e-02):2.335032e-01):3.969366e-01,((14:1.112140e+00,13:7.820154e-01):4.005549e-01,((18:1.222190e-01,17:1.235533e-01):1.480594e-01,16:8.912697e-01):3.829419e+00):3.033862e-01):5.145989e-01):1.359742e-01,1:1.057344e+00);
   tree gen.477500 = [&U] (((27:1.418661e+00,(((10:6.365781e-01,(9:5.017827e-01,((3:1.027073e-01,15:9.063624e-02):2.867330e-01,6:3.385405e-01):1.481880e-01):3.368327e-01):1.356963e-01,(12:6.228827e-01,((8:4.006806e-01,(((2:1.185655e-01,7:8.186519e-02):3.495070e-01,5:3.910744e-01):8.106178e-02,4:4.066441e-01):5.350397e-02):1.850487e-01,11:5.751963e-01):6.690580e-02):2.891547e-01):2.697457e-01,((14:1.086858e+00,13:8.253218e-01):4.177435e-01,((17:1.059545e-01,18:1.182958e-01):2.571425e-01,16:6.017936e-01):4.333725e+00):3.122301e-01):5.644804e-02):3.428428e-01,(19:1.187482e+00,(21:6.723908e-02,22:9.921593e-02):5.588725e-01):7.297075e-01):1.959637e-01,((((33:4.866704e-01,29:8.794613e-02):1.328768e-01,30:2.489535e-01):1.972168e-01,(23:1.642533e-01,(((26:1.551171e-02,(24:6.302506e-02,34:7.899711e-02):9.524066e-02):9.083557e-03,25:6.249722e-02):1.173232e-01,((32:6.211260e-01,31:8.842586e-01):8.120239e-02,28:3.983809e-01):1.928886e-01):4.998613e-02):3.759549e-02):2.417879e-01,(35:8.963147e-02,20:8.188880e-02):1.179309e+00):9.664987e-01,1:9.905343e-01);
   tree gen.478000 = [&U] ((((((32:5.665433e-01,(30:1.301116e-01,29:2.489644e-01):1.503354e-03):2.446430e-01,(((26:1.089364e-02,25:3.040962e-02):5.153157e-02,24:1.193248e-01):1.370958e-01,31:6.514051e-01):1.275590e-01):4.085087e-02,28:3.569913e-01):1.709191e-01,((33:2.733839e-01,34:1.395849e-01):3.098208e-01,23:1.287146e-01):2.690841e-02):2.188980e-01,(20:2.994798e-01,35:4.152030e-02):6.608143e-01):7.750148e-01,((((10:5.304089e-01,(9:4.568371e-01,(27:9.773968e-01,(6:3.522272e-01,(3:9.414426e-02,15:6.005416e-02):2.927594e-01):1.345850e-01):1.311385e-01):2.998428e-01):1.501402e-01,(12:5.568988e-01,((8:3.621356e-01,(4:3.479736e-01,((7:7.577745e-02,2:1.057955e-01):2.410395e-01,5:3.302398e-01):7.425042e-02):5.120093e-02):1.215274e-01,11:4.666242e-01):7.420245e-02):1.849022e-01):4.044394e-01,((13:7.504995e-01,14:1.043008e+00):4.513872e-01,((17:7.355421e-02,18:1.123955e-01):2.624385e-01,16:6.542934e-01):3.677696e+00):2.520732e-01):5.268718e-01,((21:1.230374e-01,22:6.031871e-02):5.275464e-01,19:1.076792e+00):5.926480e-01):1.232006e-01,1:1.017991e+00);
   tree gen.478500 = [&U] (((((14:1.126588e+00,13:8.554916e-01):4.330141e-01,((17:9.137666e-02,18:1.226201e-01):3.681288e-01,16:6.237922e-01):4.176997e+00):3.236437e-01,(((10:5.745090e-01,(9:5.522701e-01,((3:1.064618e-01,15:5.955508e-02):2.972146e-01,6:3.509159e-01):1.536051e-01):2.885206e-01):8.685813e-02,((11:5.707266e-01,12:6.456523e-01):9.143438e-02,(8:4.153275e-01,(4:3.787165e-01,(5:4.053701e-01,(2:1.405705e-01,7:7.569772e-02):3.506108e-01):6.988336e-02):5.371890e-02):1.885251e-01):2.989990e-01):2.796063e-01,27:1.470520e+00):2.369105e-02):4.980121e-01,(19:1.230890e+00,(21:8.682214e-02,22:1.028428e-01):6.566278e-01):5.762377e-01):3.671768e-01,(((23:2.476327e-01,(25:4.017695e-02,((34:1.527002e-01,26:1.640202e-02):3.038462e-02,24:2.208451e-01):2.081386e-03):1.119105e-01):4.378193e-02,((32:8.135022e-01,31:9.165827e-01):1.895897e-01,((30:8.765579e-02,28:4.189158e-01):1.022220e-01,(29:3.096017e-01,33:3.706471e-01):1.517098e-01):1.032393e-01):6.544424e-02):1.600369e-01,(35:2.467106e-02,20:1.212427e-01):9.616095e-01):1.059373e+00,1:8.429989e-01);
   tree gen.479000 = [&U] (((23:6.747101e-02,((34:3.702030e-01,33:3.865413e-01):6.652568e-02,((32:5.727679e-01,(31:6.462253e-01,(26:3.031739e-03,(24:6.757929e-02,25:2.490085e-02):1.796933e-02):1.307930e-01):1.232202e-02):1.284838e-01,(29:2.333990e-01,(28:3.543363e-01,30:1.355649e-01):5.703362e-02):1.282430e-01):1.972770e-01):3.004242e-02):5.132549e-01,(20:4.342066e-01,35:1.553913e-01):7.494752e-01):4.993219e-01,((((10:6.280935e-01,((6:3.388799e-01,(3:9.339566e-02,15:5.957663e-02):2.904315e-01):1.784314e-01,(27:2.762148e+00,9:4.532045e-01):1.869728e-01):2.503495e-01):1.697174e-01,((12:5.452165e-01,(8:3.592561e-01,(5:3.226411e-01,(4:3.902408e-01,(7:7.884284e-02,2:8.409283e-02):2.450553e-01):8.954749e-02):7.780229e-02):1.976031e-01):5.612580e-02,11:4.760493e-01):1.754208e-01):2.841736e-01,((13:7.445318e-01,14:1.034715e+00):4.510790e-01,((17:1.047115e-01,18:1.150185e-01):3.826636e-01,16:5.041655e-01):3.429508e+00):2.885751e-01):4.927985e-01,((21:7.290560e-02,22:8.612124e-02):5.262865e-01,19:1.068230e+00):6.353900e-01):2.102327e-01,1:1.003477e+00);
   tree gen.479500 = [&U] (((23:9.325873e-02,((34:2.198232e-01,33:1.193474e-01):4.629606e-01,((29:3.193618e-01,30:1.891995e-01):1.141741e-01,(((24:1.772107e-01,32:6.026783e-01):8.611084e-03,31:8.445788e-01):9.439745e-02,((26:7.803674e-03,25:3.156209e-02):1.587473e-01,28:3.887576e-01):2.485328e-02):8.141353e-02):9.087351e-02):1.301214e-01):1.678201e-01,(20:7.449621e-02,35:1.760452e-01):1.034542e+00):7.407674e-01,((((10:6.891083e-01,((27:3.157161e+00,(6:3.717996e-01,(3:1.024684e-01,15:7.617534e-02):3.186449e-01):2.397068e-01):4.423856e-02,9:4.972300e-01):1.984075e-01):1.614794e-01,((12:5.981803e-01,(8:3.941552e-01,((5:3.539834e-01,4:4.281499e-01):6.992871e-02,(7:8.650185e-02,2:1.104081e-01):2.688607e-01):8.656133e-02):2.096712e-01):6.157801e-02,11:5.222941e-01):2.374076e-01):3.352277e-01,((13:8.168577e-01,14:1.135230e+00):4.948981e-01,((17:1.148834e-01,18:1.235750e-01):3.867851e-01,16:5.180878e-01):3.762660e+00):2.337998e-01):4.319762e-01,((21:7.998786e-02,22:9.448730e-02):5.774114e-01,19:1.172001e+00):6.971135e-01):2.306553e-01,1:1.100958e+00);
   tree gen.480000 = [&U] (((27:1.701774e+00,(((10:5.935599e-01,(9:5.705835e-01,((3:1.099921e-01,15:6.452547e-02):3.175080e-01,6:3.625524e-01):2.121271e-01):2.742282e-01):1.235717e-01,((11:5.101818e-01,(8:4.698075e-01,(4:4.146106e-01,((2:1.033042e-01,7:8.593003e-02):3.596323e-01,5:3.215953e-01):4.923780e-02):7.595318e-02):2.063992e-01):6.737222e-02,12:6.407649e-01):2.839863e-01):3.348406e-01,((14:1.368717e+00,13:6.715231e-01):6.422501e-01,((17:9.440674e-02,18:1.266862e-01):3.049672e-01,16:6.444774e-01):4.387252e+00):1.263066e-01):7.953340e-02):3.395389e-01,(19:1.206263e+00,(21:1.123985e-01,22:5.899139e-02):6.431725e-01):6.523717e-01):1.757910e-01,((33:9.998142e-01,(((25:3.108986e-02,26:6.700013e-03):8.719757e-02,((34:2.354509e-01,24:3.291855e-02):2.035484e-01,23:1.429480e-01):3.113890e-02):8.814242e-02,(30:3.842779e-01,((32:5.888887e-01,31:7.254523e-01):1.526983e-01,(29:6.138268e-02,28:3.607043e-01):7.235472e-02):4.956372e-02):1.031699e-01):3.474100e-01):1.245628e-01,(35:2.028137e-01,20:1.165538e+00):3.084006e-01):7.560392e-01,1:9.426831e-01);
   tree gen.480500 = [&U] (((20:7.827318e-01,35:2.539558e-01):3.857645e-01,(34:3.360839e-01,((((33:2.404141e-01,29:1.346204e-01):1.818231e-01,30:2.233070e-01):1.721177e-01,23:1.559825e-01):3.264966e-02,((24:1.014644e-01,28:4.680204e-01):1.214560e-01,((31:9.724396e-01,32:7.539544e-01):4.660127e-02,(26:2.380231e-03,25:3.792734e-02):2.739041e-01):6.506963e-02):1.039777e-01):1.126821e-02):2.852272e-01):8.798889e-01,(((((18:1.207548e-01,17:8.373987e-02):3.037512e-01,16:5.827147e-01):4.137133e+00,(14:1.207152e+00,13:7.577157e-01):3.474274e-01):2.583832e-01,((10:6.069112e-01,(9:5.114360e-01,((6:8.704171e-02,27:2.211139e+00):2.366584e-01,(15:5.503911e-02,3:1.099947e-01):2.491127e-01):1.783458e-01):2.867434e-01):1.023754e-01,(12:5.376123e-01,((8:3.368093e-01,(4:3.791850e-01,((7:1.151490e-01,2:7.202898e-02):2.859294e-01,5:2.920695e-01):7.753320e-02):1.055143e-01):2.128036e-01,11:4.623809e-01):1.147007e-01):2.662835e-01):4.724850e-01):4.454867e-01,(19:1.161870e+00,(21:8.364597e-02,22:9.936513e-02):6.622515e-01):7.900543e-01):1.755672e-01,1:9.321779e-01);
   tree gen.481000 = [&U] (((20:9.335305e-02,35:1.790114e-02):8.114235e-01,((23:1.824031e-01,(((28:2.057927e-01,30:1.251415e-01):1.827222e-01,((32:7.017347e-01,(34:4.246665e-01,31:7.865579e-01):2.402882e-01):9.700976e-02,29:1.570753e-01):5.292699e-02):1.142534e-01,((25:3.220144e-02,26:2.942128e-05):6.871489e-02,24:1.493675e-01):1.918125e-01):2.946661e-02):1.731960e-01,33:5.292741e-01):1.431423e-01):7.687199e-01,((((10:5.136386e-01,(9:4.740181e-01,((15:7.479566e-02,3:1.043363e-01):2.854725e-01,6:3.696222e-01):1.895062e-01):2.189354e-01):1.634096e-01,(((8:3.447551e-01,(4:3.048003e-01,(5:2.916089e-01,(7:1.229342e-01,2:9.154882e-02):3.316617e-01):8.226405e-02):9.288785e-02):1.451523e-01,12:5.740698e-01):5.095201e-02,11:4.941051e-01):1.980631e-01):3.575794e-01,(((14:1.072931e+00,13:7.743394e-01):3.943770e-01,27:7.810611e-01):1.274020e-01,(16:6.105656e-01,(17:4.283561e-02,18:1.385731e-01):2.672029e-01):3.645082e+00):1.496153e-01):4.823744e-01,(19:9.115542e-01,(22:7.941492e-02,21:7.811795e-02):7.313453e-01):5.145556e-01):1.718174e-01,1:7.809169e-01);
   tree gen.481500 = [&U] (((27:1.346596e+00,(((10:6.062689e-01,(9:6.098220e-01,((3:1.060077e-01,15:7.884406e-02):2.835209e-01,6:4.450176e-01):2.166691e-01):2.984288e-01):1.126374e-01,((12:6.544847e-01,(8:3.708816e-01,(((2:1.153555e-01,7:8.776993e-02):3.620420e-01,5:3.284812e-01):1.003376e-01,4:4.234881e-01):5.974400e-02):1.899404e-01):7.747228e-02,11:4.862324e-01):2.982322e-01):2.986120e-01,((14:1.074551e+00,13:8.549013e-01):6.772712e-01,((17:1.050666e-01,18:1.238412e-01):2.042476e-01,16:6.582767e-01):4.481190e+00):2.233578e-01):3.625999e-01):1.117685e-01,(19:1.235746e+00,(21:3.062223e-02,22:1.882669e-01):6.569439e-01):7.323724e-01):1.238773e-01,((((34:2.112990e-01,(25:2.712022e-02,26:2.889381e-02):1.251249e-01):1.163811e-01,((23:1.387131e-01,24:1.713270e-01):5.905672e-02,((32:7.006608e-01,31:7.068356e-01):1.187950e-01,28:5.374948e-01):1.590868e-01):2.803438e-02):1.459663e-01,(29:2.196631e-01,(33:2.968279e-01,30:1.637584e-01):1.117024e-01):2.047554e-01):8.724565e-02,(35:6.189564e-01,20:8.988352e-01):4.139548e-01):9.755848e-01,1:1.029584e+00);
   tree gen.482000 = [&U] (((20:3.210590e-01,35:7.177936e-02):8.040856e-01,((23:1.422041e-01,33:7.070621e-01):3.327921e-02,((((26:3.145490e-02,(25:6.487923e-02,31:8.081502e-01):2.127596e-02):3.466586e-02,24:1.253749e-01):1.822446e-01,(29:2.762520e-01,((28:2.985945e-01,30:6.817199e-02):1.023676e-01,32:7.451375e-01):1.669517e-03):2.296305e-01):6.826123e-02,34:4.509324e-01):1.302344e-01):3.183184e-01):6.859976e-01,((((10:6.139805e-01,(9:5.033364e-01,((15:5.640043e-02,3:1.298342e-01):2.947207e-01,6:3.924836e-01):1.908943e-01):2.324767e-01):1.735166e-01,(11:5.246658e-01,((8:3.660784e-01,(((7:1.368242e-01,2:9.721118e-02):3.549676e-01,4:3.236524e-01):4.443388e-02,5:3.229520e-01):7.640497e-02):1.877486e-01,12:6.095764e-01):5.491319e-02):2.454315e-01):3.788069e-01,((27:2.163968e+00,(16:6.483295e-01,(17:8.661115e-02,18:1.471440e-01):2.940444e-01):3.657934e+00):2.873163e-01,(14:1.139292e+00,13:7.850515e-01):4.900513e-01):2.814690e-01):5.122096e-01,(19:9.679345e-01,(22:1.271010e-01,21:6.699712e-02):6.799113e-01):5.463812e-01):7.272173e-02,1:9.868922e-01);
   tree gen.482500 = [&U] (((20:5.721659e-01,35:1.912841e-01):4.527945e-01,(33:6.649252e-01,((24:2.855280e-01,((32:6.419967e-01,31:6.106920e-01):1.920713e-01,28:2.900005e-01):1.313903e-02):1.816443e-01,(((30:2.631444e-01,29:2.406902e-01):4.530115e-02,34:2.903545e-01):8.936950e-02,((25:4.559657e-02,26:2.470930e-02):2.010776e-01,23:7.100365e-02):1.461667e-01):9.340439e-02):1.531947e-01):3.993310e-01):5.881362e-01,(((22:1.346992e-01,21:5.883518e-02):5.563139e-01,19:1.191591e+00):7.070534e-01,(((10:5.501612e-01,(9:5.043616e-01,((27:1.351775e+00,6:8.878773e-02):2.366115e-01,(3:1.076665e-01,15:6.173992e-02):3.138781e-01):2.304973e-01):2.478089e-01):1.076118e-01,((11:5.368292e-01,(((4:3.926111e-01,(7:1.127846e-01,2:7.894356e-02):3.377709e-01):4.678927e-02,5:3.370871e-01):7.564685e-02,8:5.033682e-01):1.894870e-01):1.003611e-01,12:6.242891e-01):3.175857e-01):3.867906e-01,((14:1.180022e+00,13:6.286040e-01):5.860518e-01,((18:1.629329e-01,17:6.593310e-02):2.051451e-01,16:7.508847e-01):3.829737e+00):1.959648e-01):3.976967e-01):2.243957e-01,1:9.370932e-01);
   tree gen.483000 = [&U] (((20:2.082043e-02,35:5.082510e-02):1.014161e+00,(23:2.173789e-01,(34:4.246530e-01,(((26:2.438187e-02,(31:7.810606e-01,25:6.671083e-02):9.672019e-05):3.704373e-02,(24:6.284132e-02,32:6.679404e-01):4.353470e-02):2.605438e-01,(33:4.077383e-01,((28:2.504946e-01,30:1.481411e-02):1.773297e-01,29:2.137713e-01):5.423573e-02):7.125823e-02):7.166064e-02):9.992089e-02):2.433525e-01):6.460192e-01,((((10:5.781990e-01,(9:4.740030e-01,((15:7.500682e-02,3:9.867882e-02):2.676052e-01,6:3.696105e-01):1.898853e-01):2.862234e-01):1.533187e-01,(11:4.949632e-01,((((5:3.097692e-01,(7:1.130651e-01,2:8.321430e-02):3.082155e-01):8.557279e-02,4:3.047907e-01):3.894839e-02,8:3.990755e-01):1.601406e-01,12:5.740516e-01):5.869113e-02):2.349732e-01):4.207891e-01,((27:1.157702e+00,(16:6.105463e-01,(17:8.156364e-02,18:1.385687e-01):3.876439e-01):3.532362e+00):4.897324e-01,(14:1.072897e+00,13:7.393003e-01):4.614922e-01):1.783943e-01):3.553448e-01,(19:9.508045e-01,(22:1.005528e-01,21:7.552251e-02):7.680426e-01):5.145393e-01):1.303191e-01,1:9.293783e-01);
   tree gen.483500 = [&U] (((20:1.407555e+00,35:6.692226e-01):2.459614e-01,((29:2.006817e-01,30:2.665497e-01):6.919102e-02,(33:6.226705e-01,((23:1.449496e-01,((32:9.086965e-01,28:4.253149e-01):5.529051e-02,(((34:1.638472e-01,31:6.007037e-01):2.098009e-01,25:1.010035e-02):4.517368e-02,26:5.803730e-03):1.419847e-01):6.248531e-02):1.704894e-02,24:3.000638e-01):8.256039e-02):3.056764e-02):3.107695e-01):8.601698e-01,(((((18:1.171049e-01,17:1.034238e-01):3.576605e-01,16:5.746924e-01):4.080177e+00,(14:1.248622e+00,13:6.697234e-01):4.280331e-01):2.889248e-01,((10:4.982846e-01,(9:5.529294e-01,((6:2.853376e-02,27:2.339452e+00):3.043564e-01,(15:8.666371e-02,3:9.979465e-02):2.683428e-01):1.994220e-01):2.482044e-01):1.212748e-01,(11:5.168782e-01,(12:6.160351e-01,(((8:4.073848e-01,5:3.095974e-01):5.790845e-02,4:3.892103e-01):3.152080e-02,(7:9.818028e-02,2:1.132590e-01):3.712380e-01):1.219422e-01):7.442721e-02):2.593114e-01):4.473253e-01):5.209449e-01,(19:1.153438e+00,(21:3.579721e-02,22:7.680246e-02):6.054779e-01):5.360151e-01):1.840443e-01,1:8.919876e-01);
   tree gen.484000 = [&U] ((((16:5.089124e-01,(17:8.083396e-02,18:1.639640e-01):4.172190e-01):4.295991e+00,((((9:6.038216e-01,((3:1.132169e-01,15:6.199922e-02):2.954543e-01,6:3.315711e-01):2.191877e-01):2.496773e-01,10:5.363481e-01):1.475659e-01,((((4:3.949398e-01,((7:1.158572e-01,2:7.990769e-02):3.324944e-01,5:3.614059e-01):6.229071e-02):9.096785e-02,8:4.548765e-01):2.427583e-01,12:5.629861e-01):1.126309e-01,11:4.134678e-01):2.834028e-01):4.304020e-01,(27:1.731704e+00,(14:1.198053e+00,13:7.431905e-01):4.707105e-01):2.953241e-01):2.272386e-01):2.047594e-01,(19:1.018945e+00,(22:2.374033e-02,21:1.530992e-01):5.732573e-01):9.155918e-01):2.362192e-01,((20:3.236006e-01,35:7.387170e-02):7.565683e-01,(((33:1.707743e-01,30:4.777091e-02):1.107865e-01,29:3.632818e-01):1.909970e-01,(((24:7.386117e-02,28:9.351514e-02):2.052514e-01,32:6.257219e-01):1.478732e-01,(23:2.649909e-01,((34:4.953795e-01,25:3.524379e-02):1.004228e-02,(26:1.215362e-01,31:5.153628e-01):3.868157e-02):2.182861e-01):7.472967e-02):9.197510e-02):2.582525e-01):9.615215e-01,1:1.067980e+00);
   tree gen.484500 = [&U] (((20:8.283106e-02,35:2.283533e-01):7.710198e-01,(33:5.668320e-01,(((29:1.426496e-01,(28:9.834578e-02,30:9.811852e-02):1.936417e-01):8.557255e-02,((24:4.055073e-02,32:2.373210e-01):3.003563e-01,((25:3.094927e-02,31:7.902065e-01):1.642830e-03,26:3.768954e-02):2.395766e-02):1.421045e-01):8.804138e-02,(23:2.513880e-01,34:4.359033e-01):3.516915e-02):3.594900e-02):1.743279e-01):6.426415e-01,((((10:5.572035e-01,(9:5.127052e-01,((15:7.952263e-02,3:9.769233e-02):2.612294e-01,6:3.605310e-01):1.755397e-01):3.144424e-01):2.052968e-01,((12:5.847254e-01,(((5:3.518252e-01,(7:1.019206e-01,2:1.097660e-01):2.733268e-01):1.056520e-01,4:3.321590e-01):9.326893e-02,8:3.895673e-01):1.114687e-01):7.548524e-02,11:4.957593e-01):2.726171e-01):3.641097e-01,(((16:5.812377e-01,(17:4.963586e-02,18:1.426320e-01):3.653948e-01):3.701129e+00,(14:1.022245e+00,13:6.821868e-01):6.098206e-01):6.992785e-02,27:7.821759e-01):1.302256e-01):4.676620e-01,(19:1.021311e+00,(22:8.591798e-02,21:8.586699e-02):7.220335e-01):5.785736e-01):1.385029e-01,1:8.478460e-01);
   tree gen.485000 = [&U] ((35:3.469248e-01,(((24:2.309916e-01,((23:3.416612e-01,((32:7.274257e-01,31:1.008184e+00):1.647617e-01,28:5.205509e-01):1.706988e-01):1.152106e-01,(33:2.930972e-02,34:1.854460e-01):3.387142e-01):1.043352e-01):1.993519e-02,(25:4.999795e-02,26:1.108042e-02):1.586282e-01):1.306407e-01,(29:1.968458e-01,(30:1.989815e-01,20:8.475814e-01):4.540477e-03):1.365134e-01):5.109921e-01):4.569793e-01,(((22:1.969204e-01,21:6.698939e-02):7.183677e-01,19:1.167701e+00):6.069787e-01,(((10:6.238712e-01,(9:5.549994e-01,((27:1.953086e+00,6:1.760689e-01):2.510659e-01,(3:1.060674e-01,15:7.642670e-02):2.582137e-01):2.293818e-01):2.359224e-01):1.599932e-01,(11:5.288560e-01,(12:6.380233e-01,(((5:3.562051e-01,(7:1.356345e-01,2:7.863651e-02):3.410122e-01):6.924297e-02,4:3.518997e-01):7.819862e-02,8:3.812176e-01):2.233208e-01):5.375873e-02):2.278526e-01):3.629526e-01,((14:1.162496e+00,13:7.518197e-01):2.563172e-01,((18:1.278303e-01,17:1.079731e-01):2.919704e-01,16:6.637683e-01):3.772856e+00):2.792451e-01):4.154185e-01):3.100762e-01,1:1.048151e+00);
   tree gen.485500 = [&U] ((35:6.395255e-01,((33:6.077867e-01,((24:2.878039e-01,((((34:4.366468e-01,31:4.073959e-01):4.767390e-01,(25:4.618448e-03,23:1.262168e-01):1.003992e-02):1.604368e-02,26:1.490275e-02):1.300275e-01,(32:7.861895e-01,28:5.173026e-01):1.055418e-01):1.813142e-02):1.173805e-01,(29:2.091576e-01,30:2.171369e-01):2.073189e-01):2.404109e-01):2.697773e-01,20:1.357153e+00):5.252894e-01):2.834169e-01,(((((18:1.003065e-01,17:1.192833e-01):2.659540e-01,16:5.930001e-01):4.292519e+00,(14:1.277646e+00,13:6.282484e-01):5.186100e-01):2.708115e-01,((10:5.585373e-01,(9:6.497338e-01,((6:1.689182e-01,27:2.454409e+00):2.465291e-01,(15:1.183005e-01,3:9.580881e-02):2.544057e-01):1.985902e-01):3.675753e-01):1.518515e-01,(((8:4.157743e-01,((4:3.933557e-01,(7:1.004625e-01,2:8.579611e-02):3.150764e-01):4.861184e-02,5:3.553598e-01):7.634233e-02):2.010934e-01,11:5.139501e-01):8.604930e-02,12:6.628702e-01):3.238128e-01):4.718376e-01):5.080258e-01,(19:1.180249e+00,(21:6.504226e-02,22:1.126257e-01):7.606087e-01):6.759623e-01):2.325940e-01,1:9.127219e-01);
   tree gen.486000 = [&U] (((((23:1.869690e-01,(33:1.574272e-01,34:1.017659e-01):4.259975e-01):3.256081e-02,(29:3.675909e-01,30:2.743943e-01):2.073986e-01):1.404679e-02,(((28:3.291166e-01,((25:2.724814e-02,26:2.079679e-03):6.126751e-02,24:1.837572e-01):8.994089e-02):1.477457e-02,32:8.153529e-01):3.993202e-02,31:1.033913e+00):1.438128e-01):2.225317e-01,(20:2.789210e-01,35:3.845054e-01):8.635989e-01):9.696463e-01,((((10:5.550933e-01,(((6:4.063607e-01,(3:1.388207e-01,15:4.673005e-02):2.935123e-01):2.120816e-01,9:6.085446e-01):6.384475e-02,27:1.346992e+00):2.047262e-01):1.381717e-01,(((8:3.871485e-01,(5:3.629919e-01,((7:9.354938e-02,2:8.901227e-02):2.960858e-01,4:3.659232e-01):8.516297e-02):4.509771e-02):1.898335e-01,12:6.883844e-01):5.172743e-02,11:4.874164e-01):2.640628e-01):3.594771e-01,((13:8.189499e-01,14:1.199942e+00):4.858928e-01,((17:9.443890e-02,18:1.504790e-01):1.828645e-01,16:6.903643e-01):3.655355e+00):2.339398e-01):3.785045e-01,((21:9.043626e-02,22:1.275475e-01):8.653348e-01,19:1.089455e+00):5.800288e-01):2.293896e-01,1:9.294517e-01);
   tree gen.486500 = [&U] (((((14:1.134652e+00,13:8.520447e-01):6.947191e-01,((10:6.257255e-01,(9:5.080849e-01,((3:9.329989e-02,15:7.372438e-02):2.563527e-01,6:3.924958e-01):2.156663e-01):3.457793e-01):1.688152e-01,(((8:3.979811e-01,(4:3.637993e-01,((2:1.052567e-01,7:1.317397e-01):3.368857e-01,5:3.134818e-01):6.040793e-02):1.076456e-01):2.304327e-01,12:6.242708e-01):5.874297e-02,11:4.800027e-01):1.987693e-01):5.082510e-01):1.455250e-01,(((17:1.228955e-01,18:9.980558e-02):3.525790e-01,16:7.466545e-01):3.500435e+00,27:1.190833e+00):4.512819e-01):4.133874e-01,(19:1.208032e+00,(21:8.296478e-02,22:6.618528e-02):6.830524e-01):5.913775e-01):1.499533e-01,(((34:1.038626e-01,33:2.565016e-01):3.178438e-01,((30:1.625623e-01,29:1.911371e-01):2.702121e-01,((28:4.076394e-01,(31:9.411955e-01,32:7.279835e-01):1.374930e-01):2.010331e-01,((26:1.413150e-02,25:8.004237e-02):8.462533e-02,24:2.738788e-01):5.739448e-02):2.706251e-02):4.850799e-03):4.652980e-02,(23:4.170370e-02,(35:1.159741e+00,20:8.515594e-01):5.462561e-01):1.651827e-01):1.106580e+00,1:9.599393e-01);
   tree gen.487000 = [&U] (((19:9.627521e-01,(22:8.732969e-02,21:1.074658e-01):7.019023e-01):6.543194e-01,((16:4.910968e-01,(17:9.073933e-02,18:1.278136e-01):4.497925e-01):4.129690e+00,((((9:5.407487e-01,((3:9.409087e-02,15:6.401490e-02):2.509910e-01,6:3.998060e-01):2.054072e-01):2.971861e-01,10:4.672251e-01):1.603385e-01,((12:6.393090e-01,((((7:6.518083e-02,2:1.030973e-01):3.109478e-01,5:3.487540e-01):6.616218e-02,4:3.940274e-01):8.992804e-02,8:4.081759e-01):1.708743e-01):4.586456e-02,11:4.848313e-01):2.460264e-01):4.589022e-01,(27:1.671082e+00,(14:1.137435e+00,13:6.297048e-01):2.756090e-01):4.534687e-01):1.872975e-01):3.562719e-01):7.348065e-02,((20:8.234856e-01,35:5.116483e-01):3.028356e-01,(((24:2.483950e-01,((26:1.903849e-02,25:4.089072e-02):2.667749e-01,((31:8.990573e-01,(32:7.264723e-01,28:5.291759e-01):4.721190e-02):5.593043e-02,34:3.495307e-01):3.448564e-02):4.695402e-03):3.253410e-02,((29:1.489523e-01,33:5.259141e-01):5.035635e-02,30:2.671051e-01):9.926030e-02):1.195269e-01,23:1.565369e-01):2.398736e-01):6.987534e-01,1:9.733736e-01);
   tree gen.487500 = [&U] (((((28:4.526998e-01,(24:1.961923e-02,32:7.778973e-01):1.363448e-01):1.158225e-01,((25:1.638541e-02,31:9.052675e-01):3.010479e-02,26:6.578517e-03):1.595999e-01):1.451163e-01,((29:1.325935e-01,30:1.776186e-01):1.485491e-01,((33:8.049424e-02,34:2.653222e-01):4.167055e-01,23:1.293609e-01):4.841823e-02):4.639111e-03):3.572300e-01,(20:6.885027e-01,35:2.406998e-01):5.009513e-01):7.697860e-01,((((10:5.295935e-01,((6:3.876934e-01,(3:1.412596e-01,15:6.017442e-02):2.416682e-01):2.181133e-01,(9:4.609577e-01,27:2.443114e+00):9.971152e-02):2.500619e-01):1.329228e-01,(((8:3.580331e-01,(4:4.074106e-01,(5:3.092188e-01,(7:8.941448e-02,2:1.032245e-01):2.990920e-01):7.222977e-02):8.351926e-02):1.368487e-01,12:6.567615e-01):6.738247e-02,11:5.076892e-01):2.649638e-01):4.161494e-01,((13:6.534926e-01,14:1.147601e+00):3.718989e-01,((17:9.038585e-02,18:1.351364e-01):3.030857e-01,16:6.396487e-01):4.157543e+00):3.610600e-01):3.611169e-01,((21:8.628181e-02,22:7.540832e-02):6.380384e-01,19:1.039407e+00):5.533835e-01):2.111030e-01,1:9.190918e-01);
   tree gen.488000 = [&U] (((19:1.030266e+00,(22:8.164630e-02,21:3.034626e-02):6.830149e-01):6.972581e-01,((16:5.098933e-01,(17:1.019469e-01,18:1.002525e-01):4.429142e-01):4.287752e+00,((((9:5.614456e-01,((3:9.769215e-02,15:5.177953e-02):2.605976e-01,6:3.638913e-01):2.252825e-01):2.568460e-01,10:4.851079e-01):1.258402e-01,((12:6.484256e-01,((((7:1.027634e-01,2:1.118659e-01):3.107857e-01,5:3.507227e-01):5.824270e-02,4:3.946842e-01):9.312443e-02,8:3.348608e-01):1.630656e-01):6.949216e-02,11:5.033880e-01):2.554430e-01):4.308538e-01,(27:1.331929e+00,(14:1.180969e+00,13:7.566276e-01):4.377262e-01):2.565864e-01):1.088931e-01):2.945267e-01):2.222718e-01,((20:3.658432e-01,35:2.139377e-01):9.969357e-01,((23:1.892674e-02,((29:5.964211e-02,33:3.246660e-01):1.285775e-01,30:1.605955e-01):1.646558e-01):5.923480e-02,((((26:1.638557e-03,(28:5.577954e-01,25:3.292486e-02):2.528488e-02):2.151716e-02,(31:1.004723e+00,32:6.803131e-01):1.582116e-01):7.669465e-02,34:3.628136e-01):6.938707e-02,24:4.246280e-01):8.470280e-02):1.365108e-01):8.772610e-01,1:8.533643e-01);
   tree gen.488500 = [&U] ((((22:1.224180e-01,21:6.913830e-02):6.206350e-01,19:1.219105e+00):5.898091e-01,(((10:5.854295e-01,(9:5.432013e-01,((27:1.957899e+00,6:1.985324e-01):2.134845e-01,(3:1.101732e-01,15:7.090432e-02):1.827179e-01):1.848088e-01):3.124203e-01):9.870890e-02,(11:4.639200e-01,(((4:3.350239e-01,((7:1.100472e-01,2:7.410260e-02):2.841231e-01,5:3.398671e-01):5.815025e-02):8.521448e-02,8:3.499380e-01):1.335736e-01,12:5.996156e-01):8.556368e-02):2.626383e-01):3.837638e-01,((14:1.221363e+00,13:6.901316e-01):5.018546e-01,((18:1.173416e-01,17:9.614853e-02):3.448830e-01,16:5.649045e-01):3.574933e+00):1.626621e-01):5.811361e-01):1.950005e-01,(35:7.389999e-01,(((((34:1.485344e-01,20:8.062304e-01):2.971006e-02,30:5.081455e-02):1.700568e-01,29:1.664429e-01):1.172411e-01,23:1.766924e-01):1.876023e-02,(((31:8.070002e-01,((26:1.377037e-02,25:4.008639e-02):9.945021e-02,(32:6.289109e-01,24:2.098232e-01):2.206734e-02):1.652915e-02):1.355214e-01,28:3.029693e-01):2.855917e-02,33:5.547035e-01):9.965223e-02):4.492525e-01):6.277649e-01,1:1.075690e+00);
   tree gen.489000 = [&U] (((((14:1.101251e+00,13:7.850137e-01):7.670146e-01,((10:5.659892e-01,(9:4.981458e-01,((3:9.055341e-02,15:9.450145e-02):2.247068e-01,6:3.416876e-01):2.542680e-01):2.814498e-01):1.097066e-01,(((8:4.240357e-01,(4:3.477932e-01,(5:3.875997e-01,(2:9.823498e-02,7:6.924632e-02):2.871827e-01):7.205373e-02):5.820328e-02):2.021344e-01,11:4.770583e-01):5.870741e-02,12:5.893110e-01):2.219795e-01):3.897616e-01):2.224039e-01,(((17:1.002465e-01,18:1.087754e-01):2.683200e-01,16:6.225032e-01):2.889611e+00,27:2.001589e+00):7.069239e-01):2.507456e-01,(19:9.421188e-01,(21:8.889887e-02,22:8.951746e-02):6.296820e-01):7.552664e-01):2.643848e-01,((35:3.019265e-02,20:3.444072e-01):6.288748e-01,(((33:1.474185e-01,30:5.615839e-02):2.222253e-01,(29:2.168195e-02,23:5.127228e-03):1.542960e-01):1.143624e-01,(((32:6.808560e-01,31:1.061772e+00):5.219920e-02,(24:3.353232e-01,28:3.573209e-01):4.687140e-02):1.272871e-01,(34:2.175910e-01,(26:1.269752e-02,25:2.046517e-02):3.117395e-01):1.203160e-01):3.538521e-02):2.401122e-01):9.544014e-01,1:9.316815e-01);
   tree gen.489500 = [&U] (((((28:4.901591e-01,(33:4.765483e-01,23:1.902625e-01):1.151099e-01):5.173351e-03,(((30:1.279403e-01,29:2.284657e-01):1.921066e-01,(32:7.358825e-01,24:2.973191e-01):2.666308e-02):5.139007e-02,(31:4.684071e-01,34:2.947348e-01):6.996355e-01):2.147409e-02):7.922568e-02,(25:6.458045e-02,26:4.590298e-02):2.613067e-01):1.936670e-01,(20:8.623363e-01,35:9.006064e-02):7.328727e-01):8.648507e-01,(((((18:1.620393e-01,17:2.794725e-02):2.539097e-01,16:6.110419e-01):4.214617e+00,(14:1.154242e+00,13:7.890388e-01):4.485870e-01):2.629470e-01,((10:5.789607e-01,(9:5.873758e-01,((6:1.558009e-01,27:2.022679e+00):1.997160e-01,(15:6.345695e-02,3:1.059537e-01):2.393259e-01):2.225897e-01):2.355715e-01):1.652976e-01,(11:4.764644e-01,((8:3.854492e-01,((5:3.559291e-01,(7:9.480071e-02,2:1.034944e-01):3.078134e-01):4.634176e-02,4:3.857939e-01):6.855284e-02):2.185874e-01,12:7.021563e-01):1.166183e-01):2.446629e-01):2.760289e-01):5.575661e-01,(19:1.462918e+00,(21:4.567945e-02,22:8.297354e-02):5.699160e-01):6.327332e-01):1.659041e-01,1:8.252297e-01);
   tree gen.490000 = [&U] (((((27:1.739400e+00,(14:1.212758e+00,13:7.876346e-01):3.603342e-01):2.155621e-01,(16:7.809834e-01,(17:4.643635e-02,18:1.661808e-01):1.444920e-01):4.071086e+00):1.488257e-01,((10:4.609332e-01,(9:4.920908e-01,((15:6.103061e-02,3:1.067509e-01):2.717336e-01,6:3.827268e-01):2.195669e-01):3.031562e-01):1.341897e-01,(12:5.686624e-01,((((4:3.884089e-01,5:3.478617e-01):2.904163e-02,(7:1.031289e-01,2:8.915795e-02):2.846185e-01):6.518497e-02,8:4.494067e-01):1.692065e-01,11:5.065716e-01):7.424907e-02):2.142178e-01):5.217631e-01):3.970659e-01,(19:9.703531e-01,(22:2.451014e-02,21:5.798250e-02):7.813994e-01):6.362022e-01):1.310723e-01,((((30:2.845007e-01,29:1.759914e-01):1.114289e-01,(33:7.253640e-01,34:4.974723e-02):6.045981e-02):3.311684e-02,((31:8.534221e-01,((28:2.562947e-01,24:1.886779e-02):5.144699e-02,(32:4.312540e-01,(25:2.815610e-02,26:1.278039e-02):3.985045e-02):2.438725e-01):4.612684e-02):9.229889e-02,23:1.651400e-01):1.107995e-01):2.508897e-01,(20:9.257858e-01,35:6.746747e-01):4.742356e-02):7.418487e-01,1:8.439900e-01);
   tree gen.490500 = [&U] ((((22:1.032307e-01,21:1.374271e-01):6.992880e-01,19:1.151415e+00):5.809001e-01,(((10:5.422129e-01,(9:5.830373e-01,((27:1.108408e+00,6:3.667338e-03):3.177754e-01,(3:1.132643e-01,15:6.663447e-02):2.717383e-01):2.160246e-01):2.649959e-01):1.140407e-01,((((4:3.444237e-01,((7:7.380593e-02,2:9.421631e-02):3.723382e-01,5:3.494028e-01):5.544365e-02):2.824848e-02,8:3.982328e-01):2.353373e-01,11:4.854940e-01):9.356510e-02,12:5.625244e-01):2.467196e-01):3.239161e-01,((14:1.024927e+00,13:7.670799e-01):3.034766e-01,((18:1.206339e-01,17:9.884617e-02):2.650256e-01,16:5.292953e-01):4.123147e+00):3.332598e-01):5.833294e-01):1.567211e-01,(35:8.567406e-01,(20:1.164852e+00,((33:6.476820e-01,(29:2.090018e-01,30:2.380857e-01):2.738395e-02):5.604057e-02,((34:5.470988e-01,((25:3.335457e-02,26:5.517158e-03):9.570043e-02,((28:1.684114e-01,24:4.381140e-02):1.883608e-01,(31:1.049245e+00,32:6.680294e-01):2.228814e-01):7.469163e-02):8.407417e-03):7.423445e-02,23:1.895010e-01):1.805752e-01):3.013751e-01):2.882148e-01):6.199307e-01,1:9.605005e-01);
   tree gen.491000 = [&U] (((((((23:4.687789e-02,29:1.070669e-01):1.161085e-01,(30:2.022889e-01,((((32:5.666829e-01,25:2.720645e-02):1.194027e-02,26:1.784605e-02):3.270440e-02,31:4.553647e-01):2.478437e-01,28:3.172250e-01):1.916860e-01):5.042087e-03):1.064436e-01,34:2.502796e-01):5.519554e-02,24:4.093123e-01):6.507634e-02,33:5.484300e-01):3.228072e-01,(20:3.647915e-02,35:4.032240e-01):9.881366e-01):8.419510e-01,((((((((5:3.135232e-01,(7:1.019616e-01,2:1.021820e-01):2.827329e-01):7.504773e-02,4:3.461535e-01):4.757186e-02,8:4.514218e-01):1.454445e-01,11:4.597593e-01):1.065799e-01,12:5.401933e-01):2.549242e-01,(10:5.799437e-01,(((3:9.472181e-02,15:6.644352e-02):2.663241e-01,(27:1.578858e+00,6:1.946732e-01):2.034652e-01):2.162749e-01,9:5.499053e-01):2.142180e-01):1.567647e-01):2.905845e-01,((14:1.046087e+00,13:7.919274e-01):6.646797e-01,((18:1.377463e-01,17:6.500244e-02):3.790703e-01,16:5.739987e-01):3.715819e+00):1.775484e-01):4.787101e-01,((22:1.661107e-01,21:8.707907e-02):6.214020e-01,19:1.089575e+00):7.256457e-01):2.740316e-01,1:8.736492e-01);
   tree gen.491500 = [&U] (((19:1.173248e+00,(22:2.481333e-02,21:7.920196e-02):8.172202e-01):6.670392e-01,((((9:5.943489e-01,((3:1.146056e-01,15:9.374989e-02):2.845957e-01,6:3.700936e-01):2.474814e-01):2.872455e-01,10:6.344515e-01):8.859402e-02,(12:5.929652e-01,(((((7:8.793046e-02,2:9.766764e-02):3.272128e-01,5:3.203008e-01):8.870187e-02,4:3.357932e-01):7.135996e-02,8:4.250918e-01):1.824134e-01,11:5.247582e-01):4.987759e-02):2.825559e-01):5.280894e-01,(((16:5.102359e-01,(17:9.803687e-02,18:1.371814e-01):4.494325e-01):4.294368e+00,(14:1.160334e+00,13:7.303728e-01):4.235783e-01):9.329883e-02,27:1.310433e+00):1.342787e-01):4.867258e-01):2.984367e-01,((20:2.453231e-01,35:5.440400e-02):7.798933e-01,((34:1.432287e-02,33:5.200968e-01):2.830416e-01,((23:1.198768e-01,(29:2.240954e-01,30:2.064021e-01):2.235193e-01):1.050782e-03,((28:5.001632e-01,(32:5.493008e-01,31:9.137400e-01):2.365435e-01):3.798474e-02,(24:3.250976e-01,(25:8.984974e-02,26:4.019605e-03):1.300528e-01):2.010383e-02):1.159349e-01):3.627705e-02):2.494032e-01):7.732992e-01,1:9.441972e-01);
   tree gen.492000 = [&U] (((((14:1.153452e+00,13:6.656861e-01):4.832469e-01,(27:7.352051e-01,(16:7.524040e-01,(17:7.234316e-02,18:1.555166e-01):2.324188e-01):3.893960e+00):1.944114e-01):2.601668e-01,((10:5.323111e-01,(9:5.182007e-01,((15:8.114465e-02,3:1.074843e-01):2.649853e-01,6:3.687212e-01):2.115321e-01):2.243408e-01):1.403728e-01,(((8:4.449251e-01,(5:3.297146e-01,((7:1.011406e-01,2:8.766367e-02):2.933805e-01,4:3.171026e-01):3.390902e-02):5.624408e-02):1.600482e-01,12:5.478527e-01):7.979494e-02,11:5.070426e-01):2.121769e-01):3.255357e-01):4.039312e-01,(19:1.019423e+00,(22:5.312977e-02,21:6.865687e-02):6.184149e-01):7.125801e-01):1.407956e-01,((((((34:5.079138e-02,30:7.122463e-02):3.325503e-02,29:2.875445e-01):6.921617e-02,33:5.328280e-01):8.781574e-02,23:3.039069e-01):2.145389e-02,(31:9.327833e-01,(((26:6.312922e-03,(25:4.159370e-02,28:1.512274e-01):7.955085e-02):6.498119e-02,24:4.312649e-02):1.407762e-01,32:6.414216e-01):2.048489e-02):8.704371e-02):3.504383e-01,(20:3.426052e-01,35:1.606643e-01):6.885195e-01):7.138562e-01,1:1.001502e+00);
   tree gen.492500 = [&U] (((((14:1.156492e+00,13:6.674404e-01):4.845204e-01,(27:2.367777e+00,(16:7.543868e-01,(17:7.253381e-02,18:1.145467e-01):2.330313e-01):3.904222e+00):1.082012e-01):2.474152e-01,((10:5.337139e-01,(9:4.925532e-01,((15:8.135849e-02,3:1.115078e-01):2.656836e-01,6:3.696929e-01):1.684264e-01):2.507397e-01):1.512043e-01,((8:4.460977e-01,(((7:9.954396e-02,2:8.789470e-02):2.922790e-01,4:3.179383e-01):5.275962e-02,5:3.305835e-01):7.012606e-02):1.474826e-01,(12:5.492965e-01,11:5.083789e-01):7.709119e-02):2.453650e-01):3.991426e-01):4.677776e-01,(19:1.022110e+00,(22:5.326978e-02,21:6.883780e-02):6.200446e-01):7.144580e-01):1.411666e-01,(((((33:4.002598e-01,(34:5.881129e-01,30:5.992679e-02):2.007116e-02):7.784834e-02,29:2.883022e-01):9.158036e-02,((((25:2.807998e-02,26:1.198317e-02):1.133934e-01,24:1.734324e-01):3.684301e-02,28:4.105002e-01):6.548693e-02,(32:6.431120e-01,31:9.352414e-01):4.814741e-02):7.139463e-02):1.073522e-01,23:3.047077e-01):1.139817e-01,(20:5.653780e-01,35:7.928175e-02):5.587234e-01):7.157374e-01,1:1.004142e+00);
   tree gen.493000 = [&U] ((((35:5.236530e-01,33:2.656751e-01):3.651759e-01,(((28:4.371706e-01,(((26:1.162260e-03,25:1.341022e-01):1.927538e-02,(32:6.395590e-01,24:1.401206e-01):1.922042e-02):5.042217e-02,23:2.720320e-01):2.092934e-02):1.499748e-01,31:1.110313e+00):3.643027e-02,((29:1.739257e-01,30:1.324612e-01):3.044008e-02,34:5.234010e-02):2.676199e-01):2.038832e-01):1.487123e-01,20:9.764954e-01):7.010877e-01,((((10:5.681064e-01,(9:5.562199e-01,((27:1.477654e+00,(3:1.050513e-01,15:8.126373e-02):2.860433e-01):3.846134e-03,6:4.254026e-01):2.042674e-01):2.691421e-01):1.284658e-01,(((8:3.795196e-01,((4:3.848254e-01,(7:1.086969e-01,2:8.041360e-02):3.329056e-01):5.566721e-02,5:3.471614e-01):7.858105e-02):1.827759e-01,12:5.544144e-01):5.811014e-02,11:5.652888e-01):2.117317e-01):3.744826e-01,((13:7.623616e-01,14:1.048381e+00):4.375118e-01,((17:1.102057e-01,18:1.113911e-01):3.765496e-01,16:6.086061e-01):3.771337e+00):3.264130e-01):4.216727e-01,((21:2.108659e-02,22:1.875779e-01):5.173577e-01,19:9.947648e-01):6.980646e-01):1.918300e-01,1:9.199621e-01);
   tree gen.493500 = [&U] (((23:1.806570e-01,((24:1.834893e-01,(((25:5.028229e-02,(32:5.914918e-01,31:8.218241e-01):9.682617e-02):8.927384e-03,28:4.321692e-01):8.184469e-02,26:2.831054e-03):1.134697e-01):1.570474e-01,((33:4.447370e-01,30:1.767405e-01):5.634796e-02,(34:4.187214e-01,29:1.500338e-01):2.217190e-02):1.356310e-01):6.714326e-02):3.251364e-01,(20:7.018709e-01,35:1.734541e-01):5.183567e-01):7.671271e-01,(((((12:7.220196e-01,(((5:3.145620e-01,(7:1.089139e-01,2:9.952595e-02):3.385196e-01):6.755442e-02,4:3.009940e-01):5.733725e-02,8:3.918419e-01):1.026608e-01):6.618252e-02,11:5.355076e-01):3.134952e-01,(10:5.502803e-01,(((3:8.746201e-02,15:7.655014e-02):2.426391e-01,(27:1.563318e+00,6:1.612639e-01):2.205684e-01):2.176018e-01,9:5.005325e-01):2.653629e-01):1.067208e-01):3.089267e-01,((14:1.052505e+00,13:8.202973e-01):6.741847e-01,((18:1.302961e-01,17:8.153666e-02):4.030188e-01,16:5.775201e-01):4.336718e+00):1.146541e-01):6.865344e-01,((22:8.692576e-02,21:2.569536e-02):7.603614e-01,19:1.185535e+00):5.518368e-01):1.852742e-01,1:9.534227e-01);
   tree gen.494000 = [&U] (((19:1.082179e+00,(22:5.343630e-02,21:9.710310e-02):7.647798e-01):5.777496e-01,((((9:5.482146e-01,((3:9.080810e-02,15:5.978803e-02):2.255597e-01,6:3.830922e-01):2.385114e-01):2.377764e-01,10:5.311487e-01):1.651341e-01,((11:5.066184e-01,(8:3.857160e-01,(((7:1.103377e-01,2:7.374965e-02):3.322953e-01,4:3.727039e-01):4.831014e-02,5:3.506816e-01):6.390741e-02):1.978317e-01):4.836125e-02,12:5.661034e-01):2.622080e-01):4.377904e-01,(((16:6.590808e-01,(17:1.122530e-01,18:1.179474e-01):2.571260e-01):3.610735e+00,27:8.804219e-01):3.379121e-02,(14:1.022415e+00,13:7.536665e-01):4.174556e-01):1.372303e-01):4.310069e-01):1.868689e-01,((20:4.119473e-01,35:4.475514e-02):8.172267e-01,(((((29:3.925078e-01,30:2.671805e-01):5.636707e-02,23:8.988262e-02):1.262146e-01,(28:5.067475e-01,(31:8.778615e-01,32:4.283793e-01):1.435454e-01):2.095330e-01):2.389969e-02,24:3.707027e-01):5.852165e-03,((25:4.247406e-02,26:5.008898e-04):1.083926e-01,(34:1.282186e-01,33:2.119759e-01):1.897468e-01):9.223586e-02):3.340287e-01):7.050281e-01,1:9.309122e-01);
   tree gen.494500 = [&U] ((((27:1.918359e+00,((10:6.280860e-01,(9:6.387351e-01,((15:7.203954e-02,3:1.127642e-01):3.142960e-01,6:3.909470e-01):2.024040e-01):2.511277e-01):1.059081e-01,((12:5.554241e-01,11:5.376062e-01):1.123995e-01,(8:4.717444e-01,(4:4.086612e-01,((7:9.061717e-02,2:1.021547e-01):3.152322e-01,5:3.926428e-01):6.896440e-02):4.491893e-02):2.063609e-01):3.102534e-01):4.105759e-01):9.546782e-02,((16:8.189451e-01,(17:8.295136e-02,18:1.655183e-01):1.148455e-01):4.386852e+00,(14:1.222980e+00,13:7.058124e-01):5.453689e-01):3.250270e-01):5.162825e-01,(19:1.249187e+00,(22:5.633233e-02,21:1.080361e-01):6.556918e-01):7.667339e-01):1.386514e-01,(((29:2.463813e-01,(33:8.229133e-02,30:9.695134e-02):2.287787e-01):3.243111e-02,(34:2.864902e-01,((((24:3.686945e-02,32:8.118155e-01):1.752489e-01,28:4.442058e-01):6.292588e-02,((25:1.106066e-02,31:7.130938e-01):4.909542e-02,26:1.573060e-02):5.403939e-02):5.629221e-02,23:1.880022e-01):9.999787e-02):8.813219e-02):3.767464e-01,(20:2.143395e-02,35:4.250285e-01):1.042472e+00):8.465911e-01,1:9.942950e-01);
   tree gen.495000 = [&U] (((((10:6.159321e-01,(9:6.296049e-01,(6:4.163145e-01,(15:1.036994e-01,3:1.074292e-01):2.973358e-01):2.213886e-01):2.701008e-01):1.872980e-01,((11:6.033976e-01,12:6.197416e-01):8.923502e-02,((4:3.542843e-01,((7:1.187157e-01,2:8.413312e-02):2.696390e-01,5:3.464503e-01):7.076047e-02):8.680976e-02,8:3.749375e-01):1.424073e-01):2.323996e-01):4.000802e-01,((13:8.521677e-01,14:1.145203e+00):5.614350e-01,(27:1.262422e+00,((18:1.436571e-01,17:9.434519e-02):2.326056e-01,16:7.799870e-01):4.698619e+00):1.301361e-01):1.141404e-01):4.943060e-01,((22:1.218332e-01,21:9.434680e-02):8.078444e-01,19:1.113784e+00):6.350361e-01):1.134638e-01,((20:1.248424e+00,(((29:1.333821e-01,34:9.178600e-03):8.213936e-02,30:2.778271e-01):1.975378e-01,((23:4.961035e-02,33:5.204899e-01):2.155036e-01,((28:3.315269e-01,((25:3.333539e-02,(32:9.631256e-01,31:7.907699e-01):1.285950e-01):9.873778e-03,26:1.016179e-02):3.083963e-02):5.496142e-02,24:2.429030e-01):1.623244e-01):2.277738e-02):5.036158e-01):1.892589e-01,35:1.748359e+00):8.329028e-01,1:9.798178e-01);
   tree gen.495500 = [&U] (((((16:7.152764e-01,(17:7.758150e-02,18:1.494884e-01):1.600129e-01):4.091613e+00,(14:1.143811e+00,13:7.104173e-01):3.386773e-01):3.039864e-01,(27:1.484609e+00,((10:5.762686e-01,(9:5.973866e-01,((15:7.810958e-02,3:9.943654e-02):2.390992e-01,6:3.656391e-01):2.428920e-01):2.348709e-01):1.197718e-01,((11:5.082046e-01,(8:4.134406e-01,(((7:1.294122e-01,2:7.413583e-02):2.863579e-01,5:3.520838e-01):5.167406e-02,4:3.822065e-01):4.201110e-02):1.885384e-01):6.996070e-02,12:5.194687e-01):2.670260e-01):3.103394e-01):1.270403e-01):4.669895e-01,(19:1.168321e+00,(22:7.527859e-02,21:1.326918e-01):5.801090e-01):7.170993e-01):1.283873e-01,((((24:1.929210e-01,(32:7.517912e-01,((25:1.774191e-02,31:6.959754e-01):4.597677e-02,26:8.387463e-05):1.041688e-01):5.365830e-02):4.320696e-02,28:4.593025e-01):7.233037e-02,(23:2.581765e-01,((29:2.579725e-01,(33:7.021214e-02,30:8.193753e-03):9.469943e-02):2.498922e-01,34:4.293914e-01):4.163235e-02):1.161408e-02):2.282207e-01,(20:9.980726e-01,35:2.633208e-01):5.641422e-01):7.894955e-01,1:9.024093e-01);
   tree gen.496000 = [&U] (((((((32:5.865856e-01,31:8.326450e-01):2.447092e-01,((25:1.159997e-02,26:3.507363e-04):4.344997e-02,(28:2.452627e-01,24:2.731569e-02):5.548241e-02):7.531981e-02):1.482915e-01,33:6.005024e-01):2.854496e-02,(34:2.574823e-02,(29:9.057986e-02,30:1.508248e-01):2.633758e-03):3.819666e-01):7.675609e-03,23:1.121588e-01):3.669794e-01,(20:7.508218e-01,35:2.516164e-01):4.481605e-01):7.736906e-01,((((11:4.520597e-01,(12:6.649150e-01,(((5:3.155520e-01,(7:1.073884e-01,2:8.661787e-02):3.006471e-01):5.995407e-02,4:3.664348e-01):7.523924e-02,8:3.869257e-01):1.196333e-01):8.644053e-02):2.877364e-01,(10:5.398235e-01,(((3:7.884710e-02,15:7.943468e-02):2.490805e-01,(27:1.327670e+00,6:1.786874e-02):3.368690e-01):1.775311e-01,9:4.787114e-01):2.484677e-01):1.384541e-01):3.589309e-01,(((18:1.457134e-01,17:7.756196e-02):3.854489e-01,16:5.523427e-01):4.147655e+00,(14:1.215500e+00,13:7.353609e-01):4.550320e-01):2.462927e-01):5.466196e-01,((22:1.002799e-01,21:3.833727e-02):6.099558e-01,19:1.156090e+00):5.667624e-01):2.144633e-01,1:9.800232e-01);
   tree gen.496500 = [&U] (((((10:5.722386e-01,(9:4.686213e-01,(6:3.806288e-01,(15:6.724479e-02,3:9.822059e-02):2.718487e-01):1.528168e-01):2.526474e-01):1.156730e-01,((11:4.800583e-01,12:5.408409e-01):5.038236e-02,((4:4.205713e-01,((7:1.099076e-01,2:8.296840e-02):2.656600e-01,5:3.319328e-01):7.850780e-02):7.147187e-02,8:3.427985e-01):2.156737e-01):3.052572e-01):3.038295e-01,((((18:1.582138e-01,17:7.058873e-02):2.314820e-01,16:7.131279e-01):4.251168e+00,(13:5.828454e-01,14:1.115968e+00):5.100546e-01):5.582889e-02,27:1.221520e+00):2.464082e-01):5.878917e-01,((22:1.007320e-01,21:6.983939e-02):7.290700e-01,19:8.476674e-01):5.780111e-01):1.932441e-01,((20:1.232079e+00,((((33:1.298498e-01,29:1.218905e-01):4.934497e-02,34:1.445100e-01):2.021015e-02,30:2.450939e-01):1.524005e-01,((24:2.599287e-01,((32:9.853789e-01,31:9.258801e-01):1.243811e-01,28:4.152199e-01):1.616078e-02):1.005768e-01,(25:5.028922e-02,(23:1.035701e-02,26:5.642578e-04):2.045945e-02):2.262926e-01):8.297069e-02):3.471411e-01):8.700202e-02,35:7.957106e-01):8.011734e-01,1:8.958295e-01);
   tree gen.497000 = [&U] (((20:1.224825e+00,(23:1.415904e-01,(((29:2.222529e-01,30:2.484833e-01):1.076480e-01,((((34:2.314010e-01,24:6.254525e-02):2.126051e-01,(26:1.152182e-02,25:2.159682e-02):2.844943e-02):5.298793e-02,(32:6.700359e-01,31:9.238607e-01):1.003121e-01):8.201705e-02,28:4.092619e-01):8.210370e-02):1.017125e-01,33:7.132474e-01):1.106595e-01):1.646904e-01):4.553085e-02,35:1.099219e+00):7.209005e-01,((((10:5.616753e-01,(9:5.378388e-01,((27:2.131874e+00,6:4.729365e-02):3.276634e-01,(3:1.167099e-01,15:6.638369e-02):2.567124e-01):2.472443e-01):1.882310e-01):1.991922e-01,((8:3.728630e-01,(((7:1.137721e-01,2:1.034070e-01):3.434569e-01,5:3.300802e-01):6.020285e-02,4:4.022228e-01):6.274999e-02):1.784992e-01,(12:5.420957e-01,11:5.001520e-01):7.800288e-02):3.001752e-01):3.348194e-01,((13:8.891414e-01,14:1.208936e+00):6.928325e-01,((17:4.827858e-02,18:1.858513e-01):3.267073e-01,16:7.107127e-01):4.358679e+00):1.397273e-01):5.722044e-01,((21:1.303159e-01,22:4.178716e-02):7.989569e-01,19:1.058867e+00):6.670700e-01):2.094025e-01,1:1.023023e+00);
   tree gen.497500 = [&U] (((((14:1.271052e+00,13:9.096679e-01):5.456273e-01,((16:8.189502e-01,(17:9.878395e-02,18:1.440086e-01):3.801377e-01):4.684660e+00,27:1.463927e+00):2.189596e-02):3.393083e-01,((10:6.329811e-01,(9:5.786204e-01,((15:5.936700e-02,3:1.248418e-01):2.851957e-01,6:4.141393e-01):2.684107e-01):2.406853e-01):1.217112e-01,((11:5.722836e-01,12:5.429619e-01):4.708408e-02,(8:3.987626e-01,(4:4.146389e-01,((7:1.120125e-01,2:1.134731e-01):3.477106e-01,5:3.385983e-01):6.193531e-02):8.627056e-02):1.718518e-01):3.691585e-01):3.920133e-01):5.801360e-01,(19:1.148680e+00,(22:1.289143e-01,21:9.497914e-02):8.675286e-01):5.810426e-01):1.777205e-01,((((33:2.998527e-01,29:1.106082e-01):3.526705e-02,30:2.907494e-01):1.719058e-01,((23:1.528817e-01,((32:7.543487e-01,(24:2.147176e-01,28:3.509091e-01):4.551450e-02):4.010598e-02,((25:6.434078e-02,26:1.987995e-03):1.620289e-02,31:8.933850e-01):1.878043e-01):1.518709e-01):4.217543e-02,34:3.236435e-01):1.923276e-02):3.323321e-01,(20:7.526582e-01,35:1.849626e-01):7.022123e-01):9.455694e-01,1:1.183927e+00);
   tree gen.498000 = [&U] (((19:1.126230e+00,(22:1.294584e-01,21:9.173064e-02):7.578080e-01):5.309312e-01,((((9:5.324990e-01,((3:9.523826e-02,15:7.697437e-02):2.807649e-01,6:3.623743e-01):2.537415e-01):2.944101e-01,10:5.344944e-01):1.048830e-01,(11:5.328385e-01,(12:6.653996e-01,((((7:7.908438e-02,2:1.009954e-01):3.105523e-01,5:3.474971e-01):9.659676e-02,4:3.165515e-01):7.773949e-02,8:3.884639e-01):1.710102e-01):2.935095e-02):2.773414e-01):4.073775e-01,((14:1.073142e+00,13:8.525183e-01):5.474801e-01,((16:6.538912e-01,(17:5.642515e-02,18:1.528723e-01):4.129920e-01):3.859957e+00,27:1.599312e+00):1.156278e-01):1.854495e-01):3.885277e-01):8.675423e-02,((20:8.312861e-01,35:1.528069e-01):6.438271e-01,(((33:4.369360e-01,23:1.108443e-01):4.092951e-03,(34:2.026308e-01,((25:4.634333e-02,26:1.516616e-02):2.418171e-01,(29:1.694612e-01,30:2.540368e-01):1.625713e-01):1.382445e-01):1.913018e-01):6.659505e-02,((28:3.270063e-01,24:5.271693e-02):1.249908e-01,(32:4.611270e-01,31:6.887939e-01):4.832165e-01):1.630289e-01):2.165449e-01):9.226937e-01,1:8.405152e-01);
   tree gen.498500 = [&U] (((((((18:1.027690e-01,17:1.173394e-01):1.891003e-01,16:6.791342e-01):4.003457e+00,(13:7.846474e-01,14:1.152133e+00):5.089793e-01):2.349682e-01,((10:5.907831e-01,(9:5.657458e-01,(6:3.929638e-01,(15:6.942399e-02,3:1.204554e-01):2.486491e-01):2.090728e-01):2.711933e-01):1.334416e-01,(12:5.137557e-01,(11:4.912873e-01,(((5:3.165463e-01,4:3.685942e-01):6.704060e-02,(7:1.030865e-01,2:8.565715e-02):3.113241e-01):7.773851e-02,8:4.362279e-01):1.552864e-01):1.046824e-01):2.119100e-01):4.137319e-01):3.126325e-01,27:1.677161e+00):2.112447e-01,((22:5.191266e-02,21:1.108616e-01):8.728484e-01,19:9.169815e-01):5.737469e-01):2.289129e-01,((((((30:2.418281e-01,29:2.651680e-01):3.409990e-02,34:2.736638e-02):4.153421e-02,33:5.138571e-01):5.610322e-02,((26:1.909100e-03,(23:1.362125e-02,25:1.501290e-02):7.679036e-02):1.769398e-01,((32:6.778136e-01,31:9.558850e-01):1.816644e-01,(24:9.262239e-02,28:2.182100e-01):1.291394e-01):1.073378e-01):1.420512e-01):4.393106e-01,35:5.524698e-01):3.839889e-02,20:1.414088e+00):7.326652e-01,1:9.248607e-01);
   tree gen.499000 = [&U] (((((((18:1.166340e-01,17:1.138929e-01):2.085083e-01,16:6.591863e-01):3.885865e+00,(13:7.616003e-01,14:1.118292e+00):4.940293e-01):2.280666e-01,((10:5.734303e-01,(9:5.491284e-01,(6:3.814214e-01,(15:5.899260e-02,3:1.169173e-01):2.564438e-01):2.029318e-01):2.381890e-01):1.295220e-01,((12:5.477955e-01,11:4.927260e-01):1.288592e-01,((4:3.577677e-01,(5:3.072485e-01,(7:1.029194e-01,2:8.314118e-02):3.140423e-01):6.616596e-02):8.347708e-02,8:4.234147e-01):1.643681e-01):2.301177e-01):3.885628e-01):3.450000e-01,27:1.627899e+00):6.705695e-02,(((((29:2.471794e-01,34:1.165388e-02):1.271835e-01,33:4.987638e-01):2.451235e-02,30:1.770422e-01):1.780341e-01,((23:9.745367e-03,(26:1.400084e-02,25:4.308164e-02):6.292685e-04):2.507306e-01,((32:6.579044e-01,31:9.278082e-01):1.763285e-01,(24:1.847664e-01,28:2.118006e-01):9.494469e-02):1.255477e-01):5.350673e-02):4.775738e-01,(35:5.362424e-01,20:1.395304e+00):7.754695e-02):6.087352e-01):1.977254e-01,((22:1.246915e-01,21:5.235732e-02):6.743129e-01,19:8.665695e-01):6.611757e-01,1:8.976719e-01);
   tree gen.499500 = [&U] (((19:1.131915e+00,(22:8.200213e-02,21:1.618071e-01):6.545732e-01):5.775282e-01,((((16:6.524088e-01,(17:6.656736e-02,18:1.541530e-01):2.512843e-01):3.981780e+00,27:1.345291e+00):1.377900e-01,(14:1.086758e+00,13:7.825511e-01):5.602490e-01):1.597513e-01,(((9:5.312918e-01,((3:9.502235e-02,15:7.679986e-02):2.801284e-01,6:3.633746e-01):2.483563e-01):2.694226e-01,10:5.401475e-01):1.900689e-01,((11:5.020825e-01,12:6.674805e-01):3.008863e-02,((((7:1.145877e-01,2:1.007664e-01):2.676609e-01,5:3.337342e-01):7.389735e-02,4:3.856672e-01):7.910998e-02,8:4.069624e-01):1.437217e-01):2.889867e-01):4.871302e-01):3.861147e-01):2.390120e-01,((20:6.101172e-01,35:4.956915e-01):2.723073e-01,((((24:4.689125e-01,(32:5.611526e-01,31:6.872323e-01):1.689513e-01):2.102154e-02,28:3.746037e-01):8.456564e-02,((30:2.734001e-01,29:3.209665e-01):2.843614e-02,(34:1.009220e-01,(25:2.989881e-02,26:3.673267e-03):2.417980e-01):2.367671e-02):3.671828e-01):1.377770e-01,(33:4.315766e-01,23:1.541665e-01):4.035070e-02):2.192723e-01):9.062825e-01,1:9.468734e-01);
   tree gen.500000 = [&U] ((((((30:1.090288e-01,28:4.190275e-01):5.004693e-02,(29:4.455405e-02,32:3.427756e-01):3.203008e-01):1.784015e-01,(((24:1.718058e-01,34:2.962884e-01):5.498681e-02,31:8.611388e-01):9.589312e-02,((25:2.980439e-02,26:2.271817e-03):2.280053e-01,23:1.088085e-01):8.889334e-02):6.564406e-02):1.926735e-01,33:6.808455e-01):2.660066e-01,(35:7.354929e-01,20:1.219394e+00):2.034587e-02):7.606913e-01,((((10:5.362946e-01,(9:5.407277e-01,((27:1.777880e+00,6:6.375890e-02):2.880861e-01,(3:1.132771e-01,15:6.213941e-02):2.791249e-01):1.804171e-01):2.891624e-01):1.149515e-01,((12:6.565525e-01,(8:3.360332e-01,((5:2.995408e-01,(7:8.810420e-02,2:1.242423e-01):2.747103e-01):8.811935e-02,4:3.162516e-01):5.339307e-02):1.423881e-01):6.947738e-02,11:5.270803e-01):2.632273e-01):3.616227e-01,((13:6.873994e-01,14:1.271504e+00):5.516189e-01,((17:4.888266e-02,18:1.490939e-01):3.669790e-01,16:4.852384e-01):3.787284e+00):2.699595e-01):4.521002e-01,((21:8.105431e-02,22:9.045970e-02):6.853522e-01,19:9.419425e-01):4.753038e-01):2.252806e-01,1:8.253695e-01);
   tree gen.500500 = [&U] (((((14:1.096176e+00,13:8.212596e-01):5.762974e-01,(27:1.612166e+00,(16:6.211523e-01,(17:8.822441e-02,18:1.714272e-01):2.520952e-01):3.827495e+00):4.477270e-02):3.303930e-01,((10:5.517255e-01,(9:5.221636e-01,((15:5.412271e-02,3:1.127349e-01):2.893393e-01,6:3.799870e-01):1.760436e-01):2.516942e-01):1.395287e-01,(((8:4.142801e-01,(((7:9.098667e-02,2:9.495288e-02):3.112819e-01,5:3.257651e-01):8.763894e-02,4:3.538738e-01):6.823382e-02):1.678502e-01,11:4.517865e-01):9.063635e-02,12:5.777575e-01):2.834861e-01):2.790518e-01):5.209814e-01,(19:9.803419e-01,(22:7.791072e-02,21:6.442072e-02):8.720898e-01):4.996345e-01):1.820964e-01,((23:2.183530e-01,(((24:1.814696e-01,28:1.516866e-01):4.764290e-02,(32:6.188293e-01,31:7.393712e-01):2.814074e-01):1.945586e-01,(((30:2.916033e-02,34:8.431161e-02):5.200685e-02,33:2.839427e-01):1.799264e-02,(29:3.800278e-01,(25:4.277710e-02,26:2.246930e-02):4.440803e-01):1.079659e-01):1.747610e-01):6.928451e-02):3.856431e-01,(20:2.731410e-02,35:1.388785e-01):1.241650e+00):7.147575e-01,1:8.689045e-01);
   tree gen.501000 = [&U] ((((22:5.757049e-02,21:5.216355e-02):7.529444e-01,19:8.304774e-01):6.147514e-01,(((10:5.665147e-01,(9:5.827317e-01,((27:2.563847e+00,6:1.762109e-01):2.123750e-01,(3:1.037528e-01,15:8.598273e-02):2.674657e-01):1.189335e-01):2.932164e-01):6.942848e-02,(((4:3.475768e-01,(5:3.380908e-01,(7:1.153513e-01,2:8.281902e-02):2.697943e-01):4.222090e-02):9.527015e-02,8:3.500597e-01):1.625335e-01,(12:5.440902e-01,11:4.622723e-01):1.039727e-01):2.388102e-01):4.065974e-01,((14:1.020860e+00,13:7.331364e-01):3.144933e-01,((18:1.156970e-01,17:7.868207e-02):2.858614e-01,16:6.693119e-01):3.340589e+00):1.617132e-01):5.440717e-01):1.839327e-01,(((((32:5.716265e-01,31:7.952601e-01):9.484974e-02,(28:1.713733e-01,24:8.256603e-02):1.638545e-01):1.721540e-01,(((33:5.481007e-02,(25:2.452337e-02,26:1.877351e-03):9.039279e-02):2.847393e-01,(30:1.843761e-01,29:1.404786e-01):6.982765e-02):4.591260e-02,23:6.748968e-02):1.533764e-01):6.748261e-02,34:2.444358e-01):3.926327e-01,(35:1.887117e-01,20:3.169507e-01):5.810353e-01):6.411936e-01,1:1.025386e+00);
   tree gen.501500 = [&U] ((((22:8.609734e-02,21:5.029053e-02):7.259086e-01,19:1.004970e+00):5.123452e-01,(((10:5.461730e-01,(9:5.618077e-01,((27:2.373457e+00,6:1.079954e-02):3.982466e-01,(3:1.023710e-01,15:8.289536e-02):2.578618e-01):1.158642e-01):2.826880e-01):9.427206e-02,(((4:3.350964e-01,(5:3.259510e-01,(7:1.112094e-01,2:7.984525e-02):2.601069e-01):6.871363e-02):6.323281e-02,8:3.374901e-01):1.566975e-01,(12:5.245537e-01,11:4.456736e-01):1.002394e-01):2.302353e-01):3.741971e-01,((14:1.070851e+00,13:7.068118e-01):2.684423e-01,((18:1.115427e-01,17:7.585685e-02):2.152826e-01,16:6.452790e-01):3.220639e+00):2.070286e-01):4.129625e-01):1.979265e-01,(((((32:5.511012e-01,31:7.667048e-01):1.608425e-01,(28:1.396808e-01,24:8.192865e-02):1.820451e-01):2.989687e-01,(((29:2.059224e-01,((33:5.287748e-02,26:1.012040e-02):3.617259e-02,25:6.824702e-02):2.809025e-01):2.626456e-02,30:2.210301e-01):4.243945e-02,23:6.506634e-02):9.118989e-02):2.586443e-01,(34:6.309714e-01,20:9.049992e-01):5.652727e-02):3.785345e-01,35:8.308551e-01):4.137344e-01,1:9.885677e-01);
   tree gen.502000 = [&U] (((19:1.202417e+00,(22:1.478464e-01,21:4.747747e-02):6.381165e-01):7.921907e-01,((((16:6.618567e-01,(17:9.963467e-02,18:1.078813e-01):3.945064e-01):3.412862e+00,27:8.767286e-01):7.556584e-01,(14:1.188582e+00,13:8.157431e-01):6.468866e-01):1.526094e-01,(((9:5.764220e-01,((3:1.045106e-01,15:8.880638e-02):2.711586e-01,6:3.942412e-01):2.014631e-01):2.681123e-01,10:5.736593e-01):1.568732e-01,(11:4.816007e-01,(12:7.241791e-01,(((5:4.015284e-01,(7:1.156675e-01,2:8.880150e-02):3.109962e-01):7.434866e-02,4:4.184274e-01):6.354743e-02,8:4.437236e-01):2.093874e-01):4.802554e-02):2.239132e-01):4.144199e-01):5.178695e-01):2.247652e-01,((20:5.980602e-01,35:6.827802e-01):2.506297e-01,(34:2.357390e-01,(((33:3.239300e-01,(25:4.902896e-02,26:1.937675e-02):6.717756e-02):2.419792e-01,(23:1.310273e-01,(29:2.545468e-01,30:2.076610e-01):1.635956e-01):4.263198e-02):7.079291e-02,(24:4.227444e-01,(28:4.288414e-01,(32:8.984115e-01,31:1.110173e+00):1.434906e-01):1.898019e-01):2.801065e-02):7.670236e-02):2.670130e-01):9.618069e-01,1:1.060187e+00);
   tree gen.502500 = [&U] ((((22:1.188273e-01,21:9.272234e-02):6.610247e-01,19:1.329682e+00):7.407682e-01,((((13:8.194664e-01,14:1.203529e+00):5.055062e-01,((18:9.611273e-02,17:1.218791e-01):2.033945e-01,16:8.191980e-01):4.134252e+00):2.132648e-01,((10:6.255286e-01,(9:5.922463e-01,(6:4.113709e-01,(15:9.302216e-02,3:8.056946e-02):2.896671e-01):1.725353e-01):2.455896e-01):9.621546e-02,((((4:3.651760e-01,(5:3.375816e-01,(7:1.048571e-01,2:8.204051e-02):3.290909e-01):6.166431e-02):7.637063e-02,8:3.841322e-01):1.460870e-01,11:5.053142e-01):1.515632e-01,12:5.257554e-01):3.034208e-01):3.590124e-01):2.898224e-01,27:1.111803e+00):3.209702e-01):2.244053e-01,((((32:4.755367e-01,31:6.818752e-01):3.963907e-01,(24:1.367726e-02,28:7.937575e-02):2.466609e-01):3.051214e-01,(23:1.556119e-01,(((30:2.298571e-01,29:2.576945e-01):1.507335e-01,(34:3.213721e-01,33:8.395378e-02):1.664426e-01):1.104859e-01,(20:1.561342e+00,(26:1.596014e-02,25:2.920303e-02):1.093237e-01):3.421457e-02):7.832183e-02):5.676823e-02):3.972204e-01,35:1.141262e+00):7.469575e-01,1:1.035715e+00);
   tree gen.503000 = [&U] (((19:8.912802e-01,(22:1.482967e-01,21:4.347456e-02):8.085784e-01):5.823439e-01,((((16:6.400330e-01,(17:9.993818e-02,18:1.287349e-01):2.102838e-01):3.411046e+00,27:1.044977e+00):4.712577e-01,(((9:5.781779e-01,((3:1.048289e-01,15:8.907690e-02):2.719846e-01,6:3.954422e-01):1.871433e-01):2.689290e-01,10:5.777264e-01):2.038519e-01,(11:4.544100e-01,(12:6.490559e-01,((((7:1.071265e-01,2:8.065136e-02):2.760870e-01,5:4.027515e-01):7.603409e-02,4:3.977457e-01):6.604192e-02,8:3.869272e-01):1.451818e-01):6.388462e-02):2.473095e-01):3.782114e-01):9.960263e-02,(14:1.192202e+00,13:8.207761e-01):6.811733e-01):3.896197e-01):2.619940e-01,((20:5.998820e-01,35:1.189307e-01):3.035715e-01,((((24:2.658298e-01,34:6.026474e-02):5.275201e-02,31:8.735873e-01):2.182925e-01,(32:8.455033e-01,28:4.301477e-01):1.352486e-01):7.861370e-02,(((33:1.774983e-01,(25:5.317802e-02,26:3.199746e-03):2.255970e-02):1.751798e-01,(29:1.331777e-01,30:2.082936e-01):1.257722e-01):1.554960e-01,23:2.613326e-01):6.037053e-02):2.732619e-01):1.086072e+00,1:6.921307e-01);
   tree gen.503500 = [&U] ((((22:6.627900e-02,21:8.668338e-02):7.842322e-01,19:1.358319e+00):5.744810e-01,((((13:8.371152e-01,14:1.229450e+00):4.838429e-01,((18:1.215570e-01,17:1.245040e-01):1.734459e-01,16:7.899483e-01):4.156303e+00):2.723769e-01,((10:5.578486e-01,(9:6.050015e-01,(6:4.202306e-01,(15:8.352187e-02,3:9.769710e-02):2.848929e-01):1.762511e-01):2.160823e-01):1.246260e-01,((((((7:1.071154e-01,2:8.107168e-02):3.361786e-01,5:3.641623e-01):6.280341e-02,4:3.730408e-01):9.290238e-02,8:3.885037e-01):1.647655e-01,12:5.370786e-01):7.837566e-02,11:5.161971e-01):2.074342e-01):3.667444e-01):1.176158e-01,27:1.340505e+00):3.563704e-01):2.292383e-01,(((23:1.548130e-01,((28:5.310165e-01,(32:4.941680e-01,31:7.066989e-01):2.345264e-01):6.772329e-02,24:2.572041e-01):1.040179e-01):4.674928e-03,(((20:8.210977e-01,26:1.141589e-02):7.909494e-03,25:7.395728e-02):3.111477e-01,((33:3.514160e-01,(34:8.815556e-02,29:6.281480e-02):6.103714e-02):1.336578e-01,30:2.344101e-01):1.873958e-01):1.228439e-02):3.350539e-01,35:6.989246e-01):5.177474e-01,1:1.091759e+00);
   tree gen.504000 = [&U] ((((22:7.205273e-02,21:9.591333e-02):6.603459e-01,19:8.813635e-01):5.758501e-01,(((10:5.295407e-01,(9:5.330970e-01,((27:1.570944e+00,6:2.192161e-01):9.244838e-02,(3:1.012120e-01,15:5.467237e-02):3.268308e-01):1.607915e-01):1.833291e-01):2.165824e-01,(11:4.321017e-01,(12:5.245310e-01,((4:3.679557e-01,(5:3.430869e-01,(7:1.020026e-01,2:8.619755e-02):2.887390e-01):5.887008e-02):5.636838e-02,8:3.610099e-01):1.434916e-01):5.531439e-02):1.911261e-01):3.208553e-01,((14:1.107517e+00,13:7.537395e-01):4.328814e-01,((18:1.670700e-01,17:5.248091e-02):1.536848e-01,16:6.481218e-01):3.461434e+00):2.582576e-01):4.657206e-01):1.861695e-01,(((((28:3.436097e-01,24:3.974080e-03):1.509786e-03,32:6.441561e-01):9.681355e-02,31:8.561765e-01):1.931112e-01,(((29:1.906405e-01,((25:4.692944e-02,26:1.679687e-02):8.323415e-03,33:1.439602e-02):4.191879e-01):3.849123e-02,(23:2.988214e-02,30:1.091819e-01):8.877888e-03):6.946623e-02,34:3.205478e-01):1.058966e-01):3.981116e-01,(20:4.911454e-01,35:2.557945e-02):5.424876e-01):6.502682e-01,1:8.217810e-01);
   tree gen.504500 = [&U] (((((((34:2.573731e-01,31:1.170403e+00):2.642424e-03,(26:5.113848e-04,25:6.181828e-02):2.078334e-01):1.319815e-01,((32:6.356435e-01,29:3.301560e-01):8.496514e-02,(30:1.381598e-01,28:4.809676e-01):2.578436e-02):1.492527e-01):4.383308e-02,23:2.060241e-01):6.869761e-02,(24:2.476937e-01,33:6.365352e-01):7.059940e-02):3.680316e-01,(35:6.326525e-01,20:1.061622e+00):6.765172e-02):8.971385e-01,(((((10:5.549223e-01,(9:5.410036e-01,((27:1.399664e+00,6:2.279805e-02):3.334893e-01,(3:1.056277e-01,15:6.412078e-02):2.765229e-01):1.944558e-01):2.845122e-01):2.141080e-01,(((8:4.196397e-01,(((7:1.133529e-01,2:6.146676e-02):2.505913e-01,5:4.246205e-01):9.346339e-02,4:3.533525e-01):6.657250e-02):1.916667e-01,12:6.238969e-01):6.186421e-02,11:5.060980e-01):1.863874e-01):3.903977e-01,(13:9.523794e-01,14:1.059838e+00):7.547028e-01):4.137577e-02,((17:7.497585e-02,18:1.223179e-01):2.919851e-01,16:6.542923e-01):3.984486e+00):5.347953e-01,((21:8.426329e-02,22:4.543221e-02):6.859094e-01,19:9.416532e-01):6.554758e-01):1.975868e-01,1:9.760785e-01);
   tree gen.505000 = [&U] (((23:2.173678e-01,((((32:1.000645e+00,24:1.309902e-01):2.515066e-02,28:4.033132e-01):6.915853e-02,31:1.117995e+00):9.743634e-02,((29:1.573853e-01,(30:6.676001e-02,33:2.737809e-01):2.554662e-01):1.124950e-01,((25:2.790376e-02,26:4.150973e-02):8.364410e-02,34:2.965257e-02):3.582131e-01):1.633752e-02):4.472657e-02):3.641139e-01,(20:5.039558e-01,35:7.026473e-02):7.601922e-01):9.109109e-01,((((10:6.602726e-01,(9:4.890961e-01,((15:5.941971e-02,3:1.314388e-01):2.468065e-01,(6:5.542987e-02,27:2.116652e+00):3.358673e-01):2.171021e-01):2.853715e-01):1.551519e-01,((((((7:9.900056e-02,2:1.185739e-01):3.111872e-01,4:4.166117e-01):8.209221e-02,5:3.799796e-01):8.286843e-02,8:3.988374e-01):2.171734e-01,12:6.570168e-01):6.519777e-02,11:4.326807e-01):2.824678e-01):3.549996e-01,((14:1.238444e+00,13:8.290815e-01):5.810706e-01,((18:1.639727e-01,17:1.061928e-01):3.492716e-01,16:6.340729e-01):3.962117e+00):3.502118e-01):6.011987e-01,(19:1.227068e+00,(21:8.257204e-02,22:1.185571e-01):7.358872e-01):6.638178e-01):1.485276e-01,1:1.000109e+00);
   tree gen.505500 = [&U] (((23:1.700006e-01,((29:2.942914e-01,(30:6.909115e-02,33:2.498241e-01):2.331120e-01):9.875893e-02,(((25:3.176798e-02,26:3.787747e-02):7.632493e-02,34:1.277864e-01):2.266228e-01,((24:8.413106e-02,(32:7.787449e-01,31:1.028929e+00):8.220058e-02):5.266975e-02,28:4.648968e-01):8.430819e-02):1.152856e-01):7.042092e-02):2.618055e-01,(20:3.517830e-01,35:2.804806e-01):7.191884e-01):6.874703e-01,((((10:6.024963e-01,(9:4.462983e-01,((15:8.478945e-02,3:1.048679e-01):2.369550e-01,(6:9.607750e-02,27:1.931437e+00):3.064776e-01):2.065418e-01):2.178191e-01):1.592156e-01,((((4:3.655126e-01,(5:4.023335e-01,(7:9.033764e-02,2:1.081982e-01):2.839571e-01):7.746381e-02):4.561072e-02,8:3.639377e-01):2.014845e-01,12:5.995254e-01):5.571053e-02,11:3.948195e-01):2.577508e-01):3.833581e-01,((14:1.130076e+00,13:8.439454e-01):4.292732e-01,((18:1.479101e-01,17:9.690054e-02):3.112530e-01,16:5.785891e-01):3.615417e+00):3.195669e-01):4.623525e-01,(19:1.193506e+00,(21:3.958954e-02,22:1.081829e-01):5.649471e-01):7.438108e-01):1.255055e-01,1:9.125956e-01);
   tree gen.506000 = [&U] (((35:5.502406e-01,((((((34:2.875348e-01,31:1.059591e+00):1.720430e-01,23:1.397973e-01):2.024151e-02,24:1.084504e-01):1.246605e-01,(32:8.428673e-01,(30:1.782561e-01,(29:2.143635e-01,28:9.226616e-02):1.740632e-01):1.245053e-01):1.592302e-01):6.260503e-03,(26:1.253473e-02,25:5.776517e-02):4.452739e-01):1.497500e-01,33:6.101130e-01):1.930217e-01):8.785415e-02,20:1.349720e+00):4.916612e-01,(((((10:5.305559e-01,(9:5.260926e-01,((27:1.495604e+00,6:5.359610e-02):2.655000e-01,(3:1.027164e-01,15:7.681164e-02):2.718639e-01):1.712090e-01):2.766705e-01):1.019202e-01,(11:4.519330e-01,((8:3.785461e-01,(4:3.436135e-01,((7:1.060981e-01,2:6.054466e-02):3.224242e-01,5:3.856997e-01):7.605425e-02):6.875681e-02):1.746964e-01,12:6.067012e-01):6.997950e-02):1.943478e-01):4.605589e-01,(13:5.921644e-01,14:1.232714e+00):7.237668e-01):1.609929e-01,((17:9.697739e-02,18:1.154905e-01):2.133796e-01,16:6.362589e-01):4.134823e+00):2.883434e-01,((21:1.059615e-01,22:1.027762e-01):5.947956e-01,19:9.156996e-01):5.327804e-01):1.616451e-01,1:9.831075e-01);
   tree gen.506500 = [&U] ((((29:2.788896e-01,(30:2.937792e-02,34:7.900392e-02):1.152276e-01):2.096356e-01,((33:6.188394e-01,23:5.556889e-02):1.133021e-01,(28:3.101425e-01,(((24:1.303320e-01,25:1.490463e-02):1.085376e-02,26:2.914698e-02):2.200599e-02,(32:4.135183e-01,31:9.286677e-01):1.360867e-02):4.908498e-02):2.145324e-01):9.807643e-03):5.195301e-01,(20:6.220431e-01,35:4.094709e-01):4.239256e-01):5.860003e-01,((((18:1.097768e-01,17:1.001940e-01):4.375011e-01,16:5.932958e-01):4.000911e+00,(((((4:3.814086e-01,((7:9.753142e-02,2:7.332380e-02):2.613559e-01,5:3.555816e-01):7.157280e-02):6.464193e-02,8:3.463030e-01):1.321766e-01,(12:6.255613e-01,11:4.648556e-01):1.127918e-01):2.481556e-01,(10:5.378067e-01,(27:1.848513e+00,(9:5.301717e-01,((3:1.095530e-01,15:7.332348e-02):2.558331e-01,6:3.809204e-01):1.646461e-01):1.575552e-01):1.234221e-01):1.427863e-01):3.373603e-01,(14:1.273441e+00,13:7.079117e-01):6.538523e-01):7.168019e-02):4.239626e-01,((22:1.531178e-01,21:6.310281e-02):6.179925e-01,19:1.095947e+00):6.207933e-01):1.517479e-01,1:9.701895e-01);
   tree gen.507000 = [&U] (((20:8.592153e-01,35:5.228355e-01):5.302979e-01,(((((33:2.344762e-01,29:3.051945e-02):2.020503e-01,30:1.851312e-01):1.742255e-01,((26:1.187888e-02,25:7.735985e-02):2.675789e-01,23:1.999248e-01):5.415595e-02):4.700753e-02,(28:5.255268e-01,(24:2.527135e-01,(31:8.771248e-01,32:6.392747e-01):8.980370e-02):1.968673e-02):1.105308e-01):1.253662e-02,34:3.870018e-01):3.314854e-01):6.904280e-01,((19:8.357867e-01,(21:9.254942e-02,22:5.088421e-02):6.725020e-01):5.942499e-01,(((10:5.322333e-01,(9:5.279869e-01,((3:1.029310e-01,15:9.959810e-02):2.967215e-01,6:3.228444e-01):2.002912e-01):2.762936e-01):1.612693e-01,(11:5.133981e-01,(12:6.225610e-01,((4:3.932639e-01,((2:1.103995e-01,7:1.064905e-01):2.780355e-01,5:3.104890e-01):7.776065e-02):9.073388e-02,8:3.763802e-01):1.874690e-01):5.066192e-02):1.996818e-01):4.141425e-01,((14:1.162660e+00,13:7.109956e-01):4.364458e-01,(((17:8.187758e-02,18:1.361496e-01):1.590170e-01,16:7.819208e-01):3.544179e+00,27:1.139295e+00):4.399446e-01):2.265565e-01):3.945103e-01):1.918437e-01,1:9.345486e-01);
   tree gen.507500 = [&U] (((27:1.551607e+00,((((9:5.715584e-01,((3:9.397039e-02,15:7.741187e-02):2.797007e-01,6:3.732209e-01):1.762000e-01):2.375322e-01,10:5.457450e-01):1.067489e-01,(12:5.491266e-01,(11:4.564618e-01,((4:3.558035e-01,((7:1.129451e-01,2:6.930800e-02):2.590524e-01,5:3.310220e-01):6.307830e-02):5.825369e-02,8:3.952065e-01):1.714671e-01):7.728225e-02):2.573925e-01):3.939121e-01,((14:1.191517e+00,13:6.603732e-01):4.464031e-01,(16:6.266402e-01,(17:1.217180e-01,18:1.262245e-01):3.042745e-01):4.078872e+00):2.489039e-01):1.091414e-01):3.296338e-01,(19:1.067465e+00,(22:6.189268e-02,21:1.182626e-01):7.629596e-01):6.161565e-01):1.421545e-01,((20:6.822390e-01,35:2.857163e-01):4.686810e-01,((28:2.749783e-01,((32:6.821519e-01,31:9.812291e-01):2.710559e-02,(24:1.517907e-01,(34:3.125667e-01,23:1.652197e-01):6.213733e-05):1.217221e-01):9.598004e-02):2.016261e-01,(33:5.222208e-01,((26:1.089835e-02,25:4.797875e-02):3.546899e-01,(29:2.511931e-01,30:2.720465e-01):1.860109e-02):1.398491e-01):4.984674e-02):2.625831e-01):8.028736e-01,1:8.493968e-01);
   tree gen.508000 = [&U] ((((((30:7.948145e-02,(20:8.868978e-01,29:1.978324e-01):2.400214e-01):1.806380e-02,34:4.266984e-01):1.314409e-01,(33:3.765618e-01,23:1.646224e-02):2.740581e-01):4.964335e-02,(28:3.243717e-01,((24:7.826436e-02,32:4.589450e-01):1.883175e-01,(26:1.569825e-02,(31:8.278503e-01,25:2.356694e-03):8.504678e-02):2.842476e-01):4.824410e-02):1.558698e-01):8.207351e-01,35:8.161192e-01):3.146988e-01,((((14:1.114922e+00,13:5.944676e-01):3.864965e-01,((18:1.106822e-01,17:1.043941e-01):2.988494e-01,16:6.454295e-01):3.829266e+00):3.770794e-01,((((4:3.169590e-01,((7:1.113336e-01,2:9.019966e-02):3.583906e-01,5:3.413313e-01):7.818622e-02):6.659983e-02,8:3.350603e-01):2.189352e-01,(11:5.004186e-01,12:6.473535e-01):7.644219e-02):2.692083e-01,(10:5.422717e-01,(27:1.177294e+00,(9:5.345445e-01,((3:9.767043e-02,15:9.834004e-02):3.227485e-01,6:3.840622e-01):1.984462e-01):1.942205e-02):2.561418e-01):1.420044e-01):4.029350e-01):4.416438e-01,((22:7.240624e-02,21:9.523820e-02):6.766068e-01,19:9.227213e-01):7.386343e-01):2.229757e-01,1:9.384818e-01);
   tree gen.508500 = [&U] (((20:1.595381e+00,(23:1.452596e-01,(34:3.949867e-01,((29:3.151895e-01,(33:4.543197e-01,30:1.843838e-01):2.858200e-02):1.363368e-01,((24:1.003963e-01,((26:7.548718e-03,25:2.825750e-02):1.473474e-01,28:2.090485e-01):8.233846e-02):9.318850e-02,(31:7.071905e-01,32:7.133041e-01):1.735348e-01):6.714676e-02):3.483740e-02):4.486036e-02):2.123376e-01):8.884202e-02,35:1.120401e+00):8.108322e-01,((19:1.024429e+00,(21:1.397923e-01,22:6.572858e-02):7.358249e-01):6.198596e-01,(((((17:7.106009e-02,18:1.356000e-01):1.707093e-01,16:7.787642e-01):3.986472e+00,27:1.297569e+00):2.814529e-01,(14:1.110696e+00,13:7.236382e-01):6.249314e-01):1.595888e-01,((10:5.761758e-01,(9:5.149923e-01,((3:1.238761e-01,15:6.489602e-02):2.439523e-01,6:3.788957e-01):1.860083e-01):3.225237e-01):9.492844e-02,((12:6.100552e-01,((((2:1.057570e-01,7:1.060606e-01):2.761037e-01,5:3.198620e-01):8.635236e-02,4:3.575935e-01):8.367848e-02,8:3.860495e-01):1.968462e-01):7.189023e-02,11:5.352005e-01):2.098476e-01):3.843452e-01):3.872744e-01):1.510353e-01,1:9.149425e-01);
   tree gen.509000 = [&U] (((20:1.604878e+00,(((29:2.996798e-01,(33:4.059333e-01,30:1.085883e-01):1.278038e-01):1.174701e-01,34:3.973378e-01):5.037727e-02,(((((26:7.350471e-03,25:2.842570e-02):6.612880e-02,31:7.114000e-01):1.122127e-01,32:7.175501e-01):6.403214e-02,(28:3.564895e-01,24:1.762274e-01):3.688193e-02):9.211221e-02,23:1.461242e-01):2.713959e-02):1.380999e-01):8.669110e-02,35:4.675090e-01):7.227403e-01,((19:1.005647e+00,(21:1.464600e-01,22:6.611983e-02):7.402049e-01):5.769159e-01,(((14:1.075916e+00,13:7.279457e-01):3.263730e-01,(27:1.404901e+00,((17:7.148307e-02,18:1.509146e-01):2.456408e-01,16:6.088370e-01):3.996646e+00):4.849104e-02):2.959000e-01,((10:6.061923e-01,(9:5.180578e-01,((3:1.246134e-01,15:6.528231e-02):2.454044e-01,6:3.811511e-01):1.871156e-01):3.244435e-01):9.549350e-02,((12:5.836564e-01,((((2:9.301176e-02,7:1.066919e-01):2.777472e-01,5:3.195898e-01):8.708551e-02,4:3.597220e-01):8.417657e-02,8:4.092255e-01):1.975094e-01):9.762573e-02,11:5.383862e-01):2.126152e-01):3.866330e-01):5.702427e-01):1.519344e-01,1:9.490861e-01);
   tree gen.509500 = [&U] ((35:9.855119e-01,(20:1.494431e+00,(((34:3.902950e-01,31:9.431353e-01):1.942912e-01,(((30:1.725999e-01,(29:3.033188e-02,28:1.389232e-01):2.431884e-01):8.416085e-02,((25:3.529552e-02,32:3.856048e-01):1.258200e-02,26:2.259635e-03):4.585642e-01):9.960920e-02,33:5.609728e-01):4.086638e-02):1.828129e-02,(23:1.483801e-01,24:2.706063e-01):7.586100e-03):1.585225e-01):3.321997e-01):4.759925e-01,((((13:7.396366e-01,14:1.207937e+00):6.729987e-01,((10:5.092078e-01,(9:5.724251e-01,((6:2.492328e-01,27:2.091630e+00):1.664239e-01,(3:1.287995e-01,15:6.593158e-02):2.542428e-01):1.835554e-01):2.430185e-01):1.050842e-01,(12:5.629044e-01,(11:5.102435e-01,(8:3.452760e-01,(4:3.754250e-01,(5:3.614339e-01,(7:1.029898e-01,2:8.158365e-02):3.106164e-01):5.020590e-02):6.241982e-02):1.387284e-01):5.678180e-02):2.509317e-01):4.456196e-01):9.653190e-02,((17:7.716812e-02,18:1.483500e-01):4.028716e-01,16:5.351265e-01):4.291092e+00):4.743868e-01,((21:7.757395e-02,22:5.859391e-02):6.126121e-01,19:1.109487e+00):5.274360e-01):2.405422e-01,1:8.831727e-01);
   tree gen.510000 = [&U] (((((29:1.597265e-01,(23:1.283025e-01,30:2.533395e-01):2.122109e-02):7.923259e-03,((34:1.569806e-01,33:5.482642e-01):2.963530e-01,(31:1.316065e+00,((24:2.260550e-01,28:5.350811e-01):3.066458e-02,((25:4.490627e-02,26:2.038333e-03):4.319135e-02,32:9.911325e-01):1.920144e-01):2.594941e-02):1.737834e-01):6.802907e-02):1.106589e-01,20:1.681414e+00):6.360796e-01,(27:9.114335e-01,35:4.779361e-01):5.679441e-01):3.577431e-01,((19:1.032844e+00,(22:1.457573e-01,21:8.557665e-02):5.917256e-01):7.344413e-01,(((16:5.252982e-01,(17:7.733457e-02,18:1.294377e-01):5.126176e-01):4.797003e+00,(14:1.247820e+00,13:8.163942e-01):5.726955e-01):1.570458e-01,((10:7.175905e-01,(9:6.408678e-01,((15:7.512562e-02,3:1.033250e-01):3.791522e-01,6:4.202485e-01):1.407964e-01):3.652771e-01):1.298084e-01,(11:5.647808e-01,(12:6.974054e-01,(8:4.097525e-01,((5:4.229388e-01,(7:1.445600e-01,2:8.587179e-02):2.966854e-01):7.160813e-02,4:3.408153e-01):6.549617e-02):1.567335e-01):6.726004e-02):2.470950e-01):3.999654e-01):7.534380e-01):1.980035e-01,1:1.081880e+00);
   tree gen.510500 = [&U] ((((((24:3.256664e-02,23:1.143291e-01):1.436372e-01,((32:7.710967e-01,31:7.905133e-01):8.696085e-02,(28:3.062315e-01,(26:7.359856e-03,25:4.294769e-02):1.194063e-01):9.322637e-02):1.685277e-01):7.014046e-02,34:4.459702e-01):1.042660e-01,(30:2.301351e-01,(33:3.709373e-01,29:1.092421e-01):2.079005e-01):2.123636e-01):2.670873e-01,(20:5.416048e-01,35:3.109161e-01):6.701214e-01):9.419043e-01,((((10:5.854842e-01,(9:5.049157e-01,((15:7.257031e-02,3:1.052034e-01):2.415291e-01,(6:3.340690e-01,27:2.888324e+00):5.792901e-02):2.538695e-01):3.187234e-01):1.709803e-01,((((5:3.941852e-01,(7:8.786811e-02,2:1.002343e-01):2.654867e-01):1.096922e-01,4:3.388657e-01):1.035848e-01,8:3.831380e-01):1.148514e-01,(11:5.146869e-01,12:5.796755e-01):9.934306e-02):3.109415e-01):4.134315e-01,((14:1.157419e+00,13:7.328137e-01):4.415242e-01,((18:1.129432e-01,17:1.064114e-01):2.946676e-01,16:6.015467e-01):3.697687e+00):1.988452e-01):4.942576e-01,(19:1.040975e+00,(21:2.026160e-02,22:1.527050e-01):6.616022e-01):6.006670e-01):1.502212e-01,1:8.512255e-01);
   tree gen.511000 = [&U] (((35:3.610824e-01,20:3.824401e-01):1.057223e+00,((23:1.700383e-01,((28:3.941490e-01,(33:5.661541e-01,(25:3.351034e-02,26:7.847449e-03):1.409454e-01):4.263646e-03):6.703565e-02,((32:5.816498e-01,31:9.311398e-01):7.180913e-02,24:1.526477e-01):9.848383e-02):1.487885e-01):2.840516e-02,(29:2.710356e-01,(30:2.966023e-01,34:4.123863e-01):2.928796e-02):9.197898e-02):1.693753e-01):9.873019e-01,(((((18:1.127833e-01,17:8.996165e-02):1.179235e-01,16:9.022959e-01):4.551065e+00,(14:1.232665e+00,13:8.217017e-01):6.972950e-01):3.927410e-02,(((((4:3.605378e-01,((7:9.711214e-02,2:9.518010e-02):2.906412e-01,5:3.775128e-01):7.986099e-02):6.520657e-02,8:3.856921e-01):2.050350e-01,12:6.345327e-01):8.341874e-02,11:5.079621e-01):2.974753e-01,(10:5.714430e-01,((9:5.141555e-01,((3:1.244880e-01,15:4.073815e-02):2.547516e-01,6:3.933565e-01):2.148227e-01):1.413021e-01,27:1.892216e+00):1.563246e-01):1.141360e-01):4.314568e-01):5.708093e-01,((22:8.784381e-02,21:6.626811e-02):6.271367e-01,19:1.158244e+00):6.381740e-01):2.135434e-01,1:1.126637e+00);
   tree gen.511500 = [&U] (((((34:6.035151e-01,(((32:7.060300e-01,31:9.286373e-01):9.996310e-02,28:2.717847e-01):5.270237e-02,((25:4.009829e-02,26:2.083455e-02):1.837874e-02,24:8.983250e-02):1.547632e-01):2.121041e-01):1.360941e-01,(((23:3.983175e-02,29:2.110681e-02):1.530567e-01,33:4.697143e-01):7.114259e-02,30:3.065843e-01):1.346050e-01):1.848829e-01,20:1.081085e+00):4.082349e-01,(27:6.824795e-01,35:5.504033e-01):6.781086e-01):4.822694e-01,((19:1.182577e+00,(22:5.083946e-02,21:8.272366e-02):7.112956e-01):5.462536e-01,(((16:6.810996e-01,(17:6.265287e-02,18:1.443055e-01):3.363061e-01):3.666200e+00,(14:1.140096e+00,13:8.110681e-01):4.873822e-01):2.940317e-01,((10:6.102310e-01,(9:6.366868e-01,((15:8.226585e-02,3:1.161379e-01):2.931662e-01,6:3.310145e-01):2.119812e-01):2.532225e-01):1.542186e-01,(11:4.933765e-01,(12:6.135303e-01,(8:4.309397e-01,((5:3.517562e-01,(7:1.036313e-01,2:8.531157e-02):2.947499e-01):7.604606e-02,4:3.385919e-01):8.347517e-02):1.117571e-01):1.097361e-01):2.168072e-01):3.531046e-01):4.954464e-01):2.308972e-01,1:1.074822e+00);
   tree gen.512000 = [&U] (((33:5.591159e-01,(23:6.400509e-02,((((25:6.595092e-02,26:3.486920e-02):2.348465e-01,32:7.683117e-01):7.115179e-02,(29:6.714600e-02,(30:1.294414e-01,28:2.199432e-01):1.233895e-01):8.573097e-02):8.217819e-02,(24:1.589237e-01,(31:7.258258e-01,34:4.007081e-01):9.627806e-02):1.865278e-01):1.432689e-01):1.120131e-01):2.282386e-01,(20:7.603656e-01,35:5.775558e-01):2.195222e-01):7.714740e-01,((((17:8.953492e-02,18:1.414603e-01):4.124692e-01,16:5.057080e-01):4.446822e+00,(((10:5.692978e-01,(9:5.484006e-01,((6:9.642828e-02,27:2.113154e+00):3.056066e-01,(3:7.465558e-02,15:1.178091e-01):2.826705e-01):1.902508e-01):2.625415e-01):1.634514e-01,((8:3.658657e-01,(((7:9.373758e-02,2:7.982129e-02):2.917808e-01,5:3.907318e-01):6.008202e-02,4:4.091358e-01):6.695441e-02):1.554860e-01,(12:5.730669e-01,11:5.060339e-01):5.672517e-02):3.526349e-01):4.029700e-01,(13:7.217905e-01,14:1.138306e+00):7.404663e-01):1.824332e-01):3.484840e-01,((21:8.335211e-02,22:7.617733e-02):6.822831e-01,19:1.142211e+00):4.986362e-01):2.119907e-01,1:9.242832e-01);
   tree gen.512500 = [&U] (((((24:1.874363e-01,(34:3.378374e-01,(23:1.390222e-01,(28:3.481650e-01,(32:5.457946e-01,31:8.991900e-01):3.360954e-01):1.395502e-01):8.798324e-02):1.498776e-01):1.366044e-01,((25:1.838858e-02,26:1.233642e-02):2.695290e-01,((29:3.038005e-02,33:6.280318e-02):1.927316e-01,30:3.074241e-01):1.286793e-01):8.002128e-03):1.468943e-01,20:9.612497e-01):6.643802e-01,(27:8.017288e-01,35:4.159313e-02):1.006426e+00):3.612309e-01,((19:1.020809e+00,(22:8.348113e-02,21:8.931869e-02):7.132438e-01):5.477498e-01,(((16:6.447536e-01,(17:6.282447e-02,18:1.447008e-01):3.154953e-01):4.371765e+00,(14:1.173210e+00,13:7.014628e-01):4.804864e-01):1.899257e-01,((10:6.119024e-01,(9:5.930525e-01,((15:8.287816e-02,3:9.549044e-02):2.675213e-01,6:3.341424e-01):2.125618e-01):2.539161e-01):1.625339e-01,(11:4.832347e-01,(12:6.278043e-01,(8:4.085018e-01,(4:3.951006e-01,(5:3.949482e-01,(7:1.025628e-01,2:1.080976e-01):2.908521e-01):1.150299e-01):4.870076e-02):1.726703e-01):7.944518e-02):2.651311e-01):4.158597e-01):4.118610e-01):2.315296e-01,1:1.077765e+00);
   tree gen.513000 = [&U] ((((23:4.163861e-02,33:4.274205e-01):4.715853e-02,((((30:9.912751e-02,28:2.391271e-01):1.339935e-01,32:6.999553e-01):1.690417e-02,((25:2.137868e-02,26:1.055251e-02):3.833504e-01,29:3.155117e-01):2.408739e-02):2.183293e-01,(24:1.889080e-01,(31:7.577343e-01,34:1.462468e-01):1.686101e-01):1.447693e-01):1.533001e-01):3.890257e-01,(20:7.435605e-01,35:7.606733e-01):6.615216e-01):6.748461e-01,((((17:7.668286e-02,18:1.394746e-01):4.560569e-01,16:4.986092e-01):4.384400e+00,(((10:5.432988e-01,(9:5.173058e-01,((6:5.883910e-02,27:1.789120e+00):3.061767e-01,(3:7.171413e-02,15:1.161553e-01):2.787025e-01):1.951530e-01):3.170523e-01):1.039110e-01,((12:5.650225e-01,11:4.989305e-01):1.168060e-01,(8:3.761997e-01,(4:3.711338e-01,((7:9.632135e-02,2:1.121481e-01):2.876992e-01,5:3.636969e-01):6.193984e-02):7.347247e-02):1.488384e-01):2.556638e-01):4.512283e-01,(13:6.817000e-01,14:1.107767e+00):6.469595e-01):1.936191e-01):2.739823e-01,((21:8.218206e-02,22:9.015224e-02):7.763315e-01,19:9.233851e-01):5.664709e-01):2.090149e-01,1:9.113087e-01);
   tree gen.513500 = [&U] ((((((14:1.080037e+00,13:8.377549e-01):6.923660e-01,(16:6.302441e-01,(17:6.961423e-02,18:1.378904e-01):3.236169e-01):4.669924e+00):1.391528e-01,(((9:4.891734e-01,((3:1.411056e-01,15:5.227263e-02):2.903233e-01,6:3.705478e-01):2.120600e-01):3.669279e-01,10:6.060076e-01):1.330901e-01,((11:4.461776e-01,12:5.907873e-01):1.789834e-01,((((7:8.757736e-02,2:1.006583e-01):2.952078e-01,4:3.517529e-01):5.407581e-02,5:3.536494e-01):9.326968e-02,8:4.374020e-01):1.431705e-01):2.638661e-01):4.053001e-01):1.277900e-01,27:2.110248e+00):4.148614e-01,(19:1.179012e+00,(22:7.302174e-02,21:6.658020e-02):7.299899e-01):6.995839e-01):1.333798e-01,((((((29:1.328573e-01,30:1.204785e-01):7.068035e-02,33:5.182681e-01):3.421510e-01,(31:1.044826e+00,(((26:7.580524e-03,25:1.852713e-02):1.093877e-01,(24:2.151458e-01,28:3.132892e-01):6.177552e-02):2.542454e-02,32:7.097830e-01):3.181164e-02):8.785080e-02):1.714603e-01,23:1.685609e-01):9.020686e-02,34:1.939414e-01):2.783459e-02,(20:9.230190e-01,35:6.238408e-01):5.214923e-01):9.336202e-01,1:9.141407e-01);
   tree gen.514000 = [&U] (((20:1.199977e+00,35:1.616628e+00):1.203272e-01,(((34:3.748184e-01,(26:3.936882e-02,25:9.025236e-03):1.757109e-01):7.621423e-02,((24:5.714098e-03,23:2.263021e-01):1.479486e-01,(28:4.325420e-01,(31:1.021313e+00,32:8.165300e-01):1.220766e-01):1.241552e-01):1.677357e-01):8.023558e-02,(33:5.680249e-01,(29:1.546124e-01,30:2.607581e-01):1.661593e-01):2.288140e-02):2.179863e-01):8.495429e-01,((((18:1.244697e-01,17:9.813542e-02):3.989751e-01,16:5.605621e-01):4.119286e+00,((14:1.129466e+00,13:7.602335e-01):6.935281e-01,((10:6.070749e-01,(9:6.233312e-01,((15:6.802504e-02,3:1.135385e-01):2.694281e-01,(6:9.069539e-02,27:1.834201e+00):3.123086e-01):2.692851e-01):2.957436e-01):1.537288e-01,((12:6.908684e-01,((((7:1.075477e-01,2:1.058562e-01):3.485337e-01,5:3.744629e-01):4.161805e-02,4:3.523300e-01):9.982407e-02,8:4.222395e-01):1.672078e-01):8.531647e-02,11:4.706837e-01):3.089573e-01):4.077113e-01):2.189445e-01):1.603855e-01,(19:1.345528e+00,(21:6.580887e-02,22:1.352882e-01):8.404343e-01):7.686183e-01):2.911114e-01,1:1.012113e+00);
   tree gen.514500 = [&U] (((33:3.711743e-01,((29:3.668428e-01,30:2.265706e-01):7.806413e-02,(((24:2.332085e-02,28:4.554891e-01):9.794816e-02,((31:9.487045e-01,32:6.720986e-01):1.060714e-01,(34:2.603016e-01,(26:3.420725e-02,25:1.036779e-01):1.526737e-01):1.090872e-01):1.475263e-02):1.078775e-01,23:1.904610e-01):9.154648e-02):8.336695e-02):2.894850e-01,(20:1.137448e+00,35:6.701446e-01):7.080930e-02):7.699016e-01,((((14:1.026970e+00,13:6.605606e-01):4.206188e-01,((18:1.078510e-01,17:8.526906e-02):4.434177e-01,16:4.937289e-01):3.839974e+00):1.824756e-01,((10:5.274823e-01,(9:5.416073e-01,((15:5.910639e-02,3:9.865266e-02):2.341039e-01,(6:1.029233e-01,27:1.340778e+00):2.713623e-01):2.339796e-01):2.569692e-01):1.463657e-01,((12:6.002898e-01,11:4.850973e-01):7.413078e-02,((4:3.061366e-01,((7:9.123247e-02,2:8.618723e-02):2.992230e-01,5:3.253678e-01):3.557493e-02):6.456979e-02,8:3.668804e-01):1.452855e-01):2.684505e-01):3.542569e-01):3.891784e-01,(19:1.169118e+00,(21:7.298813e-02,22:1.175508e-01):6.619789e-01):7.841456e-01):1.794383e-01,1:8.794166e-01);
   tree gen.515000 = [&U] ((((((14:1.135221e+00,13:8.292165e-01):4.195943e-01,27:1.498252e+00):2.722551e-01,(((9:5.177035e-01,((3:1.215689e-01,15:7.773576e-02):2.315615e-01,6:3.732430e-01):2.305058e-01):1.789157e-01,10:5.364324e-01):1.512012e-01,(((((5:3.400406e-01,(7:8.010780e-02,2:1.232926e-01):2.957926e-01):9.833690e-02,4:3.505741e-01):5.692642e-02,8:3.656792e-01):1.836484e-01,12:5.847661e-01):6.847920e-02,11:4.359087e-01):2.855233e-01):3.976714e-01):9.418034e-02,(16:6.093780e-01,(17:7.701326e-02,18:1.490774e-01):2.668689e-01):3.508894e+00):4.057800e-01,(19:1.166996e+00,(22:6.812252e-02,21:8.374165e-02):7.225499e-01):5.352394e-01):1.263617e-01,(((23:9.922285e-02,(((29:2.302354e-01,(26:3.798517e-03,25:6.319973e-02):3.953925e-01):1.457580e-02,33:3.545416e-01):3.539205e-02,30:2.019134e-01):2.258798e-01):1.678214e-02,((32:6.972977e-01,31:1.171403e+00):5.499381e-02,(24:4.205533e-02,28:2.210860e-01):1.786408e-01):1.678358e-01):1.430896e-01,(34:1.712373e-01,(35:6.724044e-02,20:4.625715e-01):3.756519e-01):2.844936e-01):9.614161e-01,1:9.619218e-01);
   tree gen.515500 = [&U] ((((((24:1.854100e-01,(26:3.634418e-02,25:4.074272e-02):9.453325e-02):9.998379e-02,(34:3.949936e-01,((32:7.029769e-01,31:1.017075e+00):8.941411e-02,28:4.680914e-01):7.714104e-02):1.402137e-01):1.687753e-01,(23:1.270580e-01,(30:2.172456e-01,(33:3.934659e-01,29:1.368869e-01):5.126942e-02):4.442809e-02):2.116557e-02):2.188309e-01,35:8.858063e-01):6.003230e-02,20:1.211900e+00):9.246923e-01,((((14:1.090109e+00,13:7.009293e-01):5.073880e-01,((18:1.144817e-01,17:9.051144e-02):2.872185e-01,16:5.240835e-01):4.076057e+00):2.342270e-01,((10:5.548442e-01,(9:4.857318e-01,((15:7.804855e-02,3:1.047179e-01):2.433173e-01,(6:1.609662e-01,27:1.160131e+00):2.451612e-01):2.490535e-01):2.560544e-01):9.691239e-02,((((4:3.249580e-01,((7:1.191410e-01,2:9.050746e-02):3.329594e-01,5:3.044383e-01):9.851288e-02):7.325675e-02,8:3.894364e-01):1.542177e-01,12:6.438613e-01):7.523582e-02,11:5.149213e-01):2.933596e-01):2.864989e-01):5.502305e-01,(19:1.240996e+00,(21:1.225089e-01,22:9.293170e-02):7.026777e-01):5.626762e-01):1.675482e-01,1:1.002770e+00);
   tree gen.516000 = [&U] ((((((34:4.149836e-01,(((32:6.459485e-01,24:1.112337e-01):1.091946e-01,(31:9.670828e-01,28:4.450836e-01):1.861589e-02):1.150305e-01,(26:4.298941e-02,25:3.874012e-02):7.361097e-02):3.460008e-02):9.041399e-02,(30:2.065675e-01,(33:3.573715e-01,29:2.630206e-02):2.523261e-01):9.505235e-02):1.977130e-02,23:1.415197e-01):2.541379e-01,20:1.317216e+00):5.610405e-02,35:7.378909e-01):7.873564e-01,((((14:1.095059e+00,13:6.664769e-01):4.803305e-01,((18:1.088546e-01,17:8.606258e-02):2.424111e-01,16:6.946021e-01):3.868069e+00):1.886537e-01,((10:5.275723e-01,(9:5.055375e-01,((15:7.421227e-02,3:1.010817e-01):3.004609e-01,(6:1.530544e-01,27:1.103107e+00):2.086897e-01):2.368119e-01):2.606708e-01):1.343406e-01,(12:5.473005e-01,(((4:3.089855e-01,((7:1.132849e-01,2:9.916172e-02):3.165936e-01,5:2.894744e-01):9.367072e-02):5.727545e-02,8:3.702946e-01):1.739482e-01,11:5.022234e-01):7.962186e-02):2.789402e-01):4.872597e-01):5.231853e-01,(19:1.179998e+00,(21:5.325418e-02,22:9.417572e-02):6.681393e-01):5.350192e-01):1.593128e-01,1:9.534816e-01);
   tree gen.516500 = [&U] (((23:1.522557e-01,(((33:2.992159e-01,34:1.178358e-01):2.629334e-01,20:1.303001e+00):5.654671e-02,(((32:3.983247e-01,24:4.955690e-02):1.795812e-01,31:9.537197e-01):1.318430e-01,((26:1.432704e-02,25:4.882734e-02):3.309783e-01,(28:3.812633e-01,(29:2.305289e-01,30:2.313518e-01):6.761495e-02):1.137215e-01):4.108428e-02):5.876527e-02):8.191474e-02):5.259997e-01,35:1.192894e+00):5.280876e-01,((((14:1.194357e+00,13:7.945925e-01):4.290164e-01,(27:1.795921e+00,((18:1.293393e-01,17:5.130332e-02):3.269565e-01,16:6.238080e-01):3.868244e+00):3.409574e-01):1.925658e-01,((((4:3.350110e-01,(5:3.492718e-01,(7:8.058443e-02,2:9.121464e-02):3.468861e-01):6.900881e-02):5.763727e-02,8:3.798929e-01):2.140095e-01,(12:5.938676e-01,11:4.386732e-01):8.125620e-02):2.649141e-01,(10:5.748676e-01,(9:6.133303e-01,((3:1.137605e-01,15:8.146979e-02):2.509712e-01,6:3.637364e-01):1.927683e-01):2.820098e-01):1.354507e-01):3.008697e-01):4.998109e-01,((22:3.398681e-02,21:8.473793e-02):8.190431e-01,19:1.069594e+00):5.377596e-01):1.913719e-01,1:1.035961e+00);
   tree gen.517000 = [&U] ((((33:9.822751e-02,34:1.207639e-02):5.027495e-01,((((26:1.976263e-02,25:2.846921e-02):1.557197e-01,(29:2.949208e-01,30:1.489745e-01):2.418721e-01):9.975945e-02,(((32:3.894827e-01,24:5.772877e-02):1.013939e-01,31:9.325491e-01):1.477507e-01,28:3.906924e-01):4.002119e-02):1.280729e-01,23:7.797876e-02):9.861807e-02):4.064866e-01,(35:3.346769e-01,20:1.256457e+00):7.129423e-02):5.420226e-01,((((14:1.167844e+00,13:7.769541e-01):4.982552e-01,(((18:1.264682e-01,17:8.103592e-02):3.196987e-01,16:6.099607e-01):3.649831e+00,27:1.756055e+00):3.312276e-01):1.807022e-01,(((12:7.290414e-01,11:4.308954e-01):1.122734e-01,((4:3.182363e-01,(5:3.415186e-01,(7:7.879562e-02,2:7.776976e-02):3.001002e-01):6.747695e-02):7.598213e-02,8:3.714601e-01):1.872440e-01):2.590335e-01,(10:5.621067e-01,(9:5.997156e-01,((3:9.463075e-02,15:9.497775e-02):2.454002e-01,6:3.628504e-01):1.771154e-01):2.757497e-01):1.324439e-01):2.986939e-01):4.887161e-01,((22:3.323237e-02,21:1.383545e-01):8.008620e-01,19:1.045851e+00):5.680113e-01):1.871238e-01,1:1.012965e+00);
   tree gen.517500 = [&U] (((20:1.130106e+00,35:3.723622e-01):2.153169e-02,((34:4.056388e-01,23:2.279839e-01):8.018185e-02,(((32:6.072933e-01,28:3.137489e-01):6.982733e-02,31:9.632777e-01):4.884495e-02,((33:4.393788e-01,(29:1.550720e-01,30:2.005987e-01):1.999967e-01):6.303787e-03,((24:2.472193e-01,25:2.159440e-02):3.029730e-03,26:2.754747e-02):1.499263e-01):1.177060e-02):1.581231e-02):4.790100e-01):6.558359e-01,((((10:5.084154e-01,(9:4.709578e-01,((15:6.913601e-02,3:1.175694e-01):2.647587e-01,(6:1.037027e-02,27:1.865767e+00):3.702738e-01):2.794368e-01):2.256300e-01):1.556687e-01,(12:6.103138e-01,(11:4.678704e-01,((4:3.710830e-01,((7:1.055360e-01,2:9.237887e-02):2.866833e-01,5:3.701860e-01):5.713009e-02):5.729464e-02,8:3.449658e-01):1.750173e-01):8.190822e-02):2.258711e-01):4.383928e-01,((14:1.020155e+00,13:8.388021e-01):5.086293e-01,((18:1.069411e-01,17:8.262731e-02):2.160445e-01,16:6.470900e-01):3.603486e+00):1.001450e-01):4.492094e-01,(19:1.138630e+00,(21:9.033952e-02,22:3.766168e-02):6.629878e-01):5.313398e-01):1.268501e-01,1:8.331822e-01);
   tree gen.518000 = [&U] (((35:1.003530e+00,20:1.121165e+00):1.566176e-01,(33:4.325953e-01,((34:1.056172e-01,((24:1.491760e-01,((25:3.038871e-02,(26:7.049738e-04,(32:7.697182e-01,31:6.668445e-01):1.305468e-01):1.763834e-02):5.048050e-02,28:4.171847e-01):7.970034e-02):3.554106e-02,23:2.670962e-01):2.140794e-01):1.147958e-01,(29:1.706450e-01,30:1.029715e-01):2.053803e-01):9.749858e-04):3.715838e-01):6.443518e-01,((((13:7.039968e-01,14:1.090562e+00):5.211618e-01,((18:1.709833e-01,17:5.224720e-02):1.518467e-01,16:7.755938e-01):4.110251e+00):2.789272e-01,(27:1.642272e+00,((10:6.122649e-01,(9:5.396442e-01,(6:3.650751e-01,(15:7.976278e-02,3:1.122825e-01):2.877477e-01):1.640646e-01):3.125585e-01):1.851569e-01,((((4:4.075147e-01,(5:3.089650e-01,(7:1.081856e-01,2:7.415682e-02):2.655020e-01):5.810071e-02):6.423391e-02,8:3.860553e-01):2.191890e-01,11:5.644174e-01):3.687487e-02,12:5.534845e-01):2.488630e-01):3.482995e-01):2.537275e-03):5.418403e-01,((22:6.812187e-02,21:1.434649e-01):7.246808e-01,19:1.079575e+00):6.051542e-01):3.049912e-01,1:8.096952e-01);
   tree gen.518500 = [&U] (((((33:5.829606e-01,((29:2.484108e-01,(30:1.050993e-01,32:6.211978e-01):1.180572e-01):8.133329e-02,(34:1.376737e-01,31:9.710380e-01):2.606061e-01):8.439194e-02):3.787085e-04,(24:3.029743e-01,((25:2.915605e-02,26:2.229045e-03):6.526228e-02,23:1.155079e-01):8.898988e-02):8.226649e-02):2.900858e-02,28:5.047971e-01):4.161701e-01,(20:1.339793e+00,35:5.762864e-01):8.360102e-02):6.108882e-01,((((10:5.235538e-01,(9:5.185406e-01,((15:6.969297e-02,3:1.082556e-01):2.668916e-01,(6:7.855827e-03,27:1.572746e+00):3.732568e-01):1.649628e-01):2.181701e-01):1.008915e-01,(12:5.424355e-01,((((5:3.731682e-01,(7:1.063862e-01,2:9.312308e-02):2.988468e-01):5.506637e-02,4:3.740724e-01):9.332839e-02,8:3.477448e-01):2.379359e-01,11:4.716396e-01):7.601614e-02):2.467903e-01):4.742963e-01,((14:1.028373e+00,13:8.455596e-01):5.845113e-01,((18:1.307873e-01,17:9.256056e-02):2.861019e-01,16:6.523030e-01):3.632516e+00):1.718780e-01):4.967975e-01,(19:1.147803e+00,(21:9.106730e-02,22:1.566431e-01):6.683288e-01):6.206990e-01):1.815199e-01,1:8.398944e-01);
   tree gen.519000 = [&U] ((((((28:5.633852e-01,((30:1.440227e-01,32:6.622772e-01):4.499448e-02,29:2.224595e-01):5.439426e-02):7.168693e-02,(34:5.588812e-01,(23:1.242014e-01,(24:3.381471e-01,((25:2.534325e-02,26:2.014131e-03):1.859909e-01,31:1.035252e+00):3.203678e-02):1.199134e-01):4.690026e-02):7.810005e-02):2.572737e-02,33:8.999046e-01):2.313416e-01,20:1.165597e+00):7.324113e-01,35:1.021720e+00):2.202978e-01,((((10:5.581761e-01,(9:5.528313e-01,((15:6.869673e-02,3:1.154145e-01):2.845410e-01,(6:2.187934e-02,27:1.560280e+00):3.979400e-01):1.758717e-01):2.304069e-01):1.816012e-01,((((5:3.978456e-01,(7:1.134214e-01,2:1.228847e-01):2.739868e-01):5.870787e-02,4:3.988096e-01):9.950013e-02,8:3.707409e-01):2.408347e-01,(11:5.028288e-01,12:5.783064e-01):8.104303e-02):2.664372e-01):4.208942e-01,((14:1.096379e+00,13:9.014758e-01):4.606319e-01,((18:1.394362e-01,17:9.829556e-02):2.585073e-01,16:6.954393e-01):4.242370e+00):1.832442e-01):5.296504e-01,(19:1.120369e+00,(21:8.776215e-02,22:1.670018e-01):7.125249e-01):6.883182e-01):1.935237e-01,1:8.954360e-01);
   tree gen.519500 = [&U] ((35:4.095068e-01,((34:3.117604e-01,20:1.458295e+00):3.772474e-02,(((33:6.209068e-01,30:1.687902e-01):2.537856e-03,29:1.542786e-01):2.119793e-01,(((24:1.145778e-01,23:4.222986e-02):3.304110e-02,((32:8.568052e-01,31:6.950783e-01):1.239803e-01,28:5.105090e-01):2.077805e-01):2.697112e-02,(25:1.985494e-02,26:4.216223e-03):5.319579e-03):1.631616e-01):6.086394e-02):3.074033e-01):6.808243e-01,((((((((4:3.384138e-01,(5:2.896652e-01,(7:1.127101e-01,2:7.929287e-02):2.661703e-01):6.608897e-02):5.830169e-02,8:3.788937e-01):1.649739e-01,11:5.539470e-01):7.040048e-02,12:5.381676e-01):2.509644e-01,(10:5.902347e-01,(9:5.782273e-01,(6:3.583027e-01,(15:6.085230e-02,3:9.935437e-02):2.827712e-01):2.368743e-01):2.804197e-01):1.169681e-01):3.372160e-01,27:1.604624e+00):7.781042e-02,((13:6.909372e-01,14:1.070332e+00):6.061430e-01,((18:1.326536e-01,17:6.116087e-02):1.987518e-01,16:7.707664e-01):4.034003e+00):1.179578e-01):4.187078e-01,((22:5.065775e-02,21:1.324509e-01):6.857735e-01,19:1.111554e+00):6.822088e-01):1.505867e-01,1:7.946748e-01);
   tree gen.520000 = [&U] ((35:1.126773e+00,(20:1.107646e+00,((34:3.361780e-01,((((24:5.681092e-02,25:2.071459e-02):4.991862e-03,23:1.712212e-01):8.874303e-03,26:4.017726e-03):1.359818e-01,((32:8.708623e-01,31:7.064821e-01):1.036847e-01,28:5.188846e-01):1.485542e-01):1.554937e-01):4.442025e-02,((33:2.629211e-01,29:3.238768e-02):1.607986e-01,30:3.243948e-01):8.010729e-02):2.019945e-01):1.832810e-01):6.723778e-01,((((18:1.348299e-01,17:6.066856e-02):2.020126e-01,16:6.653553e-01):4.354076e+00,((13:7.022730e-01,14:1.077229e+00):6.160876e-01,(27:2.079076e+00,((12:5.468448e-01,(11:5.630353e-01,((((7:1.132008e-01,2:8.059378e-02):3.404356e-01,5:2.944176e-01):6.830779e-02,4:3.439659e-01):5.925821e-02,8:3.851100e-01):1.676805e-01):1.103007e-01):2.669426e-01,(10:5.999183e-01,(9:5.877139e-01,(6:3.641812e-01,(15:6.289739e-02,3:1.009844e-01):2.874104e-01):2.407605e-01):2.850204e-01):1.192600e-01):3.569590e-01):1.222800e-01):1.553313e-01):4.255773e-01,((22:2.189610e-02,21:1.346240e-01):7.656755e-01,19:1.129791e+00):6.098557e-01):1.734695e-01,1:7.651427e-01);
   tree gen.520500 = [&U] ((35:1.174931e+00,(20:1.154986e+00,(((34:3.097030e-01,((32:9.080821e-01,31:7.247179e-01):1.711306e-01,28:5.410612e-01):1.821637e-01):3.719822e-02,(((24:3.528899e-02,23:1.163047e-01):9.600555e-03,26:4.135179e-03):1.495576e-02,25:2.914582e-02):1.152822e-01):1.511415e-01,((33:2.252089e-01,29:9.614350e-02):1.925854e-01,30:2.378502e-01):2.038225e-01):2.081427e-01):2.558632e-01):6.555818e-01,(((((13:8.176043e-01,14:1.102371e+00):5.105730e-01,((18:1.405924e-01,17:7.549726e-02):2.106464e-01,16:6.937920e-01):3.896111e+00):9.877481e-02,27:2.167934e+00):1.259904e-01,((((((7:1.180389e-01,2:9.212268e-02):3.549855e-01,5:3.443420e-01):6.633554e-02,4:3.586667e-01):6.179085e-02,8:4.015692e-01):1.748470e-01,(11:5.297289e-01,12:5.930248e-01):6.753909e-02):2.780513e-01,(10:5.852184e-01,(9:5.349367e-01,(6:4.019838e-01,(15:4.679051e-02,3:1.053004e-01):2.925233e-01):2.054855e-01):1.919144e-01):1.653375e-01):3.722150e-01):5.089962e-01,((22:2.556950e-02,21:1.161110e-01):7.983998e-01,19:1.088905e+00):5.816791e-01):1.808834e-01,1:7.978442e-01);
   tree gen.521000 = [&U] ((35:8.515650e-01,(20:1.175633e+00,((((34:3.130983e-01,24:2.328539e-01):4.135686e-02,((32:6.935016e-01,31:7.376729e-01):1.533270e-01,28:2.388143e-01):1.731577e-01):3.157864e-02,((26:4.390723e-03,25:4.146139e-02):1.365816e-02,23:1.226864e-01):5.003012e-02):2.068062e-01,((33:6.909031e-02,29:2.842044e-02):2.432638e-01,30:1.556671e-01):2.577938e-01):3.265955e-01):2.604370e-01):6.673008e-01,(((((13:8.322197e-01,14:1.122076e+00):5.147928e-01,((18:1.431057e-01,17:7.684684e-02):2.522134e-01,16:7.344095e-01):3.965757e+00):5.300027e-02,27:1.879627e+00):1.396754e-01,(((((((7:1.201490e-01,2:9.068218e-02):3.613312e-01,5:3.504974e-01):7.636591e-02,4:3.650782e-01):6.438775e-02,8:3.660958e-01):2.008363e-01,12:6.036257e-01):6.275479e-02,11:5.508047e-01):2.861641e-01,(10:5.956797e-01,(9:5.309876e-01,(6:4.091696e-01,(15:6.215521e-02,3:1.071827e-01):2.473640e-01):2.091588e-01):2.384861e-01):1.682931e-01):4.083931e-01):5.180950e-01,((22:3.351458e-02,21:1.181866e-01):8.126719e-01,19:1.108370e+00):5.920771e-01):1.841169e-01,1:8.121064e-01);
   tree gen.521500 = [&U] ((35:6.752182e-01,(((((33:4.418591e-01,20:1.326975e+00):8.771133e-02,34:3.282571e-01):1.021978e-01,(23:1.692158e-01,(28:3.351087e-01,((24:5.213991e-02,32:6.020759e-01):1.049421e-01,31:8.691194e-01):6.464834e-02):2.047057e-01):5.165650e-02):1.198861e-01,(26:1.784231e-03,25:7.063641e-02):1.308813e-01):9.671408e-02,(30:1.844567e-01,29:1.774275e-01):2.269118e-01):3.315502e-01):6.200063e-01,(((((12:6.102125e-01,11:4.973401e-01):1.816606e-01,(((7:1.187115e-01,2:9.498929e-02):3.183338e-01,(4:3.654169e-01,5:3.579502e-01):4.984118e-02):5.311799e-02,8:4.055186e-01):1.135580e-01):2.208338e-01,(10:5.732575e-01,(9:5.078844e-01,((3:9.942897e-02,15:7.833781e-02):2.798499e-01,6:3.995020e-01):1.941783e-01):2.698640e-01):1.773090e-01):3.632397e-01,((14:1.011853e+00,13:7.185669e-01):5.214993e-01,(27:2.069111e+00,((18:1.314067e-01,17:8.190306e-02):4.677832e-01,16:4.169207e-01):3.503831e+00):1.510198e-01):3.044918e-01):5.289281e-01,((22:1.094218e-01,21:8.971614e-02):5.886445e-01,19:9.873984e-01):7.155018e-01):2.035224e-01,1:9.298411e-01);
   tree gen.522000 = [&U] ((35:6.496755e-01,(20:1.142898e+00,((23:8.711047e-02,((33:2.645412e-02,29:1.830416e-01):1.082717e-01,30:8.383263e-02):2.345449e-01):9.694161e-02,(34:4.793697e-01,((26:1.064491e-03,25:8.242588e-02):7.793525e-02,((32:7.696522e-01,31:8.702920e-01):1.716668e-01,(28:3.094190e-01,24:1.760555e-01):4.502153e-02):1.135967e-01):9.977037e-02):1.231662e-02):4.188638e-01):1.648676e-01):7.750052e-01,(((27:1.827290e+00,(((18:1.391209e-01,17:7.470707e-02):2.451906e-01,16:7.139602e-01):3.855332e+00,(13:7.600017e-01,14:1.113602e+00):3.471329e-01):1.435377e-01):2.396696e-01,((((5:3.573390e-01,(4:3.549127e-01,(7:1.168035e-01,2:9.148920e-02):2.316519e-01):8.391910e-02):6.388724e-02,8:3.559021e-01):1.930664e-01,(12:5.795557e-01,11:5.354678e-01):6.383489e-02):2.829363e-01,(10:5.558966e-01,(9:5.162024e-01,(6:3.977765e-01,(15:6.243968e-02,3:9.341806e-02):2.277221e-01):1.883123e-01):2.112182e-01):1.700085e-01):2.957367e-01):4.816796e-01,((22:2.390888e-02,21:1.148957e-01):7.813864e-01,19:9.795641e-01):4.420686e-01):2.248108e-01,1:8.603053e-01);
   tree gen.522500 = [&U] ((35:7.206303e-01,(20:1.337553e+00,(34:2.394774e-01,(((29:2.126150e-01,30:1.991428e-01):8.665792e-02,(23:1.875211e-01,(((((25:3.081832e-02,26:1.019022e-04):9.286058e-02,31:8.281498e-01):1.218755e-01,32:6.352580e-01):8.789389e-02,24:2.608865e-01):8.228112e-02,28:3.508582e-01):5.607002e-02):7.710722e-03):6.699966e-02,33:4.688525e-01):8.830895e-02):5.847596e-02):6.011365e-01):3.811836e-01,(((((12:6.512526e-01,((((7:1.013852e-01,2:9.505400e-02):3.391174e-01,5:3.671262e-01):4.719760e-02,4:3.899932e-01):8.213373e-02,8:3.829243e-01):2.048169e-01):9.019993e-02,11:4.769733e-01):3.039310e-01,(10:6.191883e-01,(9:5.420424e-01,((3:9.051127e-02,15:6.969112e-02):2.942007e-01,6:3.675308e-01):2.232821e-01):2.467472e-01):1.269631e-01):3.252931e-01,((14:1.098395e+00,13:7.668944e-01):5.838920e-01,(27:1.791810e+00,((18:2.009846e-01,17:5.753329e-02):4.185749e-01,16:5.561768e-01):3.739482e+00):5.236616e-02):4.415356e-02):5.866803e-01,((22:1.097075e-01,21:2.940694e-02):7.007934e-01,19:9.334734e-01):5.653009e-01):2.286856e-01,1:8.024377e-01);
   tree gen.523000 = [&U] ((((((((((7:1.111964e-01,2:7.969319e-02):3.411814e-01,5:3.704356e-01):4.429128e-02,4:3.476332e-01):8.382027e-02,8:4.368132e-01):1.947629e-01,11:5.573766e-01):6.799025e-02,12:5.821141e-01):2.967689e-01,((9:4.840152e-01,(27:1.816010e+00,((3:1.095515e-01,15:8.283766e-02):3.245352e-01,6:3.942545e-01):1.718394e-01):3.522083e-02):2.738709e-01,10:5.393300e-01):1.923445e-01):3.182828e-01,((16:6.172480e-01,(17:1.265812e-01,18:9.515033e-02):2.699671e-01):4.319486e+00,(14:1.136516e+00,13:7.170393e-01):4.161017e-01):3.347904e-01):4.981515e-01,(19:1.323046e+00,(22:1.397853e-01,21:1.322924e-01):6.804461e-01):7.021723e-01):2.139590e-01,((((33:3.338982e-02,29:4.426129e-02):2.633560e-01,30:2.781305e-01):2.577979e-01,(((34:4.596399e-01,((26:9.215763e-03,(25:1.462684e-01,28:4.050033e-01):1.310052e-02):6.479409e-02,(31:8.378170e-01,32:5.116176e-01):1.334397e-01):1.380637e-01):4.047534e-02,23:1.832959e-01):2.992436e-02,24:3.093942e-01):5.622011e-02):3.612253e-01,(20:6.460372e-01,35:4.960831e-01):5.215632e-01):8.795380e-01,1:9.690427e-01);
   tree gen.523500 = [&U] ((((21:1.089973e-01,22:5.337755e-02):8.717401e-01,19:8.342805e-01):7.030209e-01,(((17:4.628081e-02,18:1.606037e-01):1.839813e-01,16:7.507864e-01):4.277528e+00,((13:9.345670e-01,14:1.180996e+00):6.942381e-01,((10:5.447400e-01,(9:5.117947e-01,((3:1.092950e-01,15:6.726969e-02):2.598909e-01,(27:1.594593e+00,6:3.067262e-01):1.461250e-01):2.267333e-01):2.437192e-01):1.486844e-01,(11:5.892495e-01,(12:6.577727e-01,(8:3.772660e-01,((5:3.838302e-01,(7:1.287405e-01,2:7.546699e-02):3.095582e-01):5.814217e-02,4:3.551688e-01):8.617343e-02):1.836866e-01):6.391917e-02):2.150790e-01):3.528071e-01):1.461710e-01):3.505794e-01):1.674385e-01,((20:7.938795e-01,35:1.469995e-01):2.196324e-01,(33:4.531930e-01,(((29:1.869847e-01,30:2.182068e-01):1.998595e-01,((28:4.317781e-01,(((25:8.560749e-03,31:8.250147e-01):8.584775e-03,26:1.484346e-02):6.586329e-02,32:7.037574e-01):1.581464e-01):9.465363e-02,(34:6.487892e-01,24:1.393720e-01):1.396357e-02):7.665630e-02):4.725841e-02,23:1.305392e-01):9.451819e-02):2.406935e-01):8.668508e-01,1:8.755966e-01);
   tree gen.524000 = [&U] ((35:4.286432e-01,(((33:6.719605e-01,23:1.070008e-01):5.778271e-02,(((31:8.439898e-01,32:6.652597e-01):1.732629e-01,(((25:1.046352e-02,28:1.877139e-01):3.712688e-04,26:2.731813e-02):1.152916e-01,24:2.075245e-01):4.200957e-02):7.010780e-02,(29:2.682439e-01,30:2.535649e-01):2.346423e-01):1.667892e-01):9.028644e-02,(34:1.730704e-01,20:1.351404e+00):6.996574e-02):6.429573e-01):4.798859e-01,((((((18:1.589857e-01,17:6.390549e-02):4.723330e-01,16:4.734224e-01):4.168827e+00,(14:1.093109e+00,13:7.632033e-01):4.649365e-01):1.364041e-01,27:1.348261e+00):8.349714e-02,((((((7:1.028286e-01,2:9.459650e-02):3.219563e-01,5:3.607075e-01):9.505684e-02,4:3.678841e-01):5.562365e-02,8:3.614696e-01):1.613265e-01,(12:6.272189e-01,11:4.331191e-01):8.486789e-02):3.024682e-01,(10:5.732413e-01,(9:5.394334e-01,((3:1.100894e-01,15:6.725218e-02):2.844469e-01,6:3.467171e-01):2.505347e-01):2.995921e-01):1.192773e-01):3.161878e-01):5.462490e-01,((22:9.408518e-02,21:7.059683e-02):7.465183e-01,19:1.202913e+00):4.869956e-01):1.639731e-01,1:7.985755e-01);
   tree gen.524500 = [&U] ((((21:1.032384e-01,22:3.996613e-02):8.256814e-01,19:8.168400e-01):4.690464e-01,(((10:5.159585e-01,(9:4.847538e-01,((3:1.268134e-01,15:6.371547e-02):2.616358e-01,(27:1.090364e+00,6:2.485530e-01):1.187482e-01):2.089923e-01):3.105156e-01):1.408286e-01,(11:5.172836e-01,((8:3.573330e-01,((5:3.363253e-01,(7:1.219384e-01,2:9.851921e-02):2.773739e-01):1.163506e-01,4:3.364033e-01):9.427243e-02):1.635520e-01,12:6.230190e-01):6.935741e-02):1.974857e-01):3.341664e-01,((13:8.589019e-01,14:1.118597e+00):6.244516e-01,((17:7.935057e-02,18:1.521181e-01):2.892016e-01,16:6.503499e-01):4.215628e+00):1.165219e-01):5.052232e-01):1.406104e-01,((20:1.464748e-01,35:3.217809e-02):1.039345e+00,(((29:1.900524e-01,30:2.025142e-01):3.601991e-02,23:8.365400e-02):4.230561e-02,(33:4.274644e-01,((((28:1.362339e-01,24:5.832468e-02):1.158522e-01,(32:6.231738e-01,31:6.660739e-01):1.257196e-01):5.096335e-03,(26:7.631929e-03,25:3.737838e-02):3.021852e-04):2.677805e-01,34:5.365537e-01):2.254377e-02):7.710554e-02):3.840761e-01):7.632303e-01,1:8.187070e-01);
   tree gen.525000 = [&U] (((35:7.073375e-03,20:6.413261e-01):8.386276e-01,(((((25:5.607662e-02,(28:2.798147e-01,26:1.853785e-02):1.734050e-03):3.300932e-02,32:7.658141e-01):1.829068e-02,(24:1.090371e-01,31:8.847952e-01):7.191780e-02):7.319458e-02,34:3.559918e-01):7.229264e-02,(23:4.294790e-02,((30:2.064213e-01,33:2.404372e-01):3.631478e-02,29:1.858291e-01):1.483766e-01):1.763086e-01):4.146816e-01):7.358675e-01,((((10:5.098707e-01,(9:5.404959e-01,((15:6.505325e-02,3:1.253462e-01):2.995364e-01,(6:4.156543e-02,27:1.112357e+00):3.125603e-01):1.897003e-01):2.726255e-01):1.251906e-01,((11:4.741151e-01,12:5.375056e-01):8.902083e-02,((((7:9.254776e-02,2:8.086188e-02):2.983187e-01,5:3.213216e-01):8.007933e-02,4:3.603428e-01):9.011600e-02,8:3.539544e-01):2.164947e-01):3.221255e-01):2.970241e-01,((14:1.159048e+00,13:7.764141e-01):5.221150e-01,((18:1.681092e-01,17:6.253927e-02):2.158763e-01,16:7.450749e-01):4.157750e+00):1.412810e-01):4.327828e-01,(19:1.050549e+00,(21:4.875432e-02,22:1.509672e-01):6.714175e-01):5.618510e-01):2.035312e-01,1:9.121467e-01);
   tree gen.525500 = [&U] ((((21:1.799450e-01,22:4.139350e-02):9.171375e-01,19:1.028411e+00):7.465802e-01,(((10:5.096475e-01,(9:5.020665e-01,((3:1.313425e-01,15:6.449865e-02):2.295012e-01,(27:2.518064e+00,6:1.601265e-01):1.760535e-01):2.596545e-01):2.932854e-01):1.458582e-01,((12:6.055993e-01,(8:3.700949e-01,((5:3.483369e-01,(7:1.262934e-01,2:1.020378e-01):3.007575e-01):1.205060e-01,4:3.246349e-01):6.770675e-02):1.246847e-01):8.418663e-02,11:5.357581e-01):2.544381e-01):3.970496e-01,((13:8.061418e-01,14:1.158547e+00):7.365774e-01,((17:8.218453e-02,18:1.575510e-01):2.995302e-01,16:6.058221e-01):4.366187e+00):1.124445e-01):6.021422e-01):2.143279e-01,((20:9.198116e-01,35:5.963643e-02):4.898907e-01,(((26:2.574537e-02,(((28:5.702257e-02,24:6.702332e-02):2.738337e-01,(32:6.252570e-01,31:9.818247e-01):1.274194e-01):2.715551e-02,25:3.812517e-02):8.174555e-03):1.870830e-01,23:1.772164e-01):1.222921e-02,(((29:1.878426e-01,33:2.455461e-01):6.988435e-02,30:1.605446e-01):2.281467e-01,34:4.274402e-01):6.493190e-02):2.631879e-01):9.065246e-01,1:8.479466e-01);
   tree gen.526000 = [&U] ((35:7.538334e-01,((30:2.412820e-01,29:2.029199e-01):2.230240e-01,(23:2.462480e-01,((31:1.028525e+00,((26:1.182050e-03,25:4.742178e-02):1.380824e-01,((32:6.640111e-01,24:6.928556e-02):3.566923e-02,28:3.725803e-01):1.478611e-01):1.301083e-02):1.078023e-01,((34:4.637522e-02,33:4.755807e-01):6.782153e-02,20:1.137461e+00):2.552702e-01):5.244478e-03):2.616992e-02):8.036841e-01):2.234601e-01,(((((13:7.261356e-01,14:1.108774e+00):3.710766e-01,((18:1.501798e-01,17:6.292571e-02):3.339559e-01,16:5.607626e-01):3.948101e+00):1.431740e-02,27:1.187433e+00):2.777309e-01,(((12:6.086937e-01,((4:3.873011e-01,((7:1.149056e-01,2:8.628786e-02):3.154671e-01,5:3.481773e-01):5.286732e-02):7.552915e-02,8:4.055016e-01):1.627349e-01):8.377716e-02,11:5.114045e-01):3.044251e-01,(10:5.486706e-01,(9:5.372476e-01,(6:3.907846e-01,(15:7.540642e-02,3:1.198623e-01):2.679699e-01):1.783518e-01):3.184466e-01):1.925144e-01):4.019556e-01):5.204327e-01,((22:5.643338e-03,21:7.629014e-02):1.049926e+00,19:1.057306e+00):4.452527e-01):1.872617e-01,1:8.771508e-01);
   tree gen.526500 = [&U] (((((11:5.215033e-01,(12:5.984968e-01,((4:3.220812e-01,(5:3.308469e-01,(7:1.179706e-01,2:7.146833e-02):3.149673e-01):5.543925e-02):8.035220e-02,8:4.129704e-01):1.724228e-01):4.720961e-02):3.236429e-01,(((9:5.114779e-01,(6:3.717850e-01,(3:1.302993e-01,15:6.646737e-02):3.093105e-01):1.996103e-01):8.991737e-02,27:1.925757e+00):1.820890e-01,10:5.142940e-01):9.681510e-02):3.567845e-01,((16:6.699007e-01,(17:7.852527e-02,18:1.386521e-01):2.926970e-01):3.961092e+00,(14:1.060404e+00,13:7.604598e-01):4.821885e-01):2.668801e-01):5.640477e-01,(19:9.923326e-01,(22:1.294003e-01,21:2.950237e-02):5.053303e-01):7.409616e-01):1.612777e-01,((20:1.084897e+00,35:2.484284e-01):3.443446e-01,((23:2.558934e-01,((30:1.633200e-01,(33:7.290864e-02,29:4.264728e-02):2.653834e-01):5.504217e-02,34:3.151190e-01):1.638759e-01):3.803305e-02,((31:8.867208e-01,(26:2.176153e-03,((28:4.113934e-01,25:4.752787e-02):6.208836e-03,32:4.802844e-01):2.068735e-02):1.464210e-02):1.643606e-01,24:2.275806e-01):8.270278e-02):3.801725e-01):6.764629e-01,1:8.335570e-01);
   tree gen.527000 = [&U] ((((21:1.177356e-01,22:4.115408e-02):9.118326e-01,19:1.022463e+00):7.422619e-01,(((10:5.066996e-01,(9:4.991625e-01,((3:1.097975e-01,15:5.909251e-02):2.454702e-01,(27:2.621332e+00,6:8.469552e-02):2.737305e-01):1.965744e-01):2.645591e-01):8.821316e-02,(((8:3.679543e-01,((5:3.463221e-01,(7:7.766446e-02,2:1.288217e-01):2.950112e-01):7.556695e-02,4:3.227571e-01):1.041500e-01):1.537902e-01,12:6.728893e-01):5.693039e-02,11:5.069788e-01):2.863932e-01):3.045201e-01,((13:8.742606e-01,14:1.200238e+00):4.712845e-01,((17:5.822634e-02,18:1.566397e-01):3.186859e-01,16:6.343402e-01):3.826883e+00):1.988046e-01):5.139696e-01):1.944712e-01,((20:3.399834e-01,35:2.139627e-01):1.012107e+00,(34:4.007147e-01,((23:1.129292e-01,(29:1.957993e-01,(33:7.619074e-02,30:8.385676e-02):9.717906e-02):2.234191e-01):2.401181e-02,((25:1.817520e-02,26:6.257602e-03):4.016766e-03,((32:4.792841e-01,31:8.486345e-01):1.676850e-01,(28:7.126441e-02,24:1.808219e-02):2.468869e-01):3.689268e-02):1.859227e-01):6.485424e-02):2.399529e-01):9.012812e-01,1:8.430420e-01);
   tree gen.527500 = [&U] ((((21:6.802669e-02,22:1.569453e-01):7.362620e-01,19:1.000955e+00):5.855282e-01,(((10:5.156786e-01,(9:5.333458e-01,((3:1.117432e-01,15:5.418728e-02):2.498201e-01,(27:9.465328e-01,6:8.619637e-02):2.785812e-01):2.027284e-01):3.219997e-01):1.610207e-01,(((8:3.744746e-01,((5:3.524591e-01,(7:7.904071e-02,2:1.337609e-01):3.002389e-01):7.690604e-02,4:3.284766e-01):1.059956e-01):1.562846e-01,12:6.848133e-01):1.024190e-01,11:5.159628e-01):2.576593e-01):3.587608e-01,((13:6.454097e-01,14:1.221507e+00):5.877862e-01,((17:8.819849e-02,18:1.633423e-01):3.087039e-01,16:6.455810e-01):3.894697e+00):2.136362e-01):4.810942e-01):1.979173e-01,((20:7.701185e-02,35:2.177542e-01):1.030042e+00,(34:1.702397e-01,((23:1.332318e-01,((32:3.859412e-01,31:8.636727e-01):1.684650e-01,(26:1.134036e-03,(25:4.173595e-02,(28:6.670277e-02,24:1.725631e-02):1.903520e-01):5.854291e-02):7.214402e-02):1.739171e-01):5.181617e-02,(29:1.992690e-01,(33:9.129877e-02,30:2.367284e-02):1.726824e-01):1.858780e-01):1.517548e-02):3.614838e-01):7.660194e-01,1:8.579812e-01);
   tree gen.528000 = [&U] (((((27:2.263222e+00,(14:1.128850e+00,13:6.633141e-01):4.045817e-01):6.968277e-02,((18:1.305108e-01,17:6.766945e-02):1.781869e-01,16:8.174515e-01):4.517443e+00):2.611283e-01,(((12:5.849918e-01,11:4.762562e-01):7.347280e-02,((((7:9.634521e-02,2:9.331796e-02):3.304985e-01,5:3.689494e-01):5.416918e-02,4:3.483696e-01):7.848315e-02,8:4.293953e-01):1.320102e-01):2.690689e-01,(10:5.756709e-01,(9:5.314303e-01,((3:1.071750e-01,15:6.470986e-02):2.871587e-01,6:3.587776e-01):2.338618e-01):3.016518e-01):1.222442e-01):3.658202e-01):5.553196e-01,((22:1.125293e-01,21:5.069527e-02):6.621156e-01,19:9.336737e-01):6.328863e-01):1.283328e-01,(35:7.164445e-01,(((30:1.184430e-01,(29:1.528414e-01,34:1.846416e-01):2.636652e-03):2.218354e-01,((23:3.601778e-03,33:2.832147e-01):1.735572e-01,(((26:3.760080e-03,28:2.992279e-01):2.427228e-02,25:4.779553e-02):8.080121e-02,(31:8.186773e-01,(24:3.591068e-02,32:3.265995e-01):1.599010e-01):1.504371e-01):2.578052e-01):2.327027e-02):2.072862e-01,20:1.054954e+00):3.569020e-01):3.319211e-01,1:8.976227e-01);
   tree gen.528500 = [&U] (((((27:2.211905e+00,(14:1.138443e+00,13:6.482738e-01):3.951888e-01):4.978756e-02,((18:1.275516e-01,17:8.140010e-02):1.677825e-01,16:7.563213e-01):4.304502e+00):2.585591e-01,(((12:6.170284e-01,((((7:8.722889e-02,2:9.120202e-02):3.485258e-01,5:3.605836e-01):5.294092e-02,4:3.193920e-01):7.670357e-02,8:4.196589e-01):1.290169e-01):6.255916e-02,11:4.654573e-01):2.629679e-01,(10:5.626178e-01,(9:5.193804e-01,((3:1.047448e-01,15:6.324260e-02):2.806475e-01,6:3.506425e-01):2.285591e-01):2.256841e-01):1.063084e-01):3.610233e-01):4.613009e-01,((22:6.487958e-02,21:7.086532e-02):6.100211e-01,19:9.125031e-01):6.185359e-01):1.224577e-01,(35:5.015912e-01,((((30:1.157574e-01,34:1.803700e-01):2.495061e-03,29:1.493758e-01):2.093562e-01,((23:3.419935e-02,33:3.828604e-01):1.493960e-01,(((25:4.812706e-03,(24:1.823318e-01,28:3.043535e-01):2.658597e-02):5.441452e-02,26:3.788873e-03):7.380368e-02,(31:7.658685e-01,32:7.713487e-01):2.128856e-01):7.102888e-02):1.337334e-01):3.598916e-02,20:1.031033e+00):3.477714e-01):5.114484e-01,1:8.772695e-01);
   tree gen.529000 = [&U] ((((((((4:3.797330e-01,(8:4.772521e-01,5:2.861810e-01):6.907107e-02):6.938753e-02,(7:1.211312e-01,2:8.485484e-02):2.877855e-01):2.117898e-01,11:5.029114e-01):5.619005e-02,12:6.177388e-01):2.429089e-01,(10:5.395585e-01,(9:5.253797e-01,(6:4.290998e-01,(15:1.045886e-01,3:8.643602e-02):2.804498e-01):2.297443e-01):2.743729e-01):1.596268e-01):4.549265e-01,((((18:1.364954e-01,17:1.050816e-01):2.640904e-01,16:6.183724e-01):3.757147e+00,27:1.059286e+00):2.197751e-01,(13:7.658240e-01,14:1.090360e+00):6.131818e-01):1.844112e-01):5.382810e-01,((22:1.264318e-01,21:3.913448e-02):8.073647e-01,19:1.002452e+00):6.025454e-01):1.102192e-01,(35:8.542241e-01,(((((((26:5.071537e-02,25:3.665486e-02):9.757477e-02,24:1.786990e-01):3.038100e-02,((31:8.888357e-01,32:8.423102e-01):2.174296e-01,28:3.977372e-01):4.508049e-02):1.742694e-01,23:1.027424e-01):6.842299e-02,((30:3.083067e-02,34:2.389361e-01):1.544720e-01,29:2.766386e-01):1.760642e-01):1.093379e-01,33:5.368423e-01):3.087103e-01,20:1.659264e+00):3.663648e-01):2.698085e-01,1:1.084633e+00);
   tree gen.529500 = [&U] ((((22:1.226833e-01,21:1.011241e-01):5.477333e-01,19:1.236178e+00):5.944978e-01,(((14:1.029644e+00,13:8.369106e-01):5.616587e-01,((18:1.106239e-01,17:1.091054e-01):1.514462e-01,16:7.372293e-01):3.911895e+00):2.008740e-01,((10:5.850868e-01,(9:5.831302e-01,((27:1.886112e+00,6:7.862316e-02):3.084067e-01,(3:1.015991e-01,15:5.172177e-02):2.762524e-01):1.820607e-01):2.691544e-01):1.349572e-01,(12:5.681777e-01,((8:4.023885e-01,(((7:8.965384e-02,2:7.211224e-02):2.606708e-01,5:3.406864e-01):8.267832e-02,4:4.010458e-01):5.189030e-02):2.315109e-01,11:4.627547e-01):1.118140e-01):1.805492e-01):3.554297e-01):6.157332e-01):1.815866e-01,(((((28:6.246076e-01,((30:5.614656e-03,32:5.819543e-01):1.896833e-01,29:2.789064e-01):6.852146e-02):7.538465e-02,(34:2.562064e-01,(31:9.465129e-01,24:1.140463e-01):2.107330e-01):1.297111e-01):1.672022e-01,(33:4.066133e-01,23:1.708680e-01):1.066990e-01):2.323991e-02,(25:3.397134e-02,26:6.961548e-03):2.084000e-01):2.315526e-01,(20:1.064479e+00,35:3.589070e-01):3.332662e-01):7.764564e-01,1:8.949539e-01);
   tree gen.530000 = [&U] ((((21:3.567243e-02,22:1.507750e-01):5.767067e-01,19:1.015123e+00):5.947542e-01,(((10:6.102534e-01,(9:5.067963e-01,((3:1.067809e-01,15:4.390426e-02):2.868811e-01,(27:2.185433e+00,6:1.392612e-01):3.069030e-01):2.409949e-01):2.432336e-01):9.891050e-02,((8:3.747514e-01,((5:3.489819e-01,(7:7.390326e-02,2:9.915468e-02):2.866531e-01):8.469255e-02,4:3.722218e-01):6.406074e-02):1.367663e-01,(12:5.566887e-01,11:4.742762e-01):9.320865e-02):2.465555e-01):4.854107e-01,((13:7.159841e-01,14:1.121036e+00):3.416809e-01,((17:5.566071e-02,18:1.875413e-01):1.846843e-01,16:6.846812e-01):3.699086e+00):2.628552e-01):4.316418e-01):1.714323e-01,((((((33:2.603045e-02,30:8.687300e-02):7.155364e-02,29:2.348008e-01):2.578527e-01,(34:4.994677e-01,((((28:2.595713e-01,25:3.289117e-02):9.166160e-02,26:1.137233e-02):4.354375e-02,24:1.244845e-01):8.920173e-02,(32:6.956161e-01,31:7.466239e-01):2.095040e-01):9.443165e-02):1.952439e-02):1.307248e-02,23:1.710871e-01):3.996954e-01,20:1.004255e+00):3.341935e-01,35:5.708045e-01):4.618776e-01,1:9.020115e-01);
   tree gen.530500 = [&U] (((((11:5.162383e-01,(((((7:1.185401e-01,2:9.290047e-02):3.254481e-01,5:3.199680e-01):9.179741e-02,4:3.653257e-01):9.873629e-02,8:4.654434e-01):1.858413e-01,12:6.557342e-01):4.921049e-02):2.701454e-01,(10:6.239990e-01,(9:5.760444e-01,((3:1.161724e-01,15:7.300163e-02):3.112659e-01,6:3.888973e-01):1.980409e-01):2.321387e-01):1.844547e-01):3.860898e-01,(((18:1.458872e-01,17:7.400652e-02):2.442879e-01,16:7.593663e-01):3.769934e+00,((14:1.089470e+00,13:8.004073e-01):4.528064e-01,27:2.327085e+00):1.115492e-01):1.500934e-01):4.376008e-01,((22:6.546082e-02,21:1.328264e-01):8.613485e-01,19:1.090178e+00):7.171685e-01):1.724543e-01,(((23:1.242239e-01,(33:5.990576e-01,(((((31:6.696383e-01,32:6.930627e-01):1.713860e-01,28:3.624644e-01):6.202720e-04,24:2.265352e-01):1.472492e-02,(25:3.432306e-02,26:1.298275e-02):1.488510e-01):2.076697e-01,((34:2.158169e-01,29:7.114117e-02):1.328550e-01,30:2.739962e-01):5.624075e-02):6.771005e-02):8.542183e-02):2.208066e-01,20:8.868291e-01):9.444456e-02,35:1.237697e+00):7.168563e-01,1:9.729790e-01);
   tree gen.531000 = [&U] ((((21:9.714269e-02,22:7.326173e-02):8.314806e-01,19:1.106641e+00):7.183628e-01,(((10:6.277369e-01,(9:5.402245e-01,((3:1.203431e-01,15:4.516210e-02):2.675988e-01,(27:2.248044e+00,6:9.132101e-02):2.809817e-01):2.020375e-01):2.887349e-01):1.409647e-01,((12:6.363175e-01,(8:3.854878e-01,(5:3.589801e-01,((7:1.219551e-01,2:1.019954e-01):2.948656e-01,4:3.828858e-01):5.020748e-02):8.687820e-02):1.826876e-01):9.815021e-02,11:4.710377e-01):2.726995e-01):3.741471e-01,((13:7.364967e-01,14:1.065677e+00):5.214381e-01,((17:6.533358e-02,18:1.535332e-01):1.899754e-01,16:6.959604e-01):4.559456e+00):2.886232e-01):4.674479e-01):1.849214e-01,((((30:1.542783e-01,(33:2.979088e-01,29:8.399747e-02):9.716932e-02):1.611920e-01,(23:6.623825e-02,(34:5.137772e-01,(((28:1.924553e-01,25:3.120670e-02):6.236346e-02,26:2.335845e-03):7.876846e-02,(24:3.997736e-01,(32:7.350856e-01,31:8.848534e-01):3.659285e-02):1.147819e-01):7.771769e-02):1.038575e-01):6.753438e-02):2.006432e-01,20:1.121680e+00):5.935126e-01,35:4.621818e-01):2.816320e-01,1:9.278537e-01);
   tree gen.531500 = [&U] (((((29:3.313487e-01,30:1.194500e-01):3.611371e-02,33:3.468143e-01):2.992982e-01,(26:4.565317e-02,(25:2.434214e-02,(23:1.666699e-01,(34:4.578424e-01,((28:4.659227e-01,(32:6.217733e-01,31:8.017699e-01):9.186805e-02):2.755988e-02,24:4.993677e-01):1.396929e-02):2.269462e-02):4.610299e-02):1.751743e-02):2.120928e-01):2.549043e-01,(20:1.273176e+00,35:3.646113e-01):1.018530e-01):7.375148e-01,((((14:1.040643e+00,13:8.094606e-01):3.459671e-01,((18:9.560559e-02,17:7.958622e-02):2.082496e-01,16:8.143181e-01):4.500753e+00):2.385797e-01,((10:5.661809e-01,(9:6.192670e-01,((15:6.421407e-02,3:1.258334e-01):2.178082e-01,(6:1.519801e-01,27:1.902412e+00):2.861200e-01):1.625637e-01):3.093793e-01):1.041787e-01,(11:5.653691e-01,(((4:3.643726e-01,((7:8.868243e-02,2:1.060477e-01):3.068466e-01,5:3.386197e-01):1.000839e-01):5.815056e-02,8:3.529402e-01):1.865673e-01,12:5.783821e-01):8.605537e-02):2.017017e-01):4.831821e-01):4.727060e-01,(19:1.027478e+00,(21:1.039083e-01,22:1.245757e-01):8.740745e-01):5.303257e-01):2.333330e-01,1:9.489158e-01);
   tree gen.532000 = [&U] (((((33:3.900442e-01,(26:1.605766e-02,25:2.781737e-02):1.138854e-01):1.451790e-01,((30:2.790834e-01,29:1.665874e-01):2.936593e-01,(23:2.065196e-01,((24:6.447064e-02,34:2.302471e-01):2.243196e-01,(28:3.508881e-01,(31:6.349697e-01,32:5.395156e-01):1.823079e-01):2.377764e-01):4.296051e-02):1.056237e-01):1.916006e-02):5.590191e-01,20:1.009777e+00):3.735417e-01,35:5.917070e-01):5.416637e-01,((19:1.275880e+00,(21:5.972647e-02,22:7.125809e-02):6.573143e-01):7.488128e-01,(((10:6.332892e-01,(9:5.885748e-01,((3:1.053324e-01,15:6.993240e-02):2.622513e-01,6:3.829477e-01):2.331512e-01):2.651390e-01):1.625595e-01,(11:6.035796e-01,((((2:1.242125e-01,7:1.006254e-01):3.406920e-01,(5:3.829928e-01,4:3.911416e-01):2.942753e-02):6.177721e-02,8:3.978798e-01):1.400853e-01,12:6.324806e-01):4.043909e-02):1.899363e-01):5.115288e-01,((((17:1.287308e-01,18:1.054893e-01):1.799464e-01,16:6.970990e-01):4.189616e+00,27:6.406278e-01):1.233805e-01,(14:1.235755e+00,13:8.960567e-01):5.514515e-01):2.028253e-01):5.545901e-01):2.398988e-01,1:8.312696e-01);
   tree gen.532500 = [&U] ((((((18:1.561730e-01,17:1.000373e-01):2.310667e-01,16:8.423249e-01):4.002355e+00,(14:1.074625e+00,13:8.489833e-01):4.774112e-01):1.968308e-01,((((((((7:1.046514e-01,2:1.049134e-01):3.176700e-01,5:3.219599e-01):7.282768e-02,4:3.696474e-01):8.663503e-02,8:3.678426e-01):1.753426e-01,12:6.598163e-01):2.991790e-02,11:4.977397e-01):2.860497e-01,(10:6.353449e-01,(9:5.625340e-01,((3:8.487647e-02,15:9.348463e-02):2.969694e-01,6:3.913183e-01):1.913434e-01):2.747647e-01):1.361969e-01):3.575111e-01,27:1.965234e+00):9.002833e-02):5.238399e-01,((22:6.610399e-02,21:8.037424e-02):7.683451e-01,19:1.096965e+00):5.542961e-01):6.271981e-02,((((((24:2.674509e-01,28:4.983299e-01):6.463125e-02,(31:9.624074e-01,32:6.912292e-01):1.775713e-01):1.067983e-01,((29:1.308689e-01,30:2.334876e-01):2.322664e-01,23:1.151929e-01):1.157875e-01):1.371884e-02,34:2.180130e-01):2.612343e-03,(33:4.549389e-01,(25:2.011015e-02,26:2.300703e-03):1.871897e-01):7.732295e-03):2.417466e-01,(35:1.686422e-01,20:1.650904e-01):1.090868e+00):8.637266e-01,1:1.241262e+00);
   tree gen.533000 = [&U] ((((((((4:3.804530e-01,5:3.222452e-01):2.510987e-02,(7:8.086311e-02,2:8.270394e-02):2.996480e-01):1.006535e-01,8:4.208997e-01):1.503320e-01,(12:6.225684e-01,11:4.728408e-01):9.633656e-02):3.002675e-01,(10:6.035046e-01,(9:5.374410e-01,(6:3.908092e-01,(15:7.724618e-02,3:8.617349e-02):2.257543e-01):1.798210e-01):2.990709e-01):1.056299e-01):3.596898e-01,((27:8.467077e-01,(13:7.277889e-01,14:1.160164e+00):4.719188e-01):5.064341e-02,((18:1.341264e-01,17:1.013224e-01):3.206260e-01,16:6.164942e-01):3.642735e+00):1.842334e-01):4.684579e-01,((22:1.306838e-01,21:1.342316e-01):5.727610e-01,19:1.071166e+00):8.129399e-01):1.342139e-01,(35:7.341890e-01,(20:8.827869e-01,(((28:2.387806e-01,(31:9.467546e-01,32:7.055591e-01):1.608733e-01):1.621869e-01,((((23:1.827320e-01,29:4.264267e-02):1.334263e-02,34:4.443058e-01):1.336393e-01,30:3.352756e-01):5.256706e-02,((25:8.568184e-02,26:1.779059e-03):1.168876e-01,24:3.171381e-01):8.243914e-02):5.116402e-03):1.563136e-01,33:5.517856e-01):1.890495e-01):1.229710e-01):7.080504e-01,1:8.493908e-01);
   tree gen.533500 = [&U] ((((21:7.557239e-02,22:9.952091e-02):7.553897e-01,19:8.495005e-01):6.136314e-01,(((10:5.883361e-01,(9:5.063165e-01,((3:1.028235e-01,15:1.022204e-01):2.299784e-01,(27:2.376667e+00,6:5.140031e-02):3.761038e-01):2.361453e-01):2.672735e-01):1.951437e-01,((12:5.963781e-01,11:5.014357e-01):5.863196e-02,(8:3.850563e-01,((5:3.653433e-01,(7:8.837559e-02,2:9.905173e-02):2.660648e-01):9.152991e-02,4:3.588534e-01):4.949293e-02):1.746983e-01):2.662055e-01):3.758493e-01,((13:6.561344e-01,14:1.301316e+00):4.763151e-01,((17:6.350755e-02,18:1.628318e-01):4.285042e-01,16:4.942414e-01):3.272195e+00):1.586886e-01):4.712356e-01):1.921311e-01,((20:1.526088e+00,35:1.428213e+00):2.584074e-03,(((23:2.819807e-01,((25:6.167905e-02,26:3.496952e-02):1.552995e-01,((28:3.432522e-01,24:1.148456e-01):1.211140e-01,(32:5.664848e-01,31:1.034821e+00):1.120616e-02):4.908645e-02):1.449366e-02):8.012518e-02,34:3.304388e-01):7.234614e-02,(30:1.931055e-01,(29:2.031973e-02,33:2.725532e-01):1.929472e-01):1.756206e-01):1.530928e-01):8.331948e-01,1:8.522337e-01);
   tree gen.534000 = [&U] ((((((12:6.055575e-01,11:4.619726e-01):6.423581e-02,((4:3.506719e-01,((7:1.068203e-01,2:1.007421e-01):2.448574e-01,5:3.226502e-01):8.877285e-02):5.070150e-02,8:3.780518e-01):1.807713e-01):2.656231e-01,(10:6.027302e-01,(9:5.336570e-01,((3:1.110155e-01,15:8.163602e-02):2.935552e-01,6:3.712304e-01):1.815210e-01):2.606600e-01):1.025130e-01):4.095953e-01,(((18:1.508675e-01,17:7.335423e-02):3.186788e-01,16:6.241443e-01):4.104719e+00,((14:1.082896e+00,13:7.995435e-01):6.625592e-01,27:1.824407e+00):1.173713e-02):1.939619e-01):4.876118e-01,((22:9.356944e-02,21:7.624832e-02):5.894329e-01,19:1.323483e+00):6.623774e-01):2.038326e-01,((34:4.195950e-01,((23:2.847770e-02,33:5.251350e-01):3.143036e-01,((25:4.955059e-02,26:1.844983e-02):1.799605e-01,((31:8.819433e-01,(32:8.890655e-01,(28:4.234961e-01,24:4.269321e-02):5.448614e-02):1.182443e-01):9.769503e-02,(29:2.524618e-01,30:1.601201e-01):1.692132e-01):1.377393e-02):3.181867e-02):1.097134e-01):1.960248e-01,(35:5.581813e-01,20:9.327056e-02):9.999036e-01):7.814691e-01,1:8.697996e-01);
   tree gen.534500 = [&U] ((((((12:6.223704e-01,11:4.747990e-01):8.757532e-02,((4:3.604081e-01,((7:9.976962e-02,2:1.035391e-01):2.516557e-01,5:3.316084e-01):7.423588e-02):6.493874e-02,8:3.776594e-01):1.829017e-01):2.771776e-01,(10:6.647006e-01,(9:5.484736e-01,((3:1.140978e-01,15:8.390259e-02):2.821373e-01,6:3.435853e-01):1.913419e-01):2.678970e-01):9.599254e-02):4.209674e-01,((((18:1.550563e-01,17:7.539086e-02):3.051104e-01,16:6.414733e-01):4.218683e+00,(14:1.112962e+00,13:8.217423e-01):6.809547e-01):1.518863e-02,27:1.801662e+00):1.861350e-01):4.166267e-01,((22:1.664376e-01,21:7.836530e-02):5.850694e-01,19:1.360228e+00):6.391037e-01):1.554495e-01,(((33:5.530301e-01,(((32:8.847993e-01,(28:1.857992e-01,24:2.598606e-02):2.603749e-01):8.001702e-02,(((29:2.276353e-01,30:1.546923e-01):1.307628e-01,(25:5.092633e-02,26:6.542552e-03):1.818196e-01):2.235753e-01,31:9.396120e-01):4.406181e-02):5.759808e-02,34:4.312448e-01):1.032589e-01):4.600852e-02,23:1.728753e-01):3.366515e-01,(35:5.331437e-01,20:1.265806e-01):1.042112e+00):8.031660e-01,1:8.939490e-01);
   tree gen.535000 = [&U] ((((((12:6.324111e-01,((4:3.760458e-01,((7:1.091738e-01,2:9.923860e-02):2.667097e-01,5:3.241535e-01):4.350148e-02):5.979717e-02,8:4.337037e-01):9.845743e-02):8.400756e-02,11:4.744547e-01):2.964396e-01,(10:5.649768e-01,(9:5.457137e-01,(6:4.238548e-01,(15:9.426233e-02,3:8.911157e-02):2.265248e-01):1.831572e-01):3.018130e-01):9.538004e-02):3.157243e-01,((((18:1.345842e-01,17:8.892002e-02):3.374381e-01,16:5.806582e-01):3.655168e+00,27:1.090211e+00):9.596955e-02,(13:7.601834e-01,14:1.295895e+00):3.929342e-01):2.271878e-01):4.615145e-01,((22:1.572404e-01,21:5.575466e-02):4.122859e-01,19:1.148184e+00):8.117952e-01):2.007186e-01,((20:5.491157e-01,35:3.942053e-02):4.909601e-01,(((((32:5.503708e-01,31:8.440836e-01):1.652561e-01,24:2.231115e-01):7.050599e-02,28:2.767128e-01):1.140252e-01,((26:2.793842e-03,(34:2.585547e-02,25:2.394758e-02):6.171542e-03):3.437461e-01,(23:1.151097e-01,(30:2.071396e-01,29:1.376933e-01):2.104829e-01):3.339800e-02):5.197609e-02):1.348833e-01,33:6.469765e-01):3.036305e-01):8.039434e-01,1:8.491176e-01);
   tree gen.535500 = [&U] ((((((12:6.191217e-01,11:4.644845e-01):8.369708e-02,(((4:3.681436e-01,(7:1.205368e-01,2:9.715321e-02):2.537390e-01):4.237460e-02,5:3.173418e-01):5.585840e-02,8:4.245899e-01):1.766207e-01):2.627507e-01,(10:5.531044e-01,(9:5.342461e-01,(6:4.149480e-01,(15:9.228151e-02,3:1.054674e-01):2.217646e-01):1.793084e-01):2.954707e-01):1.375100e-01):3.029822e-01,(27:1.551160e+00,(((18:1.290349e-01,17:8.705146e-02):3.576013e-01,16:5.684563e-01):3.627867e+00,(13:7.442090e-01,14:1.268663e+00):3.841022e-01):4.228130e-02):2.224137e-01):3.380993e-01,((22:1.539361e-01,21:8.418194e-02):6.625147e-01,19:1.124056e+00):7.947362e-01):2.861411e-01,((20:3.300433e-01,35:4.207158e-01):4.773345e-01,(((24:6.782591e-02,(32:4.378180e-01,31:9.622593e-01):6.633384e-02):1.711544e-01,28:2.708980e-01):1.841651e-01,(((26:1.462471e-03,(34:6.935802e-02,25:2.446589e-02):2.893138e-03):3.169112e-01,((30:3.313129e-01,29:2.950521e-01):5.671137e-04,33:2.836921e-01):5.028435e-02):2.720664e-02,23:1.309169e-01):1.055273e-01):4.587968e-01):6.897057e-01,1:8.150414e-01);
   tree gen.536000 = [&U] ((((((12:6.562832e-01,11:4.763808e-01):8.584071e-02,((4:3.775724e-01,(5:3.254695e-01,(7:8.176113e-02,2:9.964148e-02):2.654922e-01):6.397478e-02):1.062431e-01,8:4.224304e-01):1.770591e-01):2.694802e-01,(10:5.672704e-01,(9:5.479291e-01,(6:4.255755e-01,(15:9.464500e-02,3:1.081686e-01):2.396555e-01):2.363690e-01):2.633875e-01):1.633247e-01):5.121801e-01,((((18:1.323397e-01,17:8.928100e-02):3.667601e-01,16:5.830154e-01):3.586428e+00,27:1.204447e+00):1.834633e-01,(13:7.801471e-01,14:1.102096e+00):5.030319e-01):1.722438e-01):3.467586e-01,((22:6.845225e-02,21:6.395507e-02):6.794829e-01,19:1.152846e+00):7.761958e-01):2.080451e-01,((20:5.693099e-01,35:4.314911e-01):6.155362e-01,(((31:9.869044e-01,(24:1.192600e-01,32:4.490312e-01):4.947221e-02):1.823089e-01,28:4.051158e-01):1.899180e-01,(23:9.435647e-02,((33:2.909580e-01,(30:1.316355e-01,29:3.026089e-01):3.826647e-02):6.614739e-02,(25:2.419936e-02,(26:2.164483e-03,34:2.553738e-01):1.710639e-02):3.033654e-01):1.276644e-02):8.935609e-02):4.074853e-01):7.611024e-01,1:8.359160e-01);
   tree gen.536500 = [&U] ((((((12:6.381526e-01,11:4.355494e-01):8.346925e-02,(((7:7.950238e-02,2:8.856061e-02):2.859881e-01,(5:3.164780e-01,4:3.671415e-01):6.220740e-02):1.033080e-01,8:4.107602e-01):1.721676e-01):3.275675e-01,(10:5.515989e-01,(9:5.327919e-01,(6:4.138185e-01,(15:8.580130e-02,3:1.051803e-01):2.910731e-01):2.007792e-01):2.505163e-01):1.104960e-01):4.980305e-01,((((18:1.093895e-01,17:9.981640e-02):3.442928e-01,16:5.669089e-01):3.487349e+00,27:1.112346e+00):1.291117e-01,(13:7.959447e-01,14:1.071649e+00):5.448007e-01):1.025513e-01):3.371790e-01,((22:6.656117e-02,21:6.218823e-02):6.607114e-01,19:1.120997e+00):7.547524e-01):2.022976e-01,((20:6.708091e-01,35:2.489706e-01):3.301030e-01,(23:1.071006e-01,(((25:2.090086e-02,34:1.082292e-01):5.291847e-02,26:1.131979e-02):4.065744e-01,((((24:8.280830e-02,32:6.049641e-01):4.206196e-02,31:9.912558e-01):1.199614e-01,28:3.939240e-01):1.805515e-01,((33:1.403911e-01,30:1.392006e-01):8.920462e-02,29:2.567917e-01):2.715954e-01):7.212578e-02):3.036972e-02):3.962280e-01):7.400760e-01,1:8.128228e-01);
   tree gen.537000 = [&U] (((((14:1.242387e+00,13:7.233048e-01):8.188745e-01,(27:1.937175e+00,(((9:5.953248e-01,(6:3.648432e-01,(3:1.057502e-01,15:8.151861e-02):2.739075e-01):2.201631e-01):2.114716e-01,10:6.300926e-01):1.538552e-01,((12:6.132527e-01,11:5.169519e-01):6.498991e-02,((((7:1.266283e-01,2:9.640519e-02):3.193068e-01,4:3.329051e-01):4.220413e-02,5:3.457620e-01):1.068722e-01,8:3.654433e-01):1.442025e-01):2.766996e-01):1.777678e-01):1.847049e-01):1.229705e-01,(16:7.475433e-01,(17:9.583277e-02,18:1.232460e-01):1.771683e-01):4.067644e+00):3.755298e-01,(19:1.266126e+00,(22:9.926143e-02,21:6.108845e-02):5.327997e-01):8.213187e-01):2.325132e-01,((((29:1.033027e-01,30:1.913880e-01):4.349934e-02,23:5.037596e-02):1.745689e-02,((34:5.321941e-01,33:5.646768e-01):4.138023e-02,((26:7.583173e-03,(24:2.237471e-01,(25:2.433653e-03,(32:6.795650e-01,31:8.062232e-01):4.247159e-02):3.482706e-02):3.569604e-02):7.043369e-02,28:5.679082e-01):1.794804e-01):1.338236e-01):3.041802e-01,(20:5.412146e-02,35:5.930613e-01):9.348250e-01):8.598154e-01,1:8.218270e-01);
   tree gen.537500 = [&U] ((((21:7.771399e-02,22:9.466816e-02):8.853210e-01,19:9.569419e-01):5.010817e-01,(((10:5.635049e-01,(9:5.721415e-01,(6:3.549939e-01,(27:1.328789e+00,(3:1.000352e-01,15:7.127208e-02):2.209073e-01):4.548043e-02):1.397601e-01):3.079603e-01):1.374919e-01,((12:6.164213e-01,(8:4.304831e-01,(((7:1.200173e-01,2:1.075309e-01):2.781519e-01,5:3.173865e-01):6.605676e-02,4:3.698370e-01):7.985549e-02):1.841070e-01):5.482112e-02,11:4.745196e-01):2.124617e-01):3.754772e-01,((13:7.086260e-01,14:1.177328e+00):4.296282e-01,((17:9.814378e-02,18:1.360421e-01):4.013278e-01,16:4.304048e-01):3.906099e+00):1.517080e-01):5.946863e-01):1.670250e-01,((23:1.329560e-01,((((33:1.678519e-01,29:1.958687e-02):1.867848e-01,30:1.537495e-01):2.751160e-01,(34:2.925581e-01,20:8.817991e-01):1.029473e-01):7.179157e-02,(((25:6.693965e-02,26:1.877038e-02):4.279146e-02,(24:1.634949e-01,28:3.652516e-01):2.315807e-02):3.465177e-02,(31:8.713043e-01,32:5.309096e-01):2.092368e-01):1.188282e-01):6.147256e-02):3.403485e-01,35:4.408141e-01):6.311563e-01,1:9.561791e-01);
   tree gen.538000 = [&U] ((((((11:4.230085e-01,12:5.652880e-01):8.641387e-02,((4:3.565703e-01,((7:1.047985e-01,2:8.601067e-02):3.054914e-01,5:2.987891e-01):5.617161e-02):9.470335e-02,8:3.989331e-01):1.704400e-01):2.645751e-01,(10:5.448760e-01,(9:4.397544e-01,(6:4.019033e-01,(15:1.008562e-01,3:7.397611e-02):2.895871e-01):1.949982e-01):2.870151e-01):1.013193e-01):4.470351e-01,((((18:9.032838e-02,17:9.155154e-02):3.316784e-01,16:5.505858e-01):3.393483e+00,27:1.380343e+00):1.931273e-01,(13:8.589607e-01,14:1.080034e+00):5.190833e-01):1.173176e-01):4.229784e-01,((22:9.166356e-02,21:3.799785e-02):5.725235e-01,19:9.960623e-01):6.888401e-01):1.158797e-01,((20:5.582107e-01,35:1.683001e-01):7.748955e-01,(((34:2.823794e-01,(25:8.384261e-02,26:6.993099e-03):3.028451e-02):3.070949e-01,23:1.866734e-01):1.643955e-02,(((31:9.616385e-01,32:6.022465e-01):2.142775e-01,(28:3.058920e-01,24:1.062409e-01):1.136185e-01):9.413600e-02,(30:1.312930e-01,(29:5.941370e-03,33:2.523867e-01):2.218227e-01):1.961864e-01):9.350086e-03):2.887209e-01):8.070719e-01,1:8.820998e-01);
   tree gen.538500 = [&U] (((19:1.036556e+00,(21:6.718967e-02,22:1.715559e-01):5.934092e-01):4.496159e-01,(((10:5.670871e-01,(9:5.147365e-01,((3:1.199978e-01,15:5.963501e-02):2.523587e-01,6:3.552186e-01):1.920388e-01):2.377342e-01):1.375967e-01,(11:5.504197e-01,(((((2:7.919026e-02,7:1.003612e-01):2.621193e-01,4:3.234483e-01):7.899883e-02,5:3.500438e-01):9.082184e-02,8:3.151424e-01):1.577227e-01,12:6.221574e-01):6.372787e-02):2.313022e-01):3.904993e-01,((((17:8.410846e-02,18:1.281449e-01):1.309235e-01,16:7.117490e-01):3.283592e+00,27:1.279716e+00):7.814409e-01,(14:1.011373e+00,13:7.907734e-01):5.063613e-01):2.204490e-01):4.379236e-01):2.380111e-01,(((((32:5.453260e-01,31:7.789058e-01):1.471325e-01,28:3.336532e-01):2.165132e-01,(((29:1.932557e-01,30:1.747799e-01):1.354718e-01,((34:6.607506e-02,33:1.172756e-01):2.791941e-02,(26:4.863494e-02,25:2.712380e-02):2.768832e-01):9.893714e-02):1.620890e-01,(24:2.576414e-01,23:2.683279e-01):2.316348e-02):2.279417e-02):2.541294e-01,20:1.132141e+00):3.178690e-01,35:5.594176e-01):5.410915e-01,1:9.303805e-01);
   tree gen.539000 = [&U] (((19:1.148429e+00,(21:7.911909e-02,22:1.332911e-01):6.398918e-01):4.830911e-01,(((10:6.282913e-01,(9:5.620538e-01,((3:1.305937e-01,15:6.607127e-02):3.016357e-01,6:3.982697e-01):2.009082e-01):2.633923e-01):8.123042e-02,((12:6.893052e-01,((((2:8.773706e-02,7:1.068223e-01):2.904092e-01,5:3.878231e-01):8.752497e-02,4:3.583572e-01):7.620372e-02,8:3.491549e-01):1.747453e-01):6.946757e-02,11:6.098251e-01):2.474677e-01):3.653583e-01,((((17:7.699848e-02,18:1.560177e-01):1.694415e-01,16:8.318507e-01):3.637982e+00,27:1.489262e+00):4.833255e-01,(14:1.120528e+00,13:7.619897e-01):5.610116e-01):2.254054e-01):4.851876e-01):2.820566e-01,(((((34:1.266583e-02,(26:5.388398e-02,25:3.443036e-02):1.215149e-01):1.400320e-01,((33:1.299328e-01,30:1.002282e-01):1.524844e-01,29:1.684588e-01):2.035615e-02):3.094305e-01,(23:1.259429e-01,(24:2.854480e-01,((32:6.041816e-01,31:8.629711e-01):1.697997e-01,28:3.696635e-01):2.008984e-01):3.208646e-02):8.838250e-02):2.309382e-01,20:1.381829e+00):2.754273e-01,35:6.197941e-01):5.994901e-01,1:9.983417e-01);
   tree gen.539500 = [&U] (((((14:1.167882e+00,13:7.303399e-01):8.348018e-01,(27:1.711918e+00,(((9:6.183473e-01,(6:3.788137e-01,(3:9.868969e-02,15:7.664924e-02):3.488501e-01):2.099921e-01):2.771250e-01,10:6.132623e-01):1.235092e-01,((11:4.762133e-01,((4:3.595482e-01,((7:9.349407e-02,2:1.115397e-01):2.965252e-01,5:3.443629e-01):7.615779e-02):6.301522e-02,8:3.400505e-01):2.251890e-01):1.265037e-01,12:5.968722e-01):2.435485e-01):1.491991e-01):2.093837e-01):2.291291e-01,(16:6.606604e-01,(17:1.033455e-01,18:1.313441e-01):3.126104e-01):4.296217e+00):3.720689e-01,(19:1.211873e+00,(22:1.855824e-01,21:6.938757e-02):6.046898e-01):6.586222e-01):1.458530e-01,((20:1.044075e+00,(((34:1.072976e-01,33:1.959805e-01):4.433691e-01,((30:2.086029e-01,23:6.766618e-03):3.373696e-02,29:1.599545e-01):1.118830e-01):2.188388e-02,((24:1.243535e-01,31:1.133556e+00):1.911541e-01,((32:8.407961e-01,28:5.012966e-01):1.012242e-01,(26:2.932520e-02,25:5.050747e-02):3.358713e-01):3.243351e-02):1.508202e-01):2.653455e-01):1.529287e-01,35:9.316373e-01):8.368490e-01,1:1.047537e+00);
   tree gen.540000 = [&U] (((((((4:4.084183e-01,((7:1.166696e-01,2:6.436768e-02):2.999359e-01,5:3.655922e-01):4.788055e-02):7.300317e-02,8:3.813010e-01):1.488501e-01,(11:4.872464e-01,12:5.581506e-01):1.197542e-01):2.585280e-01,(10:5.712888e-01,(9:6.185891e-01,(6:3.441371e-01,(15:9.135188e-02,3:7.756209e-02):2.743194e-01):1.696214e-01):2.898776e-01):1.329378e-01):3.590333e-01,((13:8.181052e-01,14:1.084536e+00):4.905392e-01,(((18:1.448551e-01,17:7.005909e-02):3.494078e-01,16:5.350385e-01):4.106888e+00,27:1.394206e+00):1.867580e-01):1.333967e-01):5.105464e-01,((22:7.975122e-02,21:9.035265e-02):9.144936e-01,19:8.968922e-01):6.725924e-01):2.340439e-01,(35:6.449059e-01,(20:1.277649e+00,(((24:3.041146e-01,(28:2.906672e-01,32:6.314403e-01):1.631073e-01):2.379122e-02,(31:9.647397e-01,34:4.169535e-02):3.132608e-01):6.462273e-02,((33:3.143781e-01,(30:2.390889e-01,29:1.995053e-01):1.117007e-01):1.081006e-01,(23:3.796846e-02,(25:4.416328e-02,26:5.853645e-03):2.332840e-01):5.033495e-02):3.103116e-02):4.175694e-01):4.654036e-01):1.565626e-01,1:9.248595e-01);
   tree gen.540500 = [&U] (((19:1.020063e+00,(21:1.546577e-01,22:6.163126e-02):8.028515e-01):6.364443e-01,(((10:5.905106e-01,(9:5.250745e-01,((3:1.069667e-01,15:6.045060e-02):2.388339e-01,6:3.743207e-01):1.834247e-01):3.011874e-01):1.494381e-01,((11:5.905383e-01,(((5:2.895392e-01,(2:1.037810e-01,7:1.003988e-01):3.780858e-01):7.029669e-02,4:3.354325e-01):6.293128e-02,8:4.309669e-01):1.992960e-01):8.118213e-02,12:5.623813e-01):2.273360e-01):3.654588e-01,((((17:6.580861e-02,18:1.466359e-01):2.824514e-01,16:6.810478e-01):3.844548e+00,27:9.873303e-01):4.443567e-02,(14:1.200432e+00,13:6.918514e-01):4.909602e-01):2.118512e-01):4.062549e-01):1.663529e-01,(((((34:2.746811e-01,30:1.380915e-01):1.079123e-01,((26:4.538875e-02,25:3.640229e-02):5.143599e-01,(29:1.785795e-01,33:5.030337e-01):6.450000e-02):3.188836e-02):1.416948e-01,((23:2.391995e-02,24:7.870933e-03):1.828013e-01,((32:7.000822e-01,31:8.110785e-01):1.700733e-01,28:3.474347e-01):1.321156e-01):1.915132e-01):1.456071e-01,20:1.298736e+00):3.828258e-01,35:1.247673e+00):4.998485e-01,1:9.383089e-01);
   tree gen.541000 = [&U] (((((14:1.140012e+00,13:7.129115e-01):6.908336e-01,(27:1.474333e+00,(((9:6.464309e-01,(6:3.697739e-01,(3:1.131732e-01,15:6.602914e-02):2.634957e-01):2.092167e-01):2.562016e-01,10:5.753732e-01):2.171063e-01,((((((7:1.300519e-01,2:9.505754e-02):3.294478e-01,5:3.836250e-01):5.385566e-02,4:3.509681e-01):6.182490e-02,8:3.763923e-01):1.974387e-01,12:5.941185e-01):8.099835e-02,11:5.355223e-01):1.780789e-01):1.727811e-01):3.344726e-01):2.695656e-01,(16:6.448948e-01,(17:9.203190e-02,18:1.223528e-01):2.219404e-01):3.875968e+00):2.475708e-01,(19:1.296730e+00,(22:8.556033e-02,21:7.523376e-02):7.495833e-01):5.761017e-01):2.363056e-01,((20:1.401086e+00,(((30:2.017359e-01,29:1.558974e-01):1.671023e-01,((31:1.167050e+00,(32:8.410739e-01,(28:4.893340e-01,24:3.459149e-01):3.973228e-02):2.883511e-02):5.534194e-02,((34:6.969730e-02,33:3.046714e-01):3.347239e-01,(26:6.826534e-02,25:3.561332e-02):2.310901e-01):2.735039e-02):2.002878e-02):1.039435e-02,23:1.550648e-01):3.684065e-01):1.118669e-01,35:8.848162e-01):6.440296e-01,1:1.022539e+00);
   tree gen.541500 = [&U] (((((((9:6.302354e-01,(6:3.605097e-01,(3:1.103378e-01,15:7.717615e-02):2.568942e-01):2.039751e-01):2.497828e-01,10:5.609580e-01):1.014465e-01,((12:5.792336e-01,((5:3.740138e-01,(4:3.421751e-01,(7:1.267936e-01,2:9.267600e-02):3.211940e-01):2.848824e-02):8.205896e-02,8:3.728500e-01):1.837847e-01):7.896905e-02,11:5.221055e-01):1.874506e-01):3.286296e-01,((14:1.045170e+00,13:7.118237e-01):4.163535e-01,27:1.428869e+00):3.646984e-01):1.565609e-01,(16:6.287378e-01,(17:8.972617e-02,18:1.417272e-01):3.356000e-01):4.193239e+00):2.413682e-01,(19:1.156228e+00,(22:8.341673e-02,21:5.788177e-02):6.966265e-01):5.975965e-01):1.124326e-01,((20:1.146841e+00,(((30:3.582075e-01,29:2.050650e-01):1.139798e-01,(((31:1.263340e+00,(32:9.081893e-01,(28:4.364054e-01,24:5.420477e-02):3.846121e-02):6.388227e-02):1.144806e-01,(34:2.655851e-01,33:2.973830e-01):3.210902e-01):7.039760e-02,23:1.511798e-01):1.271097e-01):6.912080e-02,(26:6.542338e-02,25:5.321166e-02):2.110703e-01):1.487459e-01):3.773190e-01,35:5.459605e-01):3.299289e-01,1:9.969207e-01);
   tree gen.542000 = [&U] (((((13:7.887735e-01,14:1.084174e+00):5.293032e-01,(((18:1.320493e-01,17:7.917801e-02):3.426287e-01,16:5.450529e-01):4.365083e+00,27:1.207972e+00):6.551001e-01):1.149658e-01,((12:5.907266e-01,(((4:3.666717e-01,((7:8.811720e-02,2:1.008699e-01):3.108017e-01,5:3.203335e-01):6.890258e-02):4.671207e-02,8:3.874018e-01):1.980344e-01,11:4.950424e-01):9.183841e-02):2.531266e-01,(10:5.463868e-01,(9:4.663934e-01,(6:4.473465e-01,(15:9.281353e-02,3:7.681352e-02):2.451410e-01):2.562081e-01):2.273629e-01):1.245026e-01):3.737878e-01):4.343217e-01,((22:7.285414e-02,21:7.772608e-02):6.962709e-01,19:1.238679e+00):4.862691e-01):2.791355e-01,(35:9.052565e-01,(20:1.500769e+00,((25:3.905121e-02,26:8.229993e-03):1.407749e-01,((24:3.627245e-01,(34:2.534331e-01,(23:1.460830e-01,(28:4.688155e-01,(32:7.383616e-01,31:6.967416e-01):7.343866e-02):1.057367e-01):1.768882e-01):2.611447e-01):2.799952e-02,(30:2.517710e-01,(33:3.675811e-01,29:3.791904e-02):2.041673e-01):8.163386e-02):8.637755e-02):1.035021e-01):2.057974e-01):5.646438e-01,1:8.555598e-01);
   tree gen.542500 = [&U] (((((13:8.122057e-01,14:1.116382e+00):5.286133e-01,(((18:1.085093e-01,17:8.153017e-02):4.835061e-01,16:5.612449e-01):4.494757e+00,27:1.250380e+00):2.293549e-01):3.019564e-01,(((((4:3.775645e-01,((7:1.217030e-01,2:1.038665e-01):3.200347e-01,5:3.298497e-01):7.094948e-02):8.055070e-02,8:4.584775e-01):1.985859e-01,11:5.405361e-01):5.928410e-02,12:6.082754e-01):2.826830e-01,(10:5.626184e-01,(9:4.802486e-01,(6:4.691702e-01,(15:9.179801e-02,3:7.909544e-02):2.524235e-01):2.638193e-01):2.646280e-01):1.102824e-01):4.074591e-01):5.945669e-01,((22:1.541117e-01,21:1.158648e-01):7.169552e-01,19:1.275477e+00):5.007148e-01):2.609527e-01,((35:1.154317e+00,(((30:2.592504e-01,29:8.741436e-02):7.679622e-02,((34:2.609618e-01,33:3.893430e-01):2.298620e-01,(23:3.163774e-01,(28:4.827427e-01,(32:5.715519e-01,31:7.174398e-01):5.936982e-02):2.964143e-01):7.601616e-02):3.733442e-02):4.493303e-02,(24:3.213362e-01,(25:4.021132e-02,26:9.708242e-03):1.188724e-01):1.283593e-01):2.122668e-01):8.697173e-02,20:1.545352e+00):8.263156e-01,1:8.809761e-01);
   tree gen.543000 = [&U] ((((21:9.436699e-02,22:2.973770e-02):7.737734e-01,19:1.086903e+00):4.207688e-01,(((10:5.048077e-01,(9:5.280114e-01,((3:1.176103e-01,15:7.468892e-02):2.996184e-01,(6:1.893046e-01,27:1.275518e+00):2.587639e-01):1.928511e-01):2.837699e-01):9.020105e-02,(12:6.183761e-01,(11:4.929806e-01,(8:3.834269e-01,(4:2.716886e-01,(5:3.660927e-01,(7:1.009292e-01,2:7.911491e-02):2.580267e-01):7.045867e-02):8.095941e-02):1.621188e-01):9.235298e-02):2.649123e-01):4.674221e-01,((13:6.345954e-01,14:1.184446e+00):4.836239e-01,((17:5.492323e-02,18:2.057263e-01):4.658419e-01,16:3.891953e-01):4.581332e+00):2.230173e-01):4.593341e-01):2.047552e-01,((35:6.994974e-01,20:9.271018e-01):7.485699e-02,(23:1.179241e-01,(((25:4.618582e-02,26:1.113556e-02):4.814013e-01,(((30:1.494472e-01,34:9.050631e-02):4.760590e-02,33:4.485790e-01):3.353300e-02,29:2.398023e-01):8.506822e-02):1.404015e-01,(28:4.867647e-01,((32:6.562334e-01,24:2.923808e-02):1.304311e-01,31:8.372052e-01):2.146384e-01):6.714918e-02):8.880230e-02):3.121399e-01):7.649449e-01,1:8.805759e-01);
   tree gen.543500 = [&U] ((((((9:4.338270e-01,(6:3.397625e-01,(3:1.006979e-01,15:7.613570e-02):3.009417e-01):2.195037e-01):2.631992e-01,10:5.765727e-01):1.388859e-01,(11:4.961465e-01,(((((7:9.217010e-02,2:1.048160e-01):2.766385e-01,5:3.752553e-01):6.842795e-02,4:3.845297e-01):8.032965e-02,8:4.013049e-01):1.955433e-01,12:6.113861e-01):1.036080e-01):2.365757e-01):4.227932e-01,(((14:1.171625e+00,13:6.776048e-01):3.451391e-01,27:1.937373e+00):1.385975e-01,(16:5.611473e-01,(17:8.803169e-02,18:1.042237e-01):3.546370e-01):4.145657e+00):2.200080e-01):4.230195e-01,(19:1.018761e+00,(22:1.667444e-01,21:6.178681e-02):4.747687e-01):6.372913e-01):2.483961e-01,((20:6.467966e-01,35:5.636420e-01):5.585684e-01,(((31:1.246308e+00,(((32:3.504580e-01,30:8.132775e-02):1.658812e-01,29:1.530538e-01):1.710824e-01,28:4.160184e-01):6.993086e-02):9.387099e-02,((33:4.992470e-01,23:1.781718e-01):3.957327e-02,34:4.015536e-01):1.133092e-03):6.154793e-03,(24:2.436395e-01,(26:5.061853e-02,25:5.605563e-02):3.002922e-01):8.875042e-02):2.713045e-01):9.365654e-01,1:9.595281e-01);
   tree gen.544000 = [&U] ((((22:5.718193e-02,21:8.530569e-02):8.116630e-01,19:1.008914e+00):5.171820e-01,((((18:1.216026e-01,17:9.868308e-02):2.691109e-01,16:6.392270e-01):3.861383e+00,(14:1.281070e+00,13:7.558400e-01):4.302585e-01):2.440668e-01,((10:5.968815e-01,(9:4.814798e-01,((27:1.498716e+00,6:2.387381e-01):1.143544e-01,(3:9.403743e-02,15:8.125535e-02):2.623132e-01):1.962026e-01):3.181810e-01):1.640235e-01,((8:3.904702e-01,(((7:8.289649e-02,2:9.118344e-02):2.764101e-01,5:3.526742e-01):6.580048e-02,4:3.621088e-01):5.959212e-02):1.274457e-01,(12:5.899137e-01,11:4.087723e-01):1.286936e-01):3.115855e-01):3.560429e-01):4.487892e-01):1.965578e-01,(((34:1.384018e-01,(30:1.239200e-01,(33:3.674391e-01,29:2.798811e-01):4.934790e-02):2.095241e-01):8.114734e-02,((31:9.655045e-01,(32:8.799161e-01,28:3.385633e-01):3.007431e-02):1.712984e-01,((24:6.882130e-02,23:6.228875e-02):7.417509e-02,(25:4.268865e-02,26:1.751985e-03):9.365409e-03):3.885549e-02):1.508516e-01):3.647249e-01,(20:2.106441e-02,35:1.237856e-01):8.901866e-01):9.012468e-01,1:8.504917e-01);
   tree gen.544500 = [&U] ((((((9:4.808991e-01,(6:3.386667e-01,(3:1.003731e-01,15:7.589014e-02):2.621674e-01):2.297309e-01):2.639564e-01,10:5.747132e-01):1.158222e-01,(12:5.614798e-01,(11:4.991270e-01,((((7:9.187283e-02,2:1.015636e-01):2.757463e-01,5:3.740450e-01):4.302445e-02,4:3.585467e-01):8.585258e-02,8:4.000106e-01):1.866162e-01):1.186652e-01):2.401971e-01):3.627886e-01,(((16:5.320577e-01,(17:8.774776e-02,18:1.069586e-01):3.802636e-01):4.132286e+00,(14:1.173047e+00,13:7.019349e-01):3.926697e-01):8.827793e-02,27:1.729081e+00):2.806223e-01):5.115148e-01,(19:1.015475e+00,(22:1.910779e-01,21:9.873295e-03):7.159119e-01):6.352359e-01):1.414977e-01,(((20:9.579989e-01,35:3.845923e-01):4.525245e-01,(26:2.456971e-02,25:1.497216e-02):8.558061e-02):1.281673e-01,(((24:3.197504e-01,(((32:6.666814e-01,30:1.750184e-01):1.404783e-01,(28:2.386851e-01,29:1.195410e-01):2.260026e-01):1.091602e-01,31:1.179221e+00):3.601495e-02):7.495010e-02,(33:4.178121e-01,34:3.448117e-01):1.111372e-02):2.416223e-02,23:2.685105e-01):1.498428e-01):1.034760e+00,1:9.519244e-01);
   tree gen.545000 = [&U] (((19:1.102720e+00,(21:8.084082e-02,22:8.083920e-02):6.951650e-01):5.283789e-01,(((10:5.848583e-01,(9:5.200486e-01,((3:1.114655e-01,15:5.702117e-02):2.567185e-01,6:3.707378e-01):2.004423e-01):2.499348e-01):1.555239e-01,((12:5.572021e-01,((((2:1.112529e-01,7:8.316343e-02):3.263048e-01,5:3.216490e-01):4.318867e-02,4:3.217503e-01):1.087291e-01,8:3.565273e-01):1.779118e-01):6.788345e-02,11:5.120535e-01):2.409407e-01):4.750655e-01,((((17:4.245968e-02,18:1.538191e-01):2.484568e-01,16:7.139580e-01):3.772910e+00,27:1.757166e+00):4.618686e-01,(14:1.099839e+00,13:8.004049e-01):3.803371e-01):3.486333e-01):4.944114e-01):2.562193e-01,(35:5.048354e-01,(20:9.831209e-01,(((33:4.561609e-01,(29:8.608531e-02,30:3.022929e-01):5.154756e-02):1.198580e-01,(34:2.521696e-01,((31:1.024435e+00,(32:8.687171e-01,28:3.199587e-01):8.961973e-02):9.422415e-02,(23:1.881640e-01,24:1.877797e-02):1.936795e-01):1.649814e-02):1.906925e-01):2.543922e-01,(26:4.385723e-03,25:6.573990e-02):9.248683e-02):2.078466e-02):3.689758e-01):4.568037e-01,1:9.733431e-01);
   tree gen.545500 = [&U] ((((22:6.317125e-02,21:1.388131e-01):7.538851e-01,19:1.029691e+00):7.114896e-01,((((18:1.029260e-01,17:1.073205e-01):2.746526e-01,16:7.173462e-01):3.666797e+00,(14:1.203916e+00,13:7.714048e-01):4.803034e-01):2.320041e-01,((10:6.216111e-01,(9:4.913948e-01,((27:1.732815e+00,6:2.318756e-02):3.363407e-01,(3:9.597391e-02,15:5.966513e-02):2.896797e-01):1.663420e-01):2.924674e-01):2.067967e-01,((12:6.225429e-01,11:4.171900e-01):1.301249e-01,(8:3.985110e-01,(4:3.751743e-01,((7:1.235975e-01,2:9.306116e-02):2.795042e-01,5:3.599367e-01):5.914482e-02):9.807685e-02):1.739742e-01):2.258334e-01):3.192621e-01):4.551799e-01):1.370171e-01,((23:1.985389e-01,(((32:8.774135e-01,31:9.616389e-01):1.795035e-01,(((24:2.102892e-01,25:1.956287e-02):1.271461e-02,26:3.285526e-02):7.786451e-02,28:4.588002e-01):5.235792e-02):1.195486e-01,(34:3.244988e-01,((30:1.275540e-01,33:6.603848e-02):1.153307e-01,29:3.213170e-01):7.716323e-02):1.793727e-01):1.091181e-01):3.801176e-01,(20:7.903051e-01,35:5.843237e-01):2.669078e-01):7.314935e-01,1:1.060448e+00);
   tree gen.546000 = [&U] ((((((9:5.177075e-01,(6:4.119085e-01,(3:1.074242e-01,15:7.687360e-02):2.810279e-01):2.473147e-01):2.841598e-01,10:6.187021e-01):1.366276e-01,((12:6.044558e-01,11:5.232552e-01):7.581186e-02,((((7:9.890485e-02,2:9.578285e-02):2.600511e-01,5:4.097397e-01):8.431121e-02,4:4.365819e-01):7.980496e-02,8:4.306277e-01):1.844977e-01):2.319405e-01):4.088244e-01,(((16:5.727818e-01,(17:1.003269e-01,18:1.265670e-01):3.714090e-01):4.448574e+00,27:1.861426e+00):1.632630e-01,(14:1.321392e+00,13:7.556615e-01):4.471148e-01):3.787029e-01):5.164052e-01,(19:1.017536e+00,(22:1.009493e-01,21:8.259780e-02):6.720906e-01):9.687866e-01):9.114027e-02,((((((24:3.196553e-01,32:7.177097e-01):1.513274e-01,((29:2.720731e-01,30:2.327412e-01):1.561783e-02,28:2.403384e-01):1.583098e-01):1.698594e-02,(26:2.663913e-02,25:5.210855e-02):3.143597e-01):4.475437e-02,31:1.447339e+00):1.839701e-03,((33:4.771038e-01,23:1.237948e-01):5.362052e-02,34:4.842187e-01):1.195620e-01):5.071975e-01,(20:5.270261e-01,35:2.831068e-01):9.066504e-01):5.986817e-01,1:9.806559e-01);
   tree gen.546500 = [&U] ((((22:6.340607e-02,21:1.393291e-01):7.566874e-01,19:1.072961e+00):5.623474e-01,((((18:9.515971e-02,17:1.077195e-01):2.121642e-01,16:7.200127e-01):3.680427e+00,(14:1.208391e+00,13:7.742722e-01):4.039430e-01):2.882606e-01,((10:6.574619e-01,(9:5.063478e-01,((27:1.739256e+00,6:1.127897e-01):2.597188e-01,(3:9.633066e-02,15:8.432544e-02):3.342892e-01):1.814697e-01):2.727102e-01):1.509037e-01,((12:6.248569e-01,(8:3.710334e-01,(4:3.168575e-01,((7:9.739851e-02,2:1.002865e-01):2.939830e-01,5:3.771878e-01):6.695821e-02):9.844142e-02):1.746209e-01):9.355505e-02,11:4.187408e-01):2.299756e-01):3.344379e-01):4.568718e-01):1.505055e-01,(35:9.185955e-01,(20:7.932428e-01,(23:1.067250e-01,((((24:2.349867e-01,26:4.128787e-03):4.709433e-04,25:1.941931e-02):7.411182e-02,(28:3.810363e-01,(32:6.812999e-01,31:6.920723e-01):3.639357e-02):6.972613e-02):2.285163e-01,(34:6.204931e-02,(29:3.375261e-01,(33:1.503691e-01,30:1.472064e-02):1.038210e-01):1.008269e-01):1.883156e-01):1.049618e-01):1.902846e-01):8.126978e-02):7.342126e-01,1:8.578168e-01);
   tree gen.547000 = [&U] ((((22:1.276117e-01,21:6.407043e-02):7.537833e-01,19:1.068844e+00):5.601892e-01,((((18:9.479450e-02,17:1.092523e-01):4.171540e-01,16:5.230798e-01):3.965292e+00,(14:1.234364e+00,13:7.713007e-01):4.023927e-01):2.239272e-01,((10:6.549387e-01,(9:5.044046e-01,((27:1.732581e+00,6:8.870632e-02):3.074362e-01,(3:8.077160e-02,15:8.400182e-02):3.330063e-01):1.807732e-01):2.716635e-01):1.503245e-01,((12:6.224588e-01,(8:3.696094e-01,(4:3.895041e-01,((7:9.298283e-02,2:8.561187e-02):2.928547e-01,5:3.757402e-01):6.670123e-02):9.806362e-02):1.739507e-01):9.319600e-02,11:4.243112e-01):2.290930e-01):3.331544e-01):4.551184e-01):2.049721e-01,(35:7.962090e-01,(20:7.901984e-01,(23:7.364728e-02,((29:2.460003e-01,(34:2.357893e-01,(33:4.668693e-01,30:1.945031e-02):1.516289e-02):1.837372e-01):1.061448e-01,((24:2.002626e-01,(25:1.272163e-02,26:2.273279e-03):2.423743e-02):8.985039e-02,(28:3.086945e-01,(31:8.269773e-01,32:5.582606e-01):1.481930e-01):1.366402e-01):1.746074e-01):3.855341e-02):1.183115e-01):2.427538e-01):7.166359e-01,1:8.731930e-01);
   tree gen.547500 = [&U] (((27:1.624324e+00,(((14:1.166372e+00,13:7.142950e-01):5.125178e-01,(16:5.938650e-01,(17:7.495355e-02,18:1.196384e-01):2.885936e-01):4.205050e+00):1.799189e-01,(((9:4.893671e-01,(6:4.059532e-01,(3:1.015436e-01,15:6.561731e-02):2.189393e-01):2.665599e-01):2.467104e-01,10:6.306586e-01):9.861194e-02,((11:4.975519e-01,((((7:1.005382e-01,2:9.239134e-02):3.371527e-01,5:3.687060e-01):8.201144e-02,4:3.437552e-01):5.542058e-02,8:3.333035e-01):2.166380e-01):1.050933e-01,12:5.713666e-01):2.561734e-01):4.685847e-01):2.751769e-01):1.273663e-01,(19:1.048955e+00,(22:6.933681e-02,21:1.028571e-01):6.419109e-01):6.593107e-01):1.893871e-01,((33:5.272792e-01,((((24:2.250819e-01,(31:9.642771e-01,32:8.732090e-01):7.156730e-02):3.052832e-02,(26:3.003050e-02,25:2.449659e-02):3.879376e-01):8.204635e-02,(29:1.791206e-01,(28:1.292129e-01,30:2.375634e-01):4.575737e-02):1.489790e-01):1.211289e-01,(34:3.771797e-01,23:2.344603e-01):1.045210e-01):2.346917e-01):1.336317e-01,(20:2.188896e-01,35:6.916210e-03):8.607815e-01):7.316285e-01,1:9.675806e-01);
   tree gen.548000 = [&U] (27:1.477792e+00,(((19:9.632990e-01,(22:8.938602e-02,21:6.103134e-02):6.532653e-01):7.416651e-01,(((10:5.936926e-01,(9:4.897603e-01,((15:6.423689e-02,3:9.116090e-02):2.360452e-01,6:3.680479e-01):1.657535e-01):2.529332e-01):1.410464e-01,((12:5.528245e-01,(8:3.322319e-01,(4:3.428205e-01,((7:1.200911e-01,2:1.010141e-01):3.313560e-01,5:3.085670e-01):4.364344e-02):7.368984e-02):2.095237e-01):5.820241e-02,11:4.769847e-01):2.283601e-01):3.043946e-01,((16:8.692214e-01,(17:8.314496e-02,18:1.113937e-01):1.210592e-01):4.288191e+00,(14:1.208430e+00,13:6.799984e-01):5.306469e-01):2.660184e-01):6.478458e-01):1.359700e-01,(((((25:3.179182e-02,26:2.777499e-03):1.440283e-02,34:2.655122e-01):1.032777e-01,33:4.029338e-01):6.774606e-02,((29:2.173577e-01,30:2.079495e-01):1.868710e-01,(((28:3.064258e-01,24:1.198339e-01):9.623985e-02,(32:5.894202e-01,31:9.791793e-01):8.074519e-02):1.128151e-01,23:2.758058e-01):3.222592e-02):8.874225e-02):4.557465e-01,(35:1.757285e-01,20:1.167964e-01):8.979429e-01):7.439788e-01):5.648833e-01,1:2.655679e-01);
   tree gen.548500 = [&U] ((((21:6.305743e-02,22:1.480860e-01):7.940641e-01,19:9.639996e-01):7.067925e-01,(((10:5.555009e-01,(9:5.850389e-01,((3:8.005564e-02,15:8.519591e-02):3.157535e-01,(6:2.427024e-02,27:2.241017e+00):3.925298e-01):2.093951e-01):2.886990e-01):1.209213e-01,((11:4.728634e-01,12:6.362879e-01):7.830113e-02,(8:3.672666e-01,(((7:8.802618e-02,2:9.217204e-02):3.386790e-01,4:3.851169e-01):5.442708e-02,5:3.917616e-01):8.335844e-02):1.791820e-01):3.346676e-01):3.175469e-01,((13:6.894073e-01,14:1.244393e+00):4.090814e-01,((17:1.075687e-01,18:1.562265e-01):2.376744e-01,16:6.829744e-01):3.960977e+00):2.434841e-01):5.311783e-01):1.474216e-01,((20:1.303669e+00,(((((33:6.517558e-02,34:6.346472e-02):3.652048e-01,23:1.649241e-01):6.679652e-02,((31:7.491730e-01,32:6.358581e-01):2.252723e-01,(28:2.981001e-01,24:3.570251e-02):9.190953e-02):1.199606e-01):1.222297e-01,(25:1.295844e-01,26:1.776755e-02):1.885279e-01):9.745369e-02,(29:3.297056e-01,30:3.355769e-01):1.056471e-01):1.415919e-01):4.236838e-01,35:6.341902e-01):5.100602e-01,1:8.212426e-01);
   tree gen.549000 = [&U] ((((21:7.802237e-02,22:6.795887e-02):7.806875e-01,19:8.347996e-01):6.080239e-01,(((10:5.324326e-01,(9:5.185048e-01,((3:1.024643e-01,15:8.165799e-02):2.263552e-01,(6:8.648988e-03,27:2.147955e+00):3.762292e-01):1.393012e-01):2.767102e-01):1.620393e-01,((12:6.098648e-01,(8:3.520151e-01,(4:3.691242e-01,((7:1.139783e-01,2:8.677247e-02):2.689742e-01,5:3.754929e-01):5.115762e-02):6.215679e-02):1.764879e-01):7.504952e-02,11:4.532268e-01):3.207699e-01):2.991588e-01,((13:7.535194e-01,14:1.192717e+00):5.002522e-01,((17:1.031017e-01,18:1.497389e-01):2.131419e-01,16:7.795149e-01):3.796490e+00):2.333730e-01):5.091201e-01):2.304350e-01,((20:1.249532e+00,((((31:8.521771e-01,32:5.733664e-01):1.991270e-01,(28:2.321642e-01,24:4.845659e-02):1.008325e-01):3.200439e-01,(25:1.242031e-01,26:1.702972e-02):1.806989e-01):5.400739e-03,(((29:3.013008e-01,30:1.577200e-01):1.942024e-01,(33:6.289020e-02,34:6.082922e-02):3.876803e-01):1.122729e-03,23:1.580753e-01):1.105346e-01):2.064367e-01):2.715819e-01,35:4.919344e-01):6.221192e-01,1:7.871389e-01);
   tree gen.549500 = [&U] ((((22:4.953303e-02,21:8.719204e-02):7.030297e-01,19:1.184319e+00):6.364725e-01,(((10:6.387822e-01,(9:5.318822e-01,((27:1.673614e+00,6:1.836304e-01):2.174951e-01,(3:1.141040e-01,15:8.537253e-02):2.853536e-01):2.718557e-01):2.361178e-01):1.640409e-01,((12:6.832027e-01,11:4.578474e-01):8.531985e-02,(8:3.754344e-01,(4:3.864732e-01,(5:3.357849e-01,(7:1.094680e-01,2:1.209371e-01):3.307646e-01):7.993883e-02):1.203595e-01):1.809199e-01):2.909011e-01):3.446126e-01,((14:1.272124e+00,13:6.781747e-01):5.252423e-01,((18:1.407224e-01,17:7.641591e-02):4.471064e-01,16:5.277180e-01):4.000453e+00):2.091784e-01):4.773571e-01):1.920367e-01,((((23:2.044724e-01,((30:2.500594e-01,(29:2.241584e-01,(28:1.719489e-01,(26:6.507609e-02,25:9.338302e-03):2.313764e-01):1.435730e-02):9.375821e-02):2.060209e-01,((31:8.880656e-01,24:1.411487e-01):8.144217e-02,32:8.497141e-01):1.839204e-01):1.801882e-01):9.350050e-02,(33:3.453379e-02,34:4.367848e-02):3.506267e-01):1.145209e-01,20:1.437048e+00):1.158683e-01,35:7.655351e-01):6.978767e-01,1:1.132710e+00);
   tree gen.550000 = [&U] (27:1.549691e+00,((((34:4.780716e-01,(23:1.399344e-02,33:3.409836e-01):1.933590e-01):2.486261e-02,(24:2.922252e-01,(((31:6.023075e-01,32:6.232453e-01):1.168897e-01,(25:5.169211e-02,26:1.089666e-02):1.923145e-01):1.336766e-01,(29:2.698650e-01,(28:1.833280e-01,30:7.470131e-02):1.577221e-01):1.298583e-01):1.114103e-01):1.239806e-01):4.112079e-01,(20:1.884834e-02,35:1.637093e-02):1.230822e+00):6.014720e-01,((((14:1.106659e+00,13:7.747285e-01):3.881226e-01,(16:5.949930e-01,(17:8.995562e-02,18:1.151702e-01):3.225185e-01):3.310686e+00):2.208895e-01,(((9:4.586541e-01,(6:3.458099e-01,(3:8.899607e-02,15:8.109888e-02):2.822561e-01):2.267564e-01):2.218129e-01,10:5.725011e-01):1.208895e-01,((12:5.480956e-01,11:4.534917e-01):5.677654e-02,((((7:1.074111e-01,2:7.459600e-02):3.098541e-01,4:3.245087e-01):3.972432e-02,5:3.325798e-01):7.402851e-02,8:3.233664e-01):2.344464e-01):2.583799e-01):4.517843e-01):3.947902e-01,(19:9.522232e-01,(22:1.296865e-01,21:1.397734e-01):6.255535e-01):5.482004e-01):3.039331e-01):6.613673e-02,1:8.516169e-01);
   tree gen.550500 = [&U] ((((22:6.726831e-02,21:3.890269e-02):7.658404e-01,19:1.208361e+00):6.130803e-01,(((10:6.018271e-01,(9:5.426797e-01,((27:1.534000e+00,6:1.702210e-01):1.725044e-01,(3:1.064445e-01,15:5.617536e-02):3.457773e-01):2.070481e-01):2.409111e-01):1.449062e-01,((12:5.370880e-01,11:4.671420e-01):1.129225e-01,(8:3.830560e-01,(4:3.899580e-01,(5:3.426016e-01,(7:1.028438e-01,2:1.143763e-01):2.846754e-01):8.398740e-02):8.357936e-02):1.845927e-01):3.010766e-01):2.972513e-01,((14:1.265469e+00,13:6.738263e-01):4.368039e-01,((18:1.435792e-01,17:7.796721e-02):4.073293e-01,16:5.384311e-01):4.081665e+00):3.594765e-01):4.231101e-01):1.577923e-01,(((23:2.844008e-01,((((28:9.390354e-02,29:1.623088e-01):1.000010e-01,30:2.653146e-01):1.845471e-01,((26:2.855812e-02,25:2.805751e-02):1.753630e-01,(32:6.651731e-01,(24:2.531364e-01,31:9.171348e-01):3.423328e-02):2.424656e-01):3.226582e-02):1.079754e-01,(33:1.384691e-01,34:2.433909e-02):4.424856e-01):1.183074e-01):1.021967e-01,20:1.592167e+00):2.700944e-01,35:5.282509e-01):6.638729e-01,1:1.155704e+00);
   tree gen.551000 = [&U] (((19:9.673973e-01,(21:6.403439e-02,22:1.225319e-01):6.956263e-01):5.576740e-01,(((10:6.067259e-01,(9:5.394930e-01,((3:1.171768e-01,15:4.714607e-02):1.946142e-01,6:4.259738e-01):2.488924e-01):2.523472e-01):1.199357e-01,((((4:3.855814e-01,(5:3.621732e-01,(2:8.286122e-02,7:1.151227e-01):3.023187e-01):5.059024e-02):3.052383e-02,8:3.306987e-01):2.523752e-01,11:5.313393e-01):8.733687e-02,12:5.144065e-01):2.098730e-01):3.632295e-01,(27:1.033432e+00,((14:1.206261e+00,13:7.387027e-01):4.215628e-01,((17:8.082523e-02,18:1.273748e-01):2.453549e-01,16:7.406526e-01):4.087440e+00):3.977208e-02):1.791934e-01):5.417072e-01):1.950204e-01,(35:1.045491e+00,((((29:1.997301e-01,(33:2.717363e-01,30:1.136027e-01):1.179155e-01):1.958279e-01,((((32:7.469199e-01,28:5.493822e-01):4.066263e-02,31:1.128045e+00):1.484613e-01,23:1.844117e-01):1.634884e-02,(24:2.301794e-01,34:5.429880e-01):2.068145e-02):2.217909e-01):3.392207e-03,(26:1.032808e-02,25:3.836403e-02):4.640674e-01):3.345088e-01,20:1.014367e+00):4.738574e-01):3.427125e-01,1:8.866649e-01);
   tree gen.551500 = [&U] (((((13:7.817076e-01,14:1.097925e+00):4.173689e-01,(27:1.977699e+00,((18:1.711936e-01,17:6.512393e-02):2.861206e-01,16:6.308378e-01):2.972905e+00):8.945989e-01):2.953280e-01,(((12:5.341842e-01,11:4.645097e-01):1.006932e-01,((((7:8.135896e-02,2:1.089440e-01):2.689711e-01,5:4.270954e-01):7.783992e-02,4:3.566462e-01):4.363141e-02,8:4.077663e-01):1.763801e-01):2.603075e-01,(10:5.544412e-01,(9:5.534167e-01,(6:3.641396e-01,(15:5.385994e-02,3:9.505488e-02):3.123554e-01):2.441387e-01):2.456277e-01):9.054927e-02):3.766584e-01):4.732465e-01,((22:5.070210e-02,21:8.142502e-02):6.591342e-01,19:1.003124e+00):5.467525e-01):1.913735e-01,((23:2.307933e-01,((20:1.234774e+00,((28:3.080641e-01,24:2.791544e-01):1.101076e-01,(31:7.218537e-01,32:6.394232e-01):2.750832e-01):9.542091e-02):2.425863e-02,(((34:4.026579e-02,(25:7.201500e-02,26:2.480551e-02):1.919595e-01):1.665131e-01,33:5.231852e-01):1.188858e-02,(30:3.284043e-01,29:2.114424e-01):4.606112e-03):1.568853e-01):7.361541e-02):5.724190e-01,35:9.364048e-01):4.353166e-01,1:9.808013e-01);
   tree gen.552000 = [&U] ((((22:1.350188e-01,21:1.344070e-01):8.558928e-01,19:1.151112e+00):6.175290e-01,(((10:7.007879e-01,(9:5.169687e-01,((27:1.983950e+00,6:1.582803e-02):3.363274e-01,(3:1.123396e-01,15:5.351389e-02):3.061827e-01):2.269970e-01):3.099492e-01):4.797219e-02,((11:4.728604e-01,(8:3.921045e-01,(4:3.714826e-01,(5:3.263698e-01,(7:9.797127e-02,2:1.196553e-01):2.931651e-01):6.165926e-02):4.872455e-02):2.588948e-01):6.888006e-02,12:5.817991e-01):3.134847e-01):3.561739e-01,((14:1.237414e+00,13:6.419019e-01):6.096010e-01,((18:1.354499e-01,17:1.051123e-01):3.517641e-01,16:5.630890e-01):3.987191e+00):1.950264e-01):4.797985e-01):1.369367e-01,((((23:2.624896e-01,((30:1.345789e-01,29:3.062022e-01):1.668497e-01,(24:2.405453e-01,((26:1.486837e-02,25:1.652383e-01):2.313639e-01,((31:7.299092e-01,32:6.381936e-01):3.594268e-01,28:3.325245e-01):5.898012e-03):4.229419e-02):1.440003e-01):1.214260e-01):8.256739e-02,(33:2.519688e-01,34:2.632978e-02):3.407014e-01):2.134262e-01,20:1.702878e+00):1.377228e-02,35:6.910390e-01):7.597402e-01,1:1.141198e+00);
   tree gen.552500 = [&U] (((((16:6.028221e-01,(17:9.793772e-02,18:1.359523e-01):3.818070e-01):3.771112e+00,(14:1.133730e+00,13:8.824721e-01):3.218594e-01):4.119526e-01,(((9:5.224404e-01,(6:3.939026e-01,(3:1.274669e-01,15:6.252661e-02):2.947959e-01):2.008532e-01):3.172285e-01,10:6.814526e-01):1.492240e-01,(12:6.479298e-01,(((4:3.820990e-01,((7:7.735371e-02,2:1.113827e-01):2.762397e-01,5:3.788326e-01):9.310489e-02):7.567358e-02,8:4.227442e-01):1.648698e-01,11:5.170362e-01):5.771572e-02):2.619781e-01):4.116896e-01):5.417938e-01,(19:1.084651e+00,(22:8.843583e-02,21:9.296890e-02):6.541166e-01):5.652313e-01):1.847259e-01,(((((((31:8.070824e-01,34:3.357415e-01):4.798559e-02,32:5.281286e-01):6.907390e-02,(23:4.960545e-02,(24:1.311912e-02,(26:5.130084e-02,25:3.762959e-02):8.475517e-02):2.372675e-03):1.072790e-01):6.243442e-02,((29:1.687111e-01,28:2.310216e-01):1.470897e-01,30:1.698552e-01):1.952637e-01):2.988721e-01,33:8.663681e-01):2.528014e-01,(20:2.791566e-01,35:3.032280e-01):6.361658e-01):4.593741e-01,27:1.374987e+00):1.602245e-01,1:1.010039e+00);
   tree gen.553000 = [&U] (((((13:6.486265e-01,14:1.234551e+00):4.940462e-01,(27:1.544342e+00,((18:1.694018e-01,17:6.322621e-02):4.165656e-01,16:5.869169e-01):3.850101e+00):2.331964e-01):2.813759e-01,((11:4.418485e-01,(((4:4.027986e-01,((7:8.876875e-02,2:1.117870e-01):2.460229e-01,5:3.973596e-01):5.041115e-02):8.896712e-02,8:3.280270e-01):1.928930e-01,12:5.837067e-01):7.489010e-02):2.430624e-01,(10:5.124485e-01,(9:5.148861e-01,(6:3.813032e-01,(15:4.746702e-02,3:1.228991e-01):3.140189e-01):2.640737e-01):3.035064e-01):1.370680e-01):3.510537e-01):4.683411e-01,((22:1.343448e-01,21:2.899541e-02):6.667277e-01,19:1.058178e+00):5.689410e-01):1.202067e-01,((23:9.755137e-02,((((34:5.013660e-03,(30:1.792548e-01,29:2.283113e-01):5.756980e-02):9.687356e-02,((25:4.368502e-02,26:9.494879e-04):2.767953e-02,20:1.167237e+00):1.502524e-01):2.224597e-01,33:5.714766e-01):1.090198e-02,((28:3.540069e-01,(31:1.160460e+00,32:5.366178e-01):1.678081e-01):6.466423e-02,24:3.546992e-01):8.863775e-02):1.133154e-01):5.419777e-01,35:9.919200e-01):3.290930e-01,1:1.054488e+00);
   tree gen.553500 = [&U] ((((22:1.042672e-01,21:1.110749e-01):8.879357e-01,19:1.027446e+00):4.835142e-01,(((11:5.080187e-01,(12:6.211790e-01,((5:3.248152e-01,((7:1.105509e-01,2:8.330068e-02):2.641782e-01,4:4.096597e-01):6.797028e-02):1.213710e-01,8:3.649437e-01):1.737998e-01):6.487496e-02):2.261123e-01,(10:5.470675e-01,(9:5.921931e-01,((3:8.453795e-02,15:7.412232e-02):2.893864e-01,6:3.355331e-01):2.015513e-01):2.953711e-01):1.570857e-01):4.124399e-01,((14:1.159074e+00,13:9.255515e-01):5.134454e-01,(((18:1.851344e-01,17:5.491221e-02):3.125153e-01,16:6.121548e-01):3.705548e+00,27:1.757211e+00):1.842770e-01):1.458216e-01):4.239961e-01):1.649745e-01,(35:1.422790e+00,(20:1.147367e+00,(((((26:1.443592e-02,25:5.341014e-02):3.238005e-03,28:2.692059e-01):6.621340e-03,((31:9.453877e-01,32:4.365374e-01):2.220335e-01,24:2.121773e-01):3.297353e-02):1.670110e-01,(30:1.726857e-01,(34:2.114116e-02,29:2.243801e-01):3.417641e-02):3.701027e-01):3.920984e-02,(23:1.316026e-01,33:5.592010e-01):4.972631e-02):2.253222e-01):4.041106e-01):5.505788e-01,1:1.059739e+00);
   tree gen.554000 = [&U] ((((27:1.606466e+00,((10:5.605100e-01,(9:5.486924e-01,((15:8.757763e-02,3:8.804230e-02):2.406915e-01,6:3.971137e-01):1.735935e-01):3.227273e-01):1.038504e-01,((12:4.873637e-01,(8:4.052154e-01,(4:3.533437e-01,((7:8.948181e-02,2:1.032398e-01):3.377273e-01,5:3.255170e-01):8.982165e-02):7.549859e-02):1.549761e-01):6.385936e-02,11:4.276762e-01):3.073385e-01):2.349461e-01):1.348294e-01,((16:7.485609e-01,(17:8.295250e-02,18:1.398669e-01):1.212075e-01):4.154735e+00,(14:1.385548e+00,13:7.409106e-01):6.062538e-01):2.554089e-01):4.748392e-01,(19:1.164312e+00,(22:1.178929e-01,21:4.911510e-02):6.691598e-01):5.703611e-01):1.717907e-01,(35:1.241762e+00,(20:1.042906e+00,((((23:8.239502e-02,(25:4.505430e-02,26:2.226992e-03):2.758715e-01):7.384332e-02,((32:7.674498e-01,31:8.838648e-01):1.426496e-01,28:3.676148e-01):1.427229e-01):1.505490e-01,(24:2.418366e-01,34:2.128018e-01):1.361884e-01):6.306988e-05,((29:1.678392e-01,33:1.700487e-01):1.568494e-01,30:1.838111e-01):2.219429e-01):1.431727e-01):4.478739e-01):5.701211e-01,1:9.061009e-01);
   tree gen.554500 = [&U] ((((((11:5.415246e-01,((4:3.587164e-01,(5:3.816779e-01,(7:8.860257e-02,2:8.715534e-02):2.668287e-01):8.879702e-02):8.843462e-02,8:4.117573e-01):1.264761e-01):7.372941e-02,12:5.725011e-01):2.866617e-01,(10:6.231361e-01,(9:5.049800e-01,(6:3.644317e-01,(15:8.049825e-02,3:9.021082e-02):3.067608e-01):1.582150e-01):3.401984e-01):1.019933e-01):4.033548e-01,((27:1.721594e+00,((18:1.519515e-01,17:5.908818e-02):3.741744e-01,16:5.756249e-01):4.034806e+00):3.699458e-01,(13:6.914683e-01,14:1.210799e+00):5.035445e-01):2.450168e-01):3.172298e-01,((22:1.674530e-01,21:4.410523e-02):6.879730e-01,19:1.009388e+00):6.059455e-01):1.982492e-01,((((28:4.384833e-01,(32:6.099435e-01,31:8.816144e-01):1.241669e-01):8.929763e-02,(((30:1.957532e-01,29:4.092597e-01):1.827579e-01,34:7.663740e-01):2.321717e-02,((26:1.243383e-03,25:6.247704e-02):1.667810e-01,24:1.812806e-01):1.473779e-01):8.045172e-03):1.327811e-01,(33:8.519278e-01,23:1.777900e-01):8.466430e-02):2.995487e-01,(35:5.511617e-01,20:7.476229e-01):4.076714e-01):6.107864e-01,1:1.009009e+00);
   tree gen.555000 = [&U] ((((((11:5.189940e-01,((4:3.437917e-01,(5:3.657978e-01,(7:8.698996e-02,2:8.352916e-02):2.557270e-01):8.510254e-02):9.054805e-02,8:3.579232e-01):1.618320e-01):7.560196e-02,12:5.486816e-01):2.118533e-01,(10:5.256647e-01,(9:5.550097e-01,(6:3.492691e-01,(15:7.714904e-02,3:1.173234e-01):2.939978e-01):1.488515e-01):2.565888e-01):1.307917e-01):3.000218e-01,((27:1.043123e+00,((18:1.456295e-01,17:7.253574e-02):3.135732e-01,16:5.516755e-01):3.866934e+00):1.655482e-01,(13:6.626991e-01,14:1.070171e+00):4.765604e-01):2.435666e-01):4.912081e-01,((22:5.182690e-03,21:1.679867e-01):7.222641e-01,19:9.673911e-01):6.762478e-01):1.410311e-01,((((((26:4.491160e-03,25:6.761698e-02):1.151398e-01,24:1.477601e-01):1.930145e-01,((28:4.445795e-01,(30:1.538780e-01,29:3.673075e-01):2.552197e-01):4.357116e-03,(32:5.611141e-01,31:8.449340e-01):1.503632e-01):3.533505e-02):1.245410e-01,34:4.507390e-01):1.268735e-01,(33:5.004338e-01,23:5.691652e-02):1.386592e-01):3.767208e-01,(35:5.282301e-01,20:7.165173e-01):5.442553e-01):5.853740e-01,1:8.997271e-01);
   tree gen.555500 = [&U] (((((((4:3.680134e-01,(5:3.915700e-01,(7:9.311881e-02,2:1.150742e-01):3.110864e-01):7.122227e-02):7.862606e-02,8:3.831406e-01):1.796436e-01,(11:5.021807e-01,12:5.916178e-01):7.710556e-02):2.335001e-01,(10:5.627003e-01,(9:5.941127e-01,(6:3.993602e-01,(15:7.170235e-02,3:1.255894e-01):3.147113e-01):2.085953e-01):2.368442e-01):1.400066e-01):3.128893e-01,((27:6.449460e-01,((18:1.558897e-01,17:7.764622e-02):2.373533e-01,16:5.905436e-01):3.955792e+00):2.433580e-01,(13:7.093894e-01,14:1.145570e+00):4.556297e-01):2.720181e-01):4.280721e-01,((22:9.786826e-04,21:1.798221e-01):7.731510e-01,19:1.035548e+00):6.991250e-01):2.135519e-01,((34:2.181018e-01,((33:3.893771e-01,23:1.244643e-01):5.330453e-02,(28:4.743031e-01,(((30:2.090173e-01,29:2.655464e-01):3.248625e-01,(32:7.197865e-01,31:1.073479e+00):3.459005e-02):4.041591e-02,((26:8.790172e-03,25:1.468754e-02):2.599749e-02,24:1.447688e-01):2.265790e-01):3.540588e-02):1.004249e-01):1.561887e-01):9.334774e-02,(35:1.362254e-01,20:4.905638e-01):6.343498e-01):8.253051e-01,1:9.439748e-01);
   tree gen.556000 = [&U] (((35:6.006225e-01,20:1.184012e+00):5.419429e-02,((33:5.234919e-01,(26:5.709471e-03,25:4.251267e-02):7.690538e-02):1.101081e-01,(23:1.322866e-01,((30:2.701783e-01,(34:1.510610e-01,29:1.495608e-01):7.594989e-02):1.474447e-01,(28:5.557326e-01,(31:8.917908e-01,(32:5.314956e-01,24:7.750970e-02):1.606653e-01):1.041414e-01):2.062184e-01):9.470772e-02):1.291116e-01):1.156073e-01):7.736046e-01,(((21:1.327943e-01,22:8.772864e-02):8.397325e-01,19:1.017236e+00):5.498293e-01,(((10:6.061410e-01,(9:6.221900e-01,((3:1.036407e-01,15:7.051506e-02):2.099729e-01,(6:7.798243e-03,27:1.311121e+00):4.190242e-01):2.140194e-01):2.721238e-01):1.288974e-01,((11:5.061688e-01,12:6.077322e-01):1.317715e-01,(8:4.319124e-01,(4:3.578187e-01,((7:9.984594e-02,2:8.925104e-02):2.776595e-01,5:3.246094e-01):9.044569e-02):9.033976e-02):9.454844e-02):2.941832e-01):3.174579e-01,((13:6.605511e-01,14:1.412461e+00):4.123682e-01,((17:8.739103e-02,18:1.563177e-01):2.063031e-01,16:7.212392e-01):4.127123e+00):2.278429e-01):5.300829e-01):1.036385e-01,1:1.065933e+00);
   tree gen.556500 = [&U] (((((16:6.462399e-01,(17:6.561114e-02,18:1.262354e-01):2.311648e-01):3.642219e+00,(27:1.324382e+00,(14:9.217818e-01,13:6.558431e-01):1.109745e-01):2.426690e-01):1.846975e-01,((10:5.168194e-01,(9:5.234054e-01,((15:7.997837e-02,3:9.895644e-02):2.447479e-01,6:3.434112e-01):1.879306e-01):3.268703e-01):9.028486e-02,(12:5.395211e-01,(11:4.718781e-01,(8:4.216358e-01,(4:3.307965e-01,(5:3.060147e-01,(7:7.721183e-02,2:9.872942e-02):2.903771e-01):6.901040e-02):8.097522e-02):1.458207e-01):1.180328e-01):2.255299e-01):3.691314e-01):5.070247e-01,(19:1.030580e+00,(22:2.564912e-02,21:1.593297e-01):7.194617e-01):3.623360e-01):1.794493e-01,((35:6.314931e-01,20:1.122006e+00):3.563026e-01,((((23:1.489413e-01,(31:7.652674e-01,(28:4.691328e-01,32:8.308620e-01):4.694183e-02):2.017931e-01):2.692916e-02,((25:4.056525e-02,26:2.996446e-03):6.880167e-02,24:1.861917e-01):8.001875e-03):9.784830e-02,34:3.861776e-01):8.047943e-02,(29:2.726040e-01,(33:1.317069e-01,30:1.495862e-01):1.343007e-01):1.760772e-01):3.531721e-01):5.760063e-01,1:8.462795e-01);
   tree gen.557000 = [&U] ((27:2.232896e+00,((20:1.103560e-01,35:1.307836e-01):9.294474e-01,((25:3.166042e-02,26:2.949696e-02):2.679338e-01,((30:2.636669e-01,(34:6.367580e-02,29:1.148443e-01):8.490904e-02):1.310122e-01,((23:1.848587e-01,((24:2.289952e-01,31:1.043038e+00):1.715131e-01,(32:7.362934e-01,28:4.969910e-01):1.138147e-01):6.613073e-02):2.778536e-02,33:6.844067e-01):5.434530e-02):5.131498e-02):1.400364e-01):3.883837e-01):4.838378e-01,((((16:6.447281e-01,(17:7.757895e-02,18:1.294973e-01):2.976669e-01):3.627349e+00,(14:1.119811e+00,13:6.539286e-01):4.111183e-01):3.677768e-01,(((9:4.885847e-01,(6:3.212770e-01,(3:8.487725e-02,15:7.955504e-02):2.941335e-01):2.288862e-01):3.015438e-01,10:6.199165e-01):7.083234e-02,(((((5:3.330685e-01,(7:1.028458e-01,2:8.479432e-02):2.768548e-01):8.843545e-02,4:3.303327e-01):5.353187e-02,8:4.042150e-01):1.541727e-01,11:5.167059e-01):5.936730e-02,12:6.308738e-01):2.755365e-01):3.809222e-01):4.794267e-01,(19:1.033631e+00,(22:6.269359e-02,21:6.413446e-02):7.492281e-01):6.139754e-01):2.420168e-01,1:9.260354e-01);
   tree gen.557500 = [&U] ((((27:1.341503e+00,((18:1.499238e-01,17:5.525915e-02):3.735084e-01,16:6.228840e-01):3.243625e+00):7.930653e-01,((13:6.342462e-01,14:1.336012e+00):5.781372e-01,(((12:5.789253e-01,11:4.829623e-01):3.907839e-02,((((7:9.603966e-02,2:9.694173e-02):3.066034e-01,5:3.614748e-01):5.411060e-02,4:3.539295e-01):3.727500e-02,8:3.684778e-01):1.695765e-01):3.395743e-01,(10:5.096678e-01,(9:5.208367e-01,(6:3.840767e-01,(15:6.749982e-02,3:1.060541e-01):3.059072e-01):1.888060e-01):1.971670e-01):1.005955e-01):4.170035e-01):1.493762e-01):2.615462e-01,((22:7.504570e-02,21:5.274274e-02):7.435626e-01,19:1.019598e+00):7.799186e-01):2.084750e-01,((35:4.281433e-02,20:5.966348e-01):6.714731e-01,(((33:1.780297e-01,34:3.146760e-02):4.015698e-01,((((25:4.632527e-02,26:1.067206e-02):5.567111e-02,24:8.876295e-02):2.302989e-01,31:1.032397e+00):2.221495e-02,((30:8.418284e-02,(32:6.024743e-01,29:1.501713e-01):1.354784e-01):1.522404e-01,28:5.629547e-01):1.309744e-01):7.109717e-02):2.180181e-02,23:1.306969e-01):3.162604e-01):6.433138e-01,1:9.272440e-01);
   tree gen.558000 = [&U] ((27:1.032570e+00,((20:7.547056e-02,35:3.185806e-01):8.628510e-01,(((23:1.168076e-01,33:4.864766e-01):6.293934e-02,((25:1.996069e-02,26:1.105492e-02):3.956431e-01,((28:4.980954e-01,(31:9.237646e-01,32:8.171319e-01):6.042438e-02):3.653075e-02,24:2.322651e-01):1.491786e-01):3.327120e-02):2.728353e-02,(30:1.838831e-01,(34:3.984030e-02,29:7.898693e-02):1.791140e-01):1.552135e-01):4.176414e-01):4.487363e-01):1.728128e-01,((((16:6.256596e-01,(17:7.528447e-02,18:1.465765e-01):2.180668e-01):3.520066e+00,(14:1.086692e+00,13:6.479540e-01):4.362984e-01):3.344571e-01,(((9:5.408567e-01,(6:3.718767e-01,(3:8.236692e-02,15:7.995200e-02):2.824884e-01):1.757209e-01):2.058637e-01,10:5.530843e-01):1.320011e-01,(11:5.014238e-01,(((((7:1.117916e-01,2:6.493385e-02):2.493471e-01,5:3.595235e-01):8.635382e-02,4:4.077093e-01):7.615570e-02,8:3.786998e-01):1.354183e-01,12:6.122151e-01):5.849578e-02):2.485473e-01):3.679771e-01):6.158134e-01,(19:9.934154e-01,(22:1.082277e-01,21:7.693140e-02):6.968019e-01):4.130671e-01):1.875011e-01,1:9.879664e-01);
   tree gen.558500 = [&U] (((20:1.145117e+00,(33:4.722864e-01,(((34:7.934254e-02,29:2.137286e-01):6.740923e-03,30:1.461197e-01):1.973219e-01,(23:2.253606e-01,(((24:2.058032e-01,31:8.544475e-01):3.825685e-02,((25:3.931131e-02,32:5.457313e-01):3.739888e-02,26:1.032464e-02):2.046647e-02):8.946716e-02,28:5.069834e-01):1.101894e-01):3.332160e-02):1.320798e-01):4.271317e-01):2.961804e-02,35:6.900939e-01):5.165238e-01,(((21:1.394435e-01,22:5.520100e-02):7.410189e-01,19:1.001315e+00):7.946826e-01,(((10:5.907837e-01,(9:6.069119e-01,((3:1.010148e-01,15:6.872847e-02):2.595610e-01,(6:1.468713e-02,27:1.385687e+00):4.139942e-01):2.132207e-01):2.652292e-01):1.270756e-01,((8:3.915624e-01,(((7:1.090930e-01,2:9.998173e-02):2.922174e-01,5:3.037253e-01):8.335828e-02,4:3.320858e-01):5.150174e-02):1.330930e-01,(11:5.560512e-01,12:5.367791e-01):1.569068e-01):2.560160e-01):3.154305e-01,((13:6.400001e-01,14:1.376675e+00):5.685300e-01,((17:1.300983e-01,18:1.419937e-01):2.681228e-01,16:7.085961e-01):4.022557e+00):1.523007e-01):4.831415e-01):1.878333e-01,1:8.887535e-01);
   tree gen.559000 = [&U] (((20:1.100999e+00,35:7.138209e-01):4.773570e-01,(((23:2.166781e-01,(29:2.054943e-01,(30:1.737201e-01,34:1.980859e-01):1.076279e-02):1.719820e-01):4.442922e-02,(28:4.476134e-01,(31:8.215282e-01,((26:6.222127e-03,(32:4.561069e-01,25:4.796163e-03):3.521832e-02):1.704083e-01,24:1.677811e-01):2.861995e-02):6.266291e-02):1.079010e-01):1.435838e-01,33:4.540906e-01):3.337193e-01):4.966237e-01,(((21:6.868754e-02,22:7.649972e-02):7.329863e-01,19:1.161310e+00):5.835480e-01,(((10:5.680226e-01,(9:5.114379e-01,((3:9.712300e-02,15:6.608057e-02):2.495609e-01,(6:4.105869e-03,27:2.188507e+00):3.980443e-01):2.223651e-01):2.417538e-01):1.637961e-01,(12:5.176657e-01,(11:5.346282e-01,(8:3.764767e-01,(((7:1.048900e-01,2:9.612974e-02):2.809592e-01,5:2.920236e-01):6.869869e-02,4:3.192916e-01):6.507545e-02):1.795494e-01):1.299065e-01):2.050185e-01):3.618747e-01,((13:6.153428e-01,14:1.323636e+00):5.466263e-01,((17:1.250860e-01,18:1.365231e-01):2.577928e-01,16:6.812960e-01):3.867580e+00):1.464330e-01):4.645275e-01):1.805966e-01,1:8.545125e-01);
   tree gen.559500 = [&U] (((20:1.803993e-01,35:1.642364e-01):6.363891e-01,(((23:1.754457e-01,(29:2.042160e-01,(34:5.208233e-01,30:1.696462e-01):1.858484e-02):1.163821e-01):9.738417e-02,(31:8.164178e-01,((32:4.512930e-01,(26:7.766683e-03,25:3.198213e-02):5.333452e-02):1.437593e-01,(24:1.198715e-01,28:4.617705e-01):1.067195e-01):3.977595e-02):4.498009e-02):5.186126e-01,33:4.955192e-01):2.336820e-01):3.917481e-01,(((21:6.826026e-02,22:1.040669e-01):7.284267e-01,19:1.154086e+00):5.799179e-01,(((10:5.644891e-01,(9:5.082564e-01,((3:8.805873e-02,15:9.455339e-02):2.471107e-01,(6:2.952585e-02,27:2.174893e+00):3.955682e-01):2.368257e-01):2.980903e-01):1.021292e-01,(12:5.144455e-01,(11:5.313025e-01,(8:3.741348e-01,(((7:1.042375e-01,2:9.553175e-02):2.792114e-01,5:2.902071e-01):6.827134e-02,4:3.173054e-01):4.559739e-02):1.274152e-01):1.358148e-01):2.037432e-01):3.596236e-01,((13:6.115150e-01,14:1.034019e+00):5.432259e-01,((17:5.017589e-02,18:1.356739e-01):2.561892e-01,16:6.770579e-01):3.843522e+00):1.552178e-01):4.616379e-01):1.794732e-01,1:8.491969e-01);
   tree gen.560000 = [&U] ((((22:8.516746e-02,21:3.038274e-02):7.349349e-01,19:1.263870e+00):5.811618e-01,(((13:7.726210e-01,14:1.021954e+00):6.414857e-01,(27:2.392998e+00,(((12:5.645710e-01,((((7:9.152143e-02,2:8.969360e-02):2.928011e-01,5:3.002853e-01):1.012616e-01,4:3.409255e-01):1.010780e-01,8:3.861280e-01):2.162054e-01):8.304952e-02,11:4.578223e-01):1.859441e-01,(10:5.775379e-01,(9:5.740291e-01,((3:1.035512e-01,15:7.865502e-02):2.386313e-01,6:3.625455e-01):1.538369e-01):3.409394e-01):1.313537e-01):3.287187e-01):8.586963e-02):2.888648e-01,((18:1.251686e-01,17:1.120073e-01):1.921219e-01,16:8.024047e-01):3.973664e+00):3.625367e-01):2.352995e-01,(((29:1.557161e-01,30:2.059481e-01):1.931694e-01,(20:1.403290e+00,((33:5.934805e-01,(34:4.870260e-01,(25:4.633661e-02,26:3.145043e-03):2.204792e-01):1.240376e-02):7.792416e-04,((24:2.775253e-01,23:8.834070e-02):2.803852e-02,(28:4.110184e-01,(32:4.808006e-01,31:1.024348e+00):2.321880e-01):1.537028e-01):9.181774e-02):1.223499e-01):2.730845e-02):5.641870e-01,35:8.603295e-01):3.376707e-01,1:9.702687e-01);
   tree gen.560500 = [&U] (((19:1.001086e+00,(21:1.425944e-01,22:2.327541e-02):8.283762e-01):5.420244e-01,((((14:1.096848e+00,13:6.596118e-01):4.058784e-01,((17:8.703208e-02,18:1.133860e-01):4.084553e-01,16:4.552973e-01):3.877003e+00):1.135786e-01,27:1.520479e+00):1.842399e-01,((10:5.389980e-01,(9:4.866306e-01,((3:1.056360e-01,15:7.573442e-02):2.673246e-01,6:3.363218e-01):2.429398e-01):2.495150e-01):1.253992e-01,(11:4.797031e-01,(((4:3.551935e-01,((2:8.311702e-02,7:1.029148e-01):2.887415e-01,5:3.102501e-01):6.356996e-02):8.300834e-02,8:3.440647e-01):1.971623e-01,12:5.235713e-01):3.908512e-02):2.701538e-01):4.127825e-01):4.107599e-01):2.870342e-01,(((((((31:7.684393e-01,32:4.749361e-01):9.227208e-02,28:3.161460e-01):1.565289e-01,24:1.496074e-01):3.215898e-02,(34:4.403391e-01,23:1.650529e-01):3.636477e-02):4.672409e-02,(26:1.295927e-02,25:2.148092e-02):2.206395e-03):2.098521e-01,((33:1.402552e-02,29:2.483987e-02):1.564922e-01,30:1.260688e-01):2.409636e-01):3.745528e-01,(35:3.428417e-01,20:8.706702e-02):9.291262e-01):6.440864e-01,1:8.906021e-01);
   tree gen.561000 = [&U] (((19:7.921672e-01,(21:1.010718e-01,22:5.318325e-02):8.943985e-01):5.852243e-01,((((17:1.001170e-01,18:1.224230e-01):4.410095e-01,16:4.915850e-01):3.677171e+00,((14:1.184267e+00,13:8.096622e-01):4.531030e-01,27:1.641663e+00):1.006341e-01):1.659596e-01,((10:5.819566e-01,(9:5.254155e-01,((3:9.509209e-02,15:8.177052e-02):2.886306e-01,6:2.972903e-01):2.487217e-01):3.104816e-01):1.353936e-01,(((4:3.835028e-01,((2:8.974152e-02,7:9.953072e-02):3.117544e-01,5:3.636471e-01):4.727580e-02):1.150982e-01,8:3.714870e-01):1.807770e-01,(11:5.124172e-01,12:5.653004e-01):4.747707e-02):2.604978e-01):4.456816e-01):5.977616e-01):9.706316e-02,(((((((31:7.791052e-01,32:6.531286e-01):1.830275e-01,28:2.631346e-01):1.690044e-01,23:1.782078e-01):5.365978e-02,((25:2.107067e-02,24:1.539767e-01):1.645052e-02,26:7.279105e-02):1.707221e-02):1.328918e-02,34:2.550401e-01):2.583686e-01,((33:4.723490e-02,29:7.332078e-02):1.001274e-01,30:1.411783e-01):1.911943e-01):3.358366e-01,(35:3.701665e-01,20:2.125897e-01):1.029125e+00):6.954207e-01,1:9.615839e-01);
   tree gen.561500 = [&U] ((35:8.965323e-01,((((30:1.423865e-01,29:1.776801e-01):2.532595e-02,(((((24:9.996354e-02,32:6.463018e-01):1.023838e-01,28:5.452084e-01):4.184834e-02,31:8.888542e-01):3.154236e-01,(33:5.252452e-01,34:2.655266e-01):1.834360e-01):4.917895e-02,23:1.442324e-01):1.523840e-02):1.617929e-01,20:9.981916e-01):1.669734e-01,(26:4.025073e-02,25:2.741088e-02):1.158348e-01):1.385902e-02):8.679960e-01,((((14:9.707479e-01,13:7.654224e-01):3.621730e-01,((18:1.183694e-01,17:1.022798e-01):3.055872e-01,16:6.903080e-01):4.306012e+00):4.311617e-01,((10:6.270993e-01,(9:5.115075e-01,(6:3.647320e-01,((15:7.445854e-02,3:1.023087e-01):1.366065e-01,27:2.316352e+00):1.279529e-01):1.739235e-01):2.735276e-01):1.517581e-01,(11:4.441586e-01,((8:3.509728e-01,(((7:9.893199e-02,2:7.415576e-02):2.555228e-01,5:3.346279e-01):1.078778e-01,4:3.119725e-01):1.140490e-01):1.721839e-01,12:6.551561e-01):4.651208e-02):2.346896e-01):3.081501e-01):4.679829e-01,(19:1.122751e+00,(21:6.010483e-02,22:1.277455e-01):7.283145e-01):5.191852e-01):2.179746e-01,1:1.090092e+00);
   tree gen.562000 = [&U] ((35:9.031865e-01,((((30:2.695337e-01,29:2.548533e-01):1.093445e-01,(26:2.391963e-02,25:2.761433e-02):2.280528e-01):6.971167e-02,20:9.600005e-01):1.489064e-01,(((33:7.271141e-01,34:2.247439e-01):1.496938e-01,(24:2.455604e-01,(28:3.531598e-01,(31:8.901665e-01,32:7.732402e-01):1.062440e-01):1.952437e-02):7.492545e-02):3.360636e-02,23:1.509265e-01):1.021386e-01):6.799351e-01):2.734574e-01,((((14:9.779529e-01,13:7.477299e-01):4.701208e-01,((18:1.192480e-01,17:1.030389e-01):3.078553e-01,16:6.954315e-01):4.337972e+00):4.343618e-01,((10:6.317538e-01,(9:5.544768e-01,(6:3.660447e-01,((15:7.501118e-02,3:9.181476e-02):1.376204e-01,27:1.354961e+00):1.289026e-01):1.853004e-01):2.145522e-01):1.248605e-01,(11:5.092644e-01,((8:3.535778e-01,(5:3.371116e-01,(4:3.408822e-01,(7:8.270382e-02,2:7.470616e-02):3.029380e-01):2.648460e-02):9.617250e-02):1.680771e-01,12:6.600188e-01):4.685730e-02):3.487815e-01):3.104372e-01):4.714564e-01,(19:1.164720e+00,(21:3.942608e-02,22:7.586729e-02):6.577502e-01):7.196338e-01):2.195925e-01,1:9.939378e-01);
   tree gen.562500 = [&U] (((((30:2.456555e-01,(23:1.193619e-01,(29:1.475419e-01,33:4.326544e-01):5.013042e-02):2.275722e-02):5.945340e-02,((31:9.688104e-01,34:2.428114e-01):6.068841e-02,((24:1.121430e-01,((25:2.421163e-02,26:1.823441e-02):5.498785e-02,28:1.815033e-01):1.402746e-01):3.353364e-02,32:8.785924e-01):9.379001e-02):1.863407e-01):1.668096e-01,20:1.159276e+00):1.016214e-01,35:8.894354e-01):8.045904e-01,((19:7.196971e-01,(22:9.894503e-02,21:4.685266e-02):6.788481e-01):5.316749e-01,((27:1.657766e+00,((16:5.646416e-01,(17:5.764795e-02,18:1.479732e-01):3.864793e-01):3.947071e+00,(14:1.106323e+00,13:6.527088e-01):4.312068e-01):1.140153e-01):2.082906e-01,(((9:5.593543e-01,(6:3.691331e-01,(3:9.061744e-02,15:7.504312e-02):3.248051e-01):1.663156e-01):2.675608e-01,10:5.536900e-01):1.098559e-01,((((4:3.595142e-01,(5:3.368976e-01,(7:1.131176e-01,2:9.143858e-02):3.477097e-01):6.652626e-02):5.192307e-02,8:3.675853e-01):1.610261e-01,12:5.104273e-01):5.287976e-02,11:5.114872e-01):2.877412e-01):4.204786e-01):6.045877e-01):9.959613e-02,1:1.125599e+00);
   tree gen.563000 = [&U] ((((22:1.267173e-01,21:7.118070e-02):6.555856e-01,19:1.232754e+00):4.931849e-01,((27:1.244443e+00,((18:1.185832e-01,17:9.869493e-02):2.931696e-01,16:6.727237e-01):4.329060e+00):1.345011e-01,((((11:4.611459e-01,12:4.887972e-01):1.227954e-01,((((7:1.178486e-01,2:7.983099e-02):2.731599e-01,5:3.760981e-01):9.317789e-02,4:3.522366e-01):9.527246e-02,8:3.548347e-01):1.281045e-01):2.515495e-01,(10:5.785079e-01,(9:5.588001e-01,((3:1.225338e-01,15:8.551707e-02):2.226847e-01,6:4.022007e-01):1.668029e-01):2.794896e-01):9.260875e-02):3.756023e-01,(13:8.191550e-01,14:1.284503e+00):7.150558e-01):2.460250e-01):2.408286e-01):2.585635e-01,((((29:2.752444e-01,30:3.178256e-01):1.133951e-02,23:1.700919e-01):1.115404e-01,((20:9.791707e-01,34:1.500146e-01):2.283354e-01,(((28:4.183464e-01,(24:2.349253e-01,33:7.356250e-01):3.174409e-02):2.755784e-03,(32:6.456306e-01,31:7.784792e-01):3.165170e-01):2.335316e-02,(25:1.730417e-02,26:6.720401e-03):1.524822e-02):7.994580e-02):1.456258e-01):6.086570e-01,35:5.930521e-01):4.062526e-01,1:9.003547e-01);
   tree gen.563500 = [&U] (((19:1.009847e+00,(21:1.036866e-01,22:1.108064e-01):6.431012e-01):6.925903e-01,(27:1.179969e+00,(((10:5.560070e-01,(9:5.731156e-01,((3:8.167665e-02,15:8.966792e-02):3.162461e-01,6:3.543466e-01):1.509931e-01):2.589137e-01):1.114370e-01,((12:5.424490e-01,((((2:9.707164e-02,7:1.050271e-01):3.191842e-01,5:3.284962e-01):9.927779e-02,4:3.496288e-01):5.445166e-02,8:3.873988e-01):2.167063e-01):3.832058e-02,11:4.788624e-01):2.895925e-01):3.384171e-01,((14:1.118489e+00,13:7.476569e-01):3.896063e-01,((17:5.185104e-02,18:1.584959e-01):4.558851e-01,16:5.290798e-01):3.353655e+00):2.858432e-01):7.907377e-03):4.058452e-01):2.017682e-01,((((34:3.924547e-01,((29:1.806588e-01,30:1.405678e-01):9.117193e-02,23:1.794020e-01):9.994675e-03):5.050872e-02,((25:4.590039e-02,26:4.594208e-03):2.297161e-01,(((32:9.251099e-01,31:8.141953e-01):1.435909e-01,24:2.075568e-01):4.458053e-02,28:4.552709e-01):1.251430e-01):1.188268e-02):1.122203e-01,33:4.766273e-01):2.385882e-01,(35:2.554419e-02,20:8.986776e-01):5.646350e-01):7.864628e-01,1:9.081744e-01);
   tree gen.564000 = [&U] ((35:6.056553e-01,(20:9.991536e-01,(((26:1.088662e-02,25:3.937750e-02):2.038431e-01,(29:1.427900e-01,30:1.717202e-01):3.438993e-01):1.105307e-01,((34:3.781713e-01,((31:9.776245e-01,24:2.213051e-01):1.585062e-01,(28:3.693235e-01,32:7.652545e-01):6.055828e-02):8.389544e-02):1.449998e-01,(33:6.140209e-01,23:4.850010e-02):1.650702e-01):3.266497e-02):7.214313e-02):5.368455e-01):6.820252e-01,((((14:1.141593e+00,13:8.559511e-01):5.757154e-01,((18:1.671734e-01,17:6.349718e-02):3.674153e-01,16:6.440532e-01):4.524468e+00):2.433773e-01,((10:5.718530e-01,(9:4.746947e-01,(6:3.581469e-01,((15:8.785745e-02,3:9.755927e-02):2.109643e-02,27:1.764983e+00):2.582995e-01):2.284329e-01):2.504505e-01):1.581500e-01,(((8:4.170588e-01,(4:3.362411e-01,((7:1.016739e-01,2:7.309428e-02):2.884109e-01,5:3.395678e-01):8.546050e-02):5.577348e-02):1.975631e-01,12:6.457781e-01):6.850060e-02,11:5.140437e-01):2.039793e-01):3.604917e-01):4.951594e-01,(19:1.139590e+00,(21:1.336950e-01,22:6.348016e-02):7.183007e-01):6.546207e-01):1.462687e-01,1:9.558337e-01);
   tree gen.564500 = [&U] (((19:1.038844e+00,(21:4.922223e-02,22:7.343781e-02):6.392705e-01):7.448246e-01,(((10:5.575488e-01,(9:5.697018e-01,((3:8.957134e-02,15:1.137138e-01):2.379090e-01,6:3.522359e-01):1.698260e-01):2.573715e-01):1.298208e-01,(11:5.388879e-01,(((((2:9.649343e-02,7:1.044015e-01):3.172830e-01,5:3.265395e-01):9.868644e-02,4:3.475462e-01):5.412732e-02,8:3.850913e-01):1.588362e-01,12:6.328658e-01):5.971510e-02):2.467888e-01):3.453985e-01,(27:1.573587e+00,((14:1.111827e+00,13:7.432034e-01):3.793339e-01,((17:9.159754e-02,18:1.443364e-01):3.633322e-01,16:5.259283e-01):3.333679e+00):1.978644e-01):7.140726e-02):4.923420e-01):1.648848e-01,((23:9.851745e-02,(((25:5.824777e-02,26:9.715908e-03):1.499436e-01,(((28:4.496309e-01,32:8.095795e-01):1.223609e-02,(29:1.858975e-01,30:2.095414e-01):1.862818e-01):2.173549e-02,(31:7.481381e-01,24:2.301365e-01):1.670474e-01):1.061737e-01):2.418157e-03,(33:1.933823e-01,34:1.625215e-01):2.064716e-01):9.090483e-02):1.431700e-01,(35:1.785604e-02,20:7.494428e-02):1.280169e+00):1.013075e+00,1:9.310676e-01);
   tree gen.565000 = [&U] ((((22:3.926314e-02,21:8.407325e-02):1.098560e+00,19:8.359648e-01):5.572232e-01,((((18:1.586053e-01,17:6.610265e-02):2.519921e-01,16:6.101900e-01):3.942964e+00,(14:1.171692e+00,13:8.204207e-01):5.033284e-01):2.143028e-01,((10:5.292724e-01,(((27:1.391815e+00,6:4.012669e-01):3.741436e-02,(3:1.116581e-01,15:6.822671e-02):2.314676e-01):1.924491e-01,9:5.151652e-01):2.450626e-01):1.815479e-01,(11:5.019110e-01,(12:5.765031e-01,(8:3.909567e-01,(((7:7.316361e-02,2:1.096066e-01):3.000680e-01,5:3.431489e-01):6.787690e-02,4:3.458023e-01):7.409266e-02):1.805853e-01):5.938739e-02):2.421286e-01):3.286077e-01):5.123714e-01):1.395140e-01,((((23:1.735482e-01,((31:1.000850e+00,(24:1.358224e-01,32:4.241818e-01):7.596980e-02):1.204066e-01,(((29:1.529120e-01,(26:4.776018e-03,25:6.414656e-02):5.025959e-01):1.464872e-01,30:2.513941e-01):9.284465e-02,28:2.427907e-01):2.470750e-01):1.443212e-01):1.017748e-01,(34:2.228479e-01,33:5.780204e-01):1.955458e-02):4.537444e-01,20:1.322483e+00):8.327987e-02,35:3.174389e-01):4.078067e-01,1:1.085675e+00);
   tree gen.565500 = [&U] (((19:1.116647e+00,(21:1.278907e-01,22:9.014343e-02):6.871480e-01):8.006074e-01,(((10:6.121067e-01,(9:6.160283e-01,((3:1.255549e-01,15:6.885122e-02):2.702865e-01,6:3.786163e-01):2.279609e-01):2.766471e-01):7.074401e-02,((11:5.965917e-01,((((2:1.288101e-01,7:9.190567e-02):3.403794e-01,5:3.167141e-01):5.773490e-02,4:3.735753e-01):1.510465e-01,8:4.182335e-01):1.476189e-01):9.273184e-02,12:5.548451e-01):2.395302e-01):3.612353e-01,(((17:9.845764e-02,18:1.396030e-01):3.305383e-01,16:5.653171e-01):3.583351e+00,((14:1.195096e+00,13:7.988648e-01):4.493136e-01,27:1.716878e+00):1.041255e-01):1.204950e-01):5.153610e-01):1.905278e-01,((((25:5.792048e-02,26:8.279554e-03):2.123239e-01,(33:3.832893e-01,34:1.071736e-01):2.674444e-01):7.429023e-02,((((31:6.793987e-01,24:2.747401e-01):2.778458e-01,32:7.877178e-01):5.705986e-02,(29:2.548766e-01,(28:1.488753e-01,30:6.729364e-02):5.949843e-02):1.758401e-01):1.243362e-01,23:1.450813e-01):6.871227e-03):2.332059e-01,(35:3.697713e-01,20:1.162183e+00):6.047791e-01):7.424888e-01,1:1.000799e+00);
   tree gen.566000 = [&U] (((33:4.833998e-01,((23:1.698231e-01,((24:1.418917e-01,(28:3.924320e-01,(26:3.620997e-02,(32:6.923600e-01,25:1.785859e-02):3.399886e-02):9.231825e-03):8.751127e-02):6.770445e-02,31:8.182851e-01):2.338677e-01):6.189772e-03,((29:2.981329e-01,30:2.072060e-01):8.680835e-02,34:3.958639e-01):1.702118e-02):2.242290e-02):2.961444e-01,(20:1.536558e-01,35:1.615551e-01):1.146080e+00):8.184719e-01,((19:1.128630e+00,(22:1.181105e-01,21:9.992794e-02):7.563169e-01):4.882484e-01,(((14:1.235105e+00,13:6.804532e-01):3.406346e-01,(27:1.886954e+00,(16:5.962837e-01,(17:5.502971e-02,18:1.554527e-01):2.824526e-01):3.802791e+00):9.480764e-02):2.533439e-01,(((9:5.073246e-01,(6:3.826121e-01,(3:9.574365e-02,15:8.193534e-02):2.143791e-01):1.980379e-01):2.757984e-01,10:5.435483e-01):1.320560e-01,(11:5.399053e-01,(12:6.191879e-01,((((7:9.992233e-02,2:1.004316e-01):2.821870e-01,5:3.671784e-01):1.054272e-01,4:3.529291e-01):6.701312e-02,8:3.413654e-01):1.392401e-01):6.878156e-02):2.331099e-01):2.860223e-01):5.131668e-01):1.700285e-01,1:8.428758e-01);
   tree gen.566500 = [&U] (((((24:3.256169e-01,((26:6.998981e-03,(32:6.704577e-01,(28:3.297029e-01,25:7.391607e-03):3.303446e-02):3.352917e-03):5.684384e-02,31:9.327160e-01):6.602510e-02):8.059031e-02,(33:5.115569e-01,23:1.386663e-01):5.505142e-02):1.067252e-02,(34:3.023656e-01,(29:8.811167e-02,30:2.167843e-01):2.087983e-01):1.916498e-02):3.709305e-01,(20:1.889057e-01,35:2.138626e-01):1.068633e+00):8.053201e-01,((19:1.110494e+00,(22:1.162126e-01,21:4.511655e-02):7.441638e-01):4.868182e-01,((27:2.276047e+00,((16:5.867022e-01,(17:5.414545e-02,18:1.529548e-01):2.861504e-01):4.014926e+00,(14:1.215258e+00,13:5.968606e-01):4.248639e-01):8.032003e-02):1.862098e-01,(((9:4.991726e-01,(6:3.764640e-01,(3:8.547191e-02,15:8.459789e-02):3.128791e-01):1.976028e-01):2.686652e-01,10:5.348142e-01):1.299340e-01,(11:5.312297e-01,(12:6.092383e-01,((((7:9.717424e-02,2:9.881777e-02):2.776526e-01,5:3.612783e-01):1.037331e-01,4:3.472580e-01):5.121084e-02,8:3.459423e-01):1.650664e-01):6.767632e-02):2.473435e-01):4.466449e-01):5.049208e-01):2.083986e-01,1:8.293318e-01);
   tree gen.567000 = [&U] (((35:1.933412e-01,20:5.869669e-02):1.431692e+00,((((((33:3.311809e-01,34:2.764104e-02):5.112082e-02,29:9.315886e-02):8.680200e-02,30:2.837989e-01):1.642331e-01,(((28:3.131007e-01,32:1.190482e+00):1.220798e-01,24:3.781089e-01):2.791927e-02,31:1.117066e+00):1.813991e-01):2.315009e-02,23:2.417554e-01):1.593166e-01,(25:4.610972e-02,26:7.895910e-03):3.614758e-01):1.638147e-01):7.934259e-01,((19:9.640067e-01,(22:1.315801e-01,21:1.190449e-01):7.317826e-01):7.246324e-01,(((10:5.770710e-01,(9:5.948402e-01,((15:7.256585e-02,3:1.065155e-01):2.744669e-01,6:3.727548e-01):2.489155e-01):2.423372e-01):1.328068e-01,(((8:4.016812e-01,((5:3.561805e-01,(7:1.259591e-01,2:9.751411e-02):3.157278e-01):7.951199e-02,4:3.884855e-01):4.583831e-02):1.807882e-01,11:5.143164e-01):9.528809e-02,12:5.084855e-01):2.355355e-01):3.622098e-01,(((14:1.263884e+00,13:7.671587e-01):5.497532e-01,(16:6.629256e-01,(17:1.031045e-01,18:1.445781e-01):3.149982e-01):3.882946e+00):6.249532e-02,27:1.564280e+00):1.090861e-01):6.216192e-01):2.097948e-01,1:8.462230e-01);
   tree gen.567500 = [&U] (((35:7.117226e-01,((((34:1.785668e-01,(33:3.566889e-01,29:2.913693e-02):4.805981e-02):4.490092e-02,30:1.854032e-01):2.000657e-01,(25:1.011344e-01,26:9.177814e-03):2.906088e-01):7.470423e-02,(23:2.463778e-01,(24:3.188539e-01,((28:2.991863e-01,32:9.490513e-01):1.843677e-02,31:1.089907e+00):2.976688e-02):1.487857e-01):8.613704e-03):5.771560e-01):9.928720e-02,20:8.044568e-01):5.950435e-01,((19:9.997458e-01,(22:9.107359e-02,21:9.547411e-02):7.188818e-01):6.683357e-01,(((10:5.630408e-01,(9:5.803780e-01,((15:7.080157e-02,3:1.039258e-01):2.677938e-01,6:3.636921e-01):2.428637e-01):2.279792e-01):1.584804e-01,(((8:4.873209e-01,(5:3.475208e-01,(4:3.790403e-01,(7:1.236773e-01,2:9.514327e-02):2.678389e-01):6.177211e-02):5.545510e-02):1.930630e-01,11:5.183121e-01):1.421688e-01,12:4.961228e-01):2.298090e-01):3.393229e-01,(((16:6.468081e-01,(17:1.005977e-01,18:1.410630e-01):3.073397e-01):4.136106e+00,(14:1.233156e+00,13:7.485070e-01):5.425584e-01):4.410587e-02,27:1.526248e+00):1.042392e-01):6.085931e-01):1.491839e-01,1:8.256489e-01);
   tree gen.568000 = [&U] (((((30:6.540779e-02,33:3.147808e-01):2.321334e-01,(29:2.104614e-01,(20:1.326664e+00,(25:2.922436e-02,26:3.643337e-02):2.414560e-01):1.413443e-01):2.201898e-02):1.876600e-01,(24:2.337888e-01,((28:3.383265e-01,(32:7.829141e-01,31:7.566470e-01):1.878772e-01):1.611545e-03,(23:2.457832e-01,34:4.258327e-01):1.690394e-01):1.217554e-01):2.061444e-01):7.299007e-01,35:4.095055e-01):1.722259e-01,((27:1.615944e+00,((((18:1.079685e-01,17:9.002206e-02):2.779193e-01,16:5.314247e-01):3.996031e+00,(13:6.838570e-01,14:1.018990e+00):5.964965e-01):1.704286e-01,(((11:5.327779e-01,(8:3.617473e-01,(4:3.446781e-01,(5:3.394233e-01,(7:8.504992e-02,2:1.104184e-01):2.807227e-01):7.685666e-02):8.871338e-02):2.042080e-01):3.647256e-02,12:6.500930e-01):2.498722e-01,(10:6.538780e-01,(9:4.594169e-01,(6:3.533468e-01,(15:6.904430e-02,3:8.744187e-02):2.528065e-01):2.160624e-01):2.386195e-01):1.181888e-01):4.102071e-01):1.678768e-01):4.429357e-01,((22:4.262342e-02,21:1.282467e-01):7.276700e-01,19:1.020104e+00):6.745396e-01):2.061490e-01,1:9.043888e-01);
   tree gen.568500 = [&U] (((35:1.269925e+00,((23:8.373648e-02,33:3.351098e-01):1.943167e-01,((29:1.493986e-01,30:2.247074e-01):2.154810e-01,(34:3.910483e-01,((25:8.282954e-02,26:3.003132e-02):1.306785e-01,((24:6.049444e-02,28:1.794547e-01):7.603036e-02,(31:9.856204e-01,32:5.385997e-01):1.354649e-01):1.134437e-01):9.491388e-02):1.271347e-02):7.835233e-02):5.545939e-01):1.196005e-01,20:9.578589e-01):5.966054e-01,((((27:1.039196e+00,(13:6.316448e-01,14:1.223546e+00):6.198121e-01):5.533971e-02,((18:1.544873e-01,17:7.060726e-02):1.882790e-01,16:7.471446e-01):3.581513e+00):1.317871e-01,((((8:3.860164e-01,(5:3.650794e-01,(4:3.794268e-01,(7:8.793977e-02,2:1.031822e-01):2.849539e-01):5.512018e-02):7.675519e-02):1.825735e-01,12:6.064607e-01):4.559956e-02,11:5.066333e-01):1.672539e-01,(10:5.295827e-01,(9:4.624925e-01,((3:1.175818e-01,15:6.335378e-02):2.617119e-01,6:3.566257e-01):2.219212e-01):2.952373e-01):1.664516e-01):4.077984e-01):4.079055e-01,((22:1.289456e-01,21:4.781554e-02):8.315836e-01,19:9.455481e-01):6.179271e-01):2.358350e-01,1:9.273079e-01);
   tree gen.569000 = [&U] ((((34:2.908470e-01,33:2.755576e-01):2.198494e-01,(((29:1.326540e-01,30:2.677022e-01):2.004742e-01,(((26:1.896212e-02,25:4.778670e-02):1.945783e-01,(28:2.670522e-01,24:1.493547e-01):1.291077e-01):3.610059e-02,(31:8.214330e-01,32:7.774211e-01):1.788125e-01):5.362094e-02):1.616034e-01,23:1.950915e-01):6.075357e-03):3.834548e-01,(20:1.929985e-01,35:4.999116e-01):9.300362e-01):6.746426e-01,((19:9.750295e-01,(22:8.381706e-02,21:4.679108e-02):8.075511e-01):5.056576e-01,((((9:5.939609e-01,(6:3.354184e-01,(3:1.189378e-01,15:4.672464e-02):2.418535e-01):1.884249e-01):3.315481e-01,10:5.360308e-01):1.077890e-01,((12:6.106243e-01,11:4.154835e-01):9.514512e-02,((((7:7.795281e-02,2:9.904256e-02):2.808498e-01,5:3.738957e-01):8.114697e-02,4:3.541270e-01):5.451557e-02,8:4.441969e-01):1.595511e-01):2.479062e-01):4.366308e-01,((14:1.053747e+00,13:8.269640e-01):5.780981e-01,(27:1.156548e+00,(16:5.880369e-01,(17:5.276721e-02,18:1.547700e-01):3.504299e-01):3.860248e+00):1.267528e-01):2.022250e-01):5.661445e-01):2.048966e-01,1:1.079588e+00);
   tree gen.569500 = [&U] ((((((26:4.603635e-03,25:4.618612e-02):2.654032e-01,(30:1.566317e-01,29:1.899390e-01):2.561084e-01):6.798107e-03,(33:5.856633e-01,(((28:3.819647e-01,(31:8.331063e-01,32:6.088875e-01):7.479234e-02):1.361798e-01,23:2.151450e-01):6.147292e-02,(24:4.504673e-02,34:1.000103e-01):2.573210e-01):7.114441e-02):2.144464e-02):3.151589e-01,20:9.580309e-01):2.645361e-01,35:1.093373e+00):6.091884e-01,((((14:1.152482e+00,13:6.564173e-01):3.876916e-01,((18:1.141227e-01,17:9.198655e-02):3.795877e-01,16:4.902647e-01):3.651071e+00):1.803177e-01,((10:5.703117e-01,(9:5.066199e-01,((6:1.870997e-02,27:1.195769e+00):3.340710e-01,(15:6.703975e-02,3:9.625053e-02):2.802817e-01):1.893729e-01):3.052942e-01):1.096656e-01,(((8:3.607522e-01,((4:3.445093e-01,(7:1.077042e-01,2:8.600842e-02):2.620518e-01):5.876085e-02,5:3.450551e-01):8.250927e-02):1.526461e-01,12:5.722204e-01):6.498626e-02,11:4.773391e-01):2.347259e-01):3.687737e-01):4.606683e-01,(19:1.017792e+00,(21:6.612105e-02,22:1.905618e-01):5.241001e-01):5.864901e-01):1.859206e-01,1:9.027937e-01);
   tree gen.570000 = [&U] (((((((24:3.062393e-02,32:2.421883e-01):1.961510e-01,31:8.188396e-01):1.226765e-01,28:4.500695e-01):1.568901e-01,(30:1.982356e-01,(33:2.623622e-01,29:4.882598e-02):4.858034e-02):1.807406e-01):6.760003e-02,((34:2.605593e-01,(25:2.184056e-02,26:7.155258e-03):2.636385e-02):1.650536e-01,23:1.167564e-01):2.795177e-02):3.334997e-01,(35:6.071707e-01,20:1.257314e+00):1.608567e-01):6.791533e-01,((19:1.024842e+00,(22:6.557771e-02,21:5.368235e-02):7.521396e-01):6.830446e-01,(27:1.399478e+00,(((16:5.930841e-01,(17:5.233007e-02,18:1.385795e-01):3.367546e-01):3.792560e+00,(14:9.882908e-01,13:6.860548e-01):4.834176e-01):2.020577e-01,((10:5.258002e-01,(9:5.222900e-01,((15:7.848641e-02,3:8.809591e-02):3.078874e-01,6:3.609116e-01):2.360402e-01):2.457975e-01):1.533248e-01,((8:3.549871e-01,(4:3.709864e-01,((7:9.177522e-02,2:8.501722e-02):2.896597e-01,5:3.186556e-01):5.024805e-02):8.970667e-02):1.576776e-01,(11:4.985559e-01,12:5.178178e-01):1.102081e-01):2.994037e-01):3.551156e-01):1.131913e-01):3.159809e-01):1.381157e-01,1:9.465426e-01);
   tree gen.570500 = [&U] (((20:1.493516e+00,((((26:1.201339e-02,25:4.462329e-02):1.236320e-01,(((32:6.366304e-01,31:8.710653e-01):1.689538e-01,28:3.697009e-01):1.275584e-01,23:2.249477e-01):1.902282e-02):5.642241e-02,(24:7.699641e-02,34:1.736778e-01):1.181991e-01):1.819675e-01,(33:4.512547e-01,(30:2.233841e-01,29:3.411890e-01):1.573998e-01):5.788334e-05):2.168454e-01):2.835530e-01,35:5.741841e-01):5.403997e-01,(((((10:5.546676e-01,(9:5.297031e-01,((6:2.830880e-02,27:1.432645e+00):3.683520e-01,(15:4.650565e-02,3:1.372326e-01):2.487711e-01):1.772706e-01):3.232961e-01):1.740253e-01,(11:4.990882e-01,((8:4.168925e-01,(4:3.602063e-01,(5:3.607769e-01,(7:1.113549e-01,2:8.992724e-02):2.379258e-01):4.741136e-02):8.626866e-02):1.498103e-01,12:5.982926e-01):9.927253e-02):2.549235e-01):3.129374e-01,((18:1.193225e-01,17:9.617775e-02):3.968829e-01,16:5.126027e-01):3.817426e+00):1.464270e-01,(14:1.204992e+00,13:5.892608e-01):5.981234e-01):4.568329e-01,(19:1.064166e+00,(21:6.058994e-02,22:1.566497e-01):5.479798e-01):6.132125e-01):1.943917e-01,1:9.673540e-01);
   tree gen.571000 = [&U] (((19:9.965218e-01,(21:1.169843e-01,22:9.299241e-02):6.722620e-01):4.833882e-01,((27:1.337242e+00,((14:1.154082e+00,13:7.618204e-01):4.636315e-01,((17:5.919921e-02,18:1.463659e-01):3.545082e-01,16:5.520887e-01):4.163065e+00):1.119100e-01):7.592839e-02,((10:5.179961e-01,(9:4.723899e-01,((3:9.685784e-02,15:9.763538e-02):2.368744e-01,6:3.717367e-01):1.779605e-01):2.925852e-01):8.396848e-02,(12:5.849017e-01,(11:5.722108e-01,((((2:1.091917e-01,7:7.886456e-02):3.176400e-01,5:3.289019e-01):7.136819e-02,4:3.704997e-01):5.832566e-02,8:3.470314e-01):1.563578e-01):2.401991e-02):3.163987e-01):3.766088e-01):3.933790e-01):1.848973e-01,((20:1.615269e-01,35:2.286921e-01):9.567020e-01,((23:2.852878e-01,(((32:5.780463e-01,29:8.099511e-02):1.912819e-01,(28:2.759032e-01,30:2.000580e-01):5.190621e-02):1.593580e-01,(24:1.890159e-01,((34:1.704301e-01,(25:5.574191e-02,26:8.703158e-03):1.597276e-01):5.595152e-03,31:7.951036e-01):1.654804e-02):1.663144e-01):6.675742e-02):2.833487e-01,33:3.615692e-01):3.046042e-01):4.461484e-01,1:9.334618e-01);
   tree gen.571500 = [&U] (((19:1.064001e+00,(21:1.391020e-01,22:1.295035e-01):6.052443e-01):7.606958e-01,((((14:1.232231e+00,13:8.134070e-01):4.950262e-01,((17:8.412089e-02,18:1.639089e-01):3.669090e-01,16:5.894733e-01):4.444967e+00):1.018806e-01,((10:6.320727e-01,(9:5.043777e-01,((3:1.034166e-01,15:5.342314e-02):2.751926e-01,6:3.969088e-01):1.900111e-01):3.123976e-01):1.096076e-01,(12:6.289563e-01,(11:5.720351e-01,((((2:1.283931e-01,7:7.045184e-02):3.349385e-01,5:3.507686e-01):4.422536e-02,4:3.955880e-01):6.227518e-02,8:3.705306e-01):1.763130e-01):5.524897e-02):2.994341e-01):4.021109e-01):1.543109e-01,27:1.394594e+00):4.200167e-01):1.692330e-01,((20:8.164869e-01,35:3.179800e-01):3.292236e-01,((34:4.028130e-01,(23:2.505356e-01,(((32:6.171887e-01,29:2.479941e-01):7.098321e-02,(28:2.945859e-01,30:1.132759e-01):8.376723e-02):1.753847e-01,(((25:6.779377e-02,26:4.217406e-03):1.261149e-01,31:8.489440e-01):2.956112e-04,24:2.298417e-01):1.654028e-01):4.117928e-02):5.439904e-02):2.466722e-01,33:5.713978e-01):3.252305e-01):8.142122e-01,1:9.537266e-01);
   tree gen.572000 = [&U] (((19:1.010523e+00,(21:7.922407e-02,22:8.552461e-02):6.210171e-01):6.285646e-01,((((14:1.041870e+00,13:7.725239e-01):2.481505e-01,((17:7.989284e-02,18:1.547889e-01):3.565868e-01,16:5.598454e-01):4.221555e+00):3.753547e-01,((10:6.003037e-01,(9:4.790269e-01,((3:1.296984e-01,15:6.089448e-02):2.613609e-01,6:3.769596e-01):1.804608e-01):2.255323e-01):1.002858e-01,((12:5.973440e-01,((((2:7.960259e-02,7:9.133395e-02):3.181039e-01,5:3.331384e-01):4.603008e-02,4:3.555521e-01):1.281543e-01,8:3.519071e-01):1.671137e-01):5.209224e-02,11:5.404663e-01):2.311285e-01):3.936781e-01):9.224321e-02,27:1.324499e+00):3.989060e-01):1.607271e-01,((20:5.565939e-01,35:2.920931e-01):5.071931e-01,((34:3.825670e-01,(((24:2.182895e-01,(25:6.811946e-02,26:3.416031e-02):1.553056e-01):1.308525e-01,23:6.017817e-02):6.383842e-02,(31:8.062747e-01,((32:5.861678e-01,29:6.669690e-02):1.725581e-01,(28:2.739449e-01,30:1.075825e-01):3.154113e-02):1.665696e-01):6.694474e-02):3.568096e-02):1.778336e-01,33:6.018836e-01):1.592486e-01):9.629864e-01,1:8.784313e-01);
   tree gen.572500 = [&U] (((20:1.235285e+00,(((23:1.493107e-01,(24:3.178531e-01,33:2.694206e-01):4.618023e-02):6.179216e-03,((28:3.685182e-01,32:7.243852e-01):2.506099e-02,(((25:6.631459e-03,34:2.378294e-01):2.268324e-02,31:8.899760e-01):7.811118e-02,26:1.101468e-03):5.623719e-02):1.345630e-01):8.053761e-02,(30:1.682949e-01,29:2.243668e-01):2.407099e-01):3.786015e-01):2.319520e-01,35:6.110332e-01):3.899554e-01,((((10:6.084736e-01,(9:5.412029e-01,((6:1.937953e-01,27:2.596025e+00):1.974775e-01,(15:5.767180e-02,3:1.101271e-01):2.459844e-01):1.719051e-01):2.151542e-01):1.514269e-01,((8:3.449997e-01,((5:2.909863e-01,(7:1.098347e-01,2:8.163497e-02):3.400217e-01):4.170306e-02,4:3.680263e-01):8.635246e-02):1.970415e-01,(11:4.183990e-01,12:5.679384e-01):6.502956e-02):2.357455e-01):3.429855e-01,(((18:1.219129e-01,17:6.252628e-02):4.054992e-01,16:5.307551e-01):3.957109e+00,(14:1.206700e+00,13:6.901227e-01):4.876882e-01):1.659776e-01):5.163131e-01,(19:1.144740e+00,(21:1.083065e-01,22:7.236040e-02):6.027922e-01):6.001976e-01):2.645247e-01,1:9.420759e-01);
   tree gen.573000 = [&U] (((((20:9.115876e-01,29:4.112522e-02):1.248872e-01,30:2.131256e-01):2.382239e-01,((((28:5.049686e-01,(31:7.712241e-01,32:4.575172e-01):2.722851e-01):1.511215e-01,23:1.867607e-01):3.673522e-02,((25:4.848773e-02,26:1.193257e-02):2.263083e-02,(34:3.458988e-01,24:1.494037e-01):1.332589e-01):1.092937e-02):2.418052e-01,33:6.386185e-01):1.171059e-02):7.004509e-01,35:6.029173e-01):3.803931e-01,(((21:8.420451e-02,22:8.634966e-02):7.561426e-01,19:1.000797e+00):6.931636e-01,(((10:5.951900e-01,(9:5.545889e-01,(27:1.768630e+00,(6:4.512536e-01,(3:9.478178e-02,15:1.004800e-01):2.598247e-01):7.822132e-02):1.435521e-01):3.067921e-01):1.301185e-01,(11:5.166723e-01,(12:6.598918e-01,(8:4.152081e-01,(4:3.757533e-01,((7:9.949759e-02,2:1.217011e-01):2.875007e-01,5:3.615142e-01):9.119896e-02):6.018586e-02):1.725550e-01):3.713854e-02):2.747506e-01):3.441584e-01,((13:8.917851e-01,14:1.237204e+00):4.338906e-01,((17:1.114730e-01,18:1.475144e-01):2.872867e-01,16:6.866318e-01):3.996004e+00):2.760540e-01):5.698009e-01):2.393297e-01,1:1.150103e+00);
   tree gen.573500 = [&U] (((((20:8.309559e-01,29:5.684014e-02):1.494073e-01,30:3.632484e-01):5.562772e-02,(((24:1.702964e-01,((25:4.985831e-02,26:3.446092e-03):4.905926e-02,34:4.002698e-01):2.407715e-03):3.476358e-02,((28:5.652906e-01,(31:7.717194e-01,32:5.197794e-01):1.044977e-01):1.010739e-01,23:1.702413e-01):4.647551e-02):2.023951e-01,33:5.084322e-01):1.010583e-01):5.071180e-01,35:5.495880e-01):4.043948e-01,(((21:7.675646e-02,22:7.804532e-02):6.892603e-01,19:9.122743e-01):5.308055e-01,(((10:5.425443e-01,(9:5.146413e-01,(27:1.938729e+00,(6:4.113393e-01,(3:9.101381e-02,15:7.135211e-02):2.409234e-01):6.572405e-02):1.255370e-01):2.629906e-01):1.144161e-01,((11:4.675245e-01,12:6.015231e-01):3.316710e-02,(8:3.784821e-01,(4:3.843501e-01,((7:9.660433e-02,2:1.109364e-01):2.620707e-01,5:3.132633e-01):4.632272e-02):5.604120e-02):1.751955e-01):2.504484e-01):3.137169e-01,((13:6.765976e-01,14:1.127771e+00):5.840588e-01,((17:1.016130e-01,18:1.344664e-01):1.863877e-01,16:6.258978e-01):3.678007e+00):2.087221e-01):4.794089e-01):1.921856e-01,1:1.074452e+00);
   tree gen.574000 = [&U] (((((20:8.106813e-01,29:5.414832e-02):2.747228e-01,30:1.684302e-01):1.058367e-01,(((((24:1.339207e-01,25:1.263028e-02):4.777556e-02,26:4.681053e-03):1.930162e-02,(34:1.213120e-01,(28:4.365923e-01,(31:8.611340e-01,32:5.070973e-01):1.626324e-01):1.510041e-01):2.763114e-02):9.860380e-02,23:1.660876e-01):8.650170e-02,33:5.569248e-01):5.006278e-02):4.741542e-01,35:4.591609e-01):5.623858e-01,(((21:8.423913e-02,22:4.933350e-02):6.318519e-01,19:8.900156e-01):6.335523e-01,(((10:5.293066e-01,(((6:4.035271e-01,(3:1.183500e-01,15:6.961118e-02):2.296655e-01):2.099037e-01,9:5.020845e-01):1.569436e-01,27:1.891426e+00):1.205914e-01):1.116245e-01,((11:4.561173e-01,(8:3.692475e-01,(4:3.638964e-01,((7:9.424727e-02,2:1.082296e-01):2.556764e-01,5:3.056199e-01):8.173947e-02):4.719424e-02):1.979627e-01):9.709883e-02,12:4.659200e-01):2.667684e-01):3.060625e-01,((13:6.600892e-01,14:1.100254e+00):6.243059e-01,((17:1.049635e-01,18:1.298428e-01):2.150170e-01,16:6.106265e-01):3.588267e+00):8.812191e-02):4.677117e-01):1.647706e-01,1:1.048236e+00);
   tree gen.574500 = [&U] ((((29:3.789739e-01,(30:1.583031e-01,20:9.164964e-01):2.107025e-01):1.015166e-01,(((24:1.483609e-01,34:2.612030e-01):1.220694e-01,(28:4.835033e-01,(31:9.735345e-01,32:5.732867e-01):1.838602e-01):1.707141e-01):9.095656e-02,(23:1.075736e-01,((25:7.430079e-02,26:2.242339e-02):2.804134e-02,33:4.062727e-01):3.418598e-01):2.215043e-02):1.459501e-01):4.775518e-01,35:2.980477e-01):6.357918e-01,(((21:9.523454e-02,22:5.577281e-02):7.143251e-01,19:1.006186e+00):6.356247e-01,(((10:5.983950e-01,(((6:3.498912e-01,(3:9.585759e-02,15:7.869726e-02):2.596429e-01):2.402144e-01,9:5.676196e-01):1.255607e-01,27:1.820175e+00):1.321409e-01):1.261944e-01,(((8:4.174440e-01,(4:4.113944e-01,((7:1.277619e-01,2:8.891747e-02):2.800414e-01,5:3.455113e-01):7.978803e-02):6.916124e-02):1.370959e-01,11:5.242319e-01):1.086109e-01,12:5.284178e-01):2.911229e-01):3.460117e-01,((13:7.462481e-01,14:1.178954e+00):5.941818e-01,((17:7.683247e-02,18:1.467907e-01):2.508128e-01,16:6.903292e-01):4.056630e+00):1.357076e-01):5.754328e-01):1.995067e-01,1:8.145341e-01);
   tree gen.575000 = [&U] (((20:8.426771e-01,35:4.038588e-01):3.445145e-01,(((34:4.681040e-01,(30:3.360664e-01,29:2.681741e-01):2.272901e-01):7.987507e-02,((28:3.653421e-01,24:2.391406e-01):1.049928e-02,(31:1.023621e+00,32:7.019822e-01):2.805223e-01):6.054798e-02):7.702677e-02,((26:6.762059e-03,(25:5.255707e-02,23:5.592679e-02):1.796841e-03):4.957500e-05,33:3.656715e-01):2.045708e-01):2.613849e-01):1.008906e+00,(((27:1.332366e+00,(((18:1.240544e-01,17:1.011381e-01):2.245068e-01,16:7.943875e-01):4.055646e+00,(13:7.724509e-01,14:1.039870e+00):4.955100e-01):1.054874e-01):1.356706e-01,(((8:3.627744e-01,(((7:8.383179e-02,2:9.860764e-02):2.981660e-01,5:3.283387e-01):8.662887e-02,4:3.557394e-01):1.039244e-01):1.696555e-01,(11:4.504537e-01,12:6.621034e-01):6.858288e-02):2.452437e-01,(10:5.486199e-01,(9:5.831128e-01,((3:1.480978e-01,15:7.677876e-02):2.803353e-01,6:3.437422e-01):2.193603e-01):2.708335e-01):1.441896e-01):3.456014e-01):5.551832e-01,((22:6.359189e-02,21:1.529296e-01):8.170080e-01,19:1.164056e+00):6.058336e-01):1.826839e-01,1:8.357348e-01);
   tree gen.575500 = [&U] (((20:9.513392e-01,35:3.114772e-01):1.913846e-01,((((26:1.699687e-03,25:4.874961e-02):1.580152e-05,23:5.491289e-02):9.291711e-03,33:3.330304e-01):2.045334e-01,((((31:9.889637e-01,32:6.892558e-01):8.055121e-02,28:4.324404e-01):6.674381e-03,24:2.348052e-01):1.321992e-01,((34:1.874855e-01,30:1.815367e-01):6.909980e-02,29:1.920377e-01):2.245036e-01):5.317982e-02):2.638700e-01):9.906158e-01,(((27:1.308212e+00,(((18:1.009805e-01,17:9.930452e-02):1.309613e-01,16:7.799859e-01):3.833438e+00,(13:8.625736e-01,14:1.021018e+00):4.805900e-01):7.264093e-02):8.111530e-02,(((12:6.501001e-01,(8:3.809305e-01,(((7:8.231199e-02,2:9.681997e-02):2.793100e-01,5:3.223862e-01):1.114934e-01,4:3.492901e-01):8.768955e-02):1.780950e-01):6.546137e-02,11:4.422873e-01):2.305832e-01,(10:5.386739e-01,(9:5.725415e-01,((3:7.677255e-02,15:7.882569e-02):2.752530e-01,6:3.375105e-01):2.153835e-01):2.659235e-01):1.415755e-01):3.266883e-01):5.705518e-01,((22:4.633828e-02,21:9.913858e-02):8.021963e-01,19:1.142953e+00):5.948504e-01):1.527756e-01,1:8.205837e-01);
   tree gen.576000 = [&U] ((((((33:5.165033e-01,(((28:4.780649e-01,(31:8.673291e-01,32:4.883833e-01):1.115679e-01):2.015117e-01,23:1.093205e-01):1.699107e-02,(24:8.405976e-02,34:2.841782e-01):5.870779e-02):4.535638e-02):2.277483e-01,(26:3.361380e-03,25:3.321773e-02):1.197980e-01):7.405008e-02,20:8.545646e-01):1.086415e-01,(30:1.499901e-01,29:3.015347e-01):2.599891e-01):3.568861e-01,35:6.124148e-01):4.386248e-01,(((21:6.067945e-02,22:1.023781e-01):6.861176e-01,19:1.039878e+00):5.869873e-01,(((10:5.100687e-01,((6:3.454401e-01,(3:1.321243e-01,15:4.810154e-02):2.513210e-01):1.848884e-01,(9:4.887646e-01,27:1.693140e+00):5.239668e-02):2.302643e-01):9.548100e-02,(12:5.439474e-01,((8:4.122532e-01,(4:3.849021e-01,((7:1.110691e-01,2:8.368156e-02):2.834990e-01,5:3.190731e-01):6.109641e-02):7.161868e-02):1.449277e-01,11:5.416829e-01):9.641390e-02):2.848488e-01):3.731556e-01,((13:8.821813e-01,14:1.052812e+00):3.540890e-01,((17:6.937810e-02,18:1.355584e-01):2.775279e-01,16:5.736414e-01):3.844757e+00):2.354803e-01):4.884419e-01):1.842406e-01,1:9.549187e-01);
   tree gen.576500 = [&U] (((((33:5.204254e-01,((23:1.384728e-01,((28:5.042270e-01,32:4.923007e-01):1.133828e-01,31:9.963359e-01):2.161767e-01):2.816083e-03,(34:4.525381e-01,24:1.952047e-01):5.434644e-02):1.909614e-01):9.985865e-02,((20:8.308002e-01,29:2.242735e-01):1.591164e-01,30:1.438837e-01):2.385695e-01):4.617726e-02,(26:3.804585e-03,25:6.575028e-02):2.545701e-01):7.539337e-01,35:6.459291e-01):2.223749e-01,(((21:7.094624e-02,22:1.348750e-01):8.163304e-01,19:1.096785e+00):6.191101e-01,(((10:5.379822e-01,(9:5.155122e-01,((6:3.643442e-01,(3:1.137679e-01,15:5.632757e-02):2.588330e-01):2.026916e-01,27:1.785797e+00):1.413486e-02):2.428655e-01):1.007062e-01,(12:5.737148e-01,((8:4.348136e-01,(4:3.308041e-01,((7:1.171474e-01,2:7.225161e-02):3.206089e-01,5:3.365343e-01):6.443990e-02):1.192744e-01):1.528589e-01,11:5.713264e-01):1.471891e-01):2.384945e-01):4.639985e-01,((13:7.070657e-01,14:1.110427e+00):5.597894e-01,((17:1.029243e-01,18:1.429768e-01):3.870538e-01,16:5.821283e-01):3.914939e+00):1.748955e-01):4.945606e-01):1.717884e-01,1:1.007176e+00);
   tree gen.577000 = [&U] (((20:8.827079e-01,35:6.132063e-01):2.983189e-01,((((24:2.805315e-01,(((29:8.895914e-02,34:5.505445e-02):1.569692e-01,30:2.366165e-01):7.254612e-02,(26:1.837131e-03,25:1.231608e-01):3.657825e-01):1.785824e-01):1.119456e-02,(28:4.395920e-01,(31:9.622763e-01,32:7.639208e-01):2.136338e-01):1.526287e-01):4.761665e-02,33:7.010494e-01):4.547108e-02,23:6.529006e-02):4.245581e-01):6.473021e-01,((19:1.080172e+00,(22:7.958938e-02,21:8.826277e-02):7.606131e-01):6.012091e-01,(((14:1.147574e+00,13:7.794231e-01):6.778524e-01,((16:6.544749e-01,(17:8.167605e-02,18:1.519776e-01):2.949807e-01):4.235225e+00,27:1.445399e+00):1.675657e-01):8.130791e-02,(((9:5.056835e-01,(6:3.808338e-01,(3:8.454768e-02,15:9.052390e-02):3.343187e-01):1.702478e-01):2.766560e-01,10:5.455181e-01):1.569071e-01,((11:5.469079e-01,12:6.626863e-01):8.550754e-02,((((7:1.067155e-01,2:8.529183e-02):3.323810e-01,5:3.503243e-01):3.528570e-02,4:4.010370e-01):7.016211e-02,8:3.803400e-01):2.021602e-01):2.571442e-01):3.548555e-01):4.772457e-01):2.026264e-01,1:9.962824e-01);
   tree gen.577500 = [&U] (((((((25:6.022195e-02,(32:6.800304e-01,26:1.626258e-03):1.637112e-03):8.406513e-02,31:8.594114e-01):1.632258e-01,(28:1.865766e-01,24:1.823694e-01):7.608626e-02):1.144554e-01,((30:2.035280e-01,(29:3.674969e-02,33:5.328830e-02):2.747772e-01):1.014546e-01,34:1.712976e-01):1.292607e-01):1.675780e-01,23:1.482011e-01):1.268740e-01,(35:8.505308e-01,20:1.053052e+00):1.592647e-01):9.573305e-01,(((((14:1.243960e+00,13:7.594289e-01):4.386455e-01,(16:5.893690e-01,(17:8.879628e-02,18:1.514794e-01):3.275904e-01):3.630456e+00):2.976966e-01,((10:6.491083e-01,(9:4.847267e-01,((15:6.462039e-02,3:9.150256e-02):3.226151e-01,6:3.650706e-01):2.081154e-01):2.604952e-01):1.147505e-01,((8:4.109233e-01,(5:3.046910e-01,((7:9.822595e-02,2:9.697339e-02):3.132907e-01,4:3.415808e-01):5.720462e-02):1.033194e-01):1.843624e-01,(11:5.213295e-01,12:5.756362e-01):7.820525e-02):2.020872e-01):3.995849e-01):4.481761e-01,27:1.432038e+00):1.774896e-01,(19:1.140170e+00,(22:6.089304e-02,21:7.038743e-02):4.937825e-01):8.356583e-01):2.093885e-01,1:8.248216e-01);
   tree gen.578000 = [&U] ((((((26:1.861204e-02,(32:8.211948e-01,(25:6.826799e-03,31:9.585942e-01):5.190331e-02):6.605331e-03):2.091965e-01,(28:1.133095e-01,24:1.838293e-01):1.414840e-01):1.584697e-01,((30:2.089087e-01,(29:1.558634e-01,33:1.192111e-01):2.707940e-01):1.027405e-01,34:2.110427e-01):1.573383e-01):9.314645e-02,23:1.493875e-01):1.218243e-01,(35:5.867025e-01,20:1.061482e+00):1.605396e-01):9.649939e-01,(((((14:1.293132e+00,13:6.691024e-01):5.250251e-01,(16:5.940869e-01,(17:8.950709e-02,18:1.526920e-01):3.650086e-01):3.586083e+00):2.158769e-01,((10:6.557839e-01,(9:4.886070e-01,((15:6.513768e-02,3:1.273633e-01):3.251976e-01,6:3.679930e-01):2.370567e-01):2.840576e-01):9.879233e-02,((8:4.142128e-01,(((7:1.366834e-01,2:6.683820e-02):3.289504e-01,5:3.071301e-01):6.580184e-02,4:3.553526e-01):5.320892e-02):1.359800e-01,(11:5.255027e-01,12:5.802441e-01):8.395670e-02):3.113515e-01):3.481637e-01):3.003509e-01,27:1.413864e+00):2.565996e-01,(19:1.149297e+00,(22:6.701980e-02,21:9.907805e-02):6.824849e-01):6.860960e-01):1.235758e-01,1:8.314243e-01);
   tree gen.578500 = [&U] (((20:6.497057e-01,35:6.813339e-01):5.387036e-01,((23:1.918075e-01,(((34:2.085787e-01,(30:7.416906e-02,33:7.448022e-02):3.209062e-02):1.161371e-01,29:2.142871e-01):3.428947e-02,(25:2.857753e-02,26:3.444378e-02):3.389891e-01):1.287943e-01):1.433122e-01,((31:8.873324e-01,32:8.932824e-01):1.277293e-01,(28:3.751388e-01,24:1.294601e-01):2.238276e-01):1.911404e-01):2.914252e-01):6.671424e-01,((27:1.639869e+00,(((11:5.189757e-01,(12:6.700241e-01,(8:3.788159e-01,(4:3.472625e-01,((7:8.386209e-02,2:9.978727e-02):3.040201e-01,5:3.252119e-01):1.079794e-01):6.086389e-02):1.932750e-01):9.310683e-02):2.969065e-01,(10:5.024750e-01,(9:4.974970e-01,((3:1.268701e-01,15:7.196052e-02):2.824136e-01,6:4.010145e-01):1.694496e-01):3.502005e-01):1.004049e-01):3.198272e-01,((13:7.483394e-01,14:1.188553e+00):5.329109e-01,((18:1.309798e-01,17:7.974763e-02):1.836368e-01,16:8.038906e-01):4.006223e+00):1.589444e-01):2.280374e-01):2.358673e-01,((22:7.624727e-02,21:3.974411e-02):7.102931e-01,19:1.282073e+00):6.490089e-01):1.198972e-01,1:9.233660e-01);
   tree gen.579000 = [&U] (((((33:5.150905e-01,((28:3.646407e-01,(32:7.963627e-01,31:8.290624e-01):1.486780e-01):1.895179e-01,24:2.239344e-01):1.115576e-01):9.319264e-02,(((20:5.571955e-01,29:1.102572e-01):1.545754e-01,30:2.394429e-01):9.722723e-02,((26:2.257317e-02,25:1.329871e-01):2.222795e-01,34:1.331104e-01):9.738940e-02):1.525376e-01):6.011732e-02,23:1.832491e-01):5.217166e-01,35:8.742769e-01):6.195403e-01,(((21:8.826371e-02,22:1.085133e-01):6.861829e-01,19:1.095716e+00):6.504252e-01,(((10:6.333147e-01,(9:5.576904e-01,((6:4.453423e-02,27:1.759805e+00):3.999762e-01,(3:1.119762e-01,15:6.150931e-02):2.521391e-01):1.757101e-01):2.903406e-01):1.610143e-01,((11:6.618081e-01,12:6.406952e-01):3.800457e-02,(8:3.705566e-01,(4:3.491675e-01,((7:8.901480e-02,2:1.016394e-01):2.598227e-01,5:3.918200e-01):8.272510e-02):7.405917e-02):1.865953e-01):2.512971e-01):4.408361e-01,((13:9.069871e-01,14:1.163549e+00):3.634852e-01,((17:9.914966e-02,18:1.564235e-01):4.202398e-01,16:6.144431e-01):4.132263e+00):3.570719e-01):6.154920e-01):1.699111e-01,1:1.063086e+00);
   tree gen.579500 = [&U] (((20:3.254487e-01,35:4.161670e-01):6.013863e-01,(((29:1.553218e-01,(30:3.190946e-01,(26:4.999243e-04,25:3.220159e-02):3.661506e-01):2.173961e-02):1.456236e-01,((28:3.760470e-01,24:2.027850e-01):1.168700e-01,(32:7.321913e-01,31:1.261301e+00):8.960610e-02):5.202544e-02):7.537392e-02,((33:1.096540e-01,34:3.224653e-01):3.792284e-01,23:2.590985e-01):3.890007e-02):2.410052e-01):7.049147e-01,((19:1.290076e+00,(22:7.775288e-02,21:8.130569e-02):5.959715e-01):6.651971e-01,(((16:7.068105e-01,(17:6.299920e-02,18:1.634646e-01):2.875085e-01):3.734127e+00,((13:7.584360e-01,14:1.313018e+00):8.193445e-02,27:1.610994e+00):5.533515e-01):1.634186e-01,(((9:5.514109e-01,(6:3.932405e-01,(3:1.291787e-01,15:7.842388e-02):3.108182e-01):2.143766e-01):3.016731e-01,10:5.617130e-01):1.377973e-01,(((4:3.902463e-01,((7:9.405873e-02,2:1.030396e-01):3.481812e-01,5:3.653873e-01):5.650168e-02):6.957498e-02,8:4.147329e-01):2.213021e-01,(12:6.988327e-01,11:4.885418e-01):6.922202e-02):3.065389e-01):3.726351e-01):5.204015e-01):1.739588e-01,1:9.903699e-01);
   tree gen.580000 = [&U] (((23:1.428839e-01,(((33:4.648598e-01,29:1.393381e-01):3.530139e-02,30:1.097722e-01):1.652681e-01,(((24:7.498215e-02,28:2.334162e-01):8.380726e-02,((26:1.351988e-02,25:4.275184e-02):4.858383e-02,(32:4.726317e-01,31:7.947466e-01):1.591894e-01):5.617343e-02):8.989939e-02,34:3.802943e-01):1.221624e-01):3.273752e-02):3.037369e-01,(35:1.164909e-01,20:1.835856e-01):5.917106e-01):9.540514e-01,(((((16:5.601213e-01,(17:7.347375e-02,18:1.539954e-01):3.532641e-01):4.062036e+00,(14:1.257975e+00,13:6.519657e-01):4.986862e-01):2.299102e-01,((10:6.379546e-01,(9:5.470650e-01,((15:6.336673e-02,3:1.020530e-01):2.525654e-01,6:4.004316e-01):2.241959e-01):2.336649e-01):1.309657e-01,((11:5.005289e-01,12:5.644686e-01):8.492237e-02,(8:4.031253e-01,((5:2.987799e-01,(7:8.867208e-02,2:1.098087e-01):3.026101e-01):7.124144e-02,4:3.415720e-01):7.280086e-02):1.455529e-01):2.605004e-01):4.515173e-01):1.738437e-01,27:1.627586e+00):2.251090e-01,(19:1.157506e+00,(22:6.680437e-02,21:8.625995e-02):7.899102e-01):4.658131e-01):2.325501e-01,1:8.088197e-01);
   tree gen.580500 = [&U] ((((((32:6.867347e-01,31:7.819970e-01):1.381681e-01,(28:2.545044e-01,(24:4.453913e-02,(26:1.330299e-02,25:4.206601e-02):2.289413e-02):1.348184e-01):1.174591e-01):8.845720e-02,(29:1.648823e-01,(34:4.955584e-01,(30:9.719186e-02,33:4.574024e-01):1.856665e-02):1.533047e-01):5.671690e-02):1.288496e-01,23:8.948970e-02):1.157108e-01,(35:4.157821e-01,20:6.091892e-01):3.586866e-01):9.878112e-01,(((((16:5.511356e-01,(17:8.771800e-02,18:1.515250e-01):3.676858e-01):3.996871e+00,(14:1.373839e+00,13:6.415066e-01):4.906862e-01):2.262219e-01,((10:5.114792e-01,(9:4.776556e-01,((15:8.567691e-02,3:9.059932e-02):2.587728e-01,6:3.940077e-01):2.205993e-01):2.299164e-01):1.288647e-01,((11:4.564510e-01,12:5.554132e-01):6.845091e-02,(8:3.966583e-01,((5:3.311652e-01,(7:9.726053e-02,2:1.080471e-01):2.977555e-01):7.009856e-02,4:3.360924e-01):7.347105e-02):1.645779e-01):3.825342e-01):4.442739e-01):1.838426e-01,27:1.240663e+00):2.214977e-01,(19:1.138937e+00,(22:6.573267e-02,21:1.450180e-01):7.772382e-01):4.586161e-01):2.288195e-01,1:7.958444e-01);
   tree gen.581000 = [&U] (((20:8.646900e-01,35:7.694200e-01):4.809826e-01,((24:4.270786e-01,((32:6.776531e-01,31:1.130292e+00):4.119937e-02,28:5.400111e-01):9.751266e-02):4.490966e-02,(23:1.874378e-01,(34:5.237257e-01,((26:7.438431e-03,25:5.561423e-02):2.695593e-01,((29:1.000762e-01,33:1.724535e-02):1.384049e-01,30:2.526771e-01):2.260491e-01):4.546862e-02):1.722949e-02):1.370332e-02):3.673083e-01):6.834528e-01,((19:8.976371e-01,(22:6.273399e-02,21:1.179604e-01):7.808741e-01):6.160112e-01,((27:1.278979e+00,((13:7.517020e-01,14:1.323484e+00):4.522212e-01,(16:5.936739e-01,(17:7.635793e-02,18:1.350280e-01):2.960878e-01):4.058917e+00):3.408135e-02):1.076285e-01,(((9:5.414300e-01,(6:3.685010e-01,(3:1.065153e-01,15:7.542668e-02):2.913297e-01):1.922942e-01):2.490936e-01,10:5.402454e-01):1.655065e-01,((11:5.697240e-01,((4:3.753319e-01,(5:3.853814e-01,(7:9.046399e-02,2:9.706325e-02):3.408959e-01):6.725816e-02):6.082061e-02,8:3.988826e-01):1.909411e-01):4.212210e-02,12:5.767607e-01):3.102153e-01):4.811380e-01):5.059001e-01):1.564358e-01,1:9.911092e-01);
   tree gen.581500 = [&U] (((20:6.547506e-01,35:7.394335e-01):2.445220e-01,(23:1.743265e-01,((24:2.608121e-01,(34:4.910110e-01,((32:6.512430e-01,31:1.001366e+00):1.284062e-01,28:5.189653e-01):4.719350e-02):6.551427e-02):4.780009e-02,(((29:4.743193e-02,33:9.835699e-02):1.712494e-01,30:1.471421e-01):1.739110e-01,(26:7.749408e-03,25:6.082669e-02):1.196248e-01):2.195707e-01):2.141911e-02):3.766696e-01):6.568166e-01,((19:1.004853e+00,(22:6.910364e-02,21:1.048404e-01):7.504411e-01):5.848800e-01,(((13:7.224059e-01,14:1.271904e+00):4.345968e-01,((16:6.832949e-01,(17:6.976952e-02,18:1.360736e-01):2.845484e-01):3.900729e+00,27:1.322186e+00):8.372855e-02):1.646452e-01,(((9:5.601086e-01,(6:3.588598e-01,(3:9.390690e-02,15:7.485213e-02):2.462666e-01):1.754512e-01):2.393857e-01,10:5.191905e-01):9.451232e-02,((((5:3.703620e-01,((7:8.611990e-02,2:9.328041e-02):3.233730e-01,4:3.607041e-01):6.215861e-02):5.845025e-02,8:3.833370e-01):1.834996e-01,12:6.014157e-01):3.748429e-02,11:5.475202e-01):2.726497e-01):4.023059e-01):4.346048e-01):1.503391e-01,1:9.524827e-01);
   tree gen.582000 = [&U] (((20:6.065689e-01,35:7.027886e-01):4.457805e-01,(23:1.442090e-01,((34:4.666775e-01,((24:1.288069e-01,(32:6.191630e-01,31:6.834136e-01):1.230410e-01):4.607829e-02,28:5.211764e-01):1.300445e-01):5.612499e-02,(((29:2.506541e-02,33:1.399479e-01):1.774191e-01,30:2.409702e-01):2.015948e-01,(26:1.049836e-02,25:5.585999e-02):1.608714e-01):2.339629e-02):2.844362e-02):3.580026e-01):7.382363e-01,((19:1.008637e+00,(22:6.567900e-02,21:1.042624e-01):7.132507e-01):6.360098e-01,(((13:6.866049e-01,14:1.208871e+00):4.733762e-01,((16:6.494322e-01,(17:6.631188e-02,18:1.293301e-01):2.704467e-01):3.707417e+00,27:1.081214e+00):2.019059e-01):2.553957e-01,(((9:5.323508e-01,(6:3.934177e-01,(3:1.110373e-01,15:7.114260e-02):2.143599e-01):1.667562e-01):2.431154e-01,10:4.934604e-01):1.067857e-01,(12:5.954239e-01,(((((7:7.391347e-02,2:1.314350e-01):2.734567e-01,5:3.520075e-01):9.792552e-02,4:3.428283e-01):5.671641e-02,8:3.643396e-01):1.959595e-01,11:5.304088e-01):5.710725e-02):2.591377e-01):4.467431e-01):4.040638e-01):1.574083e-01,1:9.052796e-01);
   tree gen.582500 = [&U] ((35:5.724933e-01,(((((30:7.054204e-02,34:5.091393e-02):1.434794e-01,29:2.399622e-01):1.172133e-01,33:4.752688e-01):2.673301e-02,((23:2.473103e-02,(26:8.494320e-03,25:5.293316e-02):1.112167e-01):1.173673e-01,((28:3.006644e-01,24:1.982823e-01):6.636549e-02,(32:5.648336e-01,31:7.634251e-01):1.441895e-01):1.054051e-01):8.411699e-02):2.495116e-01,20:1.040279e+00):1.530977e-01):7.022306e-01,(((((16:5.751300e-01,(17:7.460194e-02,18:1.492506e-01):3.903886e-01):4.018638e+00,(14:1.132023e+00,13:7.051827e-01):4.523456e-01):2.344571e-01,((10:5.959738e-01,(9:6.078905e-01,((15:7.221730e-02,3:1.142856e-01):2.315845e-01,6:3.961535e-01):2.215398e-01):2.615588e-01):9.601620e-02,((11:4.589368e-01,12:5.830867e-01):6.689825e-02,(8:4.004457e-01,((5:3.459540e-01,(7:1.118411e-01,2:1.077493e-01):3.384182e-01):7.050451e-02,4:3.289370e-01):5.701052e-02):1.937708e-01):2.407679e-01):4.387775e-01):1.600218e-01,27:1.256712e+00):3.126760e-01,(19:1.159148e+00,(22:1.109165e-01,21:4.538213e-02):7.708175e-01):6.869238e-01):1.533814e-01,1:9.085058e-01);
   tree gen.583000 = [&U] ((35:9.341269e-01,(((29:2.347252e-01,((34:4.980278e-02,33:4.793049e-01):1.761595e-01,30:1.019397e-01):1.223418e-01):8.460336e-02,(((28:2.965737e-01,(26:2.440745e-03,25:2.881166e-02):1.218338e-01):9.061972e-02,(24:1.608750e-01,(31:9.138795e-01,32:8.332226e-01):4.765022e-02):8.438384e-02):1.640111e-01,23:2.420996e-01):4.833873e-02):2.251144e-01,20:1.017576e+00):3.415301e-01):6.619912e-01,(((((16:6.455017e-01,(17:7.664632e-02,18:1.459933e-01):2.374405e-01):3.930935e+00,(14:1.107317e+00,13:6.897926e-01):5.329743e-01):2.293402e-01,((10:5.829671e-01,(9:5.946237e-01,((15:6.223595e-02,3:1.117914e-01):2.265304e-01,6:3.875077e-01):2.167049e-01):2.558505e-01):1.089299e-01,((12:6.283728e-01,(8:3.917063e-01,((5:3.384038e-01,(7:1.094003e-01,2:1.053978e-01):2.927424e-01):6.102615e-02,4:3.217582e-01):6.173408e-02):1.895419e-01):6.242263e-02,11:4.489209e-01):2.470050e-01):3.984548e-01):1.160213e-01,27:1.229285e+00):3.895993e-01,(19:1.110647e+00,(22:8.983375e-02,21:1.211111e-01):7.714030e-01):8.044935e-01):1.500339e-01,1:8.886783e-01);
   tree gen.583500 = [&U] ((35:8.822755e-01,((23:2.286612e-01,((((29:1.654243e-01,(30:9.628124e-02,33:3.781547e-01):5.938910e-02):2.541481e-02,34:1.791306e-01):1.984235e-01,((28:3.472404e-01,24:1.862909e-01):6.917183e-02,(32:7.915050e-01,31:8.631521e-01):5.285498e-02):1.143733e-01):1.072908e-03,(26:2.267485e-03,25:3.375296e-02):2.227046e-01):1.082814e-01):2.126188e-01,20:9.610925e-01):2.579452e-01):7.588106e-01,(((((16:6.096713e-01,(17:8.334453e-02,18:1.378895e-01):3.378694e-01):3.712737e+00,(14:1.045852e+00,13:7.735665e-01):5.302662e-01):2.166100e-01,((10:5.506079e-01,(9:5.616175e-01,((15:5.878137e-02,3:1.010633e-01):2.139562e-01,6:3.659980e-01):1.571918e-01):2.671940e-01):1.388550e-01,((12:5.934932e-01,(8:3.699635e-01,((5:3.423394e-01,(7:1.033277e-01,2:9.954740e-02):2.764929e-01):4.756096e-02,4:3.038981e-01):6.857189e-02):1.790208e-01):5.895769e-02,11:5.442670e-01):2.332943e-01):3.763374e-01):3.688669e-01,27:1.161050e+00):2.408312e-01,(19:1.048998e+00,(22:1.046384e-01,21:1.143885e-01):7.285841e-01):5.963180e-01):7.298196e-02,1:9.306929e-01);
   tree gen.584000 = [&U] (((20:2.068099e-01,35:4.843370e-01):8.610356e-01,((((23:8.957971e-02,(26:5.204328e-03,25:7.138894e-02):2.329950e-02):1.195335e-01,(24:2.281576e-01,34:5.603977e-01):7.494246e-02):5.226350e-03,((32:6.608395e-01,31:6.884343e-01):1.887053e-01,28:2.909511e-01):2.838684e-01):1.323599e-01,((29:1.450269e-01,33:2.240012e-01):8.094507e-02,30:1.583680e-01):2.211998e-01):3.590313e-01):8.451529e-01,((19:1.087367e+00,(22:7.052362e-02,21:8.274603e-02):8.085831e-01):6.328865e-01,(((16:6.578757e-01,(17:5.442810e-02,18:1.337131e-01):2.603252e-01):3.825546e+00,27:1.053449e+00):3.941993e-01,((13:7.363792e-01,14:1.260106e+00):5.474717e-01,(((9:5.297365e-01,(6:4.462751e-01,(3:1.104920e-01,15:9.464495e-02):2.097769e-01):2.051140e-01):2.967403e-01,10:5.571807e-01):1.333334e-01,((11:4.835832e-01,12:6.173054e-01):8.900252e-02,((5:3.502789e-01,((7:1.051125e-01,2:8.359323e-02):2.663169e-01,4:3.623524e-01):6.461537e-02):8.670458e-02,8:3.924329e-01):1.443549e-01):2.827056e-01):3.912421e-01):1.469631e-01):3.244570e-01):1.232562e-01,1:9.952989e-01);
   tree gen.584500 = [&U] (((((((30:1.233283e-01,(34:1.885574e-01,33:1.312627e-01):2.006907e-01):1.109687e-01,29:2.297969e-01):1.800618e-01,(23:1.494604e-01,(26:3.478288e-02,25:3.401730e-02):2.913702e-01):2.377492e-02):3.318475e-02,((32:6.611072e-01,31:8.610103e-01):1.422822e-01,(24:4.248395e-02,28:3.111403e-01):1.460261e-01):1.650463e-01):3.452693e-01,20:1.061802e+00):3.300488e-01,35:4.104632e-01):4.819515e-01,(((22:1.425358e-01,21:8.552721e-02):4.596257e-01,19:1.274958e+00):7.041160e-01,(((27:1.348520e+00,((18:1.415567e-01,17:1.025920e-01):3.151441e-01,16:6.668085e-01):4.328611e+00):3.169065e-02,(13:8.056603e-01,14:9.773108e-01):4.270147e-01):1.560354e-01,(((8:3.714759e-01,(4:3.032421e-01,((7:9.742440e-02,2:1.180344e-01):3.294750e-01,5:3.052393e-01):7.377306e-02):7.781509e-02):1.534968e-01,(12:5.686468e-01,11:5.083976e-01):5.374184e-02):3.062810e-01,(10:4.966832e-01,(9:5.256820e-01,((3:9.124271e-02,15:8.424922e-02):2.475623e-01,6:3.824605e-01):2.068663e-01):2.581135e-01):9.801975e-02):3.450733e-01):6.096342e-01):2.308656e-01,1:8.511309e-01);
   tree gen.585000 = [&U] ((35:1.142048e+00,(23:2.008471e-01,((34:2.108763e-01,20:9.734166e-01):1.504551e-01,(28:4.570278e-01,(((26:7.471978e-03,25:5.843837e-02):2.581530e-01,(29:1.404417e-01,30:3.017956e-01):2.183418e-01):3.401747e-02,(24:4.809539e-01,((32:5.211175e-01,31:6.938446e-01):2.863296e-01,33:6.793781e-01):4.031845e-02):3.364772e-02):5.341214e-02):4.480777e-02):1.187029e-01):7.857701e-01):1.818928e-01,((((14:1.249216e+00,13:7.456663e-01):5.859142e-01,((18:1.522389e-01,17:6.941263e-02):2.527635e-01,16:7.432680e-01):3.904543e+00):2.500083e-01,((10:7.296466e-01,(9:5.263885e-01,((15:9.139162e-02,3:1.248167e-01):3.339282e-01,(27:1.561035e+00,6:1.461363e-02):3.415463e-01):1.970553e-01):2.797743e-01):1.338625e-01,((12:5.991449e-01,11:4.868969e-01):7.666680e-02,(8:3.486377e-01,(((7:1.124217e-01,2:8.245015e-02):3.098397e-01,5:3.847491e-01):7.792200e-02,4:3.967354e-01):7.654300e-02):1.891987e-01):2.586635e-01):3.709987e-01):4.656171e-01,(19:1.275199e+00,(21:1.038634e-01,22:6.185027e-02):6.604863e-01):7.545658e-01):2.401464e-01,1:9.053207e-01);
   tree gen.585500 = [&U] (((33:3.083605e-01,((((30:4.840921e-02,34:5.096340e-02):1.663317e-01,29:1.583223e-01):1.857112e-01,(23:1.660537e-01,(26:1.552132e-02,25:3.237089e-02):2.288401e-01):5.834891e-02):2.708994e-02,((32:6.163796e-01,31:7.864948e-01):3.248731e-01,(24:8.406443e-02,28:2.599970e-01):9.648039e-02):1.223941e-01):3.901858e-01):3.314026e-01,(20:8.480870e-01,35:7.648539e-02):1.732337e-01):6.810910e-01,(((((16:5.578620e-01,(17:6.184735e-02,18:1.452763e-01):2.701826e-01):3.642646e+00,(14:1.101879e+00,13:6.835474e-01):4.180861e-01):2.483987e-01,((10:5.534916e-01,(9:5.489361e-01,((15:6.942473e-02,3:1.064773e-01):2.858882e-01,6:3.856045e-01):2.171696e-01):2.815137e-01):1.698399e-01,((8:3.752415e-01,(((7:9.104614e-02,2:1.167492e-01):2.720963e-01,5:3.234802e-01):8.858821e-02,4:2.996291e-01):1.053691e-01):1.468754e-01,(11:5.540443e-01,12:4.995309e-01):7.652859e-02):2.846894e-01):3.636757e-01):1.254694e-01,27:1.439038e+00):3.103282e-01,(19:9.596591e-01,(22:1.568315e-01,21:2.578472e-02):7.271700e-01):6.740525e-01):1.735147e-01,1:9.283646e-01);
   tree gen.586000 = [&U] (((19:1.127269e+00,(21:4.218983e-02,22:1.328095e-01):7.976734e-01):6.671140e-01,((((10:5.974649e-01,(9:5.166019e-01,((3:9.426017e-02,15:7.028483e-02):2.854705e-01,6:3.650143e-01):1.895409e-01):3.328295e-01):1.045258e-01,((12:6.196556e-01,11:5.368053e-01):9.009710e-02,((((2:1.145691e-01,7:7.426803e-02):2.939318e-01,5:3.496788e-01):4.685600e-02,4:3.754877e-01):8.546879e-02,8:4.540622e-01):1.519576e-01):3.697169e-01):3.736299e-01,((14:1.073955e+00,13:7.034444e-01):5.200064e-01,27:2.019469e+00):1.507714e-01):1.109120e-01,((17:7.845475e-02,18:1.510010e-01):3.086817e-01,16:6.594431e-01):4.418634e+00):3.582969e-01):2.136776e-01,((20:8.666515e-01,35:1.127769e-01):3.755542e-01,((((29:3.743447e-01,(30:3.519163e-02,28:1.026263e-03):1.193009e-01):2.778014e-01,(31:8.469623e-01,(32:3.731134e-01,24:1.228216e-01):2.089544e-01):1.433941e-01):1.020394e-01,((34:1.354734e-01,(26:1.418117e-02,25:2.487094e-02):5.334211e-02):1.823854e-01,23:1.974515e-01):4.290059e-02):7.271774e-02,33:5.939020e-01):4.236481e-01):7.089201e-01,1:8.783395e-01);
   tree gen.586500 = [&U] (((33:5.872147e-01,((24:3.447846e-01,((32:7.380252e-01,31:8.065860e-01):2.299655e-01,((26:1.690944e-02,25:4.833284e-02):1.049821e-01,28:2.709743e-01):6.787864e-02):4.574124e-02):2.281122e-01,(((30:3.106600e-02,34:1.950742e-02):2.202886e-01,29:1.847414e-01):1.474163e-01,23:2.213612e-01):6.335922e-02):1.440547e-02):2.561760e-01,(20:1.068831e-01,35:1.033598e-02):1.356983e+00):7.947439e-01,((((10:5.500628e-01,(9:5.877827e-01,((15:5.345577e-02,3:1.242450e-01):3.282184e-01,6:4.499499e-01):1.670001e-01):3.229670e-01):1.981809e-01,((12:6.141197e-01,11:5.066572e-01):1.198492e-01,(8:4.242949e-01,(((7:1.021767e-01,2:8.498408e-02):3.529788e-01,5:3.035601e-01):1.008992e-01,4:3.496279e-01):6.575623e-02):1.676656e-01):2.273611e-01):5.255932e-01,(27:1.899894e+00,((16:6.509517e-01,(17:7.717385e-02,18:1.695183e-01):3.319591e-01):4.262905e+00,(14:1.285748e+00,13:7.976101e-01):6.759141e-01):3.417093e-02):2.468567e-01):4.499990e-01,(19:1.170989e+00,(22:2.688482e-01,21:3.447098e-02):7.867215e-01):6.218402e-01):1.275065e-01,1:1.083280e+00);
   tree gen.587000 = [&U] (((35:3.429943e-01,20:2.466414e-01):7.523904e-01,((29:2.038970e-01,(34:2.368861e-01,(33:1.769548e-01,30:3.980169e-02):1.113746e-01):1.531807e-01):1.204533e-01,(((28:3.645414e-01,(32:4.575675e-01,24:6.759256e-02):2.280958e-01):7.403475e-02,31:9.465892e-01):1.522297e-01,(23:1.140779e-01,(26:3.316931e-03,25:6.740152e-02):1.542600e-01):1.043160e-01):1.197394e-01):4.217200e-01):9.657990e-01,(((22:1.354563e-01,21:4.016194e-02):6.641551e-01,19:1.060841e+00):8.124063e-01,(((13:6.823507e-01,14:1.070267e+00):4.679985e-01,(((18:1.330028e-01,17:7.886163e-02):2.413963e-01,16:7.330850e-01):3.868220e+00,27:1.884050e+00):6.069508e-02):3.510018e-01,((((8:4.006234e-01,(4:3.491038e-01,((7:8.728635e-02,2:8.888946e-02):2.827934e-01,5:3.527989e-01):6.156971e-02):9.383995e-02):1.447601e-01,12:6.254628e-01):6.471193e-02,11:5.352071e-01):2.229195e-01,(10:5.176700e-01,(9:6.072741e-01,((3:1.045556e-01,15:8.261452e-02):3.123036e-01,6:3.361913e-01):1.969194e-01):3.241264e-01):1.476645e-01):4.055000e-01):4.331028e-01):2.196151e-01,1:9.302722e-01);
   tree gen.587500 = [&U] (((((30:1.268428e-01,29:2.171360e-01):3.605197e-02,33:2.740265e-01):2.413636e-01,(34:3.151549e-01,(23:1.731239e-01,(((26:2.906814e-02,25:1.605219e-02):8.082263e-02,(24:9.673882e-02,28:3.761240e-01):9.171848e-02):3.579338e-02,(32:7.073390e-01,31:7.730492e-01):2.618172e-01):9.509237e-02):6.370121e-02):8.698744e-02):2.468741e-01,(20:3.127476e-01,35:2.721137e-01):8.243509e-01):7.602770e-01,((((10:5.271919e-01,(9:5.633434e-01,((15:5.865404e-02,3:1.190791e-01):2.482654e-01,6:4.312416e-01):1.647400e-01):2.898931e-01):1.499791e-01,((12:6.688449e-01,(8:3.505316e-01,(((7:9.119291e-02,2:8.145054e-02):3.526303e-01,5:2.909384e-01):6.036194e-02,4:3.778500e-01):7.933282e-02):1.689709e-01):6.121291e-02,11:5.019541e-01):2.541555e-01):3.615664e-01,((14:1.093771e+00,13:7.221255e-01):5.110473e-01,((16:6.238860e-01,(17:7.396506e-02,18:1.337710e-01):2.963528e-01):3.425032e+00,27:1.591390e+00):4.146774e-01):8.657111e-02):5.485419e-01,(19:1.089328e+00,(22:2.258218e-02,21:1.070827e-01):7.540106e-01):5.435033e-01):1.646448e-01,1:9.663678e-01);
   tree gen.588000 = [&U] (((35:3.707356e-01,20:7.305261e-01):4.884480e-01,((((28:2.522691e-01,(32:4.394614e-01,24:1.035991e-01):2.439942e-01):2.894079e-02,(31:9.398277e-01,(26:1.797144e-03,25:8.398601e-02):8.822885e-02):1.773047e-01):8.989320e-02,(33:4.870888e-01,(30:2.110185e-01,(29:1.414583e-01,34:7.014604e-02):3.110350e-02):4.923620e-02):1.265419e-01):7.773946e-02,23:9.260895e-02):2.758840e-01):7.898886e-01,(((22:9.629831e-02,21:3.987506e-02):5.451120e-01,19:1.233967e+00):7.461699e-01,(((13:6.586056e-01,14:1.107449e+00):3.420057e-01,(((18:1.702443e-01,17:7.751146e-02):2.519587e-01,16:7.278485e-01):3.840589e+00,27:1.657531e+00):2.321686e-01):3.155168e-01,(((8:3.694939e-01,(4:4.138155e-01,(5:3.502789e-01,(7:8.067113e-02,2:1.248823e-01):2.850420e-01):5.600690e-02):7.269175e-02):1.597979e-01,(12:6.366722e-01,11:4.946710e-01):7.696282e-02):2.645890e-01,(10:5.139722e-01,(9:6.157931e-01,((3:1.038088e-01,15:7.953184e-02):2.768006e-01,6:3.392851e-01):1.604551e-01):3.218111e-01):1.976566e-01):3.871827e-01):4.470067e-01):2.236445e-01,1:8.187892e-01);
   tree gen.588500 = [&U] (((35:3.755982e-01,20:4.623351e-01):6.883275e-01,((((31:8.517895e-01,32:3.516595e-01):1.827790e-01,(((28:2.552236e-01,25:5.082330e-02):8.233746e-04,26:2.412295e-02):1.302813e-02,24:1.711187e-01):1.205885e-01):8.567976e-02,((30:1.197978e-01,29:1.358717e-01):3.790841e-02,(34:1.418541e-01,33:2.708807e-01):8.118926e-02):1.645296e-01):1.625675e-01,23:1.436108e-01):1.732320e-01):7.624271e-01,(((22:9.295038e-02,21:4.329230e-02):6.891889e-01,19:1.194854e+00):5.883386e-01,(((27:1.599905e+00,((18:1.385314e-01,17:7.470011e-02):2.344347e-01,16:7.025439e-01):3.707066e+00):4.533000e-02,(13:6.320094e-01,14:1.068947e+00):2.492299e-01):2.779105e-01,(((8:3.566480e-01,(4:3.994287e-01,(5:3.381010e-01,(7:7.786649e-02,2:1.205406e-01):2.747705e-01):5.405975e-02):7.321252e-02):1.402525e-01,(12:6.246968e-01,11:4.745991e-01):1.033314e-01):2.409886e-01,(10:4.961033e-01,(9:5.943843e-01,((3:9.854176e-02,15:7.676681e-02):2.671772e-01,6:3.274894e-01):1.414151e-01):3.106229e-01):1.537696e-01):3.737217e-01):4.740223e-01):2.071943e-01,1:9.279412e-01);
   tree gen.589000 = [&U] ((((30:2.138627e-01,(29:2.284020e-02,33:2.693132e-01):1.172257e-01):2.444060e-01,((26:5.788736e-03,25:8.324150e-02):6.136278e-02,((24:9.413223e-02,34:2.370854e-01):1.618792e-01,(((31:8.039568e-01,32:7.034156e-01):1.339911e-01,28:3.915562e-01):3.188366e-01,23:2.306143e-01):2.913849e-02):9.469091e-03):1.353563e-01):2.921106e-01,(20:1.082130e+00,35:2.593642e-01):3.193797e-01):8.290815e-01,((((10:5.708098e-01,(9:5.469764e-01,((15:6.266450e-02,3:1.150053e-01):2.408177e-01,6:4.138175e-01):2.112096e-01):2.936488e-01):1.515226e-01,(11:4.873142e-01,((8:3.520191e-01,(((7:9.091278e-02,2:1.064250e-01):3.490201e-01,5:3.027932e-01):6.070209e-02,4:3.628425e-01):5.983578e-02):1.762849e-01,12:6.716833e-01):5.059015e-02):2.701529e-01):3.941385e-01,(((14:1.174069e+00,13:7.251901e-01):3.513694e-01,27:1.671474e+00):1.037227e-01,(16:6.265336e-01,(17:9.271918e-02,18:1.343387e-01):3.533925e-01):3.735695e+00):3.204172e-01):5.338141e-01,(19:1.066172e+00,(22:9.514782e-02,21:3.790754e-02):8.548753e-01):6.280926e-01):1.141557e-01,1:9.693055e-01);
   tree gen.589500 = [&U] ((35:1.002450e+00,((23:2.167222e-01,((31:1.037918e+00,(28:4.879504e-01,(24:5.738712e-02,32:8.167896e-01):1.057595e-01):4.239193e-02):1.225759e-01,((29:3.955283e-01,30:2.373578e-01):3.105112e-01,((34:5.755716e-02,33:3.954991e-01):2.372624e-01,(26:6.068494e-03,25:1.118250e-01):2.737230e-01):4.152788e-02):5.242914e-02):5.134604e-02):2.737595e-01,20:1.471279e+00):3.754611e-01):7.965951e-01,((19:1.163788e+00,(22:1.285902e-01,21:6.267754e-02):5.885209e-01):6.328750e-01,((((16:7.449428e-01,(17:9.117378e-02,18:1.547918e-01):2.614122e-01):3.612582e+00,27:1.135204e+00):6.261956e-01,(14:1.270351e+00,13:8.934768e-01):6.418148e-01):2.008484e-01,(((9:5.686118e-01,(6:4.216910e-01,(3:1.022015e-01,15:7.261434e-02):2.718774e-01):2.305170e-01):2.797972e-01,10:6.934649e-01):1.435953e-01,(11:5.406352e-01,(((((7:1.348154e-01,2:1.198675e-01):3.383090e-01,4:4.110252e-01):3.592018e-02,5:3.464672e-01):7.194116e-02,8:4.314822e-01):1.889476e-01,12:7.606706e-01):7.041654e-02):2.483142e-01):3.997662e-01):5.952961e-01):3.177016e-01,1:8.554676e-01);
   tree gen.590000 = [&U] ((((30:1.860767e-01,(29:7.561742e-03,33:1.248428e-01):1.856330e-01):2.455364e-01,((26:4.106639e-02,25:8.362648e-02):1.564403e-01,((34:2.676826e-01,24:4.409041e-02):2.437960e-01,(((31:1.042151e+00,32:8.726896e-01):1.673686e-01,28:4.097737e-01):2.545362e-01,23:2.259347e-01):4.648302e-02):4.149141e-02):1.097990e-01):2.134124e-01,(20:6.432661e-01,35:1.075942e-01):5.120107e-01):8.329159e-01,((((10:5.734498e-01,(9:5.206819e-01,((15:6.295432e-02,3:1.155372e-01):2.980756e-01,6:3.586020e-01):2.106591e-01):2.592151e-01):1.745669e-01,((8:3.865159e-01,(((7:9.133324e-02,2:1.069172e-01):2.691312e-01,5:3.041936e-01):7.101066e-02,4:3.645206e-01):9.192511e-02):1.542351e-01,(11:4.895680e-01,12:5.959418e-01):7.627744e-02):2.712296e-01):3.917432e-01,(((14:1.168565e+00,13:6.936102e-01):3.629953e-01,27:1.562772e+00):1.260487e-01,(16:6.294312e-01,(17:9.314799e-02,18:1.950192e-01):3.584351e-01):3.652582e+00):1.583245e-01):5.362829e-01,(19:1.192431e+00,(22:1.569051e-01,21:9.162776e-02):8.001210e-01):5.286821e-01):1.718490e-01,1:1.043744e+00);
   tree gen.590500 = [&U] (((((26:8.271896e-03,25:4.003685e-02):2.920791e-01,(30:1.934643e-01,(29:2.022761e-02,33:1.777935e-01):1.930030e-01):1.414371e-01):2.727127e-01,(((23:6.128293e-02,24:8.177590e-02):1.537148e-01,(31:6.711071e-01,(32:9.073372e-01,28:4.177119e-01):1.662775e-01):6.297407e-02):1.949523e-01,34:2.841723e-01):9.519906e-02):3.262389e-01,(20:9.217544e-01,35:2.153363e-01):4.662837e-01):8.659845e-01,((((10:5.962169e-01,(9:5.413541e-01,((15:6.545374e-02,3:1.201242e-01):3.099098e-01,6:3.728393e-01):2.190227e-01):2.660549e-01):1.476835e-01,(((8:4.018614e-01,(((7:9.495936e-02,2:8.883589e-02):2.798162e-01,5:3.552886e-01):7.084259e-02,4:3.789928e-01):5.668468e-02):1.658367e-01,12:6.196019e-01):2.620200e-02,11:5.090048e-01):3.553961e-01):3.867906e-01,(27:1.624817e+00,((14:1.228934e+00,13:7.211479e-01):3.697102e-01,(16:6.544210e-01,(17:9.684616e-02,18:9.351226e-02):2.589565e-01):3.608114e+00):1.487662e-01):1.646104e-01):5.225968e-01,(19:1.239773e+00,(22:1.631346e-01,21:9.526558e-02):7.974201e-01):5.496719e-01):1.786718e-01,1:1.085183e+00);
   tree gen.591000 = [&U] (((19:1.182096e+00,(21:6.194395e-02,22:1.150057e-01):4.828257e-01):6.543833e-01,((27:2.395899e+00,((14:1.153094e+00,13:6.088093e-01):4.891711e-01,((17:8.602744e-02,18:1.387163e-01):2.328087e-01,16:6.874571e-01):4.366321e+00):4.276800e-04):2.695466e-01,((10:5.473531e-01,(9:5.195688e-01,((3:1.115916e-01,15:6.462873e-02):2.311697e-01,6:3.545804e-01):1.729386e-01):2.909046e-01):1.097142e-01,((((4:3.406498e-01,((2:9.737987e-02,7:9.407576e-02):2.989000e-01,5:3.290990e-01):8.354424e-02):9.506727e-02,8:4.436241e-01):1.480487e-01,12:6.416454e-01):5.926326e-02,11:5.042124e-01):3.090351e-01):3.387052e-01):6.409561e-01):1.204743e-01,(((((((24:2.532788e-01,34:3.118075e-01):2.538305e-02,(32:4.367779e-01,31:6.368583e-01):9.343916e-02):6.330473e-03,(26:1.109367e-03,25:5.866878e-02):2.249689e-01):1.073314e-01,((28:2.314654e-01,29:1.498269e-01):5.845622e-02,30:3.145631e-01):1.924529e-01):2.766707e-01,23:1.528712e-01):5.576671e-02,33:6.616308e-01):3.180919e-01,(20:5.860289e-02,35:6.400013e-03):1.306572e+00):8.521917e-01,1:8.147017e-01);
   tree gen.591500 = [&U] (((19:1.242722e+00,(21:1.459629e-01,22:3.572918e-02):6.128342e-01):6.879443e-01,((((14:1.212232e+00,13:7.650604e-01):5.142590e-01,((17:7.324317e-02,18:1.384504e-01):3.309932e-01,16:7.227144e-01):4.135107e+00):2.337094e-01,27:1.344127e+00):8.590922e-02,((10:5.754250e-01,(9:5.462157e-01,((3:1.089005e-01,15:6.993372e-02):2.430256e-01,6:3.727656e-01):1.818080e-01):3.058241e-01):1.153410e-01,((((4:3.581206e-01,((2:1.085181e-01,7:9.890058e-02):2.812608e-01,5:3.459773e-01):8.782893e-02):6.393612e-02,8:4.474822e-01):1.972263e-01,12:6.745532e-01):8.783262e-02,11:5.300717e-01):2.511184e-01):3.560762e-01):4.912524e-01):1.266531e-01,(((23:1.449970e-01,((((32:5.029457e-01,24:4.576877e-02):3.373824e-01,(31:9.773907e-01,34:6.127222e-01):3.714884e-02):4.223874e-03,(26:7.900717e-05,25:2.483516e-02):2.983707e-01):1.486931e-02,((28:2.293968e-01,30:1.568641e-01):9.545084e-02,29:2.496747e-01):1.715510e-01):7.192145e-02):1.066608e-01,33:6.955635e-01):3.291542e-01,(20:6.160843e-02,35:1.033830e-02):1.373581e+00):7.817173e-01,1:9.737888e-01);
   tree gen.592000 = [&U] (((19:1.183589e+00,(21:1.390175e-01,22:5.017328e-02):5.847927e-01):6.552097e-01,((((14:9.806191e-01,13:8.402494e-01):3.198588e-01,27:1.280169e+00):2.241187e-01,((17:7.524744e-02,18:1.663916e-01):2.316137e-01,16:6.883253e-01):3.776090e+00):2.262424e-01,((10:5.480444e-01,(9:5.202250e-01,((3:1.037186e-01,15:7.216487e-02):2.665300e-01,6:3.550282e-01):1.723164e-01):2.928564e-01):1.063677e-01,((((4:3.410801e-01,((2:1.033545e-01,7:9.419458e-02):2.678775e-01,5:3.295146e-01):6.667696e-02):6.089383e-02,8:4.261896e-01):1.878417e-01,12:6.424558e-01):8.365326e-02,11:5.048492e-01):2.391693e-01):3.965447e-01):4.078614e-01):1.206265e-01,((23:2.823807e-01,(((32:4.017419e-01,24:6.120253e-02):3.213287e-01,(34:4.356238e-01,(31:5.105618e-01,(26:2.415211e-03,25:6.158540e-02):8.823798e-03):2.892320e-01):1.246437e-02):8.214453e-02,((28:2.554398e-01,30:1.494000e-01):9.551698e-02,29:2.377944e-01):1.451677e-01):1.231845e-01):2.543754e-01,(33:6.624664e-01,(20:8.934033e-01,35:3.208300e-01):4.520675e-01):1.645109e-01):7.814854e-01,1:9.274528e-01);
   tree gen.592500 = [&U] (((((14:1.178884e+00,13:7.474840e-01):5.306080e-01,((18:1.707085e-01,17:6.651708e-02):2.770821e-01,16:6.394911e-01):4.957707e+00):1.845626e-01,((10:5.024049e-01,(9:5.197034e-01,((15:9.320251e-02,3:1.008530e-01):2.454963e-01,(27:1.806013e+00,6:2.229471e-01):1.402296e-01):2.312996e-01):3.134436e-01):1.069949e-01,((12:5.689938e-01,11:5.364515e-01):1.329342e-01,(8:3.748031e-01,((5:3.322266e-01,(7:1.022749e-01,2:8.975561e-02):2.667197e-01):5.122315e-02,4:3.404755e-01):1.014516e-01):1.359940e-01):3.137643e-01):3.954558e-01):5.554630e-01,(19:1.049327e+00,(21:3.470583e-02,22:1.665481e-01):8.127460e-01):5.145403e-01):2.692690e-01,(20:1.716597e+00,(35:3.638402e-01,(((33:1.745697e-01,30:1.973911e-02):3.769448e-01,(29:1.199400e-01,34:9.905695e-02):2.152861e-01):1.424016e-01,(((26:2.228682e-02,25:9.648033e-02):1.564765e-01,((31:8.467819e-01,32:6.810268e-01):3.193961e-01,(24:2.225648e-01,28:3.600691e-01):1.592681e-02):8.837805e-02):7.112203e-02,23:1.924815e-01):9.369587e-02):2.806329e-01):6.607050e-02):6.413943e-01,1:8.785511e-01);
   tree gen.593000 = [&U] (((19:1.271614e+00,(21:1.339994e-01,22:8.359171e-02):7.657571e-01):5.886146e-01,((27:1.200064e+00,((14:1.098875e+00,13:9.027400e-01):5.184372e-01,((17:9.756219e-02,18:1.424781e-01):2.468088e-01,16:7.141782e-01):4.483490e+00):1.842885e-01):1.297121e-01,((10:5.888032e-01,(9:5.589149e-01,((3:1.120546e-01,15:6.569072e-02):2.863522e-01,6:4.297048e-01):1.584925e-01):3.259938e-01):9.788910e-02,(((((5:3.556026e-01,(2:7.485624e-02,7:1.153276e-01):3.145123e-01):9.490289e-02,4:3.799788e-01):6.094023e-02,8:3.276224e-01):1.529296e-01,12:7.377993e-01):7.467916e-02,11:5.423955e-01):2.514617e-01):4.260363e-01):4.236696e-01):2.699220e-01,((20:3.517737e-01,35:1.504658e-01):7.337962e-01,((33:7.964399e-01,(((26:1.926805e-03,25:3.488612e-02):5.396064e-02,(31:7.570860e-01,34:8.402953e-02):5.412550e-02):1.594741e-01,23:1.692098e-01):8.747130e-02):3.986081e-02,((28:2.654347e-01,(32:4.604725e-01,24:4.564903e-02):2.857307e-01):1.437745e-01,(29:1.910194e-01,30:1.948980e-01):2.518057e-01):4.613553e-02):4.249871e-01):6.560796e-01,1:9.221153e-01);
   tree gen.593500 = [&U] (((34:1.981504e-01,(((31:1.049492e+00,32:7.086280e-01):1.504101e-01,(24:9.565612e-03,28:8.746657e-02):1.992358e-01):2.364635e-01,(((26:2.434951e-02,25:4.501806e-02):6.661191e-01,(29:2.237199e-01,(33:2.038893e-01,30:2.050365e-01):6.897297e-02):6.871572e-02):1.227534e-01,23:1.539975e-01):1.321170e-01):6.205444e-02):3.208176e-01,(20:8.360048e-01,35:2.658617e-01):4.035864e-01):6.955557e-01,((((10:5.476177e-01,(9:5.649651e-01,((15:7.154742e-02,3:1.166866e-01):2.571801e-01,6:4.499648e-01):1.158160e-01):2.893117e-01):2.164556e-01,(((8:3.764052e-01,(((7:9.360031e-02,2:1.318001e-01):2.853362e-01,5:3.544376e-01):8.281055e-02,4:3.735687e-01):6.849368e-02):1.598701e-01,12:6.028428e-01):4.482986e-02,11:4.687393e-01):1.931693e-01):3.749458e-01,(((16:6.279173e-01,(17:7.104573e-02,18:1.959509e-01):3.141625e-01):3.399087e+00,27:1.128292e+00):4.068081e-01,(14:1.217179e+00,13:7.099330e-01):5.793790e-01):3.174084e-01):4.487896e-01,(19:1.081029e+00,(22:7.719511e-02,21:9.313330e-02):7.647560e-01):6.104394e-01):1.936501e-01,1:1.043440e+00);
   tree gen.594000 = [&U] ((35:1.018655e+00,((23:2.038975e-02,((29:9.722635e-02,20:8.005681e-01):1.259671e-01,30:1.299424e-01):6.387811e-02):6.785171e-02,((34:1.306126e-03,33:3.472831e-01):1.887786e-01,((((31:8.567196e-01,32:6.533178e-01):1.074736e-01,28:2.502492e-01):6.492643e-02,(26:2.759520e-03,25:6.466013e-02):4.837984e-02):2.154075e-02,24:2.385670e-01):1.098354e-01):1.482488e-01):5.408854e-01):4.932107e-01,((19:9.679678e-01,(22:1.020729e-01,21:4.990072e-02):5.689508e-01):5.496307e-01,((((16:5.688572e-01,(17:6.121796e-02,18:1.503660e-01):2.876703e-01):3.576409e+00,27:1.580180e+00):3.340196e-01,(14:1.057209e+00,13:8.540754e-01):3.990314e-01):2.304668e-01,(((9:4.870261e-01,(6:3.920486e-01,(3:9.680563e-02,15:8.662195e-02):2.666059e-01):1.835894e-01):2.163876e-01,10:5.957032e-01):1.411533e-01,((((4:3.591216e-01,((7:9.128329e-02,2:1.148935e-01):3.121734e-01,5:3.064567e-01):7.111271e-02):6.923013e-02,8:3.546995e-01):1.593806e-01,11:5.330214e-01):7.965000e-02,12:5.009396e-01):2.455679e-01):4.695884e-01):4.024736e-01):2.320790e-01,1:9.775612e-01);
   tree gen.594500 = [&U] ((((((((33:1.080221e-02,29:4.005648e-02):1.671003e-01,(26:5.468351e-03,25:2.834660e-02):4.128807e-01):6.275147e-04,30:2.531048e-01):2.178924e-01,23:2.954898e-02):1.355639e-01,34:3.825070e-01):3.443484e-02,((31:9.207166e-01,32:6.293934e-01):6.527081e-02,(24:1.905866e-02,28:1.357907e-01):2.318360e-01):1.151787e-01):2.592753e-01,(20:6.186026e-01,35:7.496321e-01):2.177159e-01):6.616698e-01,((((10:5.066782e-01,(9:5.227288e-01,((15:9.280791e-02,3:8.809727e-02):2.388315e-01,6:4.163257e-01):1.840843e-01):2.676830e-01):1.799963e-01,(((8:3.482654e-01,(((7:8.738613e-02,2:8.435615e-02):2.640047e-01,5:3.279401e-01):7.243920e-02,4:3.456410e-01):1.039939e-01):1.709027e-01,12:5.982354e-01):6.385251e-02,11:4.486225e-01):2.199278e-01):4.085830e-01,(((16:5.809746e-01,(17:1.189983e-01,18:1.234600e-01):2.663568e-01):3.573653e+00,27:9.292153e-01):3.499598e-02,(14:1.126184e+00,13:6.568589e-01):4.270318e-01):3.044934e-01):3.211690e-01,(19:1.000212e+00,(22:6.196316e-02,21:8.617073e-02):6.958172e-01):5.648034e-01):1.501070e-01,1:9.654336e-01);
   tree gen.595000 = [&U] ((((((26:7.392331e-03,25:4.597196e-02):1.929133e-01,((33:1.686436e-02,29:3.772508e-02):1.199721e-01,30:2.685750e-01):2.316450e-01):4.382881e-04,23:1.090875e-01):1.370875e-01,(34:4.058865e-01,((31:9.769924e-01,32:6.678630e-01):1.012704e-01,(24:2.157896e-03,28:1.053974e-01):2.097206e-01):1.309945e-01):1.274173e-02):4.785526e-01,(20:3.013955e-01,35:4.166498e-01):3.801423e-01):7.386712e-01,((((10:5.376472e-01,(9:5.546789e-01,((15:6.255460e-02,3:9.348193e-02):2.809781e-01,6:4.417723e-01):1.953359e-01):2.840442e-01):1.909980e-01,(((8:3.681305e-01,(((7:1.225418e-01,2:7.064288e-02):2.801411e-01,5:3.479843e-01):7.686681e-02,4:3.667672e-01):1.067850e-01):1.813486e-01,12:6.348006e-01):9.951827e-02,11:4.901923e-01):2.273376e-01):4.335564e-01,(((16:6.164848e-01,(17:1.262717e-01,18:1.126073e-01):2.826370e-01):3.792081e+00,27:9.860106e-01):3.897839e-01,(14:1.195018e+00,13:6.970073e-01):4.531328e-01):3.147148e-01):3.407994e-01,(19:1.087434e+00,(22:5.134240e-02,21:9.218553e-02):7.383467e-01):5.986918e-01):1.592818e-01,1:1.042696e+00);
   tree gen.595500 = [&U] (((((((32:6.499501e-01,24:1.612743e-02):1.891283e-01,31:9.507883e-01):1.000739e-01,28:2.788199e-01):1.138194e-01,34:1.637194e-01):3.666280e-02,((29:1.704514e-01,(30:2.628482e-01,(23:1.420517e-02,(26:1.048405e-02,25:3.748147e-02):3.284850e-01):1.033353e-01):4.005709e-03):1.947120e-01,33:4.516261e-01):1.104777e-02):4.480816e-01,(20:1.018252e-01,35:5.414125e-01):7.258579e-01):6.902427e-01,((((10:5.232269e-01,(9:5.398017e-01,((15:8.294257e-02,3:1.044819e-01):2.854805e-01,6:4.299234e-01):2.105680e-01):2.764258e-01):1.595320e-01,((12:6.177744e-01,11:4.770448e-01):7.602245e-02,(8:3.582568e-01,(4:3.569300e-01,((7:1.172320e-01,2:7.449165e-02):2.741400e-01,5:3.386510e-01):7.452544e-02):1.039209e-01):1.764846e-01):2.212401e-01):4.219279e-01,(((16:5.901014e-01,(17:1.228849e-01,18:1.095870e-01):2.750563e-01):3.634687e+00,27:1.591221e+00):4.442739e-01,(14:1.018329e+00,13:6.783127e-01):5.183877e-01):2.732096e-01):3.051939e-01,(19:1.058267e+00,(22:1.115737e-01,21:1.242176e-01):7.185434e-01):5.826342e-01):2.206133e-01,1:8.159287e-01);
   tree gen.596000 = [&U] ((((22:7.862196e-02,21:9.458532e-02):6.421838e-01,19:9.674201e-01):6.295933e-01,(((11:4.595748e-01,((8:3.848641e-01,((4:3.478772e-01,(7:1.032569e-01,2:1.102047e-01):2.550238e-01):5.229223e-02,5:3.710574e-01):1.055621e-01):1.600067e-01,12:5.641031e-01):9.497324e-02):2.712540e-01,(10:5.907196e-01,(9:5.891592e-01,(6:3.214353e-01,(15:6.298057e-02,3:1.167285e-01):2.804370e-01):2.339262e-01):2.387066e-01):1.364680e-01):3.737817e-01,((13:7.409853e-01,14:1.114597e+00):5.554860e-01,((18:1.101361e-01,17:7.092472e-02):2.060771e-01,16:6.061441e-01):3.505291e+00):1.290336e-01):5.735016e-01):2.557468e-01,(((((35:6.021855e-01,34:1.366171e-01):2.841142e-01,((24:2.702143e-02,28:1.351097e-01):2.674465e-01,((31:8.870951e-01,32:8.648871e-01):2.580355e-02,(26:2.100568e-02,25:4.034934e-02):1.214039e-01):6.340521e-02):7.410074e-02):8.864448e-02,33:4.942474e-01):3.091415e-03,((29:2.167116e-01,(30:1.670933e-01,20:1.087308e+00):3.929502e-02):1.411105e-01,23:1.755874e-02):6.616536e-02):3.453040e-01,27:1.530152e+00):6.696220e-01,1:9.519123e-01);
   tree gen.596500 = [&U] (((((14:1.064181e+00,13:6.996940e-01):5.314128e-01,((18:1.297434e-01,17:8.747441e-02):3.423486e-01,16:5.207009e-01):3.958595e+00):2.381810e-01,((10:5.459595e-01,(9:5.199875e-01,((15:6.099871e-02,3:9.988580e-02):2.758934e-01,(27:1.483257e+00,6:1.924462e-01):1.395851e-01):1.987122e-01):2.374903e-01):1.278466e-01,(((8:2.988637e-01,(4:3.386777e-01,((7:7.433786e-02,2:9.282037e-02):3.108670e-01,5:3.122159e-01):6.266456e-02):7.831112e-02):1.692401e-01,12:5.196582e-01):4.039385e-02,11:5.313447e-01):2.395062e-01):4.046039e-01):5.323224e-01,(19:9.544798e-01,(21:7.042998e-02,22:9.625259e-02):6.988211e-01):7.565811e-01):2.414105e-01,(35:4.830675e-01,(((((31:8.675740e-01,32:5.548731e-01):2.674939e-01,((28:6.164591e-02,24:3.527220e-03):2.775022e-01,(25:9.743523e-02,26:1.251438e-02):1.218667e-01):5.104078e-02):1.677699e-01,(23:1.195597e-01,((33:1.501084e-01,29:1.836077e-01):7.653926e-02,30:1.907342e-01):2.340571e-01):5.024550e-02):1.037601e-01,34:1.817754e-01):1.506478e-01,20:1.249090e+00):1.640480e-01):6.047123e-01,1:8.762269e-01);
   tree gen.597000 = [&U] (((((14:1.096702e+00,13:7.210762e-01):5.476524e-01,((18:1.363790e-01,17:9.014757e-02):3.551878e-01,16:5.366132e-01):4.079567e+00):1.942957e-01,((10:5.626437e-01,(9:5.358780e-01,((15:8.338986e-02,3:1.029382e-01):2.843246e-01,(27:1.528584e+00,6:8.932932e-02):2.534715e-01):2.047848e-01):2.447479e-01):1.462337e-01,(((8:3.815998e-01,(4:3.490275e-01,((7:7.660958e-02,2:9.565690e-02):3.203669e-01,5:3.217571e-01):4.256191e-02):8.647509e-02):1.653434e-01,12:6.322541e-01):4.162826e-02,11:5.475822e-01):2.468253e-01):4.169684e-01):5.485898e-01,(19:9.836481e-01,(21:8.845596e-02,22:9.919401e-02):6.166763e-01):7.797017e-01):2.602237e-01,(35:1.077336e+00,(20:1.287262e+00,(34:2.923196e-01,((((33:4.252496e-01,30:2.437477e-02):9.698830e-02,29:1.892187e-01):2.412097e-01,(((25:8.459325e-02,26:4.893883e-03):1.251745e-01,(28:1.374028e-01,24:3.635010e-03):1.584930e-01):6.310744e-02,(31:1.229263e+00,32:6.665777e-01):1.013005e-01):1.983095e-01):5.833029e-02,23:2.468282e-01):8.707256e-02):1.726390e-02):2.067865e-01):7.418864e-01,1:9.492873e-01);
   tree gen.597500 = [&U] (((((((26:1.234431e-02,25:5.946184e-02):3.882819e-01,34:2.432024e-01):1.173198e-01,((23:2.006568e-01,29:2.361800e-01):2.915031e-02,30:1.616353e-01):8.601122e-02):3.254294e-02,(32:9.374199e-01,((24:6.472302e-02,28:2.318724e-01):2.210677e-01,31:9.533585e-01):3.650010e-03):1.771528e-01):1.617029e-01,33:7.173465e-01):1.553453e-01,(20:5.030134e-01,35:2.509254e-01):5.104639e-01):9.156808e-01,((((10:5.844992e-01,(9:6.099640e-01,((15:8.085536e-02,3:1.167173e-01):3.189116e-01,6:3.261324e-01):1.856750e-01):3.318585e-01):1.199188e-01,(12:5.957477e-01,((8:4.190301e-01,((4:4.499329e-01,(7:1.158800e-01,2:8.321497e-02):2.891176e-01):2.327558e-02,5:3.783086e-01):6.633914e-02):2.040740e-01,11:5.001303e-01):9.966840e-02):2.790017e-01):4.311449e-01,(27:1.521241e+00,((16:6.402882e-01,(17:1.041060e-01,18:1.198515e-01):3.240904e-01):4.079364e+00,(14:1.137580e+00,13:7.567064e-01):4.537740e-01):1.420756e-01):2.054475e-01):5.172218e-01,(19:1.148310e+00,(22:1.123715e-01,21:6.647796e-02):9.137385e-01):6.587526e-01):2.232928e-01,1:9.114778e-01);
   tree gen.598000 = [&U] ((((35:4.061549e-01,20:2.119895e-01):1.004485e+00,34:3.186700e-01):8.644426e-02,(((32:6.562599e-01,(24:2.068808e-01,31:1.220872e+00):4.951386e-02):1.729421e-01,(28:4.302899e-01,(((30:2.385703e-01,(25:1.686766e-02,26:8.309460e-03):5.868598e-01):2.824630e-03,29:2.387526e-01):1.267101e-02,33:3.838409e-01):1.924339e-01):5.432254e-02):1.232931e-01,23:2.073016e-01):2.001855e-02):1.036603e+00,(((22:1.629271e-01,21:5.319294e-02):7.541691e-01,19:1.016047e+00):5.917028e-01,((((12:5.997631e-01,(8:3.287191e-01,(5:3.598481e-01,(4:3.608499e-01,(7:9.620047e-02,2:1.067526e-01):2.919107e-01):4.896013e-02):9.224970e-02):1.975702e-01):3.696759e-02,11:4.745061e-01):2.697621e-01,(10:5.002316e-01,(9:5.267597e-01,((3:6.902630e-02,15:8.565167e-02):2.477816e-01,6:3.238110e-01):1.968505e-01):2.622358e-01):1.727712e-01):3.524468e-01,((13:7.953687e-01,14:1.098287e+00):4.608690e-01,(27:1.265799e+00,((18:1.181526e-01,17:1.049550e-01):1.461181e-01,16:8.687051e-01):3.483233e+00):5.435556e-01):2.095364e-01):5.668254e-01):1.715180e-01,1:1.067668e+00);
   tree gen.598500 = [&U] (((((34:2.304681e-01,(((33:2.706710e-01,30:1.749551e-01):4.339185e-02,29:2.238134e-01):3.925482e-02,(26:5.560653e-03,25:3.936248e-02):2.382720e-01):1.033265e-02):1.082098e-02,23:2.468949e-01):1.392386e-01,((28:2.085818e-01,24:4.944764e-02):1.864140e-01,(32:8.581492e-01,31:1.019321e+00):7.669441e-02):4.730920e-02):4.535801e-01,(20:3.559619e-01,35:2.165436e-01):6.269988e-01):8.089323e-01,((((10:5.538942e-01,(9:4.677277e-01,((15:7.662170e-02,3:1.106058e-01):3.341152e-01,6:3.518836e-01):2.133221e-01):2.763866e-01):1.136397e-01,(11:4.739430e-01,(12:5.656735e-01,(8:3.970893e-01,(((7:1.362312e-01,2:7.885776e-02):3.132472e-01,5:3.585000e-01):6.104159e-02,4:2.977247e-01):1.061497e-01):1.572245e-01):8.059888e-02):3.072196e-01):4.090080e-01,((27:1.831918e+00,(16:6.067621e-01,(17:9.865496e-02,18:1.178242e-01):3.071207e-01):3.865764e+00):6.895776e-01,(14:1.103787e+00,13:7.170845e-01):5.694209e-01):1.146340e-01):4.901395e-01,(19:9.825469e-01,(22:1.292498e-01,21:4.213403e-02):5.367231e-01):6.837333e-01):2.116010e-01,1:8.637519e-01);
   tree gen.599000 = [&U] ((((23:2.422738e-01,((28:2.350396e-01,(32:8.690945e-01,(24:2.216933e-01,31:1.009278e+00):3.367612e-02):4.414955e-02):1.581358e-01,(33:3.684444e-01,(((26:1.519525e-02,25:1.071231e-01):5.347015e-01,29:3.935187e-01):5.419646e-02,30:1.773666e-01):1.032323e-02):1.055509e-01):9.542875e-02):3.021338e-03,34:2.197239e-01):4.491113e-01,(20:2.354608e-01,35:2.144101e-01):1.200900e+00):7.285300e-01,((((10:5.484371e-01,(9:4.631195e-01,((15:6.210324e-02,3:1.384313e-01):2.885159e-01,6:3.730102e-01):2.457837e-01):2.736636e-01):1.636026e-01,(11:4.692735e-01,(12:5.601003e-01,(8:3.931770e-01,(((7:1.224448e-01,2:7.808082e-02):3.101609e-01,5:3.378135e-01):9.072297e-02,4:3.375507e-01):6.079796e-02):1.556754e-01):6.187275e-02):3.041928e-01):4.049783e-01,((27:2.092617e+00,(16:6.007840e-01,(17:9.768297e-02,18:1.225174e-01):3.040948e-01):3.827677e+00):1.576253e-01,(14:1.092912e+00,13:7.100195e-01):5.372304e-01):2.056268e-01):4.853105e-01,(19:9.728665e-01,(22:7.896345e-02,21:6.884391e-02):7.518496e-01):6.769970e-01):2.095162e-01,1:8.552419e-01);
   tree gen.599500 = [&U] (((29:1.176613e-01,(34:3.875923e-01,(20:1.110648e+00,30:2.376628e-01):4.553953e-03):7.701671e-03):1.069938e-01,(((33:5.038164e-01,(26:4.211003e-02,25:4.271807e-02):4.187534e-02):1.835202e-01,23:1.970119e-01):3.906285e-02,((32:6.265843e-01,31:9.309854e-01):1.204284e-01,(24:1.937506e-01,28:3.363234e-01):7.345518e-02):2.074290e-01):5.468257e-02):1.099095e+00,((((35:1.283498e+00,((10:5.095247e-01,(((15:6.819260e-02,3:9.467598e-02):2.499814e-01,(27:2.183420e+00,6:1.337523e-01):1.942127e-01):1.908931e-01,9:4.867960e-01):2.987136e-01):1.296084e-01,((8:3.767072e-01,(4:3.922168e-01,(5:3.425871e-01,(7:6.683435e-02,2:1.171421e-01):3.326730e-01):7.204165e-02):7.059344e-02):1.385175e-01,(12:5.472719e-01,11:4.920881e-01):1.029246e-01):2.654024e-01):3.762760e-01):3.519630e-02,(14:1.170545e+00,13:6.687501e-01):7.866045e-01):3.664130e-01,((18:1.389528e-01,17:9.975090e-02):3.455915e-01,16:5.992352e-01):4.459194e+00):1.480795e-01,(19:1.103687e+00,(22:8.967895e-02,21:4.077194e-02):7.470866e-01):7.649849e-01):2.264726e-01,1:9.687149e-01);
   tree gen.600000 = [&U] (((((14:1.053468e+00,13:6.242578e-01):6.421458e-01,((18:1.127819e-01,17:1.001635e-01):2.685250e-01,16:6.309614e-01):3.877683e+00):1.668711e-01,((10:5.352444e-01,(9:5.445143e-01,((15:7.948216e-02,3:8.139891e-02):2.606762e-01,(27:1.821889e+00,6:2.314673e-02):3.725471e-01):1.661452e-01):2.629391e-01):1.354029e-01,((12:6.266846e-01,11:4.654899e-01):1.016911e-01,(8:3.958033e-01,(4:3.597107e-01,((7:8.868429e-02,2:1.002119e-01):3.246037e-01,5:3.013022e-01):5.854534e-02):5.902699e-02):1.453396e-01):2.559953e-01):3.682776e-01):5.861522e-01,(19:1.176989e+00,(21:1.151571e-01,22:9.542318e-02):6.549021e-01):6.249690e-01):2.041200e-01,(20:1.246048e+00,((23:1.629276e-01,35:8.552715e-01):1.839123e-02,((33:3.583406e-01,34:2.688678e-01):1.184355e-01,((((25:6.154797e-02,28:6.745027e-02):2.078283e-02,26:9.523823e-03):1.887778e-01,((32:4.046984e-01,24:7.573387e-02):2.306223e-01,31:9.848354e-01):8.242053e-02):5.699758e-02,(29:2.194698e-01,30:3.472399e-01):1.618424e-01):8.074188e-02):1.649519e-01):2.554460e-01):7.546427e-01,1:8.594511e-01);
   tree gen.600500 = [&U] ((((((28:4.097752e-01,(31:8.173605e-01,32:3.927361e-01):1.905833e-01):6.515223e-02,24:2.107622e-01):7.481255e-02,23:1.890026e-01):1.266001e-01,(33:9.628525e-02,(((34:7.671540e-03,29:8.418528e-02):1.211619e-01,30:2.028147e-01):2.911380e-02,(26:7.741617e-03,25:8.609031e-02):3.091063e-01):5.707164e-03):3.640846e-01):4.037031e-01,(20:1.095234e-02,35:1.858843e-01):8.616820e-01):6.795725e-01,((27:1.292560e+00,(((16:5.752329e-01,(17:9.352856e-02,18:1.342140e-01):2.973508e-01):4.158948e+00,(14:1.071472e+00,13:7.985156e-01):4.783493e-01):2.297632e-01,((10:5.212063e-01,(9:5.606756e-01,((15:4.296917e-02,3:1.344366e-01):2.448637e-01,6:4.127900e-01):2.001058e-01):2.514382e-01):7.217899e-02,(11:4.376409e-01,((8:3.982826e-01,(((7:1.001614e-01,2:7.476008e-02):2.585240e-01,5:4.119058e-01):7.412237e-02,4:3.742895e-01):7.638406e-02):1.490546e-01,12:5.468993e-01):9.864983e-02):2.819440e-01):3.733536e-01):3.685854e-01):1.465160e-01,(19:9.314909e-01,(22:1.054367e-01,21:9.548431e-02):7.521539e-01):5.616521e-01):1.566456e-01,1:9.040825e-01);
   tree gen.601000 = [&U] (((((14:1.092088e+00,13:8.749796e-01):5.628352e-01,((18:1.317170e-01,17:9.043306e-02):2.934642e-01,16:6.540926e-01):4.396066e+00):2.742479e-01,((10:5.548666e-01,(9:5.644763e-01,((15:9.880573e-02,3:1.050299e-01):2.487003e-01,(27:1.917511e+00,6:2.569954e-04):3.895511e-01):1.866839e-01):2.063461e-01):1.651368e-01,((12:6.632213e-01,(8:4.103136e-01,((5:3.811755e-01,(7:9.523605e-02,2:1.038857e-01):2.774585e-01):5.326762e-02,4:3.716418e-01):6.632874e-02):1.506678e-01):1.043110e-01,11:4.825549e-01):2.567299e-01):3.817787e-01):4.267861e-01,(19:1.220138e+00,(21:6.882780e-02,22:5.742665e-02):8.904304e-01):6.679023e-01):2.665813e-01,((20:1.204380e+00,((((31:9.951989e-01,(32:4.608372e-01,24:9.771375e-03):2.221917e-01):2.070386e-01,((29:2.275156e-01,30:3.264478e-01):3.173268e-02,(28:2.191062e-01,(26:1.004055e-03,25:4.991096e-02):5.954468e-02):2.563521e-01):1.995607e-01):7.956737e-02,23:1.476915e-01):5.340389e-02,(33:2.300541e-01,34:2.414121e-01):2.391198e-01):1.463121e-01):4.619124e-02,35:8.866260e-01):8.392483e-01,1:1.085342e+00);
   tree gen.601500 = [&U] (((((14:1.107262e+00,13:7.751638e-01):3.703009e-01,((18:1.335472e-01,17:9.168957e-02):2.975417e-01,16:6.631808e-01):4.457147e+00):2.728050e-01,((10:5.625761e-01,(9:5.680639e-01,((15:1.001786e-01,3:1.064892e-01):2.833872e-01,(27:1.944153e+00,6:2.605662e-04):3.857745e-01):2.433882e-01):2.092131e-01):1.674313e-01,((12:6.724364e-01,(8:4.160147e-01,(4:3.768056e-01,(5:3.864717e-01,(7:8.563662e-02,2:1.053291e-01):2.813136e-01):5.638719e-02):9.002270e-02):1.493881e-01):4.905048e-02,11:4.892597e-01):2.181818e-01):4.000352e-01):4.327160e-01,(19:8.624416e-01,(21:6.438210e-02,22:5.822456e-02):8.267826e-01):4.975802e-01):2.816049e-01,((20:1.066483e+00,35:8.989451e-01):9.859471e-02,((((31:1.009027e+00,(32:4.672402e-01,24:3.167261e-02):7.835223e-02):1.995155e-01,(((29:2.240740e-01,28:1.748577e-01):3.021696e-02,30:1.880171e-01):5.612098e-02,(26:1.018006e-03,25:6.689489e-02):3.394252e-01):1.034633e-01):1.098172e-01,(33:4.751280e-01,34:2.447663e-01):6.083668e-02):1.007631e-01,23:1.497436e-01):2.599603e-01):8.262260e-01,1:7.203952e-01);
   tree gen.602000 = [&U] (((((14:1.040736e+00,13:7.285908e-01):3.331306e-01,((18:1.255235e-01,17:1.026485e-01):2.796650e-01,16:6.233359e-01):4.189355e+00):2.564145e-01,((10:3.981602e-01,(9:5.339338e-01,((15:6.641666e-02,3:1.000912e-01):2.731917e-01,(27:1.290548e+00,6:9.796418e-02):2.649789e-01):2.287651e-01):1.966433e-01):1.698624e-01,((12:6.320354e-01,(8:3.673956e-01,(4:3.541665e-01,(5:3.632519e-01,(7:8.049144e-02,2:1.190457e-01):2.581722e-01):7.268908e-02):4.661660e-02):1.850377e-01):4.610345e-02,11:4.856338e-01):2.050731e-01):3.760005e-01):4.067178e-01,(19:9.408507e-01,(21:6.328231e-02,22:3.601909e-02):8.099832e-01):6.453011e-01):2.646857e-01,(((((((31:9.484028e-01,(32:4.159434e-01,24:2.223605e-02):2.605569e-01):1.875283e-01,(((29:1.393860e-01,28:7.592248e-02):1.096851e-01,30:1.656762e-01):9.970542e-02,(26:1.291868e-03,25:9.271956e-02):3.190320e-01):3.208870e-02):1.435075e-01,34:3.502764e-01):6.190459e-02,33:4.465816e-01):1.105328e-01,23:9.179154e-02):7.932968e-02,20:1.017154e+00):8.946165e-02,35:8.449352e-01):7.765851e-01,1:6.771128e-01);
   tree gen.602500 = [&U] (((35:3.295299e-01,20:5.543080e-01):7.822754e-01,((33:4.221302e-01,23:1.003532e-01):1.189237e-01,(((25:2.206755e-02,28:2.697981e-01):3.967899e-02,(26:1.900875e-02,(24:2.389053e-01,(32:8.098654e-01,31:9.575310e-01):1.598875e-02):8.913027e-02):1.863508e-02):2.062246e-01,((34:1.079969e-01,29:2.970511e-02):3.120841e-01,30:3.094136e-01):9.014098e-02):1.389188e-01):2.615216e-01):7.997278e-01,((19:1.015281e+00,(22:4.684209e-02,21:9.981394e-02):6.799449e-01):7.298082e-01,((((16:4.790771e-01,(17:8.557256e-02,18:1.237724e-01):5.562075e-01):3.990230e+00,(14:1.327867e+00,13:8.228499e-01):5.632572e-01):1.332670e-01,(((9:6.241977e-01,(6:3.994224e-01,(3:8.637673e-02,15:1.074429e-01):3.029359e-01):2.001797e-01):2.697938e-01,10:5.116472e-01):1.795889e-01,(11:4.091815e-01,(((((7:8.647534e-02,2:1.088159e-01):3.695499e-01,5:3.270229e-01):1.012975e-01,4:3.953911e-01):8.441108e-02,8:3.980958e-01):1.259706e-01,12:6.394755e-01):5.190898e-02):2.166342e-01):2.971103e-01):2.756545e-02,27:1.791064e+00):4.485759e-01):2.154171e-01,1:8.504329e-01);
   tree gen.603000 = [&U] (((33:8.131230e-01,((((30:2.332374e-01,((28:3.522712e-01,(25:2.876654e-02,26:2.031515e-02):1.240277e-01):1.506731e-01,(29:1.662275e-02,32:5.675361e-01):3.489257e-01):3.603429e-03):1.165202e-01,31:6.592686e-01):7.744339e-02,(23:7.258847e-03,24:3.212532e-01):2.186152e-01):8.401488e-02,34:6.303347e-01):4.012360e-01):1.602810e-01,(20:9.303689e-01,35:3.604953e-01):7.846035e-01):8.628395e-01,(((22:1.707471e-01,21:1.517776e-02):6.820227e-01,19:1.238960e+00):5.495468e-01,(((12:5.151278e-01,((8:3.937505e-01,(((7:7.717189e-02,2:1.095038e-01):3.174125e-01,5:3.545735e-01):8.443023e-02,4:3.406376e-01):5.053404e-02):1.950769e-01,11:5.247223e-01):5.833192e-02):1.774625e-01,(10:5.935142e-01,(9:5.947127e-01,((3:1.189439e-01,15:7.908546e-02):2.647431e-01,6:3.982703e-01):1.958579e-01):2.058548e-01):1.924530e-01):3.164323e-01,((13:8.230177e-01,14:1.070707e+00):5.301864e-01,(27:1.811394e+00,((18:1.568973e-01,17:6.793375e-02):2.756827e-01,16:5.182152e-01):3.891594e+00):1.092429e-01):1.628487e-01):5.218105e-01):2.752869e-01,1:9.422289e-01);
   tree gen.603500 = [&U] (((20:6.264684e-01,35:3.804116e-01):6.717139e-01,((32:9.134231e-01,(24:3.191768e-01,28:2.119080e-01):1.238915e-01):4.712762e-02,(31:1.140287e+00,((29:3.228267e-01,((26:1.367258e-02,25:6.132999e-02):1.784302e-02,23:2.814792e-02):1.521177e-01):4.608359e-02,(30:4.303289e-02,(34:4.886527e-02,33:3.729793e-02):1.115160e-01):2.120581e-01):1.261910e-01):2.001355e-02):3.335229e-01):7.711689e-01,(((21:7.968090e-02,22:1.026276e-01):7.065402e-01,19:9.926707e-01):6.546584e-01,(((17:8.220967e-02,18:8.974271e-02):2.886865e-01,16:6.224155e-01):3.734303e+00,((13:7.431085e-01,14:1.053417e+00):6.583477e-01,((10:6.534456e-01,(9:4.750785e-01,((3:8.512701e-02,15:5.222409e-02):2.906809e-01,(6:1.892323e-01,27:1.497332e+00):1.798891e-01):1.753664e-01):2.475079e-01):8.722795e-02,(11:4.527976e-01,((8:3.426065e-01,(4:3.162269e-01,((7:8.817450e-02,2:6.289383e-02):2.935601e-01,5:3.329014e-01):6.323437e-02):6.387699e-02):1.271543e-01,12:5.476268e-01):7.821813e-02):2.618727e-01):3.140451e-01):2.647532e-02):4.024179e-01):1.498677e-01,1:9.054972e-01);
   tree gen.604000 = [&U] ((((26:2.179640e-03,25:8.944906e-02):1.949074e-01,((30:1.781129e-01,(29:1.564432e-01,(34:5.782479e-02,33:2.259281e-01):2.418415e-01):4.888783e-02):1.578075e-01,((32:7.127461e-01,31:6.581091e-01):3.169953e-02,(24:1.872933e-02,28:2.333386e-01):1.341555e-01):2.006671e-01):1.090564e-02):1.499325e-01,((20:3.196855e-01,35:8.244640e-02):9.058200e-01,23:1.983930e-02):1.115328e-01):7.380098e-01,((((10:5.528189e-01,(9:5.454417e-01,((15:5.834143e-02,3:1.096674e-01):2.389916e-01,6:3.281933e-01):2.003206e-01):3.066714e-01):1.164867e-01,((8:3.738319e-01,(((7:1.100210e-01,2:8.483282e-02):2.907951e-01,5:3.056324e-01):5.097430e-02,4:3.456994e-01):5.301459e-02):1.743288e-01,(11:4.216925e-01,12:5.690534e-01):9.763712e-02):2.244615e-01):4.198222e-01,((14:1.134736e+00,13:7.108807e-01):4.722172e-01,((16:4.919283e-01,(17:9.397544e-02,18:1.209121e-01):3.593367e-01):2.943779e+00,27:8.615634e-01):5.651990e-01):2.096229e-01):3.663031e-01,(19:9.695662e-01,(22:1.242125e-01,21:6.171472e-02):7.094166e-01):6.217715e-01):1.621554e-01,1:9.446886e-01);
   tree gen.604500 = [&U] (((19:1.125497e+00,(21:1.001807e-01,22:7.984707e-02):6.283270e-01):5.440394e-01,(((27:1.850926e+00,(14:1.133305e+00,13:7.100422e-01):5.615831e-01):4.595790e-02,((17:8.643990e-02,18:9.755068e-02):1.609053e-01,16:6.867049e-01):3.992345e+00):7.851711e-02,((10:5.848944e-01,(9:5.750107e-01,((3:1.080756e-01,15:7.304446e-02):2.879697e-01,6:3.997958e-01):2.153955e-01):2.734423e-01):1.270512e-01,(((8:3.419963e-01,(((2:8.924195e-02,7:1.327279e-01):2.651798e-01,5:3.977646e-01):6.855715e-02,4:3.294640e-01):6.742399e-02):1.876169e-01,12:5.893158e-01):7.331176e-02,11:4.973014e-01):1.916652e-01):4.402366e-01):5.400530e-01):1.402581e-01,((((((24:3.042387e-01,(31:8.705553e-01,((32:4.468130e-01,30:1.008050e-01):7.166879e-02,29:1.952402e-01):1.625975e-01):2.399327e-02):9.448733e-02,((25:5.595782e-02,26:4.779431e-02):1.973675e-01,28:5.008421e-01):2.756808e-02):1.496523e-01,23:2.361897e-01):5.435937e-02,33:8.368167e-01):7.721478e-03,34:2.205652e-01):2.650289e-01,(35:4.699031e-01,20:8.066400e-01):3.160964e-01):7.244115e-01,1:9.591219e-01);
   tree gen.605000 = [&U] (((((26:7.655929e-04,25:3.908816e-02):2.116707e-01,((32:7.740466e-01,31:7.147105e-01):1.641906e-01,(24:6.895210e-02,28:2.985634e-01):1.420669e-01):4.625291e-03):7.639891e-02,((30:1.210475e-01,(34:1.904742e-01,33:1.637375e-01):1.816550e-01):1.396806e-01,29:1.739497e-01):2.390949e-01):7.662119e-02,(23:2.754360e-02,(20:1.430558e-01,35:1.623682e-01):9.351751e-01):1.593411e-01):9.794789e-01,((((10:6.003647e-01,(9:6.344364e-01,((15:7.397045e-02,3:1.190994e-01):2.815607e-01,6:3.786497e-01):1.749320e-01):3.647505e-01):1.500029e-01,(11:4.579606e-01,(12:6.283943e-01,(8:4.389500e-01,((5:3.319187e-01,(7:1.149495e-01,2:9.212897e-02):3.127511e-01):5.623210e-02,4:3.754317e-01):8.234788e-02):1.710134e-01):2.533275e-02):2.437666e-01):4.163519e-01,((14:1.232330e+00,13:7.914988e-01):5.066798e-01,((16:5.342372e-01,(17:8.020125e-02,18:1.290724e-01):4.028545e-01):3.554540e+00,27:1.339341e+00):3.930356e-01):8.374519e-02):3.592765e-01,(19:1.095931e+00,(22:1.348956e-01,21:7.363916e-02):6.182368e-01):6.752477e-01):2.296956e-01,1:9.817503e-01);
   tree gen.605500 = [&U] ((((((23:1.710899e-01,(31:5.234532e-01,34:1.133611e-01):4.121221e-01):1.354267e-02,24:8.454277e-02):2.238985e-01,((29:1.288884e-01,(30:1.980033e-01,32:5.945675e-01):2.316904e-02):1.613952e-01,((25:6.049954e-02,26:7.901283e-03):1.492495e-02,28:2.367996e-01):1.895431e-01):1.059481e-01):6.164608e-02,33:6.985672e-01):1.906520e-01,(35:3.169993e-01,20:8.488620e-01):7.529368e-01):8.558650e-01,(((22:1.119882e-01,21:2.406465e-02):6.830811e-01,19:1.251043e+00):6.411862e-01,(((11:5.481505e-01,((8:3.693326e-01,(((7:1.029256e-01,2:9.352310e-02):2.848126e-01,5:3.389276e-01):8.144476e-02,4:3.670579e-01):7.875329e-02):1.640819e-01,12:5.287624e-01):7.766447e-02):3.102511e-01,(10:6.559896e-01,(9:5.642041e-01,((3:9.616471e-02,15:8.083515e-02):3.238504e-01,6:3.192108e-01):1.403504e-01):3.045725e-01):9.462621e-02):4.297208e-01,((13:7.160220e-01,14:1.029047e+00):6.056425e-01,(27:1.413127e+00,((18:1.356343e-01,17:8.480260e-02):3.150084e-01,16:5.616052e-01):3.906395e+00):1.958308e-01):1.497241e-01):4.946480e-01):1.355905e-01,1:8.834486e-01);
   tree gen.606000 = [&U] ((((20:4.083759e-02,35:2.181773e-01):9.134357e-01,23:1.251583e-01):7.241698e-02,((((32:8.221881e-01,31:9.575006e-01):1.549102e-01,(((24:2.765272e-03,28:1.100323e-01):2.137065e-01,25:3.970485e-02):1.548087e-03,26:9.706014e-04):1.137779e-01):1.791170e-01,(29:2.531590e-01,30:2.414585e-01):1.203379e-01):5.729145e-02,(34:1.732764e-02,33:1.642931e-01):4.348536e-01):2.416209e-01):9.929762e-01,((((10:5.850613e-01,(9:6.182645e-01,((15:5.191426e-02,3:1.243265e-01):2.743837e-01,6:3.689979e-01):1.559977e-01):3.251272e-01):1.461793e-01,(11:4.462871e-01,(12:6.123764e-01,(8:4.277611e-01,(4:3.658618e-01,((7:1.074976e-01,2:1.181761e-01):3.122768e-01,5:3.508936e-01):7.170191e-02):3.932603e-02):2.102153e-01):1.077622e-01):2.230323e-01):4.016085e-01,((14:1.200918e+00,13:7.713234e-01):5.206330e-01,((16:5.861288e-01,(17:9.390507e-02,18:1.257823e-01):3.925856e-01):3.463934e+00,27:7.136577e-01):5.742407e-01):2.525157e-01):5.977261e-01,(19:1.298828e+00,(22:1.073963e-01,21:1.133824e-01):6.024778e-01):5.698056e-01):1.090202e-01,1:9.567253e-01);
   tree gen.606500 = [&U] (((((14:1.184993e+00,13:6.782919e-01):3.352569e-01,((18:1.454006e-01,17:7.058921e-02):3.266750e-01,16:6.720460e-01):3.602042e+00):3.440227e-01,((10:6.317176e-01,(9:5.785087e-01,((6:3.795448e-01,(15:6.418688e-02,3:1.185426e-01):3.270562e-01):3.795337e-02,27:1.588046e+00):1.263589e-01):2.139351e-01):1.618012e-01,(((8:4.033979e-01,(4:3.601393e-01,((7:9.163268e-02,2:1.067259e-01):3.496375e-01,5:3.229243e-01):6.548819e-02):3.678955e-02):1.742855e-01,11:5.433836e-01):5.900948e-02,12:6.111594e-01):2.158462e-01):3.836472e-01):5.595043e-01,(19:9.129124e-01,(21:5.609353e-02,22:1.168948e-01):7.436006e-01):6.125412e-01):1.735028e-01,((33:7.135049e-01,(((((25:2.874559e-02,(24:8.157711e-02,26:2.973761e-04):3.179763e-02):1.056206e-01,(28:4.623649e-01,(32:7.293681e-01,31:7.384268e-01):1.783297e-01):3.573682e-02):9.678188e-02,23:1.393447e-01):1.040206e-01,(29:2.306430e-01,30:2.596963e-01):1.636582e-01):3.959062e-02,34:2.296286e-01):1.775865e-01):5.124606e-01,(20:1.183541e+00,35:5.701928e-01):1.947328e-01):5.583123e-01,1:9.578172e-01);
   tree gen.607000 = [&U] (((35:1.321808e-01,20:4.267462e-01):9.064644e-01,((((23:9.024615e-02,(33:2.786600e-01,(26:1.461002e-02,25:4.266083e-02):8.320090e-02):5.087956e-02):3.201444e-02,(29:2.032336e-01,30:1.326735e-01):1.938478e-01):7.984879e-02,((32:7.931927e-01,31:8.136364e-01):1.519828e-01,(24:7.500933e-02,28:3.702919e-01):5.792363e-02):2.741001e-01):3.028529e-02,34:2.344406e-01):2.363872e-01):9.409320e-01,((19:1.368403e+00,(22:1.078121e-01,21:1.012670e-01):8.012189e-01):5.752666e-01,((((16:5.128713e-01,(17:4.461552e-02,18:1.667958e-01):4.291443e-01):4.162291e+00,(14:1.165371e+00,13:7.121305e-01):4.073892e-01):3.532671e-01,(((9:5.306512e-01,(6:2.940761e-01,(3:1.137393e-01,15:8.591466e-02):3.339427e-01):1.947717e-01):2.883705e-01,10:5.627360e-01):1.290260e-01,((12:6.377533e-01,11:4.808190e-01):7.580761e-02,((((7:1.008304e-01,2:8.914775e-02):3.142181e-01,5:3.582821e-01):5.295662e-02,4:3.990327e-01):8.116481e-02,8:3.970237e-01):1.369003e-01):2.944179e-01):4.412228e-01):2.211976e-01,27:1.581782e+00):3.434238e-01):1.335739e-01,1:1.006417e+00);
   tree gen.607500 = [&U] (((20:9.369586e-02,35:3.891249e-01):8.304488e-01,((26:4.760131e-02,25:5.801795e-02):2.207566e-01,(((28:4.157086e-01,(31:1.322786e+00,32:8.276344e-01):5.954212e-02):1.210758e-02,24:2.262683e-01):1.165654e-01,((34:5.928331e-02,33:2.515400e-01):2.775493e-01,(29:1.942836e-01,(23:5.322426e-02,30:4.022366e-02):1.203862e-01):1.475825e-01):6.182661e-02):6.545929e-02):3.503054e-01):6.516334e-01,((((10:6.862317e-01,(9:5.700632e-01,((15:7.901535e-02,3:1.109621e-01):2.533814e-01,6:3.472520e-01):2.175739e-01):3.213244e-01):1.049344e-01,((11:4.766570e-01,12:6.112646e-01):3.649002e-02,(8:4.045850e-01,(4:3.816223e-01,((7:1.148024e-01,2:7.458133e-02):3.356779e-01,5:3.660093e-01):4.153243e-02):7.852125e-02):1.922024e-01):2.499051e-01):3.546464e-01,(27:1.552269e+00,((16:5.528011e-01,(17:4.457524e-02,18:1.925569e-01):4.094973e-01):4.054370e+00,(14:1.323530e+00,13:8.045502e-01):4.360328e-01):4.581326e-02):2.747683e-01):4.578439e-01,(19:9.784487e-01,(22:9.938830e-02,21:1.182667e-01):6.284311e-01):7.216933e-01):1.970042e-01,1:9.471587e-01);
   tree gen.608000 = [&U] (((((29:1.437908e-01,30:2.134892e-01):1.598869e-01,((25:9.184497e-02,26:3.236637e-02):9.774064e-02,20:1.092527e+00):2.533442e-01):7.163265e-04,(23:1.204060e-01,(((24:1.780851e-01,(32:6.810366e-01,31:8.607676e-01):7.813555e-02):9.293667e-02,28:4.754058e-01):1.287084e-01,(33:3.472246e-01,34:1.446798e-01):3.236642e-01):9.786524e-02):2.249716e-02):7.426459e-01,35:4.576645e-01):5.713554e-01,((((18:1.219353e-01,17:8.719342e-02):2.804596e-01,16:6.020963e-01):3.817162e+00,((14:1.118335e+00,13:7.022974e-01):6.636814e-01,((10:6.448398e-01,(((15:1.005397e-01,3:9.214797e-02):2.607124e-01,(27:2.502740e+00,6:7.538355e-02):3.090932e-01):2.308597e-01,9:5.896400e-01):2.470427e-01):1.019128e-01,(12:5.220406e-01,((8:4.535951e-01,(((7:6.692636e-02,2:1.253607e-01):3.272765e-01,5:3.679494e-01):5.975804e-02,4:3.642320e-01):6.606538e-02):1.385401e-01,11:6.112565e-01):5.669727e-02):3.395190e-01):4.297893e-01):1.108241e-01):4.041331e-01,(19:1.082730e+00,(22:1.375552e-01,21:2.239933e-02):7.389647e-01):6.362814e-01):1.480881e-01,1:9.078111e-01);
   tree gen.608500 = [&U] (((((14:1.184314e+00,13:7.946508e-01):3.956809e-01,((18:1.339229e-01,17:6.300689e-02):2.302313e-01,16:6.847327e-01):4.416089e+00):3.325674e-01,((10:6.359451e-01,(9:5.333717e-01,((6:3.484711e-01,(15:6.539858e-02,3:8.677609e-02):3.332303e-01):9.979486e-02,27:1.315975e+00):8.441434e-02):2.070026e-01):1.612535e-01,(11:5.536415e-01,((8:4.110131e-01,((5:3.325851e-01,(7:9.166926e-02,2:1.002924e-01):3.154634e-01):6.268792e-02,4:3.903418e-01):7.744748e-02):2.151728e-01,12:6.226967e-01):4.452214e-02):2.235292e-01):3.846467e-01):4.591378e-01,(19:9.301461e-01,(21:1.097789e-01,22:1.154996e-01):7.576381e-01):6.241045e-01):1.977587e-01,((20:7.878818e-01,35:9.013012e-01):3.858673e-01,((30:2.243986e-01,(29:2.967566e-01,33:2.788986e-01):1.173842e-01):1.493533e-01,((((25:4.748110e-04,(24:5.195504e-02,34:1.769421e-01):6.909496e-02):2.635096e-02,26:9.586846e-04):9.379334e-02,23:1.357950e-01):7.395738e-02,((32:7.609544e-01,31:9.206750e-01):6.458200e-02,28:2.123658e-01):1.393885e-01):1.762398e-01):4.736030e-01):8.320050e-01,1:9.685446e-01);
   tree gen.609000 = [&U] (((19:1.324431e+00,(21:5.529448e-02,22:1.662000e-01):5.352579e-01):5.544261e-01,(((10:5.681370e-01,(9:5.586402e-01,((3:1.104285e-01,15:8.091653e-02):2.208481e-01,6:3.836381e-01):2.204420e-01):3.136506e-01):8.486267e-02,(((8:3.707815e-01,((5:3.382936e-01,(2:8.933860e-02,7:9.427985e-02):3.283132e-01):7.209484e-02,4:3.878881e-01):7.947914e-02):1.766261e-01,11:5.058121e-01):5.640294e-02,12:6.371444e-01):2.533660e-01):3.437354e-01,((((17:1.339263e-01,18:1.008024e-01):1.408999e-01,16:8.710396e-01):4.659970e+00,(14:1.237685e+00,13:8.890717e-01):3.727592e-01):2.048330e-01,27:1.289349e+00):6.649214e-02):4.527715e-01):1.833189e-01,((35:1.239641e-01,20:6.083207e-01):7.526501e-01,(34:4.490287e-01,((28:5.635127e-01,((30:2.011822e-01,29:1.752105e-01):3.344037e-01,((31:8.109541e-01,(25:5.856721e-02,26:3.124205e-03):1.832319e-02):2.389303e-02,(32:7.653419e-01,24:2.207601e-01):1.137148e-02):1.674615e-01):6.428129e-02):1.382506e-01,(33:6.182451e-01,23:1.489335e-01):7.820768e-03):6.894422e-02):7.206812e-02):9.763640e-01,1:1.002683e+00);
   tree gen.609500 = [&U] (((((14:1.202543e+00,13:6.734452e-01):5.050347e-01,((18:1.359843e-01,17:1.038074e-01):2.337751e-01,16:6.952722e-01):3.702096e+00):1.379273e-01,((10:6.457337e-01,(9:5.700196e-01,((6:3.339874e-01,(15:7.951958e-02,3:1.166631e-01):2.600530e-01):1.157805e-01,27:2.131829e+00):6.960912e-02):2.101888e-01):7.738995e-02,(12:6.313559e-01,((8:4.173395e-01,((4:3.651634e-01,(7:9.985519e-02,2:9.820488e-02):2.724603e-01):6.576618e-02,5:3.691540e-01):7.733832e-02):2.070714e-01,11:5.152341e-01):3.926869e-02):2.269698e-01):3.340604e-01):4.854902e-01,(19:1.184359e+00,(21:3.830171e-02,22:9.359755e-02):7.498088e-01):6.380664e-01):2.472650e-01,((((30:2.122145e-01,29:1.860699e-01):2.283389e-01,((34:4.575181e-01,((24:1.488939e-02,23:1.322883e-01):1.676977e-03,(26:3.475200e-04,25:2.937283e-02):2.079093e-03):1.804466e-02):8.338006e-02,(31:9.348462e-01,(32:6.647540e-01,28:2.156346e-01):6.651173e-02):6.096800e-02):1.669542e-01):1.691178e-01,(35:5.228547e-01,33:1.498121e-05):5.926081e-01):3.929110e-01,20:1.089278e+00):5.376752e-01,1:9.114748e-01);
   tree gen.610000 = [&U] (((((25:1.168199e-01,26:1.765084e-02):1.265990e-01,33:3.711843e-01):1.461203e-01,((((32:7.719165e-01,(24:6.319767e-02,28:2.235169e-01):1.767936e-01):8.202189e-02,23:1.748030e-01):6.206796e-02,(34:6.844249e-01,31:8.829792e-01):1.759838e-01):1.298528e-01,(29:2.424324e-01,30:1.822327e-01):2.500414e-01):1.503188e-01):2.305403e-01,(35:1.179131e+00,20:8.276639e-01):3.010133e-01):8.704089e-01,(((22:8.264847e-02,21:5.915441e-02):6.650517e-01,19:1.468441e+00):8.591247e-01,((((13:8.104063e-01,14:1.311307e+00):5.282189e-01,((18:1.363481e-01,17:9.909920e-02):3.745360e-01,16:6.364060e-01):3.878095e+00):1.972067e-01,(((9:4.724497e-01,((3:1.170462e-01,15:6.714153e-02):2.815118e-01,6:3.323543e-01):2.361873e-01):2.543764e-01,10:5.860914e-01):1.822867e-01,((11:5.293952e-01,(8:4.356528e-01,(4:3.603207e-01,((7:1.062160e-01,2:9.521765e-02):3.360930e-01,5:3.667547e-01):9.398013e-02):6.422084e-02):1.556176e-01):1.010775e-01,12:5.284817e-01):3.511630e-01):4.879604e-01):2.038182e-01,27:1.598125e+00):2.166899e-01):1.917406e-01,1:8.213642e-01);
   tree gen.610500 = [&U] (((((14:1.077641e+00,13:7.086195e-01):4.922963e-01,((18:1.463667e-01,17:7.961808e-02):2.877141e-01,16:6.777354e-01):3.762451e+00):3.632944e-01,((10:6.294464e-01,(9:5.556420e-01,((6:3.255632e-01,(15:7.751386e-02,3:9.002302e-02):2.534937e-01):7.431436e-02,27:1.931081e+00):1.040924e-01):2.343423e-01):1.086779e-01,(((8:3.948728e-01,(4:3.129961e-01,(5:3.512812e-01,(7:1.338235e-01,2:9.572786e-02):2.513873e-01):8.024248e-02):9.723556e-02):2.065951e-01,12:6.154312e-01):8.545109e-02,11:5.379200e-01):2.370189e-01):3.505004e-01):5.586641e-01,(19:1.116960e+00,(21:5.999688e-02,22:1.098901e-01):7.308964e-01):4.519351e-01):1.524388e-01,((((30:1.831613e-01,29:2.450099e-01):2.087161e-01,(35:5.341558e-01,33:1.707207e-01):3.681058e-01):1.364454e-02,(((34:1.371989e-01,31:6.829198e-01):3.714072e-01,(32:6.673025e-01,28:2.709076e-01):1.228951e-01):9.048710e-02,((23:1.222031e-01,(25:7.360422e-02,26:2.183915e-03):7.389826e-02):2.463686e-02,24:3.919227e-01):7.103465e-02):3.072414e-02):4.525808e-01,20:1.082888e+00):6.549665e-01,1:9.689581e-01);
   tree gen.611000 = [&U] ((((23:2.818737e-01,(34:3.612405e-01,33:6.509106e-01):3.775941e-02):2.857649e-02,((29:2.333858e-01,30:3.305888e-01):4.540717e-02,(28:5.288248e-01,((24:3.166548e-01,(31:6.887658e-01,(25:3.583014e-02,26:3.074746e-02):5.762984e-02):7.279255e-02):8.094163e-02,32:7.395225e-01):9.237810e-02):5.929320e-02):1.912563e-01):1.978248e-01,(20:6.641515e-01,35:1.406878e-01):6.068016e-01):9.626867e-01,((19:1.047972e+00,(22:6.220153e-02,21:7.138466e-02):8.908282e-01):7.071367e-01,(((27:1.325028e+00,(14:1.393063e+00,13:6.901667e-01):3.265950e-01):1.158162e-01,(16:5.913857e-01,(17:7.380109e-02,18:1.439660e-01):4.016381e-01):4.514547e+00):2.279658e-01,(((9:5.841855e-01,(6:3.872068e-01,(3:8.602136e-02,15:9.108596e-02):2.745714e-01):2.052358e-01):2.830297e-01,10:6.531035e-01):1.205589e-01,(11:5.134716e-01,(12:5.908126e-01,((((7:1.054090e-01,2:1.215831e-01):2.893333e-01,5:4.040413e-01):5.993137e-02,4:3.593784e-01):7.432860e-02,8:3.827243e-01):1.728956e-01):1.042865e-01):3.337265e-01):4.089961e-01):4.144004e-01):1.332008e-01,1:8.983852e-01);
   tree gen.611500 = [&U] ((((25:4.559501e-02,26:5.962193e-04):2.893298e-01,((29:1.297026e-01,30:2.476774e-01):8.171302e-02,(((32:7.068530e-01,(28:1.842137e-01,24:4.177375e-02):7.301411e-02):1.072007e-01,(34:3.876723e-01,31:5.714005e-01):3.694352e-01):1.448035e-01,(23:1.358418e-01,33:5.300372e-01):1.496631e-03):6.980321e-02):4.268269e-02):2.662673e-01,(35:2.726599e-01,20:4.238689e-01):5.748181e-01):5.794703e-01,(((22:3.349800e-02,21:1.051749e-01):6.503026e-01,19:1.109962e+00):6.265463e-01,((((13:6.644281e-01,14:1.046401e+00):4.836962e-01,((18:1.230607e-01,17:1.275478e-01):2.556877e-01,16:5.827644e-01):3.533204e+00):2.609383e-01,(((9:4.540343e-01,((3:1.133581e-01,15:7.336157e-02):2.577837e-01,6:3.374743e-01):2.045181e-01):2.134852e-01,10:5.366907e-01):1.984621e-01,(11:4.108842e-01,(12:5.096172e-01,(8:3.989324e-01,(4:3.299499e-01,((7:8.724122e-02,2:8.719191e-02):2.997812e-01,5:3.358416e-01):5.708550e-02):6.991656e-02):1.796592e-01):4.988227e-02):2.040779e-01):4.266690e-01):1.894414e-01,27:9.014774e-01):2.767777e-01):1.639157e-01,1:8.245126e-01);
   tree gen.612000 = [&U] ((20:7.025839e-01,((((34:5.254670e-01,(26:2.872898e-03,25:6.276725e-03):2.968685e-01):4.974524e-03,((((32:6.901529e-01,31:9.358675e-01):1.475424e-01,28:4.494327e-01):8.987692e-02,24:1.998892e-01):7.805339e-02,(33:6.451645e-01,23:3.727747e-03):8.121559e-02):4.542439e-02):6.762775e-03,(30:2.021807e-01,29:2.953577e-01):2.653637e-01):3.264339e-01,35:7.827257e-01):6.657535e-02):8.450572e-01,(((((16:6.543739e-01,(17:9.534640e-02,18:1.423357e-01):3.176854e-01):4.151570e+00,27:2.999445e+00):5.775646e-02,(14:1.334909e+00,13:6.786898e-01):5.453043e-01):2.120196e-01,((10:6.480522e-01,(9:6.106900e-01,((15:8.199546e-02,3:1.232476e-01):2.259421e-01,6:4.066342e-01):2.192699e-01):2.174443e-01):1.122588e-01,((12:6.205760e-01,(8:3.224904e-01,(((7:8.446529e-02,2:9.900683e-02):3.160358e-01,5:3.485120e-01):9.541451e-02,4:3.649828e-01):1.163987e-01):1.683367e-01):6.000498e-02,11:5.482112e-01):2.993438e-01):3.988844e-01):5.049431e-01,(19:9.853679e-01,(22:1.427049e-01,21:3.131996e-02):7.979566e-01):5.873931e-01):1.703070e-01,1:8.782355e-01);
   tree gen.612500 = [&U] ((((22:1.653516e-01,21:5.326433e-02):6.358589e-01,19:8.992473e-01):6.640833e-01,((((18:1.635241e-01,17:5.950191e-02):9.507107e-02,16:8.960857e-01):4.272468e+00,((14:1.082429e+00,13:8.201483e-01):9.783185e-02,27:2.631131e+00):2.847755e-01):3.665474e-01,(((12:5.729450e-01,(8:3.601201e-01,(((7:8.520014e-02,2:1.277823e-01):2.994382e-01,4:3.755365e-01):3.271972e-02,5:3.338878e-01):7.140658e-02):1.474369e-01):7.237166e-02,11:5.725669e-01):2.378621e-01,(10:5.927168e-01,(9:5.433440e-01,(6:3.619738e-01,(15:7.899857e-02,3:8.425031e-02):2.888365e-01):2.516085e-01):2.326606e-01):1.212232e-01):4.355428e-01):4.403967e-01):1.578659e-01,(((30:2.257568e-01,(((33:2.205758e-01,34:3.964765e-01):1.156918e-01,29:4.616685e-02):2.411747e-01,23:1.948312e-01):2.891223e-02):1.525048e-01,(((28:1.010915e-01,24:8.660326e-02):1.856943e-01,(25:5.607689e-02,26:4.398609e-04):2.649070e-03):1.676060e-01,(32:5.883447e-01,31:7.511748e-01):2.375868e-01):1.242612e-01):3.213164e-01,(20:1.271052e+00,35:5.064161e-01):1.607518e-01):7.737377e-01,1:1.044307e+00);
   tree gen.613000 = [&U] (((((((26:9.469629e-04,25:3.129951e-02):3.567556e-01,34:1.612279e-01):5.545469e-02,((30:1.986252e-01,29:2.574692e-01):1.332970e-01,((24:2.177113e-01,(32:6.610276e-01,31:8.781749e-01):1.531287e-01):1.102677e-01,28:3.242755e-01):1.973681e-01):1.307563e-01):4.359524e-02,(33:1.459573e-01,23:2.102275e-02):3.343989e-01):2.095609e-01,20:1.368263e+00):1.749500e-01,35:3.475887e-01):7.220525e-01,((((27:9.809240e-01,(16:6.428661e-01,(17:1.153524e-01,18:1.457375e-01):3.564599e-01):3.792041e+00):3.439754e-02,(14:1.311434e+00,13:6.667543e-01):5.145791e-01):1.820290e-01,((10:5.407471e-01,(9:4.934362e-01,((15:8.055349e-02,3:7.259688e-02):2.387163e-01,6:3.994831e-01):2.816926e-01):2.902318e-01):1.252101e-01,((12:6.096626e-01,11:5.394526e-01):2.209952e-02,(8:3.168190e-01,(4:3.585642e-01,((7:8.508719e-02,2:9.726569e-02):3.240017e-01,5:3.423831e-01):7.667216e-02):1.224863e-01):1.822981e-01):3.066549e-01):3.795807e-01):5.954982e-01,(19:1.202885e+00,(22:2.164423e-02,21:1.144103e-01):7.938456e-01):6.382152e-01):1.479190e-01,1:1.073193e+00);
   tree gen.613500 = [&U] (((((((33:5.768501e-01,30:2.572900e-01):5.151962e-02,29:3.793180e-01):6.346895e-04,23:1.233679e-02):1.193009e-01,(20:1.294538e+00,34:1.508402e-01):2.480854e-01):5.399684e-02,((28:2.114053e-01,(31:8.436555e-01,(32:4.159684e-01,(25:4.062244e-02,26:1.005000e-02):2.415908e-01):1.863656e-01):7.091996e-02):4.294242e-02,24:3.067247e-01):1.381928e-01):6.765883e-01,35:8.365183e-01):3.308673e-01,(((22:1.353888e-01,21:6.481447e-02):5.622414e-01,19:1.118267e+00):5.619616e-01,(27:1.497569e+00,(((13:8.418795e-01,14:1.176020e+00):5.527663e-01,((18:1.593268e-01,17:6.654912e-02):3.531337e-01,16:6.847061e-01):4.044324e+00):2.140415e-01,(((9:5.197157e-01,((3:9.670178e-02,15:7.308792e-02):2.637809e-01,6:3.693439e-01):2.578507e-01):2.278311e-01,10:5.660137e-01):1.358529e-01,((8:3.732757e-01,(5:3.737454e-01,(4:3.693764e-01,(7:1.029517e-01,2:9.980524e-02):2.982074e-01):5.467164e-02):5.869753e-02):1.712058e-01,(11:4.747561e-01,12:6.188806e-01):1.000735e-01):3.391747e-01):3.753370e-01):2.058648e-02):5.186929e-01):1.134920e-01,1:9.526525e-01);
   tree gen.614000 = [&U] (((20:8.828561e-01,((33:4.030263e-01,23:7.567462e-02):1.347533e-01,((((32:6.370845e-01,31:7.658440e-01):2.993332e-01,24:3.206035e-01):1.216724e-02,28:4.679883e-01):1.460579e-01,((26:1.545884e-03,25:1.882883e-02):2.949977e-01,((34:1.480531e-01,30:1.502179e-01):1.687765e-02,29:2.802817e-01):2.262472e-01):4.415732e-02):3.287578e-02):3.601239e-02):5.825851e-01,35:3.791557e-01):3.789462e-01,((((16:5.926737e-01,(17:6.516322e-02,18:1.343589e-01):3.071788e-01):3.495974e+00,((14:1.196352e+00,13:7.739137e-01):4.343597e-01,27:1.674683e+00):1.699459e-01):1.728983e-01,((10:5.847093e-01,(9:5.247039e-01,((15:8.810376e-02,3:9.839893e-02):2.596336e-01,6:3.489280e-01):1.874024e-01):2.485226e-01):1.571258e-01,((12:5.620626e-01,(8:2.920831e-01,(4:3.305690e-01,((7:9.533933e-02,2:1.040779e-01):2.987050e-01,5:2.984471e-01):9.228713e-02):5.334343e-02):1.794513e-01):5.877564e-02,11:5.394718e-01):1.943246e-01):3.252867e-01):4.704257e-01,(19:1.230201e+00,(22:5.720082e-02,21:4.489452e-02):6.845038e-01):4.970185e-01):2.415902e-01,1:9.804927e-01);
   tree gen.614500 = [&U] (((35:3.137881e-01,20:1.084606e-01):7.835427e-01,(23:1.507760e-01,((((29:1.896341e-01,30:1.708609e-01):8.595216e-04,28:3.576193e-01):1.050848e-01,((26:6.188393e-03,25:3.863998e-02):2.253722e-01,((24:1.441749e-01,32:5.032294e-01):2.298338e-01,31:1.041488e+00):9.494224e-02):5.562930e-02):2.228170e-01,(33:2.863988e-01,34:7.014130e-02):3.336877e-01):6.441808e-02):1.406144e-01):7.455324e-01,((19:9.625657e-01,(22:1.002352e-01,21:5.990471e-02):6.824850e-01):6.554214e-01,((((16:5.900431e-01,(17:1.310722e-01,18:1.101437e-01):3.465970e-01):3.871160e+00,27:1.276871e+00):3.939649e-02,(14:1.126407e+00,13:8.107175e-01):3.747977e-01):3.442181e-01,(((9:5.580477e-01,(6:3.827538e-01,(3:1.356128e-01,15:5.558370e-02):2.607217e-01):1.885819e-01):2.776749e-01,10:5.589944e-01):1.007483e-01,(11:5.329064e-01,(((4:3.931192e-01,(5:3.871518e-01,(7:8.447084e-02,2:7.727955e-02):2.993945e-01):5.618586e-02):5.992884e-02,8:3.644615e-01):1.842747e-01,12:7.079659e-01):5.073163e-02):2.955769e-01):3.844780e-01):5.183529e-01):1.827889e-01,1:8.760930e-01);
   tree gen.615000 = [&U] ((((22:5.816351e-02,21:7.788263e-02):8.178227e-01,19:9.747869e-01):6.114782e-01,((((14:1.039939e+00,13:6.300066e-01):3.070028e-01,27:2.851480e+00):3.630132e-01,((18:1.348143e-01,17:9.581412e-02):2.930164e-01,16:6.376152e-01):4.373267e+00):1.432141e-01,((12:5.299551e-01,(11:5.600176e-01,(8:3.690727e-01,(4:3.848724e-01,((7:7.190299e-02,2:1.439633e-01):3.209988e-01,5:3.355389e-01):6.916306e-02):7.620425e-02):1.993205e-01):5.588687e-02):3.050309e-01,(10:5.433151e-01,(9:5.568516e-01,(6:4.035882e-01,(15:9.359503e-02,3:9.953332e-02):2.756438e-01):1.948360e-01):3.356825e-01):1.513129e-01):3.559999e-01):5.648835e-01):3.061226e-01,(((((33:4.497277e-01,30:8.462787e-02):1.116610e-01,(34:1.001111e-01,29:1.739640e-01):5.233090e-02):1.453265e-01,((26:2.809139e-02,28:5.205690e-01):1.601662e-02,((32:8.200784e-01,25:1.452433e-02):5.991613e-02,(31:1.073043e+00,24:2.763228e-01):9.497001e-02):1.954074e-02):2.120076e-01):3.489667e-02,23:1.680583e-01):4.059307e-01,(20:1.881189e-01,35:3.123748e-01):7.802299e-01):5.433815e-01,1:9.112828e-01);
   tree gen.615500 = [&U] ((((((30:1.783128e-01,23:5.557612e-02):1.534102e-02,29:2.865781e-01):4.609137e-02,((28:3.378889e-01,(31:9.780864e-01,(26:5.554129e-03,(25:3.935425e-02,32:6.135175e-01):3.387547e-02):6.397372e-03):7.427669e-02):6.862156e-02,24:2.831958e-01):2.320617e-01):1.081091e-01,(33:1.744228e-01,34:1.182695e-01):4.209300e-01):3.675465e-01,(35:1.531374e-01,20:2.780617e-01):7.577618e-01):9.122954e-01,((((14:1.200382e+00,13:7.869327e-01):5.344457e-01,((18:1.678068e-01,17:7.889874e-02):3.645482e-01,16:6.727373e-01):4.150660e+00):3.218134e-01,((10:5.845171e-01,(((15:7.408940e-02,3:1.200999e-01):3.060363e-01,(27:2.348668e+00,6:2.564907e-01):7.965097e-02):2.257759e-01,9:5.903316e-01):2.707623e-01):1.851270e-01,((12:6.238327e-01,(8:4.050276e-01,(4:3.780184e-01,((7:8.687608e-02,2:1.265550e-01):3.064243e-01,5:3.423048e-01):7.111613e-02):8.782123e-02):2.216054e-01):8.935524e-02,11:4.750648e-01):2.651008e-01):3.557853e-01):5.281129e-01,(19:1.275883e+00,(22:7.829572e-02,21:4.142773e-02):9.265361e-01):6.533531e-01):2.358900e-01,1:8.947196e-01);
   tree gen.616000 = [&U] ((((((30:7.380109e-02,23:1.472539e-01):1.842390e-02,29:1.960261e-01):7.327630e-02,(33:1.720419e-01,34:2.160938e-02):4.702374e-01):8.252984e-02,((31:9.558835e-01,((26:3.942437e-03,25:3.779725e-02):2.049721e-03,32:5.242102e-01):7.780042e-03):2.364931e-01,(28:1.489609e-01,24:8.483659e-02):2.371546e-01):2.281719e-01):5.549465e-01,(35:1.539255e-01,20:2.742662e-01):5.413852e-01):8.998427e-01,((((14:1.183997e+00,13:7.761912e-01):4.710445e-01,((18:1.370242e-01,17:7.782179e-02):3.420395e-01,16:7.134965e-01):4.094004e+00):3.174207e-01,((10:5.512092e-01,(((15:8.099603e-02,3:1.184605e-01):2.868368e-01,(27:2.316609e+00,6:1.333359e-01):2.101143e-01):2.631648e-01,9:5.822736e-01):2.670664e-01):1.432364e-01,((12:6.153175e-01,(8:3.994990e-01,(4:3.728585e-01,((7:8.569023e-02,2:1.248275e-01):3.022416e-01,5:3.376324e-01):7.014541e-02):8.662248e-02):2.185805e-01):7.520451e-02,11:4.340801e-01):2.614822e-01):3.509289e-01):5.209042e-01,(19:1.258467e+00,(22:1.743210e-01,21:4.086225e-02):7.975343e-01):6.444349e-01):2.326702e-01,1:8.825068e-01);
   tree gen.616500 = [&U] ((35:6.728174e-01,(((((28:4.956647e-01,((25:6.665554e-02,26:8.468525e-03):9.646980e-03,(31:8.027288e-01,32:6.749531e-01):2.747148e-01):6.453666e-02):1.121162e-01,(23:1.806368e-01,24:1.202408e-01):1.317570e-01):4.589105e-02,(34:2.213333e-02,33:4.423798e-01):3.174272e-01):8.107642e-02,(30:1.755538e-01,29:1.665447e-01):1.736285e-01):2.222098e-01,20:1.201051e+00):2.610764e-01):6.050398e-01,(((21:1.089079e-01,22:4.750806e-02):7.804554e-01,19:1.155263e+00):5.808259e-01,(((10:5.818681e-01,(9:6.101522e-01,((3:1.104508e-01,15:7.309640e-02):2.532007e-01,(6:7.726888e-02,27:2.008419e+00):3.216771e-01):2.649983e-01):2.914940e-01):1.556208e-01,(11:4.807051e-01,(((((7:1.051874e-01,2:8.855271e-02):2.812373e-01,4:3.020558e-01):7.521044e-02,5:3.281970e-01):9.748820e-02,8:3.539817e-01):1.729508e-01,12:6.421939e-01):8.283293e-02):2.483059e-01):3.660876e-01,((13:8.178606e-01,14:1.107088e+00):4.726395e-01,((17:5.962981e-02,18:1.360665e-01):2.893242e-01,16:7.639058e-01):4.051088e+00):2.822564e-01):5.505139e-01):1.909308e-01,1:9.004916e-01);
   tree gen.617000 = [&U] (((19:9.742687e-01,(21:4.813062e-02,22:1.771236e-01):7.248320e-01):6.240872e-01,((((13:7.077321e-01,14:1.184754e+00):4.852707e-01,((17:6.135923e-02,18:1.417024e-01):2.461574e-01,16:7.869126e-01):4.050732e+00):1.084437e-01,27:1.415412e+00):1.212060e-01,((10:6.723593e-01,(9:5.329105e-01,((3:9.152566e-02,15:8.262433e-02):2.753267e-01,6:3.706885e-01):2.092861e-01):3.131651e-01):1.504988e-01,(12:6.198752e-01,((8:3.805717e-01,(4:3.770827e-01,(5:3.758134e-01,(2:9.622641e-02,7:1.041430e-01):2.606365e-01):4.288695e-02):7.302843e-02):1.297205e-01,11:5.212083e-01):5.141044e-02):2.132636e-01):4.169834e-01):4.643184e-01):1.579502e-01,((35:2.269040e-01,20:5.342145e-01):5.589179e-01,(((30:2.183246e-01,(29:1.173198e-01,33:3.956797e-01):1.050536e-01):1.419292e-01,(34:3.843090e-01,((((24:4.873061e-02,28:3.020047e-01):1.203659e-01,32:6.480285e-01):1.305011e-01,(25:1.229044e-02,26:9.549336e-03):3.110903e-01):3.469642e-02,31:1.121818e+00):1.091948e-01):7.893404e-02):4.340539e-02,23:2.133569e-01):3.609997e-01):8.876856e-01,1:1.081853e+00);
   tree gen.617500 = [&U] ((35:1.323288e+00,((((30:3.141390e-01,29:9.322607e-02):1.670958e-01,(26:7.856936e-03,25:7.245395e-02):1.807130e-01):1.752354e-01,((23:7.119000e-02,24:1.470677e-01):5.552481e-02,((34:1.923418e-01,33:5.643447e-01):1.101608e-01,(28:3.330905e-01,(31:7.153146e-01,32:6.920344e-01):1.157316e-01):2.508623e-01):1.111657e-01):2.159991e-01):8.720957e-02,20:1.016570e+00):2.718391e-01):4.278786e-01,(((21:7.828335e-02,22:1.065808e-01):6.538943e-01,19:1.055508e+00):5.533122e-01,(((10:5.837463e-01,(9:4.522935e-01,((3:1.017231e-01,15:7.679695e-02):2.540181e-01,(6:1.780917e-01,27:1.179658e+00):1.856462e-01):2.658537e-01):2.328777e-01):1.391610e-01,((11:4.672094e-01,12:6.442669e-01):8.750024e-02,((4:3.487658e-01,(5:3.292564e-01,(7:9.208352e-02,2:8.883856e-02):2.821452e-01):9.412507e-02):4.978921e-02,8:3.920828e-01):1.218377e-01):2.755492e-01):3.854600e-01,((13:8.067622e-01,14:1.024173e+00):4.005105e-01,((17:9.764360e-02,18:1.365057e-01):2.305602e-01,16:6.920167e-01):4.227371e+00):2.987993e-01):5.691080e-01):2.415097e-01,1:1.005575e+00);
   tree gen.618000 = [&U] (((((14:1.212433e+00,13:7.654508e-01):5.525891e-01,((18:1.556896e-01,17:1.234041e-01):2.448351e-01,16:7.902621e-01):4.524762e+00):1.485635e-01,((10:5.294078e-01,(9:5.340214e-01,((15:7.061913e-02,3:1.084030e-01):2.794949e-01,(6:3.793672e-02,27:1.339539e+00):3.240296e-01):1.953746e-01):2.904982e-01):1.389741e-01,(((4:4.020037e-01,((7:1.378245e-01,2:8.902558e-02):3.244889e-01,5:3.592130e-01):7.473809e-02):8.028878e-02,8:3.991493e-01):1.320865e-01,(12:6.675504e-01,11:4.595205e-01):1.006267e-01):2.825117e-01):4.734043e-01):5.024504e-01,(19:1.067583e+00,(21:1.359081e-01,22:4.864138e-02):8.067120e-01):6.703738e-01):1.997133e-01,(((((32:7.774411e-01,31:9.286751e-01):5.502446e-02,((25:1.115005e-03,28:1.452462e-01):4.512765e-02,26:1.501044e-02):1.081509e-01):1.163330e-01,(33:4.439842e-01,24:3.062993e-01):7.503659e-02):7.285381e-02,((29:3.005289e-01,23:6.407190e-02):1.046770e-01,(30:2.957341e-01,34:2.770254e-01):1.764867e-02):5.162777e-02):4.574563e-01,(35:1.179715e-02,20:4.127429e-01):1.000104e+00):8.770628e-01,1:9.148099e-01);
   tree gen.618500 = [&U] ((35:3.191842e-01,((((25:9.970199e-03,(26:5.637113e-03,34:2.490987e-01):2.930961e-03):1.568087e-01,(28:3.426742e-01,(31:6.412254e-01,32:6.985844e-01):1.992664e-01):1.369321e-01):3.340491e-02,24:3.837440e-01):6.258235e-02,(((30:1.267774e-01,33:4.086352e-01):7.204422e-02,29:2.209430e-01):1.836992e-01,(23:1.291541e-01,20:9.447639e-01):2.470716e-02):2.343108e-02):4.142335e-01):5.249040e-01,(((21:9.569926e-02,22:6.839670e-02):6.600833e-01,19:1.158681e+00):5.585492e-01,(((10:5.892714e-01,(9:5.004617e-01,(6:3.502815e-01,(27:2.199775e+00,(3:1.058241e-01,15:6.298263e-02):2.564223e-01):4.339465e-02):2.020623e-01):2.393265e-01):1.404782e-01,(11:4.716315e-01,(((4:3.009447e-01,(5:3.564196e-01,(7:1.092204e-01,2:8.967940e-02):2.848156e-01):6.993555e-02):7.892381e-02,8:3.957938e-01):1.229909e-01,12:7.054019e-01):8.522767e-02):2.678994e-01):4.607315e-01,((13:8.757865e-01,14:1.033867e+00):5.332855e-01,((17:9.856777e-02,18:1.256423e-01):3.101253e-01,16:6.463558e-01):4.198515e+00):1.620766e-01):5.652220e-01):1.933878e-01,1:1.015092e+00);
   tree gen.619000 = [&U] (((35:3.487827e-01,20:9.880430e-01):1.878873e-01,(((30:1.606840e-01,(29:1.598587e-01,33:4.273545e-01):8.056309e-02):2.289042e-01,((25:3.912580e-02,26:2.585173e-03):1.382598e-01,(23:1.414684e-01,(34:2.594688e-01,(28:3.308290e-01,(31:6.087495e-01,32:8.299172e-01):3.055183e-01):1.290018e-01):1.466832e-01):3.966759e-02):1.561424e-01):4.697602e-02,24:4.013231e-01):4.299603e-01):5.489495e-01,(((21:1.805281e-01,22:6.388698e-02):7.146732e-01,19:1.211759e+00):6.170164e-01,(((10:6.162655e-01,(9:5.233876e-01,(6:3.904598e-01,((3:1.125969e-01,15:6.586782e-02):2.732097e-01,27:1.382462e+00):4.646463e-02):2.063865e-01):2.468789e-01):1.630714e-01,(11:4.932366e-01,(((4:3.736617e-01,(5:3.727470e-01,(7:1.142237e-01,2:9.378756e-02):2.978629e-01):7.313926e-02):5.275679e-02,8:4.139248e-01):1.303371e-01,12:7.237139e-01):9.694743e-02):2.993400e-01):3.641469e-01,((13:7.610118e-01,14:1.337687e+00):3.835039e-01,((17:1.018403e-01,18:1.313979e-01):3.243320e-01,16:6.759649e-01):4.390846e+00):1.695012e-01):4.558535e-01):1.510214e-01,1:1.061593e+00);
   tree gen.619500 = [&U] (((35:1.315884e-01,20:2.413169e-01):8.011823e-01,((24:3.912694e-01,((25:5.676167e-02,26:9.742106e-04):1.800367e-01,(23:1.308189e-01,(34:5.540137e-01,(28:4.276773e-01,(31:5.753856e-01,32:8.030531e-01):6.999872e-02):7.162358e-02):4.199360e-02):1.918172e-01):1.721971e-01):7.891034e-02,(29:1.478249e-01,(33:1.460433e-01,30:8.654159e-02):6.579739e-02):1.719576e-01):3.096912e-01):5.842959e-01,(((21:1.218483e-01,22:5.907771e-02):7.387320e-01,19:1.120541e+00):5.605195e-01,(((10:5.698744e-01,((27:1.246413e+00,9:4.839881e-01):7.412847e-02,(6:3.610669e-01,(3:6.317585e-02,15:9.093237e-02):2.555002e-01):1.908502e-01):2.282944e-01):1.507957e-01,((((4:3.455333e-01,(5:3.108756e-01,(7:7.419500e-02,2:8.672743e-02):2.754404e-01):5.604790e-02):5.745147e-02,8:3.827655e-01):1.265471e-01,12:6.692343e-01):8.713619e-02,11:4.521645e-01):2.107808e-01):3.319368e-01,((13:7.037244e-01,14:9.368978e-01):3.493464e-01,((17:7.987075e-02,18:1.215065e-01):2.426902e-01,16:6.250797e-01):4.060312e+00):3.570381e-01):4.986572e-01):1.396528e-01,1:9.816784e-01);
   tree gen.620000 = [&U] (((((14:1.182197e+00,13:7.262803e-01):4.630130e-01,((18:1.425139e-01,17:9.748937e-02):1.292653e-01,16:8.235955e-01):4.448357e+00):2.316707e-01,((10:5.865918e-01,(9:5.207036e-01,((15:6.721110e-02,3:9.112541e-02):2.856381e-01,(6:7.342777e-02,27:1.597392e+00):2.584393e-01):1.564767e-01):2.528773e-01):1.266896e-01,(11:5.089114e-01,(12:6.451745e-01,((4:3.931864e-01,(5:3.324212e-01,(7:1.160095e-01,2:9.701009e-02):2.790563e-01):8.303380e-02):6.698231e-02,8:3.609947e-01):1.693649e-01):4.137105e-02):2.624806e-01):3.879903e-01):4.739809e-01,(19:1.188428e+00,(21:1.063104e-01,22:4.425222e-02):7.865937e-01):5.641904e-01):1.279412e-01,((33:3.903323e-01,(((34:1.199946e-01,24:1.094655e-01):3.167672e-01,(((28:4.833802e-01,(25:4.989289e-02,26:1.011460e-02):1.097026e-01):5.230506e-02,32:8.905303e-01):5.942609e-02,31:1.027534e+00):5.071726e-02):3.883454e-02,((29:1.959100e-01,30:3.113458e-01):7.430709e-03,23:3.489859e-02):1.340248e-01):9.434265e-02):2.353358e-01,(35:4.586890e-01,20:1.528478e+00):1.085900e-01):8.437504e-01,1:1.050686e+00);
   tree gen.620500 = [&U] (((35:4.146214e-03,20:1.713243e-01):8.897281e-01,(((34:5.013975e-01,23:1.571056e-01):1.207622e-01,((32:5.484552e-01,31:8.844390e-01):1.171281e-01,28:4.431500e-01):9.240380e-02):3.877025e-01,(24:4.030692e-01,(((33:9.167299e-03,29:3.598212e-02):4.266423e-01,30:1.106516e-01):3.045478e-01,(25:6.229536e-02,26:2.156975e-03):2.660262e-01):1.939590e-03):4.061105e-02):4.572304e-01):6.019169e-01,(((21:7.363836e-02,22:1.024786e-01):6.862405e-01,19:9.274968e-01):6.794983e-01,(((10:5.870604e-01,((27:1.184789e+00,(6:4.442171e-01,(3:1.296319e-01,15:8.877790e-02):2.137521e-01):1.543357e-01):6.103840e-02,9:4.799851e-01):2.351792e-01):1.553433e-01,((((4:3.559537e-01,(5:3.202509e-01,(7:9.473834e-02,2:1.165850e-01):2.795362e-01):8.019710e-02):9.288092e-02,8:3.774564e-01):1.654689e-01,12:6.894168e-01):5.821686e-02,11:4.658008e-01):2.519449e-01):3.883312e-01,((13:6.868417e-01,14:1.102089e+00):4.938592e-01,((17:7.561828e-02,18:1.260696e-01):2.776575e-01,16:6.762950e-01):4.182762e+00):3.678055e-01):4.303189e-01):2.074461e-01,1:1.021260e+00);
   tree gen.621000 = [&U] (((((20:7.582239e-01,30:1.128873e-01):1.437268e-01,29:1.439391e-01):1.872221e-01,(((34:2.395937e-01,(25:3.367276e-02,26:2.819323e-02):5.384676e-02):8.961629e-03,24:9.256456e-02):1.878732e-01,((23:7.807862e-03,33:4.747634e-01):9.992375e-02,(28:2.980508e-01,(32:6.298505e-01,31:7.788672e-01):1.579726e-01):1.554128e-01):1.439226e-01):7.252370e-02):3.651655e-01,35:1.102266e+00):7.499876e-01,((((14:1.020818e+00,13:8.069972e-01):5.439992e-01,(27:1.197839e+00,(16:6.954547e-01,(17:7.460309e-02,18:1.112177e-01):2.528146e-01):4.177753e+00):2.443767e-02):2.523308e-01,((10:5.569686e-01,(9:4.776733e-01,((15:6.852173e-02,3:1.033867e-01):2.550841e-01,6:3.761883e-01):2.102480e-01):3.064947e-01):1.386605e-01,((11:5.220350e-01,12:5.165298e-01):3.584048e-02,(8:4.012605e-01,((5:3.353172e-01,(7:7.445126e-02,2:1.058878e-01):2.842401e-01):8.243473e-02,4:3.323519e-01):6.818019e-02):1.678155e-01):3.109579e-01):3.573968e-01):4.947648e-01,(19:1.228164e+00,(22:1.038189e-01,21:4.816752e-02):7.057438e-01):5.922170e-01):2.368389e-01,1:7.963459e-01);
   tree gen.621500 = [&U] ((((((((25:4.323855e-02,32:5.344151e-01):2.167377e-02,26:1.885436e-02):2.598055e-02,31:8.174652e-01):8.007112e-02,28:3.845629e-01):1.153567e-01,(24:5.604548e-02,34:2.416260e-01):1.390925e-01):1.382739e-01,(29:2.343104e-01,((30:1.258850e-01,33:2.266700e-01):3.984953e-02,23:6.447037e-02):4.854227e-03):1.272947e-01):3.314120e-01,(35:1.739335e-01,20:3.225856e-01):5.747592e-01):5.864503e-01,((((14:1.245019e+00,13:6.207143e-01):3.394623e-01,((18:8.685761e-02,17:1.388215e-01):2.668736e-01,16:6.195990e-01):3.693753e+00):4.087611e-01,((10:5.585650e-01,(((15:4.625471e-02,3:9.543995e-02):3.727769e-01,(27:2.140937e+00,6:8.043655e-02):2.661224e-01):2.740041e-01,9:5.192823e-01):2.699361e-01):1.364702e-01,(11:4.697529e-01,((8:3.864053e-01,(4:3.435376e-01,((7:9.247585e-02,2:1.136258e-01):3.113483e-01,5:3.317019e-01):6.036290e-02):1.065898e-01):1.947279e-01,12:5.629494e-01):2.530148e-02):2.680493e-01):3.291349e-01):4.258832e-01,(19:1.208811e+00,(22:7.666458e-02,21:5.370556e-02):6.824811e-01):6.007717e-01):2.173583e-01,1:1.013818e+00);
   tree gen.622000 = [&U] ((((22:8.449444e-02,21:1.143451e-01):8.140258e-01,19:1.261503e+00):7.243123e-01,((((8:4.458237e-01,((5:3.907272e-01,(7:1.108550e-01,2:1.067729e-01):2.909724e-01):5.590599e-02,4:4.047377e-01):6.695441e-02):1.527541e-01,(12:6.190077e-01,11:5.539227e-01):7.249502e-02):3.735464e-01,(10:6.363146e-01,(9:5.895225e-01,(6:3.767982e-01,(15:6.249670e-02,3:1.411962e-01):3.159341e-01):2.084384e-01):2.314018e-01):1.620188e-01):3.179095e-01,(((18:1.229544e-01,17:9.815708e-02):2.927570e-01,16:6.572406e-01):4.266400e+00,((14:1.312745e+00,13:8.512794e-01):3.497268e-01,27:1.965142e+00):3.474745e-01):1.387349e-01):5.194809e-01):2.275242e-01,(((30:2.737987e-01,(29:1.756083e-01,33:4.002781e-01):1.054317e-01):2.737501e-01,(24:4.193834e-01,((26:4.917867e-03,25:3.801419e-02):5.246004e-03,(23:1.978934e-01,((32:7.063385e-01,28:3.550668e-01):4.421867e-02,(31:5.617878e-01,34:3.855305e-01):2.637363e-01):2.280013e-01):2.711369e-01):1.088426e-01):2.682282e-02):4.858447e-01,(20:5.300477e-01,35:8.165821e-01):5.294415e-01):7.891396e-01,1:9.594194e-01);
   tree gen.622500 = [&U] (((((20:9.143465e-01,(26:6.983142e-03,25:6.208940e-02):9.863892e-02):1.505534e-01,((24:2.057462e-01,34:1.851271e-01):6.096570e-02,((28:3.833460e-01,(32:4.760601e-01,31:7.881766e-01):1.418380e-01):1.529410e-01,(23:5.001864e-02,33:2.922100e-01):3.038607e-01):1.695870e-02):1.860619e-01):8.295638e-02,(29:1.416340e-01,30:1.841770e-01):3.133792e-01):3.381242e-01,35:7.808917e-01):6.593015e-01,((((14:1.017550e+00,13:8.166428e-01):5.637920e-01,(27:1.085248e+00,(16:7.001584e-01,(17:7.549478e-02,18:1.291089e-01):2.322145e-01):3.304596e+00):4.135405e-01):2.257241e-01,((10:5.636258e-01,(9:5.048304e-01,((15:6.316986e-02,3:1.196763e-01):2.581330e-01,6:3.806847e-01):1.957463e-01):2.341668e-01):1.475854e-01,(11:5.129837e-01,((8:3.598444e-01,(((7:1.018972e-01,2:1.071534e-01):3.258602e-01,5:3.393250e-01):6.324782e-02,4:3.102757e-01):7.009967e-02):2.380879e-01,12:7.134657e-01):7.369103e-02):2.616138e-01):3.844601e-01):4.611625e-01,(19:1.271456e+00,(22:9.114121e-02,21:8.920972e-02):7.141792e-01):5.278859e-01):1.941608e-01,1:8.526136e-01);
   tree gen.623000 = [&U] (((((14:1.201912e+00,13:7.741945e-01):4.575319e-01,((18:1.393007e-01,17:9.770498e-02):2.152689e-01,16:7.456503e-01):4.244344e+00):3.577805e-01,((10:5.011724e-01,(9:5.302026e-01,((15:5.219061e-02,3:1.203906e-01):2.639974e-01,(6:9.439989e-02,27:1.675715e+00):2.556612e-01):2.247784e-01):2.504914e-01):1.648695e-01,(11:5.317175e-01,(((4:3.012168e-01,(5:3.127748e-01,(7:8.871993e-02,2:8.862232e-02):3.196337e-01):4.913451e-02):8.150641e-02,8:3.686088e-01):1.302862e-01,12:5.820638e-01):8.527618e-02):1.740582e-01):3.593537e-01):3.819489e-01,(19:9.288278e-01,(21:6.791865e-02,22:1.629697e-01):6.701930e-01):6.021348e-01):2.343601e-01,((((25:6.620184e-02,26:3.863753e-02):4.543217e-03,33:4.176965e-01):3.216034e-01,(((29:2.381018e-01,(30:1.120701e-01,34:1.748810e-01):3.296864e-02):2.804480e-01,23:1.178610e-01):6.955127e-03,(24:2.630582e-01,((32:7.723902e-01,31:7.885696e-01):7.131167e-02,28:3.263207e-01):1.117549e-02):1.333054e-01):1.212371e-01):4.622515e-01,(20:1.365055e+00,35:9.482444e-01):8.212986e-02):6.698784e-01,1:9.202830e-01);
   tree gen.623500 = [&U] (((19:1.006101e+00,(21:1.302894e-01,22:1.084561e-01):6.301709e-01):7.170724e-01,(((((17:5.866869e-02,18:1.646679e-01):1.203214e-01,16:7.884150e-01):2.903458e+00,27:9.361225e-01):1.048695e+00,(13:7.876483e-01,14:1.153780e+00):5.072351e-01):2.317594e-01,((10:5.865001e-01,(9:5.729089e-01,((3:9.399324e-02,15:7.224683e-02):2.756912e-01,6:3.836306e-01):1.934433e-01):2.744021e-01):1.438691e-01,(11:4.845185e-01,(12:6.411393e-01,(8:4.257212e-01,(4:3.447481e-01,(5:3.755263e-01,(2:8.980027e-02,7:8.970135e-02):2.448066e-01):7.915154e-02):7.638283e-02):1.844908e-01):6.168060e-02):2.011915e-01):3.801485e-01):4.481920e-01):2.738208e-01,(35:1.653216e+00,(20:9.613914e-01,(((((32:8.562873e-01,28:4.997756e-01):2.993714e-02,31:8.402002e-01):2.875782e-01,(24:4.049708e-01,23:1.861667e-01):2.252845e-02):6.485622e-02,((34:3.010868e-01,33:2.798401e-01):6.194882e-02,(26:3.613764e-02,25:3.232007e-02):1.780946e-01):1.354422e-01):1.531444e-02,(29:1.526237e-01,30:1.983428e-01):2.201463e-01):1.560615e-01):3.091321e-01):6.483751e-01,1:7.962909e-01);
   tree gen.624000 = [&U] (((((25:4.666312e-02,26:7.125326e-03):6.827092e-02,20:9.473422e-01):2.900004e-01,(34:3.659381e-01,(((24:2.732751e-01,(28:3.971797e-01,(32:4.932396e-01,31:8.166193e-01):1.689835e-01):6.610229e-02):5.490540e-02,(29:3.370478e-01,30:2.252320e-01):1.117476e-01):3.909984e-02,(23:9.466504e-02,33:5.056470e-01):2.453804e-01):3.352298e-02):9.791415e-02):4.453789e-01,35:7.472537e-01):6.004439e-01,((((14:1.054270e+00,13:6.996386e-01):4.000289e-01,(27:1.716415e+00,(16:7.360784e-01,(17:5.291623e-02,18:1.615114e-01):2.410258e-01):3.540612e+00):1.933625e-01):3.133066e-01,((10:6.171659e-01,(9:5.230481e-01,((15:6.736925e-02,3:1.239950e-01):2.800037e-01,6:3.944224e-01):1.922113e-01):2.588276e-01):1.089626e-01,(12:6.534908e-01,((8:3.728300e-01,(5:3.653201e-01,(4:4.610803e-01,(7:1.097088e-01,2:8.321697e-02):2.778486e-01):5.073996e-02):8.979986e-02):2.201332e-01,11:5.314956e-01):9.745955e-02):2.732409e-01):3.983340e-01):4.439416e-01,(19:9.696883e-01,(22:1.622107e-01,21:3.210327e-02):7.399515e-01):7.159527e-01):2.497786e-01,1:8.152972e-01);
   tree gen.624500 = [&U] (((19:1.154751e+00,(21:6.136000e-02,22:1.116188e-01):6.464145e-01):5.982226e-01,(((((17:4.432324e-02,18:1.694697e-01):2.806368e-01,16:8.114059e-01):4.159627e+00,27:2.249870e+00):2.582916e-01,(13:9.038322e-01,14:1.096481e+00):5.220266e-01):2.172039e-01,((10:6.283532e-01,(9:5.490714e-01,((3:1.057539e-01,15:8.320392e-02):2.362508e-01,6:4.024114e-01):2.496804e-01):2.027985e-01):1.628289e-01,((12:6.451460e-01,(8:4.381357e-01,(5:3.864770e-01,((2:9.241893e-02,7:8.963473e-02):3.532113e-01,4:4.082361e-01):3.106360e-02):8.610192e-02):1.377614e-01):1.111022e-01,11:4.986475e-01):2.536533e-01):3.643046e-01):4.597906e-01):1.271353e-01,(35:1.430642e+00,(20:1.588336e+00,(33:6.477537e-01,(((24:2.658246e-01,(23:1.760869e-01,((32:7.234792e-01,28:5.078246e-01):3.698073e-02,31:8.602566e-01):2.917036e-01):1.944373e-02):1.426204e-01,((26:2.986655e-02,25:9.503747e-02):5.178923e-02,34:2.046631e-01):9.715859e-02):3.695667e-03,(29:3.217438e-01,30:2.041266e-01):2.141566e-01):7.763678e-02):2.225980e-01):3.058341e-01):4.831940e-01,1:1.034941e+00);
   tree gen.625000 = [&U] (((((14:1.224885e+00,13:8.088150e-01):4.251134e-01,((18:1.302800e-01,17:8.153551e-02):1.796459e-01,16:7.599024e-01):4.325469e+00):2.006953e-01,((10:5.592619e-01,(9:5.403367e-01,((15:7.401335e-02,3:1.060991e-01):2.664742e-01,(6:3.175214e-02,27:2.156582e+00):3.615507e-01):1.894840e-01):2.552792e-01):1.951485e-01,(11:5.418806e-01,(12:5.931892e-01,((((7:9.183186e-02,2:9.056383e-02):2.943694e-01,5:3.468156e-01):6.372250e-02,4:3.958357e-01):6.698911e-02,8:4.268428e-01):1.889127e-01):5.727491e-02):2.369405e-01):4.427428e-01):5.311879e-01,(19:1.018792e+00,(21:5.794064e-02,22:1.425873e-01):6.489241e-01):6.005307e-01):1.317709e-01,((20:1.088215e+00,(24:3.791237e-01,((23:2.113091e-01,33:4.251735e-01):1.319326e-01,((34:3.916434e-01,(29:2.461975e-01,30:2.244188e-01):8.100314e-02):5.168934e-02,((25:5.783424e-02,26:6.086011e-03):2.450177e-01,((31:9.140236e-01,32:6.769035e-01):1.203397e-01,28:3.168961e-01):6.305565e-02):2.149770e-02):1.475348e-02):1.654513e-01):1.656001e-01):5.436170e-01,35:7.869936e-01):3.650013e-01,1:9.741455e-01);
   tree gen.625500 = [&U] (((((18:1.258675e-01,17:7.739003e-02):2.048762e-01,16:8.064095e-01):4.590194e+00,((14:1.215516e+00,13:8.316725e-01):6.711589e-01,((10:5.934895e-01,(9:5.734060e-01,((15:5.816894e-02,3:1.125925e-01):2.827828e-01,(6:7.480340e-02,27:2.044950e+00):2.733867e-01):2.010807e-01):2.856424e-01):2.070919e-01,(11:4.783437e-01,(12:6.294931e-01,((((7:1.041282e-01,2:9.610645e-02):3.123852e-01,5:3.680412e-01):9.289830e-02,4:3.503407e-01):8.702165e-02,8:4.529662e-01):1.555958e-01):8.340942e-02):2.514416e-01):3.799380e-01):1.233699e-01):5.376933e-01,(19:1.081143e+00,(21:5.504286e-02,22:1.513138e-01):7.215305e-01):6.218096e-01):1.400490e-01,((20:1.436633e+00,((((23:2.096700e-01,33:3.854502e-01):5.611875e-02,(24:2.542306e-01,((25:2.842559e-02,26:9.087966e-03):6.429429e-02,((31:8.572394e-01,32:7.144096e-01):2.113903e-01,28:3.362905e-01):1.013664e-01):4.624185e-02):9.951343e-02):1.080987e-01,34:4.384218e-01):6.836247e-02,(29:2.612651e-01,30:1.786701e-01):1.564190e-01):1.712231e-01):4.637692e-01,35:8.173630e-01):5.686464e-01,1:1.033764e+00);
   tree gen.626000 = [&U] ((((((32:5.161994e-01,24:2.407297e-02):3.402437e-01,(28:2.438982e-01,(26:8.948040e-03,25:7.087630e-02):2.129640e-02):3.526345e-02):7.489283e-02,31:1.033711e+00):8.473230e-02,(((33:3.014115e-01,23:1.192851e-01):1.576919e-01,(30:1.104057e-01,29:1.972963e-01):1.082836e-01):8.754124e-02,34:7.062223e-01):8.581985e-03):2.711049e-01,(20:6.264272e-01,35:8.180717e-02):6.909611e-01):7.952630e-01,((((14:1.153973e+00,13:7.626140e-01):6.529074e-01,((18:1.506515e-01,17:6.927628e-02):3.560088e-01,16:5.893273e-01):4.188846e+00):2.623217e-01,((10:5.562076e-01,(((15:7.406544e-02,3:1.050857e-01):2.660329e-01,(27:1.611803e+00,6:5.995992e-02):4.090277e-01):2.474742e-01,9:4.986282e-01):1.848860e-01):1.327720e-01,(((8:4.025723e-01,(4:3.806090e-01,((7:8.813711e-02,2:1.032161e-01):2.992806e-01,5:3.242350e-01):8.849430e-02):7.257067e-02):1.521320e-01,11:5.406286e-01):1.017231e-01,12:6.138688e-01):2.176450e-01):4.198807e-01):5.237023e-01,(19:1.202052e+00,(22:7.783926e-02,21:4.838512e-02):7.813482e-01):5.777737e-01):1.429281e-01,1:9.919812e-01);
   tree gen.626500 = [&U] (((23:8.281295e-02,(((24:9.359188e-02,28:1.458247e-01):2.518161e-01,((31:9.293496e-01,32:6.246008e-01):8.139668e-02,(25:4.978661e-02,26:5.671208e-03):1.191318e-01):9.778170e-02):4.463281e-02,(29:2.108405e-01,((30:1.245390e-04,33:1.800941e-02):2.473609e-01,34:1.532110e-01):3.420098e-03):2.038498e-01):2.279792e-01):1.445361e-01,(35:4.411081e-01,20:8.366412e-01):3.916606e-01):7.861565e-01,(((21:6.838334e-02,22:9.980560e-02):7.295091e-01,19:1.163626e+00):6.343570e-01,(((13:7.751172e-01,14:1.207172e+00):5.872810e-01,((17:9.991435e-02,18:1.136558e-01):8.671554e-02,16:8.276546e-01):4.371726e+00):2.208813e-01,((10:5.307829e-01,(((3:1.173540e-01,15:7.464607e-02):3.251806e-01,(6:1.336906e-01,27:1.571772e+00):2.528444e-01):1.845825e-01,9:5.523301e-01):2.859466e-01):1.940576e-01,((12:5.783458e-01,11:5.228300e-01):8.642013e-02,((4:3.612893e-01,((7:8.954280e-02,2:1.252870e-01):2.505099e-01,5:3.865985e-01):8.528098e-02):1.055122e-01,8:3.978614e-01):1.428201e-01):2.937174e-01):4.253980e-01):3.677220e-01):1.954618e-01,1:1.105921e+00);
   tree gen.627000 = [&U] (((19:1.159318e+00,(21:2.705637e-02,22:1.031778e-01):6.033688e-01):6.314773e-01,((((13:6.852527e-01,14:1.176927e+00):4.363926e-01,27:1.735804e+00):1.116402e-01,((17:7.088174e-02,18:1.782025e-01):2.551176e-01,16:6.914442e-01):3.828619e+00):1.327388e-01,((10:6.118403e-01,(9:5.221882e-01,((3:1.062432e-01,15:9.050730e-02):2.552396e-01,6:3.827089e-01):1.984744e-01):2.345472e-01):1.208484e-01,(11:4.902657e-01,((8:3.395723e-01,(4:3.392869e-01,((2:8.077283e-02,7:1.056669e-01):2.812767e-01,5:3.545198e-01):6.979169e-02):6.070600e-02):1.770129e-01,12:5.891946e-01):6.038757e-02):1.981306e-01):3.155913e-01):4.510996e-01):7.691987e-02,(((((((32:7.516240e-01,31:7.604300e-01):2.121144e-01,28:2.629419e-01):1.009398e-01,(24:6.637504e-02,34:1.352043e-01):2.581816e-01):9.685713e-03,((26:5.744847e-04,25:3.180516e-02):1.867690e-01,23:1.536193e-01):2.944231e-02):1.009034e-01,33:5.234482e-01):6.875324e-02,(29:2.491419e-01,30:5.832589e-02):2.957955e-01):9.914560e-02,(20:9.051865e-01,35:5.227319e-01):3.460234e-01):9.694739e-01,1:9.842686e-01);
   tree gen.627500 = [&U] ((((22:2.925029e-02,21:1.291725e-01):6.611559e-01,19:9.746928e-01):7.721458e-01,((((13:7.875299e-01,14:1.058875e+00):4.101821e-01,((18:1.357904e-01,17:7.563231e-02):3.581478e-01,16:5.593064e-01):3.598339e+00):3.210003e-01,27:1.480053e+00):2.185119e-02,((11:4.189500e-01,(12:6.465418e-01,(8:4.807296e-01,(((7:9.487775e-02,2:1.107650e-01):2.985214e-01,5:3.832512e-01):8.321308e-02,4:3.161741e-01):7.709703e-02):1.395299e-01):6.313511e-02):2.581895e-01,(10:5.654518e-01,(9:5.488764e-01,(6:3.377310e-01,(15:6.500037e-02,3:8.973614e-02):3.437408e-01):1.709390e-01):2.793146e-01):1.205091e-01):4.062468e-01):4.481405e-01):1.441165e-01,((20:8.854805e-01,35:2.248434e-01):2.929333e-01,(((28:4.551723e-01,(32:6.408495e-01,24:1.571132e-01):5.889413e-02):1.342903e-01,((25:4.216996e-02,26:5.946938e-03):2.919115e-01,((34:1.736778e-01,31:7.782295e-01):2.250760e-01,(30:2.168960e-01,(23:2.815623e-02,29:5.365595e-02):1.388695e-01):1.465122e-01):4.414000e-03):8.090382e-02):2.028089e-01,33:5.066433e-01):2.986759e-01):5.079701e-01,1:9.124858e-01);
   tree gen.628000 = [&U] ((((((10:5.889707e-01,(9:5.518566e-01,((15:6.121219e-02,3:1.234394e-01):2.596465e-01,(6:2.614986e-01,27:1.938695e+00):1.068643e-01):1.665987e-01):2.099333e-01):1.313418e-01,(12:5.192001e-01,(11:5.161132e-01,((((7:8.955304e-02,2:1.218429e-01):3.068353e-01,5:3.474519e-01):7.072769e-02,4:3.269986e-01):4.610584e-02,8:4.294302e-01):1.338625e-01):9.356039e-02):2.623382e-01):3.481638e-01,(14:1.168782e+00,13:7.884591e-01):7.065052e-01):1.900879e-01,((18:1.485415e-01,17:1.034370e-01):2.053722e-01,16:6.786190e-01):4.385580e+00):2.802150e-01,(19:9.235596e-01,(21:7.347667e-02,22:1.129131e-01):9.048007e-01):6.167710e-01):1.524713e-01,((20:1.387786e+00,(((((25:5.235645e-02,28:1.161486e-01):7.462041e-03,26:1.623359e-03):6.408878e-02,24:1.563758e-01):2.144643e-01,(31:1.057737e+00,32:8.637344e-01):1.709905e-01):1.151054e-01,((((29:7.175135e-02,34:8.967897e-02):6.345074e-02,33:1.221335e-01):2.142555e-01,30:2.367431e-01):1.205323e-01,23:1.811540e-01):4.124557e-02):4.470555e-01):1.827402e-01,35:1.012807e+00):6.015324e-01,1:9.274445e-01);
   tree gen.628500 = [&U] ((((33:2.860758e-01,(30:1.466321e-01,(29:5.950871e-02,34:1.188463e-01):1.336340e-01):7.687060e-02):1.881325e-01,((28:4.096626e-01,((32:4.865281e-01,24:1.170375e-01):5.048019e-02,31:8.756518e-01):1.422669e-01):1.078755e-01,(23:2.538918e-01,(25:4.928962e-02,26:1.685548e-02):2.790404e-01):3.204918e-02):3.625688e-02):2.991208e-01,(35:4.144577e-01,20:3.382790e-01):1.092556e+00):7.744587e-01,(((21:4.534156e-02,22:6.593933e-02):7.535173e-01,19:1.125952e+00):5.860352e-01,(((10:6.887918e-01,(((3:1.153806e-01,15:6.698153e-02):3.161779e-01,(6:1.870135e-01,27:1.727597e+00):1.517993e-01):1.878040e-01,9:5.370388e-01):2.567238e-01):1.091768e-01,((11:5.612094e-01,((4:3.122321e-01,((7:7.719217e-02,2:1.172941e-01):2.435745e-01,5:3.843657e-01):8.144382e-02):1.016698e-01,8:3.868465e-01):1.894004e-01):8.219711e-02,12:5.460658e-01):2.817310e-01):4.119327e-01,((13:9.391331e-01,14:1.152893e+00):4.750732e-01,((17:1.152861e-01,18:1.105092e-01):8.726097e-02,16:8.047409e-01):4.250694e+00):2.454288e-01):6.252023e-01):1.164395e-01,1:7.244532e-01);
   tree gen.629000 = [&U] ((((((10:5.788262e-01,(9:5.423513e-01,((15:8.145673e-02,3:1.052225e-01):2.551742e-01,(6:1.094739e-01,27:1.905303e+00):2.844262e-01):1.709162e-01):2.188287e-01):1.741872e-01,((12:5.665536e-01,((((7:8.755575e-02,2:1.071183e-01):3.449176e-01,5:3.334237e-01):6.950946e-02,4:3.213663e-01):3.227152e-02,8:3.721982e-01):1.692182e-01):6.937482e-02,11:5.002333e-01):2.578197e-01):2.853255e-01,(14:1.148651e+00,13:7.748785e-01):8.408166e-01):1.956618e-01,((18:1.328870e-01,17:8.376458e-02):2.665792e-01,16:6.598165e-01):4.332739e+00):3.145649e-01,(19:1.016739e+00,(21:1.149356e-01,22:8.803498e-02):6.291011e-01):6.476685e-01):1.223458e-01,((20:9.871126e-01,((((31:9.198045e-01,(32:3.409544e-01,24:2.246685e-02):2.089325e-01):8.807021e-02,((25:3.895126e-03,28:1.566788e-01):1.646167e-02,26:3.732017e-02):1.924470e-01):1.480986e-01,23:2.329412e-01):6.956214e-02,(((33:2.583024e-01,29:7.332016e-02):9.430161e-02,34:1.604993e-01):1.162503e-01,30:2.269738e-01):3.176879e-02):2.720934e-01):6.191962e-01,35:1.142186e+00):2.063120e-01,1:9.114700e-01);
   tree gen.629500 = [&U] ((((25:3.349597e-02,26:7.835882e-03):2.140583e-01,((23:2.242407e-01,((32:4.155255e-01,31:8.460797e-01):1.202606e-01,(24:9.208744e-03,28:3.090605e-01):9.072381e-02):1.568942e-01):8.315955e-02,((29:1.394617e-01,(34:2.646135e-02,33:3.489125e-01):4.655446e-02):1.367059e-01,30:1.715366e-01):1.398791e-01):1.581405e-01):2.659652e-01,(35:4.630972e-02,20:1.092772e-01):1.034649e+00):7.353840e-01,(((21:9.441557e-02,22:6.154627e-02):7.822005e-01,19:1.069143e+00):5.251229e-01,(((10:6.540393e-01,(((3:1.095592e-01,15:7.259882e-02):2.777414e-01,(6:2.104603e-01,27:1.759657e+00):1.442551e-01):2.032115e-01,9:5.099430e-01):2.099540e-01):1.925910e-01,((((4:2.964787e-01,((7:7.052599e-02,2:1.173678e-01):2.883620e-01,5:3.416459e-01):6.496513e-02):5.235173e-02,8:3.673285e-01):1.742170e-01,12:5.881912e-01):9.602679e-02,11:5.328940e-01):2.012198e-01):3.911489e-01,((13:7.026453e-01,14:1.094724e+00):4.439253e-01,((17:6.979500e-02,18:1.253806e-01):2.249177e-01,16:8.144365e-01):4.036229e+00):3.348111e-01):5.232835e-01):1.964546e-01,1:1.117812e+00);
   tree gen.630000 = [&U] (((23:1.853895e-01,(((24:2.135357e-01,((25:8.403300e-02,26:8.692997e-04):9.456359e-02,32:5.289239e-01):3.881725e-02):6.783785e-02,31:1.152033e+00):1.354714e-01,((28:3.157016e-01,29:2.864078e-01):1.141944e-02,(30:2.042277e-02,33:1.471929e-01):2.198250e-01):9.818785e-02):2.529814e-01):8.772867e-02,((20:5.310496e-01,35:3.468644e-01):6.490373e-01,34:4.052553e-01):8.270554e-02):8.771464e-01,((((14:1.148944e+00,13:7.258278e-01):4.403631e-01,((18:1.497971e-01,17:7.713263e-02):3.038059e-01,16:5.531850e-01):3.956512e+00):3.357923e-01,((10:4.945579e-01,(((6:3.725031e-01,27:1.905141e+00):9.860272e-02,(15:6.375495e-02,3:1.134091e-01):2.472976e-01):2.501948e-01,9:5.672754e-01):2.650831e-01):1.494362e-01,((12:5.947200e-01,(8:3.713893e-01,((4:3.729934e-01,(7:9.787462e-02,2:9.751817e-02):2.676357e-01):6.625755e-02,5:3.610479e-01):8.990070e-02):2.302621e-01):6.618804e-02,11:5.086291e-01):2.539203e-01):4.038345e-01):5.168781e-01,(19:1.095777e+00,(22:4.538689e-02,21:1.322826e-01):7.379291e-01):5.738171e-01):2.424893e-01,1:9.108579e-01);
   tree gen.630500 = [&U] (((20:5.550363e-01,35:7.188867e-01):5.192038e-01,(34:3.470684e-01,((((((25:3.771012e-02,26:6.828549e-04):7.939204e-02,32:3.903046e-01):9.705043e-02,31:9.544079e-01):2.900505e-02,24:2.257171e-01):1.211813e-01,(28:1.738753e-01,((30:5.425600e-02,29:2.350823e-01):1.111140e-02,33:3.640398e-01):6.510836e-02):2.191138e-01):1.450323e-01,23:1.959652e-01):3.873440e-02):1.251252e-01):9.504156e-01,((((14:1.214487e+00,13:7.672335e-01):3.396077e-01,((18:1.583424e-01,17:5.748393e-02):3.239311e-01,16:5.847421e-01):4.182216e+00):3.549479e-01,((10:5.227705e-01,(((15:6.739193e-02,3:1.198787e-01):3.091423e-01,(27:1.955284e+00,6:8.119809e-02):3.155179e-01):1.948340e-01,9:5.996363e-01):2.460341e-01):1.108954e-01,(((8:3.925757e-01,(((7:1.034580e-01,2:1.137719e-01):2.646788e-01,5:3.816443e-01):7.003729e-02,4:3.942712e-01):4.772983e-02):2.097113e-01,11:5.376445e-01):4.280611e-02,12:6.286465e-01):3.345006e-01):3.805334e-01):5.463640e-01,(19:1.158287e+00,(22:4.797604e-02,21:8.118092e-02):9.829529e-01):6.065512e-01):1.560383e-01,1:9.026074e-01);
   tree gen.631000 = [&U] (((35:5.767729e-01,20:9.253581e-01):1.732561e-01,(((34:6.474898e-02,33:4.267392e-01):3.697278e-01,23:7.129873e-02):9.361285e-02,((28:4.536130e-01,((26:1.291932e-02,25:4.208324e-02):7.250038e-02,((31:1.096037e+00,24:1.162248e-01):3.612752e-02,32:5.563380e-01):5.296397e-02):1.317641e-01):9.017237e-02,(29:1.855346e-01,30:1.790495e-01):1.538676e-01):3.035240e-02):3.082851e-01):8.127479e-01,(((22:1.052090e-01,21:7.313193e-02):7.987413e-01,19:9.184723e-01):4.593927e-01,(((27:8.575614e-01,(14:1.126639e+00,13:7.182884e-01):3.462533e-01):1.303512e-01,((18:1.769305e-01,17:4.144716e-02):2.088733e-01,16:7.877111e-01):3.823544e+00):1.431222e-01,((10:5.922331e-01,(9:5.015800e-01,((3:7.310575e-02,15:7.498428e-02):3.040038e-01,6:4.405838e-01):2.060021e-01):2.126617e-01):1.308198e-01,(((8:3.791088e-01,(((7:9.038954e-02,2:7.179434e-02):3.527291e-01,5:3.228860e-01):8.887797e-02,4:4.272888e-01):7.260193e-02):1.920771e-01,12:6.364836e-01):1.054693e-01,11:4.300026e-01):3.192047e-01):4.037320e-01):5.034410e-01):1.860310e-01,1:9.627705e-01);
   tree gen.631500 = [&U] (((((14:1.151962e+00,13:7.731536e-01):7.208764e-01,((10:6.177624e-01,(9:5.228257e-01,((15:5.767930e-02,3:1.467085e-01):2.806335e-01,(6:4.587020e-02,27:1.923078e+00):3.262079e-01):1.396714e-01):3.744542e-01):1.003205e-01,((12:5.655783e-01,11:5.077028e-01):4.666276e-02,((5:3.531380e-01,((7:1.015477e-01,2:1.233155e-01):2.775083e-01,4:4.037003e-01):6.418337e-02):9.649793e-02,8:3.802453e-01):2.214419e-01):2.846018e-01):3.185942e-01):1.556589e-01,((18:1.357601e-01,17:8.123184e-02):1.950718e-01,16:7.101094e-01):3.748768e+00):3.525405e-01,(19:1.265766e+00,(21:4.799839e-02,22:8.682735e-02):6.248419e-01):6.422683e-01):1.320823e-01,((23:1.207376e-01,(((((28:1.638364e-01,(25:7.909885e-02,26:4.225854e-03):1.281626e-01):1.233518e-02,24:1.756401e-01):1.713040e-01,(32:4.895551e-01,31:9.396912e-01):1.344544e-01):9.563251e-02,(29:2.201397e-01,30:1.713050e-01):2.062341e-01):7.404545e-02,(34:8.088910e-02,33:2.981053e-02):5.134558e-01):6.036614e-02):3.473662e-01,(35:5.306991e-01,20:7.877173e-01):6.232717e-02):6.789328e-01,1:1.137541e+00);
   tree gen.632000 = [&U] (((((14:1.122472e+00,13:7.533613e-01):7.024223e-01,((10:5.657508e-01,(9:5.094416e-01,((15:5.620274e-02,3:1.429529e-01):2.764915e-01,(6:6.125492e-02,27:1.083559e+00):2.836362e-01):1.879892e-01):1.609346e-01):1.582411e-01,((12:5.510998e-01,((((7:9.894815e-02,2:1.115182e-01):2.704042e-01,5:3.440978e-01):4.572032e-02,4:3.933658e-01):8.467281e-02,8:3.705112e-01):1.976009e-01):4.820922e-02,11:4.947058e-01):2.731629e-01):3.104384e-01):7.907641e-02,((18:1.322818e-01,17:7.915235e-02):2.293275e-01,16:6.919310e-01):3.652802e+00):4.115719e-01,(19:1.233363e+00,(21:4.676965e-02,22:1.085417e-01):6.088463e-01):5.866433e-01):1.543797e-01,((35:4.678490e-02,20:3.477608e-01):4.852421e-01,(23:1.351064e-01,((((29:1.839563e-01,30:1.368437e-01):1.963859e-01,((25:1.155788e-02,26:4.117674e-03):1.527237e-01,(24:1.928466e-01,28:8.676924e-02):8.822753e-02):1.698941e-01):1.019971e-01,(32:4.770228e-01,31:8.659299e-01):1.314973e-01):2.242834e-01,(34:9.298282e-02,33:7.886270e-02):5.003116e-01):1.747901e-01):2.309705e-01):6.615525e-01,1:1.108420e+00);
   tree gen.632500 = [&U] (((((14:9.698130e-01,13:7.530574e-01):7.928690e-01,((10:6.000815e-01,(9:5.092362e-01,((15:5.618007e-02,3:1.428952e-01):2.398581e-01,(6:6.123022e-02,27:1.083122e+00):2.835218e-01):1.879134e-01):1.608697e-01):1.581773e-01,(11:4.945063e-01,(((((7:1.152284e-01,2:9.903995e-02):2.988903e-01,5:3.439591e-01):4.570188e-02,4:3.932072e-01):8.463866e-02,8:3.703618e-01):1.716544e-01,12:5.508775e-01):5.827336e-02):2.486830e-01):3.014190e-01):7.904452e-02,((18:1.322284e-01,17:7.232008e-02):1.211897e-01,16:6.916520e-01):3.651329e+00):3.647779e-01,(19:1.094488e+00,(21:6.539035e-02,22:9.771996e-02):6.086007e-01):6.358217e-01):1.543175e-01,((35:3.997528e-01,20:3.444162e-01):5.708499e-01,((23:1.530895e-01,(34:2.168406e-02,33:7.670412e-02):2.957289e-01):1.150551e-01,((((24:3.547692e-02,28:8.673424e-02):6.349747e-03,(26:4.717502e-03,25:4.912499e-02):1.733909e-03):2.322908e-01,(32:5.534445e-01,31:8.655807e-01):1.311361e-01):8.532158e-02,(29:2.391368e-01,30:2.345041e-01):1.675060e-01):4.359548e-02):3.851297e-01):6.612857e-01,1:1.107973e+00);
   tree gen.633000 = [&U] (((19:1.114718e+00,(22:6.186678e-02,21:1.716093e-01):6.385884e-01):6.808790e-01,((((9:5.531948e-01,(6:3.488789e-01,(3:1.020052e-01,15:7.304307e-02):2.702167e-01):1.566390e-01):2.716570e-01,10:5.782217e-01):1.412918e-01,((11:5.023545e-01,12:5.328254e-01):7.454392e-02,((4:4.129188e-01,((7:7.378416e-02,2:1.082704e-01):2.830977e-01,5:3.103571e-01):7.868948e-02):8.576917e-02,8:3.977776e-01):1.904557e-01):2.743133e-01):4.041326e-01,(((13:6.351233e-01,14:1.317106e+00):3.790019e-01,27:1.245039e+00):2.053136e-02,(16:6.070216e-01,(17:9.849014e-02,18:1.083841e-01):3.208679e-01):4.065864e+00):2.030037e-01):4.254909e-01):2.008529e-01,(((((23:2.297292e-01,(29:2.863047e-01,30:2.905772e-01):1.702955e-02):4.755159e-02,34:4.966580e-01):6.349831e-02,(28:3.649310e-01,(24:3.022985e-01,(32:7.291938e-01,31:8.139872e-01):3.856475e-02):1.167171e-01):1.385269e-01):1.721291e-02,((26:5.351416e-03,25:5.466018e-02):8.082377e-02,33:5.407580e-01):9.585771e-02):4.190278e-01,(20:6.990605e-01,35:1.987436e-01):6.724292e-01):6.939260e-01,1:1.029016e+00);
   tree gen.633500 = [&U] ((35:7.386420e-01,(20:9.105235e-01,(33:5.387497e-01,((((25:4.794267e-02,26:1.267630e-03):1.005903e-01,23:1.915027e-02):1.554590e-01,((28:3.705528e-01,(32:4.458286e-01,24:1.538388e-01):6.851831e-02):7.212806e-02,31:9.274169e-01):1.197515e-01):2.494323e-02,((34:3.650805e-03,30:8.567820e-02):2.021264e-01,29:7.804419e-02):2.023680e-01):1.491940e-03):1.250109e-01):3.657176e-01):5.825797e-01,((((14:1.115410e+00,13:7.425868e-01):2.997740e-01,((18:1.421034e-01,17:6.053054e-02):2.769744e-01,16:5.471645e-01):4.035135e+00):2.135966e-01,((10:5.108348e-01,(((15:5.961790e-02,3:1.156628e-01):2.866512e-01,(6:1.298029e-01,27:2.365697e+00):2.759557e-01):1.392698e-01,9:5.146087e-01):2.729309e-01):1.297213e-01,((11:5.081640e-01,12:5.140157e-01):9.980326e-02,(8:3.610549e-01,(4:3.792562e-01,((7:1.280389e-01,2:6.773755e-02):2.591411e-01,5:3.195940e-01):6.850179e-02):7.478946e-02):1.661362e-01):2.594751e-01):3.060787e-01):4.878334e-01,(19:1.050850e+00,(22:1.457696e-01,21:2.316427e-02):5.923412e-01):6.752567e-01):1.783871e-01,1:9.384165e-01);
   tree gen.634000 = [&U] (((19:1.124034e+00,(22:3.954071e-02,21:1.290089e-01):8.207539e-01):4.614036e-01,((((9:5.477176e-01,(6:3.651528e-01,(3:1.128114e-01,15:7.231987e-02):2.736093e-01):1.892358e-01):2.650669e-01,10:5.700062e-01):1.079511e-01,((11:5.315722e-01,12:5.404014e-01):1.094434e-01,((5:3.072842e-01,((7:7.305362e-02,2:1.071985e-01):2.653072e-01,4:4.088305e-01):6.046165e-02):8.125951e-02,8:3.938392e-01):1.514701e-01):2.810484e-01):4.329780e-01,((27:1.154102e+00,(13:8.245000e-01,14:1.294705e+00):3.787933e-01):1.402834e-01,(16:5.660446e-01,(17:9.751499e-02,18:1.147016e-01):3.176910e-01):4.025608e+00):3.088176e-01):4.473146e-01):1.690304e-01,(((((((29:1.748777e-01,30:2.198253e-01):6.951869e-02,23:2.232434e-01):3.744279e-02,33:5.489234e-01):3.198451e-02,(24:3.553483e-01,34:3.775995e-01):1.282519e-01):5.590951e-02,(28:3.491857e-01,(32:7.219741e-01,31:9.726266e-01):2.187664e-01):1.561976e-01):2.129740e-02,(26:1.012889e-02,25:5.697478e-02):1.365267e-01):4.751576e-01,(20:6.176813e-01,35:2.313035e-01):4.468042e-01):7.004690e-01,1:9.652900e-01);
   tree gen.634500 = [&U] (((35:2.600304e-01,20:4.158412e-01):7.969439e-01,(((29:1.191513e-01,30:2.372969e-01):7.973729e-02,((26:9.722572e-03,25:3.415609e-02):1.685057e-01,33:6.295087e-01):1.132014e-01):1.256010e-01,((23:2.054905e-01,((31:7.111304e-01,32:6.858172e-01):1.404272e-01,28:3.034503e-01):1.513360e-01):6.653258e-02,(24:1.700856e-01,34:2.973077e-01):8.050709e-02):1.262593e-01):2.995072e-01):8.713974e-01,(((22:7.711604e-02,21:6.186062e-02):7.825021e-01,19:1.117174e+00):4.783979e-01,((((14:1.260506e+00,13:6.994244e-01):4.158211e-01,((18:1.352934e-01,17:8.116080e-02):2.332480e-01,16:7.538877e-01):3.840045e+00):6.940836e-02,27:1.759615e+00):1.934540e-01,((10:5.813944e-01,(9:5.472446e-01,((3:1.111662e-01,15:5.733037e-02):2.471313e-01,6:3.670106e-01):2.142120e-01):3.265530e-01):1.367149e-01,((11:4.306345e-01,12:5.883729e-01):5.403668e-02,(8:3.833571e-01,((5:3.200661e-01,(7:9.017248e-02,2:9.711734e-02):3.022277e-01):6.053489e-02,4:3.944049e-01):1.054141e-01):1.276115e-01):2.379325e-01):3.674117e-01):4.263001e-01):1.763523e-01,1:8.816383e-01);
   tree gen.635000 = [&U] (((((10:5.722929e-01,(((3:9.561806e-02,15:8.045434e-02):2.995993e-01,(6:9.784770e-02,27:1.543300e+00):2.836165e-01):2.218680e-01,9:4.896204e-01):2.396338e-01):1.781384e-01,(((((7:1.029425e-01,2:1.038233e-01):3.292105e-01,5:3.390921e-01):3.607790e-02,4:3.888315e-01):8.375188e-02,8:4.129082e-01):1.751676e-01,(11:4.628244e-01,12:5.967009e-01):1.043289e-01):2.919955e-01):4.285478e-01,((13:7.709041e-01,14:1.259479e+00):4.876733e-01,((17:1.459797e-01,18:7.131407e-02):2.653484e-01,16:6.019401e-01):3.924559e+00):2.342716e-01):3.984836e-01,((21:1.051276e-01,22:9.573763e-02):7.295258e-01,19:1.136526e+00):5.166745e-01):2.493483e-01,((((((29:1.615238e-01,33:8.091335e-02):6.798682e-03,34:1.946787e-01):1.550172e-01,30:1.856759e-01):2.118504e-01,(31:1.034826e+00,((28:3.377367e-01,24:4.551100e-01):2.412588e-02,((25:1.064289e-02,32:5.795102e-01):2.089500e-02,26:6.210505e-02):1.080335e-01):7.633462e-02):1.718910e-01):7.320361e-02,23:1.490783e-01):4.174463e-01,(35:3.504222e-01,20:4.465309e-01):5.752816e-01):8.069428e-01,1:9.408573e-01);
   tree gen.635500 = [&U] (((35:5.090881e-01,20:1.084723e+00):1.422275e-01,((((26:5.608551e-04,25:5.803694e-02):2.019572e-02,33:3.762564e-01):8.793093e-02,(((31:7.136989e-01,32:6.882943e-01):2.826113e-01,28:4.102436e-01):6.594801e-02,(23:2.208639e-01,(24:6.538845e-02,34:2.596782e-01):2.283464e-01):1.528936e-01):3.165127e-01):1.900967e-02,(29:1.797082e-01,30:2.381540e-01):8.102893e-02):2.014313e-01):9.127715e-01,(((22:5.520469e-02,21:1.000056e-01):7.853284e-01,19:1.016966e+00):4.801258e-01,(((((18:1.634539e-01,17:6.953732e-02):2.340905e-01,16:7.566107e-01):3.748556e+00,(14:1.265058e+00,13:7.019507e-01):4.444332e-01):9.532157e-02,27:1.543688e+00):1.896607e-01,((10:5.463792e-01,(9:4.808347e-01,((3:9.773273e-02,15:8.821821e-02):2.480239e-01,6:3.683362e-01):2.405724e-01):2.879688e-01):1.279103e-01,(11:4.321899e-01,((8:3.847417e-01,((5:3.212221e-01,(7:9.369836e-02,2:9.746812e-02):3.089608e-01):5.666976e-02,4:3.958294e-01):1.010080e-01):1.684002e-01,12:6.197941e-01):5.298439e-02):2.387919e-01):3.804131e-01):4.588712e-01):2.699688e-01,1:7.773206e-01);
   tree gen.636000 = [&U] (((((10:5.748899e-01,(((3:9.605197e-02,15:8.555062e-02):2.427816e-01,(6:9.829173e-02,27:1.550303e+00):3.457247e-01):2.555405e-01,9:4.918422e-01):3.611530e-01):1.546922e-01,(((((5:3.406309e-01,(7:8.563145e-02,2:1.042945e-01):3.307044e-01):9.744767e-02,4:3.712159e-01):1.024709e-01,8:3.556418e-01):1.819158e-01,11:5.149382e-01):6.770376e-02,12:6.247954e-01):3.028269e-01):3.130183e-01,((13:7.744024e-01,14:1.160067e+00):4.898863e-01,((17:8.912576e-02,18:9.937475e-02):3.451141e-01,16:6.046717e-01):3.942368e+00):2.852636e-01):4.203115e-01,((21:1.071022e-01,22:9.348779e-02):6.757074e-01,19:1.141684e+00):7.463039e-01):1.350726e-01,((((24:4.642362e-01,(((31:9.937339e-01,26:1.364337e-02):5.027856e-03,25:7.833493e-02):2.551970e-02,(28:3.528065e-01,32:8.089291e-01):7.141897e-02):8.743905e-02):3.918555e-02,23:2.615784e-01):1.517835e-02,(30:2.744322e-01,((33:1.433964e-01,34:9.979752e-02):6.473286e-02,29:3.378711e-02):2.152931e-01):1.356213e-01):4.000201e-01,(35:1.939155e-02,20:1.291118e-01):9.751398e-01):8.203904e-01,1:9.451269e-01);
   tree gen.636500 = [&U] ((35:1.041942e+00,(((33:5.695958e-01,(26:1.207172e-04,25:3.447284e-02):2.167217e-01):3.719477e-03,(24:2.279798e-01,(23:2.649018e-01,(34:2.945389e-01,(28:4.957329e-01,(31:7.933074e-01,32:7.360477e-01):1.615673e-01):8.309133e-02):4.135694e-02):1.322003e-01):1.812335e-01):1.250870e-01,((29:2.109041e-01,30:2.453130e-01):9.925161e-02,20:1.385026e+00):7.205065e-02):1.840214e-01):7.580761e-01,(((22:7.846494e-02,21:1.095485e-01):7.693734e-01,19:1.119165e+00):5.134367e-01,((27:1.441974e+00,((14:1.321642e+00,13:7.506516e-01):5.077455e-01,((18:1.687285e-01,17:7.436178e-02):1.578892e-01,16:8.091038e-01):4.008628e+00):7.594342e-02):9.733008e-02,((10:4.909092e-01,(9:5.141947e-01,((3:1.186694e-01,15:5.988543e-02):2.652317e-01,6:3.938912e-01):1.768863e-01):2.808758e-01):1.712347e-01,(11:5.361582e-01,((8:4.114348e-01,((5:3.435083e-01,(7:9.277071e-02,2:1.042304e-01):3.453270e-01):5.470740e-02,4:3.848672e-01):6.325317e-02):1.485278e-01,12:6.697380e-01):5.654208e-02):2.580974e-01):4.068059e-01):4.570916e-01):2.556385e-01,1:8.312506e-01);
   tree gen.637000 = [&U] (((((14:1.158636e+00,13:8.273326e-01):4.893889e-01,((18:1.545341e-01,17:5.795358e-02):2.286511e-01,16:8.538913e-01):4.214097e+00):2.720326e-01,((10:5.689077e-01,(9:5.535079e-01,((15:6.218172e-02,3:1.299281e-01):2.968266e-01,(6:5.316252e-02,27:1.452547e+00):3.691740e-01):2.491966e-01):2.325864e-01):1.684441e-01,(11:4.944372e-01,(((((7:1.325780e-01,2:9.128380e-02):3.138415e-01,4:3.737846e-01):6.945213e-02,5:3.723585e-01):7.220180e-02,8:4.005540e-01):1.434369e-01,12:5.917313e-01):9.963888e-02):2.968230e-01):3.223422e-01):4.258104e-01,(19:1.368031e+00,(21:6.656329e-02,22:8.912511e-02):6.717986e-01):7.548944e-01):1.778515e-01,((35:1.113024e+00,20:7.348624e-01):5.007269e-01,((24:4.115140e-01,(((26:2.264999e-02,28:3.103786e-01):3.293006e-03,25:5.842482e-02):2.385793e-01,(((32:1.856657e-01,29:1.863678e-01):2.209237e-01,30:7.745397e-02):3.012205e-01,31:8.060354e-01):8.037523e-02):2.199364e-02):1.709258e-01,((34:5.977824e-02,33:4.731745e-02):3.766869e-01,23:1.787434e-01):1.450318e-01):1.417247e-01):1.052153e+00,1:9.529008e-01);
   tree gen.637500 = [&U] ((((29:1.030824e-01,30:2.232600e-01):1.382461e-01,(33:5.799573e-01,((((34:4.438674e-01,23:2.153360e-01):1.056029e-01,((31:9.633738e-01,32:7.012790e-01):7.345875e-02,28:3.132807e-01):1.391427e-01):2.514260e-01,24:3.888445e-01):3.531098e-03,(25:4.012044e-02,26:4.545741e-02):9.986322e-02):4.676220e-02):1.523204e-01):1.297280e-01,(20:1.037228e+00,35:1.254687e+00):1.750949e-01):9.421301e-01,(((22:1.149537e-01,21:6.467190e-02):7.734074e-01,19:1.125033e+00):5.161288e-01,((((14:1.338931e+00,13:7.545874e-01):5.023712e-01,((18:1.696132e-01,17:5.433026e-02):1.550161e-01,16:8.133462e-01):4.029646e+00):1.087592e-01,27:9.473889e-01):8.523572e-02,((10:4.934832e-01,(9:5.168908e-01,((3:1.017723e-01,15:7.610809e-02):3.003582e-01,6:3.580397e-01):2.402197e-01):2.823485e-01):1.721326e-01,(11:5.216065e-01,((8:4.375189e-01,(5:3.412256e-01,(4:3.868851e-01,(7:1.091998e-01,2:8.880554e-02):3.380858e-01):2.755693e-02):9.273249e-02):1.643983e-01,12:6.392805e-01):7.409322e-02):2.594507e-01):4.089389e-01):4.216698e-01):2.035174e-01,1:9.882430e-01);
   tree gen.638000 = [&U] (((((10:5.514260e-01,(((3:1.179934e-01,15:8.157415e-02):2.845198e-01,(6:1.302316e-01,27:1.458910e+00):2.348595e-01):2.157513e-01,9:4.939245e-01):2.646195e-01):1.259091e-01,((((((7:8.599397e-02,2:1.047360e-01):3.381055e-01,5:3.456445e-01):7.966273e-02,4:3.862102e-01):9.210704e-02,8:3.717238e-01):1.758582e-01,11:5.701376e-01):1.205330e-01,12:5.653425e-01):2.715028e-01):4.381754e-01,((13:6.578695e-01,14:1.215662e+00):5.487308e-01,((17:9.054620e-02,18:9.367367e-02):2.736878e-01,16:6.074079e-01):3.868737e+00):2.337335e-01):3.844200e-01,((21:6.878014e-02,22:1.132377e-01):5.983164e-01,19:1.215209e+00):7.462551e-01):2.567037e-01,(((29:2.729166e-01,(30:9.331676e-02,(34:7.270538e-02,33:4.909034e-01):6.688607e-02):2.016384e-01):1.020400e-01,(((26:1.510386e-03,25:3.719204e-02):1.451697e-02,(((31:9.822620e-01,32:6.083230e-01):1.089345e-01,24:1.242270e-01):9.966934e-02,28:3.060873e-01):5.147779e-02):1.230251e-01,23:1.888278e-01):1.002774e-01):3.009602e-01,(35:4.049431e-02,20:6.354997e-01):4.764964e-01):9.558678e-01,1:8.842047e-01);
   tree gen.638500 = [&U] (((33:4.921657e-01,((((((((31:7.179972e-01,26:3.249980e-04):4.964834e-03,25:5.220658e-02):5.512797e-02,32:4.538224e-01):5.616968e-02,24:3.644500e-01):5.322046e-02,28:2.776402e-01):9.080202e-02,35:1.156972e+00):7.945088e-02,((34:1.850089e-01,29:2.407434e-01):9.159688e-02,30:2.024313e-01):7.767226e-02):9.582310e-03,23:2.450782e-01):1.045135e-01):1.743617e-01,20:1.097201e+00):9.759426e-01,((((14:1.101106e+00,13:7.442610e-01):4.877427e-01,((18:1.341081e-01,17:7.638458e-02):2.884362e-01,16:5.873095e-01):4.097157e+00):2.037755e-01,((10:5.110083e-01,(((15:7.134803e-02,3:1.089085e-01):2.880755e-01,(6:1.409137e-01,27:2.100428e+00):2.575649e-01):1.594028e-01,9:5.643327e-01):2.739306e-01):1.232187e-01,(((8:3.706093e-01,(((7:1.024817e-01,2:7.806269e-02):2.571093e-01,5:3.467235e-01):5.283209e-02,4:3.597333e-01):8.098503e-02):1.562334e-01,11:5.291159e-01):4.800752e-02,12:6.004093e-01):2.234287e-01):3.689744e-01):4.698508e-01,(19:1.031077e+00,(22:1.912262e-01,21:5.330229e-02):6.653948e-01):6.085002e-01):1.316296e-01,1:1.003038e+00);
   tree gen.639000 = [&U] (((33:5.923540e-01,(((((26:1.855839e-03,(25:5.366284e-03,31:7.614757e-01):9.834557e-02):5.605709e-02,(32:6.985480e-01,24:1.233724e-01):5.335249e-02):9.199012e-02,28:4.308803e-01):9.630057e-02,(35:1.527883e+00,((29:1.786621e-01,34:1.946007e-01):4.939132e-02,30:2.146896e-01):2.528128e-01):2.070989e-03):1.258670e-01,23:2.133170e-01):6.337524e-02):1.530355e-01,20:1.163642e+00):1.035041e+00,((((14:1.167783e+00,13:8.258284e-01):5.172781e-01,((18:1.378267e-01,17:8.101007e-02):3.059026e-01,16:6.813894e-01):4.345261e+00):2.161151e-01,((10:5.419526e-01,(((15:7.566853e-02,3:1.155034e-01):2.805937e-01,(6:7.172355e-02,27:2.227621e+00):3.359223e-01):1.690555e-01,9:5.985060e-01):2.905185e-01):1.680325e-01,(((8:3.930517e-01,(((7:1.086875e-01,2:8.278980e-02):2.638612e-01,5:3.677195e-01):6.830455e-02,4:3.705604e-01):7.142860e-02):1.793812e-01,11:5.958323e-01):1.029297e-01,12:6.166457e-01):2.257969e-01):3.913177e-01):6.464846e-01,(19:1.093515e+00,(22:9.288184e-02,21:3.462953e-02):8.261790e-01):6.453481e-01):1.153556e-01,1:8.112358e-01);
   tree gen.639500 = [&U] (((((14:1.051385e+00,13:6.520960e-01):4.272955e-01,((18:1.527630e-01,17:9.473350e-02):1.644453e-01,16:7.821754e-01):3.824011e+00):2.399168e-01,((10:5.874785e-01,(9:5.608767e-01,((15:5.927045e-02,3:1.390048e-01):2.693502e-01,(6:2.900530e-01,27:1.335452e+00):8.129131e-02):1.782519e-01):2.315456e-01):1.235468e-01,((12:5.653499e-01,11:4.486686e-01):5.852608e-02,(((5:3.499070e-01,(7:1.036754e-01,2:1.171813e-01):2.542841e-01):6.864387e-02,4:3.593536e-01):6.789062e-02,8:3.848956e-01):1.721285e-01):2.934846e-01):3.856779e-01):3.922016e-01,(19:1.377515e+00,(21:7.190702e-02,22:4.023152e-02):7.331182e-01):6.931560e-01):1.781584e-01,((((((32:5.105164e-01,(30:2.735530e-01,29:1.736806e-01):5.387492e-02):1.834194e-01,((26:1.393920e-02,25:4.541082e-02):7.563202e-02,28:1.524015e-01):2.298919e-01):5.674575e-02,(31:1.175669e+00,24:1.239459e-01):2.701238e-01):1.335485e-01,(34:7.749048e-02,33:1.117220e-02):4.536038e-01):4.507864e-02,23:2.045700e-01):3.475737e-01,(35:1.679811e-01,20:6.146425e-01):3.958474e-01):7.269296e-01,1:8.008119e-01);
   tree gen.640000 = [&U] (((((14:1.409807e+00,13:7.063938e-01):4.603768e-01,((18:1.654830e-01,17:7.651338e-02):2.216642e-01,16:8.473045e-01):3.964396e+00):2.197974e-01,((10:6.363958e-01,(9:5.247720e-01,((15:6.420570e-02,3:1.505792e-01):2.917781e-01,(6:3.318244e-01,27:1.446650e+00):8.806016e-02):1.930943e-01):2.582882e-01):1.209365e-01,((11:5.722022e-01,12:6.124247e-01):9.399834e-02,((4:3.892758e-01,((7:7.802387e-02,2:1.269386e-01):3.155891e-01,5:3.790425e-01):4.573602e-02):7.354364e-02,8:4.169445e-01):1.509380e-01):3.179221e-01):4.177920e-01):4.308670e-01,(19:1.492216e+00,(21:1.032214e-01,22:9.680407e-02):7.941624e-01):7.508727e-01):2.084621e-01,(((((30:2.849428e-01,(32:5.530253e-01,29:1.422799e-02):7.846479e-02):1.470884e-01,(31:6.013064e-01,24:2.293166e-01):1.558768e-01):1.708708e-01,((26:2.240600e-02,25:2.723405e-02):1.082708e-01,28:9.102948e-02):3.246745e-01):1.110535e-01,((34:8.394284e-02,33:1.210247e-02):4.913738e-01,23:2.216038e-01):8.908290e-02):3.049929e-01,(35:2.265679e-01,20:5.419603e-01):3.582611e-01):7.874585e-01,1:8.674927e-01);
   tree gen.640500 = [&U] (((((10:5.907776e-01,(((3:1.077352e-01,15:8.333965e-02):2.788392e-01,(6:1.043240e-02,27:2.217213e+00):4.144115e-01):1.624909e-01,9:5.232665e-01):3.251841e-01):1.376013e-01,((11:5.185174e-01,((((7:1.051434e-01,2:1.058962e-01):3.094886e-01,5:3.574691e-01):7.323904e-02,4:4.391975e-01):6.453721e-02,8:4.257932e-01):1.755967e-01):8.819976e-02,12:6.210416e-01):2.250587e-01):4.381112e-01,((13:8.404040e-01,14:1.123879e+00):4.065110e-01,((17:9.350581e-02,18:1.375016e-01):3.156132e-01,16:6.683731e-01):4.437343e+00):2.024470e-01):4.538581e-01,((21:7.446595e-02,22:1.110952e-01):7.091237e-01,19:9.848100e-01):7.144315e-01):2.086982e-01,((((((((30:2.534126e-01,29:3.212601e-01):5.713521e-02,28:3.089590e-01):1.662043e-01,32:8.152584e-01):1.650167e-03,(25:5.137520e-02,26:1.128474e-02):2.402831e-01):9.853780e-02,(24:2.708854e-01,31:7.572441e-01):2.490623e-01):1.555323e-01,(34:2.274190e-01,33:3.118214e-01):3.286640e-01):1.571532e-02,23:2.516416e-01):1.791569e-01,(35:2.896931e-01,20:1.405726e-01):8.821336e-01):7.531810e-01,1:1.013813e+00);
   tree gen.641000 = [&U] ((35:6.500138e-01,(20:1.620670e+00,((((29:3.250058e-01,30:1.967757e-01):8.739225e-02,((26:1.134624e-02,25:6.123625e-02):8.399366e-02,33:4.329048e-02):3.132627e-01):8.365295e-02,23:1.091517e-01):1.577612e-02,((((31:6.431303e-01,32:7.431690e-01):2.044827e-01,28:5.145316e-01):1.366699e-01,34:3.612258e-01):1.008771e-01,24:2.779484e-01):2.585069e-02):4.202188e-01):7.807393e-02):5.200452e-01,(((22:8.871191e-02,21:2.802337e-02):6.266936e-01,19:9.983353e-01):5.632311e-01,((((10:3.913381e-01,27:2.283237e+00):1.117813e-01,(9:4.702130e-01,((3:1.180557e-01,15:6.154405e-02):3.040562e-01,6:3.972151e-01):2.627898e-01):2.508381e-01):1.680755e-01,(11:4.980379e-01,((8:3.882470e-01,(4:3.433155e-01,((7:9.851500e-02,2:6.295324e-02):2.697219e-01,5:3.055971e-01):9.473572e-02):5.471010e-02):1.732648e-01,12:6.610672e-01):4.534549e-02):2.781881e-01):3.905644e-01,((14:1.143476e+00,13:7.383293e-01):4.306959e-01,((18:1.794531e-01,17:4.008800e-02):2.491981e-01,16:7.127259e-01):3.575841e+00):1.892170e-01):4.976481e-01):1.935300e-01,1:8.769504e-01);
   tree gen.641500 = [&U] (((((14:1.246719e+00,13:7.653731e-01):4.337478e-01,((18:1.555539e-01,17:7.566009e-02):2.232103e-01,16:8.378552e-01):3.836706e+00):2.661887e-01,((10:5.952613e-01,(9:5.189196e-01,((15:6.348967e-02,3:1.204630e-01):2.885242e-01,(6:2.062954e-01,27:2.223453e+00):1.393449e-01):1.736824e-01):3.218014e-01):1.385037e-01,(((((7:1.255530e-01,2:9.394424e-02):2.885090e-01,5:3.352654e-01):6.168543e-02,4:3.875454e-01):8.036330e-02,8:3.854290e-01):1.636139e-01,(12:6.055948e-01,11:4.501917e-01):1.274157e-01):3.485981e-01):3.636010e-01):5.401139e-01,(19:1.380315e+00,(21:1.737152e-01,22:8.984678e-02):5.892063e-01):7.738235e-01):2.309019e-01,((23:1.324066e-01,((34:1.706733e-01,33:2.781018e-01):3.340812e-01,(((30:2.901739e-01,(32:2.553876e-01,29:8.052552e-02):2.347325e-01):7.931829e-02,(31:7.228946e-01,(26:5.384535e-02,(24:5.136269e-02,25:5.827122e-02):1.596558e-03):2.054278e-01):1.450510e-01):4.619740e-02,28:3.236560e-01):2.391761e-01):1.238025e-02):3.331841e-01,(35:9.405078e-02,20:1.218327e-01):1.163972e+00):6.493344e-01,1:1.156617e+00);
   tree gen.642000 = [&U] (((34:3.760345e-01,(((31:1.086254e+00,(((25:6.748103e-03,28:2.709396e-01):2.484140e-02,(24:1.407243e-01,32:5.890544e-01):7.640041e-02):1.639764e-03,26:8.346291e-03):6.705774e-02):2.012782e-01,23:1.842626e-01):1.858831e-03,(30:2.232340e-01,29:1.224287e-01):1.512013e-01):2.403342e-01):2.352670e-03,((35:5.891921e-01,33:3.350316e-01):2.110721e-01,20:1.230582e+00):1.025174e-01):9.985457e-01,((((14:1.164184e+00,13:8.088361e-01):3.972851e-01,((18:1.334336e-01,17:1.035587e-01):2.822194e-01,16:6.673691e-01):3.518107e+00):2.268966e-01,((10:6.081052e-01,(((15:7.520953e-02,3:1.280027e-01):2.267886e-01,(6:7.005226e-02,27:1.512892e+00):2.893858e-01):2.662307e-01,9:5.100244e-01):1.766834e-01):1.554769e-01,(11:4.756459e-01,((8:3.849642e-01,(5:3.258407e-01,((7:9.977178e-02,2:8.115945e-02):2.966512e-01,4:3.593792e-01):3.941664e-02):8.390286e-02):2.486011e-01,12:6.031429e-01):8.355440e-02):2.092325e-01):3.809168e-01):4.492412e-01,(19:1.140897e+00,(22:2.894493e-02,21:1.149001e-01):8.153823e-01):5.003338e-01):1.726139e-01,1:8.256837e-01);
   tree gen.642500 = [&U] (((20:1.537703e+00,(((29:1.058657e-01,23:1.638619e-01):8.373223e-02,((33:3.390465e-01,34:3.014295e-01):1.036333e-01,30:6.590479e-02):1.503948e-01):1.116898e-01,((24:2.204814e-01,(26:1.452194e-02,25:3.009013e-02):3.541805e-01):1.224262e-01,(28:4.945389e-01,(32:7.782177e-01,31:7.729941e-01):1.335232e-01):1.906534e-01):1.528745e-02):2.355328e-01):3.837828e-01,(35:5.421423e-02,27:9.860302e-01):6.028544e-01):5.540873e-01,((((17:1.000839e-01,18:1.300009e-01):3.785801e-01,16:5.528453e-01):4.265079e+00,(((10:5.302414e-01,(9:4.528468e-01,((3:1.203299e-01,15:5.077730e-02):3.131449e-01,6:3.637765e-01):2.060218e-01):2.845781e-01):8.765272e-02,((8:4.077395e-01,((4:3.508521e-01,(2:8.984281e-02,7:1.000424e-01):3.263517e-01):5.979905e-02,5:3.951099e-01):7.207394e-02):1.468275e-01,(11:5.293601e-01,12:5.762080e-01):6.743662e-02):3.666113e-01):3.569156e-01,(13:6.811016e-01,14:1.148616e+00):5.778044e-01):2.122386e-01):3.245021e-01,(19:1.190518e+00,(21:6.935838e-02,22:8.056907e-02):6.502296e-01):6.042844e-01):2.372897e-01,1:1.067593e+00);
   tree gen.643000 = [&U] (((((14:1.197733e+00,13:7.267376e-01):5.965006e-01,((18:1.419221e-01,17:7.427685e-02):2.862444e-01,16:8.225373e-01):3.847876e+00):3.449197e-01,((10:6.271600e-01,(9:5.094326e-01,((15:6.528207e-02,3:1.182607e-01):2.871792e-01,(6:1.495472e-01,27:1.912558e+00):2.539515e-01):2.203946e-01):2.456172e-01):1.612602e-01,((12:6.001897e-01,((((7:1.134772e-01,2:9.222673e-02):2.832344e-01,5:4.383674e-01):7.442742e-02,4:3.653253e-01):8.094222e-02,8:3.672467e-01):1.684418e-01):5.027374e-02,11:4.981973e-01):2.894764e-01):3.317171e-01):4.323277e-01,(19:1.355080e+00,(21:1.108882e-01,22:7.483825e-02):7.091988e-01):7.050829e-01):9.246091e-02,((((((24:2.469088e-02,(32:2.347473e-01,(25:2.366995e-02,26:9.204289e-03):6.917162e-02):4.026201e-03):3.867241e-01,28:4.463783e-01):6.970621e-02,(31:1.147583e+00,(30:2.358328e-01,29:3.107791e-01):2.130010e-01):2.098511e-02):2.408768e-01,(34:2.261401e-01,33:5.313162e-01):2.511791e-01):2.907988e-02,23:1.588111e-01):3.583430e-01,(35:1.647540e-01,20:4.743873e-01):4.715196e-01):6.374631e-01,1:9.380267e-01);
   tree gen.643500 = [&U] ((20:1.153923e+00,((35:3.246627e-01,33:2.072466e-02):4.997864e-01,(((30:1.235522e-01,23:2.971000e-02):2.369527e-02,29:2.532422e-01):1.243184e-01,(34:4.233247e-01,(31:1.081685e+00,((32:6.393935e-01,24:1.822249e-02):1.860556e-01,(28:1.432231e-01,(25:5.359198e-02,26:3.187214e-03):6.543007e-02):1.388181e-01):1.318877e-02):2.964853e-02):4.941349e-02):1.184159e-01):1.020862e-01):9.943457e-01,((((14:1.159287e+00,13:8.054341e-01):3.956141e-01,((18:1.158255e-01,17:1.031231e-01):2.702179e-01,16:6.645621e-01):3.613161e+00):1.754332e-01,((10:6.055474e-01,(((15:6.949716e-02,3:1.072518e-01):2.767753e-01,(6:2.167038e-01,27:2.053150e+00):1.576709e-01):2.017666e-01,9:5.078792e-01):2.726537e-01):1.430029e-01,((8:3.985733e-01,(((7:9.935213e-02,2:8.081808e-02):3.046613e-01,5:3.244702e-01):6.594315e-02,4:3.675991e-01):7.126069e-02):1.481876e-01,(11:5.169999e-01,12:5.734481e-01):5.966886e-02):2.344658e-01):3.702895e-01):3.905777e-01,(19:8.809561e-01,(22:1.097201e-01,21:5.104669e-02):7.740991e-01):6.227969e-01):2.291780e-01,1:9.473904e-01);
   tree gen.644000 = [&U] ((20:1.166680e+00,((35:6.135047e-01,33:1.075182e-02):6.423484e-01,((((29:2.466795e-01,30:1.257428e-01):1.002268e-01,23:4.335817e-02):1.453608e-01,(31:9.997888e-01,((32:6.464623e-01,24:2.273293e-02):1.862450e-01,(28:3.974453e-01,(25:8.352961e-03,26:1.970120e-02):1.137667e-01):1.318161e-01):5.958515e-02):7.521766e-03):3.912658e-02,34:4.280047e-01):1.245060e-01):2.320343e-01):8.045925e-01,((((14:1.112612e+00,13:7.501949e-01):2.673934e-01,((18:1.171060e-01,17:1.042631e-01):2.732053e-01,16:6.719091e-01):3.653106e+00):3.745232e-01,((10:6.122420e-01,(((15:7.026549e-02,3:1.084375e-01):2.798352e-01,(6:2.301647e-01,27:2.075849e+00):1.594140e-01):2.032604e-01,9:5.134940e-01):2.756680e-01):1.445838e-01,(11:5.221204e-01,((8:3.791598e-01,(((7:1.004505e-01,2:8.171156e-02):3.064099e-01,5:3.633446e-01):1.002952e-01,4:3.716631e-01):7.204851e-02):1.498259e-01,12:5.797878e-01):5.740108e-02):2.402951e-01):3.833871e-01):3.948957e-01,(19:8.906955e-01,(22:1.256085e-01,21:8.872739e-02):7.826571e-01):5.738734e-01):1.386325e-01,1:1.024106e+00);
   tree gen.644500 = [&U] (((19:1.145370e+00,(22:1.123929e-01,21:1.076758e-01):5.742730e-01):6.611219e-01,(((13:6.890484e-01,14:1.253987e+00):5.083534e-01,((16:7.721006e-01,(17:4.578542e-02,18:1.553371e-01):1.701791e-01):4.015044e+00,27:1.872314e+00):1.430834e-01):2.140150e-01,((((4:3.444352e-01,((7:1.133529e-01,2:7.377713e-02):2.427640e-01,5:3.146015e-01):6.646975e-02):1.016196e-01,8:3.816718e-01):1.231902e-01,(12:6.559543e-01,11:4.750851e-01):8.218426e-02):2.852447e-01,(10:4.781178e-01,(9:5.393447e-01,(6:3.732878e-01,(3:1.160742e-01,15:6.144211e-02):2.112714e-01):1.699747e-01):3.458652e-01):1.308734e-01):3.232377e-01):4.014668e-01):9.671732e-02,((33:3.982713e-01,(((26:9.901639e-03,25:3.961178e-02):3.883143e-01,(29:1.900796e-01,30:1.934454e-01):2.833886e-02):2.198627e-01,(((32:6.240306e-01,31:8.818304e-01):8.029347e-02,(28:3.128763e-01,24:2.626965e-01):2.094406e-03):9.484215e-02,(34:5.088446e-01,23:1.210736e-01):5.632647e-02):7.550199e-02):1.344361e-01):3.629795e-01,(20:1.229530e+00,35:5.908155e-02):4.279411e-01):6.203857e-01,1:9.851958e-01);
   tree gen.645000 = [&U] ((35:8.122972e-01,(((((30:1.858046e-01,(33:1.191666e-01,29:1.476784e-01):2.237804e-02):1.084395e-01,(26:2.140436e-03,(25:1.618060e-02,34:1.867222e-01):7.915040e-02):1.615361e-01):4.803600e-02,23:1.296992e-01):5.448322e-02,((31:7.237226e-01,32:6.575399e-01):3.807562e-01,(28:1.939534e-01,24:2.135899e-01):1.109794e-01):7.824147e-02):2.102425e-01,20:1.215966e+00):2.201879e-02):8.165416e-01,(((22:1.237815e-01,21:5.323287e-02):7.999062e-01,19:1.118781e+00):4.357175e-01,(((14:1.045456e+00,13:7.049370e-01):6.163503e-01,((18:1.511851e-01,17:6.337432e-02):2.925796e-01,16:6.804916e-01):4.395320e+00):2.611669e-01,(((10:2.693588e-01,27:1.761819e+00):3.157229e-01,(9:5.929796e-01,((3:7.601387e-02,15:7.830576e-02):2.669455e-01,6:3.734532e-01):2.412249e-01):2.811368e-01):1.230722e-01,(12:4.792281e-01,(11:4.986393e-01,((((7:9.892584e-02,2:1.127142e-01):2.919585e-01,4:3.448261e-01):6.625876e-02,5:3.138355e-01):6.164822e-02,8:3.948356e-01):1.695859e-01):1.304113e-01):1.960852e-01):3.843437e-01):4.875843e-01):1.256953e-01,1:9.529517e-01);
   tree gen.645500 = [&U] (((((10:4.631228e-01,(((3:9.581146e-02,15:8.336329e-02):2.308419e-01,(6:1.931306e-01,27:1.578945e+00):2.151735e-01):2.058065e-01,9:4.790144e-01):2.341002e-01):1.060265e-01,(((((7:9.486008e-02,2:9.747777e-02):3.025985e-01,5:3.043893e-01):4.763364e-02,4:3.563641e-01):6.448063e-02,8:3.897843e-01):1.574324e-01,(12:6.011320e-01,11:4.730900e-01):4.492384e-02):2.794543e-01):3.201990e-01,((13:6.628539e-01,14:1.173436e+00):5.470571e-01,((17:9.938948e-02,18:1.083309e-01):3.155500e-01,16:6.118495e-01):4.034084e+00):2.313733e-01):4.172862e-01,((21:6.866224e-02,22:8.633885e-02):6.936233e-01,19:9.885613e-01):4.621351e-01):2.542961e-01,(((23:1.695063e-02,33:4.581925e-01):1.912112e-01,((30:2.412275e-01,29:1.742879e-01):1.365413e-01,((31:1.000624e+00,34:4.786254e-01):2.955240e-02,((((25:2.735327e-02,26:2.672256e-02):9.850494e-02,28:2.537246e-01):1.363693e-01,24:9.551587e-02):6.666345e-02,32:7.383436e-01):1.298682e-01):1.281310e-02):1.413921e-01):3.921801e-01,(35:2.700120e-01,20:9.897136e-01):3.684613e-01):5.584201e-01,1:7.916151e-01);
   tree gen.646000 = [&U] ((35:1.183076e+00,(20:1.259324e+00,(33:5.366960e-01,(((24:1.935655e-01,23:1.340205e-01):1.756688e-01,(((29:1.261218e-01,28:4.082716e-01):2.102476e-02,(32:5.458495e-01,31:6.895997e-01):1.656900e-01):1.569814e-01,30:2.162505e-01):4.689935e-02):8.349611e-02,((26:1.693049e-02,25:5.029246e-02):1.116864e-01,34:3.503946e-01):1.389329e-01):1.177900e-01):1.693043e-01):4.713640e-01):3.214041e-01,((((14:1.082023e+00,13:6.760987e-01):3.783773e-01,((16:6.308472e-01,(17:5.985018e-02,18:1.263811e-01):2.481899e-01):3.715736e+00,27:1.483478e+00):9.977168e-02):2.319812e-01,((10:4.988444e-01,(9:4.952041e-01,((15:6.705823e-02,3:1.139605e-01):2.883422e-01,6:3.419826e-01):1.573343e-01):3.097157e-01):9.917944e-02,(((8:3.783936e-01,(5:3.180517e-01,((7:8.264714e-02,2:8.984873e-02):3.025508e-01,4:3.598072e-01):2.983495e-02):5.762619e-02):1.870655e-01,12:5.832799e-01):4.690252e-02,11:4.667127e-01):2.718196e-01):3.606207e-01):3.982501e-01,(19:1.158760e+00,(22:1.394607e-01,21:1.139641e-01):6.034897e-01):6.442071e-01):2.395721e-01,1:7.922441e-01);
   tree gen.646500 = [&U] ((20:1.075042e+00,((33:5.639682e-01,((24:4.097517e-01,23:7.659981e-02):7.850459e-02,((30:1.890656e-01,(28:2.319841e-01,29:2.273494e-01):1.466208e-03):1.875650e-01,((32:5.519393e-01,31:7.742111e-01):7.330393e-02,(34:4.895282e-01,(26:3.357691e-03,25:5.432531e-02):1.003048e-01):4.154380e-02):1.071445e-01):5.533457e-03):2.255017e-01):1.317766e-01,35:1.304131e+00):7.350323e-02):7.738562e-01,((((27:1.197871e+00,(16:6.042769e-01,(17:6.289146e-02,18:1.328031e-01):2.608017e-01):3.707195e+00):4.944670e-02,(14:1.137006e+00,13:7.104546e-01):5.631951e-01):2.437693e-01,((10:5.241931e-01,(9:5.203678e-01,((15:8.507403e-02,3:8.927488e-02):3.029943e-01,6:3.593605e-01):1.673670e-01):3.254539e-01):6.786474e-02,(((8:3.976216e-01,(((7:1.113366e-01,2:8.830195e-02):3.036642e-01,5:3.342135e-01):2.681552e-02,4:3.788437e-01):6.801595e-02):1.965712e-01,12:6.129192e-01):3.569102e-02,11:4.904287e-01):2.856321e-01):4.229199e-01):4.184871e-01,(19:1.217642e+00,(22:8.017624e-02,21:1.237521e-01):5.785905e-01):6.769424e-01):2.517460e-01,1:7.340669e-01);
   tree gen.647000 = [&U] (((((18:1.438556e-01,17:6.651509e-02):3.857493e-01,16:7.091357e-01):4.217256e+00,((14:1.220706e+00,13:7.868951e-01):6.906817e-01,((10:6.077332e-01,(9:5.961188e-01,((15:7.680888e-02,3:1.502982e-01):3.079720e-01,(6:4.474511e-02,27:2.108595e+00):3.842336e-01):1.613740e-01):2.618613e-01):1.080888e-01,(((4:3.194639e-01,((7:9.469597e-02,2:8.442912e-02):3.439503e-01,5:4.027162e-01):6.818499e-02):1.072484e-01,8:3.665376e-01):1.422760e-01,(11:5.179431e-01,12:5.642990e-01):8.950765e-02):3.288958e-01):3.277354e-01):1.640093e-01):3.796101e-01,(19:1.339582e+00,(21:5.863055e-02,22:1.542136e-01):8.506601e-01):7.490707e-01):1.668964e-01,(((((((32:6.665669e-01,28:3.864789e-01):3.979736e-02,31:1.002628e+00):5.088331e-02,24:3.421790e-01):1.123395e-01,23:9.006552e-02):3.909031e-02,((30:1.799106e-01,(29:6.029991e-02,33:1.054027e-01):2.157612e-01):1.138385e-01,34:2.823852e-01):1.497199e-01):6.081680e-02,(25:3.652365e-02,26:2.339612e-02):2.027374e-01):3.071857e-01,(20:4.316577e-01,35:2.498230e-01):7.335844e-01):7.490246e-01,1:1.127448e+00);
   tree gen.647500 = [&U] ((((33:6.472003e-01,(((26:6.982056e-03,25:3.449899e-02):4.770183e-01,((24:2.251483e-01,((29:1.591419e-01,30:1.975923e-01):2.324404e-01,31:1.000782e+00):4.504826e-02):2.001659e-02,32:7.942748e-01):3.722680e-02):4.999390e-02,28:4.035760e-01):1.336296e-01):8.818401e-02,(20:8.959273e-01,(34:1.193247e-02,35:5.221327e-01):1.531076e-01):7.437869e-02):2.726727e-01,23:2.068166e-01):8.087565e-01,((((14:1.169963e+00,13:7.424955e-01):5.596918e-01,(27:1.107383e+00,(16:6.315292e-01,(17:6.828640e-02,18:1.387924e-01):3.299937e-01):3.874386e+00):3.024044e-01):2.250624e-01,((10:5.478338e-01,(9:5.050923e-01,((15:4.156608e-02,3:1.274634e-01):2.740814e-01,6:3.755673e-01):2.085126e-01):3.401315e-01):1.191666e-01,(11:5.287240e-01,(12:6.283604e-01,(8:4.155540e-01,(4:3.398325e-01,((7:8.853657e-02,2:8.157004e-02):3.219892e-01,5:3.492862e-01):5.894886e-02):8.855016e-02):1.957255e-01):8.505090e-02):3.031223e-01):4.211542e-01):5.478196e-01,(19:1.073523e+00,(22:8.379211e-02,21:4.702465e-02):6.671691e-01):7.709953e-01):1.653345e-01,1:9.234642e-01);
   tree gen.648000 = [&U] (((((18:1.332596e-01,17:1.115534e-01):2.001921e-01,16:6.569025e-01):3.906623e+00,((14:1.130791e+00,13:7.597514e-01):6.434039e-01,((10:5.629691e-01,(9:5.522101e-01,((15:6.938777e-02,3:1.186712e-01):3.010951e-01,(6:1.590134e-01,27:1.647579e+00):2.165217e-01):1.811164e-01):2.707342e-01):1.069008e-01,((((4:2.959329e-01,((7:8.958576e-02,2:1.027453e-01):3.305746e-01,5:3.730531e-01):7.318746e-02):5.173822e-02,8:4.137715e-01):1.924908e-01,11:5.202001e-01):7.381342e-02,12:5.227341e-01):2.670284e-01):4.579631e-01):9.048974e-02):3.516490e-01,(19:1.240912e+00,(21:4.994669e-02,22:1.063615e-01):7.880025e-01):6.947047e-01):1.725445e-01,(((30:2.424212e-01,(29:9.573795e-02,33:6.129688e-02):2.000664e-01):1.329585e-01,(((28:3.580119e-01,((24:2.051584e-01,32:5.850395e-01):1.000706e-01,31:9.287768e-01):6.321786e-02):3.525147e-02,34:3.629500e-01):4.287579e-02,23:2.989931e-01):1.706232e-01):2.046259e-01,((20:3.934066e-01,35:5.841104e-01):4.151222e-01,(26:2.179568e-02,25:1.551360e-02):3.669761e-03):1.976833e-01):8.036950e-01,1:9.473582e-01);
   tree gen.648500 = [&U] (((35:7.487590e-01,(26:1.007918e-02,25:2.965152e-02):1.063059e-01):9.677483e-02,(23:2.230258e-01,(((31:7.626461e-01,(32:5.644583e-01,24:1.103769e-01):4.288315e-02):1.001480e-01,28:3.652274e-01):2.515965e-01,((34:2.672894e-02,(33:3.886167e-01,29:4.048806e-02):2.013627e-02):1.963754e-01,(20:6.856889e-01,30:1.951174e-02):2.145285e-01):2.001490e-01):1.492464e-02):2.553603e-02):8.991349e-01,((((14:1.011773e+00,13:7.187907e-01):6.783713e-01,((10:5.702227e-01,(((15:1.114003e-01,3:8.551345e-02):2.501045e-01,(6:3.846736e-02,27:1.931859e+00):2.579383e-01):2.419647e-01,9:4.977572e-01):2.763068e-01):1.267095e-01,(((8:3.937552e-01,(((7:1.011493e-01,2:9.256405e-02):3.679777e-01,5:2.951666e-01):4.395771e-02,4:2.862880e-01):8.361498e-02):1.538790e-01,11:4.902175e-01):9.431826e-02,12:4.939821e-01):2.194021e-01):3.178486e-01):1.460025e-01,((18:1.090688e-01,17:8.254360e-02):2.208253e-01,16:7.345984e-01):3.745767e+00):1.919816e-01,(19:1.079846e+00,(22:4.556303e-02,21:7.831358e-02):6.027926e-01):8.219314e-01):2.005297e-01,1:9.619906e-01);
   tree gen.649000 = [&U] ((20:9.611195e-01,(23:2.156155e-01,((33:6.174220e-01,(34:2.429697e-01,35:8.683134e-01):2.646784e-03):7.772976e-02,(((28:2.363699e-01,24:9.106301e-02):1.285074e-01,((31:6.919258e-01,32:5.487748e-01):2.329297e-01,(26:1.817679e-02,25:3.231332e-02):2.350861e-01):1.032183e-02):6.953363e-02,(30:2.560883e-01,29:8.563752e-02):1.004261e-01):1.983749e-01):2.233079e-02):1.353679e-01):7.120479e-01,(((22:1.035823e-01,21:4.888196e-02):7.301944e-01,19:1.062011e+00):6.143921e-01,((((10:6.069386e-01,(9:5.310529e-01,((3:9.326652e-02,15:7.278827e-02):3.222975e-01,6:3.443311e-01):1.655439e-01):2.422535e-01):1.064782e-01,((12:6.119104e-01,((4:3.291910e-01,(5:3.618155e-01,(7:9.069026e-02,2:9.864000e-02):2.851712e-01):4.445051e-02):8.867341e-02,8:3.490736e-01):1.640568e-01):5.224308e-02,11:4.950334e-01):2.329643e-01):2.320500e-01,27:1.064712e+00):1.284706e-01,((14:1.347176e+00,13:7.509895e-01):3.738129e-01,((18:1.110516e-01,17:6.795639e-02):2.794391e-01,16:5.965503e-01):3.742556e+00):3.401405e-01):4.620144e-01):1.724767e-01,1:8.857550e-01);
   tree gen.649500 = [&U] (((((10:6.717856e-01,(((3:9.687140e-02,15:9.848940e-02):2.573825e-01,(6:5.574077e-02,27:1.788525e+00):3.419010e-01):2.286677e-01,9:5.045297e-01):2.318661e-01):1.516855e-01,(12:5.865746e-01,(((((7:8.643950e-02,2:1.035322e-01):3.649065e-01,5:3.582478e-01):3.698832e-02,4:4.237217e-01):1.075863e-01,8:4.195611e-01):1.672193e-01,11:5.521791e-01):9.809495e-02):2.560352e-01):4.319572e-01,((13:7.201647e-01,14:1.200910e+00):5.305747e-01,((17:1.062169e-01,18:1.199097e-01):3.341275e-01,16:5.763200e-01):4.450539e+00):2.383738e-01):4.555678e-01,((21:1.109641e-01,22:6.382850e-02):7.597227e-01,19:1.041727e+00):6.097532e-01):2.915111e-01,((((34:3.739989e-01,33:5.910457e-01):1.548636e-01,((((30:3.476715e-01,29:2.952431e-01):3.813920e-02,32:7.293689e-01):6.476169e-02,(24:3.697261e-01,(25:3.203168e-02,(26:9.358034e-03,28:1.959275e-02):6.509421e-03):4.637320e-01):3.401408e-02):3.050755e-02,31:9.806625e-01):1.445384e-01):1.765301e-02,23:2.195641e-01):1.047120e-01,(35:2.069865e-02,20:4.685914e-02):1.348816e+00):1.066630e+00,1:1.051075e+00);
   tree gen.650000 = [&U] (((19:1.025252e+00,(22:9.334969e-02,21:1.330873e-01):6.464709e-01):5.409377e-01,((((((((7:7.127348e-02,2:8.119043e-02):2.732148e-01,5:2.997074e-01):7.217900e-02,4:3.461774e-01):4.784100e-02,8:3.600797e-01):1.706455e-01,(11:4.895189e-01,12:4.916367e-01):4.978601e-02):2.426483e-01,((27:1.331254e+00,((6:3.465005e-01,(3:9.984975e-02,15:8.276919e-02):3.033221e-01):1.553769e-01,9:5.683579e-01):1.355202e-01):1.302853e-01,10:5.276739e-01):1.085958e-01):4.260786e-01,(13:7.285417e-01,14:1.047536e+00):6.079494e-01):2.113472e-01,(16:5.997436e-01,(17:6.413111e-02,18:1.769518e-01):3.079192e-01):3.948011e+00):2.462962e-01):1.350527e-01,(35:5.468104e-01,((34:1.532446e-01,20:1.057286e+00):8.400154e-02,((((33:2.639448e-01,29:2.405832e-01):7.980614e-02,30:1.570592e-01):1.482823e-01,23:2.115786e-01):4.823031e-02,(28:3.831760e-01,((31:7.677683e-01,((32:4.660222e-01,25:2.172599e-02):2.799386e-02,26:6.920997e-02):3.390597e-02):1.048914e-01,24:1.520790e-01):1.316829e-01):7.391864e-02):8.031737e-02):5.846417e-01):3.257010e-01,1:9.804587e-01);
   tree gen.650500 = [&U] (((19:1.077496e+00,(22:6.038688e-02,21:1.492088e-01):7.247813e-01):6.064644e-01,((((11:5.488169e-01,(((((7:7.990722e-02,2:9.102546e-02):3.063107e-01,4:3.796293e-01):6.679639e-02,5:3.360125e-01):7.195511e-02,8:4.036981e-01):1.676442e-01,12:6.221787e-01):3.106409e-02):2.720416e-01,((27:1.666568e+00,((6:3.315301e-01,(3:1.119451e-01,15:8.538703e-02):3.400651e-01):1.741985e-01,9:5.013408e-01):1.953699e-01):8.796097e-02,10:5.915938e-01):1.760451e-01):4.571953e-01,(13:8.167938e-01,14:1.174430e+00):6.815935e-01):2.174222e-01,(16:6.723938e-01,(17:5.842402e-02,18:1.457072e-01):3.836895e-01):4.426255e+00):3.115430e-01):1.514123e-01,(35:6.130484e-01,(20:1.185361e+00,(((((29:1.065212e-01,30:1.674183e-01):8.755528e-02,33:3.848243e-01):1.696145e-01,(24:3.024252e-01,(28:4.294911e-01,(31:8.781643e-01,((25:2.618139e-02,32:4.965023e-01):4.436702e-02,26:9.855765e-03):4.346522e-02):1.820188e-01):2.474668e-02):8.466207e-02):6.700154e-02,23:1.515507e-01):5.305494e-02,34:1.718079e-01):2.326817e-01):5.981075e-01):2.955536e-01,1:1.099227e+00);
   tree gen.651000 = [&U] (((35:7.387814e-01,20:8.684038e-01):3.099140e-01,(23:2.644201e-01,(33:5.878573e-01,((32:6.879935e-01,(30:3.294255e-01,((29:3.766799e-02,31:6.642632e-01):3.335585e-02,34:1.895997e-01):3.173096e-01):4.840477e-02):1.444078e-01,((26:9.294156e-03,25:4.287083e-02):3.003648e-01,(28:1.418614e-02,24:7.781675e-02):2.505951e-01):9.409390e-02):1.165313e-01):6.799078e-02):1.703908e-01):7.316621e-01,(((22:1.139728e-01,21:4.630768e-02):7.181950e-01,19:1.167578e+00):5.022719e-01,(((10:6.672702e-01,(9:5.838411e-01,((3:1.025375e-01,15:8.048397e-02):3.198634e-01,6:3.472980e-01):1.939174e-01):2.831455e-01):1.376325e-01,((12:6.575196e-01,((4:3.683839e-01,(5:3.910422e-01,(7:9.970514e-02,2:1.134400e-01):3.135266e-01):8.565551e-02):8.115931e-02,8:3.708457e-01):1.854339e-01):6.719797e-02,11:5.323525e-01):2.697679e-01):4.164395e-01,(27:2.238969e+00,((14:1.396041e+00,13:8.256401e-01):5.087588e-01,((18:1.700882e-01,17:6.003425e-02):2.989125e-01,16:6.558492e-01):4.939069e+00):1.404090e-01):2.963318e-02):4.820477e-01):2.434365e-01,1:8.943079e-01);
   tree gen.651500 = [&U] ((27:2.722286e+00,((((13:7.852677e-01,14:1.042268e+00):5.014018e-01,((18:1.171607e-01,17:1.072909e-01):2.670881e-01,16:6.029428e-01):4.092554e+00):2.691844e-01,(((12:6.827353e-01,((((7:1.196156e-01,2:8.130587e-02):3.186779e-01,5:3.704500e-01):9.326846e-02,4:3.087544e-01):6.567708e-02,8:4.167478e-01):2.227942e-01):6.934660e-02,11:4.363523e-01):2.724344e-01,(10:5.037601e-01,(9:5.611776e-01,(6:3.718455e-01,(15:5.089274e-02,3:1.242779e-01):2.865309e-01):2.001936e-01):2.909054e-01):1.442022e-01):3.051335e-01):4.512319e-01,((22:4.174638e-02,21:9.173603e-02):8.868433e-01,19:1.158211e+00):7.038712e-01):1.552417e-01):1.242047e-01,((20:3.399444e-01,35:5.366191e-02):4.926099e-01,((((31:9.056541e-01,((28:3.767172e-01,32:9.161667e-01):7.048849e-02,24:1.046192e-01):4.247701e-02):2.703229e-01,((34:2.061792e-01,29:2.085266e-01):5.598447e-02,30:1.652388e-01):1.198792e-01):1.154349e-02,23:1.576185e-01):2.183047e-02,(33:3.870976e-01,(26:1.684149e-02,25:4.494869e-02):2.773100e-01):2.878594e-01):3.323463e-01):6.050295e-01,1:9.809059e-01);
   tree gen.652000 = [&U] (((20:4.589621e-01,35:2.579132e-01):9.829487e-01,(33:7.874069e-01,((((31:9.345621e-01,(32:8.157275e-01,28:4.049212e-01):2.512401e-02):8.310610e-02,(25:2.555739e-02,26:9.229657e-03):1.837540e-01):1.059589e-01,(29:1.440653e-01,30:2.346760e-01):1.571559e-01):1.523707e-02,(23:2.753167e-01,(34:3.349174e-02,24:1.659592e-03):2.286116e-01):3.942840e-02):3.013000e-01):1.746125e-01):6.920753e-01,(((((14:1.178706e+00,13:7.784992e-01):4.277154e-01,27:1.168959e+00):2.162955e-02,(16:5.788485e-01,(17:6.998291e-02,18:1.457982e-01):3.286175e-01):4.028563e+00):3.160845e-01,((10:6.094365e-01,(9:4.917482e-01,((15:4.880936e-02,3:1.380474e-01):2.759876e-01,6:3.837157e-01):2.285892e-01):3.306413e-01):1.565140e-01,((12:7.050816e-01,(8:3.765559e-01,(4:3.681378e-01,((7:1.057991e-01,2:8.950249e-02):3.073227e-01,5:3.532022e-01):6.867013e-02):7.551961e-02):2.086406e-01):8.404411e-02,11:5.605945e-01):2.405566e-01):3.373566e-01):4.079250e-01,(19:1.052300e+00,(22:1.582962e-01,21:4.625352e-02):7.378141e-01):6.555041e-01):2.401661e-01,1:9.971959e-01);
   tree gen.652500 = [&U] ((35:1.075274e+00,(((23:1.766188e-01,((28:1.471742e-01,24:1.231998e-01):2.070318e-01,(((29:1.761953e-01,34:2.788340e-01):4.457356e-02,30:2.612106e-01):1.296699e-01,(((26:3.306092e-03,25:6.914840e-02):1.333970e-01,31:6.158131e-01):1.864871e-01,32:6.840993e-01):4.284995e-02):2.133141e-02):1.154306e-01):2.023959e-01,33:5.777581e-01):1.715796e-01,20:1.443179e+00):5.659861e-01):3.455807e-01,(((22:9.531978e-02,21:1.447391e-01):7.367323e-01,19:1.033390e+00):6.466319e-01,(((10:6.770928e-01,(9:5.989107e-01,((3:1.051841e-01,15:8.256134e-02):3.249799e-01,6:3.607951e-01):1.975006e-01):2.411247e-01):1.731017e-01,(11:5.460931e-01,(((4:4.187015e-01,(5:3.626133e-01,(7:1.163745e-01,2:9.674518e-02):2.924698e-01):1.013343e-01):8.650109e-02,8:3.804176e-01):1.495379e-01,12:6.251520e-01):5.715802e-02):2.561699e-01):3.766281e-01,((14:1.463927e+00,13:7.734823e-01):3.996592e-01,(((18:1.782933e-01,17:5.682596e-02):2.618564e-01,16:6.727773e-01):3.985886e+00,27:1.163158e+00):1.098778e-01):2.757188e-01):4.944898e-01):2.281101e-01,1:8.687392e-01);
   tree gen.653000 = [&U] (((((10:6.497899e-01,(9:5.641175e-01,((15:5.555526e-02,3:1.385276e-01):2.779126e-01,(6:2.794848e-01,27:2.027511e+00):9.405365e-02):2.057535e-01):2.957884e-01):8.155822e-02,(12:6.512074e-01,((8:3.503965e-01,((5:3.438311e-01,(7:8.492783e-02,2:1.090346e-01):3.007639e-01):5.230434e-02,4:3.556741e-01):1.110340e-01):1.600090e-01,11:5.333129e-01):5.181763e-02):2.858654e-01):4.584793e-01,((14:1.115957e+00,13:7.332699e-01):3.882679e-01,((18:1.087595e-01,17:7.571743e-02):1.662537e-01,16:7.738371e-01):4.032256e+00):3.748560e-01):4.901732e-01,(19:1.016912e+00,(21:8.164996e-02,22:1.152365e-01):7.503573e-01):6.242729e-01):8.454239e-02,((20:5.286523e-01,35:3.702411e-01):4.765819e-01,(((24:9.575611e-03,28:3.671814e-02):2.698544e-01,((32:6.452394e-01,31:6.842230e-01):4.082658e-02,(25:3.459777e-02,26:4.623609e-02):8.841531e-02):1.498837e-01):8.649383e-02,(((29:2.381885e-01,30:1.650659e-01):6.848985e-02,33:2.994536e-01):1.631608e-01,(23:1.118810e-01,34:4.885782e-01):6.165234e-02):1.216896e-01):4.156790e-01):8.339796e-01,1:8.660633e-01);
   tree gen.653500 = [&U] ((((20:1.739378e-01,35:1.343623e-01):9.296240e-01,((((26:5.433109e-03,25:6.655460e-02):3.026731e-01,(30:2.051692e-01,(33:3.239328e-01,29:6.272783e-02):1.243841e-01):4.490507e-02):2.730167e-04,34:3.507842e-01):1.739682e-01,(((28:3.473919e-01,(31:7.113001e-01,32:8.239139e-01):5.428246e-02):1.784692e-02,24:1.148664e-01):2.177522e-01,23:2.103047e-01):2.001714e-02):3.687192e-01):7.087209e-01,((((13:7.672816e-01,14:1.104025e+00):4.159708e-01,((18:1.052352e-01,17:9.816239e-02):3.920344e-01,16:5.415706e-01):3.675982e+00):2.346374e-01,(((12:5.469403e-01,11:3.919370e-01):8.212930e-02,((((7:8.666218e-02,2:8.736355e-02):2.770025e-01,5:3.327428e-01):7.179463e-02,4:3.057098e-01):4.533393e-02,8:3.561323e-01):1.336276e-01):2.828008e-01,(10:4.855849e-01,(9:5.040566e-01,(6:3.339961e-01,(15:6.412881e-02,3:1.116279e-01):2.980882e-01):1.683557e-01):2.585881e-01):1.327123e-01):4.672658e-01):4.061532e-01,((22:6.888989e-02,21:5.979556e-02):8.138541e-01,19:1.034049e+00):6.656309e-01):2.808312e-01):4.200628e-01,27:2.077476e+00,1:4.698738e-01);
   tree gen.654000 = [&U] ((35:4.536794e-01,((((26:1.954882e-02,25:8.707054e-02):3.597923e-01,((31:6.023343e-01,32:4.957858e-01):4.635558e-01,28:3.238520e-01):6.403901e-02):7.948406e-02,(24:1.566543e-02,34:1.346192e-01):2.858004e-01):1.094844e-01,((20:9.109679e-01,23:8.451782e-03):1.216495e-01,(30:4.246056e-01,(33:3.022797e-01,29:1.591786e-02):1.418651e-01):2.653848e-02):5.034608e-02):5.108733e-01):4.106453e-01,((((10:6.402905e-01,(9:5.731440e-01,((3:9.370133e-02,15:7.067870e-02):2.923282e-01,6:4.554469e-01):2.186121e-01):2.440951e-01):1.625583e-01,(11:5.025560e-01,((8:4.384021e-01,(5:3.783757e-01,((2:1.145213e-01,7:9.730863e-02):2.562507e-01,4:3.750954e-01):5.626735e-02):8.823305e-02):1.576113e-01,12:6.727614e-01):6.344335e-02):2.539741e-01):3.877873e-01,((13:7.585423e-01,14:1.054354e+00):7.069581e-01,(((17:6.807628e-02,18:1.192067e-01):4.777361e-01,16:5.101745e-01):3.383671e+00,27:1.686952e+00):4.851902e-01):1.146085e-01):4.021213e-01,(19:1.039023e+00,(21:1.128678e-01,22:7.336415e-02):8.206735e-01):4.707447e-01):1.053831e-01,1:1.065130e+00);
   tree gen.654500 = [&U] (((((10:6.249067e-01,(9:4.046174e-01,((15:5.104332e-02,3:1.323267e-01):2.715467e-01,(6:2.138302e-02,27:1.421090e+00):3.324085e-01):1.973148e-01):2.886449e-01):1.581019e-01,((8:3.670311e-01,((5:3.306643e-01,(7:1.014161e-01,2:9.703537e-02):2.636070e-01):7.728190e-02,4:3.420538e-01):8.941384e-02):1.953617e-01,(12:5.687997e-01,11:4.198532e-01):1.031532e-01):2.546450e-01):3.853429e-01,((14:1.073222e+00,13:8.182904e-01):3.942557e-01,((18:1.085350e-01,17:9.051843e-02):1.474584e-01,16:7.442036e-01):4.271821e+00):2.829371e-01):4.714024e-01,(19:9.779703e-01,(21:3.357705e-02,22:9.770881e-02):5.549611e-01):6.484738e-01):1.393155e-01,((20:1.561825e-01,35:9.152018e-02):8.550193e-01,(((((24:1.488182e-02,28:3.023298e-01):2.298290e-01,(31:6.323616e-01,32:4.868198e-01):1.583396e-01):4.393635e-02,(25:4.041877e-02,26:3.056605e-02):1.633626e-01):1.207899e-01,23:1.906230e-01):3.917707e-02,(30:2.296092e-01,(34:2.313170e-01,(29:2.649058e-02,33:1.927906e-02):2.837868e-01):1.307633e-02):1.586390e-01):2.999339e-01):8.020431e-01,1:8.328981e-01);
   tree gen.655000 = [&U] (((19:1.324665e+00,(22:9.192068e-02,21:8.617043e-02):6.593140e-01):5.938387e-01,(((11:5.187233e-01,(12:6.801107e-01,((4:3.553845e-01,(5:3.467697e-01,(7:8.837751e-02,2:1.115863e-01):3.284257e-01):1.210090e-01):4.625839e-02,8:4.796683e-01):1.887996e-01):5.432363e-02):2.614976e-01,((9:5.375710e-01,((3:1.088662e-01,15:8.850054e-02):2.539431e-01,(27:1.272838e+00,6:2.701495e-02):3.475028e-01):1.969178e-01):3.337588e-01,10:5.459000e-01):1.488264e-01):4.492888e-01,((16:6.616326e-01,(17:7.246323e-02,18:1.431331e-01):2.738602e-01):4.087901e+00,(13:7.699764e-01,14:1.245746e+00):2.392365e-01):3.704711e-01):5.462242e-01):2.162288e-01,(((23:1.925948e-01,(((32:7.367694e-01,31:8.348526e-01):7.196137e-02,28:4.635330e-01):2.815656e-01,((26:2.242034e-02,25:5.155797e-02):6.086335e-03,24:3.672495e-02):1.902369e-01):2.073233e-02):7.135749e-02,((29:2.142174e-01,(30:9.425199e-02,33:2.575396e-01):9.917924e-02):9.226256e-02,34:3.554484e-02):1.722755e-01):5.553612e-01,(35:2.914790e-01,20:9.236681e-01):5.594162e-01):5.793448e-01,1:9.348417e-01);
   tree gen.655500 = [&U] (((19:1.116630e+00,(22:1.024339e-01,21:1.035856e-01):6.048776e-01):6.600368e-01,((((11:4.758948e-01,((4:3.260421e-01,(5:3.181386e-01,(7:8.108060e-02,2:1.023732e-01):3.013092e-01):5.972328e-02):5.016830e-02,8:4.400644e-01):1.672203e-01):4.620957e-02,12:5.819368e-01):2.399070e-01,((9:4.704216e-01,((3:1.131161e-01,15:8.119347e-02):2.329762e-01,(27:1.055577e+00,6:3.508097e-02):3.188112e-01):1.584053e-01):2.402060e-01,10:5.603148e-01):1.365385e-01):4.121932e-01,((16:6.326107e-01,(17:8.721202e-02,18:1.313152e-01):2.512489e-01):4.023655e+00,(13:7.064031e-01,14:1.142891e+00):2.223475e-01):3.633783e-01):5.011250e-01):1.983759e-01,((((((32:5.322064e-01,31:7.659228e-01):2.215447e-01,28:4.576620e-01):2.499627e-02,24:1.065266e-01):1.701081e-01,(23:1.345604e-01,(26:7.471015e-03,25:7.871988e-02):1.407091e-01):2.380733e-02):5.743170e-02,((34:6.309944e-02,29:1.643616e-01):1.585493e-01,(30:8.646400e-02,33:1.435205e-01):1.733401e-01):1.310701e-01):3.020861e-01,(35:2.675382e-01,20:5.358326e-01):7.575727e-01):6.926225e-01,1:9.755336e-01);
   tree gen.656000 = [&U] (((19:1.172355e+00,(22:9.470946e-02,21:1.087550e-01):6.350637e-01):6.486360e-01,((((12:5.987974e-01,((4:3.423131e-01,(5:3.137470e-01,(7:8.512688e-02,2:1.074820e-01):3.244046e-01):7.108875e-02):5.434535e-02,8:4.111258e-01):1.784185e-01):1.001445e-01,11:4.996440e-01):2.518794e-01,((9:4.938977e-01,((3:1.187611e-01,15:6.685423e-02):2.857681e-01,(27:1.622459e+00,6:9.473427e-02):3.347212e-01):1.600747e-01):3.277316e-01,10:6.555822e-01):1.288066e-01):4.327634e-01,((16:6.961804e-01,(17:9.156428e-02,18:1.378685e-01):2.637873e-01):4.161978e+00,(13:7.416557e-01,14:1.178159e+00):4.825732e-01):2.632786e-01):3.588916e-01):2.082757e-01,((((((24:2.016385e-01,(32:5.549316e-01,31:8.041457e-01):2.398272e-01):2.055560e-03,28:4.805013e-01):1.786932e-01,(29:2.547220e-01,((33:3.939070e-02,34:5.213345e-02):1.613963e-01,30:9.077893e-02):1.273510e-01):1.405571e-01):3.138059e-02,(26:2.910762e-02,25:8.264835e-02):3.321271e-01):3.258686e-02,23:1.412756e-01):2.242286e-01,(35:5.565038e-01,20:4.571338e-01):7.953789e-01):7.271874e-01,1:1.024217e+00);
   tree gen.656500 = [&U] (((19:1.200679e+00,(22:9.699765e-02,21:1.113825e-01):6.504069e-01):8.073326e-01,((((12:6.132644e-01,((4:3.810976e-01,(5:3.470369e-01,(7:8.718356e-02,2:1.100788e-01):3.652052e-01):8.020710e-02):7.788763e-02,8:3.988476e-01):1.569458e-01):1.025640e-01,11:5.117155e-01):2.579649e-01,((9:5.058303e-01,((3:1.216304e-01,15:8.072552e-02):2.926723e-01,(27:1.661658e+00,6:3.036933e-01):9.096151e-02):1.639422e-01):3.356496e-01,10:6.714211e-01):1.515736e-01):4.432191e-01,((16:6.713462e-01,(17:9.377649e-02,18:1.411994e-01):2.701605e-01):4.460059e+00,(13:7.595743e-01,14:1.338328e+00):4.942322e-01):2.502762e-01):3.675625e-01):2.133160e-01,(((29:2.608761e-01,(34:9.291720e-02,(30:2.082945e-02,33:1.883089e-01):7.745787e-03):1.914807e-01):1.428229e-01,(((((31:8.235740e-01,32:5.683389e-01):1.448547e-01,28:2.589926e-01):1.578854e-01,24:2.016077e-01):6.742858e-02,23:1.788463e-01):8.596002e-02,(26:4.360835e-03,25:1.974543e-02):2.645484e-01):1.037827e-01):2.289245e-01,(35:5.369150e-01,20:4.681782e-01):8.145954e-01):5.839089e-01,1:1.048962e+00);
   tree gen.657000 = [&U] (((19:1.183163e+00,(22:9.558260e-02,21:3.005038e-02):5.848370e-01):8.344023e-01,((((12:5.916139e-01,((4:3.755380e-01,(5:3.419741e-01,(7:8.591168e-02,2:1.084729e-01):3.203548e-01):7.903700e-02):7.675136e-02,8:3.930290e-01):2.010164e-01):1.012460e-01,11:4.891378e-01):2.130409e-01,((9:4.984510e-01,((3:1.004890e-01,15:5.601038e-02):2.884027e-01,(27:1.581852e+00,6:2.992628e-01):3.849821e-02):2.503471e-01):2.850448e-01,10:5.750935e-01):1.414651e-01):4.236911e-01,((16:6.615523e-01,(17:9.240843e-02,18:1.391395e-01):2.662192e-01):4.394993e+00,(13:7.484932e-01,14:1.072415e+00):5.350659e-01):1.834071e-01):4.576253e-01):2.120020e-01,(((33:5.771407e-01,(((28:2.936880e-01,(31:8.115593e-01,32:5.600477e-01):2.056659e-01):2.057956e-01,(24:1.100973e-01,23:1.349066e-01):4.101619e-03):1.179608e-01,(26:8.068557e-03,25:3.517283e-02):2.682910e-01):1.136223e-01):2.166990e-02,(34:3.782266e-01,(29:2.677468e-01,30:3.540175e-01):1.178050e-01):1.453785e-03):5.117629e-01,(35:5.290823e-01,20:4.613482e-01):6.428004e-01):6.759929e-01,1:1.033659e+00);
   tree gen.657500 = [&U] ((((((26:1.959578e-03,25:6.963015e-02):2.288858e-01,((29:1.534230e-01,33:2.340526e-01):5.588690e-02,30:2.360016e-01):2.680762e-01):1.087375e-01,((34:4.409937e-01,23:1.684218e-01):5.848094e-02,((31:8.229652e-01,32:6.974931e-01):9.840093e-02,(28:2.744702e-01,24:1.041697e-01):2.509949e-01):1.000772e-01):1.421985e-02):4.071010e-01,(35:1.854018e-01,20:7.927985e-01):3.709046e-01):8.470439e-01,((((13:7.262520e-01,14:1.104343e+00):3.670744e-01,((18:1.481318e-01,17:6.578359e-02):3.341052e-01,16:6.311931e-01):3.911559e+00):3.749691e-01,(((12:6.374314e-01,((5:3.625325e-01,((7:9.688561e-02,2:8.033486e-02):3.193918e-01,4:3.669469e-01):3.927485e-02):7.093013e-02,8:3.610814e-01):1.377548e-01):7.087020e-02,11:5.250505e-01):2.683133e-01,(10:5.167039e-01,(9:4.719545e-01,(6:3.674511e-01,(15:8.788548e-02,3:9.088514e-02):2.428871e-01):2.021343e-01):2.894201e-01):8.657912e-02):4.177789e-01):4.421860e-01,((22:1.033959e-01,21:8.988788e-02):6.920558e-01,19:1.100316e+00):5.530085e-01):1.695090e-01):2.910108e-01,27:1.674811e+00,1:6.656252e-01);
   tree gen.658000 = [&U] (((((10:5.129663e-01,(((15:5.256380e-02,3:1.130128e-01):2.218487e-01,(6:1.350730e-01,27:1.282507e+00):2.295386e-01):1.609691e-01,9:5.300722e-01):2.524283e-01):1.701817e-01,((8:3.450273e-01,(4:3.038503e-01,((7:9.831072e-02,2:1.052378e-01):3.084123e-01,5:3.627499e-01):7.711462e-02):3.956922e-02):1.570080e-01,(12:5.295308e-01,11:4.891451e-01):8.903551e-02):2.593182e-01):4.400881e-01,((14:1.055925e+00,13:7.101933e-01):4.445699e-01,((18:1.142135e-01,17:9.993117e-02):2.807146e-01,16:6.241714e-01):3.552350e+00):2.762481e-01):3.378074e-01,(19:1.156704e+00,(22:9.023823e-02,21:6.117307e-02):6.041111e-01):6.958188e-01):2.235241e-01,((20:2.391811e-01,35:4.056518e-01):9.969348e-01,(23:1.177872e-01,(((33:5.841796e-02,34:1.213445e-01):2.541492e-01,(((26:7.239421e-04,25:4.465972e-02):2.994113e-01,29:9.398186e-02):6.004404e-02,30:1.924560e-01):9.837430e-02):2.401686e-01,(28:5.028584e-01,((24:2.726125e-01,32:6.109126e-01):2.270190e-02,31:8.010084e-01):1.652704e-01):9.188468e-02):7.435435e-02):2.947700e-01):7.149506e-01,1:8.629462e-01);
   tree gen.658500 = [&U] (((20:6.103051e-01,35:7.343336e-02):6.539326e-01,((34:1.237659e-01,33:6.669936e-01):1.695344e-01,((((((25:3.423884e-02,26:5.060947e-03):8.688535e-02,28:2.771865e-01):1.969508e-01,((32:3.035422e-01,29:3.032039e-01):6.920877e-02,30:2.849894e-01):2.534477e-01):2.858968e-02,24:3.430266e-01):1.933558e-02,31:1.135924e+00):1.479732e-01,23:2.427874e-01):1.271432e-01):1.735940e-01):8.150517e-01,((((10:5.732831e-01,(9:5.978174e-01,((15:7.121117e-02,3:1.229561e-01):2.665155e-01,6:3.328950e-01):1.925500e-01):2.250263e-01):1.226295e-01,((12:6.080812e-01,11:5.343794e-01):1.151749e-01,(8:3.534958e-01,(4:4.029121e-01,((7:8.907947e-02,2:1.002021e-01):2.734318e-01,5:4.300454e-01):7.002384e-02):1.139000e-01):1.592139e-01):2.567992e-01):3.386876e-01,(((14:1.260204e+00,13:7.370489e-01):4.654843e-01,(16:6.752179e-01,(17:6.176171e-02,18:1.402977e-01):3.406526e-01):4.267921e+00):1.256659e-01,27:1.331018e+00):4.613357e-02):4.658470e-01,(19:1.072710e+00,(22:9.416855e-02,21:8.246369e-02):6.270571e-01):7.431979e-01):2.675733e-01,1:1.062175e+00);
   tree gen.659000 = [&U] (((19:1.024221e+00,(22:1.261515e-01,21:6.741971e-02):7.670495e-01):7.013766e-01,(((11:4.512883e-01,(((4:4.480877e-01,(5:3.668604e-01,(7:1.136590e-01,2:9.836742e-02):3.436678e-01):4.559137e-02):8.845177e-02,8:4.616247e-01):1.731137e-01,12:6.076898e-01):3.919907e-02):2.269753e-01,((9:5.347245e-01,((3:9.571940e-02,15:7.705206e-02):2.868720e-01,(27:1.527962e+00,6:1.686250e-01):2.121571e-01):1.752414e-01):2.609880e-01,10:5.467019e-01):1.662155e-01):3.914967e-01,((13:7.409842e-01,14:1.150457e+00):5.375917e-01,(16:7.096951e-01,(17:1.069052e-01,18:1.238265e-01):4.022701e-01):3.832789e+00):1.459965e-01):5.093191e-01):1.303851e-01,((33:5.396353e-01,(((29:2.526417e-01,30:2.776445e-01):1.307080e-02,34:1.941255e-01):1.025008e-01,((26:1.729754e-02,25:1.922848e-02):3.438301e-01,((24:2.231043e-01,23:2.527020e-02):1.145907e-01,((31:8.706184e-01,32:7.728397e-01):6.993147e-02,28:3.232809e-01):1.651321e-01):2.789818e-02):7.395968e-02):2.120427e-01):2.888944e-01,(35:7.066866e-01,20:1.019295e+00):1.472805e-01):7.779268e-01,1:9.974736e-01);
   tree gen.659500 = [&U] (((((10:4.665175e-01,(((6:2.080484e-01,27:1.956742e+00):1.562784e-01,(3:9.982532e-02,15:6.879721e-02):2.424875e-01):1.791858e-01,9:5.254626e-01):2.588277e-01):1.614724e-01,((12:6.347826e-01,(((5:3.094402e-01,(7:8.916739e-02,2:1.004092e-01):2.636562e-01):9.103272e-02,4:3.286947e-01):1.156485e-01,8:3.715353e-01):1.563755e-01):7.077221e-02,11:4.400407e-01):2.542414e-01):4.135677e-01,((13:6.058029e-01,14:1.174655e+00):7.070980e-01,((17:8.211832e-02,18:1.618904e-01):2.055649e-01,16:7.662663e-01):3.691409e+00):9.691751e-02):5.232565e-01,((21:1.083415e-01,22:5.402841e-02):7.309466e-01,19:9.465415e-01):6.993558e-01):1.400858e-01,((((((29:1.159984e-01,28:4.222761e-02):3.202986e-02,30:2.584859e-01):2.364429e-01,(((25:1.510154e-02,31:5.883675e-01):5.003133e-02,26:1.029064e-02):1.571952e-01,(24:8.884755e-02,32:3.106709e-01):2.891960e-01):1.217881e-01):6.077929e-02,34:1.409125e-01):1.222222e-01,(33:3.999593e-01,23:2.010786e-01):2.855649e-02):1.960765e-01,(35:6.319188e-01,20:3.645417e-01):5.634138e-01):8.047371e-01,1:1.033588e+00);
   tree gen.660000 = [&U] (((((10:5.931804e-01,(((15:5.992235e-02,3:1.232391e-01):2.420372e-01,(6:1.668734e-01,27:1.434373e+00):2.042785e-01):1.810609e-01,9:5.218259e-01):2.356653e-01):1.285937e-01,((8:3.644407e-01,(4:4.196152e-01,((7:1.241582e-01,2:1.059359e-01):2.695592e-01,5:3.175697e-01):5.194340e-02):6.728870e-02):1.300737e-01,(11:4.905139e-01,12:5.593255e-01):7.683875e-02):2.966990e-01):3.816666e-01,((14:1.115338e+00,13:7.501532e-01):5.668244e-01,((18:1.206399e-01,17:8.232257e-02):2.313077e-01,16:6.592912e-01):4.053758e+00):3.112577e-01):5.161839e-01,(19:9.608283e-01,(22:6.559867e-02,21:6.481288e-02):5.781102e-01):6.531189e-01):1.859166e-01,((20:3.303766e-01,35:4.684173e-01):7.717187e-01,((23:2.274232e-01,(((26:4.624336e-03,25:3.963179e-02):3.926594e-02,28:3.233547e-01):6.439609e-02,((32:6.511743e-01,31:8.043728e-01):9.447279e-02,24:1.067128e-01):5.615433e-02):1.358845e-01):4.033282e-02,((30:3.003742e-01,29:1.602825e-01):8.538609e-02,(33:1.008709e-02,34:1.727114e-01):3.751018e-01):1.307713e-01):3.265759e-01):7.771005e-01,1:7.382746e-01);
   tree gen.660500 = [&U] (((((10:5.301404e-01,(((15:7.815808e-02,3:1.288865e-01):2.531285e-01,(6:1.745203e-01,27:1.500103e+00):1.965371e-01):1.893580e-01,9:5.457385e-01):2.464646e-01):1.447882e-01,((11:5.195456e-01,12:5.849564e-01):9.499516e-02,(8:3.811411e-01,(4:4.388440e-01,((7:7.395895e-02,2:9.777031e-02):2.819116e-01,5:3.321222e-01):6.436795e-02):7.116533e-02):1.360343e-01):3.102952e-01):3.704402e-01,((14:1.166448e+00,13:7.845288e-01):5.927990e-01,((18:1.400886e-01,17:6.689496e-02):1.970431e-01,16:7.238190e-01):4.454522e+00):1.237491e-01):5.496686e-01,(19:1.004858e+00,(22:1.230972e-01,21:6.778291e-02):6.046020e-01):6.830479e-01):1.944362e-01,((20:3.455160e-01,35:3.789211e-01):8.070826e-01,((33:2.622399e-02,34:6.971812e-02):4.676384e-01,(((30:1.439817e-01,29:1.676274e-01):1.958626e-01,23:1.647901e-01):7.433280e-02,((26:7.664921e-03,25:5.769502e-02):1.873038e-01,((32:6.810142e-01,31:8.412330e-01):1.028699e-01,(28:3.381723e-01,24:6.764875e-02):6.584562e-02):1.989420e-01):4.059086e-02):4.314953e-02):1.974472e-01):8.127109e-01,1:7.721059e-01);
   tree gen.661000 = [&U] ((((((34:1.780418e-01,31:5.288462e-01):2.560513e-01,23:2.397683e-01):8.280745e-02,(24:2.087877e-01,(28:3.272918e-01,32:8.522647e-01):9.300747e-02):7.201341e-02):1.259869e-01,((30:2.314521e-01,(33:6.784937e-01,29:2.172185e-01):2.257313e-02):2.037358e-01,(26:6.505926e-04,25:3.812025e-02):2.806074e-01):7.724754e-02):1.857445e-01,(35:8.306724e-01,20:7.423534e-02):1.046068e+00):9.159438e-01,(27:1.987607e+00,((((18:1.034782e-01,17:8.095793e-02):2.528480e-01,16:6.991078e-01):4.643244e+00,((((12:5.642627e-01,11:5.256084e-01):9.222927e-02,((4:3.649936e-01,((7:9.085161e-02,2:1.138713e-01):2.681056e-01,5:3.665285e-01):9.012875e-02):6.552511e-02,8:3.732285e-01):1.257997e-01):3.045517e-01,(10:6.092393e-01,(9:4.878670e-01,(6:3.996181e-01,(15:9.425010e-02,3:9.338657e-02):2.753761e-01):2.655197e-01):2.117571e-01):8.054028e-02):2.948967e-01,(13:7.354529e-01,14:1.163660e+00):6.035536e-01):1.522984e-01):4.516858e-01,((22:8.446436e-02,21:6.636987e-02):7.418082e-01,19:1.137415e+00):5.716539e-01):1.167608e-01):7.776847e-02,1:8.756643e-01);
   tree gen.661500 = [&U] (((((33:5.665872e-01,25:6.589543e-02):3.881058e-02,26:6.012270e-02):2.567893e-01,(((32:1.146533e+00,28:3.552800e-01):1.810190e-01,(31:9.903190e-01,24:1.710717e-01):2.022595e-01):2.051959e-02,((29:1.976984e-01,(30:2.191604e-01,23:1.249950e-01):2.401585e-02):2.830359e-02,34:7.433943e-01):1.676417e-01):4.101179e-02):4.655948e-01,(20:4.673824e-01,35:3.641021e-02):6.626667e-01):5.834590e-01,((((10:5.745281e-01,(9:4.833301e-01,((3:1.158856e-01,15:6.876069e-02):2.898739e-01,6:3.212294e-01):1.869794e-01):2.979675e-01):1.454286e-01,((12:6.551338e-01,(8:3.751331e-01,(((2:1.237675e-01,7:6.134704e-02):3.224764e-01,5:3.587741e-01):6.372286e-02,4:3.654225e-01):8.087711e-02):2.191823e-01):8.943145e-02,11:4.913668e-01):2.048873e-01):3.575726e-01,((((17:7.175775e-02,18:1.462120e-01):3.723601e-01,16:5.697660e-01):3.097680e+00,27:9.760203e-01):6.091043e-01,(13:7.428609e-01,14:1.173502e+00):5.846429e-01):3.108126e-01):4.589640e-01,(19:1.199653e+00,(21:7.126524e-02,22:1.336411e-01):7.615220e-01):4.728980e-01):2.646177e-01,1:9.740460e-01);
   tree gen.662000 = [&U] (((((10:5.351448e-01,(((6:1.961557e-01,27:1.273616e+00):1.879110e-01,(3:9.382843e-02,15:6.987604e-02):2.444790e-01):2.483758e-01,9:4.804202e-01):2.570923e-01):1.336963e-01,((12:5.317479e-01,((((7:8.279947e-02,2:9.297552e-02):2.857525e-01,5:3.490162e-01):9.538725e-02,4:3.095429e-01):7.704975e-02,8:3.956852e-01):1.303282e-01):7.502815e-02,11:5.181793e-01):2.764002e-01):3.236363e-01,((13:8.967885e-01,14:9.319525e-01):3.470643e-01,((17:6.906952e-02,18:1.533685e-01):2.051777e-01,16:7.518010e-01):4.067808e+00):1.452373e-01):4.940953e-01,((21:5.783994e-02,22:9.869489e-02):6.122626e-01,19:1.022435e+00):5.584123e-01):2.184445e-01,(((((30:2.632404e-01,(28:1.385948e-01,29:1.632471e-02):1.536648e-01):9.817647e-02,(((24:4.172928e-02,32:3.600560e-01):1.862448e-01,(26:2.309685e-03,25:9.920369e-02):4.983952e-02):9.719081e-03,31:8.341071e-01):1.604045e-01):2.434041e-01,(33:4.804532e-01,23:8.716457e-02):3.135873e-02):6.652185e-02,(35:7.983054e-01,20:2.985388e-01):8.660821e-01):5.690074e-02,34:2.988413e-01):8.335560e-01,1:9.717721e-01);
   tree gen.662500 = [&U] (((((10:6.214160e-01,(((15:5.431799e-02,3:1.402711e-01):2.825651e-01,(6:1.540539e-01,27:1.560984e+00):2.297132e-01):1.450386e-01,9:6.203715e-01):2.412497e-01):1.079188e-01,(((8:3.312314e-01,(5:3.501387e-01,(4:3.481440e-01,(7:7.454937e-02,2:8.326967e-02):2.847181e-01):5.536241e-02):6.242975e-02):2.012288e-01,12:6.086967e-01):7.357080e-02,11:5.377463e-01):2.529392e-01):4.429196e-01,((14:1.213788e+00,13:7.955058e-01):3.934087e-01,((18:1.457741e-01,17:8.991769e-02):3.003837e-01,16:6.013996e-01):3.376153e+00):3.025609e-01):4.042577e-01,(19:1.137810e+00,(22:6.865601e-02,21:6.651821e-02):7.374500e-01):5.962750e-01):1.180369e-01,((20:7.474370e-01,35:7.728790e-01):2.337811e-01,((((23:4.009008e-02,24:3.592781e-01):1.148569e-01,((32:5.094469e-01,31:8.067201e-01):2.450331e-01,(28:2.844325e-01,(26:3.261762e-03,25:3.289337e-02):5.922557e-03):1.232628e-01):9.357931e-02):4.802094e-02,(29:1.835967e-01,30:2.413303e-01):1.276134e-01):1.286689e-01,(33:2.557380e-01,34:6.645125e-02):1.858522e-01):2.191114e-01):8.463206e-01,1:1.007396e+00);
   tree gen.663000 = [&U] (((((18:1.405475e-01,17:7.265268e-02):2.331505e-01,16:6.219732e-01):3.856499e+00,((14:1.234101e+00,13:7.670552e-01):5.479954e-01,((10:5.737534e-01,(9:4.768956e-01,((15:7.208802e-02,3:1.153503e-01):3.113779e-01,(6:1.607327e-01,27:1.182735e+00):2.040104e-01):2.075270e-01):3.109537e-01):1.380715e-01,(((8:3.710360e-01,(4:3.473341e-01,((7:9.011906e-02,2:8.500056e-02):3.171874e-01,5:3.469710e-01):8.234816e-02):6.351120e-02):1.234157e-01,11:5.395801e-01):9.300015e-02,12:5.955185e-01):2.587878e-01):3.795756e-01):3.201761e-01):1.391916e-01,(19:9.832740e-01,(21:1.173165e-01,22:1.113016e-01):6.958113e-01):5.688613e-01):1.431125e-01,((20:9.361926e-01,35:4.041328e-01):6.160657e-02,(((31:5.989005e-01,32:6.377481e-01):1.170137e-01,28:2.985039e-01):6.314558e-02,(((29:2.213968e-01,30:2.718303e-01):9.026841e-02,((26:2.806732e-03,(33:2.162530e-01,25:4.457525e-02):1.955187e-03):6.652425e-02,34:1.102323e-01):2.257706e-01):3.901983e-02,(23:1.946720e-01,24:1.943679e-01):1.046168e-01):1.085326e-02):2.086313e-01):8.375658e-01,1:9.836035e-01);
   tree gen.663500 = [&U] (((((18:1.421376e-01,17:7.347467e-02):2.357884e-01,16:6.290102e-01):3.900132e+00,((14:1.248064e+00,13:7.757337e-01):6.403459e-01,((10:6.026204e-01,(9:4.822912e-01,((15:7.290363e-02,3:1.166554e-01):3.149009e-01,(6:7.663847e-02,27:1.196117e+00):2.794276e-01):2.098750e-01):2.513244e-01):1.074126e-01,(11:5.456849e-01,(12:6.793410e-01,(8:3.752340e-01,(4:3.512639e-01,((7:9.113868e-02,2:8.596227e-02):3.207761e-01,5:3.508966e-01):8.327985e-02):8.546517e-02):1.248121e-01):5.611059e-02):1.934597e-01):4.125553e-01):1.353494e-01):2.793444e-01,(19:9.943988e-01,(21:6.426656e-02,22:1.294390e-01):7.036837e-01):5.591245e-01):2.038549e-01,((20:9.903492e-01,35:4.087052e-01):3.927500e-01,(((34:3.664364e-01,((26:7.081872e-04,25:5.830016e-02):9.284172e-02,33:2.136162e-01):2.609782e-01):1.072711e-01,(24:1.721088e-01,(((31:6.056765e-01,32:6.449637e-01):1.474444e-01,(29:2.332175e-01,30:1.364826e-01):2.257705e-01):6.014465e-02,28:4.178675e-01):5.350777e-02):2.549227e-02):1.187997e-01,23:1.570226e-01):2.273161e-01):8.470421e-01,1:9.947320e-01);
   tree gen.664000 = [&U] (((((10:6.054444e-01,(((15:5.290635e-02,3:1.366257e-01):3.282065e-01,(6:1.050614e-01,27:2.547551e+00):2.542934e-01):2.012178e-01,9:6.042489e-01):1.276339e-01):1.387859e-01,(11:5.363013e-01,((8:4.362199e-01,(4:3.681022e-01,((7:9.044027e-02,2:7.933571e-02):2.742471e-01,5:3.302987e-01):5.906414e-02):7.701970e-02):1.703253e-01,12:5.931552e-01):1.348023e-01):2.024943e-01):3.648149e-01,((14:1.160405e+00,13:8.844649e-01):5.317368e-01,((18:1.419856e-01,17:7.429004e-02):3.860627e-01,16:5.857701e-01):4.210344e+00):1.891800e-01):4.763923e-01,(19:1.108240e+00,(22:8.020775e-02,21:1.158855e-01):6.840420e-01):5.104046e-01):1.100931e-01,(35:1.011454e+00,(((34:3.616325e-01,((30:2.763257e-01,29:2.419842e-01):1.701274e-01,(((32:6.507544e-01,31:8.477117e-01):7.937873e-02,((28:3.474055e-01,25:2.640690e-02):3.916923e-02,26:4.085306e-02):2.623047e-02):2.289530e-01,(23:8.800704e-02,24:2.272626e-01):1.420290e-01):2.823982e-02):2.983870e-02):8.585479e-02,33:5.217758e-01):1.069507e-01,20:1.295571e+00):1.104396e-01):6.605208e-01,1:1.022583e+00);
   tree gen.664500 = [&U] ((((((18:1.295426e-01,17:6.033386e-02):1.885858e-01,16:6.264246e-01):4.036697e+00,((14:1.163934e+00,13:6.837133e-01):5.736709e-01,((10:5.474000e-01,(9:4.683234e-01,((3:9.355135e-02,15:5.613993e-02):2.348812e-01,6:3.942122e-01):2.117053e-01):2.380275e-01):1.282189e-01,(((((7:8.709561e-02,2:9.540120e-02):2.942116e-01,5:3.401670e-01):5.319207e-02,4:3.514952e-01):6.803370e-02,8:3.915868e-01):1.920285e-01,(11:4.928228e-01,12:5.244957e-01):7.240622e-02):2.688504e-01):4.175039e-01):9.126718e-02):3.226684e-01,27:1.531790e+00):7.394227e-02,((22:7.568284e-02,21:6.292677e-02):6.798672e-01,19:1.073161e+00):5.744498e-01):2.109813e-01,((((29:4.216321e-01,30:1.528800e-01):9.604304e-02,20:1.090157e+00):7.263291e-02,((33:2.377918e-01,34:4.390898e-02):2.630126e-01,(((25:9.681006e-02,26:2.758742e-02):2.245592e-01,(((32:6.876042e-01,31:9.504034e-01):5.100647e-02,24:1.472603e-01):5.090657e-02,28:3.449060e-01):1.046611e-01):7.120747e-02,23:2.900461e-01):2.117288e-02):2.613141e-02):3.906859e-01,35:7.558888e-01):7.613342e-01,1:1.032583e+00);
   tree gen.665000 = [&U] ((((((18:1.405252e-01,17:7.412464e-02):2.375308e-01,16:5.994535e-01):3.664086e+00,(14:1.173331e+00,13:6.452475e-01):7.183840e-01):1.442076e-01,((10:5.743037e-01,(9:5.249320e-01,((15:7.382746e-02,3:8.477619e-02):3.235941e-01,(6:5.486898e-02,27:1.493153e+00):2.735737e-01):1.984935e-01):2.033652e-01):1.433886e-01,(11:5.527301e-01,((8:4.322383e-01,(4:3.709071e-01,((7:8.226164e-02,2:1.104937e-01):2.833426e-01,5:2.955205e-01):6.350871e-02):5.049390e-02):1.310973e-01,12:6.369947e-01):5.735139e-02):3.113773e-01):4.219063e-01):5.640210e-01,(19:1.152579e+00,(21:7.277112e-02,22:6.464398e-02):9.004418e-01):5.634329e-01):2.193843e-01,((20:2.776406e-01,35:7.250297e-01):7.544397e-01,((((29:2.859314e-01,30:2.720906e-01):7.883563e-02,(33:6.069828e-01,23:7.797007e-02):3.138132e-02):8.552168e-02,((28:2.959797e-01,(31:7.524489e-01,32:6.146573e-01):2.577381e-01):1.086767e-01,(24:1.700137e-01,34:3.009856e-01):1.608477e-01):1.970939e-02):1.268716e-01,(26:1.280371e-02,25:4.495373e-02):2.678268e-01):1.891022e-01):8.460818e-01,1:9.479903e-01);
   tree gen.665500 = [&U] (((((18:1.493191e-01,17:7.876327e-02):3.221767e-01,16:6.369666e-01):3.893380e+00,(((10:6.102429e-01,(9:5.577816e-01,((15:7.844749e-02,3:9.055411e-02):2.630364e-01,(6:7.094349e-02,27:1.586592e+00):2.906936e-01):2.514498e-01):2.266114e-01):1.661011e-01,((8:4.592872e-01,(4:4.186564e-01,((7:8.723492e-02,2:1.174082e-01):3.334769e-01,5:3.303191e-01):7.876254e-02):5.365374e-02):2.119488e-01,(12:6.768570e-01,11:5.873192e-01):6.094037e-02):3.308629e-01):4.483087e-01,(14:1.346485e+00,13:6.856263e-01):7.469516e-01):1.528491e-01):4.792355e-01,(19:1.224706e+00,(21:4.658908e-02,22:6.868932e-02):9.567903e-01):5.986918e-01):1.133056e-01,((20:2.686072e-01,35:2.976735e-01):9.053525e-01,((26:9.300165e-03,25:4.776688e-02):2.305300e-01,((29:2.008114e-01,30:2.891177e-01):9.381028e-02,(((28:3.145018e-01,(31:7.995362e-01,32:5.283540e-01):2.142669e-01):2.005996e-01,(24:3.212877e-01,34:3.198209e-01):3.150598e-02):8.779644e-02,(23:6.247032e-02,33:3.853260e-01):6.853878e-02):3.690201e-02):1.448524e-01):5.386734e-01):8.045157e-01,1:9.384518e-01);
   tree gen.666000 = [&U] ((((((18:1.326720e-01,17:6.998219e-02):2.914996e-01,16:5.659531e-01):4.292298e+00,((10:5.422088e-01,(9:4.955962e-01,((15:6.970162e-02,3:8.045851e-02):2.564418e-01,(6:6.303422e-02,27:1.409708e+00):3.489435e-01):1.714800e-01):2.013472e-01):1.475830e-01,((8:4.080827e-01,(4:3.719817e-01,((7:7.750937e-02,2:1.043187e-01):2.962986e-01,5:3.003431e-01):4.874894e-02):9.743533e-02):1.470145e-01,(11:5.095238e-01,12:6.013963e-01):7.636827e-02):2.721400e-01):3.983281e-01):1.241950e-02,(14:1.196370e+00,13:7.232948e-01):7.620125e-01):4.732235e-01,(19:1.088168e+00,(21:4.139500e-02,22:9.141333e-02):8.501207e-01):5.319455e-01):1.006735e-01,((20:3.074956e-01,35:8.300953e-01):8.044176e-01,(((23:2.022611e-02,(29:1.784236e-01,30:2.341336e-01):5.098461e-02):5.713248e-02,33:5.063794e-01):5.290943e-02,((26:1.125382e-02,25:1.472200e-02):2.196598e-01,(((28:3.967062e-01,(31:7.103984e-01,32:4.694495e-01):2.862246e-01):7.411584e-02,24:2.682673e-01):1.078341e-01,34:3.479703e-01):9.514570e-03):5.896463e-03):3.404960e-01):6.474750e-01,1:1.041023e+00);
   tree gen.666500 = [&U] (((((10:5.529428e-01,(((15:7.232900e-02,3:9.079576e-02):3.079160e-01,(6:1.738932e-01,27:1.750798e+00):1.359331e-01):1.471514e-01,9:5.607288e-01):2.507713e-01):1.143510e-01,(11:6.145265e-01,(12:6.865792e-01,(8:3.420561e-01,(4:3.872894e-01,((7:8.006679e-02,2:1.216506e-01):3.075240e-01,5:3.097919e-01):7.095091e-02):6.880940e-02):1.241331e-01):9.571406e-02):2.382322e-01):3.969519e-01,((14:1.088666e+00,13:7.569551e-01):3.997984e-01,((18:1.101702e-01,17:8.644486e-02):3.620226e-01,16:5.495564e-01):3.543222e+00):3.638427e-01):3.976196e-01,(19:1.039726e+00,(22:6.486714e-02,21:1.003042e-01):5.764423e-01):4.987126e-01):1.479437e-01,((20:7.276488e-01,35:7.671366e-01):2.313813e-01,((30:2.120238e-01,(34:2.499683e-02,(29:5.930374e-02,33:4.906295e-01):6.897391e-02):1.159149e-01):9.610598e-02,(23:1.591836e-01,((28:4.320697e-01,((32:7.498736e-01,31:9.372797e-01):1.016375e-01,(25:4.909665e-02,26:7.163316e-04):1.387406e-02):1.663350e-02):2.036821e-01,24:1.822826e-01):8.706429e-02):1.329515e-01):5.582266e-01):5.708436e-01,1:9.163384e-01);
   tree gen.667000 = [&U] ((((20:1.024910e+00,(34:1.396357e-01,((((33:3.124972e-02,29:8.237117e-03):3.338058e-01,30:1.390575e-01):1.615662e-02,23:4.590332e-04):2.130563e-01,(24:2.288914e-01,(28:4.729148e-01,((26:3.631787e-03,25:5.061943e-02):2.601951e-02,(31:7.558763e-01,32:8.795267e-01):4.001218e-02):1.433092e-01):3.763928e-02):9.847683e-02):1.295215e-01):2.423513e-01):1.986719e-01,35:1.018878e+00):6.295446e-01,(((13:6.571654e-01,14:1.150075e+00):7.836112e-01,(((11:4.254716e-01,(((((7:1.284676e-01,2:6.290813e-02):3.086420e-01,5:3.246565e-01):6.161153e-02,4:3.800953e-01):6.583854e-02,8:4.071497e-01):1.649901e-01,12:5.364690e-01):7.083748e-02):2.276961e-01,(10:5.360525e-01,(9:5.278321e-01,(6:3.617524e-01,(15:6.332506e-02,3:1.268127e-01):2.661529e-01):1.406524e-01):2.247661e-01):1.156359e-01):3.430999e-01,((18:1.679553e-01,17:5.090563e-02):2.745698e-01,16:6.215071e-01):3.673883e+00):4.227966e-02):4.927503e-01,((22:1.032173e-01,21:6.744417e-02):8.288507e-01,19:9.269167e-01):3.832185e-01):2.035322e-01):8.013578e-01,27:1.205485e+00,1:1.823644e-01);
   tree gen.667500 = [&U] ((((((23:1.064648e-01,(34:3.468387e-01,(30:1.470185e-01,(33:4.755149e-02,29:3.966435e-02):2.494677e-01):3.152937e-02):1.602925e-01):3.377616e-02,(24:2.419954e-01,(28:4.999891e-01,((25:2.219884e-02,(31:7.991499e-01,32:5.206529e-01):1.040267e-01):3.036342e-02,26:7.594247e-03):1.637708e-01):4.259935e-02):1.241285e-01):2.808460e-01,20:1.083585e+00):3.530263e-01,35:1.077209e+00):6.702580e-01,((((11:4.498297e-01,(((((7:1.141981e-01,2:6.650960e-02):2.711100e-01,5:3.390558e-01):8.181359e-02,4:3.568570e-01):8.259948e-02,8:4.304589e-01):1.679432e-01,12:6.426608e-01):7.489290e-02):2.729955e-01,(10:5.667413e-01,(9:5.580503e-01,(6:3.530265e-01,(15:6.695040e-02,3:1.123825e-01):2.813900e-01):1.678123e-01):2.597599e-01):1.499385e-01):3.708528e-01,((13:8.128567e-01,14:1.215917e+00):6.943105e-01,((18:1.775707e-01,17:7.241190e-02):2.902889e-01,16:6.570882e-01):3.884212e+00):1.348715e-01):5.064164e-01,((22:1.159953e-01,21:5.068828e-02):8.763022e-01,19:9.799824e-01):4.051577e-01):2.649354e-01):8.058888e-02,27:1.274498e+00,1:7.850712e-01);
   tree gen.668000 = [&U] (((((10:6.166370e-01,(((15:7.584336e-02,3:1.058762e-01):3.349531e-01,(6:1.354549e-01,27:1.340186e+00):2.007027e-01):2.173482e-01,9:5.219599e-01):3.049755e-01):1.507367e-01,(((8:3.228712e-01,(4:4.046495e-01,((7:1.055918e-01,2:9.755809e-02):3.459146e-01,5:3.724065e-01):5.472125e-02):1.006894e-01):2.044899e-01,12:5.759375e-01):6.607404e-02,11:5.023316e-01):1.843747e-01):4.061150e-01,((14:1.137465e+00,13:7.908854e-01):4.278282e-01,((18:9.803439e-02,17:1.084358e-01):3.979583e-01,16:5.163223e-01):4.063644e+00):3.394628e-01):4.854810e-01,(19:1.086331e+00,(22:1.222606e-01,21:6.589018e-02):8.913380e-01):4.778755e-01):1.335851e-01,((20:4.742735e-01,35:9.013212e-03):7.080232e-01,(((24:1.620721e-01,(32:7.978644e-01,((25:7.646701e-03,(26:4.891659e-03,28:1.575844e-01):1.449555e-02):1.531578e-01,31:7.866013e-01):1.340654e-01):4.403750e-02):1.038224e-01,23:1.355539e-01):6.479904e-02,(((33:1.509719e-01,29:2.016770e-02):8.481144e-02,34:2.108908e-02):6.961492e-02,30:2.629022e-01):2.834086e-01):4.677177e-01):6.800041e-01,1:1.019799e+00);
   tree gen.668500 = [&U] (((19:9.553055e-01,(22:8.590022e-02,21:7.559797e-02):5.820310e-01):7.339562e-01,((((((4:3.276589e-01,((7:1.197364e-01,2:9.554203e-02):2.787135e-01,5:3.532260e-01):1.124031e-01):1.041106e-01,8:3.861940e-01):1.484103e-01,12:5.500105e-01):3.446730e-02,11:5.620384e-01):2.517302e-01,((9:4.732529e-01,((3:8.227025e-02,15:7.255887e-02):2.414614e-01,(6:6.475368e-02,27:1.492291e+00):3.002404e-01):1.819015e-01):2.258984e-01,10:5.427951e-01):1.343154e-01):4.237613e-01,((13:6.954470e-01,14:1.108060e+00):5.054174e-01,(16:5.561727e-01,(17:7.780309e-02,18:1.261009e-01):3.095642e-01):3.866744e+00):3.078721e-01):4.027523e-01):3.269431e-01,((20:9.026542e-01,35:7.428800e-01):1.044099e-02,((((29:1.577604e-01,30:1.886268e-01):5.825602e-02,33:4.978462e-01):1.370024e-01,(23:2.680699e-01,((24:1.319357e-01,(31:8.240785e-01,32:7.643257e-01):7.661339e-02):2.814696e-02,((26:9.321355e-03,25:8.925077e-02):1.011175e-01,28:3.645199e-01):9.876774e-02):1.229495e-01):8.211087e-02):1.134552e-01,34:1.825799e-01):2.375335e-01):7.475111e-01,1:9.394349e-01);
   tree gen.669000 = [&U] ((((20:1.127545e+00,(((30:1.253288e-01,23:7.558091e-02):7.267633e-02,((33:9.365504e-02,34:8.102088e-02):1.966353e-01,29:1.279881e-01):8.649707e-02):2.339466e-01,(((26:1.170085e-02,25:5.956517e-02):1.683423e-01,(31:8.989393e-01,32:6.040950e-01):1.265094e-01):1.534936e-01,(28:2.455900e-01,24:1.886397e-01):2.959812e-02):1.349854e-01):1.277338e-01):5.868018e-01,35:7.194461e-01):4.592452e-01,((((12:6.135783e-01,(11:4.973198e-01,((((7:9.746663e-02,2:9.854049e-02):2.716105e-01,4:3.818685e-01):6.297115e-02,5:3.605108e-01):7.213052e-02,8:3.529524e-01):1.579441e-01):8.706908e-02):2.576661e-01,(10:5.795762e-01,(9:5.933631e-01,(6:4.568826e-01,(15:8.864840e-02,3:1.068011e-01):2.179523e-01):1.872599e-01):3.210140e-01):1.669335e-01):3.943199e-01,((13:6.956087e-01,14:1.343534e+00):5.444039e-01,((18:1.643293e-01,17:8.356095e-02):2.429729e-01,16:7.196218e-01):4.610943e+00):2.469299e-01):5.384618e-01,((22:6.895211e-02,21:1.627750e-01):8.919186e-01,19:9.143555e-01):4.199615e-01):1.935541e-01):6.104266e-01,27:1.714076e+00,1:4.401654e-01);
   tree gen.669500 = [&U] (((((14:1.179921e+00,13:8.164305e-01):5.099140e-01,(((18:1.744151e-01,17:7.772628e-02):3.191888e-01,16:6.566213e-01):4.376281e+00,27:1.681443e+00):3.698894e-01):1.751556e-01,((10:4.950459e-01,(9:5.609060e-01,((3:1.332005e-01,15:4.947926e-02):2.921780e-01,6:4.019133e-01):2.116069e-01):2.934835e-01):1.342775e-01,(11:5.257870e-01,(((((7:7.500815e-02,2:1.112874e-01):3.056202e-01,5:3.565640e-01):7.609061e-02,4:3.488962e-01):7.270027e-02,8:4.013735e-01):1.337149e-01,12:6.162789e-01):8.232245e-02):2.418245e-01):3.179780e-01):6.176358e-01,((22:9.423089e-02,21:7.683554e-02):7.177496e-01,19:1.091618e+00):5.412402e-01):2.202281e-01,(((20:1.038167e+00,(25:4.481128e-02,26:1.353070e-03):1.965959e-01):1.516550e-01,((30:1.741710e-01,29:1.613858e-01):1.034568e-01,(((24:2.992483e-01,((31:8.756163e-01,32:7.366017e-01):1.697735e-01,28:3.588545e-01):6.383365e-03):1.792142e-01,(33:3.418071e-01,34:1.440918e-01):6.853735e-02):6.115653e-02,23:3.397729e-01):5.836065e-02):7.203426e-02):4.548838e-01,35:1.134638e+00):7.266280e-01,1:8.256652e-01);
   tree gen.670000 = [&U] (((((10:6.755996e-01,(((6:1.319023e-01,27:1.162580e+00):2.419146e-01,(3:8.134441e-02,15:9.048416e-02):2.722236e-01):1.563006e-01,9:6.127020e-01):2.334002e-01):1.334530e-01,(11:4.937670e-01,((8:3.565083e-01,(4:4.067493e-01,((7:9.820630e-02,2:1.189798e-01):3.139371e-01,5:3.263005e-01):6.634948e-02):9.438845e-02):1.502378e-01,12:6.179113e-01):1.017208e-01):2.803861e-01):4.060659e-01,((13:8.450709e-01,14:1.092949e+00):5.119685e-01,((17:8.119185e-02,18:1.244940e-01):3.566329e-01,16:5.372980e-01):3.802901e+00):1.441964e-01):5.247990e-01,((21:9.198522e-02,22:1.084526e-01):7.161602e-01,19:1.171138e+00):5.384158e-01):2.677109e-01,((23:1.919289e-01,(20:6.876856e-01,35:4.322514e-01):6.235291e-01):1.160213e-01,(((31:9.254703e-01,24:2.708591e-01):5.078236e-02,(((32:3.415350e-01,26:7.571601e-03):2.525888e-04,25:8.271878e-02):3.369322e-01,(28:3.422175e-01,(29:2.506264e-01,30:1.765241e-01):1.105797e-01):5.387640e-02):6.776202e-02):8.176446e-02,(33:2.258594e-01,34:1.118663e-01):3.828159e-01):7.979875e-04):1.134336e+00,1:9.948743e-01);
   tree gen.670500 = [&U] ((((20:1.163580e+00,((((30:4.321820e-02,(33:1.320964e-01,34:1.138238e-01):1.507329e-01):1.316384e-01,29:2.986984e-01):2.542324e-01,((26:1.918397e-02,25:1.047807e-02):3.051120e-01,((28:1.721087e-01,24:2.217854e-02):2.830447e-01,(31:1.040375e+00,32:5.573705e-01):1.660405e-01):1.109494e-01):2.512827e-02):1.176183e-01,23:1.019710e-01):1.296761e-01):3.689816e-01,35:1.242498e+00):5.422761e-01,((((11:4.651652e-01,(12:6.733121e-01,((4:4.017523e-01,((7:1.077190e-01,2:8.986189e-02):2.862577e-01,5:3.308144e-01):7.033051e-02):5.188235e-02,8:3.642323e-01):2.148985e-01):6.553652e-02):2.973460e-01,(10:5.980986e-01,(9:5.254746e-01,(6:4.257356e-01,(15:5.847854e-02,3:1.102143e-01):2.997392e-01):2.059072e-01):2.903109e-01):1.210574e-01):3.290069e-01,((13:6.269824e-01,14:1.245625e+00):5.139104e-01,((18:1.695810e-01,17:6.792715e-02):2.529029e-01,16:7.426199e-01):4.758302e+00):2.346758e-01):5.531801e-01,((22:7.156213e-02,21:1.271370e-01):9.204231e-01,19:1.210038e+00):4.184211e-01):3.338003e-01):8.349238e-01,27:1.715018e+00,1:1.143717e-01);
   tree gen.671000 = [&U] ((((20:1.406293e+00,((26:1.923591e-02,25:2.807565e-02):2.545309e-01,(((28:2.165462e-01,24:1.071009e-01):2.563430e-01,(31:1.043191e+00,32:4.869197e-01):1.631329e-01):5.049370e-02,((((33:2.007513e-01,34:1.335692e-01):1.093206e-01,30:3.612553e-02):1.319948e-01,29:2.750114e-01):1.487428e-01,23:2.144252e-01):4.235752e-02):4.886494e-02):1.300272e-01):3.630093e-01,35:5.835100e-01):4.612206e-01,((((((4:4.028400e-01,((7:1.080107e-01,2:9.010517e-02):2.870327e-01,5:3.317100e-01):5.354435e-02):4.973971e-02,8:3.652183e-01):2.484737e-01,(12:6.151835e-01,11:4.730122e-01):3.389529e-02):2.078221e-01,(10:5.997179e-01,(9:5.268972e-01,(6:4.268882e-01,(15:5.863686e-02,3:1.105126e-01):3.005507e-01):2.064646e-01):2.535949e-01):1.414968e-01):3.532672e-01,((13:9.453772e-01,14:1.248997e+00):2.923085e-01,((18:1.513099e-01,17:6.811105e-02):2.270172e-01,16:7.446304e-01):4.771184e+00):3.424826e-01):4.619989e-01,((22:7.175587e-02,21:5.238335e-02):6.675084e-01,19:1.213314e+00):4.195539e-01):3.347040e-01):6.744883e-01,27:1.719661e+00,1:2.716964e-01);
   tree gen.671500 = [&U] (((((10:5.625381e-01,(((15:8.544269e-02,3:9.450459e-02):2.771639e-01,(6:1.328528e-01,27:2.066763e+00):2.809627e-01):1.842987e-01,9:5.801643e-01):3.121591e-01):1.553553e-01,((8:3.457553e-01,(((7:1.042294e-01,2:7.882449e-02):3.547502e-01,5:3.378409e-01):1.108068e-01,4:3.791344e-01):6.121566e-02):2.174696e-01,(12:6.390251e-01,11:4.757076e-01):1.031657e-01):2.937264e-01):3.667617e-01,((14:1.136949e+00,13:7.732911e-01):4.608522e-01,((18:1.479775e-01,17:7.695930e-02):3.669820e-01,16:5.500999e-01):3.977306e+00):1.210482e-01):5.332537e-01,(19:1.247894e+00,(22:8.995996e-02,21:7.488926e-02):7.782444e-01):6.679429e-01):1.245099e-01,((23:1.023437e-01,(((28:4.083053e-01,((25:4.236859e-02,26:2.617201e-02):3.129925e-02,(32:6.602548e-01,31:7.451532e-01):1.530107e-01):3.778699e-02):8.736536e-02,24:2.883946e-01):1.067541e-01,((29:9.294200e-02,33:1.242259e-01):2.874174e-01,(34:1.491130e-01,30:5.984925e-02):1.177836e-01):2.434381e-01):4.306484e-02):2.717236e-01,(20:3.946878e-01,35:1.687386e-01):1.158807e+00):6.778168e-01,1:1.064979e+00);
   tree gen.672000 = [&U] (((((10:5.608836e-01,(((15:8.519139e-02,3:9.422664e-02):2.763487e-01,(6:9.684360e-02,27:1.174662e+00):2.801363e-01):1.461427e-01,9:6.377256e-01):2.544817e-01):1.548984e-01,((12:6.474926e-01,11:4.743085e-01):9.164129e-02,(8:3.447384e-01,(4:3.780193e-01,((7:1.068148e-01,2:8.528903e-02):3.306936e-01,5:3.368473e-01):3.285246e-02):9.890723e-02):1.490167e-01):2.610541e-01):4.453466e-01,((14:1.133605e+00,13:7.710168e-01):4.126586e-01,((18:1.433674e-01,17:8.488955e-02):3.659027e-01,16:5.409524e-01):3.965609e+00):2.354966e-01):4.104605e-01,(19:1.244224e+00,(22:8.969538e-02,21:7.466901e-02):7.489484e-01):7.832581e-01):1.468649e-01,((((29:3.822788e-02,33:3.242870e-01):2.295939e-01,(34:1.193518e-01,30:3.084036e-02):1.635401e-01):2.201228e-01,((((28:1.264742e-01,24:2.777819e-01):1.620159e-01,(32:5.394257e-01,31:7.383167e-01):4.579701e-01):1.346392e-01,(26:8.716903e-03,25:3.757257e-02):8.442728e-02):8.878075e-02,23:2.005407e-01):3.991571e-03):7.065111e-01,(20:9.435942e-02,35:1.682423e-01):8.897512e-01):4.976036e-01,1:1.061846e+00);
   tree gen.672500 = [&U] ((33:4.690132e-01,((34:1.452241e-01,(20:6.755691e-01,35:1.597810e-02):3.774749e-01):2.670949e-01,(((30:3.695085e-01,(28:3.117812e-01,29:1.234355e-01):1.175868e-02):1.897568e-01,(24:2.761003e-01,((32:6.694760e-01,31:8.852731e-01):7.855936e-03,(25:7.763474e-02,26:3.794197e-03):1.116322e-01):8.139625e-02):2.020928e-02):2.338325e-01,23:1.271258e-01):1.995199e-01):3.513268e-02):9.188947e-01,((((13:7.263898e-01,14:1.300475e+00):4.132485e-01,((17:4.296729e-02,18:1.547230e-01):2.630020e-01,16:6.528259e-01):3.891151e+00):3.109125e-01,(27:1.742788e+00,((10:6.419931e-01,(9:4.966827e-01,((3:1.119340e-01,15:7.519066e-02):2.578533e-01,6:3.423739e-01):1.872146e-01):2.447413e-01):1.471277e-01,(((8:3.597930e-01,((5:3.281905e-01,(2:1.001348e-01,7:8.135126e-02):2.554887e-01):6.663904e-02,4:4.046282e-01):5.364614e-02):2.117001e-01,12:6.423343e-01):6.484975e-02,11:5.076804e-01):2.747419e-01):8.005782e-02):2.439078e-01):4.544876e-01,(19:1.108121e+00,(21:8.007301e-02,22:5.054287e-02):7.361790e-01):6.415429e-01):1.285074e-01,1:1.013501e+00);
   tree gen.673000 = [&U] ((((20:1.157550e+00,((((26:4.492278e-03,25:4.473541e-02):1.506227e-01,(28:7.786586e-02,24:2.127586e-01):1.138251e-01):8.658174e-02,(32:9.359953e-01,31:1.026086e+00):5.627558e-02):1.326032e-01,((23:2.297061e-01,29:1.712631e-01):4.413753e-03,((30:1.323730e-01,34:1.549225e-01):1.863645e-01,33:4.570602e-01):4.874887e-02):1.149110e-01):1.164416e-01):3.889768e-01,35:3.722551e-01):4.667252e-01,27:2.468689e+00):1.076061e-01,(((((12:6.386207e-01,11:4.699780e-01):6.066849e-02,((((7:1.049951e-01,2:7.841522e-02):2.956639e-01,5:3.295822e-01):8.095330e-02,4:3.220604e-01):1.114825e-01,8:4.217716e-01):1.407081e-01):2.800777e-01,(10:5.478776e-01,(9:5.235172e-01,(6:3.505527e-01,(15:6.723773e-02,3:1.118833e-01):2.654959e-01):1.963111e-01):2.839296e-01):1.288489e-01):4.440075e-01,((13:8.575201e-01,14:1.217176e+00):3.800110e-01,((18:1.503392e-01,17:6.847920e-02):2.770840e-01,16:6.297521e-01):4.696912e+00):1.991542e-01):5.084657e-01,((22:7.726803e-02,21:6.369956e-02):7.986630e-01,19:9.915867e-01):5.112293e-01):1.152138e-01,1:1.002127e+00);
   tree gen.673500 = [&U] (((((10:5.261775e-01,(((6:1.491644e-01,27:1.790641e+00):2.248159e-01,(3:1.038562e-01,15:7.385933e-02):3.000486e-01):1.743281e-01,9:6.150653e-01):3.065377e-01):1.333807e-01,(11:4.934946e-01,((8:3.656644e-01,(4:4.247990e-01,((7:1.329703e-01,2:1.113375e-01):3.299096e-01,5:3.688581e-01):3.411808e-02):9.304558e-02):1.876344e-01,12:6.189706e-01):1.000487e-01):2.805194e-01):3.622257e-01,((13:7.009253e-01,14:1.279210e+00):4.845824e-01,((17:9.618496e-02,18:1.076417e-01):5.109023e-01,16:5.510973e-01):4.121599e+00):3.117600e-01):5.367938e-01,((21:1.220303e-01,22:3.959587e-02):8.110591e-01,19:1.091330e+00):6.028469e-01):2.293742e-01,((20:6.781391e-01,35:4.655704e-02):5.750985e-01,((23:1.519680e-01,(33:2.953637e-01,34:1.033740e-01):3.058104e-01):5.004879e-02,(31:1.106075e+00,((24:4.015706e-01,((32:3.190147e-01,(26:9.775202e-03,25:4.739217e-02):2.094374e-01):2.902746e-01,(30:1.105703e-01,29:2.319711e-01):1.873572e-01):7.827291e-02):8.714880e-02,28:5.406729e-01):1.233591e-01):5.339465e-02):3.593097e-01):8.113944e-01,1:1.004078e+00);
   tree gen.674000 = [&U] ((((((28:4.357857e-01,32:7.666698e-01):3.922902e-02,31:9.838057e-01):8.185965e-02,((((33:4.312420e-01,((29:9.692974e-02,20:1.111637e+00):6.387973e-02,30:2.527764e-01):7.795474e-02):8.190434e-02,(26:4.359023e-02,25:1.174499e-02):2.873690e-01):1.024260e-01,24:2.481841e-01):4.828940e-02,23:2.723149e-01):7.672519e-05):1.213745e-02,34:3.078747e-01):2.700159e-01,35:8.408251e-01):6.895139e-01,((((14:1.008004e+00,13:7.257690e-01):3.936793e-01,(((18:1.240258e-01,17:5.920041e-02):2.841116e-01,16:6.388308e-01):3.541785e+00,27:1.075377e+00):5.387558e-01):3.056991e-01,((10:4.974602e-01,(9:5.436274e-01,((3:1.050966e-01,15:6.930430e-02):2.461295e-01,6:4.051402e-01):1.906728e-01):2.432902e-01):1.227732e-01,(12:5.229787e-01,(((5:3.845786e-01,((7:1.185470e-01,2:1.021685e-01):2.791877e-01,4:3.650269e-01):4.435163e-02):9.637030e-02,8:3.668022e-01):1.624822e-01,11:4.717442e-01):6.463500e-02):2.384491e-01):3.421168e-01):4.961643e-01,((22:9.414882e-02,21:6.587793e-02):5.804609e-01,19:1.035607e+00):6.327231e-01):2.670476e-01,1:9.122326e-01);
   tree gen.674500 = [&U] (((((10:5.975904e-01,(((15:6.342060e-02,3:8.088849e-02):2.660756e-01,(6:1.496590e-01,27:2.363650e+00):2.212065e-01):2.509177e-01,9:5.413598e-01):2.544937e-01):9.099386e-02,((11:5.120543e-01,(8:3.990691e-01,(4:3.936664e-01,((7:1.104934e-01,2:9.472802e-02):3.185050e-01,5:3.528197e-01):2.585889e-02):6.715337e-02):1.970608e-01):6.034839e-02,12:6.400055e-01):2.428011e-01):5.395853e-01,((14:1.186152e+00,13:7.621014e-01):4.987324e-01,((18:1.417097e-01,17:9.239298e-02):4.049306e-01,16:4.995431e-01):3.614847e+00):2.469940e-01):3.654526e-01,(19:1.064986e+00,(22:7.458868e-02,21:1.410162e-01):7.131491e-01):7.565165e-01):1.749370e-01,(((23:1.443614e-01,((33:2.903388e-01,30:8.826159e-02):2.023996e-01,29:2.273728e-01):7.837222e-02):2.647060e-02,(((((26:5.580224e-02,(25:5.438077e-02,32:7.495147e-01):4.309910e-03):1.018758e-01,28:3.646253e-01):1.056169e-01,31:1.069168e+00):1.635863e-02,34:7.539522e-01):4.421320e-02,24:3.217714e-01):8.669477e-02):2.977078e-01,(20:3.836525e-01,35:1.013432e-01):5.479325e-01):8.034279e-01,1:9.976299e-01);
   tree gen.675000 = [&U] (((((10:5.830676e-01,(((6:1.306517e-01,27:1.962624e+00):2.328740e-01,(3:9.997982e-02,15:7.305108e-02):2.560048e-01):1.285409e-01,9:5.921086e-01):2.849423e-01):8.830720e-02,((12:5.686447e-01,11:4.750753e-01):5.431698e-02,(8:4.226735e-01,(4:4.089437e-01,((7:8.884930e-02,2:1.071819e-01):3.175960e-01,5:3.550908e-01):6.133345e-02):4.983433e-02):1.096630e-01):2.777045e-01):4.147442e-01,((13:7.992231e-01,14:1.231465e+00):4.664958e-01,((17:1.049021e-01,18:1.067548e-01):3.760040e-01,16:5.305281e-01):3.967764e+00):2.383304e-01):5.246735e-01,((21:8.024977e-02,22:3.408487e-02):8.950873e-01,19:1.050597e+00):4.710092e-01):1.380006e-01,(35:7.540415e-01,((((31:1.124371e+00,(24:4.353232e-01,((32:5.187171e-01,(25:4.308365e-02,26:4.876956e-03):6.546057e-02):1.907444e-01,28:5.500901e-01):8.442773e-03):4.034655e-02):3.540982e-02,(30:1.952803e-01,29:2.085452e-01):1.247898e-01):1.174704e-01,((33:3.360180e-01,34:2.866053e-01):1.161109e-01,23:2.860908e-01):3.174105e-02):4.294215e-01,20:1.034208e+00):1.635416e-01):6.458423e-01,1:1.055441e+00);
   tree gen.675500 = [&U] ((((20:9.795280e-01,27:1.612635e+00):8.542312e-02,(((((29:1.482701e-02,33:2.494546e-01):1.023239e-01,34:3.961002e-01):1.294658e-02,23:1.148109e-01):1.539059e-02,30:2.873878e-01):1.724447e-01,(((28:3.978704e-01,(25:7.324447e-02,26:1.036774e-02):1.756252e-01):1.275208e-02,24:1.920168e-01):6.306394e-02,(32:7.689972e-01,31:6.397473e-01):1.609380e-01):1.260836e-01):3.815059e-01):1.950278e-01,35:5.008551e-01):4.845616e-01,((((12:5.587833e-01,(((((7:1.030914e-01,2:8.637505e-02):2.431374e-01,5:3.256451e-01):7.412100e-02,4:3.103128e-01):9.843096e-02,8:3.599433e-01):1.948729e-01,11:5.114209e-01):9.542701e-02):2.206537e-01,(10:5.233339e-01,(9:4.824801e-01,(6:3.255722e-01,(15:7.869270e-02,3:8.274127e-02):2.720554e-01):1.654066e-01):2.870795e-01):1.020081e-01):4.396112e-01,((13:8.138328e-01,14:1.136988e+00):3.045736e-01,((18:1.450470e-01,17:7.849989e-02):3.254693e-01,16:6.582042e-01):3.637804e+00):2.553635e-01):4.417704e-01,((22:7.399408e-02,21:8.635894e-02):7.116514e-01,19:9.343079e-01):7.103584e-01):1.750026e-01,1:6.163127e-01);
   tree gen.676000 = [&U] (((((14:1.150823e+00,13:7.918588e-01):4.369592e-01,((18:9.610651e-02,17:1.082705e-01):2.087534e-01,16:6.563856e-01):4.281877e+00):2.289236e-01,((10:5.778274e-01,(9:4.419112e-01,((27:1.500400e+00,6:3.037202e-01):1.327523e-01,(15:7.504913e-02,3:1.017202e-01):2.412330e-01):2.003178e-01):2.188576e-01):1.536304e-01,(((8:3.477452e-01,(((7:8.520978e-02,2:9.997172e-02):3.549671e-01,5:3.613440e-01):4.227022e-02,4:3.860592e-01):7.994023e-02):2.197639e-01,12:6.079188e-01):6.889265e-02,11:4.681615e-01):3.026392e-01):2.821207e-01):5.548862e-01,(19:1.009313e+00,(21:6.931715e-02,22:8.858024e-02):7.818740e-01):6.589205e-01):2.059857e-01,((((((26:2.552450e-04,25:8.996917e-02):2.699544e-01,((28:1.691973e-01,33:4.772889e-01):1.596216e-01,(30:1.858734e-01,29:7.404276e-02):2.429587e-01):5.738592e-02):5.359421e-02,((24:2.783550e-02,32:3.386475e-01):2.785629e-01,31:9.524986e-01):1.640078e-01):9.243102e-02,23:2.309893e-01):5.200773e-02,34:1.923932e-01):1.720435e-01,(20:7.992959e-01,35:2.649233e-01):5.981859e-01):7.732800e-01,1:9.612008e-01);
   tree gen.676500 = [&U] (((((14:1.129141e+00,13:7.445925e-01):4.398039e-01,((18:9.036988e-02,17:9.732235e-02):2.524314e-01,16:6.172057e-01):4.026290e+00):2.152591e-01,((10:5.265066e-01,(9:4.155333e-01,((27:1.303543e+00,6:1.168626e-01):2.909529e-01,(15:7.962727e-02,3:9.564852e-02):2.246575e-01):1.622831e-01):3.029172e-01):1.220173e-01,((12:5.991444e-01,(8:3.269882e-01,(5:3.397753e-01,(4:3.630152e-01,(7:8.012358e-02,2:9.400437e-02):3.337790e-01):3.885189e-02):5.920966e-02):1.989999e-01):3.885308e-02,11:4.402168e-01):2.845745e-01):2.652808e-01):5.734870e-01,(19:9.658701e-01,(21:6.517958e-02,22:7.678694e-02):7.388701e-01):6.195893e-01):2.260569e-01,(((23:2.111825e-01,((33:6.832428e-01,(((24:2.294082e-02,32:2.385313e-01):2.619354e-01,31:8.956436e-01):1.542181e-01,28:2.037216e-01):9.430236e-02):8.032721e-02,((26:5.937817e-04,25:3.430180e-02):1.259205e-01,(30:1.747786e-01,29:1.439918e-01):2.556814e-01):5.055457e-02):4.206540e-02):3.891391e-02,34:1.802984e-01):1.617742e-01,(20:7.515857e-01,35:7.275041e-02):6.302186e-01):7.271226e-01,1:9.038264e-01);
   tree gen.677000 = [&U] (((19:1.148007e+00,(22:4.863682e-02,21:6.447217e-02):7.338305e-01):6.598852e-01,((((11:5.179340e-01,((4:4.047275e-01,(5:2.930583e-01,(7:9.486018e-02,2:8.488716e-02):2.820757e-01):7.091104e-02):5.526808e-02,8:3.656400e-01):1.376696e-01):8.303496e-02,12:6.219835e-01):1.408307e-01,((9:6.013836e-01,(6:3.368330e-01,(27:1.632558e+00,(3:1.117256e-01,15:7.318905e-02):2.573198e-01):7.434541e-02):1.688883e-01):2.113384e-01,10:5.792626e-01):2.551809e-01):4.312385e-01,((13:8.173996e-01,14:1.084171e+00):5.612747e-01,(16:7.004419e-01,(17:9.738878e-02,18:1.156062e-01):2.448270e-01):3.823111e+00):1.323155e-01):5.187730e-01):1.502418e-01,(((((30:2.396992e-01,(33:3.201506e-01,29:5.295779e-03):2.422693e-01):1.150578e-01,(34:2.907281e-01,(((32:6.863579e-01,31:9.570146e-01):4.139516e-02,24:1.653890e-01):1.894008e-01,28:5.915666e-01):1.101567e-01):1.435530e-02):9.731389e-02,23:1.207940e-01):5.041989e-03,(26:1.387910e-02,25:6.817606e-02):3.506749e-01):4.218667e-01,(35:4.300141e-01,20:1.417591e+00):1.470194e-01):7.323839e-01,1:8.908428e-01);
   tree gen.677500 = [&U] (((((14:1.210653e+00,13:8.297210e-01):4.260996e-01,((18:1.327199e-01,17:1.043480e-01):3.634677e-01,16:5.629005e-01):4.218878e+00):2.602080e-01,((10:5.823455e-01,(9:5.443123e-01,((27:1.494133e+00,6:2.881653e-01):7.790849e-02,(15:6.369812e-02,3:1.043764e-01):2.463600e-01):2.277748e-01):3.294908e-01):1.142843e-01,((12:6.423963e-01,11:5.025205e-01):6.440248e-02,(8:3.505933e-01,(4:3.500811e-01,((7:8.699008e-02,2:1.147471e-01):3.446117e-01,5:3.802732e-01):4.220218e-02):6.901395e-02):1.607872e-01):2.440615e-01):2.955540e-01):6.148867e-01,(19:1.035596e+00,(21:1.115439e-01,22:3.778107e-02):8.049748e-01):6.614036e-01):1.289581e-01,((23:1.718678e-01,(33:7.325658e-01,(((31:1.004664e+00,((25:2.240058e-02,(24:5.036535e-02,32:2.557507e-01):1.744222e-01):1.811852e-02,26:3.737939e-04):1.111506e-01):8.982333e-02,((29:3.343883e-01,28:2.039968e-01):6.197220e-02,30:3.083122e-01):1.134883e-01):1.214695e-01,34:3.826902e-01):8.656847e-02):9.009989e-02):2.021241e-01,(20:7.641468e-01,35:3.263832e-01):6.270034e-01):7.751156e-01,1:9.854704e-01);
   tree gen.678000 = [&U] (((((10:6.246218e-01,((6:4.351675e-01,(27:2.349766e+00,(3:9.896721e-02,15:8.034280e-02):2.386476e-01):1.919524e-02):1.442149e-01,9:6.399373e-01):2.902487e-01):5.592566e-02,((12:5.724158e-01,11:5.381633e-01):1.062592e-01,(8:3.657955e-01,(((7:7.335482e-02,2:1.378436e-01):2.669558e-01,4:3.826512e-01):8.130640e-02,5:3.805624e-01):6.512517e-02):2.088672e-01):2.710333e-01):4.205789e-01,(((17:9.199795e-02,18:1.112721e-01):3.549225e-01,16:5.838448e-01):4.210747e+00,(13:8.561823e-01,14:1.224323e+00):4.305132e-01):2.025257e-01):5.646995e-01,((21:4.067474e-02,22:1.437609e-01):7.707824e-01,19:1.006417e+00):6.939750e-01):2.012661e-01,((33:5.198385e-01,(((24:2.186088e-01,(32:7.046753e-01,31:1.129148e+00):2.391052e-02):8.061379e-02,(25:5.119870e-02,26:3.523964e-02):1.510766e-01):1.555308e-01,(((23:2.056174e-01,34:5.791984e-01):7.011200e-03,30:1.543694e-01):1.626156e-01,(28:2.204057e-01,29:9.856981e-02):1.258421e-01):1.113256e-01):2.398173e-01):2.614324e-01,(35:6.803987e-01,20:6.248482e-01):1.298206e+00):7.775705e-01,1:8.249562e-01);
   tree gen.678500 = [&U] (((((14:1.202343e+00,13:7.366423e-01):4.993021e-01,((18:1.318089e-01,17:9.669583e-02):3.609729e-01,16:5.590368e-01):4.093408e+00):1.943962e-01,((10:5.897769e-01,(9:5.405761e-01,((27:2.269046e+00,6:2.997765e-01):9.203531e-02,(15:6.326090e-02,3:1.036599e-01):2.446689e-01):2.248135e-01):3.272292e-01):2.151136e-01,((8:3.789192e-01,(4:3.476781e-01,((7:1.081676e-01,2:1.077127e-01):2.976790e-01,5:2.742655e-01):1.095140e-01):7.159025e-02):2.070440e-01,(12:6.039459e-01,11:5.170499e-01):7.331880e-02):2.138650e-01):4.044942e-01):4.444654e-01,(19:1.028487e+00,(21:8.428028e-02,22:9.059822e-02):7.640258e-01):6.568638e-01):1.869628e-01,((((28:1.997885e-01,29:3.226463e-02):2.432865e-01,(30:3.061959e-01,(((24:6.027219e-02,32:3.039534e-01):2.052475e-01,(25:9.758829e-03,26:1.084607e-03):1.598837e-01):1.473280e-01,31:1.029604e+00):9.056842e-02):7.913548e-02):8.684132e-02,((23:1.304975e-01,33:5.422169e-01):7.286933e-02,34:6.180703e-01):5.421763e-02):3.434788e-01,(20:1.973335e-01,35:1.053966e-01):6.745262e-01):6.761528e-01,1:9.574689e-01);
   tree gen.679000 = [&U] (((((14:1.217175e+00,13:7.457294e-01):6.486475e-01,((18:1.334349e-01,17:9.952611e-02):3.654258e-01,16:5.659329e-01):4.143903e+00):1.967942e-01,((10:5.970523e-01,(9:5.472446e-01,((27:2.297036e+00,6:3.240964e-01):6.566923e-02,(15:8.004148e-02,3:1.049387e-01):3.087589e-01):1.858682e-01):2.822903e-01):2.343463e-01,(((8:4.509714e-01,(4:3.633735e-01,((7:1.095020e-01,2:1.090414e-01):3.013512e-01,5:2.776488e-01):5.594243e-02):8.240824e-02):1.754246e-01,12:6.113961e-01):7.735510e-02,11:4.507509e-01):2.213804e-01):3.678026e-01):4.551120e-01,(19:1.041175e+00,(21:8.531995e-02,22:9.171582e-02):7.734507e-01):6.127031e-01):1.743910e-01,(((23:1.429291e-01,(34:2.359688e-01,33:2.514102e-01):2.267912e-01):5.547030e-02,(((31:1.042305e+00,(25:4.031318e-02,26:1.251481e-03):1.530732e-01):1.543766e-02,(24:1.835110e-01,32:6.740151e-01):1.427195e-01):1.654703e-01,(30:2.149450e-01,(28:2.897023e-01,29:1.867086e-01):6.961117e-03):1.983421e-01):7.467963e-02):4.882982e-01,(20:1.002714e+00,35:1.715899e-01):5.388142e-01):7.773342e-01,1:8.418022e-01);
   tree gen.679500 = [&U] (((((10:5.416668e-01,(((15:8.911514e-02,3:7.639864e-02):2.485317e-01,(6:2.178699e-01,27:2.256021e+00):1.634066e-01):2.196327e-01,9:6.220598e-01):2.559638e-01):9.926173e-02,((12:6.031774e-01,(8:3.744815e-01,((5:3.178096e-01,(7:1.103383e-01,2:6.779263e-02):3.157153e-01):8.033748e-02,4:3.844907e-01):9.754989e-02):1.843156e-01):6.561997e-02,11:4.421739e-01):3.039304e-01):3.388727e-01,((14:1.396882e+00,13:7.433766e-01):4.818870e-01,((18:1.315925e-01,17:1.058062e-01):3.372245e-01,16:5.399061e-01):3.977149e+00):2.811973e-01):5.575715e-01,(19:9.145479e-01,(22:1.643858e-01,21:7.180911e-02):6.347261e-01):5.621466e-01):1.958191e-01,((23:2.051078e-01,(((30:1.068741e-01,(33:9.207959e-02,29:2.360829e-01):1.163180e-01):3.732646e-01,((32:5.053674e-01,31:1.220273e+00):1.421032e-01,(28:2.351696e-01,24:1.236442e-01):7.240646e-02):1.442575e-01):3.295393e-02,(34:2.734428e-01,(25:2.924188e-02,26:1.366708e-02):2.564305e-01):1.658967e-02):1.248297e-01):3.077303e-01,(20:4.948785e-01,35:3.059034e-01):6.183832e-01):8.187106e-01,1:1.025675e+00);
   tree gen.680000 = [&U] ((((((14:1.093098e+00,13:7.368396e-01):4.920685e-01,27:1.364966e+00):4.141111e-02,((18:1.648454e-01,17:8.356505e-02):2.890201e-01,16:6.120154e-01):3.766863e+00):2.537460e-01,((10:5.772673e-01,(9:5.603385e-01,((3:1.102290e-01,15:6.382450e-02):2.649102e-01,6:3.549374e-01):1.670617e-01):2.430503e-01):1.128105e-01,((12:6.604871e-01,((4:3.686270e-01,((7:9.740432e-02,2:1.008339e-01):2.829221e-01,5:3.627915e-01):8.358079e-02):1.039140e-01,8:3.487799e-01):1.267071e-01):7.177834e-02,11:4.636082e-01):2.832379e-01):3.761626e-01):4.846194e-01,((22:1.158786e-01,21:1.200495e-01):6.898252e-01,19:1.013780e+00):5.804354e-01):2.501542e-01,((35:4.009569e-02,20:7.261458e-01):6.197701e-01,(23:8.804210e-02,(((((32:6.174904e-01,31:1.050971e+00):2.388225e-01,24:1.545897e-01):4.509088e-02,28:3.766301e-01):6.720195e-02,((34:1.830923e-01,(29:2.057524e-01,30:2.979179e-01):4.991951e-02):1.289492e-03,(25:4.935546e-02,26:1.899238e-02):3.004852e-01):1.808166e-01):9.275079e-02,33:5.286290e-01):1.109653e-01):5.270300e-01):5.580404e-01,1:8.473972e-01);
   tree gen.680500 = [&U] ((((23:1.402338e-01,(33:5.914078e-01,34:1.133696e-01):4.987184e-01):6.068420e-02,((31:1.032303e+00,(32:7.216525e-01,(24:5.445979e-02,(26:5.484546e-03,25:3.131545e-02):1.050791e-01):6.413695e-02):1.002889e-01):5.431826e-02,((30:1.054914e-01,28:2.382349e-01):1.838985e-01,29:3.564912e-01):1.805904e-01):2.314148e-01):2.333841e-01,(20:3.786047e-01,35:2.719630e-01):4.763544e-01):7.801068e-01,(27:1.215474e+00,((((14:1.052513e+00,13:1.022934e+00):5.770647e-01,((10:5.789129e-01,(9:5.718951e-01,((15:6.203075e-02,3:1.042970e-01):3.065068e-01,6:4.064511e-01):2.114858e-01):2.899332e-01):1.583867e-01,(11:5.132314e-01,(12:5.830389e-01,(8:3.624169e-01,(4:3.223293e-01,(5:3.676320e-01,(7:6.935980e-02,2:1.242428e-01):3.362983e-01):6.746646e-02):6.445857e-02):1.754050e-01):1.234658e-01):2.321657e-01):4.188872e-01):2.500960e-01,(16:7.092742e-01,(17:8.938920e-02,18:1.235208e-01):1.976052e-01):4.713992e+00):2.822251e-01,(19:1.293479e+00,(22:1.004753e-01,21:3.436256e-02):6.747222e-01):6.888622e-01):4.049157e-02):1.414282e-01,1:8.871300e-01);
   tree gen.681000 = [&U] (((((14:1.120967e+00,13:7.849594e-01):4.103965e-01,(27:2.184621e+00,((18:1.458700e-01,17:7.317181e-02):2.482666e-01,16:6.276189e-01):3.862900e+00):1.901897e-01):3.046730e-01,((10:5.919849e-01,(9:5.746245e-01,((3:1.130393e-01,15:7.003756e-02):3.074996e-01,6:3.639866e-01):1.713210e-01):2.470798e-01):1.156866e-01,((12:6.773264e-01,((4:3.780253e-01,((7:9.988767e-02,2:1.034047e-01):3.179702e-01,5:3.720410e-01):6.823336e-02):3.603652e-02,8:3.576722e-01):2.065604e-01):7.360835e-02,11:5.031840e-01):2.904591e-01):3.727449e-01):5.914669e-01,((22:8.380555e-02,21:3.780944e-02):7.289098e-01,19:1.039627e+00):5.952338e-01):1.877482e-01,((35:1.861283e-01,20:6.857232e-01):3.322550e-01,((((25:2.213439e-02,26:2.678134e-02):2.676583e-01,(34:1.150867e-01,(29:2.145653e-01,30:2.032443e-01):3.272500e-02):1.150389e-01):1.741154e-01,(23:1.335811e-01,(24:2.477310e-01,((32:5.983939e-01,31:8.859887e-01):1.593405e-01,28:2.775534e-01):1.814023e-01):1.076008e-01):2.430428e-02):4.397148e-02,33:6.519143e-01):3.397104e-01):7.945345e-01,1:9.192303e-01);
   tree gen.681500 = [&U] (((((14:1.111435e+00,13:7.782844e-01):4.725690e-01,(27:1.141859e+00,((18:1.153861e-01,17:1.007198e-01):2.600471e-01,16:6.124868e-01):3.830051e+00):7.348759e-02):1.848721e-01,((10:5.869509e-01,(9:5.450987e-01,((3:9.672603e-02,15:6.944198e-02):2.564306e-01,6:3.608914e-01):1.698642e-01):2.731812e-01):1.147028e-01,((12:6.715667e-01,11:4.989052e-01):7.986051e-02,((5:3.688773e-01,((7:9.903827e-02,2:1.025254e-01):3.152664e-01,4:3.748107e-01):4.891918e-02):1.185720e-01,8:3.546307e-01):2.125293e-01):2.879892e-01):3.695753e-01):6.969171e-01,((22:7.284287e-02,21:3.748792e-02):7.227115e-01,19:1.030786e+00):5.901721e-01):1.787787e-01,((35:3.650761e-01,20:7.437568e-01):1.335985e-01,((23:1.469254e-01,((((29:1.858672e-01,30:2.233823e-01):9.155528e-03,34:7.416919e-02):2.274259e-01,(25:2.297020e-02,26:5.383846e-03):1.820103e-01):4.845943e-02,(((28:2.787612e-01,32:6.040978e-01):1.481641e-01,31:8.784547e-01):4.721796e-02,24:2.415438e-01):1.370247e-01):5.968273e-02):5.731151e-02,33:6.463706e-01):2.022433e-01):7.437452e-01,1:7.960546e-01);
   tree gen.682000 = [&U] (((19:8.881225e-01,(22:8.855901e-02,21:8.261370e-02):6.712365e-01):6.181594e-01,((((11:5.250155e-01,12:5.626371e-01):8.030318e-02,((5:3.938398e-01,((7:1.089852e-01,2:8.149880e-02):2.834325e-01,4:4.163231e-01):6.305685e-02):4.485273e-02,8:4.258711e-01):1.662101e-01):3.224636e-01,((27:1.403117e+00,(9:5.246171e-01,(6:3.389264e-01,(3:1.047111e-01,15:7.702169e-02):2.249041e-01):2.170666e-01):1.842284e-01):5.688608e-02,10:4.961530e-01):2.022674e-01):2.979207e-01,((13:5.518063e-01,14:1.153614e+00):4.764233e-01,(16:7.212923e-01,(17:6.636509e-02,18:1.744208e-01):2.004588e-01):3.632271e+00):2.662403e-01):4.957676e-01):2.877978e-01,((33:5.455398e-01,((31:9.178528e-01,24:2.248404e-01):2.577740e-01,((((((34:1.925881e-01,25:1.023295e-04):2.703840e-02,26:1.041325e-02):2.917371e-01,(29:5.807155e-02,23:1.969118e-01):8.652232e-02):1.845923e-02,30:3.272716e-01):1.083635e-01,28:2.777311e-01):7.039808e-02,32:9.073140e-01):1.600979e-02):9.877961e-02):3.514916e-01,(35:1.999233e-01,20:8.252733e-01):4.896777e-01):7.563657e-01,1:9.477079e-01);
   tree gen.682500 = [&U] (((((10:4.828471e-01,(9:5.205103e-01,((27:2.271844e+00,6:2.194011e-01):1.650801e-01,(15:7.606921e-02,3:1.162345e-01):2.500037e-01):1.687314e-01):2.847648e-01):6.803953e-02,((11:4.891212e-01,(8:3.645212e-01,(4:3.268991e-01,(5:3.211897e-01,(7:5.834351e-02,2:1.194513e-01):2.866294e-01):7.246600e-02):7.607094e-02):1.527547e-01):1.317772e-01,12:5.664606e-01):3.134393e-01):3.818026e-01,(((18:1.351388e-01,17:5.485496e-02):2.892316e-01,16:5.382857e-01):3.269134e+00,(14:1.049906e+00,13:7.726709e-01):3.470892e-01):2.281252e-01):4.965958e-01,(19:8.791077e-01,(21:1.086390e-01,22:5.917598e-02):8.953226e-01):5.444795e-01):1.438049e-01,((20:1.200289e+00,((23:1.568989e-01,(34:1.723310e-01,33:1.453536e-01):4.881103e-01):2.825654e-02,(((30:1.730067e-01,29:3.235079e-01):1.868740e-01,(25:4.209573e-02,((32:4.929188e-01,24:7.645401e-02):6.115028e-02,(26:1.513792e-02,31:9.416184e-01):2.740114e-02):6.089619e-02):1.854186e-01):3.539229e-02,28:3.842489e-01):1.508462e-01):2.921575e-01):1.001797e-01,35:2.183713e-01):5.154456e-01,1:8.367048e-01);
   tree gen.683000 = [&U] (((((10:6.207034e-01,((6:4.234243e-01,(27:1.917559e+00,(3:1.127796e-01,15:5.472656e-02):7.626935e-02):2.007628e-01):1.869729e-01,9:5.282187e-01):2.685464e-01):1.444280e-01,(11:4.299740e-01,(12:6.141008e-01,(8:3.745711e-01,((4:3.690787e-01,(7:6.993792e-02,2:9.906971e-02):2.907891e-01):5.038028e-02,5:3.191105e-01):6.728232e-02):1.706570e-01):1.121676e-01):2.406115e-01):3.037018e-01,(((17:1.126977e-01,18:1.176102e-01):3.279238e-01,16:6.896945e-01):3.972741e+00,(13:6.442922e-01,14:1.213555e+00):6.152686e-01):1.878710e-01):6.195544e-01,((21:3.670734e-02,22:9.061981e-02):7.687117e-01,19:9.555622e-01):6.773538e-01):1.536605e-01,(((((((31:8.852683e-01,32:7.065740e-01):1.174100e-01,(24:1.927129e-01,((25:4.424457e-02,26:2.454134e-03):1.748460e-01,28:1.486278e-01):5.299961e-02):8.658976e-03):2.117978e-01,23:1.742722e-01):5.756619e-02,((29:6.896339e-02,34:2.436891e-01):1.293728e-01,30:1.578011e-01):1.416574e-01):3.148936e-02,33:6.951901e-01):2.905101e-01,35:1.315178e+00):2.597481e-02,20:1.224688e+00):8.482023e-01,1:1.151845e+00);
   tree gen.683500 = [&U] (((((10:6.144584e-01,(((15:9.157236e-02,3:1.059983e-01):3.077610e-01,(6:2.409903e-01,27:1.397445e+00):1.251022e-01):1.635167e-01,9:6.729106e-01):3.766194e-01):1.900726e-01,(11:5.463380e-01,(12:6.594987e-01,(8:4.045356e-01,(((7:9.660238e-02,2:1.047185e-01):3.605175e-01,5:4.073871e-01):8.108399e-02,4:4.200828e-01):1.142754e-01):1.310792e-01):1.161940e-01):2.652329e-01):4.556803e-01,((14:1.276390e+00,13:8.969434e-01):5.406882e-01,((18:2.017266e-01,17:5.137855e-02):4.138077e-01,16:6.709753e-01):4.472287e+00):2.569112e-01):5.301596e-01,(19:1.331122e+00,(22:1.494616e-01,21:6.245972e-02):7.244906e-01):6.873613e-01):3.172755e-01,((35:4.512428e-01,20:6.297151e-01):5.081293e-01,((((32:8.744112e-01,31:1.077670e+00):2.135757e-01,((29:1.902639e-01,30:3.157584e-01):1.650779e-01,(25:1.967694e-02,26:2.809427e-02):4.481872e-01):1.118393e-01):7.154052e-03,(28:1.962651e-01,24:4.175426e-03):4.115687e-01):1.239646e-01,((33:2.361213e-01,23:7.235069e-02):1.073235e-01,34:4.410302e-01):1.502452e-01):3.900736e-01):7.181568e-01,1:1.030044e+00);
   tree gen.684000 = [&U] (((((10:5.795949e-01,(((15:8.637668e-02,3:9.998414e-02):2.902991e-01,(6:2.100522e-01,27:1.661720e+00):2.092713e-01):2.059236e-01,9:5.325451e-01):2.251057e-01):1.792881e-01,(11:5.153396e-01,(12:6.712674e-01,(8:3.815828e-01,(((7:1.299046e-01,2:8.831387e-02):3.400623e-01,5:3.333447e-01):7.648340e-02,4:3.962479e-01):8.260217e-02):1.511262e-01):7.480980e-02):2.501840e-01):4.519975e-01,((14:1.203970e+00,13:8.460521e-01):5.100103e-01,((18:1.902809e-01,17:4.846341e-02):3.903289e-01,16:6.329051e-01):4.218536e+00):2.180141e-01):5.691655e-01,(19:1.240717e+00,(22:1.902176e-01,21:2.838639e-02):5.964238e-01):6.267378e-01):2.912418e-01,((35:4.988324e-01,20:7.961727e-01):4.631857e-01,((33:3.988941e-01,23:2.137556e-02):1.052419e-01,((((32:8.198376e-01,31:8.743834e-01):3.959701e-01,(28:1.767628e-01,24:3.938518e-03):2.267758e-01):1.676387e-01,((29:1.827746e-01,30:2.978427e-01):9.913546e-02,(25:1.856050e-02,26:1.783586e-02):3.927752e-01):1.734758e-01):7.134205e-02,34:4.366187e-01):4.659210e-02):3.718646e-01):7.690984e-01,1:9.649575e-01);
   tree gen.684500 = [&U] (((20:1.327713e+00,(((33:1.090904e-01,30:1.550078e-01):1.142774e-01,29:2.146803e-01):1.721996e-01,(((34:3.671074e-01,24:1.329106e-01):9.190864e-02,23:3.979277e-02):2.992863e-02,((26:1.313250e-02,(25:1.307407e-02,28:2.027966e-01):1.342896e-02):1.298635e-02,(32:4.782294e-01,31:5.693580e-01):2.649306e-01):1.787367e-01):4.596546e-02):1.844827e-01):4.177198e-01,(27:1.564302e+00,35:9.334571e-01):2.208268e-02):3.731896e-01,((((((4:3.727695e-01,(5:3.298841e-01,(7:1.090662e-01,2:8.585537e-02):2.858638e-01):5.349421e-02):7.179418e-02,8:3.867163e-01):1.154079e-01,(11:4.448311e-01,12:5.363797e-01):1.172288e-01):2.922429e-01,(10:4.872821e-01,(9:4.711761e-01,(6:3.285025e-01,(15:6.401340e-02,3:9.037614e-02):2.382369e-01):1.730995e-01):1.631978e-01):1.201969e-01):3.290755e-01,((13:7.980624e-01,14:1.073266e+00):4.878812e-01,((18:1.195969e-01,17:8.353344e-02):4.355699e-01,16:5.011050e-01):3.571964e+00):1.768412e-01):3.965858e-01,((22:7.369043e-02,21:6.723549e-02):5.644071e-01,19:8.292330e-01):6.249846e-01):1.782030e-01,1:7.966732e-01);
   tree gen.685000 = [&U] ((((((17:1.014863e-01,18:1.244008e-01):3.261131e-01,16:7.295163e-01):4.149581e+00,((10:5.638848e-01,((6:4.352115e-01,(27:2.827352e+00,(3:1.116113e-01,15:6.449330e-02):1.886135e-01):9.722698e-02):1.941331e-01,9:5.708677e-01):3.128510e-01):1.420205e-01,((12:6.422277e-01,(8:3.961982e-01,(4:3.723157e-01,((7:9.476576e-02,2:1.047898e-01):3.113970e-01,5:3.757237e-01):5.846930e-02):7.602103e-02):1.726296e-01):8.427834e-02,11:4.442914e-01):2.896665e-01):2.835758e-01):1.651564e-01,(13:8.271721e-01,14:1.204718e+00):6.795854e-01):4.410117e-01,((21:4.076203e-02,22:9.567241e-02):8.040031e-01,19:1.387069e+00):5.886826e-01):1.399151e-01,((23:2.731134e-01,((((29:3.462344e-02,34:3.218762e-01):2.135864e-01,30:2.275841e-01):1.494416e-01,(((25:1.860059e-02,26:9.589788e-03):1.270219e-01,(32:5.755809e-01,31:8.772381e-01):2.533982e-01):1.017160e-01,28:3.769734e-01):1.600185e-01):2.815603e-02,(24:3.847191e-01,33:8.812828e-01):7.539237e-02):1.081892e-01):1.985495e-01,(35:8.248261e-01,20:1.189800e+00):1.488408e-01):1.017490e+00,1:1.056055e+00);
   tree gen.685500 = [&U] ((((((30:2.651419e-01,(29:2.229934e-02,34:9.109922e-02):1.165061e-01):1.135224e-01,((25:8.204886e-02,26:3.250535e-04):3.019876e-02,33:3.109217e-01):9.422534e-02):1.676409e-01,(28:2.780755e-01,((24:1.308714e-01,32:3.950810e-01):3.165003e-02,31:8.685910e-01):2.339155e-01):9.542727e-02):5.112542e-02,(23:5.288791e-03,20:1.479546e+00):1.650969e-01):7.376884e-01,(27:6.321837e-01,35:2.211242e-01):1.069631e+00):2.769857e-01,((((14:1.173418e+00,13:7.436763e-01):4.031102e-01,(16:7.191573e-01,(17:7.294026e-02,18:1.589216e-01):2.101750e-01):3.812780e+00):2.666730e-01,((10:5.781546e-01,(9:5.256604e-01,((15:8.193167e-02,3:1.199884e-01):2.325237e-01,6:3.724527e-01):2.207636e-01):2.395782e-01):1.269432e-01,(((8:3.609089e-01,((5:3.269086e-01,(7:7.985249e-02,2:1.010680e-01):3.175786e-01):9.266193e-02,4:3.445991e-01):6.828930e-02):2.070581e-01,11:4.768767e-01):1.136491e-01,12:4.648389e-01):2.128405e-01):4.272340e-01):4.614044e-01,(19:1.079106e+00,(22:2.153650e-01,21:4.633911e-02):4.348883e-01):5.966287e-01):2.058493e-01,1:9.534730e-01);
   tree gen.686000 = [&U] (((19:1.008586e+00,(21:3.319937e-02,22:6.312585e-02):5.388207e-01):6.227872e-01,(((17:9.747390e-02,18:1.257441e-01):2.890264e-01,16:6.629953e-01):3.665875e+00,(((14:1.056263e+00,13:7.543998e-01):1.762755e-01,27:2.004277e+00):3.767584e-01,(((((3:8.595497e-02,15:7.737763e-02):2.702192e-01,6:3.728193e-01):1.986474e-01,9:5.711647e-01):2.208011e-01,10:5.519333e-01):1.445734e-01,((8:3.527744e-01,(4:3.949414e-01,((2:9.309724e-02,7:7.228672e-02):3.181548e-01,5:3.607462e-01):9.383347e-02):7.395460e-02):1.396708e-01,(12:5.808336e-01,11:4.741095e-01):1.029148e-01):2.315781e-01):3.415853e-01):6.953086e-02):4.551032e-01):1.078636e-01,((((20:1.015957e+00,34:1.458226e-01):3.870815e-01,((33:6.446691e-01,23:2.064784e-02):1.578094e-01,((29:2.414863e-01,30:1.587168e-01):1.406482e-01,(28:3.347436e-01,((24:1.626523e-01,32:6.205059e-01):1.135275e-01,31:8.072723e-01):7.569522e-03):1.039923e-01):2.142990e-02):9.983170e-02):4.148790e-02,(25:3.818852e-02,26:4.755104e-03):1.458479e-01):3.566610e-01,35:1.322222e+00):5.936825e-01,1:9.032890e-01);
   tree gen.686500 = [&U] (((((18:1.398734e-01,17:9.709419e-02):4.028503e-01,16:6.322426e-01):3.917492e+00,(((10:5.601384e-01,(((15:9.619701e-02,3:1.014027e-01):2.643688e-01,(27:1.736104e+00,6:3.893097e-03):3.697111e-01):1.414717e-01,9:5.401084e-01):2.674053e-01):1.172625e-01,(11:5.371251e-01,(12:6.394147e-01,(8:4.225219e-01,(4:3.900569e-01,((7:1.001119e-01,2:1.093409e-01):3.398196e-01,5:3.440977e-01):7.844178e-02):9.139501e-02):1.764269e-01):5.562666e-02):2.773783e-01):3.585132e-01,(14:1.176070e+00,13:7.246167e-01):7.284549e-01):1.448110e-01):4.782329e-01,(19:1.105298e+00,(22:7.826394e-02,21:8.578954e-02):5.387207e-01):6.037818e-01):2.759790e-01,((35:1.435369e+00,(((((24:2.198536e-01,(25:4.654719e-02,26:3.698843e-03):1.253806e-02):4.809733e-02,28:2.108334e-01):1.990065e-01,(32:5.866856e-01,31:8.391856e-01):1.624100e-01):1.379432e-01,(23:5.377105e-02,(29:3.521893e-01,30:2.192706e-01):6.045691e-02):1.392678e-01):1.832509e-01,(33:7.255378e-01,34:8.284575e-02):1.821886e-01):3.202290e-01):4.015576e-02,20:1.369246e+00):8.352994e-01,1:8.282501e-01);
   tree gen.687000 = [&U] (((((14:1.191527e+00,13:7.187473e-01):7.042862e-01,((10:5.556013e-01,(((15:9.541781e-02,3:1.040738e-01):2.622274e-01,(27:2.327805e+00,6:3.591110e-02):3.720164e-01):1.554782e-01,9:5.357335e-01):2.652393e-01):1.163127e-01,(11:5.327743e-01,(12:6.342354e-01,(8:4.190995e-01,(((7:9.930094e-02,2:1.084552e-01):3.213268e-01,5:3.413105e-01):8.149174e-02,4:3.868974e-01):1.282072e-01):1.749979e-01):5.334726e-02):2.751315e-01):3.518653e-01):1.698842e-01,((18:1.414719e-01,17:8.398923e-02):3.995872e-01,16:5.557020e-01):3.885761e+00):2.469484e-01,(19:1.096345e+00,(22:2.223622e-01,21:7.462327e-03):5.904125e-01):7.356218e-01):1.915894e-01,((20:1.358155e+00,((((30:2.218313e-01,29:2.909822e-01):1.249238e-01,23:5.333551e-02):9.522521e-02,(33:2.689546e-01,34:1.124915e-01):1.362791e-01):9.051196e-02,(28:3.349476e-01,((((32:6.002952e-01,25:2.969670e-02):2.344869e-02,24:2.432267e-01):3.222118e-02,26:5.908543e-03):8.545741e-03,31:8.199334e-01):1.655388e-01):1.873888e-01):3.247357e-01):3.194505e-02,35:8.295816e-01):8.135120e-01,1:1.081652e+00);
   tree gen.687500 = [&U] (((19:1.201040e+00,(21:6.643903e-02,22:7.351745e-02):7.283673e-01):4.336631e-01,((((14:1.180999e+00,13:7.529259e-01):4.807710e-01,((17:1.028091e-01,18:1.180793e-01):2.426886e-01,16:6.834519e-01):4.001365e+00):3.301228e-01,(((((3:1.022968e-01,15:9.744812e-02):3.038591e-01,6:3.843226e-01):2.001906e-01,9:5.887879e-01):2.977032e-01,10:5.789914e-01):1.424463e-01,(11:4.831325e-01,(12:6.689335e-01,(8:3.636592e-01,(((2:9.359373e-02,7:1.011196e-01):3.650593e-01,5:3.248673e-01):8.446021e-02,4:4.071272e-01):8.229453e-02):1.507681e-01):8.752405e-02):2.312352e-01):3.069217e-01):2.866126e-01,27:1.328676e+00):1.565145e-01):2.755570e-01,(35:9.524182e-01,(20:1.311489e+00,((((23:7.919116e-02,(25:1.224447e-01,26:1.923767e-02):2.042201e-01):7.452082e-02,33:6.333243e-01):1.323605e-02,(34:1.988424e-01,(29:1.788884e-01,30:2.009017e-01):1.485234e-01):6.477409e-02):3.823625e-02,(24:2.655094e-01,((32:6.256071e-01,31:8.918001e-01):1.263988e-01,28:3.761489e-01):3.354944e-02):1.388094e-01):3.906572e-01):2.872692e-01):5.543415e-01,1:9.063144e-01);
   tree gen.688000 = [&U] (((((14:1.189790e+00,13:7.176993e-01):8.160638e-01,((10:5.692513e-01,(((15:8.865791e-02,3:1.039220e-01):2.583308e-01,(27:1.399830e+00,6:7.568812e-02):3.714740e-01):1.910786e-01,9:5.799556e-01):2.674391e-01):1.105363e-01,((11:5.120128e-01,12:6.553731e-01):6.382258e-02,(8:4.028479e-01,(((7:9.915616e-02,2:1.037026e-01):3.108766e-01,5:3.408128e-01):8.857340e-02,4:3.863333e-01):8.646165e-02):1.882309e-01):2.747303e-01):3.283190e-01):2.131563e-01,((18:1.412656e-01,17:8.358512e-02):3.990046e-01,16:6.239162e-01):4.406439e+00):3.604369e-01,(19:1.094747e+00,(22:2.220380e-01,21:6.311182e-02):7.520167e-01):5.969235e-01):1.979976e-01,((((23:1.595784e-01,((30:2.627534e-01,29:3.417638e-01):8.295928e-02,(33:2.097911e-01,34:3.621066e-01):2.489587e-01):5.697788e-02):6.593775e-02,(((32:7.316340e-01,24:7.089781e-02):1.613976e-01,28:5.298032e-01):1.617515e-02,(31:1.072833e+00,(26:2.006734e-02,25:8.977230e-02):7.023037e-02):1.003308e-01):1.568391e-01):2.866251e-01,35:1.130106e+00):7.135948e-02,20:1.526786e+00):1.036978e+00,1:1.080075e+00);
   tree gen.688500 = [&U] (((33:3.976659e-01,((28:4.389020e-01,(24:1.969063e-01,(31:9.009461e-01,32:6.254578e-01):7.722408e-02):1.448085e-01):8.935062e-02,((30:1.857795e-01,((29:7.566837e-02,34:1.980241e-01):1.022928e-01,(26:1.618836e-03,25:9.634256e-02):2.925901e-01):6.784771e-02):3.424012e-01,23:2.282257e-01):8.499597e-02):2.215695e-01):3.193934e-01,(20:1.138072e+00,(27:1.929671e+00,35:1.733611e-01):7.306435e-01):1.578704e-03):7.386980e-01,((((14:1.127742e+00,13:8.561550e-01):5.486485e-01,(16:7.281625e-01,(17:7.984628e-02,18:1.206032e-01):2.450631e-01):4.414244e+00):2.535297e-01,((10:5.906507e-01,(9:5.449064e-01,((15:8.287251e-02,3:1.020560e-01):2.434549e-01,6:3.999258e-01):1.544638e-01):2.565810e-01):1.813720e-01,(((8:3.709659e-01,(4:3.246800e-01,(5:3.475929e-01,(7:7.607615e-02,2:1.086975e-01):2.983970e-01):5.401419e-02):1.119421e-01):2.486362e-01,12:5.318639e-01):1.028465e-01,11:4.846985e-01):2.514244e-01):2.788822e-01):6.434238e-01,(19:1.128723e+00,(22:6.300669e-02,21:1.145720e-01):6.837758e-01):6.212338e-01):2.222172e-01,1:8.027361e-01);
   tree gen.689000 = [&U] ((((33:5.997806e-01,(((26:2.971061e-03,25:2.418545e-02):4.814397e-01,(34:1.043788e-01,(29:2.862104e-01,30:1.953673e-01):1.130439e-01):5.944987e-02):2.547460e-01,((31:9.318867e-01,32:6.469375e-01):1.276133e-01,(24:1.550840e-01,28:1.914929e-01):1.457761e-01):2.001045e-01):1.204873e-01):2.559731e-02,23:7.520353e-02):2.959607e-01,((27:1.751609e+00,35:3.768075e-01):3.540829e-01,20:1.341695e+00):1.109618e-01):5.945505e-01,((((14:1.166472e+00,13:8.571847e-01):6.285942e-01,(16:7.531692e-01,(17:8.258838e-02,18:1.247450e-01):2.181300e-01):4.565839e+00):2.519847e-01,((10:6.109350e-01,(9:5.636197e-01,((15:8.571854e-02,3:1.055609e-01):2.799383e-01,6:3.873368e-01):1.604452e-01):2.653926e-01):1.518889e-01,(((8:4.478463e-01,(4:3.787023e-01,(5:3.198400e-01,(7:7.868877e-02,2:1.124304e-01):3.086447e-01):7.068641e-02):7.997681e-02):1.811761e-01,12:5.501293e-01):8.441562e-02,11:5.013441e-01):2.189918e-01):3.704253e-01):6.655204e-01,(19:1.191994e+00,(22:6.517048e-02,21:8.863754e-02):7.072582e-01):6.425684e-01):1.983551e-01,1:8.303038e-01);
   tree gen.689500 = [&U] ((((((26:3.333739e-03,25:4.163130e-02):2.343302e-01,(34:1.714413e-01,(30:1.760452e-01,29:1.916956e-01):1.304931e-01):4.835782e-02):1.956259e-01,((31:9.436094e-01,32:6.742043e-01):1.717822e-01,(24:5.123086e-02,28:1.939018e-01):2.725403e-01):1.361057e-01):1.140790e-01,(23:1.075759e-01,33:9.982243e-01):1.980099e-02):3.816539e-01,((27:1.480022e+00,35:1.501829e-03):9.135466e-01,20:1.358547e+00):7.166999e-02):7.221668e-01,((((14:1.135170e+00,13:8.679677e-01):3.756370e-01,(16:7.532681e-01,(17:8.362731e-02,18:1.263142e-01):2.208740e-01):4.930020e+00):3.308804e-01,((10:6.186203e-01,(9:5.707098e-01,((15:8.679684e-02,3:9.092327e-02):2.834599e-01,6:3.922094e-01):1.517656e-01):2.687311e-01):1.098750e-01,(((8:4.534800e-01,(4:3.834662e-01,(5:3.238635e-01,(7:9.198404e-02,2:1.138447e-01):3.069210e-01):7.157562e-02):4.983301e-02):2.041917e-01,12:5.570497e-01):8.547753e-02,11:5.076508e-01):2.217466e-01):3.750851e-01):4.489388e-01,(19:1.206988e+00,(22:1.437300e-01,21:7.367465e-02):9.073083e-01):4.344500e-01):2.008504e-01,1:9.606427e-01);
   tree gen.690000 = [&U] (((27:1.439843e+00,35:8.118061e-04):1.246200e+00,(((23:1.633687e-01,(((34:3.408448e-01,(30:1.632449e-01,29:3.048096e-01):1.210050e-01):1.207273e-01,(26:1.055847e-02,25:4.181331e-02):2.361217e-01):1.367369e-02,((31:8.749995e-01,32:6.251828e-01):1.592919e-01,(24:2.163783e-01,28:1.798032e-01):1.486575e-01):1.262094e-01):1.128064e-01):8.721181e-02,33:5.770737e-01):1.185074e-01,20:1.259767e+00):1.157909e-01):6.767874e-01,((((14:1.052631e+00,13:9.006779e-01):3.483244e-01,(16:6.984979e-01,(17:7.754676e-02,18:1.171299e-01):2.048142e-01):4.571558e+00):3.068220e-01,((10:6.773146e-01,(9:5.292134e-01,((15:6.147935e-02,3:9.777502e-02):2.910087e-01,6:3.636918e-01):2.421978e-01):2.491917e-01):1.078106e-01,(((8:4.205074e-01,(4:3.555844e-01,(5:3.003153e-01,(7:1.036705e-01,2:1.055671e-01):2.980381e-01):6.180062e-02):4.317872e-02):1.893449e-01,11:4.707395e-01):5.147220e-02,12:5.165466e-01):2.056234e-01):3.783901e-01):5.253975e-01,(19:1.119228e+00,(22:1.332793e-01,21:6.831776e-02):8.413378e-01):5.520014e-01):2.254166e-01,1:9.037542e-01);
   tree gen.690500 = [&U] (((((14:1.147291e+00,13:7.115711e-01):6.039468e-01,((18:1.777075e-01,17:6.458127e-02):4.167357e-01,16:4.661042e-01):4.085753e+00):1.506227e-01,((10:4.910350e-01,(9:5.031447e-01,((27:1.613819e+00,6:2.668094e-01):1.574745e-01,(15:6.518469e-02,3:1.092219e-01):2.466239e-01):1.884484e-01):2.496901e-01):1.446712e-01,((11:4.698874e-01,(8:3.831787e-01,(((7:1.134057e-01,2:9.067601e-02):3.173617e-01,5:3.643011e-01):9.451880e-02,4:3.396870e-01):5.872514e-02):1.597805e-01):7.387753e-02,12:5.253733e-01):2.748242e-01):5.049733e-01):5.581212e-01,(19:1.098575e+00,(21:6.889269e-02,22:8.294237e-02):8.842267e-01):4.648417e-01):1.435114e-01,(((26:6.618896e-03,25:2.988198e-02):7.473500e-02,(20:4.592721e-01,35:2.467787e-01):4.436323e-01):3.282804e-01,((((34:9.868663e-02,30:6.347506e-02):1.822552e-01,29:2.555457e-01):8.626414e-02,33:4.027709e-01):1.460354e-01,(23:6.164538e-02,((32:6.369701e-01,31:7.815832e-01):1.400300e-01,(24:3.574364e-01,28:4.477554e-01):2.472162e-03):1.334737e-01):1.717605e-02):1.921507e-01):1.103057e+00,1:8.517898e-01);
   tree gen.691000 = [&U] ((((23:1.905614e-01,(((((31:7.453227e-01,32:6.063005e-01):1.328565e-01,(26:1.250867e-02,25:3.614413e-02):1.544660e-01):4.600730e-02,(24:6.461266e-02,28:2.599140e-01):1.852854e-01):1.232266e-01,((30:1.520134e-01,29:2.692466e-01):1.160799e-01,34:2.409350e-01):1.492152e-01):1.102725e-01,33:4.490228e-01):1.903634e-02):7.528897e-02,20:1.411059e+00):8.165112e-01,(27:4.336102e-01,35:3.149950e-03):1.179031e+00):1.181268e-01,((((14:1.053660e+00,13:9.015583e-01):3.567164e-01,(16:6.991806e-01,(17:6.582498e-02,18:1.328279e-01):2.050144e-01):4.646677e+00):3.334348e-01,((10:6.779766e-01,(9:5.297307e-01,((15:6.153944e-02,3:9.787059e-02):2.371359e-01,6:3.640473e-01):2.703184e-01):2.305625e-01):9.371689e-02,((11:5.190658e-01,12:5.674720e-01):9.042631e-02,(8:4.209184e-01,(4:3.559319e-01,(5:3.006089e-01,(7:1.037718e-01,2:7.816094e-02):3.270376e-01):1.092292e-01):6.479161e-02):1.132908e-01):2.729643e-01):3.787600e-01):5.102993e-01,(19:1.159384e+00,(22:1.083826e-01,21:9.309801e-02):8.421602e-01):5.282689e-01):2.948698e-01,1:1.022924e+00);
   tree gen.691500 = [&U] (((20:1.330065e+00,(((34:4.809603e-01,(29:1.914507e-01,30:2.276011e-01):4.534469e-02):1.332858e-01,(((26:1.058592e-03,25:4.737464e-02):3.284533e-02,(32:6.761688e-01,31:8.084020e-01):8.329391e-03):1.455930e-01,(24:1.283055e-01,28:2.682934e-01):2.376644e-01):6.675158e-02):8.643381e-02,(23:1.410454e-01,33:4.255450e-01):6.715515e-02):1.820535e-01):2.064310e-01,(27:1.336208e+00,35:2.925103e-03):9.667738e-01):7.631152e-01,((((14:1.087629e+00,13:9.306236e-01):3.682166e-01,(16:7.217215e-01,(17:7.486689e-02,18:1.623212e-01):2.717995e-01):4.796481e+00):3.110512e-01,((10:6.749697e-01,(9:5.468087e-01,((15:6.352341e-02,3:1.039006e-01):2.954264e-01,6:3.757838e-01):2.790333e-01):2.379956e-01):1.187460e-01,(11:5.358000e-01,(12:6.151380e-01,(8:4.344885e-01,(4:3.628532e-01,(5:3.103002e-01,(7:1.071173e-01,2:8.068078e-02):3.375810e-01):5.879885e-02):6.584130e-02):1.583152e-01):5.142042e-02):2.817644e-01):4.525300e-01):5.477814e-01,(19:1.196762e+00,(22:1.118768e-01,21:7.163713e-02):8.114717e-01):7.101716e-01):1.176749e-01,1:1.055902e+00);
   tree gen.692000 = [&U] (((19:1.085705e+00,(22:1.833203e-01,21:5.412881e-02):8.302607e-01):5.660746e-01,((((((((7:8.641673e-02,2:7.999927e-02):2.447449e-01,5:3.890067e-01):7.338358e-02,4:3.496179e-01):7.649844e-02,8:3.410829e-01):1.322457e-01,11:5.123671e-01):6.814234e-02,12:5.902229e-01):3.021689e-01,((27:1.219311e+00,(9:5.369709e-01,(6:3.050716e-01,(3:1.070692e-01,15:7.441993e-02):2.748812e-01):1.658219e-01):1.477453e-01):1.349929e-01,10:6.185768e-01):1.045323e-01):4.040524e-01,((13:7.008452e-01,14:1.177232e+00):4.305253e-01,(16:6.326658e-01,(17:1.106596e-01,18:1.069006e-01):2.543574e-01):3.511976e+00):2.346745e-01):6.045068e-01):1.168688e-01,((((23:1.851795e-01,(34:2.375761e-01,33:2.583749e-01):3.455877e-01):4.163924e-02,((24:2.594926e-01,((30:1.131180e-01,28:2.163005e-01):1.311180e-01,((32:5.779868e-01,31:8.945045e-01):1.332248e-01,29:1.419438e-01):3.968441e-02):7.023202e-02):7.035984e-02,(25:4.628152e-02,26:1.025326e-02):4.877134e-01):7.595186e-02):1.940339e-01,20:1.028337e+00):7.294288e-02,35:5.404023e-01):9.815552e-01,1:1.022374e+00);
   tree gen.692500 = [&U] (((((((32:7.030146e-01,31:8.350866e-01):1.381138e-01,((26:4.801793e-02,(25:2.310665e-02,24:7.350246e-03):5.226167e-02):6.577966e-02,28:2.985271e-01):2.156527e-01):1.718606e-01,23:1.330524e-01):3.890472e-02,(33:5.653912e-01,((34:2.704548e-02,30:7.148515e-02):8.309414e-02,29:2.189106e-01):2.195615e-01):1.171999e-01):3.990518e-01,20:1.269777e+00):3.203708e-01,(27:1.300034e+00,35:2.290582e-01):6.936003e-01):4.983705e-01,((((14:1.116787e+00,13:9.782313e-01):4.714718e-01,(16:6.101411e-01,(17:7.687396e-02,18:1.666728e-01):2.790860e-01):3.672274e+00):3.193900e-01,((10:5.914516e-01,(9:5.396967e-01,((15:7.297085e-02,3:1.066860e-01):3.033463e-01,6:3.483579e-01):2.707168e-01):2.951042e-01):1.219294e-01,((12:5.676078e-01,11:5.501639e-01):4.486617e-02,(8:3.880561e-01,(4:4.200058e-01,(5:3.239057e-01,(7:1.099889e-01,2:7.719704e-02):3.155335e-01):5.752235e-02):6.448604e-02):1.998561e-01):2.928902e-01):4.437110e-01):4.522725e-01,(19:1.228845e+00,(22:1.148760e-01,21:6.870846e-02):8.420918e-01):7.292101e-01):1.208296e-01,1:1.084209e+00);
   tree gen.693000 = [&U] (((((((17:9.150707e-02,18:1.346554e-01):3.107580e-01,16:6.107675e-01):3.775219e+00,(13:6.683190e-01,14:1.136429e+00):5.714860e-01):1.763031e-01,((10:5.300020e-01,(9:5.379749e-01,((3:9.264888e-02,15:6.930755e-02):3.600496e-01,6:3.485365e-01):2.359019e-01):2.428784e-01):8.078499e-02,((12:5.521217e-01,11:4.749935e-01):1.027994e-01,(8:4.175110e-01,(4:3.465560e-01,(5:3.876903e-01,(7:1.136576e-01,2:8.152274e-02):3.090188e-01):7.265770e-02):7.806387e-02):1.523538e-01):3.374785e-01):3.845141e-01):9.909873e-02,27:1.402687e+00):3.296946e-01,((21:1.342543e-01,22:7.970790e-02):7.356341e-01,19:8.448569e-01):7.845642e-01):1.348007e-01,((23:1.279904e-01,(((26:1.204599e-03,25:3.463868e-02):3.487163e-01,(29:4.050961e-01,((30:5.581412e-02,33:1.538132e-01):1.570611e-01,34:1.065471e-01):5.669997e-02):3.614125e-02):1.450640e-01,(((31:6.482049e-01,32:6.497574e-01):1.921998e-01,24:2.196859e-01):2.082375e-02,28:3.629600e-01):9.569381e-02):2.038696e-02):5.387144e-01,(35:6.667867e-02,20:2.356613e-01):1.109482e+00):7.782703e-01,1:9.347076e-01);
   tree gen.693500 = [&U] (((((29:1.872105e-01,30:1.826362e-01):2.483815e-02,20:1.095178e+00):2.212174e-01,((34:3.855918e-01,33:4.962468e-01):1.143926e-01,(((32:7.522698e-01,31:9.060087e-01):1.431925e-01,((25:2.028894e-02,28:2.453964e-01):1.278598e-02,26:1.687205e-02):1.360776e-01):1.771607e-01,(24:4.493148e-01,23:2.496160e-01):4.725563e-03):2.076058e-02):1.763495e-02):8.188197e-01,(27:1.063196e+00,35:2.377051e-01):8.106566e-01):2.519708e-01,(((((12:6.712661e-01,((((7:1.012704e-01,2:1.079961e-01):3.119188e-01,5:3.602062e-01):6.966407e-02,4:4.042934e-01):4.699837e-02,8:4.014321e-01):2.004814e-01):4.934743e-02,11:5.286871e-01):2.814601e-01,(10:5.850629e-01,(9:4.834243e-01,(6:4.033288e-01,(15:8.440715e-02,3:9.687561e-02):2.210408e-01):2.130270e-01):2.741126e-01):1.470036e-01):4.462001e-01,(((18:1.268322e-01,17:8.738872e-02):3.714277e-01,16:5.351948e-01):3.691786e+00,(13:8.595402e-01,14:1.269005e+00):5.709305e-01):2.203163e-01):3.706249e-01,((22:1.055927e-01,21:7.321197e-02):7.371314e-01,19:1.040592e+00):6.616297e-01):3.095386e-01,1:9.353409e-01);
   tree gen.694000 = [&U] (((((((17:9.619373e-02,18:1.200871e-01):3.380266e-01,16:6.643614e-01):4.106489e+00,(13:7.299085e-01,14:1.236149e+00):6.216330e-01):2.715168e-01,((10:5.765088e-01,(9:5.312335e-01,((3:1.007787e-01,15:7.569330e-02):3.262195e-01,6:3.377180e-01):2.040787e-01):3.328916e-01):1.161804e-01,((12:6.005696e-01,11:4.511203e-01):8.979740e-02,(8:4.541469e-01,((5:3.622103e-01,(7:1.236309e-01,2:9.024942e-02):3.361348e-01):8.622298e-02,4:4.248256e-01):5.421379e-02):1.581801e-01):3.462187e-01):4.356342e-01):2.536588e-01,27:1.512151e+00):1.902732e-01,((21:1.326330e-01,22:8.393382e-02):7.644176e-01,19:1.170785e+00):4.551317e-01):1.839719e-01,(((26:9.544206e-03,25:6.809616e-02):4.287207e-01,(((30:1.979977e-01,(33:2.800402e-01,34:9.199536e-02):1.325379e-01):4.551208e-02,29:2.456912e-01):1.080879e-01,(23:1.498061e-01,(24:2.444643e-01,((31:1.014074e+00,32:7.067726e-01):6.904714e-02,28:3.948092e-01):1.052678e-03):1.885781e-01):2.133732e-02):1.679087e-01):1.376876e-01,(35:1.005770e-01,20:2.493068e-01):1.029106e+00):8.977434e-01,1:1.016727e+00);
   tree gen.694500 = [&U] ((((((34:2.228988e-01,(23:1.476305e-01,((((32:4.672163e-01,31:5.576365e-01):2.858326e-01,28:2.681940e-01):9.374395e-02,25:7.012921e-03):3.277782e-02,26:5.492945e-03):1.202486e-01):5.487306e-02):6.503307e-02,24:2.154188e-01):6.228649e-02,33:5.400874e-01):3.002389e-02,((29:9.137399e-02,20:7.732584e-01):6.970067e-02,30:2.112845e-01):2.119484e-01):8.131794e-01,(27:1.373208e+00,35:3.039020e-01):5.133799e-01):1.530643e-01,(((((12:6.431035e-01,((((7:8.916558e-02,2:1.034651e-01):2.869834e-01,5:3.450940e-01):8.676390e-02,4:3.513401e-01):6.922165e-02,8:3.845902e-01):1.746817e-01):6.285910e-02,11:4.829899e-01):2.294287e-01,(10:5.605169e-01,(9:4.835557e-01,(6:3.814236e-01,(15:6.658645e-02,3:1.198528e-01):2.364585e-01):1.952132e-01):2.626124e-01):1.576441e-01):3.746002e-01,(((18:1.215110e-01,17:9.299820e-02):2.172987e-01,16:6.289301e-01):3.536899e+00,(13:6.894295e-01,14:1.215764e+00):5.032554e-01):1.212906e-01):3.203790e-01,((22:1.509144e-01,21:7.014040e-02):6.541316e-01,19:9.531342e-01):6.365110e-01):2.187721e-01,1:8.960992e-01);
   tree gen.695000 = [&U] (((((33:4.717180e-01,(29:1.402350e-01,30:2.804169e-01):1.353904e-02):8.067975e-02,(23:1.358735e-01,(24:1.841460e-01,((28:3.516856e-01,(32:6.817233e-01,31:6.227832e-01):1.631298e-01):1.396479e-01,((25:4.114222e-02,26:3.104518e-03):3.145913e-02,34:6.198084e-01):5.812953e-02):2.243155e-02):4.886201e-02):2.540804e-01):1.908929e-01,20:1.158774e+00):6.346934e-01,(27:7.260408e-01,35:1.760842e-01):8.424167e-01):2.935625e-01,((((14:1.127508e+00,13:7.245788e-01):4.784985e-01,(16:5.713337e-01,(17:7.658696e-02,18:1.877449e-01):3.847120e-01):4.671096e+00):2.627277e-01,((10:5.813355e-01,(9:5.703965e-01,((15:5.621466e-02,3:1.129862e-01):3.091154e-01,6:4.172569e-01):2.165917e-01):2.712975e-01):1.599324e-01,((12:5.898914e-01,(8:4.098425e-01,((5:3.811653e-01,(7:9.708463e-02,2:8.115815e-02):2.953714e-01):5.087177e-02,4:3.883302e-01):5.000862e-02):1.948527e-01):9.341394e-02,11:4.214164e-01):2.900739e-01):3.839644e-01):7.365812e-01,(19:1.182804e+00,(22:2.311508e-02,21:1.367570e-01):7.886220e-01):6.603878e-01):1.792025e-01,1:9.824984e-01);
   tree gen.695500 = [&U] (((19:1.119157e+00,(22:7.782330e-02,21:4.486332e-02):5.804033e-01):5.971329e-01,((((12:5.079238e-01,11:4.852979e-01):3.830727e-02,((5:3.213078e-01,((7:1.105935e-01,2:8.116280e-02):2.613434e-01,4:2.917926e-01):7.101582e-02):6.105505e-02,8:3.861283e-01):1.992631e-01):2.138045e-01,((9:5.064377e-01,((27:1.432814e+00,6:1.505299e-01):1.817458e-01,(3:8.251937e-02,15:8.228817e-02):2.672014e-01):2.114908e-01):2.428592e-01,10:5.258248e-01):9.765921e-02):3.621990e-01,((13:6.811744e-01,14:9.898567e-01):3.867535e-01,(16:6.454223e-01,(17:8.011297e-02,18:1.264758e-01):1.838279e-01):3.304820e+00):2.534670e-01):4.441614e-01):2.066776e-01,(((34:4.019825e-02,33:4.507673e-02):5.633406e-01,(((32:5.263061e-01,((29:2.377466e-01,28:1.175155e-01):2.112568e-03,30:1.064511e-01):2.199180e-01):2.660254e-02,(31:8.514574e-01,(24:2.425727e-01,(25:4.094327e-02,26:5.173872e-03):8.466797e-02):3.224575e-02):1.346496e-01):1.143264e-01,23:1.629417e-01):8.484375e-02):2.275731e-01,(35:8.235543e-02,20:6.610220e-01):4.620154e-01):5.769312e-01,1:8.930354e-01);
   tree gen.696000 = [&U] (((19:1.224589e+00,(22:6.035749e-02,21:4.892364e-02):6.329323e-01):6.511760e-01,((((12:5.538931e-01,11:5.292194e-01):4.646534e-02,((((7:1.206026e-01,2:8.850838e-02):2.917863e-01,4:3.182010e-01):7.993532e-02,5:3.724620e-01):5.735984e-02,8:3.975469e-01):2.156586e-01):2.331547e-01,((9:5.499180e-01,((27:1.471136e+00,6:1.641534e-01):1.981946e-01,(3:1.165683e-01,15:7.734124e-02):2.832158e-01):2.306316e-01):2.553027e-01,10:5.734141e-01):1.064978e-01):3.949795e-01,((13:7.376202e-01,14:1.252879e+00):3.974454e-01,(16:7.038357e-01,(17:8.736354e-02,18:1.379224e-01):1.940945e-01):3.841244e+00):1.338131e-01):5.882025e-01):2.330255e-01,(((34:1.813025e-02,33:4.747272e-02):3.473874e-01,(((((24:1.164517e-01,32:5.739390e-01):1.083641e-01,(25:4.422794e-02,26:3.584659e-03):1.139623e-01):1.431287e-02,31:9.285179e-01):1.246246e-01,(30:1.367413e-01,(28:1.368846e-01,29:1.310538e-01):7.023769e-02):2.398215e-01):9.490333e-02,23:1.776886e-01):1.110301e-01):2.481694e-01,(35:2.482058e-02,20:6.127722e-01):5.102573e-01):6.775604e-01,1:9.107626e-01);
   tree gen.696500 = [&U] ((((27:1.847879e+00,((13:6.656653e-01,14:1.260195e+00):5.185092e-01,((17:9.994459e-02,18:1.336420e-01):2.133350e-01,16:5.797508e-01):3.719878e+00):6.580013e-02):3.035266e-01,((10:5.627135e-01,(9:4.635775e-01,((3:1.008868e-01,15:6.605328e-02):2.795557e-01,6:3.678800e-01):2.283930e-01):2.079686e-01):9.602276e-02,(12:5.674573e-01,((8:3.940851e-01,(((7:9.573445e-02,2:9.033390e-02):2.366917e-01,4:4.172731e-01):5.111418e-02,5:3.015453e-01):8.501793e-02):1.702644e-01,11:5.654097e-01):5.785059e-02):2.355014e-01):4.783487e-01):4.277128e-01,((21:9.453578e-02,22:8.291357e-02):6.756631e-01,19:9.858112e-01):5.642364e-01):1.683333e-01,(((23:1.202877e-01,(((31:8.103812e-01,32:6.298802e-01):1.015518e-01,28:5.018401e-01):1.236118e-01,24:1.917523e-01):3.163010e-02):1.511474e-01,((30:3.197838e-01,(29:2.194480e-02,34:4.440511e-02):2.077204e-01):1.049945e-01,((26:1.387638e-02,25:3.966696e-02):2.427860e-01,33:2.318547e-01):7.046883e-02):9.143186e-02):1.915279e-01,(35:5.790134e-01,20:5.228561e-01):4.347352e-01):9.288196e-01,1:8.872401e-01);
   tree gen.697000 = [&U] ((((((13:7.136832e-01,14:1.272268e+00):3.795203e-01,27:1.666345e+00):1.886136e-01,((17:1.037946e-01,18:1.387901e-01):2.660149e-01,16:6.020833e-01):3.771204e+00):3.152188e-01,((10:5.843898e-01,(9:5.255130e-01,((3:1.047730e-01,15:6.859772e-02):2.403801e-01,6:4.128052e-01):2.567387e-01):2.159798e-01):9.972165e-02,(11:5.871898e-01,((8:4.092657e-01,(4:4.285641e-01,((7:1.020869e-01,2:9.381366e-02):3.306561e-01,5:3.131611e-01):7.851190e-02):8.829291e-02):1.527516e-01,12:6.392679e-01):9.261877e-02):2.445732e-01):4.967752e-01):4.441888e-01,((21:9.817739e-02,22:6.096356e-02):6.416058e-01,19:1.023786e+00):5.859713e-01):1.748177e-01,(((((28:6.061566e-01,(32:6.541438e-01,31:8.415979e-01):1.019413e-01):1.093097e-01,(24:1.991388e-01,23:1.460534e-01):1.843308e-02):1.229675e-01,(30:1.821047e-01,(29:2.379922e-01,34:1.368531e-02):2.781693e-02):1.410530e-01):5.786240e-02,((26:5.212158e-02,25:2.218946e-02):2.872268e-01,33:8.547771e-01):7.773103e-03):2.509409e-01,(35:6.013176e-01,20:3.126357e-01):1.098644e+00):8.104433e-01,1:9.214175e-01);
   tree gen.697500 = [&U] (((((13:6.956682e-01,14:1.239075e+00):4.177948e-01,(27:1.624283e+00,((17:1.011746e-01,18:1.352867e-01):2.981936e-01,16:5.868854e-01):3.806379e+00):1.854145e-01):2.802039e-01,((10:5.696385e-01,(9:5.122479e-01,((3:1.021283e-01,15:6.686616e-02):2.353183e-01,6:4.023850e-01):2.786284e-01):3.110128e-01):9.720446e-02,((8:3.989349e-01,((4:4.177462e-01,(7:1.252690e-01,2:9.066411e-02):2.788026e-01):3.568178e-02,5:3.198902e-01):6.057758e-02):1.488958e-01,(12:5.848133e-01,11:5.723679e-01):9.534298e-02):3.072864e-01):4.842355e-01):3.622621e-01,((21:1.057300e-01,22:1.751508e-02):8.180403e-01,19:9.979430e-01):5.967176e-01):2.288939e-01,(((((((31:8.203541e-01,32:7.325561e-01):8.630506e-02,28:5.908559e-01):8.533680e-02,(24:1.992804e-01,(26:6.934948e-02,25:3.747692e-02):1.746478e-01):2.706891e-02):6.718681e-02,23:2.036481e-01):7.337138e-02,((34:5.054248e-02,30:1.709395e-02):2.362290e-01,29:2.319847e-01):2.118895e-01):1.585651e-01,33:8.228401e-01):2.632201e-01,(35:2.339731e-01,20:1.691225e-01):1.070912e+00):5.766708e-01,1:1.096016e+00);
   tree gen.698000 = [&U] ((((((12:6.267180e-01,11:4.954366e-01):9.496136e-02,((5:3.035370e-01,((7:9.591512e-02,2:1.074317e-01):2.736937e-01,4:3.690498e-01):5.333482e-02):7.004937e-02,8:3.545873e-01):1.902729e-01):1.804679e-01,(10:6.141021e-01,(9:5.045042e-01,(6:3.341206e-01,(15:6.883472e-02,3:8.981435e-02):2.125740e-01):2.409934e-01):2.403886e-01):1.132198e-01):3.064393e-01,(((18:1.204511e-01,17:9.092198e-02):2.244709e-01,16:6.177254e-01):3.669894e+00,(13:7.109887e-01,14:1.096108e+00):3.739295e-01):3.038208e-01):6.481128e-01,((22:6.159422e-02,21:6.655036e-02):8.235455e-01,19:9.499630e-01):4.776060e-01):1.843976e-01,((27:1.865118e+00,35:7.944132e-01):6.723959e-02,(((((24:2.964287e-02,34:4.383110e-01):1.063827e-01,(23:2.336978e-01,((32:6.190336e-01,28:3.856449e-01):5.195893e-02,31:7.957025e-01):1.197868e-01):5.879868e-03):8.611274e-02,(25:9.475902e-03,33:5.036085e-01):2.063206e-02):2.788562e-02,26:7.266907e-02):2.133744e-01,((20:6.579871e-01,30:2.525045e-01):1.726457e-02,29:2.687915e-01):1.935065e-01):4.885161e-01):4.058561e-01,1:9.015740e-01);
   tree gen.698500 = [&U] ((35:9.141922e-01,((((30:9.220466e-02,20:8.583594e-01):1.309292e-01,(29:4.089106e-01,34:1.904555e-01):2.916929e-02):1.731048e-01,33:6.146446e-01):4.784810e-02,((25:4.432025e-02,26:9.532568e-03):1.640634e-01,((23:1.649930e-01,((32:7.188886e-01,31:6.611268e-01):2.184535e-01,28:3.185922e-01):2.812424e-01):6.744792e-02,24:2.147815e-01):2.795002e-02):7.721094e-02):5.953160e-01):8.310045e-01,((19:1.290101e+00,(21:1.241634e-01,22:1.256094e-01):8.448801e-01):4.568098e-01,(27:1.747577e+00,((((((3:1.122473e-01,15:6.275316e-02):2.649171e-01,6:3.869502e-01):2.135507e-01,9:5.438855e-01):3.006428e-01,10:5.925858e-01):2.114530e-01,(12:6.256182e-01,(11:5.265615e-01,(8:4.466844e-01,(((2:1.055128e-01,7:1.369195e-01):3.037569e-01,5:3.420073e-01):1.113494e-01,4:3.769594e-01):5.209167e-02):2.510313e-01):5.839774e-02):2.422112e-01):4.578192e-01,((14:1.209269e+00,13:8.888812e-01):5.370302e-01,((17:8.089513e-02,18:1.556840e-01):1.519935e-01,16:7.745281e-01):4.330247e+00):1.835079e-01):4.366882e-01):1.675049e-01):2.286158e-01,1:8.737559e-01);
   tree gen.699000 = [&U] (((((11:5.235409e-01,(((((7:8.098725e-02,2:8.502554e-02):3.325245e-01,5:3.582510e-01):5.823017e-02,4:3.899847e-01):7.360615e-02,8:3.747017e-01):1.856469e-01,12:6.393116e-01):3.306265e-02):2.640947e-01,(10:4.898461e-01,(9:5.331229e-01,(6:3.530740e-01,(15:7.273947e-02,3:9.490919e-02):2.494102e-01):1.505003e-01):2.736019e-01):1.196424e-01):3.672436e-01,(((18:1.012972e-01,17:9.607965e-02):2.372043e-01,16:6.527667e-01):3.878073e+00,(13:8.170160e-01,14:1.108081e+00):4.436246e-01):2.172478e-01):5.641750e-01,((22:4.062484e-02,21:9.000774e-02):8.702622e-01,19:1.064677e+00):5.046988e-01):1.948578e-01,(27:2.010572e+00,(((((34:4.740411e-01,24:1.015426e-01):1.197595e-01,(26:1.863803e-02,25:4.551755e-02):1.916529e-01):1.671782e-01,(23:1.419880e-01,(28:3.904538e-01,(32:8.468726e-01,31:8.281415e-01):7.660018e-02):1.523110e-01):1.113972e-01):4.364689e-02,((20:1.609326e+00,29:8.446344e-02):4.766323e-02,(30:2.361333e-01,33:2.887948e-01):2.020933e-02):1.648774e-01):6.408689e-01,35:9.086866e-01):7.348597e-02):3.876199e-01,1:8.217434e-01);
   tree gen.699500 = [&U] ((35:7.988661e-01,(27:1.675337e+00,(20:7.835208e-01,(((((28:3.230496e-01,32:6.244386e-01):4.567722e-02,31:7.946530e-01):8.494512e-02,(((23:6.542084e-02,25:4.044197e-02):3.088921e-02,24:5.137490e-02):3.186420e-02,26:3.373969e-02):1.673955e-02):2.243118e-02,34:2.575855e-01):1.750192e-01,(29:1.027317e-01,(33:6.767665e-02,30:7.569546e-02):1.313340e-01):2.076377e-01):4.712690e-01):1.486251e-02):1.028888e-01):5.918342e-01,((((14:1.177480e+00,13:6.843202e-01):4.524081e-01,(16:3.759406e-01,(17:7.199590e-02,18:1.651425e-01):5.097528e-01):3.748954e+00):2.911676e-01,((10:5.590101e-01,(9:5.403662e-01,((15:8.210588e-02,3:9.371694e-02):2.751862e-01,6:3.676525e-01):2.109366e-01):2.586437e-01):1.612079e-01,((11:5.260674e-01,12:6.200026e-01):9.265637e-02,(8:4.236691e-01,(((7:1.359020e-01,2:7.411022e-02):2.995985e-01,5:3.841873e-01):6.855694e-02,4:4.009920e-01):3.916481e-02):2.069360e-01):2.981196e-01):3.081220e-01):5.213780e-01,(19:1.039756e+00,(22:6.099845e-02,21:8.499138e-02):7.968814e-01):6.319035e-01):1.684445e-01,1:8.831817e-01);
   tree gen.700000 = [&U] (((((14:1.050709e+00,13:7.725241e-01):4.057310e-01,((18:1.308145e-01,17:9.246834e-02):3.115310e-01,16:6.785959e-01):3.970625e+00):3.325383e-01,((10:5.214040e-01,(9:4.976527e-01,(27:1.753193e+00,(6:3.677015e-01,(15:6.888198e-02,3:1.048784e-01):2.381065e-01):1.058796e-01):1.179255e-01):2.284572e-01):1.886848e-01,((12:5.940742e-01,11:5.119716e-01):5.865240e-02,(8:3.466357e-01,(4:3.751294e-01,(5:3.221729e-01,(7:1.272350e-01,2:7.097968e-02):3.138866e-01):5.710018e-02):4.811675e-02):1.735748e-01):2.685277e-01):3.367088e-01):6.141838e-01,(19:1.245903e+00,(22:6.497975e-02,21:9.680946e-02):6.071266e-01):5.569173e-01):1.266292e-01,(20:1.372045e+00,((29:2.917166e-01,(28:4.421871e-02,30:1.719476e-01):3.200866e-02):2.511259e-01,(33:5.573737e-01,(((23:1.164236e-01,(34:1.727352e-02,35:2.387681e-01):4.260859e-01):1.910592e-01,(32:4.899400e-01,31:8.357301e-01):2.602355e-01):1.205883e-01,(24:1.789123e-01,(25:5.896888e-02,26:7.745205e-03):2.087516e-01):8.741458e-02):5.251342e-02):1.573122e-03):2.406792e-01):9.616916e-01,1:9.093246e-01);
   tree gen.700500 = [&U] ((((((12:6.138525e-01,11:4.996388e-01):7.739638e-02,((((7:7.728980e-02,2:8.840660e-02):3.041607e-01,5:3.418951e-01):8.681499e-02,4:3.721800e-01):9.068300e-02,8:3.491705e-01):1.180967e-01):3.556806e-01,(10:4.814392e-01,(9:4.155300e-01,(6:3.369545e-01,(15:5.273615e-02,3:9.182501e-02):3.046899e-01):2.131369e-01):2.544346e-01):1.184646e-01):2.615007e-01,(((18:9.552785e-02,17:1.200867e-01):2.344471e-01,16:6.229648e-01):3.667970e+00,(13:7.797153e-01,14:1.160141e+00):6.389014e-01):1.440703e-01):4.577243e-01,((22:5.961108e-02,21:1.804910e-01):7.753900e-01,19:9.610559e-01):5.932224e-01):2.347564e-01,((((33:6.648720e-01,(23:1.205264e-01,((32:6.889056e-01,(28:3.511236e-01,24:1.755513e-01):2.982194e-02):5.433790e-02,(31:8.682328e-01,34:3.954119e-01):1.201916e-01):7.083307e-02):7.114798e-03):1.535053e-01,(26:1.918475e-03,25:4.514966e-02):1.605198e-01):8.228652e-02,((20:9.995594e-01,29:8.322532e-02):1.764447e-01,30:2.305293e-01):2.015865e-01):5.059841e-01,(35:1.021288e-02,27:7.001483e-01):1.448315e+00):3.729614e-01,1:8.105299e-01);
   tree gen.701000 = [&U] ((((((29:8.883604e-02,20:5.059218e-01):6.985735e-02,(25:3.553589e-02,26:1.523657e-02):4.634597e-01):5.634845e-03,30:2.328492e-01):3.120887e-01,(23:8.337196e-02,((34:3.526994e-01,33:3.375392e-01):1.289743e-01,(((32:5.691481e-01,31:9.644161e-01):1.929412e-01,24:1.366275e-01):5.726552e-02,28:4.511415e-01):9.365091e-02):1.425562e-02):1.989726e-01):5.414713e-01,35:1.306737e+00):3.588101e-01,(((22:1.256687e-01,21:4.563714e-02):5.607173e-01,19:1.047959e+00):7.866371e-01,(((10:5.881789e-01,(9:5.804087e-01,((3:1.155228e-01,15:8.767133e-02):2.013441e-01,6:3.580859e-01):1.786220e-01):2.893198e-01):1.959168e-01,((((4:3.800665e-01,((7:9.352616e-02,2:8.924192e-02):2.589939e-01,5:3.572564e-01):6.731086e-02):4.679860e-02,8:4.152062e-01):1.830846e-01,11:5.290819e-01):5.301953e-02,12:6.090057e-01):2.525953e-01):3.806795e-01,(27:2.204421e+00,((14:1.160616e+00,13:7.825833e-01):3.731042e-01,((18:1.506342e-01,17:1.021963e-01):7.769569e-02,16:8.227898e-01):4.194632e+00):1.088208e-01):2.177184e-01):4.691518e-01):9.268201e-02,1:9.391927e-01);
   tree gen.701500 = [&U] ((27:2.073478e+00,((20:1.220369e+00,(34:2.938088e-01,((((29:4.216636e-02,33:3.389818e-02):1.402270e-01,30:1.446654e-01):3.258033e-01,23:1.068153e-01):1.022084e-02,((32:9.012963e-01,31:9.480475e-01):8.985889e-02,(28:3.841951e-01,(24:7.933702e-02,(26:3.145878e-03,25:4.112122e-02):1.139501e-01):4.814654e-02):7.177140e-02):1.773440e-01):1.044675e-01):3.232518e-02):3.811178e-01,35:4.228268e-01):1.820094e-01):3.997324e-01,((((14:1.137053e+00,13:7.250025e-01):4.527270e-01,(16:5.025184e-01,(17:5.046636e-02,18:1.257131e-01):4.605883e-01):3.875889e+00):3.195452e-01,((10:6.067963e-01,(9:5.032804e-01,((15:7.928686e-02,3:8.236124e-02):2.657380e-01,6:3.579743e-01):2.178889e-01):3.362622e-01):1.103118e-01,((11:5.030890e-01,(8:3.817578e-01,((5:3.709967e-01,(7:1.029121e-01,2:1.123425e-01):2.976289e-01):4.311709e-02,4:3.759762e-01):9.004541e-02):1.128335e-01):6.443411e-02,12:5.987155e-01):2.479723e-01):3.619216e-01):4.643282e-01,(19:1.261844e+00,(22:9.884965e-02,21:7.815626e-02):5.651361e-01):8.363503e-01):1.550399e-01,1:8.729529e-01);
   tree gen.702000 = [&U] (((27:1.061989e+00,35:2.801432e-01):1.016031e+00,(((25:2.552862e-02,26:2.024912e-02):2.098324e-01,(33:3.001865e-01,(30:1.731545e-01,29:1.577525e-01):9.981992e-02):8.234993e-02):5.268120e-02,(23:1.605763e-01,(((32:7.418183e-01,31:9.620058e-01):9.125432e-02,28:5.878301e-01):4.374624e-02,(24:1.963378e-01,(20:1.023002e+00,34:3.098608e-02):4.217811e-01):1.122939e-02):8.997103e-02):3.958619e-02):7.426844e-01):5.727599e-01,((19:1.074555e+00,(21:4.090212e-02,22:1.251421e-01):6.421273e-01):5.356434e-01,((((((3:1.009189e-01,15:8.504829e-02):2.157445e-01,6:3.909767e-01):1.614260e-01,9:4.971050e-01):2.248779e-01,10:5.668155e-01):1.067629e-01,((11:4.971222e-01,((4:3.662045e-01,((2:8.452376e-02,7:7.411897e-02):3.103333e-01,5:3.197807e-01):5.012654e-02):7.417598e-02,8:3.821871e-01):2.072231e-01):8.446561e-02,12:5.382756e-01):2.479485e-01):4.496704e-01,((14:1.129961e+00,13:8.221932e-01):4.815161e-01,((17:4.863357e-02,18:1.619984e-01):1.982650e-01,16:7.237315e-01):4.046253e+00):3.268088e-01):4.967695e-01):1.887700e-01,1:1.040239e+00);
   tree gen.702500 = [&U] (((((14:1.221932e+00,13:7.853434e-01):3.723193e-01,((18:1.462841e-01,17:9.400277e-02):2.904012e-01,16:6.898566e-01):3.348031e+00):2.946267e-01,((10:6.043393e-01,(9:4.981482e-01,((6:3.440739e-01,(15:8.311585e-02,3:1.010693e-01):2.417472e-01):2.004543e-01,27:2.153899e+00):5.826620e-02):2.334989e-01):9.679388e-02,(12:5.070737e-01,(11:5.242139e-01,(8:3.657148e-01,(((7:1.031772e-01,2:1.264802e-01):3.353724e-01,5:3.275190e-01):8.446625e-02,4:3.813543e-01):7.262322e-02):1.756431e-01):9.494336e-02):2.493089e-01):3.842386e-01):3.853482e-01,(19:1.201152e+00,(22:1.374534e-01,21:7.868476e-02):5.105535e-01):6.079414e-01):2.353998e-01,(20:1.394812e+00,((35:4.911785e-01,34:4.734949e-02):2.850855e-01,((33:4.172815e-01,23:1.631515e-01):4.714675e-02,((24:3.456615e-01,(31:6.646711e-01,32:7.777391e-01):1.779213e-01):6.176398e-02,(((28:1.072600e-01,29:7.474906e-02):1.615873e-01,30:2.002718e-01):5.532769e-02,(26:1.197212e-03,25:5.401572e-02):2.525193e-01):2.312911e-01):1.428827e-01):5.453745e-02):2.879594e-01):7.860349e-01,1:9.164735e-01);
   tree gen.703000 = [&U] ((((25:1.094322e-02,26:1.710151e-02):2.439589e-01,(((33:6.637686e-01,(34:4.815844e-01,(24:1.098498e-02,23:1.778202e-02):1.097720e-01):1.404018e-01):2.112650e-02,((32:6.330730e-01,31:6.318359e-01):1.430881e-01,28:3.985259e-01):2.116775e-01):1.358703e-01,(30:7.875047e-02,(29:4.884370e-01,20:6.542281e-01):1.136959e-02):3.124365e-01):1.120710e-01):4.893539e-01,35:9.746979e-01):5.442215e-01,(((22:5.454231e-02,21:1.220958e-01):5.896581e-01,19:9.257374e-01):8.400636e-01,(((10:4.982226e-01,(9:4.864922e-01,((3:1.066532e-01,15:6.954648e-02):2.623709e-01,6:3.348423e-01):1.613241e-01):2.051576e-01):9.861792e-02,(11:4.779427e-01,(12:6.100781e-01,((4:3.357402e-01,((7:9.804944e-02,2:7.883383e-02):3.205102e-01,5:3.223451e-01):3.202696e-02):6.481305e-02,8:3.667816e-01):1.480822e-01):8.246933e-02):2.523599e-01):4.831742e-01,((14:1.186174e+00,13:7.420116e-01):3.746553e-01,(((18:1.414513e-01,17:9.640174e-02):2.524762e-01,16:6.073541e-01):3.189372e+00,27:9.791739e-01):3.599452e-01):1.916950e-01):4.351322e-01):1.737729e-01,1:6.969943e-01);
   tree gen.703500 = [&U] (((((13:7.871232e-01,14:1.237642e+00):5.803602e-01,((18:1.499224e-01,17:7.588521e-02):3.298431e-01,16:6.645805e-01):4.396073e+00):5.554581e-02,(((12:7.073524e-01,((4:3.736282e-01,(5:3.497687e-01,(7:8.678607e-02,2:9.227345e-02):2.866590e-01):8.908104e-02):5.073899e-02,8:4.000563e-01):1.757486e-01):8.856716e-02,11:4.897464e-01):2.472693e-01,(10:5.899686e-01,(9:5.802920e-01,(6:3.594640e-01,(15:7.806213e-02,3:9.346631e-02):2.660226e-01):1.962479e-01):2.647886e-01):1.104080e-01):3.791002e-01):4.274672e-01,((22:1.477867e-01,21:8.229483e-02):6.418633e-01,19:9.594929e-01):6.610953e-01):1.162694e-01,(((33:6.346011e-01,(((28:3.455407e-01,32:6.430724e-01):1.123585e-01,((31:6.027407e-01,34:2.010735e-01):4.364894e-01,23:2.394380e-01):4.685834e-02):1.066715e-01,24:3.315715e-01):8.858335e-02):8.182011e-02,(((30:2.113556e-01,20:1.154408e+00):1.458572e-02,29:2.163038e-01):2.007742e-01,(26:8.625004e-03,25:3.221103e-02):3.483824e-01):9.514691e-02):6.361248e-01,(27:1.542399e+00,35:4.967090e-01):4.354104e-01):3.898537e-01,1:1.042893e+00);
   tree gen.704000 = [&U] (((((13:6.324349e-01,14:1.220478e+00):6.702917e-01,((18:1.477625e-01,17:7.483279e-02):3.252687e-01,16:6.553638e-01):4.335106e+00):4.828656e-02,((11:4.919015e-01,(((4:3.684465e-01,(5:3.449179e-01,(7:1.163551e-01,2:9.099374e-02):2.826835e-01):6.523018e-02):8.402973e-02,8:3.945081e-01):1.773010e-01,12:6.625789e-01):5.570918e-02):2.438401e-01,(10:5.817866e-01,(9:5.722441e-01,(6:3.544787e-01,(15:8.776153e-02,3:9.217006e-02):2.715600e-01):1.889105e-01):2.611164e-01):1.375723e-01):3.170169e-01):5.923458e-01,((22:1.457371e-01,21:7.525044e-02):6.112172e-01,19:9.245289e-01):6.519269e-01):2.471747e-01,((((33:6.258000e-01,(26:4.896680e-03,25:3.176431e-02):6.552687e-02):5.048739e-02,((((31:6.163784e-01,34:1.220632e-01):3.925922e-01,23:2.485084e-01):1.847810e-02,(28:3.407485e-01,32:6.341540e-01):1.591566e-01):2.325998e-01,24:2.256568e-01):6.643231e-02):1.985202e-01,((30:2.084244e-01,29:2.133040e-01):3.924231e-02,20:1.138398e+00):1.898603e-01):4.154716e-01,(27:1.080226e+00,35:4.316335e-01):9.910435e-01):5.849804e-01,1:1.028429e+00);
   tree gen.704500 = [&U] (((19:1.024208e+00,(22:1.678731e-01,21:3.798565e-02):5.035773e-01):6.419124e-01,((((((((7:5.406652e-02,2:1.172430e-01):2.896867e-01,5:4.050023e-01):7.867545e-02,4:3.796966e-01):7.691299e-02,8:3.482844e-01):1.986857e-01,12:5.884828e-01):4.183971e-02,11:5.024588e-01):2.561729e-01,((9:4.982051e-01,((27:1.700624e+00,6:1.756478e-01):2.160101e-01,(3:9.260297e-02,15:9.390952e-02):2.652388e-01):2.200313e-01):2.547655e-01,10:5.319006e-01):1.223514e-01):4.347616e-01,((13:6.993844e-01,14:1.208323e+00):7.284746e-01,(16:6.471750e-01,(17:9.164681e-02,18:1.037904e-01):3.196987e-01):4.299998e+00):2.645092e-01):4.637150e-01):1.424076e-01,((((25:4.489443e-02,26:5.804078e-03):3.161647e-01,(((30:2.187674e-01,(29:1.776990e-01,33:4.588500e-01):5.520891e-04):4.850299e-03,23:5.561200e-02):6.764580e-02,34:4.256716e-01):5.561435e-02):1.649883e-02,(31:1.120646e+00,(28:4.313394e-01,(24:6.598765e-03,32:3.043742e-01):3.186119e-01):6.752041e-02):1.628804e-01):5.971391e-01,(35:2.908391e-01,20:3.633971e-01):6.904826e-01):7.703925e-01,1:9.347717e-01);
   tree gen.705000 = [&U] (((((14:1.081895e+00,13:8.269217e-01):4.326515e-01,((18:1.040860e-01,17:9.790696e-02):2.727493e-01,16:6.898548e-01):4.243145e+00):1.904850e-01,((10:5.419264e-01,((27:1.787858e+00,9:4.241218e-01):1.496608e-01,(6:3.651108e-01,(15:7.600522e-02,3:1.266085e-01):3.215116e-01):2.143651e-01):2.710879e-01):1.160330e-01,(11:4.244540e-01,(12:6.435775e-01,(8:3.721077e-01,(((7:1.046916e-01,2:1.182562e-01):3.150189e-01,5:3.619329e-01):6.151887e-02,4:3.670083e-01):6.179112e-02):1.674744e-01):6.691540e-02):3.283124e-01):3.755194e-01):6.043511e-01,(19:1.314566e+00,(21:8.547435e-02,22:1.256112e-01):5.586454e-01):5.946477e-01):1.434320e-01,(35:8.914786e-01,((33:4.818975e-01,((28:3.409642e-01,(32:5.576221e-01,31:9.547053e-01):2.810700e-01):1.244644e-01,(24:8.947282e-02,23:6.730884e-02):1.192050e-01):3.510899e-02):2.378807e-01,(((26:2.986479e-02,25:2.970742e-02):3.483330e-01,(29:1.671564e-01,30:2.661006e-01):5.793489e-02):1.127173e-01,(20:7.911220e-01,34:5.512940e-02):6.101287e-02):5.420002e-02):4.860083e-01):3.567943e-01,1:9.834749e-01);
   tree gen.705500 = [&U] (((19:8.912562e-01,(22:1.903146e-01,21:9.035054e-03):5.728609e-01):6.378636e-01,(((13:7.307060e-01,14:1.160340e+00):6.106428e-01,(16:6.344673e-01,(17:8.683798e-02,18:1.554674e-01):2.662298e-01):3.961503e+00):1.214921e-01,(((12:5.769276e-01,11:4.925927e-01):9.265100e-02,((((7:1.544012e-01,2:9.081816e-02):2.839985e-01,5:3.970499e-01):7.713062e-02,4:3.566292e-01):5.446663e-02,8:3.929785e-01):1.742858e-01):2.639744e-01,((9:4.884226e-01,((27:1.629752e+00,6:1.336999e-01):2.351744e-01,(3:1.177173e-01,15:8.421964e-02):2.700571e-01):2.157108e-01):2.497631e-01,10:5.320567e-01):1.453139e-01):3.149919e-01):4.817943e-01):1.396113e-01,((34:3.275381e-01,((28:5.255504e-01,((25:2.956961e-02,26:6.193281e-03):2.559750e-01,((24:5.314789e-02,32:3.641002e-01):1.658146e-01,31:8.535652e-01):2.120705e-01):3.161457e-03):1.361677e-01,((33:3.708851e-01,23:8.781797e-02):9.949923e-02,(29:2.224182e-01,30:2.564277e-01):1.455141e-03):7.958916e-02):3.806750e-02):3.516705e-01,(35:7.591091e-02,20:3.139994e-01):8.249813e-01):7.682272e-01,1:9.833653e-01);
   tree gen.706000 = [&U] ((((27:1.719075e+00,(((17:8.999782e-02,18:1.368117e-01):3.220465e-01,16:5.786805e-01):4.409219e+00,(13:6.881262e-01,14:1.125713e+00):5.250489e-01):3.710507e-02):3.378688e-01,((10:5.693825e-01,(9:4.766357e-01,((3:1.165512e-01,15:6.665137e-02):2.975497e-01,6:3.586862e-01):2.717266e-01):2.608609e-01):1.139273e-01,(((8:3.477348e-01,(((7:1.025522e-01,2:9.218391e-02):2.692660e-01,5:3.187166e-01):8.276940e-02,4:3.648916e-01):6.872365e-02):1.988760e-01,11:4.860267e-01):1.013061e-01,12:4.807718e-01):2.579832e-01):3.720149e-01):4.637396e-01,((21:9.705785e-02,22:1.006894e-01):6.350565e-01,19:1.277606e+00):5.705883e-01):2.474502e-01,((((34:3.410441e-01,(((28:8.418244e-02,24:1.164550e-01):1.598648e-01,(26:3.243144e-03,25:9.740417e-02):3.744588e-02):8.014135e-02,(32:5.160072e-01,31:8.176892e-01):3.018131e-01):1.474033e-01):3.302125e-02,(29:1.948116e-01,(33:5.252017e-01,30:4.919988e-02):1.817827e-01):1.463237e-01):1.181610e-01,(20:8.708480e-01,23:3.621681e-02):1.675468e-01):5.216299e-01,35:5.461741e-01):7.595228e-01,1:8.121363e-01);
   tree gen.706500 = [&U] (27:9.718620e-01,(((20:7.552049e-01,35:6.120186e-02):6.367100e-01,(33:4.189809e-01,((((25:4.034231e-02,26:7.192981e-03):1.061705e-01,(28:4.669491e-01,(32:5.232378e-01,31:7.070609e-01):1.144023e-01):7.950732e-02):1.091791e-01,(24:1.026139e-01,23:1.757755e-01):2.447536e-02):1.095212e-01,(29:1.222056e-01,(30:8.360114e-02,34:1.061406e-01):1.822852e-01):1.538327e-01):9.798789e-02):3.367203e-01):6.683363e-01,((19:1.210248e+00,(21:1.687596e-02,22:1.308543e-01):4.864528e-01):6.338078e-01,((((((3:1.004528e-01,15:6.393821e-02):3.216919e-01,6:3.534780e-01):2.143717e-01,9:4.844368e-01):3.073663e-01,10:5.523709e-01):1.064808e-01,(11:5.490070e-01,(12:6.392005e-01,((4:3.400146e-01,(5:3.081762e-01,(2:9.923249e-02,7:1.057201e-01):2.481363e-01):9.562016e-02):6.295215e-02,8:3.724475e-01):1.550484e-01):8.040358e-02):2.220512e-01):5.592844e-01,((14:1.109152e+00,13:7.036202e-01):4.648517e-01,((17:1.029642e-01,18:1.278512e-01):2.405999e-01,16:7.076845e-01):3.835831e+00):1.710636e-01):3.596316e-01):1.645580e-01):2.303371e-01,1:7.172370e-01);
   tree gen.707000 = [&U] (((((14:1.171895e+00,13:7.978403e-01):3.442381e-01,((18:8.967098e-02,17:1.231765e-01):2.198809e-01,16:6.925722e-01):4.003261e+00):3.560735e-01,((10:5.564787e-01,((27:1.794901e+00,9:5.664636e-01):8.411913e-02,(6:3.308480e-01,(15:7.630461e-02,3:8.935155e-02):3.227781e-01):1.206652e-01):3.274441e-01):7.149474e-02,(((8:3.735734e-01,(4:3.873335e-01,((7:8.742424e-02,2:8.494970e-02):3.158320e-01,5:3.447001e-01):9.076937e-02):3.308857e-02):1.625206e-01,11:5.182411e-01):7.976509e-02,12:5.903716e-01):3.081609e-01):4.140723e-01):4.631971e-01,(19:1.319744e+00,(21:1.322086e-01,22:4.555278e-02):6.177764e-01):5.915139e-01):1.855962e-01,(35:4.188436e-01,((((26:2.440360e-02,25:2.424712e-02):2.797485e-01,((29:2.035226e-01,33:2.915916e-01):3.435140e-02,30:1.849049e-01):2.009358e-01):6.489248e-02,((28:4.326057e-01,(31:8.665903e-01,32:6.262899e-01):1.548915e-01):5.936908e-02,(24:6.481383e-02,23:4.930956e-02):1.862507e-01):1.209583e-01):1.149003e-01,(20:7.977849e-01,34:1.493022e-02):3.588025e-01):5.475907e-01):5.316633e-01,1:9.177051e-01);
   tree gen.707500 = [&U] (((((14:1.155961e+00,13:7.364071e-01):4.574986e-01,((18:1.133532e-01,17:1.007775e-01):3.061897e-01,16:6.831551e-01):3.948827e+00):3.354026e-01,((10:5.489121e-01,((27:1.418043e+00,(6:3.263494e-01,(15:7.847158e-02,3:9.380289e-02):3.289294e-01):4.974516e-02):1.633149e-01,9:5.659383e-01):2.630915e-01):1.708064e-01,(11:5.111944e-01,(12:5.933653e-01,(8:3.684938e-01,(4:3.623844e-01,((7:1.056630e-01,2:8.379461e-02):3.115375e-01,5:3.400131e-01):1.202001e-01):5.440704e-02):1.354586e-01):9.764507e-02):3.193478e-01):3.618771e-01):4.568989e-01,(19:1.301799e+00,(21:2.408618e-02,22:1.396974e-01):6.093763e-01):5.834709e-01):1.830726e-01,(35:4.131485e-01,((((26:2.407178e-02,25:5.150116e-02):1.051911e-01,((28:4.312151e-01,(31:8.548070e-01,32:6.177741e-01):1.927323e-01):1.555232e-01,(24:7.930673e-03,23:1.389435e-02):1.837182e-01):1.550254e-01):6.140401e-02,((29:2.007552e-01,33:2.176369e-01):1.601221e-01,30:1.491922e-01):2.880993e-01):3.936835e-02,(20:1.147766e+00,34:2.422304e-01):1.591803e-02):5.653511e-01):5.244341e-01,1:9.052268e-01);
   tree gen.708000 = [&U] (((((14:1.134524e+00,13:7.227508e-01):6.075981e-01,((18:1.016904e-01,17:1.159703e-01):3.005115e-01,16:6.704863e-01):3.875598e+00):3.404555e-02,((10:5.387328e-01,(((15:7.701636e-02,3:1.076895e-01):3.302017e-01,(6:3.202974e-01,27:1.391746e+00):6.691721e-02):1.602863e-01,9:5.554432e-01):2.582126e-01):1.937015e-01,(11:5.017145e-01,(12:5.823616e-01,(8:3.165097e-01,(4:3.556642e-01,((7:1.037035e-01,2:8.224067e-02):3.057602e-01,5:3.337078e-01):1.145975e-01):6.270513e-02):1.552444e-01):9.035829e-02):2.379580e-01):3.640035e-01):4.484259e-01,(19:1.198572e+00,(21:1.439314e-01,22:1.404378e-01):4.872483e-01):7.579642e-01):1.921589e-01,(35:4.054868e-01,(((33:1.644259e-01,29:1.339325e-01):9.086876e-02,30:1.578402e-01):2.980984e-01,(((28:5.684820e-01,(31:8.389550e-01,32:7.200683e-01):2.315435e-01):1.925425e-01,(24:5.078345e-02,23:2.297843e-02):2.446927e-01):4.802873e-02,(((26:4.794111e-02,25:2.233043e-02):6.026303e-02,20:1.137515e+00):7.876629e-02,34:2.324671e-02):8.190402e-02):3.477984e-02):5.420429e-01):5.147087e-01,1:8.884398e-01);
   tree gen.708500 = [&U] (((20:1.595501e+00,(((((28:5.200205e-01,(32:8.207225e-01,(31:9.584246e-01,24:1.984097e-01):6.904238e-02):9.358051e-02):7.630663e-02,(23:6.289293e-02,34:4.578532e-01):1.091820e-01):4.196047e-02,(30:1.283311e-01,29:1.863331e-01):2.846486e-01):1.791744e-01,33:5.687376e-01):7.926681e-03,(25:8.269764e-02,26:1.045079e-02):1.460361e-01):2.638365e-02):8.398832e-01,35:9.121574e-01):6.748827e-02,(((22:1.230458e-01,21:7.719601e-02):6.732744e-01,19:1.018764e+00):6.521097e-01,(((10:6.041719e-01,(9:5.334950e-01,((3:1.289522e-01,15:5.177073e-02):2.712165e-01,6:3.693130e-01):2.316142e-01):2.632516e-01):2.109828e-01,((11:5.141390e-01,(8:4.172543e-01,(4:3.581757e-01,((7:9.360128e-02,2:1.005080e-01):2.980142e-01,5:3.349325e-01):5.206941e-02):4.485881e-02):1.696296e-01):8.941401e-02,12:5.555663e-01):1.591710e-01):4.427894e-01,(((14:1.246056e+00,13:8.557528e-01):4.432441e-01,27:1.720074e+00):2.500516e-03,((18:1.473454e-01,17:7.018534e-02):2.783972e-01,16:6.936056e-01):4.307784e+00):2.656054e-01):4.351052e-01):2.391636e-01,1:9.532975e-01);
   tree gen.709000 = [&U] ((((((30:2.455194e-01,29:2.401697e-01):1.408490e-01,(34:2.588000e-01,(((25:8.376654e-02,26:1.634304e-02):1.255014e-01,((32:8.304131e-01,(28:2.705610e-01,24:2.903280e-02):2.011708e-01):1.214738e-01,31:9.345585e-01):5.275143e-03):2.315452e-01,23:1.862239e-01):8.384134e-02):3.104905e-02):4.637452e-02,33:7.167581e-01):2.685465e-02,20:1.555771e+00):7.908679e-01,35:6.892238e-01):3.339585e-01,(((22:1.429204e-01,21:4.377396e-02):6.565089e-01,19:9.933951e-01):6.358712e-01,(((10:5.891271e-01,(9:5.202102e-01,((3:1.257411e-01,15:5.048157e-02):3.175488e-01,6:3.601166e-01):2.258467e-01):2.566963e-01):1.885116e-01,(((8:4.068641e-01,(4:3.492566e-01,((7:9.127047e-02,2:9.800522e-02):2.905932e-01,5:3.265922e-01):2.691282e-02):9.724175e-02):1.608469e-01,12:6.308672e-01):6.157515e-02,11:5.013362e-01):2.784957e-01):4.014720e-01,(27:2.117374e+00,((14:1.177934e+00,13:8.344433e-01):2.599861e-01,((18:1.436762e-01,17:6.843762e-02):3.450645e-01,16:6.763339e-01):4.045873e+00):1.442016e-01):2.589914e-01):6.012981e-01):2.505196e-01,1:9.295590e-01);
   tree gen.709500 = [&U] (((((30:1.123274e-01,(33:2.817194e-01,(29:2.408299e-01,34:2.337569e-01):2.736460e-02):1.596851e-01):2.045354e-01,(((32:7.116365e-01,31:9.542505e-01):1.114537e-01,((25:3.399505e-02,26:1.668741e-02):1.025266e-02,(24:6.918917e-02,28:1.954170e-01):9.067789e-02):8.962585e-02):1.382670e-01,23:1.901478e-01):7.045902e-02):2.373841e-01,20:1.011554e+00):7.606597e-01,35:1.363360e+00):1.978312e-01,(((22:1.307069e-01,21:4.469632e-02):6.299381e-01,19:1.014327e+00):6.794460e-01,(((10:6.015406e-01,(9:5.311715e-01,((3:1.327525e-01,15:5.154526e-02):2.607622e-01,6:3.677046e-01):2.306055e-01):2.511196e-01):1.924838e-01,((12:5.545696e-01,(8:4.154371e-01,(((7:9.528977e-02,2:6.333138e-02):2.997719e-01,4:3.566158e-01):5.307226e-02,5:3.334739e-01):6.345921e-02):1.642361e-01):1.070437e-01,11:5.118998e-01):2.707695e-01):3.108122e-01,((27:2.175248e+00,((18:1.467036e-01,17:6.987967e-02):3.216262e-01,16:6.905849e-01):4.131124e+00):6.240726e-03,(14:1.225228e+00,13:8.520258e-01):6.146356e-01):2.430591e-01):6.139681e-01):2.157897e-01,1:9.491458e-01);
   tree gen.710000 = [&U] (((((14:1.195942e+00,13:8.291889e-01):5.205023e-01,(16:6.884614e-01,(17:7.979932e-02,18:1.668157e-01):2.839978e-01):3.877919e+00):2.615826e-01,((10:5.782137e-01,(9:5.207117e-01,((15:7.436675e-02,3:1.303720e-01):3.199858e-01,6:3.734341e-01):1.735249e-01):3.504296e-01):1.284803e-01,((12:6.432111e-01,11:4.679387e-01):7.573386e-02,(8:3.607656e-01,(((7:1.217698e-01,2:7.012544e-02):3.247360e-01,4:3.437905e-01):3.902946e-02,5:4.051551e-01):1.024604e-01):1.832418e-01):2.840853e-01):3.504993e-01):3.821995e-01,(19:9.691222e-01,(22:1.053369e-01,21:8.660808e-02):8.226254e-01):7.365367e-01):1.524680e-01,(((34:3.384787e-01,(35:4.938048e-01,20:8.898033e-01):2.092457e-01):6.322272e-02,((23:1.976388e-01,33:4.855462e-01):1.464255e-01,(28:3.508727e-01,((31:9.843680e-01,(24:5.958023e-02,((32:5.123572e-01,25:2.626951e-02):9.183513e-02,26:1.866255e-03):2.113245e-02):2.476195e-01):9.783451e-02,(30:1.990292e-01,29:3.330816e-01):2.533079e-01):2.832924e-04):6.807746e-02):1.598954e-01):9.486700e-01,27:1.868774e+00):1.511482e-01,1:1.155057e+00);
   tree gen.710500 = [&U] ((((((((30:1.096421e-01,34:5.384241e-02):1.899881e-01,29:1.537313e-01):3.490866e-02,33:4.209013e-01):1.442497e-01,((28:2.460168e-01,(25:5.148235e-02,26:7.302814e-03):3.488398e-02):1.267315e-01,(24:2.122240e-01,(31:9.214189e-01,32:6.386905e-01):2.081638e-01):1.030422e-01):2.135162e-01):1.367870e-02,23:1.797828e-01):2.161952e-01,20:1.143192e+00):8.357366e-01,35:6.281525e-01):1.366688e-01,(((22:1.269872e-01,21:7.176268e-02):6.050692e-01,19:1.051042e+00):7.057618e-01,(((10:5.808442e-01,(9:5.128962e-01,((3:1.281851e-01,15:6.463122e-02):2.826946e-01,6:3.692181e-01):1.757796e-01):3.477467e-01):1.573301e-01,(12:5.326278e-01,(11:4.822594e-01,(8:3.859466e-01,(4:4.172241e-01,((7:9.338967e-02,2:1.267534e-01):2.925539e-01,5:3.220005e-01):7.003953e-02):6.395586e-02):2.659067e-01):8.825347e-02):2.289585e-01):3.367817e-01,((((18:1.433623e-01,17:6.747541e-02):3.221397e-01,16:6.577863e-01):4.093544e+00,27:2.091751e+00):1.386262e-02,(14:1.197245e+00,13:8.227113e-01):5.776954e-01):1.689272e-01):5.187656e-01):1.938475e-01,1:9.164898e-01);
   tree gen.711000 = [&U] (((((14:1.285466e+00,13:6.760151e-01):5.629092e-01,((18:1.130078e-01,17:1.011178e-01):3.054549e-01,16:5.828099e-01):4.044517e+00):1.536549e-01,((10:6.009506e-01,(((27:1.805737e+00,(15:6.583033e-02,3:1.009483e-01):2.594113e-01):3.709483e-02,6:3.625403e-01):1.843568e-01,9:5.334895e-01):2.747802e-01):1.105591e-01,((8:4.034847e-01,(4:3.633793e-01,((7:1.071365e-01,2:1.083683e-01):2.319399e-01,5:3.876448e-01):5.921877e-02):7.140351e-02):2.378378e-01,(12:5.432341e-01,11:4.620947e-01):4.777555e-02):3.037388e-01):3.861398e-01):4.632953e-01,(19:1.214153e+00,(21:6.856298e-02,22:1.058075e-01):7.358716e-01):6.516135e-01):1.855215e-01,(35:8.142611e-01,((((24:2.730718e-01,((31:8.391543e-01,32:5.909937e-01):1.359661e-01,28:4.788383e-01):2.053796e-01):7.937310e-02,23:1.736968e-01):1.698528e-01,(34:4.854364e-02,(30:2.463613e-01,((26:1.770238e-02,25:2.280070e-02):3.723254e-01,(33:1.103425e-01,29:1.184872e-01):8.690353e-02):8.461128e-02):1.921014e-01):1.737526e-01):2.821166e-01,20:1.003790e+00):2.026696e-01):5.211350e-01,1:8.730740e-01);
   tree gen.711500 = [&U] ((((((25:5.414207e-02,26:9.275343e-03):1.387418e-01,23:5.456683e-02):9.638349e-02,((28:3.624053e-01,((32:6.879043e-01,24:1.108290e-01):2.114651e-01,31:1.021257e+00):1.565098e-01):4.098606e-02,(29:1.323597e-01,(33:4.370612e-01,30:1.073736e-01):5.043717e-02):1.869435e-01):5.366861e-02):2.071539e-01,20:1.474012e+00):7.644793e-02,(35:8.673669e-01,34:1.298050e-01):9.118347e-03):8.404236e-01,(((22:1.045645e-01,21:5.235823e-02):7.736970e-01,19:1.058896e+00):7.118516e-01,(((10:5.851843e-01,(9:5.167286e-01,((3:1.291429e-01,15:6.960651e-02):2.604995e-01,6:3.956900e-01):2.291912e-01):2.382592e-01):1.501884e-01,((8:4.112123e-01,(((7:1.030413e-01,2:9.030133e-02):3.642162e-01,5:3.285833e-01):5.862169e-02,4:4.203416e-01):6.330893e-02):1.477199e-01,(12:5.786632e-01,11:4.858629e-01):1.478197e-01):2.618622e-01):4.010506e-01,(27:1.878536e+00,((14:1.206191e+00,13:8.288587e-01):3.844833e-01,((18:1.662444e-01,17:6.797960e-02):3.096152e-01,16:6.627013e-01):3.970961e+00):2.315396e-01):1.154532e-01):4.787740e-01):1.829609e-01,1:1.003407e+00);
   tree gen.712000 = [&U] ((((20:2.821136e-01,35:3.661776e-02):7.678577e-01,((((28:4.958272e-01,(32:5.781748e-01,31:5.593852e-01):1.570112e-01):1.756150e-01,24:2.688926e-01):8.089704e-02,(23:1.095757e-01,(25:4.154590e-02,26:9.677241e-04):1.889075e-02):4.758533e-02):9.424556e-02,((33:3.270297e-01,30:2.003940e-01):6.529514e-02,(29:1.261545e-01,34:3.132070e-01):9.970517e-02):1.205616e-01):3.535535e-01):4.646201e-01,((19:9.053344e-01,(21:1.388365e-01,22:9.162777e-02):7.601439e-01):6.322476e-01,((((((3:1.037490e-01,15:5.791377e-02):2.436345e-01,6:3.756256e-01):2.341597e-01,9:4.891769e-01):2.471349e-01,10:5.228202e-01):1.336517e-01,((12:6.694533e-01,((4:3.277805e-01,(5:3.471104e-01,(2:1.011030e-01,7:1.006921e-01):3.301162e-01):6.126419e-02):8.539119e-02,8:3.927309e-01):2.178140e-01):7.775397e-02,11:4.881138e-01):2.361107e-01):4.060515e-01,((14:1.173900e+00,13:6.001494e-01):3.039227e-01,((17:1.077501e-01,18:9.873307e-02):2.754883e-01,16:5.802116e-01):4.369979e+00):2.368022e-01):4.132541e-01):2.746416e-01):2.274697e-01,27:1.466466e+00,1:7.478385e-01);
   tree gen.712500 = [&U] ((((((25:5.167520e-02,26:2.016200e-02):2.769812e-01,(29:1.740931e-01,(33:3.773116e-02,30:9.543647e-03):3.292633e-01):1.430954e-01):4.691302e-02,((31:9.790889e-01,32:6.595005e-01):1.436543e-01,(24:1.272839e-01,28:3.255775e-01):1.753824e-01):9.343833e-02):1.275987e-01,((20:1.400276e+00,34:1.603328e-01):4.544252e-02,35:6.769015e-01):5.605944e-02):1.672356e-01,23:1.809541e-01):9.150803e-01,(((22:1.152683e-01,21:5.019634e-02):7.417509e-01,19:1.015174e+00):6.824591e-01,(((10:5.305009e-01,(9:4.417855e-01,((3:9.900970e-02,15:8.531036e-02):2.527411e-01,6:3.793519e-01):2.197279e-01):2.229522e-01):1.439871e-01,((11:4.714553e-01,12:5.547701e-01):9.636217e-02,(8:3.942333e-01,(((7:9.878667e-02,2:8.657277e-02):3.492403e-01,5:3.931231e-01):8.366546e-02,4:4.029856e-01):5.137106e-02):1.580090e-01):2.648813e-01):3.844911e-01,(27:2.150749e+00,(((18:1.593801e-01,17:6.517270e-02):2.696525e-01,16:6.353382e-01):3.806999e+00,(14:1.150843e+00,13:7.946349e-01):4.182464e-01):6.738108e-02):1.106861e-01):5.388320e-01):1.754064e-01,1:9.619759e-01);
   tree gen.713000 = [&U] (((((((31:9.784393e-01,32:6.103929e-01):1.627154e-01,28:3.514604e-01):1.689698e-02,(24:2.051448e-01,(25:5.120489e-02,26:1.714488e-02):2.767974e-01):1.005756e-01):8.723334e-02,(29:1.592603e-01,(33:4.757533e-01,30:2.342109e-01):3.741793e-02):9.998036e-02):1.203533e-01,23:1.808340e-01):1.430634e-01,((34:1.602264e-01,35:6.764524e-01):1.028050e-02,20:1.399347e+00):1.768617e-01):8.241453e-01,(((22:1.151919e-01,21:5.016303e-02):7.412587e-01,19:1.014500e+00):6.682439e-01,(((10:5.301489e-01,(9:5.518442e-01,((3:9.894400e-02,15:8.525375e-02):2.404639e-01,6:3.791002e-01):2.195821e-01):2.370915e-01):2.215361e-01,((11:5.476589e-01,12:5.754132e-01):1.406811e-01,(8:3.939717e-01,(5:3.928622e-01,((7:1.038841e-01,2:8.651532e-02):3.077618e-01,4:4.027182e-01):6.165259e-02):4.786749e-02):1.579042e-01):2.647055e-01):3.842360e-01,(((14:1.202792e+00,13:7.941076e-01):4.098526e-01,((18:1.307365e-01,17:6.512946e-02):2.694735e-01,16:6.349166e-01):3.804473e+00):7.372059e-02,27:2.149322e+00):2.917747e-01):3.994892e-01):1.596558e-01,1:9.691430e-01);
   tree gen.713500 = [&U] (((((14:1.172159e+00,13:7.269022e-01):5.795122e-01,((18:1.257185e-01,17:8.695892e-02):2.483497e-01,16:7.003652e-01):3.888813e+00):2.922868e-01,((10:5.670121e-01,(9:5.997669e-01,(((15:5.620287e-02,3:1.306997e-01):7.023661e-03,27:1.870856e+00):2.726488e-01,6:3.884150e-01):2.465294e-01):2.369500e-01):1.579531e-01,(11:4.692656e-01,((8:4.045417e-01,(5:3.589197e-01,((7:1.031511e-01,2:9.711730e-02):2.764973e-01,4:3.436706e-01):7.291977e-02):1.008154e-01):1.616158e-01,12:6.055296e-01):4.170513e-02):2.946721e-01):4.528378e-01):4.988910e-01,(19:1.321213e+00,(21:6.773839e-02,22:9.585504e-02):7.602435e-01):5.706855e-01):1.383045e-01,((((33:6.910781e-01,(((26:5.910802e-03,25:1.273513e-01):4.559595e-02,(31:7.849908e-01,32:7.581384e-01):1.145446e-01):1.232016e-01,(28:3.959806e-01,24:1.245758e-01):7.575072e-02):9.531469e-02):5.953727e-02,((30:1.750577e-01,(29:3.425532e-02,34:2.017393e-01):1.520470e-01):4.887000e-02,23:1.631241e-01):1.449654e-01):3.982547e-01,20:7.887473e-01):1.628410e-01,35:5.778847e-01):5.782373e-01,1:8.507470e-01);
   tree gen.714000 = [&U] (((((14:1.165745e+00,13:7.340470e-01):3.383701e-01,((18:1.250306e-01,17:8.648309e-02):2.049039e-01,16:6.965329e-01):3.867534e+00):2.906875e-01,((10:5.639094e-01,(9:5.964850e-01,((3:1.299846e-01,(27:2.204541e+00,15:6.006611e-02):4.249118e-03):2.433866e-01,6:3.862896e-01):2.520017e-01):2.618866e-01):1.540422e-01,((8:4.023280e-01,(4:3.417901e-01,((7:1.025867e-01,2:9.658589e-02):2.851761e-01,5:3.306639e-01):7.608658e-02):5.326593e-02):1.893939e-01,(12:5.661770e-01,11:5.880428e-01):1.067157e-01):2.961670e-01):4.503599e-01):4.961611e-01,(19:1.313984e+00,(21:1.217404e-01,22:4.780178e-02):7.560836e-01):5.926939e-01):1.414865e-01,(35:5.975258e-01,(20:7.844314e-01,(33:6.872966e-01,(((31:7.806954e-01,32:7.539900e-01):1.841917e-01,(((26:2.222360e-02,25:6.032948e-02):4.318506e-02,28:1.486849e-01):4.759752e-02,24:7.031658e-02):1.463046e-01):1.206029e-01,((30:2.614393e-01,(29:2.748115e-01,34:2.474784e-01):1.939976e-03):5.342986e-02,23:1.469851e-01):9.330949e-02):5.223108e-02):2.179373e-01):4.223774e-01):3.943033e-01,1:8.862997e-01);
   tree gen.714500 = [&U] ((((20:4.422155e-01,34:1.407651e-02):4.323874e-01,((29:3.489574e-01,30:1.023327e-01):2.767240e-01,(((33:6.053572e-01,(26:5.970059e-03,25:4.151168e-02):1.577878e-02):1.311895e-01,(24:2.934472e-01,((31:9.139361e-01,32:6.090090e-01):1.108854e-01,28:4.112380e-01):1.776129e-01):1.637220e-02):4.848352e-02,23:1.240976e-01):5.801242e-02):1.242871e-01):4.230949e-01,35:7.480468e-01):4.759749e-01,(((22:6.662874e-02,21:1.128063e-01):6.410219e-01,19:9.254155e-01):7.110193e-01,((27:1.948027e+00,((14:1.043519e+00,13:7.605005e-01):3.873054e-01,((18:1.280165e-01,17:7.363175e-02):9.828486e-02,16:6.957320e-01):3.918700e+00):2.280388e-01):1.853419e-02,((10:4.955767e-01,(9:5.260351e-01,((3:9.688540e-02,15:7.847182e-02):2.354609e-01,6:4.283458e-01):2.150135e-01):2.597693e-01):1.416165e-01,((8:3.834962e-01,((5:3.518567e-01,(7:1.147642e-01,2:8.471532e-02):2.770986e-01):5.881849e-02,4:3.917838e-01):1.080841e-01):1.401193e-01,(11:5.374869e-01,12:5.668297e-01):1.133013e-01):2.502961e-01):5.249847e-01):3.840388e-01):2.617009e-01,1:9.315389e-01);
   tree gen.715000 = [&U] (27:2.765771e+00,(((35:7.784488e-01,(((((24:8.787920e-02,(32:8.855633e-01,31:8.912948e-01):1.215493e-01):9.149833e-04,28:4.893891e-01):1.748923e-01,(23:8.836282e-02,(26:2.110609e-02,25:2.534289e-02):1.607807e-01):8.634555e-02):3.583923e-02,(34:2.239499e-01,(29:1.565589e-01,30:1.581787e-01):2.010578e-01):1.085198e-01):9.522654e-02,33:6.597145e-01):1.002677e-01):1.676707e-01,20:1.142221e+00):6.610324e-01,((19:1.031583e+00,(21:5.378639e-02,22:1.263403e-01):7.857103e-01):4.566430e-01,(((17:6.918774e-02,18:1.327359e-01):3.082771e-01,16:6.365951e-01):4.157042e+00,((((((3:7.014964e-02,15:9.429385e-02):2.780414e-01,6:3.822536e-01):1.798792e-01,9:5.126782e-01):2.759540e-01,10:5.383761e-01):1.040482e-01,((12:6.231214e-01,((4:3.581477e-01,(5:3.290601e-01,(2:8.189177e-02,7:7.663239e-02):3.568715e-01):4.143605e-02):4.751231e-02,8:3.967040e-01):2.118319e-01):3.647708e-02,11:4.806344e-01):2.896886e-01):4.013516e-01,(14:1.169549e+00,13:8.699312e-01):5.989439e-01):1.449753e-01):2.775954e-01):1.435731e-01):3.683317e-01,1:6.159002e-01);
   tree gen.715500 = [&U] ((((((17:6.778925e-02,18:1.179945e-01):3.440989e-01,16:7.049716e-01):4.594447e+00,(13:7.013684e-01,14:1.078662e+00):6.513364e-01):1.442226e-01,(((27:2.176815e+00,10:1.654437e-01):3.886405e-01,(9:5.477734e-01,((3:1.203287e-01,15:7.385932e-02):2.403658e-01,6:4.639123e-01):1.977291e-01):3.335866e-01):8.760668e-02,(((8:4.403408e-01,(((7:1.104600e-01,2:1.120533e-01):3.719183e-01,5:2.912912e-01):1.059798e-01,4:3.694175e-01):7.282640e-02):1.954710e-01,11:5.883156e-01):5.859861e-02,12:5.245739e-01):2.767279e-01):3.635323e-01):5.304855e-01,((21:5.134583e-02,22:1.122998e-01):6.131544e-01,19:9.846040e-01):6.017260e-01):1.852346e-01,(((34:2.093583e-01,((30:8.372689e-03,33:1.261749e-01):9.151011e-02,29:3.025353e-01):2.549231e-02):2.342299e-01,(23:2.090322e-01,((31:9.023205e-01,(28:3.008159e-01,32:6.091292e-01):7.560904e-02):2.336467e-01,(26:4.249153e-03,(25:3.600290e-02,24:9.594455e-02):3.762023e-02):9.385486e-02):3.941887e-02):5.904783e-02):3.730110e-01,(20:1.062573e+00,35:7.526247e-01):2.633154e-01):7.229269e-01,1:1.031360e+00);
   tree gen.716000 = [&U] ((((30:2.859851e-01,(33:7.385121e-01,29:3.877202e-01):2.759087e-02):1.318097e-01,((((((34:2.282394e-01,25:5.727725e-02):1.542145e-02,26:1.002464e-03):7.373193e-02,24:2.239718e-01):6.262723e-02,((31:8.376273e-01,32:7.229734e-01):1.028444e-01,28:3.587609e-01):1.970816e-01):1.297199e-02,23:1.956051e-01):6.525408e-02,20:1.257279e+00):2.721522e-02):7.906080e-01,35:8.147446e-01):2.992196e-01,(((22:8.818774e-02,21:6.404365e-02):6.981771e-01,19:1.161392e+00):8.057272e-01,((((14:1.202146e+00,13:8.607241e-01):3.984268e-01,27:1.518306e+00):5.382407e-03,((18:1.098097e-01,17:1.075550e-01):1.431594e-01,16:7.689786e-01):4.396159e+00):2.167861e-01,((10:5.681717e-01,(9:5.729377e-01,((3:7.000746e-02,15:9.667953e-02):3.086124e-01,6:3.642693e-01):2.562353e-01):2.447921e-01):1.215437e-01,(11:5.372509e-01,(12:5.593166e-01,(8:3.122646e-01,((4:4.137273e-01,5:3.776304e-01):1.524164e-02,(7:1.044004e-01,2:9.226876e-02):2.986793e-01):1.212581e-01):1.589007e-01):6.151185e-02):2.097457e-01):3.892094e-01):6.038261e-01):1.419145e-01,1:9.003100e-01);
   tree gen.716500 = [&U] ((((20:7.517661e-01,35:1.396716e-01):2.632501e-01,(23:1.701087e-01,(33:5.852392e-01,(((31:7.585188e-01,32:6.623399e-01):2.013425e-01,(24:8.575143e-02,(26:5.620663e-03,(25:6.730943e-02,28:4.172967e-01):3.073417e-03):6.853821e-02):1.224365e-01):1.630843e-01,((34:9.598270e-01,29:2.126569e-01):3.179930e-02,30:1.929068e-01):1.778220e-01):1.302179e-01):2.710911e-03):4.184756e-01):7.210987e-01,((((10:4.524520e-01,(9:5.634910e-01,((15:6.674172e-02,3:9.852166e-02):2.922142e-01,6:3.677690e-01):2.343015e-01):3.289581e-01):2.312824e-01,((((5:3.232186e-01,(7:1.131368e-01,2:8.666252e-02):2.978449e-01):9.769182e-02,4:3.341772e-01):5.350984e-02,8:3.928323e-01):2.080871e-01,(12:6.336563e-01,11:3.987622e-01):7.508125e-02):2.805550e-01):5.295801e-01,((14:1.006453e+00,13:7.507832e-01):4.719549e-01,(16:6.484563e-01,(17:5.392659e-02,18:1.618531e-01):2.118350e-01):4.211330e+00):2.030217e-01):4.678211e-01,(19:1.192071e+00,(22:3.871341e-02,21:1.026896e-01):6.280690e-01):7.275204e-01):1.847804e-01):6.153271e-01,27:2.593183e+00,1:3.574990e-01);
   tree gen.717000 = [&U] (((20:1.072691e+00,(((28:4.745955e-01,24:3.057050e-01):5.475555e-02,23:2.430727e-01):2.276681e-03,(((31:7.822414e-01,25:1.559302e-03):4.214206e-02,26:1.867695e-02):3.031233e-01,((34:4.469154e-01,32:5.933190e-01):1.480355e-01,((29:1.041366e-01,30:1.291428e-01):1.487296e-01,33:6.233017e-01):1.221712e-01):1.991207e-03):4.349244e-03):4.983501e-01):1.328306e-01,35:8.953494e-01):3.869131e-01,((((12:5.141516e-01,(11:4.794797e-01,((((7:7.940267e-02,2:1.154606e-01):2.838036e-01,5:3.393788e-01):5.955606e-02,4:3.491408e-01):1.045605e-01,8:3.270484e-01):2.040623e-01):1.071186e-01):3.229812e-01,(10:5.724246e-01,(9:6.124233e-01,(6:3.614661e-01,(15:7.790386e-02,3:7.781953e-02):2.450145e-01):2.027882e-01):2.203594e-01):1.109112e-01):4.241790e-01,((13:7.592200e-01,14:1.143330e+00):4.947309e-01,(((18:1.215609e-01,17:9.571406e-02):2.645176e-01,16:6.648680e-01):4.316629e+00,27:1.205811e+00):8.016974e-02):2.709117e-01):5.443959e-01,((22:1.295973e-01,21:9.431563e-02):7.706265e-01,19:1.338290e+00):5.137746e-01):2.389717e-01,1:9.702441e-01);
   tree gen.717500 = [&U] ((((33:6.800698e-01,((23:3.355400e-01,((29:3.590581e-01,30:2.482364e-01):6.347818e-02,34:3.923543e-01):1.962375e-01):4.043156e-03,((32:6.777201e-01,31:8.775650e-01):2.133687e-01,((26:2.268340e-03,(28:2.872373e-01,24:9.824335e-02):1.612480e-02):1.028344e-02,25:6.763070e-02):1.635412e-01):1.204758e-01):1.302564e-01):3.602785e-01,(20:1.246125e+00,35:3.819325e-01):6.492458e-02):7.271925e-01,((((10:5.249638e-01,(9:5.712319e-01,((15:6.765858e-02,3:9.987509e-02):2.980844e-01,6:3.728212e-01):2.309990e-01):2.734274e-01):2.162693e-01,((((((7:1.239263e-01,2:8.785304e-02):3.019366e-01,5:3.276588e-01):7.222132e-02,4:3.387679e-01):5.301167e-02,8:3.567115e-01):2.036052e-01,12:6.423611e-01):4.218630e-02,11:5.139919e-01):2.353318e-01):4.121785e-01,((14:1.089045e+00,13:7.610970e-01):3.167632e-01,(16:6.573644e-01,(17:6.531997e-02,18:1.640765e-01):3.766607e-01):4.269183e+00):2.582874e-01):4.742478e-01,(19:1.208447e+00,(22:1.492441e-02,21:1.759384e-01):8.739079e-01):3.704376e-01):2.115753e-01):6.460699e-01,27:2.760851e+00,1:2.026666e-01);
   tree gen.718000 = [&U] ((((((18:1.343458e-01,17:6.308829e-02):3.545269e-01,16:5.814712e-01):4.340094e+00,(14:1.236439e+00,13:6.681367e-01):4.694735e-01):1.375090e-01,((10:5.832423e-01,(((15:8.860793e-02,3:1.018181e-01):2.859705e-01,(6:1.704043e-01,27:1.111042e+00):1.968499e-01):1.740169e-01,9:5.672305e-01):3.205192e-01):8.677274e-02,(11:5.344121e-01,(12:6.753306e-01,(8:3.897440e-01,(4:3.887198e-01,((7:9.374589e-02,2:9.925151e-02):2.863089e-01,5:3.081926e-01):8.924171e-02):6.205632e-02):1.804930e-01):6.419022e-02):2.104944e-01):4.201017e-01):5.452481e-01,(19:1.017834e+00,(22:5.927416e-02,21:1.576298e-01):6.772451e-01):5.612086e-01):1.105316e-01,((((30:2.126348e-01,29:2.147180e-01):1.735963e-01,(23:2.472078e-01,((28:4.017893e-01,(26:1.218513e-03,((31:1.125132e+00,32:5.601513e-01):6.124252e-02,25:5.402487e-02):7.366277e-03):6.290436e-02):5.024103e-02,24:1.053248e-01):2.240691e-01):4.596282e-02):1.027531e-02,(33:3.660233e-01,34:1.916246e-01):1.964137e-01):8.970539e-02,(20:7.757152e-01,35:1.919401e-01):4.872182e-01):1.043834e+00,1:9.576270e-01);
   tree gen.718500 = [&U] (((20:9.928514e-01,(((30:1.308576e-02,23:1.187133e-01):2.159687e-01,((34:3.016327e-01,29:1.132316e-02):6.713300e-02,(33:2.305237e-01,(26:2.054041e-02,25:6.436772e-02):2.517913e-02):2.338394e-01):1.191408e-01):1.106284e-01,((31:1.268598e+00,(24:2.748534e-01,32:7.298743e-01):8.655903e-02):1.785714e-02,28:4.611070e-01):1.896439e-01):1.275812e-01):3.321735e-01,35:4.950089e-01):5.942737e-01,(((22:1.524831e-01,21:4.061715e-02):7.145118e-01,19:9.583773e-01):5.273108e-01,(((((18:1.131757e-01,17:1.108519e-01):2.017642e-01,16:8.030390e-01):4.066915e+00,27:1.328032e+00):8.725223e-02,(14:1.353573e+00,13:8.222752e-01):4.035079e-01):2.046346e-01,((10:5.855875e-01,(9:5.834275e-01,((3:8.930214e-02,15:7.109345e-02):2.637807e-01,6:3.155721e-01):2.031567e-01):2.645745e-01):1.340646e-01,((8:3.716807e-01,(4:4.313236e-01,((7:1.235219e-01,2:1.044689e-01):3.167522e-01,5:3.607794e-01):6.910506e-02):3.418990e-02):1.610622e-01,(11:5.008828e-01,12:5.626716e-01):1.301367e-01):2.509458e-01):4.664958e-01):5.543559e-01):2.355631e-01,1:9.106968e-01);
   tree gen.719000 = [&U] (((((14:1.108563e+00,13:7.508315e-01):6.525691e-01,((10:5.170680e-01,(9:5.628220e-01,(6:3.427356e-01,(27:2.891679e+00,(3:8.145422e-02,15:8.992889e-02):1.055690e-01):1.491819e-01):2.031166e-01):2.800273e-01):1.575121e-01,(((4:3.635039e-01,(5:3.278615e-01,(7:1.131175e-01,2:7.973575e-02):3.236769e-01):6.915167e-02):6.297881e-02,8:4.047986e-01):1.857601e-01,(12:5.104050e-01,11:5.399090e-01):6.482056e-02):3.106410e-01):3.687454e-01):1.457218e-01,((18:1.413981e-01,17:9.492154e-02):2.641069e-01,16:6.689186e-01):4.248140e+00):3.095012e-01,(19:1.078653e+00,(21:1.203571e-01,22:8.113506e-02):9.755708e-01):4.821804e-01):9.070745e-02,(((((26:6.163374e-03,(25:9.356823e-03,31:5.991118e-01):6.571713e-02):2.575975e-01,(32:6.084137e-01,(28:1.657004e-01,24:2.961436e-02):1.675569e-01):2.075273e-01):2.226874e-02,(((29:1.368879e-01,34:2.585232e-01):1.984953e-01,30:2.021544e-01):6.078582e-02,23:1.576818e-01):5.356815e-02):3.334857e-01,33:6.162558e-01):1.104029e-01,(35:1.201976e+00,20:1.592564e+00):6.805277e-02):6.711439e-01,1:1.004677e+00);
   tree gen.719500 = [&U] ((((((18:1.738679e-01,17:6.092752e-02):3.285549e-01,16:5.938462e-01):4.432461e+00,(14:1.372763e+00,13:7.908652e-01):5.906938e-01):2.626368e-01,((10:5.956551e-01,(((15:8.353227e-02,3:1.210880e-01):2.920566e-01,(6:1.807066e-01,27:2.196571e+00):2.188268e-01):1.777204e-01,9:5.301285e-01):2.561536e-01):1.377191e-01,(11:5.457856e-01,((8:4.387027e-01,(((7:9.340666e-02,2:9.170969e-02):3.344028e-01,5:3.235788e-01):4.439936e-02,4:3.969927e-01):6.335053e-02):1.581626e-01,12:6.574831e-01):6.568307e-02):2.977349e-01):4.233281e-01):3.483149e-01,(19:1.104047e+00,(22:8.144887e-02,21:5.313873e-02):6.916584e-01):6.575630e-01):2.054067e-01,((((24:3.293304e-01,(31:1.061976e+00,((32:6.219358e-01,25:5.846958e-03):5.349214e-02,(26:4.748797e-02,28:2.669840e-01):4.486181e-02):1.392069e-01):3.657000e-02):1.601917e-01,(23:1.711950e-01,(30:1.977814e-01,29:2.319865e-01):1.834608e-01):3.014384e-02):5.385553e-04,(33:3.874602e-01,34:2.159619e-01):1.711464e-01):2.390575e-01,(20:8.753014e-01,35:1.363014e-01):4.870696e-01):8.006602e-01,1:1.104875e+00);
   tree gen.720000 = [&U] ((((((27:2.844394e+00,10:1.625613e-01):4.538957e-01,(9:6.270480e-01,((3:1.124596e-01,15:7.153437e-02):3.065897e-01,6:3.860594e-01):1.275306e-01):2.224625e-01):1.354496e-01,(((8:3.691233e-01,(4:3.882891e-01,((7:1.017343e-01,2:8.205520e-02):2.631655e-01,5:3.785218e-01):5.520716e-02):7.735635e-02):1.788768e-01,12:6.313172e-01):6.881746e-02,11:5.261640e-01):2.841215e-01):4.373638e-01,((13:6.631902e-01,14:1.360740e+00):5.106632e-01,((17:6.984101e-02,18:1.594041e-01):4.027289e-01,16:6.093669e-01):4.479544e+00):2.359438e-01):4.784112e-01,((21:1.155571e-01,22:1.564827e-01):7.115697e-01,19:1.000837e+00):6.058207e-01):1.398371e-01,((((30:9.137306e-02,33:3.752321e-01):9.262014e-02,29:3.246271e-01):1.695755e-01,(((26:6.178705e-02,25:8.547243e-02):1.793003e-03,24:2.512990e-01):1.761609e-01,(23:1.866811e-01,((31:9.203362e-01,34:3.482960e-01):2.419507e-01,(32:7.207308e-01,28:5.662184e-01):6.543343e-02):1.230378e-02):3.751805e-02):5.277242e-02):5.629906e-01,(20:1.924404e-03,35:2.961092e-01):1.011101e+00):6.813798e-01,1:7.929242e-01);
   tree gen.720500 = [&U] (((((18:1.731509e-01,17:6.693146e-02):4.046895e-01,16:5.835574e-01):3.849770e+00,((14:1.367102e+00,13:7.325922e-01):7.525115e-01,((10:5.634954e-01,(((15:8.318781e-02,3:1.043486e-01):2.908523e-01,(6:1.594053e-02,27:2.142346e+00):4.001720e-01):1.769875e-01,9:5.279425e-01):2.490803e-01):1.784898e-01,(11:4.566943e-01,(((4:3.953556e-01,(5:3.564581e-01,8:4.367416e-01):6.747722e-02):4.299405e-02,(7:1.039071e-01,2:1.097742e-01):2.921682e-01):2.015715e-01,12:6.547718e-01):5.112068e-02):2.267769e-01):3.770797e-01):1.312923e-01):3.000638e-01,(19:1.099495e+00,(22:7.430104e-02,21:6.428243e-02):7.065524e-01):6.655217e-01):1.679625e-01,(((28:3.573623e-01,((32:8.247294e-01,31:1.055451e+00):1.309702e-01,(25:1.907649e-02,(26:4.442205e-02,24:3.036051e-01):1.490409e-03):8.322427e-02):4.584366e-02):1.617228e-01,(((29:2.310299e-01,33:3.858625e-01):7.283355e-02,30:9.353804e-02):2.256390e-01,(23:2.511771e-01,34:3.412561e-01):6.678398e-02):2.667386e-02):3.669468e-01,(20:1.036133e+00,35:2.813131e-01):4.028980e-01):8.378492e-01,1:9.820856e-01);
   tree gen.721000 = [&U] ((35:3.189920e-01,(20:1.352789e+00,(23:1.117027e-01,((((24:5.545750e-02,28:2.142837e-01):3.196161e-01,(29:1.540657e-01,(32:1.726597e-01,30:5.412318e-03):2.221044e-01):2.171454e-01):4.291596e-02,31:1.051738e+00):1.636903e-01,((33:2.009173e-01,34:3.620520e-01):1.468085e-01,(25:2.716347e-02,26:5.146898e-02):6.820989e-02):7.453836e-02):1.970783e-01):2.824021e-01):3.923269e-01):4.440039e-01,(((((12:6.978188e-01,((((7:9.043637e-02,2:1.249959e-01):3.049617e-01,5:3.234511e-01):8.878749e-02,4:4.191186e-01):7.473804e-02,8:3.549086e-01):1.432255e-01):7.000952e-02,11:5.367850e-01):2.740679e-01,(10:6.404202e-01,(9:5.488896e-01,(6:3.581450e-01,(15:7.380833e-02,3:1.323652e-01):3.042432e-01):1.907033e-01):2.844442e-01):1.853542e-01):2.936183e-01,((13:8.504991e-01,14:1.150979e+00):6.937439e-01,(((18:1.095126e-01,17:1.184067e-01):3.787694e-01,16:6.952410e-01):3.552105e+00,27:1.630703e+00):3.967772e-01):2.781041e-01):5.331166e-01,((22:4.767394e-02,21:1.104013e-01):7.983957e-01,19:1.190813e+00):6.882462e-01):2.517746e-01,1:9.317866e-01);
   tree gen.721500 = [&U] (((((26:9.887254e-03,25:2.504006e-02):3.131436e-01,(((28:2.640584e-01,24:8.733332e-02):1.458516e-01,(32:7.320075e-01,31:9.304328e-01):2.151906e-01):1.797943e-01,(23:2.559740e-01,(30:3.134648e-01,(29:1.100905e-01,(34:8.062254e-02,33:2.258123e-01):3.268984e-01):3.954326e-04):1.682974e-02):4.770684e-02):5.651384e-02):1.801416e-01,20:1.189820e+00):6.350696e-01,(35:2.561685e-01,27:1.352409e+00):6.433063e-01):3.185055e-01,((19:1.086908e+00,(21:6.000767e-02,22:9.914486e-02):6.479329e-01):7.111957e-01,((((((3:1.144749e-01,15:8.609527e-02):2.698927e-01,6:3.833005e-01):1.690846e-01,9:6.096215e-01):2.723752e-01,10:5.451975e-01):1.479307e-01,(11:5.099933e-01,((((5:3.272794e-01,(2:8.861083e-02,7:9.655004e-02):3.147100e-01):1.035263e-01,4:3.670152e-01):6.949193e-02,8:3.732805e-01):2.093118e-01,12:5.870651e-01):4.566815e-02):2.291692e-01):3.398495e-01,(((17:8.710524e-02,18:1.186825e-01):2.794929e-01,16:6.235717e-01):4.194634e+00,(14:1.151839e+00,13:8.174053e-01):5.456707e-01):1.884068e-01):4.370538e-01):1.827253e-01,1:9.369697e-01);
   tree gen.722000 = [&U] ((((23:1.453815e-01,(((28:2.774776e-01,24:7.377140e-02):6.350943e-02,(32:6.701709e-01,31:8.246558e-01):2.378482e-01):2.253797e-01,(((34:4.887187e-02,33:2.237056e-01):3.193629e-01,(29:2.797705e-01,30:2.298302e-01):6.266998e-03):8.949858e-03,(26:7.474734e-03,25:6.464318e-02):3.240908e-01):6.626884e-02):5.828907e-03):2.813436e-01,20:1.178720e+00):3.846405e-01,(35:1.619413e-01,27:3.151154e-01):1.203175e+00):4.962084e-01,((19:1.076768e+00,(21:9.725137e-02,22:9.821992e-02):6.418882e-01):6.255047e-01,((((((3:1.097160e-01,15:8.529207e-02):2.629978e-01,6:3.797246e-01):1.675071e-01,9:6.039342e-01):2.698341e-01,10:5.401112e-01):1.465506e-01,((((5:3.242261e-01,(2:8.778416e-02,7:1.074681e-01):3.117740e-01):1.021754e-01,4:3.635912e-01):6.884362e-02,8:3.697981e-01):1.202328e-01,(11:5.368819e-01,12:5.815883e-01):8.124481e-02):2.666662e-01):3.926929e-01,(((17:8.629261e-02,18:1.175752e-01):2.768854e-01,16:5.401356e-01):3.844969e+00,(14:1.141093e+00,13:8.097795e-01):5.405800e-01):1.360697e-01):3.491228e-01):2.340038e-01,1:8.732021e-01);
   tree gen.722500 = [&U] (((19:1.261893e+00,(22:1.464699e-01,21:7.785221e-02):7.146046e-01):5.522932e-01,(((11:4.389450e-01,(((4:3.474145e-01,((7:8.455313e-02,2:7.823049e-02):2.947372e-01,5:3.334864e-01):5.641985e-02):5.004233e-02,8:4.164384e-01):1.729828e-01,12:5.548597e-01):8.732605e-02):2.824076e-01,((((27:2.032928e+00,(15:5.931053e-02,3:1.039400e-01):8.314777e-02):2.139302e-01,6:3.717315e-01):2.125616e-01,9:4.550761e-01):3.072268e-01,10:4.643340e-01):1.221868e-01):3.014242e-01,((13:7.605357e-01,14:1.045860e+00):5.153148e-01,(16:5.698460e-01,(17:9.310216e-02,18:1.277543e-01):3.773292e-01):4.585148e+00):3.223746e-01):4.604497e-01):1.157213e-01,(((((23:2.212278e-01,(28:4.424417e-01,(24:2.416714e-01,(31:8.664083e-01,(25:1.982583e-02,(32:4.209583e-01,26:6.055922e-03):2.327673e-02):1.090916e-01):7.069509e-02):8.335144e-02):9.774527e-02):3.167080e-02,34:4.311831e-01):4.517254e-03,(29:2.723540e-01,30:3.144288e-01):6.625924e-02):2.059673e-02,33:4.234400e-01):4.522434e-01,(20:6.642049e-01,35:2.876876e-01):4.150811e-01):5.369815e-01,1:9.160248e-01);
   tree gen.723000 = [&U] (((((10:5.458761e-01,(9:4.896728e-01,(6:3.206129e-01,(27:2.267293e+00,(3:1.261937e-01,15:6.086425e-02):7.546344e-02):2.359024e-01):1.867410e-01):2.820524e-01):9.555301e-02,((12:5.423083e-01,(8:4.088081e-01,(4:3.835334e-01,((7:1.043571e-01,2:8.576113e-02):3.087306e-01,5:3.386937e-01):3.236157e-02):8.799949e-02):2.069669e-01):3.629171e-02,11:5.084246e-01):2.590745e-01):4.385485e-01,((14:1.089747e+00,13:8.133208e-01):5.564951e-01,((18:1.201295e-01,17:7.789004e-02):2.639850e-01,16:6.570250e-01):3.958334e+00):1.118741e-01):3.793999e-01,(19:1.352212e+00,(21:4.135177e-02,22:7.111271e-02):7.163430e-01):7.188246e-01):6.738106e-02,(35:9.306486e-01,(((23:6.154993e-02,(((33:2.021581e-01,34:1.456840e-02):2.941823e-01,30:1.810942e-01):1.029064e-02,29:2.021754e-01):4.229524e-02):9.928530e-02,(28:6.683897e-01,(24:1.486373e-01,(32:6.132720e-01,((25:5.267357e-02,26:7.762067e-03):1.468922e-01,31:9.631466e-01):8.531139e-02):5.364598e-02):9.586796e-02):1.415008e-01):2.870012e-01,20:1.014894e+00):1.331956e-04):1.005148e+00,1:9.125968e-01);
   tree gen.723500 = [&U] ((20:1.253295e+00,((((34:6.178327e-01,33:3.276922e-01):1.611013e-01,((31:1.244018e+00,((24:2.261276e-01,28:2.657790e-01):1.457052e-01,(29:2.468161e-01,(32:5.720221e-01,30:1.984274e-03):1.035199e-01):1.553287e-01):4.964587e-02):1.254409e-01,23:1.833369e-01):7.325471e-02):2.191768e-02,(25:1.451536e-02,26:5.279059e-03):1.956558e-01):1.250248e-01,35:1.137048e+00):3.474735e-01):6.367138e-01,((((12:6.234283e-01,(11:6.070933e-01,((4:3.805650e-01,((7:8.747747e-02,2:1.227683e-01):2.986871e-01,5:3.175294e-01):8.968315e-02):6.291007e-02,8:3.994154e-01):1.897578e-01):6.426598e-02):2.480278e-01,(10:6.130318e-01,(9:5.467466e-01,(6:3.064682e-01,(15:7.037705e-02,3:1.041634e-01):3.000656e-01):2.567636e-01):1.918807e-01):1.598384e-01):4.230311e-01,(27:1.946215e+00,(((18:1.717587e-01,17:7.037311e-02):5.060805e-01,16:5.061734e-01):4.107613e+00,(13:8.141264e-01,14:1.101756e+00):4.546284e-01):2.042262e-01):1.539213e-03):4.701574e-01,((22:1.537975e-01,21:3.921538e-02):5.924329e-01,19:1.166386e+00):8.832335e-01):2.008489e-01,1:9.115124e-01);
   tree gen.724000 = [&U] (((34:2.717556e-01,(((31:9.455665e-01,(32:6.647007e-01,(24:3.182876e-02,28:2.003773e-01):2.181897e-01):6.351606e-02):1.788556e-01,((23:1.575736e-02,33:3.945530e-01):7.973626e-02,((30:1.368710e-01,29:2.218320e-01):2.223695e-01,(25:5.516429e-02,26:1.613850e-02):2.028032e-01):2.000775e-02):1.412313e-01):1.694290e-02,20:1.320840e+00):8.236871e-02):2.534117e-01,(35:4.949333e-02,27:1.120421e+00):5.214166e-01):5.228813e-01,((((10:5.520487e-01,(9:4.908190e-01,((15:7.970444e-02,3:1.038966e-01):2.254835e-01,6:3.821087e-01):2.447946e-01):2.769142e-01):1.251747e-01,(11:4.751057e-01,(12:6.465544e-01,((((7:6.868577e-02,2:1.186208e-01):2.937768e-01,5:3.383264e-01):8.558699e-02,4:3.126272e-01):1.053854e-01,8:3.741589e-01):1.895976e-01):7.144270e-02):2.853046e-01):3.389034e-01,((14:1.088378e+00,13:7.070666e-01):4.292777e-01,(16:7.480727e-01,(17:8.863303e-02,18:1.437891e-01):1.925091e-01):3.952702e+00):2.516752e-01):4.488378e-01,(19:1.162830e+00,(22:4.493676e-02,21:1.094171e-01):8.358598e-01):5.972607e-01):2.094457e-01,1:9.517401e-01);
   tree gen.724500 = [&U] ((((20:1.327276e+00,(((30:3.076462e-01,29:1.994637e-01):5.770707e-02,((24:1.128919e-01,28:1.675628e-03):2.882756e-01,(32:6.679395e-01,31:9.501740e-01):1.624227e-01):1.501037e-01):1.472474e-04,(23:1.512399e-01,(34:2.666307e-01,((25:3.551645e-02,26:6.055435e-03):1.957751e-01,33:3.964755e-01):4.277773e-02):1.445332e-01):3.582033e-02):3.217078e-01):2.072058e-01,35:5.315803e-01):3.011042e-01,27:2.230572e+00):3.598828e-01,((((10:5.547387e-01,(9:4.932107e-01,((15:8.009281e-02,3:1.044029e-01):2.265822e-01,6:3.989454e-01):2.178687e-01):2.782635e-01):1.257847e-01,(12:5.599355e-01,(((((7:7.068787e-02,2:1.042928e-01):2.874066e-01,4:3.164844e-01):5.126456e-02,5:3.399750e-01):1.058989e-01,8:3.759821e-01):1.760287e-01,11:4.894002e-01):7.179082e-02):2.149250e-01):3.405548e-01,((14:1.137250e+00,13:7.105119e-01):4.313694e-01,(16:7.234223e-01,(17:8.906492e-02,18:1.229042e-01):1.934471e-01):3.842198e+00):2.516373e-01):3.894465e-01,(19:1.168497e+00,(22:4.515572e-02,21:9.908355e-02):8.099550e-01):6.001709e-01):2.292204e-01,1:9.563776e-01);
   tree gen.725000 = [&U] (((35:5.712983e-01,(20:1.369713e+00,((((((24:7.467986e-02,28:6.383557e-03):3.278387e-01,(32:7.258649e-01,31:1.157325e+00):1.857542e-01):1.698171e-01,33:7.879888e-01):4.135822e-02,((30:1.693831e-01,29:2.651893e-01):1.195205e-01,23:2.353229e-01):6.515077e-04):7.794404e-02,(25:3.998952e-02,26:5.149474e-03):3.198974e-01):5.140925e-05,34:2.356382e-01):2.553725e-01):3.267491e-01):8.720528e-02,27:2.409243e+00):4.065361e-01,((((10:5.991740e-01,(9:5.327175e-01,((15:8.650835e-02,3:1.127657e-01):2.447317e-01,6:3.652041e-01):2.353202e-01):3.005528e-01):1.184564e-01,(11:5.286018e-01,(12:6.047871e-01,((4:4.157532e-01,(5:3.533978e-01,(7:7.635006e-02,2:1.073197e-01):3.104282e-01):5.582688e-02):6.329554e-02,8:4.060987e-01):2.051013e-01):6.196188e-02):2.240590e-01):3.388236e-01,((14:1.228345e+00,13:7.674249e-01):4.659227e-01,(16:7.813694e-01,(17:7.344765e-02,18:1.327490e-01):2.089425e-01):5.187365e+00):3.284605e-01):4.206417e-01,(19:1.332731e+00,(22:4.252517e-02,21:1.067545e-01):8.428954e-01):6.482454e-01):2.484602e-01,1:1.032985e+00);
   tree gen.725500 = [&U] (((19:1.070593e+00,(22:1.776530e-01,21:9.760529e-02):6.826531e-01):6.268593e-01,((((11:4.747512e-01,12:6.423592e-01):8.692565e-02,(8:3.563244e-01,((5:3.034198e-01,(7:9.614457e-02,2:9.845729e-02):3.034753e-01):5.279168e-02,4:3.568015e-01):7.367561e-02):1.625457e-01):2.967723e-01,((((15:4.960084e-02,3:1.085418e-01):2.239474e-01,(27:1.291500e+00,6:3.713183e-01):9.735403e-02):2.947754e-01,9:5.615194e-01):2.821595e-01,10:5.469887e-01):1.698003e-01):3.649741e-01,((13:9.220898e-01,14:1.224909e+00):4.860831e-01,(16:6.226542e-01,(17:7.783098e-02,18:1.520886e-01):3.737734e-01):4.681548e+00):1.289449e-01):5.926153e-01):2.109140e-01,((((30:1.387851e-01,(34:2.464137e-01,29:1.881372e-01):1.216949e-01):5.512857e-02,23:2.816895e-01):1.920752e-01,(((28:2.336802e-01,(25:1.022565e-01,26:3.292808e-02):3.077043e-02):1.662186e-01,((32:4.935914e-01,24:1.636616e-01):2.502117e-01,31:1.273972e+00):1.574595e-01):1.182838e-01,33:7.047688e-01):1.165923e-02):3.453362e-01,(20:1.038086e+00,35:9.675962e-02):3.946697e-01):8.634350e-01,1:8.154598e-01);
   tree gen.726000 = [&U] ((35:1.508366e+00,(((((((29:1.973416e-01,((25:6.855671e-02,26:1.076816e-03):6.110850e-01,30:2.285357e-01):1.128354e-01):1.365555e-01,((24:4.875308e-02,28:1.396156e-02):4.184259e-01,(32:7.207779e-01,31:9.831435e-01):8.941930e-02):5.091860e-02):1.260821e-01,33:5.191948e-01):2.435694e-02,23:2.388098e-01):7.369491e-02,34:3.242247e-01):9.959049e-02,27:2.361972e+00):4.125357e-02,20:1.360114e+00):1.427811e-02):8.169559e-01,(((16:7.758935e-01,(17:9.246378e-02,18:1.318186e-01):8.315394e-02):4.091802e+00,((14:1.280327e+00,13:7.620467e-01):7.906667e-01,((10:5.949749e-01,(9:6.386338e-01,((15:5.921785e-02,3:1.192891e-01):2.392080e-01,6:3.742745e-01):1.424080e-01):3.400957e-01):1.786362e-01,((((4:4.128396e-01,(5:3.084085e-01,(7:1.041792e-01,2:1.070863e-01):3.082527e-01):6.777381e-02):9.246665e-02,8:4.032527e-01):1.906461e-01,12:5.861738e-01):6.358989e-02,11:5.248973e-01):1.916111e-01):3.406099e-01):1.027311e-01):5.084377e-01,(19:8.934840e-01,(22:3.839151e-02,21:1.060064e-01):6.660075e-01):6.437025e-01):2.407914e-01,1:1.025746e+00);
   tree gen.726500 = [&U] (((20:1.237330e-01,35:2.439231e-01):7.285990e-01,((((24:2.719546e-01,33:3.292720e-01):4.069376e-02,(29:2.004278e-01,30:2.293292e-01):3.247163e-01):1.453113e-02,((26:9.516263e-03,25:5.802234e-02):2.783672e-01,((28:4.004314e-01,(32:3.366384e-01,31:1.022503e+00):1.293176e-01):1.416436e-01,34:4.787543e-01):5.539457e-02):1.591488e-03):1.543594e-02,23:2.256922e-01):3.357462e-01):6.962203e-01,(((22:8.521764e-02,21:8.273767e-02):7.198866e-01,19:1.191100e+00):6.922484e-01,(((14:1.133463e+00,13:7.119632e-01):5.196573e-01,((18:1.691128e-01,17:9.923172e-02):2.503438e-01,16:6.874270e-01):3.868589e+00):1.988088e-01,(((9:4.622344e-01,(((3:1.485402e-01,15:5.399824e-02):1.612544e-01,27:2.686581e+00):9.258588e-02,6:4.158267e-01):1.840978e-01):2.626136e-01,10:5.836599e-01):1.286159e-01,(12:5.870567e-01,((8:4.270256e-01,(4:3.372880e-01,((7:7.133579e-02,2:1.334754e-01):3.294817e-01,5:3.457360e-01):5.012495e-02):7.278497e-02):2.326286e-01,11:5.303602e-01):7.056703e-02):1.752557e-01):3.689373e-01):4.978050e-01):2.170495e-01,1:9.105520e-01);
   tree gen.727000 = [&U] (27:1.580117e+00,((((((18:1.322753e-01,17:1.073430e-01):4.031207e-01,16:6.918858e-01):3.904612e+00,(13:7.726092e-01,14:1.213436e+00):3.094225e-01):2.490669e-01,((((4:3.451857e-01,((7:8.415961e-02,2:9.246261e-02):3.230046e-01,5:2.841951e-01):7.250417e-02):7.357638e-02,8:3.866405e-01):1.530704e-01,(12:5.445756e-01,11:4.718824e-01):7.354064e-02):2.527093e-01,(10:5.476954e-01,(9:5.360545e-01,(6:3.618898e-01,(15:8.980404e-02,3:1.101834e-01):2.833440e-01):1.793401e-01):3.479254e-01):8.674065e-02):4.859085e-01):3.763149e-01,((22:1.080375e-01,21:5.903808e-02):7.335252e-01,19:1.034513e+00):7.651903e-01):1.557991e-01,(35:3.329479e-01,((((23:8.454934e-02,33:5.481705e-01):1.206844e-01,34:6.951731e-01):9.687693e-02,((28:4.111408e-01,((25:3.855472e-02,26:2.559574e-02):2.508003e-01,(30:1.649117e-01,(32:2.748960e-01,29:8.716925e-02):1.025592e-01):1.693148e-01):1.316483e-01):9.704120e-03,(24:3.412234e-01,31:1.078392e+00):3.689576e-02):1.717821e-02):4.575213e-01,20:8.215580e-01):5.216008e-02):4.887409e-01):1.233679e-01,1:9.419603e-01);
   tree gen.727500 = [&U] ((((((9:6.155867e-01,(((3:7.427045e-02,15:9.214981e-02):2.834541e-01,6:3.605631e-01):2.290392e-02,27:1.312392e+00):2.212097e-01):2.599552e-01,10:6.243387e-01):9.531625e-02,((11:5.028692e-01,12:5.708006e-01):5.207138e-02,(8:3.908399e-01,((5:3.154198e-01,(7:9.798274e-02,2:8.765556e-02):3.050007e-01):7.416846e-02,4:2.948259e-01):9.314175e-02):1.941402e-01):2.670865e-01):5.070448e-01,(((17:8.194980e-02,18:1.123648e-01):4.064978e-01,16:5.125350e-01):4.447517e+00,(13:8.735174e-01,14:1.276531e+00):4.556427e-01):2.590015e-01):3.908521e-01,((21:8.155776e-02,22:7.701790e-02):6.455873e-01,19:1.193628e+00):8.113981e-01):3.193703e-01,(35:4.221922e-01,((((23:1.313654e-01,(34:4.344135e-01,31:5.884877e-01):2.057362e-01):8.453408e-02,(((24:9.689912e-03,28:2.727363e-01):2.713734e-01,32:8.364242e-01):7.029942e-03,(30:1.773677e-01,29:2.015948e-01):1.608018e-01):5.086095e-02):1.460997e-01,((25:3.731227e-02,26:5.832892e-03):5.241420e-02,33:3.810287e-01):2.363830e-01):3.032738e-01,20:1.138641e+00):3.303216e-01):3.249505e-01,1:8.484565e-01);
   tree gen.728000 = [&U] (27:1.638430e+00,(((20:1.190268e+00,35:1.453168e-01):4.917712e-01,(33:5.005827e-01,(23:1.183733e-01,(((30:5.191370e-02,34:1.040513e-02):2.055147e-01,29:1.621803e-01):7.495692e-02,((31:8.021691e-01,(26:3.283394e-03,25:6.418661e-02):8.914858e-02):5.711349e-02,((24:8.802490e-02,32:6.157362e-01):6.706400e-02,28:4.153004e-01):1.000466e-01):9.878701e-02):6.655666e-02):2.780413e-02):3.702390e-01):7.243321e-01,((19:1.137129e+00,(21:6.714852e-02,22:1.285154e-01):5.403081e-01):6.847740e-01,((((((3:1.188937e-01,15:9.101709e-02):2.412340e-01,6:3.587010e-01):2.103950e-01,9:5.354576e-01):3.644246e-01,10:4.910681e-01):1.404704e-01,((11:4.543179e-01,12:6.267080e-01):9.965088e-02,((((2:1.036301e-01,7:9.375517e-02):3.077802e-01,5:4.144137e-01):8.288447e-02,4:3.068002e-01):8.321767e-02,8:3.469588e-01):2.180863e-01):2.608300e-01):4.009760e-01,(((17:6.624143e-02,18:1.764396e-01):2.696052e-01,16:6.610052e-01):3.963201e+00,(14:1.209850e+00,13:9.009597e-01):5.419990e-01):9.100046e-02):5.991715e-01):1.796229e-01):3.459148e-02,1:9.163743e-01);
   tree gen.728500 = [&U] ((35:7.858243e-01,(23:1.478102e-01,((20:8.824238e-01,34:1.352557e-01):2.694341e-01,(((30:1.864003e-01,33:3.893453e-01):1.091177e-01,29:2.619283e-01):1.617281e-01,(((31:1.132153e+00,(32:7.745440e-01,(25:8.520281e-02,26:2.398547e-02):4.284894e-02):8.225802e-02):2.459344e-02,24:1.985045e-01):8.029280e-02,28:2.864792e-01):1.099006e-01):2.208027e-01):8.825305e-02):3.263658e-01):6.966001e-01,((19:8.814736e-01,(22:1.011791e-01,21:5.297098e-02):8.840745e-01):7.470408e-01,(((((10:6.566108e-01,(9:5.701083e-01,((15:1.148800e-01,3:1.128065e-01):3.051632e-01,6:3.821563e-01):2.171767e-01):2.139795e-01):1.078091e-01,((((4:3.288625e-01,((7:1.298517e-01,2:9.706619e-02):2.939620e-01,5:3.149033e-01):5.435421e-02):5.920741e-02,8:3.458669e-01):2.100992e-01,12:6.271958e-01):5.812032e-02,11:5.259563e-01):2.705118e-01):3.691589e-01,(14:1.307144e+00,13:7.415926e-01):6.166065e-01):1.868222e-01,(16:7.922330e-01,(17:1.061532e-01,18:1.232547e-01):3.052014e-01):4.177075e+00):3.879476e-02,27:1.840911e+00):3.070739e-01):1.286162e-01,1:1.083587e+00);
   tree gen.729000 = [&U] ((((((9:6.416758e-01,((27:1.447652e+00,6:2.481014e-01):2.383152e-01,(3:9.711000e-02,15:1.175204e-01):2.719387e-01):1.811837e-01):2.831607e-01,10:6.890129e-01):1.732653e-01,(((8:4.079873e-01,(4:3.633767e-01,((7:1.049147e-01,2:9.668966e-02):3.160375e-01,5:3.479281e-01):6.063188e-02):9.563330e-02):1.977540e-01,11:5.690587e-01):9.542763e-02,12:6.296294e-01):1.853551e-01):5.553160e-01,(((17:7.092995e-02,18:1.609962e-01):4.498382e-01,16:5.666358e-01):4.123417e+00,(13:1.001988e+00,14:1.076290e+00):5.026029e-01):2.150642e-01):5.798942e-01,((21:6.435492e-02,22:1.366725e-01):7.121239e-01,19:1.169646e+00):4.983482e-01):2.215612e-01,(35:3.532938e-01,((((23:1.707640e-01,((24:3.109069e-02,28:4.739662e-01):4.674924e-02,(32:1.027611e+00,(34:7.457956e-02,31:6.026821e-01):3.601677e-01):7.351777e-02):8.459137e-02):1.009875e-01,(30:1.550795e-01,29:2.518626e-01):2.484384e-01):1.303527e-01,((33:2.711277e-01,26:1.260589e-02):2.313511e-02,25:1.374075e-02):2.776979e-01):2.445550e-01,20:1.255993e+00):3.596813e-01):5.391781e-01,1:9.714052e-01);
   tree gen.729500 = [&U] (27:1.819659e+00,(((20:5.194825e-01,35:2.157864e-01):4.073432e-01,(33:3.930790e-01,(((29:1.804605e-01,(34:1.777661e-01,30:2.850819e-01):1.851547e-02):1.515374e-01,((26:2.654043e-02,(24:2.959033e-01,(25:2.757587e-02,(32:7.501166e-01,31:7.776606e-01):2.686457e-02):4.877526e-02):5.486781e-03):6.800676e-02,28:3.801611e-01):1.247537e-01):1.012820e-01,23:1.263855e-01):3.580960e-02):4.054370e-01):7.022017e-01,((19:1.102387e+00,(21:4.752034e-02,22:9.197981e-02):7.171264e-01):4.658749e-01,((((((3:9.842155e-02,15:7.826085e-02):2.617218e-01,6:3.954370e-01):1.771895e-01,9:5.377527e-01):2.380281e-01,10:5.914728e-01):1.301946e-01,((12:6.075603e-01,11:4.185482e-01):8.323888e-02,((((2:1.004639e-01,7:1.101913e-01):2.846152e-01,5:3.585391e-01):7.318927e-02,4:4.092011e-01):6.863101e-02,8:3.574143e-01):1.725563e-01):2.833494e-01):3.710284e-01,(((17:5.244276e-02,18:1.710489e-01):3.325772e-01,16:6.408096e-01):3.842114e+00,(14:1.172886e+00,13:7.573367e-01):5.612243e-01):2.990440e-01):4.141500e-01):2.395170e-01):8.593383e-01,1:9.929025e-02);
   tree gen.730000 = [&U] (((20:5.391207e-01,35:5.217618e-01):6.091604e-01,(((28:4.407597e-01,(32:8.067279e-01,31:7.440236e-01):1.055911e-01):2.425301e-01,((29:1.436996e-01,(30:1.662541e-01,34:9.232450e-02):2.130108e-01):1.040666e-01,((33:4.410428e-01,25:4.408556e-02):1.832611e-02,26:4.500185e-03):2.622035e-01):5.616008e-02):5.246040e-02,(24:1.948366e-01,23:3.867126e-02):1.606524e-01):3.018771e-01):6.998578e-01,(((22:1.091329e-01,21:1.026409e-01):7.723459e-01,19:1.134535e+00):5.801244e-01,(((14:1.285500e+00,13:6.895227e-01):8.340478e-01,(((9:5.403660e-01,((3:1.197216e-01,15:7.689302e-02):2.082882e-01,(27:1.565370e+00,6:7.052051e-02):3.605930e-01):2.342456e-01):2.209601e-01,10:5.970071e-01):1.415646e-01,((11:5.482963e-01,(((5:3.562601e-01,(7:7.654366e-02,2:8.582958e-02):2.804729e-01):3.248721e-02,4:3.893844e-01):5.164263e-02,8:4.284507e-01):2.003489e-01):4.701973e-02,12:7.030999e-01):2.831590e-01):5.329541e-01):3.205592e-01,((18:1.812641e-01,17:6.645944e-02):3.036351e-01,16:6.545097e-01):3.797309e+00):2.017417e-01):1.580963e-01,1:1.107168e+00);
   tree gen.730500 = [&U] (27:1.766559e+00,(((20:1.009654e+00,35:3.980623e-01):3.767534e-01,(((34:3.253013e-01,((25:2.576972e-02,26:2.454618e-03):6.754102e-02,24:3.025093e-01):1.114526e-02):4.613205e-02,(28:3.751617e-01,(31:7.155079e-01,32:6.357651e-01):1.099726e-01):7.949606e-02):2.014335e-01,(23:2.641729e-02,((29:4.480480e-02,33:1.096736e-01):2.050676e-01,30:3.022161e-01):8.888951e-02):6.826542e-02):4.404626e-01):6.948617e-01,((19:1.195018e+00,(21:2.909580e-02,22:1.447900e-01):7.076956e-01):5.288797e-01,((((((3:9.712722e-02,15:8.408160e-02):2.854868e-01,6:3.756381e-01):1.854529e-01,9:5.306808e-01):2.348979e-01,10:5.475965e-01):1.215629e-01,(11:4.130439e-01,(12:5.995703e-01,((4:4.038197e-01,((2:9.084540e-02,7:1.087422e-01):2.868686e-01,5:3.291209e-01):4.401656e-02):5.810025e-02,8:3.672157e-01):1.573570e-01):6.523390e-02):2.957483e-01):3.346404e-01,(((17:3.291682e-02,18:1.687994e-01):3.726656e-01,16:6.323823e-01):3.207648e+00,(14:1.157461e+00,13:7.903793e-01):3.976907e-01):2.450060e-01):4.087036e-01):2.448492e-01):4.798576e-01,1:4.683907e-01);
   tree gen.731000 = [&U] (((((((18:1.642099e-01,17:6.598573e-02):3.457352e-01,16:5.924847e-01):4.099588e+00,(13:8.137195e-01,14:1.141832e+00):4.501915e-01):2.857424e-01,((11:4.462021e-01,(12:5.685331e-01,((5:3.608215e-01,((7:1.105481e-01,2:6.266493e-02):3.120658e-01,4:3.576922e-01):6.987570e-02):1.038742e-01,8:3.810079e-01):1.614923e-01):9.718715e-02):2.312182e-01,(10:6.301058e-01,(9:5.189746e-01,(6:4.058018e-01,(15:7.426255e-02,3:8.988547e-02):3.123138e-01):1.603179e-01):2.238182e-01):1.144984e-01):4.236359e-01):1.802500e-02,27:1.414848e+00):4.626411e-01,((22:1.535044e-01,21:5.178493e-02):7.935724e-01,19:1.132631e+00):7.260860e-01):9.011123e-02,((23:1.222902e-01,(((28:3.470536e-01,24:2.202017e-01):4.819000e-02,(31:1.064864e+00,32:6.649037e-01):6.488250e-02):2.380679e-01,((34:1.385397e-01,((33:3.650033e-01,25:6.327493e-03):2.589842e-02,26:2.570085e-02):1.932369e-01):7.791482e-02,(30:2.881314e-01,29:1.247017e-01):4.723924e-02):5.806008e-02):3.173842e-02):2.885152e-01,(35:1.765378e-01,20:5.927708e-01):7.096139e-01):7.098314e-01,1:9.034436e-01);
   tree gen.731500 = [&U] (((((((18:1.628526e-01,17:6.544032e-02):3.623404e-01,16:5.875875e-01):4.065703e+00,(13:8.069936e-01,14:1.132394e+00):4.464704e-01):2.292835e-01,27:1.678221e+00):6.038009e-02,((11:4.425140e-01,(12:5.638338e-01,(((5:3.578391e-01,(7:9.216082e-02,2:1.078702e-01):2.970050e-01):5.381231e-02,4:2.985720e-01):1.164378e-01,8:3.778586e-01):1.601575e-01):5.442538e-02):2.673831e-01,(10:6.248976e-01,(9:5.146850e-01,(6:4.024477e-01,(15:8.361434e-02,3:9.525100e-02):3.056857e-01):2.153259e-01):2.219682e-01):1.135520e-01):4.201343e-01):4.912793e-01,((22:9.235142e-02,21:5.135690e-02):7.870130e-01,19:1.123269e+00):7.200844e-01):2.370274e-01,(((23:1.540218e-01,(((31:1.064990e+00,32:6.116542e-01):6.408364e-02,28:3.782230e-01):1.060871e-01,24:2.670811e-01):1.553233e-01):2.624941e-02,(29:1.801725e-01,((((33:3.619863e-01,25:4.884883e-03):8.426365e-03,26:8.585392e-03):1.693920e-01,34:1.014788e-01):9.704549e-02,30:2.857498e-01):9.076699e-02):1.010515e-01):2.861304e-01,(35:3.214457e-01,20:5.147943e-01):7.037485e-01):7.039642e-01,1:7.726991e-01);
   tree gen.732000 = [&U] ((35:9.896511e-01,(20:7.745748e-01,((((23:1.039888e-01,(30:1.129149e-02,33:2.701407e-01):5.043439e-02):9.927019e-02,29:1.158449e-01):1.917190e-01,((24:1.660284e-01,28:2.865852e-01):2.834609e-02,(32:8.686047e-01,31:7.854824e-01):1.034975e-01):2.201061e-01):2.153452e-01,((26:2.729111e-02,25:3.449080e-02):4.032832e-02,34:2.521803e-01):1.726381e-01):4.623491e-01):2.366795e-01):3.286482e-01,((19:9.720930e-01,(22:1.474797e-01,21:2.384456e-02):6.004119e-01):6.263772e-01,(((14:1.028678e+00,13:6.241265e-01):5.112099e-01,((16:5.232783e-01,(17:8.042034e-02,18:1.484546e-01):3.173150e-01):3.264274e+00,27:9.409310e-01):3.299953e-01):3.070513e-01,((10:5.026419e-01,(9:5.249908e-01,((15:5.611569e-02,3:8.812379e-02):2.342687e-01,6:3.693859e-01):1.868473e-01):3.750873e-01):1.628774e-01,(((4:3.238785e-01,((7:7.534288e-02,2:9.006888e-02):2.926308e-01,5:3.098094e-01):7.204900e-02):4.964781e-02,8:3.952132e-01):1.981275e-01,(11:5.179852e-01,12:5.378438e-01):6.782447e-02):2.308598e-01):4.393674e-01):4.746378e-01):2.564701e-01,1:7.799017e-01);
   tree gen.732500 = [&U] ((((((18:1.272229e-01,17:7.447577e-02):2.051691e-01,16:6.864845e-01):4.834937e+00,(14:1.030213e+00,13:7.283646e-01):5.491742e-01):2.993369e-01,((10:4.609099e-01,((27:2.427442e+00,((3:9.377879e-02,15:8.955170e-02):3.050142e-01,6:4.028482e-01):1.267594e-02):1.578162e-01,9:5.630880e-01):3.463358e-01):1.236438e-01,(11:4.838396e-01,(((((7:7.017692e-02,2:1.094896e-01):3.038038e-01,5:3.052367e-01):1.029561e-01,4:3.391678e-01):6.413096e-02,8:3.541507e-01):1.978190e-01,12:5.952763e-01):6.166093e-02):2.024694e-01):3.758189e-01):4.203784e-01,(19:1.031099e+00,(21:6.464088e-02,22:7.758983e-02):6.675333e-01):6.100158e-01):8.113204e-02,(20:9.752810e-01,(((34:5.408613e-01,(33:1.540869e-01,35:3.193611e-02):4.454728e-01):2.588486e-02,23:1.958690e-01):3.748036e-03,((25:6.152458e-02,(26:8.329151e-03,((31:8.853025e-01,32:5.387316e-01):1.749461e-02,24:2.303062e-01):1.200250e-01):7.971634e-03):1.458276e-01,((29:1.529182e-01,28:1.827862e-01):3.180128e-02,30:2.087144e-01):1.205663e-01):1.311479e-01):3.397094e-01):4.775034e-01,1:1.079301e+00);
   tree gen.733000 = [&U] (((((((18:1.707040e-01,17:6.533133e-02):3.914027e-01,16:6.159160e-01):4.117578e+00,27:1.759131e+00):7.042220e-03,(13:7.633357e-01,14:1.281942e+00):5.871748e-01):1.445393e-01,(((12:5.910172e-01,(((5:3.750911e-01,(7:1.157719e-01,2:1.038120e-01):2.618979e-01):7.247141e-02,4:3.129666e-01):8.394383e-02,8:3.960758e-01):2.297274e-01):8.550273e-02,11:4.688518e-01):3.036375e-01,(10:5.839839e-01,(9:5.679978e-01,(6:4.046497e-01,(15:6.275019e-02,3:9.779128e-02):2.683120e-01):2.310194e-01):2.715475e-01):9.794515e-02):4.179985e-01):4.194049e-01,((22:2.102400e-02,21:1.177746e-01):1.072361e+00,19:1.029273e+00):5.388570e-01):2.442362e-01,(((30:2.795843e-01,((34:3.515111e-01,(33:5.528678e-01,29:1.463744e-02):1.335329e-01):7.955483e-02,23:1.243798e-01):3.637344e-02):5.114366e-02,(31:9.547957e-01,(((25:4.437895e-02,32:5.936367e-01):8.470257e-04,26:1.600793e-02):2.945101e-01,(24:1.781475e-01,28:3.700500e-01):3.269521e-02):7.083070e-02):7.844017e-02):4.868519e-01,(35:9.677578e-02,20:9.246588e-01):5.899859e-01):4.614007e-01,1:1.016996e+00);
   tree gen.733500 = [&U] ((35:4.578690e-01,(20:1.338309e+00,((((32:6.704886e-01,31:6.296218e-01):2.121825e-01,28:3.051599e-01):2.925220e-02,24:1.664341e-01):2.624654e-01,((((25:6.152723e-02,26:9.159611e-03):7.610289e-03,33:1.414649e-02):3.724633e-01,(30:2.352884e-01,(34:1.521519e-02,29:1.707555e-01):2.942970e-01):5.737997e-02):1.316100e-01,23:1.291346e-01):6.445221e-02):3.274066e-01):1.677847e-01):8.014364e-01,(((22:5.728020e-02,21:1.103361e-01):7.932778e-01,19:1.047671e+00):6.931626e-01,(((18:1.391917e-01,17:6.669090e-02):2.335998e-01,16:6.557955e-01):4.060734e+00,((((9:5.629447e-01,((3:1.201555e-01,15:5.905226e-02):2.878348e-01,(6:5.105820e-02,27:1.437228e+00):3.396640e-01):1.685576e-01):2.343992e-01,10:6.032426e-01):1.173622e-01,(12:5.698405e-01,(11:5.196016e-01,(((5:3.399772e-01,(7:1.187380e-01,2:9.761494e-02):3.148525e-01):1.148813e-01,4:3.715875e-01):7.320128e-02,8:4.088683e-01):1.588605e-01):1.040518e-01):1.849952e-01):4.964706e-01,(14:1.221606e+00,13:8.228751e-01):7.032913e-01):1.208413e-01):3.590701e-01):1.024595e-01,1:9.176538e-01);
   tree gen.734000 = [&U] ((((((13:7.729755e-01,14:1.245561e+00):2.849374e-01,((18:1.536000e-01,17:8.704388e-02):3.550925e-01,16:6.279574e-01):3.698906e+00):3.510907e-01,27:2.038189e+00):9.111852e-02,((11:4.652001e-01,(12:6.025718e-01,((4:3.240384e-01,((7:1.141070e-01,2:1.058416e-01):2.670182e-01,5:3.824242e-01):9.873276e-02):7.196491e-02,8:4.089613e-01):1.845310e-01):8.437750e-02):3.060549e-01,(10:5.627665e-01,(9:5.791023e-01,(6:4.125607e-01,(15:8.600412e-02,3:1.000795e-01):2.531982e-01):2.055117e-01):2.507082e-01):9.986001e-02):4.098389e-01):4.759829e-01,((22:6.452714e-02,21:1.200771e-01):6.593815e-01,19:1.049395e+00):6.523571e-01):2.490111e-01,((20:6.930252e-01,35:6.715563e-01):2.698223e-01,((23:1.268115e-01,((28:3.721220e-01,24:1.406806e-01):5.058848e-02,(31:9.899882e-01,((32:3.579219e-01,26:4.633141e-02):7.169323e-03,25:9.614612e-02):2.350133e-01):1.050144e-01):1.618433e-01):5.804526e-02,(((33:1.530114e-01,34:1.732914e-01):2.595873e-01,29:1.325366e-01):5.807076e-02,30:3.520544e-01):7.716066e-02):5.529827e-01):7.524294e-01,1:8.760565e-01);
   tree gen.734500 = [&U] (((20:1.394980e+00,(((34:7.761548e-02,30:1.015967e-01):1.731897e-01,29:1.682112e-01):8.535560e-02,(((25:3.028676e-02,26:9.600738e-03):5.670508e-02,33:1.078729e-01):3.095474e-01,(((32:4.907298e-01,24:8.622696e-02):1.139533e-01,(28:2.934601e-01,31:9.332388e-01):3.063583e-02):8.384440e-02,23:2.432341e-01):2.131969e-01):6.417941e-03):3.136934e-01):3.012783e-01,35:1.384414e+00):3.774645e-01,(((22:1.293757e-01,21:4.919883e-02):6.639963e-01,19:1.052500e+00):6.963577e-01,(((14:1.056954e+00,13:7.212320e-01):6.493211e-01,(((9:5.655396e-01,((3:1.207094e-01,15:5.932446e-02):2.891616e-01,(6:2.466561e-01,27:1.443853e+00):1.182652e-01):1.693345e-01):2.354797e-01,10:6.340435e-01):1.276578e-01,(12:5.724672e-01,(11:5.219967e-01,((4:3.621981e-01,((7:9.250711e-02,2:9.806490e-02):2.991202e-01,5:3.415443e-01):9.040247e-02):6.557787e-02,8:4.107530e-01):1.274306e-01):1.045314e-01):1.858479e-01):4.722392e-01):2.396916e-01,((18:1.398333e-01,17:1.239377e-01):2.346766e-01,16:6.588183e-01):4.079451e+00):2.615698e-01):1.281199e-01,1:9.218837e-01);
   tree gen.735000 = [&U] (((19:1.152185e+00,(21:5.097924e-02,22:1.054563e-01):7.495268e-01):5.620501e-01,((((14:1.204563e+00,13:6.333791e-01):6.349077e-01,((17:5.412761e-02,18:1.613362e-01):3.553195e-01,16:6.831740e-01):4.087027e+00):2.461801e-01,(((((3:1.110954e-01,15:9.503792e-02):2.415822e-01,6:3.813466e-01):2.249596e-01,9:5.447895e-01):3.072613e-01,10:5.516603e-01):1.302257e-01,((((4:3.635465e-01,(2:7.984091e-02,7:9.165859e-02):3.042306e-01):4.300953e-02,5:3.708506e-01):6.123308e-02,8:4.013891e-01):1.594967e-01,(12:5.256803e-01,11:5.328653e-01):7.906126e-02):2.819306e-01):4.068493e-01):2.785101e-01,27:1.746946e+00):2.038926e-01):9.881050e-02,((20:5.627853e-01,35:5.669106e-02):4.991190e-01,(23:1.231138e-01,(((((32:9.461672e-01,31:5.601293e-01):1.540318e-01,28:5.929484e-01):7.550170e-02,(24:8.058340e-03,34:1.519241e-01):2.105493e-01):1.820110e-01,((33:2.456858e-01,29:2.677350e-02):8.395481e-02,30:2.351354e-01):2.098678e-01):5.935138e-03,(25:8.458142e-03,26:3.963775e-03):2.274071e-01):2.965187e-02):2.840150e-01):8.663803e-01,1:1.008620e+00);
   tree gen.735500 = [&U] ((35:4.696423e-01,((((30:5.054469e-02,33:1.089272e-01):3.073225e-01,29:3.020435e-01):1.437090e-01,(((28:4.045934e-01,((32:1.023785e+00,31:7.458128e-01):1.498968e-01,24:1.462933e-01):2.969427e-02):2.104873e-01,34:7.644116e-01):2.117752e-02,20:1.243350e+00):2.795073e-02):5.468232e-04,((26:3.119591e-03,25:2.980097e-02):8.154055e-02,23:1.253803e-01):8.747165e-02):5.874489e-01):6.206870e-01,((19:1.037037e+00,(22:1.138650e-01,21:4.168668e-02):6.813006e-01):6.864715e-01,(((14:1.255379e+00,13:6.093429e-01):5.695536e-01,((16:7.266475e-01,(17:7.366794e-02,18:1.450172e-01):2.575587e-01):3.748668e+00,27:1.543751e+00):3.869595e-02):1.182882e-01,((10:5.548515e-01,(9:5.285783e-01,((15:7.268407e-02,3:1.039541e-01):2.386269e-01,6:3.629231e-01):2.011002e-01):2.659545e-01):4.090923e-02,(((((5:3.190290e-01,(7:1.092189e-01,2:6.160338e-02):2.825780e-01):7.046977e-02,4:4.074150e-01):6.569161e-02,8:4.019208e-01):1.279064e-01,11:5.418270e-01):1.150413e-01,12:6.338850e-01):3.328306e-01):4.110430e-01):5.799426e-01):2.633110e-01,1:8.158819e-01);
   tree gen.736000 = [&U] (((19:9.051388e-01,(22:1.272659e-01,21:4.216274e-02):6.907716e-01):6.622641e-01,(((12:5.192944e-01,(11:5.952527e-01,(8:3.982608e-01,((5:2.906425e-01,(7:1.329856e-01,2:6.424189e-02):2.592216e-01):9.520485e-02,4:3.310873e-01):8.243232e-02):1.759672e-01):1.084865e-01):3.225776e-01,((((27:2.731646e+00,6:7.065835e-02):3.554763e-01,(15:8.700457e-02,3:8.397549e-02):2.367603e-01):1.911257e-01,9:6.074298e-01):2.987798e-01,10:6.161614e-01):3.645418e-02):4.246798e-01,((13:8.311441e-01,14:1.149074e+00):3.362090e-01,(16:4.288869e-01,(17:8.716107e-02,18:1.571125e-01):5.183741e-01):4.243971e+00):3.206893e-01):5.107487e-01):1.543750e-01,(((34:4.975029e-01,(33:3.693269e-01,23:1.474343e-01):9.783675e-02):4.678002e-02,((29:2.217247e-01,(30:2.312231e-01,28:2.930496e-01):1.372451e-02):2.220446e-01,(((24:1.186051e-01,31:8.427074e-01):8.180020e-02,32:6.314699e-01):6.270923e-02,(25:8.496659e-02,26:1.373801e-02):1.826324e-01):1.275159e-01):8.992959e-02):2.361305e-01,(20:9.866519e-01,35:5.991395e-01):2.792804e-02):8.610386e-01,1:8.996891e-01);
   tree gen.736500 = [&U] ((((((9:5.577254e-01,((27:1.641949e+00,6:8.408184e-03):4.207248e-01,(3:1.264441e-01,15:6.695826e-02):2.421120e-01):1.733689e-01):3.204590e-01,10:6.190925e-01):1.613938e-01,((12:6.574452e-01,(8:3.943768e-01,(((7:9.459497e-02,2:9.923699e-02):3.311144e-01,5:3.475996e-01):1.021231e-01,4:3.843919e-01):6.759372e-02):1.855422e-01):7.704957e-02,11:5.016338e-01):2.040200e-01):3.829601e-01,((13:8.061093e-01,14:1.085747e+00):4.950810e-01,((17:1.124695e-01,18:1.292757e-01):3.764402e-01,16:5.822002e-01):4.081230e+00):3.144126e-01):5.311303e-01,((21:7.608194e-02,22:6.784666e-02):7.119852e-01,19:1.336559e+00):4.564091e-01):2.560560e-01,(35:7.812483e-01,(((((33:5.917441e-01,29:3.977588e-02):2.561316e-01,30:2.754951e-01):8.854287e-02,(((26:5.004248e-03,(25:6.390544e-03,(32:3.860683e-01,24:5.084927e-02):2.582107e-02):2.834096e-02):1.387263e-01,31:1.014072e+00):1.562772e-01,28:5.256592e-01):1.612526e-01):1.074506e-01,23:2.337867e-01):2.711603e-04,(34:1.002885e-01,20:1.092956e+00):3.546335e-01):1.485919e-01):7.500909e-01,1:9.512868e-01);
   tree gen.737000 = [&U] ((((((9:5.361248e-01,((27:1.578357e+00,6:2.223602e-02):4.044302e-01,(3:1.215470e-01,15:6.436498e-02):2.327351e-01):1.666543e-01):3.080476e-01,10:5.951151e-01):1.578674e-01,(12:5.397801e-01,((8:3.791027e-01,(((7:9.093133e-02,2:9.539356e-02):2.922124e-01,5:3.341371e-01):1.118246e-01,4:3.695045e-01):5.981234e-02):1.783562e-01,11:5.013152e-01):8.215327e-02):2.484865e-01):3.339967e-01,((13:7.748888e-01,14:9.879978e-01):4.313227e-01,((17:1.081136e-01,18:9.077292e-02):3.618608e-01,16:5.596517e-01):3.923165e+00):3.451889e-01):5.105597e-01,((21:8.916301e-02,22:6.318685e-02):6.844101e-01,19:1.284795e+00):7.659190e-01):2.461390e-01,(35:7.509907e-01,(((20:1.369806e+00,34:4.237042e-02):2.516894e-01,(((33:4.124357e-01,29:1.341451e-02):3.115122e-01,30:3.045645e-01):8.564251e-02,(((((32:3.829716e-01,24:1.767756e-02):8.566167e-02,26:2.435281e-03):1.482139e-02,25:3.275639e-02):1.703328e-01,31:9.747968e-01):1.095402e-01,28:3.180791e-01):1.686361e-02):1.461022e-01):7.989171e-02,23:8.869632e-02):4.874601e-01):4.245389e-01,1:9.144437e-01);
   tree gen.737500 = [&U] ((35:7.591638e-01,(((24:3.318282e-01,((34:2.219430e-01,((32:9.043312e-01,31:7.821890e-01):2.482802e-01,28:5.347529e-01):9.279355e-02):8.352812e-02,23:1.975765e-01):6.289487e-02):9.545085e-02,(26:1.359135e-02,(25:8.895763e-03,20:1.186083e+00):2.752041e-02):1.441385e-01):7.291115e-02,((29:6.218603e-02,33:7.802313e-02):3.446377e-01,30:9.428099e-02):1.912373e-01):6.615606e-01):3.245758e-01,((19:9.873401e-01,(22:7.658978e-02,21:8.758273e-02):6.813482e-01):6.785243e-01,(((14:1.118155e+00,13:6.177992e-01):7.116944e-01,((16:7.266983e-01,(17:1.051771e-01,18:1.306518e-01):2.715711e-01):3.587094e+00,27:1.317127e+00):3.790006e-01):1.837774e-01,((10:5.548903e-01,(9:5.286152e-01,((15:7.268915e-02,3:1.039613e-01):3.133713e-01,6:3.629485e-01):1.838722e-01):2.838855e-01):1.289536e-01,(((4:3.835189e-01,((7:1.092266e-01,2:7.304775e-02):2.908221e-01,5:3.259409e-01):5.826657e-02):9.561918e-02,8:4.188873e-01):1.450418e-01,(12:6.339293e-01,11:4.279760e-01):6.582430e-02):3.057583e-01):3.600347e-01):6.065164e-01):1.516961e-01,1:1.064197e+00);
   tree gen.738000 = [&U] (((19:1.059216e+00,(22:1.238470e-01,21:5.245560e-02):7.587869e-01):6.670678e-01,((((11:5.933660e-01,(8:4.134108e-01,(4:3.436820e-01,((7:1.387786e-01,2:8.497334e-02):2.763937e-01,5:3.255614e-01):8.439628e-02):7.409410e-02):1.727197e-01):9.539153e-02,12:5.390909e-01):2.945338e-01,((((27:2.532523e+00,6:8.231176e-02):3.413668e-01,(15:8.812197e-02,3:8.716994e-02):2.457667e-01):2.141867e-01,9:5.036086e-01):2.363311e-01,10:5.700836e-01):1.636792e-01):3.517823e-01,((13:8.725525e-01,14:1.192785e+00):5.498951e-01,(16:4.452019e-01,(17:7.316062e-02,18:1.244459e-01):4.958104e-01):3.998546e+00):1.195205e-01):5.627838e-01):2.243454e-01,((((34:4.130341e-01,33:4.333106e-01):1.075539e-01,23:2.279018e-01):9.581198e-02,(((30:1.963977e-01,28:2.266166e-01):6.394843e-02,29:3.037369e-01):9.414292e-02,((25:1.768709e-02,26:3.993346e-03):2.083317e-01,((31:7.747986e-01,24:1.455532e-01):7.766430e-02,32:5.752065e-01):2.583873e-02):1.742914e-01):1.555774e-01):1.650238e-01,(20:1.049424e+00,35:1.038153e+00):2.034786e-01):9.668703e-01,1:9.339135e-01);
   tree gen.738500 = [&U] (((20:1.022325e+00,((25:5.492905e-02,26:6.238276e-02):2.159125e-01,35:9.545037e-01):2.080691e-02):7.963137e-02,(23:2.107757e-01,(((24:1.918276e-01,((32:6.397143e-01,28:3.737537e-01):9.065853e-02,31:9.646179e-01):4.124104e-02):9.795829e-02,34:3.204635e-01):9.700796e-02,((29:1.006956e-01,33:3.075508e-01):1.734337e-01,30:2.095074e-01):2.044172e-01):3.815489e-02):8.945938e-02):1.113969e+00,((19:1.003380e+00,(22:6.801388e-02,21:5.355677e-02):7.093669e-01):6.895476e-01,(((14:1.136321e+00,13:8.777465e-01):5.109136e-01,((16:7.385042e-01,(17:1.068858e-01,18:1.223155e-01):2.456653e-01):3.645370e+00,27:2.966015e+00):1.367350e-01):9.833176e-02,((10:5.639050e-01,(9:5.372031e-01,((15:7.387006e-02,3:1.293863e-01):2.372257e-01,6:3.756127e-01):2.296654e-01):2.061546e-01):1.652878e-01,(11:4.606153e-01,(((4:3.450605e-01,((7:1.110011e-01,2:7.984201e-02):3.139246e-01,5:3.140933e-01):9.759205e-02):8.423578e-02,8:3.499763e-01):1.275554e-01,12:6.232829e-01):7.552990e-02):2.450593e-01):4.548806e-01):4.623823e-01):1.678243e-01,1:9.997092e-01);
   tree gen.739000 = [&U] ((((((18:1.479947e-01,17:7.903992e-02):3.015744e-01,16:5.517394e-01):3.623706e+00,(14:1.191577e+00,13:7.220398e-01):4.820668e-01):1.870986e-01,((10:5.624372e-01,(((3:1.124650e-01,15:6.577481e-02):2.371221e-01,(27:1.627786e+00,6:5.759904e-02):3.370262e-01):2.490946e-01,9:5.478256e-01):2.343432e-01):1.367273e-01,((12:6.000693e-01,11:4.592007e-01):4.552395e-02,((((7:9.809849e-02,2:9.708393e-02):3.539532e-01,4:3.680110e-01):5.391306e-02,5:3.011859e-01):1.245714e-01,8:4.115136e-01):1.664417e-01):2.903978e-01):3.792654e-01):4.850873e-01,(19:1.112952e+00,(21:8.704022e-02,22:9.420649e-02):8.006983e-01):5.514998e-01):1.960830e-01,((((23:2.280130e-01,(((31:9.519033e-01,(32:4.222580e-01,24:2.511212e-02):1.215543e-01):1.864029e-01,(29:2.559711e-01,(30:1.602525e-02,28:1.462944e-01):7.849439e-02):2.603240e-01):1.722171e-02,(25:2.395040e-02,26:1.124627e-02):2.449959e-01):5.941269e-02):2.261930e-01,34:2.544340e-01):1.746847e-01,(33:6.534808e-02,35:3.738968e-01):5.388262e-01):2.550130e-01,20:1.090053e+00):5.008172e-01,1:9.181636e-01);
   tree gen.739500 = [&U] ((((((9:5.288547e-01,(((3:1.017546e-01,15:8.370727e-02):2.869539e-01,6:4.022088e-01):6.466024e-02,27:2.455264e+00):1.227185e-01):2.423613e-01,10:6.885454e-01):1.404859e-01,(11:4.964244e-01,(12:7.070876e-01,(8:4.349685e-01,(((7:1.133504e-01,2:8.499142e-02):3.463282e-01,5:3.244010e-01):9.500392e-02,4:3.380687e-01):5.416087e-02):1.557168e-01):5.745096e-02):2.220713e-01):3.344357e-01,((13:6.762806e-01,14:1.165811e+00):4.678040e-01,((17:8.033287e-02,18:1.066610e-01):3.698036e-01,16:5.520625e-01):3.840635e+00):2.260979e-01):5.398224e-01,((21:1.140346e-01,22:9.633847e-02):8.190903e-01,19:1.334834e+00):4.809374e-01):2.428012e-01,((34:9.849012e-03,(20:5.298509e-01,35:2.764172e-01):1.922108e-01):4.279355e-01,((23:2.843995e-02,(30:1.641284e-01,(33:2.067253e-01,29:1.319920e-01):1.309383e-01):2.370081e-02):2.493959e-01,((25:6.661722e-02,26:1.301909e-02):8.347353e-02,((28:2.816400e-01,24:1.841719e-01):1.466837e-01,(31:8.110425e-01,32:6.772910e-01):1.646448e-01):1.098349e-01):1.278727e-01):2.156134e-01):9.386478e-01,1:1.098453e+00);
   tree gen.740000 = [&U] ((((((9:5.022352e-01,(((3:1.100955e-01,15:5.516517e-02):2.725103e-01,6:3.819639e-01):9.359514e-02,27:1.864334e+00):1.165416e-01):2.301622e-01,10:6.538881e-01):1.485748e-01,((12:6.586559e-01,11:4.714373e-01):7.912793e-02,(8:4.130747e-01,(((7:8.411274e-02,2:9.319474e-02):3.288960e-01,5:3.208956e-01):1.153077e-01,4:3.210523e-01):5.143473e-02):2.117150e-01):2.715097e-01):3.975874e-01,((13:6.422406e-01,14:1.107131e+00):4.992202e-01,((17:1.064473e-01,18:1.014846e-01):3.511899e-01,16:6.279930e-01):4.213123e+00):2.028247e-01):4.477983e-01,((21:1.082947e-01,22:5.127498e-02):7.778621e-01,19:1.267646e+00):4.142510e-01):2.305800e-01,(((20:1.006201e+00,35:1.944638e-01):1.321369e-01,34:7.343510e-02):3.677228e-01,(((33:3.560297e-01,29:7.035514e-02):1.607757e-01,(30:1.691158e-01,23:7.384431e-02):3.699539e-02):2.246946e-01,((28:4.006722e-01,24:3.794194e-01):9.951401e-03,((25:3.023328e-02,26:2.859535e-02):2.991124e-01,(31:8.322239e-01,32:6.432001e-01):1.844554e-01):1.359460e-02):1.726319e-01):1.604366e-01):8.963846e-01,1:1.043164e+00);
   tree gen.740500 = [&U] (((19:9.919749e-01,(21:2.813893e-02,22:7.197194e-02):7.838736e-01):7.005354e-01,((((((3:9.754957e-02,15:5.730202e-02):2.466488e-01,6:3.901862e-01):2.062128e-01,9:5.668375e-01):2.590734e-01,10:5.084291e-01):1.288578e-01,(11:5.049535e-01,(12:5.594143e-01,((((2:8.503729e-02,7:9.212550e-02):3.139162e-01,5:3.721386e-01):6.565372e-02,4:3.093218e-01):9.101988e-02,8:3.627373e-01):1.832509e-01):5.329591e-02):2.731519e-01):3.952189e-01,((((17:1.230222e-01,18:8.734690e-02):3.623987e-01,16:6.055983e-01):4.599901e+00,(14:1.102791e+00,13:8.491551e-01):4.590318e-01):8.866030e-02,27:2.292501e+00):1.167077e-01):3.893459e-01):1.900115e-01,(((((31:9.065342e-01,32:7.295374e-01):6.468477e-02,28:4.683397e-01):1.163141e-01,(34:1.993494e-01,23:3.559107e-01):1.244237e-02):1.507601e-02,(((25:1.740534e-02,26:8.454591e-02):6.560886e-02,24:2.113296e-01):1.696263e-01,(29:2.907748e-01,(30:7.144696e-02,33:7.337830e-02):1.061818e-01):2.370761e-01):2.329215e-02):2.448148e-01,(35:7.800226e-01,20:4.806876e-01):7.863687e-01):8.074629e-01,1:9.491910e-01);
   tree gen.741000 = [&U] (((20:1.002424e+00,35:4.969805e-01):3.500791e-01,(((32:5.286632e-01,31:1.126559e+00):3.975422e-02,(28:4.944470e-01,((23:1.918284e-01,34:3.545130e-01):2.112000e-01,24:5.070984e-02):1.188782e-02):6.155916e-02):3.682766e-01,((25:2.510644e-02,26:1.015237e-03):3.264096e-01,((33:2.933266e-01,30:1.562355e-01):5.322785e-02,29:1.838410e-01):5.625325e-02):9.733123e-02):6.417300e-02):9.219368e-01,((19:1.015023e+00,(22:7.942122e-02,21:9.458686e-02):6.835093e-01):6.497001e-01,(((14:1.270244e+00,13:6.412817e-01):5.297178e-01,(27:1.408229e+00,(16:6.773323e-01,(17:6.443366e-02,18:1.502121e-01):2.709366e-01):3.465523e+00):2.307414e-01):2.684756e-01,((10:5.774774e-01,(9:5.832608e-01,((15:8.495141e-02,3:1.263176e-01):2.707864e-01,6:3.647097e-01):1.848962e-01):2.966528e-01):1.623736e-01,(((((4:3.864551e-01,(7:1.064582e-01,2:7.249069e-02):2.666321e-01):6.197854e-02,5:3.659541e-01):7.158747e-02,8:3.874350e-01):1.738400e-01,12:6.489133e-01):2.964560e-02,11:4.935912e-01):2.714249e-01):3.724678e-01):4.843804e-01):2.730457e-01,1:8.615909e-01);
   tree gen.741500 = [&U] ((((((18:1.107448e-01,17:1.215861e-01):2.277219e-01,16:6.361043e-01):3.675448e+00,(14:1.170403e+00,13:7.969832e-01):5.348204e-01):1.379572e-01,((10:6.208148e-01,(((3:1.078439e-01,15:6.825218e-02):2.569149e-01,(27:2.342651e+00,6:2.541148e-01):9.881003e-02):1.924998e-01,9:6.046866e-01):2.411612e-01):7.971436e-02,((11:4.822683e-01,12:5.921345e-01):8.118603e-02,((5:3.263566e-01,(4:4.006460e-01,(7:9.966300e-02,2:1.079867e-01):2.867411e-01):6.658750e-02):7.466935e-02,8:4.478377e-01):1.562981e-01):3.050122e-01):3.579584e-01):4.725133e-01,(19:1.015623e+00,(21:8.603114e-02,22:8.332912e-02):7.152008e-01):6.340774e-01):1.541517e-01,((((33:3.505024e-01,35:2.292169e-01):1.621961e-01,23:1.053480e-01):6.514214e-02,((((31:8.796899e-01,(32:5.460529e-01,24:4.064000e-02):2.055758e-01):1.935691e-01,(25:3.432037e-02,26:1.934763e-02):3.678059e-01):5.047813e-02,((29:2.429425e-01,28:1.757153e-01):1.068057e-01,30:1.637659e-01):2.254829e-01):1.581661e-01,34:3.423018e-01):7.385448e-03):3.425889e-01,20:1.265339e+00):8.724441e-01,1:7.976515e-01);
   tree gen.742000 = [&U] ((((((18:1.080607e-01,17:1.186393e-01):2.222028e-01,16:6.206876e-01):3.586370e+00,(14:1.142037e+00,13:7.776675e-01):5.218584e-01):1.346137e-01,((10:6.057687e-01,(((3:1.152790e-01,15:6.659802e-02):2.506883e-01,(27:2.285875e+00,6:6.223430e-02):2.588827e-01):1.878344e-01,9:5.900314e-01):2.353164e-01):2.097676e-01,((11:4.705800e-01,12:5.777835e-01):9.456482e-02,((5:3.184470e-01,(4:3.909359e-01,(7:9.844333e-02,2:1.053695e-01):2.697461e-01):6.389488e-02):7.518104e-02,8:4.369839e-01):1.525100e-01):2.976199e-01):3.492829e-01):4.610615e-01,(19:9.910084e-01,(21:8.394608e-02,22:5.392229e-02):6.059817e-01):7.376027e-01):2.196029e-01,(((((31:1.133530e+00,(32:4.637753e-01,24:3.282000e-02):1.573204e-01):1.758453e-01,((30:1.564104e-01,(28:8.744961e-02,29:7.426871e-02):1.797725e-01):1.542966e-01,(25:4.201905e-02,26:8.305313e-04):3.420931e-01):1.073777e-03):1.037081e-01,(34:6.010810e-01,(33:3.671025e-01,35:3.477914e-01):2.156138e-01):7.581976e-02):8.343979e-02,23:2.244450e-01):1.989097e-01,20:1.234672e+00):7.438394e-01,1:7.783195e-01);
   tree gen.742500 = [&U] (((19:9.551627e-01,(22:4.993565e-02,21:9.785353e-02):8.974610e-01):6.253597e-01,((((8:4.126839e-01,(((7:8.344837e-02,2:1.286065e-01):4.009611e-01,5:3.804547e-01):4.551343e-02,4:3.711498e-01):7.097318e-02):1.858830e-01,(12:5.940296e-01,11:5.126735e-01):5.374465e-02):3.026919e-01,((((27:2.450560e+00,6:9.067769e-02):2.563487e-01,(15:6.458228e-02,3:9.411303e-02):2.939845e-01):2.338014e-01,9:5.646884e-01):2.383784e-01,10:5.787842e-01):1.962106e-01):4.024706e-01,((13:7.522526e-01,14:1.405076e+00):3.578176e-01,(16:6.399278e-01,(17:1.003329e-01,18:1.267647e-01):4.365983e-01):4.025778e+00):3.630519e-01):5.312082e-01):2.922892e-01,(((((26:9.807985e-03,25:3.757364e-02):1.292223e-01,33:4.574159e-01):2.432776e-01,((28:2.514857e-01,24:2.131953e-01):9.844767e-02,(32:5.659101e-01,31:1.040332e+00):1.985771e-01):1.585611e-01):1.306819e-02,((30:1.356287e-01,23:7.328461e-02):1.329086e-01,(29:1.828575e-01,34:2.873821e-01):1.681250e-02):8.985523e-02):2.325514e-01,(20:1.196629e+00,35:6.889201e-01):1.358271e-01):9.147688e-01,1:9.279467e-01);
   tree gen.743000 = [&U] ((((((9:5.422766e-01,(27:1.619511e+00,((15:5.909496e-02,3:1.309329e-01):2.659319e-01,6:3.507397e-01):1.346444e-01):1.041467e-01):2.574861e-01,10:6.067266e-01):9.626690e-02,((11:4.637834e-01,12:5.970948e-01):8.740260e-02,(8:3.857247e-01,(((7:9.141038e-02,2:9.432678e-02):2.825494e-01,5:3.750021e-01):4.828026e-02,4:3.226353e-01):1.001900e-01):1.408412e-01):2.797495e-01):4.288818e-01,((14:1.205421e+00,13:6.709315e-01):3.894502e-01,((18:1.262575e-01,17:9.337384e-02):4.228741e-01,16:6.374277e-01):4.114076e+00):1.282352e-01):5.095563e-01,(19:1.216471e+00,(22:1.496645e-01,21:5.520049e-02):6.190299e-01):6.380807e-01):1.509733e-01,((20:1.240268e+00,((30:1.425453e-01,(29:7.096574e-02,23:3.663660e-03):5.833178e-02):1.446616e-01,((34:6.003746e-01,33:3.444372e-01):6.401377e-03,(((24:9.374347e-03,32:3.920942e-01):1.379693e-01,((25:5.396954e-02,26:3.430242e-03):2.643798e-02,31:1.022769e+00):4.991487e-02):1.355649e-01,28:5.088286e-01):6.160780e-02):1.254471e-01):7.141636e-02):6.777990e-01,35:1.076007e+00):4.757119e-01,1:9.826324e-01);
   tree gen.743500 = [&U] (((19:1.430081e+00,(21:1.254179e-01,22:4.081039e-02):7.058731e-01):6.704980e-01,((((14:1.182811e+00,13:7.823316e-01):5.801045e-01,((17:9.595570e-02,18:1.345168e-01):3.493457e-01,16:6.159525e-01):4.639968e+00):2.986068e-01,(((((3:1.047367e-01,15:8.947881e-02):2.565856e-01,6:3.968574e-01):1.399669e-01,9:5.765290e-01):3.184467e-01,10:5.011160e-01):1.403379e-01,((12:7.059780e-01,(((5:3.311915e-01,(2:1.134806e-01,7:1.160374e-01):3.166291e-01):6.206459e-02,4:3.458751e-01):1.172457e-01,8:3.689392e-01):1.674571e-01):4.398855e-02,11:5.076422e-01):2.273148e-01):3.839293e-01):1.279105e-01,27:1.129749e+00):4.181695e-01):2.579360e-01,(((23:2.489024e-01,(((24:1.617543e-01,31:9.371438e-01):1.553944e-01,32:7.499233e-01):1.064871e-01,(((28:9.813913e-03,30:1.587092e-01):8.869528e-02,29:1.474173e-01):7.806599e-02,(25:3.207795e-02,26:2.268293e-02):3.119622e-01):1.813546e-01):1.893228e-01):4.539778e-02,((35:5.765648e-01,33:1.715115e-01):2.929627e-02,34:9.041055e-03):2.608519e-01):2.676227e-01,20:1.074246e+00):1.005041e+00,1:8.387700e-01);
   tree gen.744000 = [&U] ((((((9:5.640643e-01,(27:1.658141e+00,((15:6.098896e-02,3:1.361935e-01):2.919663e-01,6:3.648318e-01):1.355864e-01):2.368718e-02):3.396513e-01,10:6.087976e-01):2.434419e-01,(11:4.824174e-01,(12:6.101359e-01,(8:4.012224e-01,(((7:1.019762e-01,2:9.811666e-02):2.939017e-01,5:3.900690e-01):9.169998e-02,4:3.820102e-01):9.018653e-02):1.382647e-01):9.291153e-02):2.659061e-01):3.893637e-01,((14:1.214050e+00,13:8.536773e-01):5.073591e-01,((18:1.199914e-01,17:6.770601e-02):2.342589e-01,16:6.630385e-01):4.279373e+00):1.648834e-01):3.380329e-01,(19:1.060573e+00,(22:1.556777e-01,21:5.741835e-02):5.020117e-01):6.637176e-01):2.262476e-01,((20:1.276547e+00,(((30:2.223740e-01,(29:1.611569e-01,23:3.554761e-02):4.813382e-02):7.494417e-02,(34:1.725672e-01,33:1.258201e-01):4.352327e-01):1.374487e-01,(((24:6.108315e-02,32:4.078479e-01):2.682199e-01,28:3.841561e-01):1.047900e-02,(31:1.063862e+00,(26:1.051783e-03,25:3.899222e-02):7.199361e-02):9.715819e-02):1.073701e-01):2.773292e-01):3.338971e-01,35:7.081748e-01):5.286309e-01,1:9.984564e-01);
   tree gen.744500 = [&U] (((19:9.268518e-01,(22:2.374413e-02,21:6.672878e-02):8.303846e-01):5.824766e-01,((((11:5.239540e-01,12:5.979910e-01):5.677734e-02,(8:3.949284e-01,((5:3.423257e-01,(7:9.909067e-02,2:9.226667e-02):3.148767e-01):7.729022e-02,4:3.551813e-01):7.139291e-02):1.959912e-01):2.788044e-01,((((27:1.361613e+00,6:1.368158e-01):2.183485e-01,(15:9.598100e-02,3:1.092289e-01):2.713925e-01):2.403045e-01,9:4.692631e-01):2.281223e-01,10:5.538823e-01):1.502492e-01):3.851544e-01,((13:7.198872e-01,14:1.151922e+00):4.780453e-01,(16:7.673855e-01,(17:8.866796e-02,18:1.235742e-01):2.315929e-01):4.105801e+00):1.247669e-01):4.040701e-01):2.167510e-01,(((((26:5.523427e-03,25:8.347753e-02):2.269430e-01,33:3.098280e-01):1.259448e-01,((30:1.991059e-01,(29:2.278944e-01,34:7.624442e-02):3.390080e-02):1.787660e-01,(((28:4.440046e-01,(32:5.370006e-01,31:7.981588e-01):2.159803e-01):1.481732e-01,24:2.237007e-01):7.485419e-02,23:1.538665e-01):3.365425e-03):8.578120e-02):2.319285e-01,20:1.324319e+00):3.843545e-01,35:5.934408e-01):3.805795e-01,1:8.599480e-01);
   tree gen.745000 = [&U] (((19:9.220780e-01,(22:1.306807e-01,21:8.489892e-02):6.224814e-01):6.448267e-01,(((12:5.949110e-01,(11:5.212554e-01,(8:3.655154e-01,((5:3.405625e-01,(7:1.014493e-01,2:9.179144e-02):3.132549e-01):7.689214e-02,4:3.533519e-01):7.108462e-02):1.956837e-01):5.911916e-02):2.771223e-01,((((27:2.243400e+00,6:1.361111e-01):2.172239e-01,(15:5.412752e-02,3:1.086663e-01):2.781850e-01):2.182319e-01,9:4.668462e-01):2.700413e-01,10:5.738642e-01):9.240708e-02):3.792099e-01,((13:7.161794e-01,14:1.145989e+00):5.587882e-01,(16:7.634331e-01,(17:1.060677e-01,18:1.229377e-01):2.338671e-01):4.084654e+00):3.850077e-01):4.630038e-01):2.786982e-01,(((((26:1.665439e-03,25:8.304758e-02):9.199806e-02,33:3.175256e-01):2.097636e-01,((30:2.153215e-01,(29:1.687320e-01,34:3.976492e-02):3.417611e-02):1.285756e-01,(((32:7.182841e-01,31:7.940478e-01):7.290562e-02,(28:3.705943e-01,24:2.202673e-01):9.100684e-03):2.647779e-01,23:1.123646e-01):6.003265e-02):1.251865e-01):5.023479e-02,20:1.317498e+00):6.511856e-01,35:1.393786e+00):3.833866e-01,1:8.555188e-01);
   tree gen.745500 = [&U] (((((((((3:1.108919e-01,15:7.744587e-02):2.312472e-01,6:3.189191e-01):2.380061e-02,27:2.395529e+00):1.775165e-01,9:5.057877e-01):2.806100e-01,10:5.277412e-01):1.145935e-01,(((8:3.840217e-01,(((7:1.250336e-01,2:6.230035e-02):2.809844e-01,5:3.384828e-01):6.828379e-02,4:3.425055e-01):9.906357e-02):1.823537e-01,11:4.608013e-01):4.254088e-02,12:5.402090e-01):3.155593e-01):3.268122e-01,((13:6.994471e-01,14:1.041603e+00):4.155005e-01,((17:9.456085e-02,18:1.513889e-01):3.725598e-01,16:5.620768e-01):3.371354e+00):3.250419e-01):4.461108e-01,((21:1.416160e-01,22:5.303118e-02):7.368445e-01,19:1.145797e+00):5.236780e-01):1.890821e-01,((((((32:6.963930e-01,31:8.878504e-01):1.575848e-01,((25:3.204134e-02,26:1.222851e-02):1.538376e-02,28:2.503901e-01):2.347603e-01):9.809737e-02,(30:3.466573e-01,(29:8.352691e-02,23:3.052694e-03):4.480618e-02):1.364816e-01):5.031355e-02,(34:1.859539e-01,24:1.218098e-01):2.102092e-01):2.611658e-01,33:7.413749e-01):2.931272e-01,(20:1.639817e-01,35:4.335350e-01):5.191648e-01):5.676402e-01,1:9.398907e-01);
   tree gen.746000 = [&U] (((19:9.704940e-01,(22:3.387240e-02,21:8.294326e-02):7.709336e-01):6.786849e-01,(((12:6.261483e-01,(11:5.107913e-01,(8:4.210167e-01,((5:2.991671e-01,(7:1.067762e-01,2:9.661118e-02):3.502907e-01):8.585016e-02,4:3.380105e-01):8.576590e-02):1.541157e-01):4.096532e-02):2.222146e-01,((((27:1.790954e+00,6:1.519868e-01):2.286298e-01,(15:5.696962e-02,3:1.222221e-01):2.927918e-01):2.050603e-01,9:4.576817e-01):2.578869e-01,10:6.039963e-01):1.382061e-01):3.991213e-01,((13:6.937137e-01,14:1.287407e+00):3.315973e-01,(16:8.035190e-01,(17:1.116370e-01,18:1.148816e-01):1.483649e-01):4.299129e+00):3.317533e-01):4.520857e-01):1.876224e-01,(((((28:3.636453e-01,(32:3.703948e-01,31:6.351992e-01):3.663991e-01):6.408553e-02,(24:1.758586e-01,23:1.802466e-01):8.682456e-03):2.426810e-01,((26:1.090113e-02,25:3.099554e-02):3.060804e-01,(((33:4.247069e-01,34:4.900024e-02):5.820785e-02,30:2.187398e-01):3.038665e-03,29:1.945832e-01):4.783960e-02):1.193989e-01):7.119808e-03,20:1.386676e+00):2.210139e-01,35:7.875452e-01):1.008095e+00,1:1.038298e+00);
   tree gen.746500 = [&U] ((35:1.245073e+00,((((28:1.600130e-01,24:3.211069e-02):2.298014e-01,(32:6.751526e-01,31:7.583606e-01):2.905884e-01):1.462238e-01,((34:6.954436e-02,33:1.382232e-03):2.920905e-01,23:1.314035e-01):1.375971e-01):1.076985e-01,((29:2.251536e-01,30:1.604142e-01):1.144692e-01,((26:1.400846e-02,25:1.131063e-01):3.875087e-02,20:5.817242e-01):4.307125e-01):9.297739e-02):4.898607e-01):8.260904e-01,(((22:5.003344e-02,21:6.811138e-02):8.335991e-01,19:1.291802e+00):7.504259e-01,(((14:1.225731e+00,13:7.988931e-01):4.840351e-01,((18:1.151298e-01,17:9.763015e-02):3.654141e-01,16:6.604198e-01):4.202926e+00):3.731257e-01,(((9:5.429253e-01,((3:1.134718e-01,15:8.463225e-02):3.368193e-01,(6:3.140962e-01,27:1.864389e+00):1.015714e-01):2.276258e-01):2.305282e-01,10:6.399784e-01):8.893371e-02,((11:4.776026e-01,12:5.680336e-01):1.058012e-01,((((7:1.037415e-01,2:1.062601e-01):3.249402e-01,5:3.788849e-01):5.407585e-02,4:3.690709e-01):7.762585e-02,8:3.850411e-01):1.746837e-01):3.241188e-01):3.938043e-01):4.711971e-01):2.689138e-01,1:8.976326e-01);
   tree gen.747000 = [&U] ((35:1.251226e+00,((((28:3.571578e-01,24:7.793027e-02):1.750729e-01,(32:6.464036e-01,31:9.809704e-01):2.031351e-01):1.061904e-01,((34:4.822262e-02,33:1.389062e-03):2.730699e-01,23:1.554626e-01):1.186363e-01):1.679635e-01,((29:2.262662e-01,30:1.612069e-01):2.450124e-01,((26:9.191824e-03,25:6.890741e-02):6.215670e-02,20:8.001145e-01):2.294815e-01):1.114419e-01):6.539324e-01):3.674685e-01,(((22:5.816613e-02,21:7.197687e-02):8.377183e-01,19:1.185637e+00):5.552768e-01,(((14:1.184731e+00,13:8.028408e-01):3.821443e-01,((18:1.156987e-01,17:9.811259e-02):2.395725e-01,16:7.537535e-01):4.223694e+00):3.749695e-01,(((9:5.456081e-01,((3:1.140325e-01,15:6.487023e-02):3.384837e-01,(6:3.156483e-01,27:2.162749e+00):8.835385e-02):2.287506e-01):2.316673e-01,10:6.431409e-01):8.937317e-02,((11:4.799627e-01,12:5.535170e-01):1.018410e-01,((((7:1.042542e-01,2:9.874616e-02):3.357006e-01,5:3.807572e-01):5.493432e-02,4:3.878514e-01):1.004894e-01,8:3.586873e-01):1.755469e-01):3.112468e-01):3.957503e-01):4.122156e-01):2.395762e-01,1:1.014208e+00);
   tree gen.747500 = [&U] (((19:1.095354e+00,(22:1.530892e-01,21:7.159875e-02):5.630579e-01):6.027833e-01,((((11:4.926219e-01,12:5.742506e-01):8.622170e-02,(8:4.134170e-01,((5:3.860171e-01,(7:1.048488e-01,2:9.519204e-02):3.175448e-01):3.809101e-02,4:3.524415e-01):8.037363e-02):1.238835e-01):2.909802e-01,((((27:1.758626e+00,6:1.393469e-01):2.564454e-01,(15:6.123690e-02,3:1.214708e-01):3.010937e-01):2.443523e-01,9:4.750491e-01):2.751438e-01,10:5.930937e-01):1.357114e-01):3.952402e-01,((13:8.587868e-01,14:1.257003e+00):4.574677e-01,(16:7.890149e-01,(17:1.223091e-01,18:1.128079e-01):1.834238e-01):4.221526e+00):2.784461e-01):5.563105e-01):1.518182e-01,((20:1.372495e+00,(24:3.531929e-01,((33:4.502754e-01,34:1.280411e-01):1.356653e-01,(((23:7.259852e-02,(29:1.969672e-01,30:1.944119e-01):1.091875e-01):4.543440e-02,(26:2.586558e-03,25:5.249833e-02):3.328103e-01):1.173319e-01,(28:4.457195e-01,(32:6.214348e-01,31:8.901262e-01):1.237462e-01):3.329271e-01):1.270115e-01):1.759624e-03):3.525626e-01):2.768851e-01,35:7.654602e-01):5.418142e-01,1:9.777758e-01);
   tree gen.748000 = [&U] (((19:1.042109e+00,(22:1.046277e-01,21:6.983282e-02):8.303420e-01):5.879160e-01,(((11:4.778485e-01,(12:5.600870e-01,(8:4.032204e-01,((5:3.449555e-01,(7:1.022628e-01,2:1.157561e-01):3.097128e-01):4.142412e-02,4:3.437488e-01):7.839126e-02):1.838777e-01):7.757876e-02):2.852293e-01,((((27:1.715251e+00,6:1.359100e-01):2.043563e-01,(15:5.972653e-02,3:1.184748e-01):2.936674e-01):1.966381e-01,9:5.093347e-01):1.802852e-01,10:5.784655e-01):1.323642e-01):4.515943e-01,((13:8.376053e-01,14:1.226000e+00):4.461846e-01,(16:8.596267e-01,(17:1.192924e-01,18:1.100256e-01):1.843791e-01):4.117405e+00):3.671429e-01):3.693686e-01):1.984321e-01,((20:1.338643e+00,((33:1.810153e-01,34:7.003749e-02):5.770485e-01,((((23:1.704422e-02,(26:3.616464e-03,25:1.338266e-02):2.306421e-01):6.320007e-02,(29:2.590939e-01,30:2.079112e-01):8.769215e-02):1.133228e-01,(28:4.510728e-01,(32:6.061075e-01,31:7.342388e-01):1.248626e-01):1.139907e-01):9.247984e-02,24:3.444816e-01):6.211918e-02):2.465801e-01):2.242075e-01,35:7.465807e-01):5.284507e-01,1:1.008895e+00);
   tree gen.748500 = [&U] (((19:8.929934e-01,(21:4.340133e-02,22:1.233267e-01):5.824235e-01):7.803641e-01,(((((17:1.174163e-01,18:1.131460e-01):3.467026e-01,16:5.763080e-01):3.542369e+00,27:8.918683e-01):4.596683e-01,(14:1.229737e+00,13:8.614796e-01):3.973422e-01):2.818076e-01,(((((3:1.199731e-01,15:6.751427e-02):2.996818e-01,6:3.408222e-01):2.037016e-01,9:5.577641e-01):2.263113e-01,10:5.413611e-01):1.695093e-01,((12:4.959167e-01,((4:3.457991e-01,(5:3.736471e-01,(2:1.140961e-01,7:9.375042e-02):2.803484e-01):5.538328e-02):6.437248e-02,8:3.757819e-01):2.073014e-01):6.509700e-02,11:5.068677e-01):2.756819e-01):3.519069e-01):4.767651e-01):1.849673e-01,((35:4.433004e-01,20:4.626497e-01):4.399187e-01,((((25:5.027544e-02,26:4.497500e-03):1.633697e-01,(23:8.810357e-02,24:2.071522e-01):6.403120e-02):1.369775e-02,(((32:3.468605e-01,31:7.274472e-01):3.776738e-01,28:4.270225e-01):1.141873e-01,(30:2.228704e-01,29:1.305267e-01):2.115924e-01):2.731426e-02):1.431231e-01,(34:4.568255e-03,33:3.740344e-01):2.446593e-01):2.736511e-01):8.466895e-01,1:9.339416e-01);
   tree gen.749000 = [&U] (((19:9.152621e-01,(22:1.076921e-01,21:5.254728e-02):8.113795e-01):5.295700e-01,((((8:4.033836e-01,((5:3.370778e-01,(7:9.680841e-02,2:1.131126e-01):3.151869e-01):7.257513e-02,4:3.358986e-01):9.004397e-02):1.458088e-01,(12:5.472964e-01,11:4.669359e-01):1.070118e-01):2.776564e-01,((((27:1.910160e+00,6:1.759470e-01):2.767485e-01,(15:7.895957e-02,3:1.157692e-01):2.355163e-01):1.970612e-01,9:4.977030e-01):2.030457e-01,10:5.960936e-01):1.293414e-01):4.129094e-01,((13:8.184770e-01,14:1.198002e+00):4.359951e-01,(16:7.769598e-01,(17:1.096789e-01,18:1.075130e-01):1.801684e-01):4.023376e+00):3.587584e-01):3.434315e-01):2.260071e-01,((20:9.421907e-01,((((33:3.740482e-02,34:4.122376e-02):2.379076e-01,24:2.293970e-01):1.709979e-01,(26:1.476332e-02,25:6.202931e-03):2.651260e-01):5.342391e-03,((28:4.117134e-01,(32:5.635379e-01,31:6.183286e-01):2.007744e-01):2.220905e-01,((23:2.491696e-02,30:1.754874e-01):1.133262e-01,29:1.510188e-01):1.278795e-01):2.700917e-02):2.611823e-01):2.628379e-01,35:7.295310e-01):6.552350e-01,1:9.847265e-01);
   tree gen.749500 = [&U] ((((((9:5.745064e-01,((15:4.489076e-02,3:1.275810e-01):2.503404e-01,(6:1.547375e-03,27:1.937356e+00):3.864191e-01):2.381363e-01):2.775496e-01,10:6.535830e-01):1.229537e-01,(12:5.292694e-01,(11:4.963148e-01,(8:4.273637e-01,(4:3.472548e-01,((7:7.246636e-02,2:9.675544e-02):2.677581e-01,5:3.791681e-01):7.731880e-02):1.392187e-01):2.238872e-01):8.041457e-02):3.451269e-01):3.971674e-01,((14:1.106402e+00,13:7.066234e-01):4.908641e-01,((18:1.265499e-01,17:9.335031e-02):1.366763e-01,16:7.734323e-01):4.018089e+00):2.844419e-01):3.628934e-01,(19:9.862943e-01,(22:1.367405e-01,21:5.887141e-02):6.471146e-01):7.164092e-01):2.629591e-01,(((((24:1.822857e-02,28:2.089794e-01):1.967748e-01,(25:1.064633e-01,26:1.612163e-03):1.089180e-01):5.481133e-02,(32:6.394981e-01,31:7.985283e-01):1.532939e-01):2.000167e-01,(23:2.245210e-01,((29:2.208546e-01,30:1.778148e-01):9.589108e-02,(34:9.976273e-02,33:3.265003e-01):2.622579e-01):8.751345e-03):3.888891e-02):4.025634e-01,(20:6.964768e-01,35:3.853307e-01):6.017436e-01):6.705423e-01,1:9.425040e-01);
   tree gen.750000 = [&U] ((((((31:9.396117e-01,(24:1.789040e-02,32:7.146455e-01):9.674731e-02):1.022315e-01,28:3.245585e-01):1.670065e-01,34:4.544341e-01):8.262339e-02,((25:6.474040e-02,26:3.023180e-03):1.905027e-01,((33:2.021942e-01,30:8.663036e-02):1.692204e-01,(23:8.156048e-02,29:1.630666e-01):6.816549e-03):8.355664e-02):9.002770e-02):3.657667e-01,(35:1.443471e-01,20:1.067787e-01):9.072769e-01):1.006494e+00,((19:1.179498e+00,(22:1.081514e-01,21:4.152202e-02):8.164693e-01):5.673885e-01,(((16:5.674537e-01,(17:8.959746e-02,18:1.096854e-01):4.042348e-01):3.632327e+00,((14:1.254022e+00,13:7.932810e-01):2.097396e-01,27:1.558313e+00):5.014640e-01):9.801159e-02,((10:5.273064e-01,(9:6.145199e-01,((15:8.374300e-02,3:7.839821e-02):2.551510e-01,6:3.849734e-01):1.880330e-01):3.356816e-01):1.372623e-01,((11:5.355589e-01,((((7:8.941551e-02,2:9.241842e-02):3.014142e-01,5:3.264322e-01):1.183448e-01,4:3.761540e-01):5.864425e-02,8:4.045522e-01):1.685314e-01):9.234634e-02,12:5.527437e-01):2.426123e-01):3.994297e-01):4.179578e-01):1.670100e-01,1:8.349488e-01);
   tree gen.750500 = [&U] ((((((27:2.414400e+00,(9:5.606263e-01,(6:4.114335e-01,(3:1.010432e-01,15:7.306737e-02):3.130155e-01):1.891957e-01):9.734902e-02):2.279820e-01,10:5.525741e-01):1.005781e-01,(12:5.954997e-01,(11:5.820456e-01,((4:3.756852e-01,((7:9.129862e-02,2:1.030754e-01):3.278635e-01,5:3.513489e-01):5.631879e-02):5.848747e-02,8:3.894462e-01):2.234729e-01):1.270792e-01):2.462337e-01):4.475916e-01,((13:7.744099e-01,14:1.247259e+00):5.465848e-01,((17:1.085248e-01,18:1.104605e-01):3.363967e-01,16:7.103955e-01):3.967082e+00):2.163773e-01):3.968847e-01,((21:4.674975e-02,22:1.132776e-01):6.273410e-01,19:1.121278e+00):6.691988e-01):1.907019e-01,((34:2.526568e-01,((30:1.692964e-01,(29:1.736885e-01,33:5.110129e-01):1.219295e-01):1.741825e-01,(24:2.051392e-01,((((28:2.083066e-01,25:1.936027e-03):5.933945e-02,26:5.713767e-03):1.618120e-01,(32:6.489418e-01,31:8.629813e-01):1.098191e-01):8.082993e-02,23:2.774630e-01):9.013696e-02):1.281897e-01):1.546021e-02):2.037364e-01,(20:5.946953e-01,35:2.893633e-02):7.539248e-01):9.373633e-01,1:1.131141e+00);
   tree gen.751000 = [&U] ((35:5.477776e-01,((((((30:2.562103e-01,29:2.418978e-01):8.954579e-04,23:8.946071e-02):4.557989e-02,(33:5.182831e-01,34:3.493580e-01):1.113192e-01):5.631255e-02,((((26:4.820573e-03,25:2.425733e-02):3.277050e-02,31:9.053256e-01):3.744703e-03,32:7.033374e-01):1.569556e-01,28:5.095712e-01):7.492066e-02):1.036539e-02,24:2.792906e-01):4.484490e-01,20:1.271309e+00):3.600839e-02):6.536434e-01,(((22:4.052623e-02,21:1.672616e-01):8.313196e-01,19:9.210026e-01):5.794811e-01,((27:1.254511e+00,((13:8.431328e-01,14:1.259285e+00):4.589905e-01,((18:1.842421e-01,17:5.655128e-02):2.949967e-01,16:7.904665e-01):3.526375e+00):1.800101e-01):1.287459e-01,((((8:4.171912e-01,((4:3.651889e-01,(7:9.774345e-02,2:1.001484e-01):3.618304e-01):4.427936e-02,5:3.730382e-01):1.032942e-01):1.823300e-01,12:6.580098e-01):1.016825e-01,11:4.502432e-01):2.053567e-01,(10:6.273579e-01,(9:5.269885e-01,(6:3.336921e-01,(15:6.514796e-02,3:1.150739e-01):2.608099e-01):2.295412e-01):2.690074e-01):1.053353e-01):4.916836e-01):4.794989e-01):1.724234e-01,1:1.005298e+00);
   tree gen.751500 = [&U] ((((((9:5.490761e-01,((15:5.374871e-02,3:1.219337e-01):2.856002e-01,(6:2.444402e-01,27:1.165301e+00):1.276202e-01):2.139730e-01):2.966047e-01,10:5.070149e-01):1.462510e-01,(12:5.765606e-01,((8:3.187206e-01,(4:3.318837e-01,((7:1.193848e-01,2:9.247261e-02):3.774548e-01,5:3.200076e-01):4.618021e-02):9.799945e-02):1.641376e-01,11:4.898269e-01):8.420118e-02):1.642161e-01):4.055273e-01,((14:1.057428e+00,13:6.753450e-01):5.488853e-01,((18:1.436975e-01,17:7.740996e-02):2.074179e-01,16:7.523078e-01):3.840230e+00):1.870571e-01):4.644937e-01,(19:9.426364e-01,(22:1.317988e-01,21:9.595498e-02):8.974929e-01):5.022183e-01):3.260358e-01,(((23:1.610819e-01,(34:1.904705e-01,33:3.893333e-01):1.130085e-01):8.389616e-02,((24:1.660434e-01,28:1.685851e-01):1.815567e-01,(((25:4.598150e-02,26:2.101764e-02):1.410658e-01,31:9.302829e-01):1.069069e-01,(32:7.624766e-01,(29:2.382812e-01,30:2.093897e-01):7.867956e-02):2.973211e-02):2.181790e-01):1.262298e-01):3.801731e-01,(20:1.355835e-01,35:1.162675e-01):1.101021e+00):7.697472e-01,1:8.840752e-01);
   tree gen.752000 = [&U] ((((((9:5.848091e-01,((15:5.724659e-02,3:1.298689e-01):3.133197e-01,(6:9.995451e-02,27:1.241137e+00):2.795905e-01):2.130394e-01):3.159073e-01,10:5.400106e-01):1.055857e-01,((12:6.140822e-01,(8:3.394624e-01,(4:3.534821e-01,((7:9.574101e-02,2:9.849057e-02):4.020190e-01,5:3.408332e-01):7.770607e-02):1.038860e-01):1.748194e-01):8.784951e-02,11:5.105357e-01):2.967075e-01):3.762110e-01,((14:1.126244e+00,13:8.353325e-01):5.846059e-01,((18:1.530491e-01,17:8.244767e-02):2.209163e-01,16:8.012668e-01):4.090146e+00):2.476367e-01):5.522472e-01,(19:9.159279e-01,(22:6.564188e-02,21:1.021996e-01):6.495877e-01):5.190393e-01):2.152641e-01,(((23:1.715648e-01,(34:2.698876e-02,33:1.073691e-01):3.818056e-01):5.063967e-02,((24:2.581730e-01,28:2.097825e-01):1.285584e-01,(((25:2.801299e-02,26:2.855190e-02):2.838717e-01,31:9.908242e-01):8.358852e-02,((29:1.783612e-01,30:2.230164e-01):5.231107e-02,32:4.578290e-01):7.595570e-02):2.323777e-01):7.126443e-02):4.052431e-01,(20:1.952644e-01,35:1.238340e-01):9.639623e-01):7.582001e-01,1:9.416093e-01);
   tree gen.752500 = [&U] (((33:4.795092e-01,(((24:1.631433e-03,34:2.558398e-01):1.946434e-01,((28:4.021833e-01,(32:6.633354e-01,31:8.175094e-01):1.103080e-01):8.084890e-02,(25:2.849151e-02,26:3.486764e-02):1.560072e-01):1.385521e-01):3.473507e-02,((30:2.203929e-01,29:1.639358e-01):1.117755e-02,23:7.788827e-02):1.392212e-01):5.094541e-02):1.949041e-01,(35:5.906372e-01,20:6.942172e-01):1.693298e-01):7.711677e-01,((19:1.041019e+00,(22:1.020037e-01,21:6.762214e-02):6.831470e-01):4.948041e-01,(27:1.424285e+00,(((10:5.556529e-01,(9:6.099618e-01,((15:7.669787e-02,3:1.321142e-01):2.674748e-01,6:3.397757e-01):1.611192e-01):2.509056e-01):2.093263e-01,(11:4.449830e-01,(12:5.947668e-01,((4:3.424678e-01,((7:9.974233e-02,2:8.156805e-02):3.092505e-01,5:2.660779e-01):1.104096e-01):5.740939e-02,8:3.750903e-01):1.735621e-01):6.416343e-02):2.425879e-01):3.441476e-01,((16:4.481727e-01,(17:8.735746e-02,18:9.680779e-02):4.029572e-01):3.959643e+00,(14:1.241711e+00,13:7.001460e-01):4.324236e-01):2.263521e-01):1.047474e-01):5.843332e-01):1.128734e-01,1:1.098237e+00);
   tree gen.753000 = [&U] ((((((9:5.459130e-01,((15:6.457734e-02,3:1.212313e-01):2.924806e-01,(6:5.054563e-02,27:1.941415e+00):3.066334e-01):1.988700e-01):2.395517e-01,10:6.468916e-01):9.407936e-02,((8:3.168845e-01,(4:3.299718e-01,((7:8.937321e-02,2:1.388973e-01):3.595921e-01,5:3.376529e-01):4.594962e-02):8.478036e-02):1.764635e-01,(12:6.779936e-01,11:4.765796e-01):9.241642e-02):3.145207e-01):4.019517e-01,((14:1.051336e+00,13:7.797739e-01):5.586108e-01,((18:1.428697e-01,17:7.696402e-02):3.325868e-01,16:7.479739e-01):3.678777e+00):1.809274e-01):4.283059e-01,(19:1.057320e+00,(22:8.275098e-02,21:1.092880e-01):7.390970e-01):5.750725e-01):2.173437e-01,((((34:2.893122e-02,33:2.090624e-01):3.057700e-01,((25:1.920750e-02,26:1.571103e-02):2.671033e-01,(31:9.895829e-01,(32:7.118232e-01,((30:1.920967e-01,29:1.676610e-01):1.035185e-01,(24:4.295637e-02,28:1.958297e-01):3.286457e-01):1.375158e-02):4.152029e-02):5.192367e-02):6.089679e-02):1.242653e-01,23:1.698753e-01):3.735766e-01,(20:7.708528e-01,35:1.142437e-01):5.139436e-01):7.872586e-01,1:8.789822e-01);
   tree gen.753500 = [&U] (((((29:2.828455e-01,((30:6.339777e-02,34:5.732174e-03):1.522549e-02,33:2.528119e-01):1.489737e-01):1.613392e-01,(((31:7.790823e-01,32:7.718946e-01):2.324990e-02,(25:3.156745e-02,26:2.369946e-03):4.517799e-02):1.513261e-01,(28:2.102655e-01,24:4.058965e-02):1.890312e-01):7.273598e-02):9.565283e-02,(23:1.822733e-02,20:1.080519e+00):1.219725e-01):4.664957e-01,35:2.601541e-01):7.207722e-01,(((22:3.819625e-02,21:7.347351e-02):7.724131e-01,19:1.191942e+00):6.574477e-01,((((18:1.737105e-01,17:5.554737e-02):2.638572e-01,16:6.332689e-01):4.128401e+00,(27:1.719562e+00,(13:6.874394e-01,14:1.279876e+00):4.682538e-01):2.168491e-02):1.943850e-01,(((((5:3.718460e-01,4:3.747022e-01):4.858493e-02,(7:7.986031e-02,2:1.077192e-01):2.725553e-01):1.085522e-01,8:3.884836e-01):1.291801e-01,(12:4.997976e-01,11:4.184091e-01):8.209046e-02):3.200361e-01,(10:6.074785e-01,(9:5.102896e-01,(6:3.231182e-01,(15:7.501361e-02,3:1.126017e-01):2.548493e-01):1.796734e-01):2.397150e-01):1.226426e-01):4.330549e-01):5.208718e-01):1.295077e-01,1:7.657834e-01);
   tree gen.754000 = [&U] (((33:5.409570e-01,((23:4.538158e-02,((30:2.085600e-01,29:1.704080e-01):1.556450e-01,(26:2.320719e-02,25:2.640543e-02):3.197727e-01):8.213188e-02):8.159707e-02,((28:4.864232e-01,((32:5.849527e-01,31:9.405790e-01):1.042440e-01,24:2.444681e-01):1.171177e-02):5.701467e-02,34:1.922407e-01):1.593574e-01):3.983482e-02):4.770888e-01,(35:1.690798e-01,20:4.941325e-01):7.322355e-01):6.338555e-01,((19:1.262955e+00,(22:1.181512e-01,21:6.907793e-02):7.245834e-01):6.095420e-01,(((10:5.460880e-01,(9:5.206717e-01,((15:7.758731e-02,3:1.157217e-01):2.736054e-01,6:3.786515e-01):2.197240e-01):2.775250e-01):1.852259e-01,(((4:3.503173e-01,((7:9.469614e-02,2:8.343763e-02):3.163386e-01,5:3.097933e-01):8.150044e-02):1.003927e-01,8:3.874904e-01):2.000730e-01,(12:6.083991e-01,11:4.771766e-01):6.662426e-02):3.351970e-01):4.046519e-01,(27:1.773633e+00,((14:1.224311e+00,13:7.161937e-01):4.300258e-01,(16:6.443760e-01,(17:8.211160e-02,18:1.402048e-01):4.308111e-01):4.050400e+00):1.600219e-01):1.422104e-01):4.428222e-01):1.088908e-01,1:1.131605e+00);
   tree gen.754500 = [&U] ((((((((6:3.655282e-01,(3:7.203515e-02,15:9.353050e-02):2.584972e-01):1.405699e-01,27:1.534926e+00):7.859848e-02,9:5.417895e-01):2.920242e-01,10:5.207406e-01):1.266493e-01,((((5:3.443691e-01,(7:1.018304e-01,2:1.164069e-01):2.658660e-01):1.029825e-01,4:3.333543e-01):8.739177e-02,8:3.754623e-01):1.861487e-01,(12:6.458099e-01,11:5.192893e-01):3.966105e-02):2.270311e-01):3.699953e-01,((13:7.594683e-01,14:1.147334e+00):3.212870e-01,((17:8.754155e-02,18:9.100816e-02):2.231241e-01,16:6.539326e-01):4.603138e+00):3.474211e-01):5.041302e-01,((21:1.048990e-01,22:9.542078e-02):7.584008e-01,19:1.035530e+00):5.832768e-01):1.654320e-01,(((23:2.233930e-01,(30:1.358786e-01,((33:2.634311e-01,34:1.474537e-01):1.336092e-01,29:2.366636e-01):5.300149e-02):2.039382e-01):5.915036e-02,((((25:3.825357e-02,24:2.869936e-02):2.578154e-02,26:1.715137e-03):1.274372e-02,(28:3.298359e-01,32:1.053511e+00):1.451658e-02):4.309154e-02,31:1.028697e+00):1.679137e-01):4.323087e-01,(20:4.217853e-01,35:3.674483e-02):9.559991e-01):6.431825e-01,1:8.810442e-01);
   tree gen.755000 = [&U] ((((((((6:3.863929e-01,(3:7.614700e-02,15:9.886933e-02):2.732525e-01):1.556347e-01,27:1.622541e+00):4.953110e-02,9:5.727155e-01):2.830322e-01,10:5.504650e-01):1.961141e-01,(12:6.826734e-01,(11:5.216126e-01,(((5:3.122491e-01,(7:1.076430e-01,2:1.230515e-01):2.810419e-01):1.208394e-01,4:3.523825e-01):7.712391e-02,8:3.828075e-01):1.915044e-01):4.762204e-02):2.399903e-01):3.911151e-01,((13:9.105706e-01,14:1.131642e+00):4.376431e-01,((17:8.951220e-02,18:1.629763e-01):2.044555e-01,16:6.912597e-01):4.865891e+00):2.297096e-01):5.329065e-01,((21:7.103380e-02,22:1.401839e-01):5.244112e-01,19:1.094640e+00):6.165709e-01):1.858896e-01,((((34:1.495277e-01,(30:2.334460e-01,29:1.907758e-01):2.331159e-02):1.926206e-01,(33:3.764169e-01,23:2.361445e-01):8.653932e-02):3.472177e-02,(((25:3.932899e-02,31:1.101119e+00):5.111622e-02,((24:1.285621e-01,28:3.486633e-01):8.163068e-02,32:8.772992e-01):1.524825e-02):7.294874e-03,26:7.057295e-03):1.790902e-01):2.064244e-01,(20:1.147149e-01,35:3.884227e-02):1.249877e+00):9.390492e-01,1:9.313351e-01);
   tree gen.755500 = [&U] (((35:9.616945e-01,(20:7.751225e-01,23:8.520408e-02):2.568790e-02):5.102962e-02,((((33:3.782398e-01,30:2.072569e-02):8.457045e-02,29:2.217166e-01):1.399580e-01,34:9.346461e-02):1.972835e-01,(((31:8.900077e-01,(25:3.072192e-02,26:1.177256e-02):3.298124e-02):9.177498e-02,24:2.181567e-01):1.155239e-01,(32:7.233069e-01,28:3.340728e-01):7.205494e-02):8.876063e-02):1.645748e-01):9.436548e-01,(((22:1.370814e-01,21:5.947147e-02):7.738733e-01,19:1.176058e+00):6.840937e-01,(((13:7.150558e-01,14:1.070039e+00):3.729736e-01,(27:1.650083e+00,((18:9.355429e-02,17:8.619696e-02):3.132571e-01,16:5.605188e-01):3.526481e+00):6.293175e-01):2.131001e-01,(((((((7:1.098240e-01,2:1.079228e-01):3.183793e-01,5:3.725489e-01):6.143381e-02,4:3.754106e-01):7.038252e-02,8:3.892180e-01):1.674010e-01,11:5.486979e-01):5.998178e-02,12:5.545569e-01):2.944523e-01,(10:6.086269e-01,(9:5.195470e-01,(6:3.083308e-01,(15:7.515542e-02,3:1.220076e-01):2.792002e-01):1.955478e-01):2.247058e-01):9.591069e-02):3.455884e-01):4.931781e-01):8.462796e-02,1:9.983232e-01);
   tree gen.756000 = [&U] (((((23:3.057051e-02,(30:2.576484e-01,29:2.195400e-01):2.098279e-02):9.441513e-02,((34:2.103130e-01,33:3.092090e-01):2.541311e-01,((28:3.589397e-01,(31:1.195336e+00,32:6.370271e-01):9.240662e-02):4.396224e-02,24:1.598312e-01):2.044757e-01):9.413883e-03):1.056909e-02,(26:6.229383e-03,25:7.024093e-02):4.480786e-01):2.668909e-01,(35:4.260816e-01,20:2.435646e-01):8.808897e-01):9.033492e-01,((19:1.159684e+00,(22:1.080497e-01,21:6.559004e-02):6.099811e-01):6.904610e-01,(((10:6.662769e-01,(9:4.985929e-01,((15:7.876869e-02,3:1.113428e-01):2.681986e-01,6:3.844170e-01):2.377106e-01):2.263705e-01):1.645193e-01,((12:6.176629e-01,(((4:3.733864e-01,(7:8.405962e-02,2:1.222744e-01):3.335364e-01):5.173364e-02,5:3.145104e-01):9.638312e-02,8:3.608098e-01):1.560579e-01):4.720983e-02,11:5.312055e-01):2.444774e-01):3.358272e-01,(((14:1.231042e+00,13:7.270988e-01):5.811079e-01,(16:6.541876e-01,(17:8.097227e-02,18:1.423396e-01):2.194939e-01):3.880536e+00):3.054834e-02,27:1.681006e+00):1.259764e-01):4.836706e-01):2.216933e-01,1:1.148836e+00);
   tree gen.756500 = [&U] (((((((32:1.100467e+00,24:1.072680e-01):1.975145e-01,28:3.605833e-01):2.969971e-02,31:1.233228e+00):2.075547e-01,(23:1.578022e-01,(30:1.812692e-01,29:2.205453e-01):1.359618e-01):6.828336e-02):9.885555e-03,((26:2.440033e-02,25:3.031544e-02):7.500289e-03,(34:1.445033e-01,33:2.376074e-02):3.409162e-01):1.246457e-01):2.584565e-01,(35:1.768815e-02,20:6.869865e-01):7.733924e-01):9.074858e-01,((19:1.261688e+00,(22:1.439622e-01,21:7.391068e-02):6.127743e-01):6.936227e-01,(((16:6.571832e-01,(17:9.930438e-02,18:1.424765e-01):2.824834e-01):3.686029e+00,27:1.689188e+00):2.978893e-01,((14:1.101441e+00,13:7.818685e-01):6.605472e-01,((10:6.693279e-01,(9:5.702601e-01,((15:7.912938e-02,3:1.120713e-01):2.694268e-01,6:3.861773e-01):2.387991e-01):2.274071e-01):1.652727e-01,(11:5.336379e-01,(((4:3.750962e-01,((7:1.091730e-01,2:1.228343e-01):3.350637e-01,5:3.159506e-01):7.249060e-02):9.792350e-02,8:3.624620e-01):1.567725e-01,12:6.268789e-01):5.994031e-02):2.447370e-01):3.373650e-01):1.219606e-01):4.929838e-01):6.751341e-02,1:1.154096e+00);
   tree gen.757000 = [&U] ((35:8.683097e-01,(((34:2.289734e-01,33:5.486232e-01):9.852449e-02,(((28:1.922221e-01,(30:2.142793e-01,29:2.166885e-01):1.013363e-01):1.841135e-01,(((32:6.678279e-01,24:2.994073e-01):1.391497e-02,31:8.753621e-01):1.043438e-01,(26:2.409000e-02,25:7.333928e-02):1.716924e-01):1.635735e-01):1.130068e-01,23:2.594745e-01):4.795346e-02):5.994374e-01,20:1.380930e+00):4.405813e-02):5.349932e-01,(((((18:1.374844e-01,17:9.319860e-02):4.057828e-01,16:5.413810e-01):3.679948e+00,(14:1.048937e+00,13:7.007774e-01):5.127382e-01):1.557135e-01,((10:5.477262e-01,(((3:9.800527e-02,15:9.931569e-02):2.689866e-01,(27:1.904473e+00,6:1.115285e-01):2.834492e-01):1.941632e-01,9:5.703705e-01):2.725611e-01):1.894590e-01,((11:5.458287e-01,12:4.996754e-01):8.193001e-02,((((7:1.316258e-01,2:8.718107e-02):2.558090e-01,4:3.557982e-01):5.786576e-02,5:3.822599e-01):6.839008e-02,8:4.519196e-01):2.164074e-01):1.745968e-01):4.603977e-01):4.556260e-01,(19:1.046672e+00,(21:1.034590e-01,22:4.030125e-02):6.397057e-01):8.500124e-01):1.853093e-01,1:9.265203e-01);
   tree gen.757500 = [&U] (((((((((3:1.212744e-01,15:5.910862e-02):2.497651e-01,6:4.510484e-01):2.255554e-01,9:5.072579e-01):3.608678e-01,10:6.132796e-01):1.516476e-01,((12:5.537795e-01,(8:3.631609e-01,((5:3.987940e-01,(2:1.035803e-01,7:8.906026e-02):4.114490e-01):1.070683e-01,4:3.548255e-01):8.318569e-02):2.035132e-01):1.064973e-01,11:4.886433e-01):3.117363e-01):3.763324e-01,(14:1.207776e+00,13:7.833901e-01):6.263789e-01):1.933541e-01,(((17:7.863384e-02,18:1.344734e-01):3.633792e-01,16:5.767711e-01):3.701787e+00,27:1.214492e+00):4.811350e-01):5.037983e-01,(19:9.827928e-01,(21:5.419331e-02,22:1.014071e-01):7.599863e-01):7.222614e-01):2.323017e-01,((((23:1.886036e-01,(31:1.299553e+00,((32:8.756796e-01,24:3.041855e-01):1.194161e-02,28:3.283995e-01):3.265367e-02):2.380262e-01):6.608902e-02,((33:3.004131e-01,30:1.892747e-01):7.010636e-02,(34:1.816346e-01,29:1.316863e-01):6.194418e-02):1.419046e-01):1.077272e-01,(26:4.123769e-03,25:1.200623e-01):4.367390e-01):2.882114e-01,(35:4.418514e-01,20:1.009535e+00):4.501829e-01):7.757941e-01,1:9.111231e-01);
   tree gen.758000 = [&U] ((20:1.003729e+00,(((23:2.119599e-01,(34:6.056241e-01,(((28:1.085161e-01,29:8.102084e-02):9.555686e-02,30:1.750632e-01):1.775060e-01,((32:6.511482e-01,(31:8.895229e-01,(26:1.290707e-02,25:9.253342e-02):3.323112e-03):2.122979e-02):2.024247e-01,24:3.018815e-01):4.871251e-02):9.303039e-02):4.908106e-02):2.451856e-03,33:5.765624e-01):3.384130e-01,35:2.372895e-01):6.942567e-02):6.064920e-01,(((((18:1.252626e-01,17:7.673555e-02):4.123471e-01,16:5.501389e-01):3.739479e+00,(14:1.065906e+00,13:7.121139e-01):4.088855e-01):2.159998e-01,((10:5.565868e-01,(((3:1.195981e-01,15:6.442001e-02):2.571968e-01,(27:1.935281e+00,6:5.498631e-02):3.839432e-01):1.414744e-01,9:6.175886e-01):2.474446e-01):1.176554e-01,((((((7:9.999863e-02,2:8.700222e-02):2.829934e-01,5:2.953427e-01):6.584255e-02,4:3.615540e-01):5.989103e-02,8:4.029879e-01):2.093339e-01,11:5.864591e-01):5.387135e-02,12:5.643697e-01):2.144561e-01):3.403890e-01):5.131414e-01,(19:9.431958e-01,(21:1.166347e-01,22:4.095320e-02):6.721609e-01):8.483664e-01):1.784452e-01,1:9.415086e-01);
   tree gen.758500 = [&U] (((20:2.244228e-01,35:2.122008e-01):9.692368e-01,(23:1.217809e-01,(((32:9.992097e-01,28:3.370775e-01):5.671323e-02,(31:9.808835e-01,(24:9.302363e-02,(26:6.722952e-04,25:6.603404e-02):6.987909e-02):1.226517e-01):4.010106e-02):1.421611e-01,((30:1.341788e-01,33:1.118490e-03):1.442001e-01,(29:2.822834e-01,34:1.016077e-01):2.599910e-02):3.172776e-01):8.918364e-02):3.138027e-01):8.181238e-01,(((22:4.203773e-02,21:9.426039e-02):8.412015e-01,19:1.289691e+00):4.911814e-01,(((27:1.301299e+00,((18:1.235937e-01,17:1.035745e-01):2.542113e-01,16:6.529201e-01):3.490942e+00):1.113234e-01,(13:8.674516e-01,14:1.200793e+00):6.240661e-01):1.400485e-01,(((((((7:8.709405e-02,2:1.168344e-01):3.730079e-01,5:3.764737e-01):4.858799e-02,4:4.372969e-01):5.545254e-02,8:3.774681e-01):1.914559e-01,12:5.656515e-01):9.237867e-02,11:4.871023e-01):2.254418e-01,(10:5.325427e-01,(9:5.363633e-01,(6:3.459617e-01,(15:1.002767e-01,3:1.380182e-01):3.033985e-01):1.886816e-01):3.462600e-01):1.845468e-01):3.826460e-01):5.520564e-01):1.188564e-01,1:9.762192e-01);
   tree gen.759000 = [&U] (((20:4.737945e-01,35:5.811834e-01):6.343067e-01,(23:1.831155e-01,(((31:9.861878e-01,(32:6.620836e-01,(26:5.509539e-05,25:4.627415e-02):7.695805e-02):5.449003e-02):9.372683e-02,(24:1.236403e-01,28:3.497157e-01):9.602340e-02):1.076520e-01,((30:1.398830e-01,33:3.079715e-03):7.325285e-02,(29:2.587199e-01,34:1.021572e-01):3.824081e-02):3.182816e-01):8.966591e-02):2.515207e-01):8.225479e-01,(((22:8.288337e-02,21:9.477012e-02):8.340333e-01,19:1.296665e+00):4.938375e-01,((27:1.308336e+00,((13:7.622286e-01,14:1.227266e+00):5.158584e-01,((18:1.242621e-01,17:1.041346e-01):3.360691e-01,16:6.528472e-01):3.553151e+00):2.095369e-02):1.579251e-01,(((12:5.687104e-01,11:5.235808e-01):1.087881e-01,((((7:8.756502e-02,2:1.174662e-01):3.750250e-01,5:3.785095e-01):5.754679e-02,4:4.396617e-01):4.815959e-02,8:3.542601e-01):1.924912e-01):2.893320e-01,(10:5.354225e-01,(9:5.392637e-01,(6:3.478325e-01,(15:6.397187e-02,3:1.187755e-01):3.050391e-01):1.897020e-01):3.481324e-01):1.855448e-01):3.847151e-01):5.887483e-01):2.023538e-01,1:9.814982e-01);
   tree gen.759500 = [&U] (((19:1.048297e+00,(22:1.538827e-01,21:1.043035e-01):7.933432e-01):5.956255e-01,(((16:6.483204e-01,(17:1.056200e-01,18:1.256478e-01):2.653915e-01):3.306025e+00,(13:8.210175e-01,14:1.073174e+00):3.794135e-01):1.762532e-01,((((6:3.883525e-01,((15:6.779068e-02,3:1.033994e-01):2.500941e-01,27:2.218129e+00):2.025279e-02):1.575235e-01,9:5.031296e-01):3.410363e-01,10:5.714755e-01):1.247237e-01,((11:5.340456e-01,12:5.727052e-01):6.701119e-02,(8:3.901632e-01,(4:3.767467e-01,((7:1.059727e-01,2:8.666079e-02):3.270279e-01,5:3.605356e-01):4.588381e-02):6.966444e-02):1.638480e-01):2.684484e-01):3.271147e-01):4.711669e-01):1.916033e-01,((((((30:2.276114e-01,29:3.166283e-01):6.674231e-02,((25:7.207521e-02,26:1.313691e-02):2.261169e-01,33:3.276759e-01):1.226288e-02):5.236101e-02,34:6.511333e-01):5.398137e-02,((24:2.494870e-01,(28:3.431637e-01,(32:4.679743e-01,31:6.932226e-01):6.269534e-02):1.352335e-01):8.260505e-02,23:8.004273e-02):5.206595e-02):2.334930e-01,20:1.057377e+00):4.458592e-01,35:6.404499e-01):5.424870e-01,1:8.212414e-01);
   tree gen.760000 = [&U] ((((((9:4.820192e-01,((15:8.685291e-02,3:8.761038e-02):2.746648e-01,(6:8.595762e-02,27:1.443755e+00):2.927026e-01):2.582370e-01):2.850498e-01,10:6.669447e-01):1.029050e-01,(((8:4.504683e-01,(5:3.434446e-01,((7:1.121155e-01,2:1.177257e-01):3.532254e-01,4:3.996259e-01):6.944365e-02):7.212533e-02):1.671348e-01,12:6.129489e-01):5.942026e-02,11:5.281490e-01):2.427190e-01):4.102601e-01,((14:1.052885e+00,13:8.736140e-01):3.450437e-01,((18:1.372115e-01,17:9.721268e-02):2.662862e-01,16:7.804694e-01):4.059745e+00):4.103627e-01):4.586018e-01,(19:1.073481e+00,(22:1.071646e-01,21:7.166667e-02):9.446567e-01):5.134160e-01):2.300286e-01,((20:8.512505e-01,35:3.650113e-01):2.861729e-01,(33:6.505016e-01,(23:1.431340e-01,(((31:9.863284e-01,(25:6.287961e-02,26:1.282961e-02):5.970766e-02):2.984727e-01,(((28:5.054639e-02,30:7.419914e-02):2.662530e-01,29:2.750559e-01):5.961458e-02,32:6.246888e-01):4.279535e-02):7.217328e-02,(24:3.321205e-01,34:3.169162e-01):1.749110e-01):3.471593e-02):1.742346e-01):3.569674e-01):5.686148e-01,1:9.270607e-01);
   tree gen.760500 = [&U] (((20:5.629305e-01,35:2.303951e-01):4.423252e-01,((23:2.395442e-01,((31:7.950689e-01,(32:6.590211e-01,28:4.516887e-01):8.407363e-02):7.482067e-03,((26:7.033259e-03,25:2.053465e-02):4.685799e-02,24:1.620597e-01):1.899701e-02):7.460395e-02):1.667340e-01,((30:8.936597e-02,34:1.196929e-01):2.389984e-02,(33:6.260669e-02,29:7.387816e-02):3.189543e-01):2.255981e-01):4.335375e-01):4.886374e-01,(((22:1.070689e-01,21:9.968612e-02):6.543283e-01,19:1.239567e+00):5.338702e-01,(((13:9.336341e-01,14:1.173224e+00):4.728397e-01,(((18:1.187903e-01,17:8.062622e-02):3.097368e-01,16:6.240997e-01):4.474469e+00,27:1.187874e+00):4.486614e-02):1.175599e-01,(((12:5.436677e-01,11:5.005254e-01):1.138262e-01,((4:4.064327e-01,((7:1.116043e-01,2:7.257062e-02):3.514701e-01,5:3.095550e-01):6.555723e-02):8.463262e-02,8:3.763311e-01):1.550272e-01):2.933687e-01,(10:5.118456e-01,(9:5.447508e-01,(6:3.558941e-01,(15:8.173894e-02,3:1.037423e-01):3.118320e-01):1.813486e-01):2.576638e-01):1.399111e-01):3.860960e-01):4.423759e-01):2.199001e-01,1:8.508414e-01);
   tree gen.761000 = [&U] (((((33:2.716332e-01,34:2.465609e-02):1.194330e-01,(29:3.469271e-01,30:2.032746e-01):9.075400e-03):2.765989e-01,((23:9.647141e-02,(25:2.539670e-02,26:1.720937e-03):1.234249e-01):7.707287e-02,(((32:6.385480e-01,31:9.513532e-01):8.641472e-02,24:2.154089e-01):4.419316e-02,28:2.409306e-01):2.262413e-01):4.941613e-02):4.077465e-01,(35:2.442433e-01,20:1.851287e-01):9.576259e-01):6.811775e-01,((19:1.009130e+00,(22:1.112448e-01,21:3.574513e-02):7.368967e-01):6.016600e-01,(((10:5.745620e-01,(9:5.423672e-01,((15:8.432209e-02,3:7.458073e-02):3.038245e-01,6:3.720245e-01):2.061743e-01):3.133127e-01):1.664615e-01,(((((7:1.098503e-01,2:7.761272e-02):3.433859e-01,5:3.107254e-01):8.810690e-02,4:3.653502e-01):1.021959e-01,8:3.655649e-01):1.846546e-01,(12:6.451491e-01,11:4.813930e-01):6.449091e-02):2.263835e-01):3.043819e-01,(((14:1.318010e+00,13:7.124053e-01):3.459578e-01,(16:6.575469e-01,(17:1.302949e-01,18:1.043377e-01):2.769664e-01):3.915168e+00):3.194075e-01,27:1.437221e+00):3.592468e-03):4.402501e-01):1.953160e-01,1:8.501044e-01);
   tree gen.761500 = [&U] (((19:1.051732e+00,(22:7.506299e-02,21:1.156999e-01):6.440782e-01):6.100557e-01,(((16:6.279306e-01,(17:6.438359e-02,18:1.858072e-01):4.025459e-01):3.329029e+00,(13:7.081982e-01,14:1.108116e+00):6.789350e-01):1.104003e-01,(((((15:6.710656e-02,3:1.133321e-01):2.587840e-01,(27:2.051679e+00,6:3.873562e-01):2.013648e-03):2.233031e-01,9:6.032703e-01):2.481987e-01,10:5.632390e-01):1.694956e-01,((11:5.198168e-01,12:5.526389e-01):9.590461e-02,(8:4.333081e-01,(((7:1.154851e-01,2:7.877446e-02):3.107365e-01,5:3.491967e-01):8.840673e-02,4:3.648980e-01):7.256620e-02):1.342265e-01):3.317584e-01):3.532836e-01):5.513562e-01):1.630366e-01,((35:9.980967e-01,((((33:1.841767e-01,(25:5.119708e-02,26:1.617732e-02):1.714596e-01):8.300386e-02,(30:1.892301e-01,29:2.411736e-01):7.410229e-02):2.944834e-01,23:4.805829e-02):5.440769e-02,((28:3.374817e-01,(32:6.937788e-01,31:6.981280e-01):1.816023e-01):1.121076e-01,(34:4.439513e-01,24:1.812648e-01):2.820771e-02):1.784899e-01):2.216065e-01):1.946094e-01,20:1.106252e+00):5.814445e-01,1:8.282695e-01);
   tree gen.762000 = [&U] ((((((((6:3.721642e-02,27:2.444655e+00):3.049949e-01,(3:9.172031e-02,15:8.580056e-02):3.027175e-01):1.851488e-01,9:5.836269e-01):2.674370e-01,10:6.495034e-01):2.435103e-01,(11:5.438117e-01,(12:5.998548e-01,(8:3.905390e-01,(((7:9.549894e-02,2:8.979247e-02):2.911999e-01,5:3.689243e-01):9.624869e-02,4:3.776926e-01):8.529099e-02):2.320306e-01):6.056739e-02):2.565750e-01):3.840313e-01,((13:8.226660e-01,14:1.256908e+00):4.300329e-01,((17:8.785565e-02,18:1.346473e-01):4.549558e-01,16:5.989478e-01):4.133110e+00):2.415562e-01):5.161784e-01,((21:5.765615e-02,22:1.029901e-01):8.647468e-01,19:1.083623e+00):6.576075e-01):1.613168e-01,((23:3.437670e-02,(20:1.077628e+00,35:1.102696e+00):1.267716e-01):1.276741e-01,((24:3.598945e-01,(((25:5.831129e-03,28:2.843919e-01):3.836345e-02,26:3.513808e-03):1.361587e-02,(32:8.013390e-01,31:9.289379e-01):1.306831e-01):2.212313e-01):9.045783e-02,(30:2.729861e-01,((33:2.603011e-01,34:2.373485e-01):2.526799e-01,29:1.508737e-01):4.980571e-02):1.680008e-01):8.292850e-02):1.038766e+00,1:9.004674e-01);
   tree gen.762500 = [&U] (((19:1.000194e+00,(22:7.349559e-02,21:1.300196e-01):8.561839e-01):5.801610e-01,(((16:5.284623e-01,(17:4.510924e-02,18:1.767020e-01):4.461813e-01):3.165896e+00,(13:9.594110e-01,14:1.065649e+00):4.128897e-01):2.618498e-01,(((((27:2.158664e+00,6:3.683745e-01):9.093271e-03,(15:7.147663e-02,3:1.114486e-01):2.361586e-01):2.123605e-01,9:5.403998e-01):3.047679e-01,10:5.873170e-01):2.037407e-01,((11:4.979632e-01,12:6.252212e-01):6.550655e-02,(8:4.290903e-01,(((7:1.098260e-01,2:7.491425e-02):3.541181e-01,5:3.320849e-01):8.992193e-02,4:3.470168e-01):5.074378e-02):1.690437e-01):1.929282e-01):3.359715e-01):5.243380e-01):1.082803e-01,(35:3.039984e-01,(20:1.125686e+00,(((33:1.059675e-01,(25:7.774985e-02,26:1.460311e-02):1.253295e-01):2.628298e-01,(30:2.615542e-01,29:2.293553e-01):1.031050e-01):1.493077e-01,(34:4.221962e-01,(((32:5.297246e-01,31:7.755127e-01):2.436885e-01,(28:3.359762e-01,24:2.817114e-01):2.353306e-02):1.207367e-01,23:1.974855e-01):9.561115e-02):9.559094e-02):1.323194e-01):8.234086e-01):1.947320e-01,1:1.046155e+00);
   tree gen.763000 = [&U] ((((((((6:7.680994e-02,27:1.593878e+00):2.992657e-01,(3:1.022925e-01,15:8.177666e-02):2.885206e-01):1.764657e-01,9:5.360571e-01):2.548946e-01,10:5.963297e-01):1.117353e-01,((8:4.216142e-01,(((7:9.102020e-02,2:8.558135e-02):2.851722e-01,5:3.516224e-01):9.332577e-02,4:3.599794e-01):4.686510e-02):1.329994e-01,(11:5.387077e-01,12:5.850121e-01):5.871347e-02):2.561848e-01):4.070483e-01,((13:8.285392e-01,14:1.197961e+00):4.223945e-01,((17:1.098207e-01,18:1.283326e-01):3.263345e-01,16:5.708581e-01):4.305718e+00):2.338661e-01):3.796545e-01,((21:1.189487e-01,22:1.529536e-01):7.538246e-01,19:1.032803e+00):5.110355e-01):2.630113e-01,((23:1.806433e-01,(31:8.853723e-01,((((24:3.022089e-01,32:7.388408e-01):5.956508e-02,(26:5.158611e-03,(25:5.675142e-03,28:1.788500e-01):1.234339e-02):8.630012e-02):1.573790e-01,(30:2.460938e-01,29:1.056385e-01):1.921228e-01):3.474002e-02,(33:2.558459e-01,34:1.440215e-01):2.978978e-01):4.819397e-03):8.125599e-02):3.785454e-01,(20:7.113983e-01,35:6.628127e-01):6.582513e-01):5.807161e-01,1:8.331393e-01);
   tree gen.763500 = [&U] ((((27:1.166999e+00,(((((3:1.058491e-01,15:5.926190e-02):2.912710e-01,6:3.621193e-01):2.168112e-01,9:4.942280e-01):2.140562e-01,10:5.787301e-01):1.836167e-01,((8:3.990968e-01,(((2:9.513789e-02,7:1.126150e-01):3.033646e-01,4:3.652339e-01):8.017838e-02,5:3.236873e-01):8.224206e-02):1.991552e-01,(11:5.428441e-01,12:5.601753e-01):7.065138e-02):2.388433e-01):2.969999e-01):1.199948e-01,(((17:1.012812e-01,18:1.262948e-01):3.375859e-01,16:5.600047e-01):3.700570e+00,(14:1.072690e+00,13:6.797965e-01):3.636127e-01):2.740103e-01):5.124275e-01,(19:1.012794e+00,(21:9.757573e-02,22:6.365714e-02):5.521415e-01):7.241834e-01):2.228740e-01,((20:2.564443e-01,35:5.530323e-02):9.548912e-01,((29:1.930535e-01,(33:3.962731e-01,30:1.279493e-01):6.063145e-02):4.662592e-02,((28:3.224171e-01,(32:5.960289e-01,31:8.074722e-01):1.412705e-01):1.359009e-01,((34:3.582178e-01,(26:1.198298e-02,25:2.187046e-02):1.603219e-01):1.557085e-01,(24:2.211674e-01,23:1.523422e-01):4.618289e-02):1.254859e-03):1.500229e-01):3.009516e-01):6.703141e-01,1:8.918362e-01);
   tree gen.764000 = [&U] (((19:1.172857e+00,(22:1.590163e-01,21:4.817092e-02):6.060136e-01):5.744723e-01,(((16:4.269291e-01,(17:1.168692e-01,18:9.632932e-02):5.046493e-01):3.750359e+00,(13:8.271688e-01,14:1.119318e+00):6.299543e-01):1.575313e-01,(((((27:1.425671e+00,6:1.401473e-01):2.811926e-01,(15:6.049096e-02,3:1.058924e-01):2.913199e-01):1.732329e-01,9:5.673565e-01):2.375006e-01,10:5.657411e-01):9.535528e-02,(((4:3.268999e-01,((7:9.491244e-02,2:1.061098e-01):3.411090e-01,5:3.198853e-01):8.600146e-02):9.468170e-02,8:4.133271e-01):1.940411e-01,(12:6.022527e-01,11:4.958782e-01):5.951800e-02):3.104404e-01):4.493429e-01):4.420350e-01):2.092992e-01,(35:7.353520e-01,(20:8.949038e-01,(((((24:1.019180e-02,32:5.200370e-01):2.086992e-01,31:9.716665e-01):6.532545e-02,28:5.989109e-01):1.191167e-01,((29:2.111719e-01,(30:2.923362e-02,33:8.078017e-02):2.761495e-01):1.525971e-02,(34:2.234860e-01,(25:4.110967e-02,26:2.434784e-03):2.127605e-01):1.365465e-01):1.545263e-01):3.781689e-02,23:2.309731e-01):1.941183e-01):2.667184e-01):4.832569e-01,1:9.047202e-01);
   tree gen.764500 = [&U] (((19:1.199534e+00,(22:8.393603e-02,21:4.926658e-02):6.451212e-01):4.538598e-01,(((16:4.366397e-01,(17:1.195274e-01,18:9.439786e-02):4.645199e-01):3.835662e+00,(13:6.741929e-01,14:1.144778e+00):4.702566e-01):3.873102e-01,(((((27:1.458098e+00,6:1.433350e-01):2.875884e-01,(15:7.101389e-02,3:1.083010e-01):2.979461e-01):1.771732e-01,9:5.802612e-01):3.315331e-01,10:6.106434e-01):9.752416e-02,((12:6.159511e-01,11:5.071570e-01):1.071356e-01,((4:3.634059e-01,((7:9.707125e-02,2:1.085233e-01):3.488677e-01,5:3.271611e-01):8.795759e-02):6.106772e-02,8:4.227283e-01):1.899106e-01):3.175014e-01):4.595633e-01):4.520892e-01):2.140598e-01,(35:1.310859e+00,((((29:2.159750e-01,(30:8.283081e-02,33:1.198581e-01):1.131380e-01):3.011374e-02,(34:9.223661e-02,(25:6.117549e-02,26:1.992247e-02):4.563721e-02):3.105573e-01):2.471191e-01,(((24:1.142211e-01,32:5.318653e-01):1.337142e-01,31:9.937673e-01):1.178510e-01,28:5.251618e-01):1.133932e-01):2.710175e-02,(23:3.355761e-02,20:1.160109e+00):1.537294e-01):1.178564e-01):8.902233e-01,1:9.153491e-01);
   tree gen.765000 = [&U] (((19:1.155063e+00,(22:9.922366e-02,21:5.623245e-02):6.329380e-01):4.244591e-01,(((16:4.204519e-01,(17:1.150961e-01,18:9.089819e-02):4.472985e-01):3.693461e+00,(13:6.491982e-01,14:1.102337e+00):4.614448e-01):3.729512e-01,(((((27:1.404042e+00,6:1.683283e-01):2.464402e-01,(15:6.838116e-02,3:1.042859e-01):2.869002e-01):1.706047e-01,9:5.587489e-01):3.192420e-01,10:5.880047e-01):9.390860e-02,(((4:3.499331e-01,(5:3.162568e-01,(7:9.120731e-02,2:8.951528e-02):2.979361e-01):3.828041e-02):9.931332e-02,8:4.070563e-01):1.828699e-01,(11:5.019995e-01,12:5.306591e-01):8.129783e-02):3.057305e-01):4.425257e-01):4.353287e-01):2.061238e-01,(35:5.288513e-01,(((((28:5.056922e-01,31:8.843629e-01):8.992239e-02,(32:5.121472e-01,24:3.359493e-02):1.587518e-01):8.115017e-02,((33:1.724289e-01,30:1.100363e-01):6.701159e-02,29:2.117669e-01):3.095187e-01):7.665641e-02,(23:3.231351e-02,20:1.117099e+00):2.762178e-01):2.023777e-02,(34:2.537702e-01,(25:5.890750e-02,26:1.120666e-02):2.630684e-03):8.244632e-02):3.508907e-01):5.066811e-01,1:8.814139e-01);
   tree gen.765500 = [&U] (((35:6.368904e-01,20:7.160032e-01):3.575580e-01,(((34:3.489984e-01,(24:1.565825e-01,((31:7.792579e-01,32:6.830387e-01):1.657425e-01,28:4.491050e-01):4.205249e-02):1.458312e-01):2.291653e-02,23:1.032868e-01):3.921330e-02,(30:2.351574e-01,(29:1.775741e-01,((26:6.364160e-03,25:3.737138e-02):1.458882e-01,33:3.420329e-01):1.992110e-01):5.851320e-02):1.346389e-01):2.898270e-01):9.600149e-01,((19:1.113591e+00,(22:7.799350e-02,21:1.172583e-01):6.493064e-01):7.346745e-01,(((10:6.353028e-01,(9:6.074796e-01,((15:7.381941e-02,3:1.412254e-01):2.452444e-01,6:3.712240e-01):2.697162e-01):2.982327e-01):1.391335e-01,(((8:4.168951e-01,(((7:8.518256e-02,2:1.273662e-01):3.109571e-01,5:3.302837e-01):4.260309e-02,4:4.042167e-01):5.274498e-02):1.624976e-01,11:5.365727e-01):1.022812e-01,12:5.992432e-01):2.033667e-01):4.713566e-01,(((14:1.003701e+00,13:8.215965e-01):5.259038e-01,27:1.835945e+00):1.754861e-01,(16:7.112629e-01,(17:7.307819e-02,18:1.435885e-01):2.519167e-01):3.947745e+00):1.180513e-01):3.916697e-01):2.177646e-01,1:9.759358e-01);
   tree gen.766000 = [&U] (((35:5.172263e-01,20:7.657460e-01):4.922469e-01,((23:2.051578e-01,(24:3.783730e-01,(28:4.389257e-01,(31:7.652415e-01,32:6.675570e-01):1.255167e-01):9.242653e-03):1.493763e-01):5.723280e-02,(34:2.803810e-01,(30:2.298274e-01,(29:1.499583e-01,((26:1.297136e-02,25:7.217506e-02):1.001306e-01,33:2.199856e-01):1.758599e-01):3.142586e-02):3.307396e-02):1.341095e-01):2.832579e-01):9.382553e-01,((19:1.088350e+00,(22:5.555116e-02,21:1.146005e-01):6.345893e-01):7.180225e-01,(((14:9.809511e-01,13:8.029743e-01):4.623424e-01,(16:6.951415e-01,(17:7.142181e-02,18:1.584759e-01):2.462068e-01):3.858266e+00):2.737186e-01,(27:1.032956e+00,((10:6.209031e-01,(9:5.937105e-01,((15:7.214623e-02,3:1.003607e-01):2.396857e-01,6:3.628099e-01):1.437234e-01):2.914730e-01):1.426231e-01,(((8:3.752702e-01,(4:3.950548e-01,((7:8.122532e-02,2:1.244793e-01):3.117828e-01,5:3.227976e-01):3.996887e-02):8.367205e-02):2.358484e-01,12:5.545248e-01):1.014608e-01,11:5.244108e-01):1.987573e-01):2.871487e-01):8.553593e-02):6.003222e-01):6.664062e-02,1:1.004488e+00);
   tree gen.766500 = [&U] (((20:1.473623e-01,35:1.049473e-01):9.619206e-01,(((24:3.228083e-01,((((26:1.661833e-02,25:2.675544e-02):1.682074e-01,28:3.166019e-01):2.315890e-01,32:7.638588e-01):6.458777e-02,((29:2.263000e-01,30:3.522845e-01):9.234013e-02,31:8.440128e-01):9.230247e-03):2.300432e-02):7.493845e-02,23:1.743210e-01):9.084565e-02,(34:2.085149e-02,33:2.656294e-01):3.230564e-01):2.256002e-01):7.824424e-01,(((22:1.625702e-01,21:7.792472e-02):8.174053e-01,19:1.035599e+00):5.672262e-01,((((9:4.962829e-01,((3:9.271726e-02,15:8.030078e-02):2.531070e-01,(6:1.347278e-01,27:2.260176e+00):2.413156e-01):2.301047e-01):2.600885e-01,10:5.364628e-01):1.235641e-01,((12:6.285415e-01,(8:4.050648e-01,((4:3.367014e-01,(7:1.020164e-01,2:1.002256e-01):2.941550e-01):3.566691e-02,5:3.675782e-01):9.443883e-02):1.679867e-01):7.253532e-02,11:5.082750e-01):2.453167e-01):3.736507e-01,((14:1.289209e+00,13:6.836684e-01):3.822206e-01,((18:1.452851e-01,17:8.119671e-02):4.111479e-01,16:5.494134e-01):4.151084e+00):3.924791e-01):6.024732e-01):2.356843e-01,1:9.094414e-01);
   tree gen.767000 = [&U] (((20:1.014393e-01,35:3.804299e-01):9.564313e-01,((((32:6.691373e-01,(29:1.513297e-01,30:3.171623e-01):2.665631e-01):2.052102e-02,((26:2.467900e-03,25:4.278584e-02):7.486610e-02,28:2.633997e-01):1.694707e-01):1.125891e-02,(31:1.021344e+00,24:3.314212e-01):4.916482e-02):1.606351e-01,((34:3.498553e-01,33:6.553766e-01):1.537017e-01,23:1.657976e-01):4.216972e-02):2.243127e-01):7.779773e-01,(((22:6.191132e-02,21:6.673849e-02):8.127406e-01,19:1.246858e+00):5.639892e-01,((((9:5.185702e-01,((3:9.218816e-02,15:9.723310e-02):3.272844e-01,(6:2.028389e-01,27:2.990535e+00):1.241724e-01):1.906854e-01):2.449107e-01,10:5.334014e-01):1.173200e-01,(12:6.084317e-01,((8:4.027533e-01,((5:3.654806e-01,(7:1.014342e-01,2:9.965365e-02):3.234664e-01):6.526098e-02,4:3.347800e-01):8.594731e-02):1.615872e-01,11:5.053745e-01):8.381184e-02):2.479280e-01):4.929695e-01,((14:1.281852e+00,13:6.797669e-01):4.318218e-01,((18:1.444561e-01,17:8.197325e-02):4.088016e-01,16:5.462781e-01):4.127395e+00):2.932892e-01):4.548970e-01):1.174830e-01,1:9.036110e-01);
   tree gen.767500 = [&U] (((19:1.085506e+00,(22:1.211637e-01,21:6.133950e-02):6.465668e-01):6.003681e-01,(((16:4.828571e-01,(17:5.507797e-02,18:1.360878e-01):4.026667e-01):4.029798e+00,(13:7.548613e-01,14:1.242949e+00):6.814513e-01):1.867073e-01,(((((27:1.425079e+00,6:1.557918e-01):2.568416e-01,(15:5.960110e-02,3:1.148293e-01):2.787821e-01):2.254827e-01,9:4.570354e-01):2.339324e-01,10:6.184750e-01):1.232815e-01,(12:5.330391e-01,(((((7:1.030742e-01,2:9.776764e-02):2.972850e-01,5:3.528133e-01):5.609629e-02,4:3.738740e-01):7.631189e-02,8:3.819229e-01):1.886389e-01,11:5.462630e-01):1.083040e-01):1.679848e-01):5.347737e-01):4.429257e-01):2.114487e-01,(35:8.223438e-01,(20:1.574455e+00,((((((32:5.268277e-01,31:7.168960e-01):1.252928e-01,(28:1.079436e-01,24:1.259389e-01):2.184042e-01):1.079229e-01,33:5.678323e-01):1.202684e-02,34:2.874155e-01):3.833187e-02,(23:1.237133e-01,(30:1.831517e-01,29:2.806400e-01):1.794611e-01):4.540475e-02):1.030500e-01,(25:1.597185e-02,26:9.242804e-03):2.453179e-01):2.585341e-01):4.981261e-01):3.614313e-01,1:9.599553e-01);
   tree gen.768000 = [&U] (((20:1.393654e-01,35:2.081882e-01):7.122852e-01,(((((32:7.599015e-01,24:2.434005e-01):2.299487e-02,31:9.860151e-01):2.167442e-02,28:4.069692e-01):1.713028e-01,((30:2.365731e-01,((33:8.561813e-02,29:5.168299e-02):1.710921e-01,23:3.455791e-02):5.759852e-02):1.559329e-01,34:4.854188e-01):4.453837e-02):1.524912e-02,(26:1.413493e-02,25:2.235987e-02):2.999110e-01):3.468809e-01):9.060065e-01,(((22:1.114076e-01,21:4.104389e-02):7.985846e-01,19:1.039005e+00):5.787127e-01,(((18:1.122825e-01,17:9.491061e-02):1.683645e-01,16:6.644041e-01):4.738224e+00,((((11:5.893308e-01,(8:3.824120e-01,(((7:8.457540e-02,2:1.151935e-01):3.002323e-01,5:3.482823e-01):8.893372e-02,4:3.995011e-01):5.425679e-02):1.553700e-01):4.971690e-02,12:5.588442e-01):3.060034e-01,(10:6.008765e-01,(9:6.023238e-01,(6:3.447732e-01,(15:6.080619e-02,3:1.081706e-01):2.811327e-01):1.825002e-01):2.266375e-01):1.565687e-01):3.403258e-01,((13:7.953244e-01,14:1.265334e+00):5.669976e-01,27:2.886992e+00):8.083902e-02):1.163126e-01):4.356966e-01):1.984610e-01,1:1.046997e+00);
   tree gen.768500 = [&U] ((((((9:4.971718e-01,((15:8.426978e-02,3:8.302820e-02):2.687731e-01,(6:2.546390e-01,27:9.896548e-01):1.262078e-01):2.102718e-01):2.389181e-01,10:5.351957e-01):9.740847e-02,(((8:3.395181e-01,(4:3.731357e-01,((7:9.805934e-02,2:9.491824e-02):2.388228e-01,5:3.128770e-01):7.104251e-02):8.259586e-02):1.407853e-01,11:4.908446e-01):5.609708e-02,12:5.618205e-01):2.130901e-01):3.517853e-01,((14:1.016865e+00,13:6.629650e-01):5.122860e-01,((18:1.521673e-01,17:7.538017e-02):1.555142e-01,16:6.712703e-01):3.667218e+00):1.557610e-01):5.228606e-01,(19:1.114116e+00,(22:7.798683e-02,21:8.839915e-02):7.735366e-01):4.447891e-01):1.407606e-01,((20:4.456164e-01,35:2.204575e-01):6.680234e-01,(((33:9.526960e-02,34:2.668950e-01):3.302388e-01,(((((25:2.526608e-02,26:8.008067e-03):3.392076e-02,32:5.003800e-01):9.081924e-03,31:7.620424e-01):6.121282e-02,24:2.563166e-01):1.000172e-01,(28:3.165939e-01,(29:1.750898e-01,30:2.244036e-01):6.248523e-02):1.556166e-01):1.088774e-01):1.572373e-02,23:2.519881e-01):2.058148e-01):7.299225e-01,1:8.944190e-01);
   tree gen.769000 = [&U] ((((((((6:2.264855e-01,27:1.649829e+00):1.613795e-01,(3:1.107597e-01,15:7.540289e-02):2.112496e-01):2.759491e-01,9:4.684242e-01):2.448364e-01,10:6.313569e-01):1.141110e-01,(12:5.748193e-01,((8:3.795175e-01,(((7:9.072333e-02,2:8.766712e-02):2.794680e-01,5:3.245951e-01):5.048117e-02,4:3.718977e-01):9.613898e-02):1.181883e-01,11:5.151024e-01):7.447029e-02):2.210414e-01):4.347884e-01,((13:5.801734e-01,14:1.147759e+00):4.607062e-01,((17:6.310925e-02,18:1.830804e-01):1.304068e-01,16:7.929436e-01):4.630892e+00):2.150467e-01):4.558410e-01,((21:1.551803e-01,22:8.215849e-02):6.050651e-01,19:1.074861e+00):6.853078e-01):8.858836e-02,((35:1.052119e-01,20:1.093905e+00):4.698556e-01,((((((31:7.892026e-01,32:6.398875e-01):1.158065e-01,24:1.742866e-01):5.970734e-02,28:4.006507e-01):2.533673e-01,((23:5.762755e-02,29:1.950860e-01):4.053042e-03,30:3.170739e-01):1.757055e-01):4.625675e-03,34:4.493991e-01):1.357278e-01,(25:3.221030e-02,(26:4.922391e-03,33:2.809175e-01):7.350801e-03):1.639161e-01):3.190005e-01):6.714248e-01,1:9.711490e-01);
   tree gen.769500 = [&U] ((((((((6:4.189553e-02,27:1.576648e+00):3.984296e-01,(3:1.058467e-01,15:7.205826e-02):2.328831e-01):2.524779e-01,9:4.476464e-01):2.339763e-01,10:6.286643e-01):1.064251e-01,((12:5.493222e-01,11:4.922541e-01):1.088151e-01,(8:3.626833e-01,(((7:1.125025e-01,2:8.377848e-02):2.717565e-01,5:3.101971e-01):4.695874e-02,4:3.554015e-01):9.255362e-02):1.301323e-01):2.170419e-01):4.155026e-01,((13:5.544388e-01,14:1.096848e+00):5.445936e-01,((17:6.030993e-02,18:1.433361e-01):9.340001e-02,16:7.577712e-01):4.425481e+00):1.760833e-01):4.356214e-01,((21:1.482970e-01,22:5.265299e-02):6.325312e-01,19:1.027183e+00):6.303025e-01):1.678940e-01,((35:1.141156e-01,20:8.470263e-01):2.039561e-01,(((((29:2.411918e-01,30:1.706567e-01):5.155993e-02,23:3.092276e-02):1.683208e-01,34:4.507731e-01):5.286187e-02,(((31:7.058086e-01,32:6.115042e-01):1.296633e-01,24:2.676727e-01):3.803405e-02,28:5.399746e-01):4.654596e-02):7.378655e-02,((26:6.617998e-03,33:2.684569e-01):3.581803e-03,25:7.520095e-02):2.459366e-01):2.831770e-01):6.416425e-01,1:9.280719e-01);
   tree gen.770000 = [&U] ((((((9:5.157929e-01,((15:7.810614e-02,3:8.613795e-02):2.407330e-01,(6:9.386092e-02,27:1.596131e+00):3.051954e-01):1.946237e-01):2.908720e-01,10:5.552410e-01):1.577556e-01,((11:4.814396e-01,12:5.828630e-01):6.778786e-02,(8:3.987721e-01,(4:3.489468e-01,(5:3.146750e-01,(7:7.560996e-02,2:9.728990e-02):3.279292e-01):4.944103e-02):7.138266e-02):1.495602e-01):2.210712e-01):3.651759e-01,((14:1.075930e+00,13:6.471892e-01):4.698493e-01,((18:1.169230e-01,17:1.050446e-01):1.608997e-01,16:7.766971e-01):3.804570e+00):1.895481e-01):4.560310e-01,(19:1.155844e+00,(22:8.090776e-02,21:6.185718e-02):6.475135e-01):5.585720e-01):2.100393e-01,((20:1.968599e-01,35:9.833024e-02):8.301218e-01,(34:2.578163e-01,((33:2.670921e-01,23:9.254995e-03):3.046072e-01,((((25:4.452769e-02,26:2.251120e-02):8.535953e-02,(31:8.458575e-01,32:6.749485e-01):1.841442e-02):9.393404e-02,(24:2.905401e-01,28:3.038051e-01):1.160221e-01):1.052105e-01,(30:1.935854e-01,29:2.398377e-01):1.517154e-01):5.533331e-02):2.695195e-02):5.274903e-01):5.673388e-01,1:8.827717e-01);
   tree gen.770500 = [&U] ((((((9:5.407374e-01,((15:8.140906e-02,3:1.094399e-01):2.509130e-01,(6:7.801525e-02,27:1.509986e+00):3.238870e-01):1.675772e-01):3.527048e-01,10:5.787208e-01):1.308500e-01,((12:6.075109e-01,(8:3.748492e-01,(4:3.789234e-01,(5:3.279819e-01,(7:7.880733e-02,2:1.014041e-01):3.417965e-01):5.153177e-02):6.549826e-02):2.207806e-01):6.693099e-02,11:5.017985e-01):2.271448e-01):3.806184e-01,((14:1.121428e+00,13:6.745573e-01):4.897181e-01,((18:1.218674e-01,17:1.094867e-01):2.226684e-01,16:8.095418e-01):3.965456e+00):1.826579e-01):5.513815e-01,(19:1.204722e+00,(22:8.432916e-02,21:6.447297e-02):6.748953e-01):5.821926e-01):2.189214e-01,((20:1.277872e-01,35:5.037664e-02):8.652257e-01,((23:9.555306e-02,(34:2.795487e-01,((24:2.777751e-01,(28:3.390278e-01,((25:2.584337e-02,26:1.669209e-02):4.346807e-02,(31:8.734222e-01,32:7.034905e-01):2.723620e-02):7.397141e-02):5.565618e-02):1.020240e-01,(30:1.942153e-01,29:2.092387e-01):2.394414e-01):8.256272e-02):6.899315e-02):1.461920e-01,33:4.984999e-01):3.006126e-01):5.913302e-01,1:9.201020e-01);
   tree gen.771000 = [&U] ((((((9:5.045873e-01,((15:8.805338e-02,3:9.894352e-02):2.325918e-01,(6:4.680479e-02,27:1.409038e+00):3.343724e-01):1.563741e-01):3.432940e-01,10:5.400314e-01):1.221023e-01,((12:5.668968e-01,(8:3.497893e-01,(4:3.535911e-01,((7:9.943703e-02,2:9.462486e-02):3.173377e-01,5:3.060552e-01):4.733591e-02):6.667249e-02):2.213637e-01):3.974208e-02,11:4.682516e-01):2.923515e-01):3.551727e-01,((14:1.046457e+00,13:7.708373e-01):4.429252e-01,((18:1.137202e-01,17:8.841460e-02):1.706512e-01,16:7.554212e-01):3.700352e+00):1.704466e-01):4.735674e-01,(19:1.220344e+00,(22:7.869147e-02,21:1.010519e-01):9.067450e-01):4.828563e-01):2.707232e-01,((20:2.765648e-02,35:7.856355e-03):9.981707e-01,((23:4.029198e-02,33:4.556467e-01):6.488602e-02,(((24:2.406660e-01,34:3.517875e-01):3.003132e-02,(31:8.219471e-01,(32:6.193672e-01,((25:2.294309e-02,26:1.731232e-02):6.705204e-02,28:3.542265e-01):5.513486e-02):7.880751e-02):7.232185e-02):1.041426e-01,(30:1.804550e-01,29:3.651940e-01):1.624480e-01):2.136379e-02):2.805156e-01):5.517978e-01,1:8.259222e-01);
   tree gen.771500 = [&U] ((((((9:5.456425e-01,((15:9.521775e-02,3:1.069940e-01):2.757228e-01,(6:5.061301e-02,27:1.523683e+00):3.230054e-01):2.121127e-01):3.712258e-01,10:5.839704e-01):4.804229e-02,((12:6.130217e-01,(8:3.782495e-01,(4:3.823607e-01,((7:1.075276e-01,2:9.581753e-02):3.200210e-01,5:3.309570e-01):5.118735e-02):1.269321e-01):2.258315e-01):5.910379e-02,11:4.556744e-01):3.161383e-01):3.840710e-01,((14:1.192781e+00,13:8.335556e-01):4.858633e-01,((18:1.445259e-01,17:9.560836e-02):1.299286e-01,16:8.168853e-01):4.001427e+00):3.651743e-01):4.707847e-01,(19:1.038284e+00,(22:8.509412e-02,21:4.271942e-02):9.805213e-01):5.800861e-01):2.005148e-01,((20:1.453605e-01,35:8.277355e-03):8.418938e-01,((23:2.462777e-03,33:4.927199e-01):1.194767e-01,((30:1.922249e-01,29:2.937745e-01):2.063315e-01,((((25:7.500405e-02,26:4.183560e-03):1.915650e-01,32:7.760455e-01):6.515552e-02,28:4.395664e-01):4.629576e-02,(34:4.593334e-01,(24:1.013604e-01,31:8.752801e-01):8.914847e-02):1.569103e-01):1.684866e-02):1.329555e-01):4.259049e-01):4.867160e-01,1:8.931225e-01);
   tree gen.772000 = [&U] (((19:1.076617e+00,(22:6.248907e-02,21:1.031618e-01):6.536022e-01):5.837720e-01,(((16:6.629926e-01,(17:6.843105e-02,18:1.773730e-01):3.979759e-01):4.377815e+00,(13:8.109645e-01,14:1.095134e+00):5.584465e-01):1.800734e-01,(((((27:1.644869e+00,6:1.525881e-01):1.795920e-01,(15:7.696854e-02,3:9.742354e-02):2.934684e-01):2.785684e-01,9:5.113151e-01):2.316572e-01,10:5.308868e-01):2.194386e-01,(11:5.296760e-01,(12:5.827566e-01,((((7:9.015857e-02,2:1.154447e-01):3.082029e-01,5:3.325603e-01):4.372348e-02,4:3.514883e-01):9.200340e-02,8:4.077525e-01):1.919766e-01):3.360505e-02):2.626146e-01):3.351170e-01):4.613981e-01):1.398212e-01,(35:8.279527e-01,(20:9.083581e-01,((((((31:4.991521e-01,34:1.841237e-01):4.386453e-01,23:9.486697e-02):1.640525e-01,24:3.893485e-01):5.150477e-03,(32:5.381810e-01,28:3.732260e-01):2.173207e-01):4.885092e-03,(25:2.301361e-02,26:2.201942e-02):2.851907e-01):8.986992e-02,((30:2.306479e-01,33:7.406004e-01):9.356066e-03,29:2.087864e-01):4.259264e-02):4.026865e-01):2.766151e-01):4.898901e-01,1:8.703977e-01);
   tree gen.772500 = [&U] (((20:1.355931e-01,35:1.441058e-01):8.671876e-01,(24:3.570470e-01,(34:3.807829e-01,(((32:7.529443e-01,31:7.968522e-01):5.446674e-02,((26:5.468670e-03,25:7.037002e-02):6.599734e-03,28:3.352111e-01):4.879534e-02):2.033867e-01,((30:8.529714e-02,33:3.088251e-01):1.372345e-01,(23:7.270614e-02,29:1.926607e-01):9.214055e-02):9.990480e-02):7.293245e-02):2.636410e-02):2.124934e-01):7.027320e-01,((((((18:1.037087e-01,17:9.653057e-02):2.442778e-01,16:5.888664e-01):3.463128e+00,27:9.492917e-01):1.717607e-01,(14:9.971696e-01,13:7.257730e-01):6.507321e-01):3.967584e-02,((((8:3.482152e-01,((5:3.234605e-01,(7:1.089821e-01,2:8.397053e-02):2.235356e-01):6.278486e-02,4:3.730321e-01):8.284294e-02):1.680581e-01,12:5.188343e-01):6.213930e-02,11:5.055360e-01):2.111675e-01,(10:5.420556e-01,(9:4.710166e-01,(6:3.787615e-01,(15:6.001837e-02,3:1.106671e-01):2.587395e-01):1.799227e-01):2.037791e-01):1.473605e-01):3.543089e-01):4.555781e-01,((22:5.791089e-02,21:9.584223e-02):7.615037e-01,19:1.052429e+00):6.261814e-01):1.100346e-01,1:9.377866e-01);
   tree gen.773000 = [&U] ((((((((3:1.185824e-01,15:5.007820e-02):2.658074e-01,6:3.346420e-01):2.344832e-01,9:4.943190e-01):2.711892e-01,10:5.613547e-01):1.111421e-01,(12:5.002332e-01,(11:5.015332e-01,(8:4.613696e-01,(4:3.555463e-01,((2:8.772830e-02,7:7.023552e-02):3.432381e-01,5:3.238329e-01):5.340867e-02):5.788922e-02):1.375925e-01):1.194352e-01):2.299463e-01):4.247284e-01,(((14:1.159561e+00,13:7.246006e-01):2.713003e-01,27:1.221819e+00):1.691935e-01,((17:1.083151e-01,18:1.068063e-01):2.611603e-01,16:6.582336e-01):4.300358e+00):3.707846e-01):5.456072e-01,(19:9.545858e-01,(21:5.708991e-02,22:1.094703e-01):6.187350e-01):5.187734e-01):1.787044e-01,((20:8.266251e-01,35:5.950856e-01):3.410880e-01,(((34:4.071497e-01,24:2.222119e-01):8.424693e-02,((32:7.183219e-01,31:1.010272e+00):1.071119e-02,((26:2.912199e-03,25:4.278262e-02):1.181150e-03,28:2.619955e-01):6.620893e-02):9.166596e-02):1.406000e-01,((30:2.226675e-01,(29:2.104678e-01,33:1.574727e-01):7.553740e-02):2.423192e-01,23:6.198269e-02):9.509945e-02):2.863971e-01):7.924227e-01,1:9.803106e-01);
   tree gen.773500 = [&U] ((((((((6:7.372271e-02,27:1.826661e+00):2.817207e-01,(3:1.066072e-01,15:6.198578e-02):2.423328e-01):1.689060e-01,9:5.835180e-01):2.925067e-01,10:5.990300e-01):8.981075e-02,(12:5.504627e-01,(11:4.836390e-01,(8:4.146554e-01,(((7:1.004971e-01,2:7.038200e-02):2.932485e-01,5:3.349841e-01):8.946570e-02,4:3.530180e-01):8.163616e-02):1.612322e-01):8.998738e-02):2.845498e-01):3.716274e-01,((13:6.478531e-01,14:1.150147e+00):6.475478e-01,((17:1.074279e-01,18:1.230215e-01):1.474775e-01,16:7.526892e-01):4.204131e+00):2.097640e-01):4.598838e-01,((21:1.183068e-01,22:7.665501e-02):6.830489e-01,19:1.128086e+00):6.549969e-01):1.324891e-01,((35:7.814421e-02,20:5.901768e-01):4.879065e-01,(23:1.777520e-01,((((26:6.652816e-03,25:3.185347e-02):2.747854e-01,(24:2.872622e-01,31:1.076309e+00):4.989152e-03):3.128251e-02,(28:3.408250e-01,32:7.956957e-01):1.409597e-02):4.602023e-02,(34:2.315295e-01,(30:2.555984e-01,(29:2.715487e-01,33:4.656989e-01):3.716482e-02):5.400796e-02):9.915582e-02):1.208743e-01):2.668247e-01):6.986677e-01,1:1.141566e+00);
   tree gen.774000 = [&U] ((((((9:4.882684e-01,((15:8.718175e-02,3:1.120837e-01):2.903116e-01,(6:1.866077e-01,27:1.999150e+00):1.954770e-01):1.858346e-01):2.373760e-01,10:5.523461e-01):2.043929e-01,(11:4.647667e-01,((8:3.601748e-01,(4:3.699604e-01,((7:1.059689e-01,2:1.010772e-01):3.091321e-01,5:3.773694e-01):9.748351e-02):5.813916e-02):1.798042e-01,12:6.486266e-01):8.241411e-02):1.988436e-01):2.892393e-01,((14:1.150284e+00,13:7.811000e-01):5.102901e-01,((18:1.635995e-01,17:7.716900e-02):1.627268e-01,16:8.476175e-01):3.985205e+00):2.138892e-01):5.212820e-01,(19:8.693414e-01,(22:1.057226e-01,21:1.028519e-01):8.498603e-01):6.201579e-01):1.901192e-01,((20:2.213640e-01,35:1.122513e-02):1.049763e+00,((25:2.266142e-02,26:2.588236e-02):2.785636e-01,((31:1.239075e+00,((32:5.859347e-01,24:2.158836e-01):1.809527e-02,28:4.578643e-01):6.173875e-02):1.475019e-01,(23:1.794782e-01,(29:1.903029e-01,((33:2.431752e-01,34:2.143784e-01):2.008049e-01,30:3.006866e-01):5.171221e-02):5.091941e-02):6.615424e-02):9.056666e-02):1.876795e-01):7.917651e-01,1:7.932121e-01);
   tree gen.774500 = [&U] ((((((29:7.174865e-02,23:4.669508e-02):2.419834e-02,((33:3.965892e-01,30:1.166180e-01):9.655798e-02,(25:1.538757e-02,26:1.329982e-02):1.620030e-01):5.680588e-02):1.578019e-01,((24:1.789695e-01,34:2.585609e-01):1.270528e-01,((32:4.168893e-01,31:8.580503e-01):1.945347e-01,28:3.949222e-01):1.872595e-01):2.402531e-02):3.288747e-01,35:6.777871e-01):1.231704e-02,20:1.236371e+00):7.402902e-01,(((((18:1.525460e-01,17:7.107414e-02):2.835044e-01,16:5.817458e-01):4.133803e+00,(14:1.191428e+00,13:6.486108e-01):5.289424e-01):1.312002e-01,((10:5.257645e-01,((27:2.300309e+00,(6:3.732923e-01,(3:9.505868e-02,15:9.824651e-02):2.662232e-01):1.766296e-01):3.332204e-02,9:5.490905e-01):2.520125e-01):1.679428e-01,((((((7:7.295074e-02,2:1.160057e-01):2.632358e-01,5:3.202719e-01):8.162887e-02,4:3.265194e-01):7.346753e-02,8:3.649223e-01):2.071627e-01,11:4.676129e-01):2.401744e-02,12:5.217074e-01):2.073000e-01):3.337423e-01):4.599276e-01,(19:9.023081e-01,(21:1.132379e-01,22:3.677872e-02):6.841106e-01):6.685606e-01):2.566862e-01,1:7.459867e-01);
   tree gen.775000 = [&U] ((((((9:4.990427e-01,((15:5.516605e-02,3:1.145570e-01):2.967177e-01,(6:2.217102e-02,27:2.043264e+00):3.541250e-01):2.329199e-01):2.426141e-01,10:5.688655e-01):1.045482e-01,((8:3.817484e-01,(4:3.899649e-01,((7:1.160890e-01,2:8.439157e-02):3.088092e-01,5:3.660379e-01):3.939811e-02):7.192416e-02):2.246137e-01,(11:4.834753e-01,12:6.629394e-01):6.994003e-02):3.029890e-01):3.603750e-01,((14:1.175667e+00,13:7.983361e-01):5.215504e-01,((18:1.352341e-01,17:7.224966e-02):1.559514e-01,16:7.130020e-01):3.868016e+00):3.771767e-01):5.144548e-01,(19:9.023500e-01,(22:2.789480e-02,21:1.483484e-01):8.686137e-01):6.026247e-01):2.189946e-01,((20:1.623284e-01,35:3.004271e-01):1.021477e+00,(((23:1.080447e-01,((32:5.988642e-01,31:8.315127e-01):9.265637e-02,28:4.340227e-01):2.395685e-01):3.535421e-02,(24:1.745032e-01,(25:5.912127e-02,26:8.040787e-03):2.716580e-01):2.750223e-02):1.529662e-02,(30:1.613914e-01,((34:1.061895e-01,33:1.241002e-01):7.368202e-02,29:6.841463e-03):1.124462e-01):2.969762e-01):2.514263e-01):9.137555e-01,1:8.107154e-01);
   tree gen.775500 = [&U] ((35:7.903275e-01,(((((30:1.592372e-01,23:7.549461e-02):7.013798e-02,((25:2.255429e-02,26:5.034164e-03):8.589937e-02,33:1.969198e-01):1.435604e-01):7.645798e-03,29:1.988934e-01):1.567443e-01,((24:1.522755e-01,34:1.346120e-01):2.050924e-01,((32:4.160627e-01,31:7.770657e-01):2.161788e-01,28:3.810035e-01):8.056320e-02):7.509746e-02):3.415475e-01,20:1.347751e+00):5.832909e-02):7.383432e-01,((((10:5.247220e-01,(((6:3.725522e-01,(3:1.259947e-01,15:6.748884e-02):2.854659e-01):1.162968e-01,27:1.520244e+00):7.306575e-02,9:5.480018e-01):2.565638e-01):1.469379e-01,(((5:3.196368e-01,((7:1.245324e-01,2:5.720223e-02):3.084478e-01,4:3.258719e-01):5.453679e-02):8.568831e-02,8:3.641987e-01):1.742244e-01,(12:5.390792e-01,11:4.163174e-01):1.059422e-01):2.023713e-01):3.063032e-01,(((18:1.522436e-01,17:6.354123e-02):2.111009e-01,16:5.768487e-01):4.237081e+00,(14:1.189066e+00,13:5.659808e-01):5.421699e-01):2.070818e-01):4.590156e-01,(19:9.005190e-01,(21:2.032129e-02,22:1.166893e-01):6.191844e-01):5.647803e-01):1.975574e-01,1:8.239022e-01);
   tree gen.776000 = [&U] (((((((((6:2.410974e-01,27:1.978747e+00):1.567027e-01,(3:1.209052e-01,15:7.296348e-02):2.700726e-01):2.184424e-01,9:5.761926e-01):3.422327e-01,10:5.789413e-01):1.089830e-01,(12:5.690521e-01,(11:4.967306e-01,(8:4.258797e-01,(4:3.843656e-01,((7:8.500296e-02,2:1.005705e-01):2.759705e-01,5:3.323460e-01):5.733129e-02):5.979771e-02):1.741923e-01):6.554497e-02):2.877545e-01):3.005425e-01,(13:7.648918e-01,14:1.252383e+00):7.390494e-01):2.243468e-01,((17:9.881717e-02,18:1.224650e-01):1.552561e-01,16:7.611769e-01):4.236585e+00):3.623768e-01,((21:9.344432e-02,22:1.402514e-01):6.328322e-01,19:1.157909e+00):5.757636e-01):1.781088e-01,((35:7.887933e-01,20:2.903586e-01):1.139392e+00,(33:4.951120e-01,(23:1.360689e-01,(((((26:1.369018e-02,25:5.181055e-02):1.542381e-01,24:1.230189e-01):8.694624e-02,28:2.408636e-01):1.240568e-01,(31:7.862789e-01,32:6.191593e-01):2.116321e-01):9.870654e-02,(34:5.620469e-01,(29:2.304438e-01,30:2.879995e-01):3.045068e-02):1.150118e-01):2.167997e-02):8.581668e-02):2.762332e-01):7.737950e-01,1:1.119384e+00);
   tree gen.776500 = [&U] (((((((((6:1.788111e-01,27:1.829504e+00):1.643602e-01,(3:1.117862e-01,15:5.656881e-02):2.497030e-01):2.019669e-01,9:5.327347e-01):3.164206e-01,10:5.352760e-01):1.545014e-01,((11:4.592659e-01,(8:3.937587e-01,(4:3.553757e-01,((7:7.859182e-02,2:9.298522e-02):2.755956e-01,5:3.072796e-01):1.073893e-01):4.827736e-02):1.697458e-01):6.055595e-02,12:5.492086e-01):2.503593e-01):3.414267e-01,(13:7.339891e-01,14:1.157925e+00):6.833084e-01):2.074260e-01,((17:9.136412e-02,18:1.132284e-01):2.159594e-01,16:7.037670e-01):3.917051e+00):3.350454e-01,((21:8.639650e-02,22:1.413913e-01):5.851023e-01,19:1.070576e+00):5.323380e-01):1.646754e-01,((35:7.627181e-01,20:3.800961e-01):9.422756e-01,(((((26:8.507278e-04,25:1.007626e-02):8.752284e-02,28:2.226971e-01):1.731835e-01,(31:7.269757e-01,(32:5.534269e-01,24:1.191871e-01):1.210779e-01):6.487023e-02):1.133414e-01,(34:5.196559e-01,(29:2.130631e-01,30:2.662779e-01):1.316643e-01):6.868754e-02):1.396335e-01,(23:4.782483e-02,33:6.315369e-01):4.996953e-02):2.553989e-01):7.154333e-01,1:1.034957e+00);
   tree gen.777000 = [&U] ((((35:8.307713e-01,20:6.000847e-01):3.158664e-01,((((((26:1.865637e-02,25:4.928764e-02):5.496871e-02,28:2.989864e-01):2.171127e-02,24:2.531612e-01):4.912326e-02,(32:8.316122e-01,31:7.517599e-01):2.202951e-01):7.686866e-02,(23:8.318707e-02,(33:2.062814e-01,34:5.706252e-01):1.233100e-01):1.647356e-01):6.442026e-02,(29:1.645565e-01,30:2.834132e-01):1.191031e-01):3.409299e-01):6.928297e-01,((((13:7.720161e-01,14:1.179227e+00):6.377330e-01,(16:6.196909e-01,(17:8.507297e-02,18:1.387829e-01):3.658525e-01):4.654015e+00):1.724050e-01,((10:5.676907e-01,(9:5.669703e-01,((15:6.802503e-02,3:1.127441e-01):2.881050e-01,6:3.577627e-01):1.555301e-01):2.497817e-01):1.272572e-01,((11:5.573973e-01,12:5.387395e-01):1.176760e-01,(8:4.130534e-01,(5:3.604623e-01,(4:4.064586e-01,(7:1.179193e-01,2:8.728752e-02):2.738742e-01):6.449708e-02):7.496019e-02):1.356405e-01):2.469927e-01):3.822015e-01):4.616499e-01,(19:1.144209e+00,(22:6.949039e-02,21:8.829992e-02):7.742816e-01):6.901180e-01):2.433791e-01):1.262581e-01,27:1.609476e+00,1:8.088003e-01);
   tree gen.777500 = [&U] (((35:4.539564e-01,20:7.592302e-01):4.940598e-01,((23:7.810978e-02,((29:2.936167e-01,(33:1.767788e-01,34:1.899214e-01):1.622947e-01):1.078582e-02,30:2.297097e-01):1.240377e-01):4.400622e-02,((26:1.561044e-02,25:2.142808e-02):3.014633e-01,((24:2.377096e-01,(32:5.714409e-01,31:7.701310e-01):2.264252e-01):5.994734e-02,28:3.571114e-01):2.297973e-02):1.413969e-01):5.070401e-01):6.112136e-01,((((16:5.744923e-01,(17:7.915082e-02,18:1.388181e-01):3.250178e-01):4.369519e+00,((13:7.248964e-01,14:1.107253e+00):6.835874e-01,((10:5.330419e-01,(9:5.323654e-01,((15:6.387315e-02,3:1.058628e-01):2.475074e-01,6:3.359268e-01):1.574642e-01):3.046434e-01):1.194901e-01,((11:5.233767e-01,12:5.592016e-01):1.104937e-01,(8:3.388753e-01,(5:3.384616e-01,(4:3.816506e-01,(7:7.706284e-02,2:8.130724e-02):2.571584e-01):3.986649e-02):7.038502e-02):9.550512e-02):2.595760e-01):3.891669e-01):8.335922e-02):4.334733e-01,(19:1.074373e+00,(22:9.397856e-02,21:6.468876e-02):7.270236e-01):7.800017e-01):1.066696e-01,27:1.511243e+00):6.152079e-03,1:9.269425e-01);
   tree gen.778000 = [&U] ((((((((3:9.797084e-02,15:8.985376e-02):2.665959e-01,6:3.783628e-01):1.769805e-01,9:5.118909e-01):3.286886e-01,10:5.813096e-01):7.002231e-02,((8:4.304382e-01,((4:3.394219e-01,(2:1.197648e-01,7:8.281638e-02):3.136211e-01):7.920854e-02,5:3.621034e-01):6.347192e-02):1.336336e-01,(11:4.916048e-01,12:6.254116e-01):1.463792e-01):3.662639e-01):4.904459e-01,(((17:8.656113e-02,18:1.244948e-01):1.094026e-01,16:7.664987e-01):3.979088e+00,((14:9.974237e-01,13:8.387352e-01):2.066316e-01,27:1.545833e+00):2.292231e-01):1.294950e-01):4.586445e-01,(19:1.003545e+00,(21:2.906421e-02,22:1.190542e-01):6.764310e-01):6.466543e-01):7.445687e-02,((20:1.146495e+00,(34:1.922999e-01,(23:1.872294e-01,(((30:2.072333e-01,33:3.632222e-01):3.836763e-03,29:2.699939e-01):1.741584e-01,(((32:5.385198e-01,24:1.213869e-01):2.705428e-02,31:9.029952e-01):2.197502e-01,((25:5.148426e-03,28:1.416879e-01):4.347767e-02,26:1.717200e-02):2.272187e-01):8.055319e-02):5.274283e-02):1.067771e-01):3.462164e-02):3.135101e-01,35:1.039368e+00):7.670435e-01,1:8.669314e-01);
   tree gen.778500 = [&U] ((35:7.447597e-01,((((((26:6.141781e-03,25:5.581553e-02):9.332563e-03,34:1.377054e-02):4.329928e-01,(24:3.046384e-01,((32:7.865189e-01,31:8.941912e-01):7.522056e-02,28:4.131802e-01):1.080748e-01):3.729109e-02):7.647882e-03,23:1.426365e-01):8.535580e-02,((30:2.731198e-01,29:2.874120e-01):1.380432e-01,33:5.729943e-01):1.974813e-02):2.865440e-01,20:8.959220e-01):5.027473e-01):2.757109e-01,(((22:9.970499e-02,21:7.065843e-02):7.312575e-01,19:1.148864e+00):5.271123e-01,(((14:1.355863e+00,13:7.828259e-01):5.946077e-01,((18:9.731419e-02,17:1.126659e-01):3.693794e-01,16:5.122400e-01):3.560104e+00):2.744720e-01,(((9:5.176352e-01,((3:9.313063e-02,15:8.050179e-02):2.317505e-01,6:4.032336e-01):2.300864e-01):2.971623e-01,10:4.818091e-01):1.433949e-01,(27:2.245049e+00,((12:5.735235e-01,11:5.433410e-01):9.430291e-02,(8:3.713117e-01,(((7:8.930275e-02,2:9.409839e-02):3.018290e-01,4:3.332975e-01):4.091476e-02,5:3.229318e-01):7.394338e-02):1.766051e-01):1.648124e-01):1.510937e-01):2.993080e-01):6.454415e-01):8.605811e-02,1:9.874558e-01);
   tree gen.779000 = [&U] (27:1.168732e+00,((((23:4.252626e-02,20:1.091831e+00):2.853336e-02,((((29:1.873370e-01,33:2.141035e-01):1.658865e-01,30:1.641518e-01):5.678399e-02,34:4.159472e-01):5.578327e-02,(((32:5.075557e-01,24:3.952028e-03):2.028254e-01,31:8.836998e-01):1.733467e-01,((25:1.411815e-03,28:1.386603e-01):6.118959e-02,26:5.146025e-03):1.780418e-01):1.189429e-01):1.617684e-01):3.540326e-01,35:7.614824e-01):6.408099e-01,(((((((3:1.073912e-01,15:6.246588e-02):2.608992e-01,6:3.702779e-01):1.907964e-01,9:5.009527e-01):2.515101e-01,10:5.688880e-01):9.357024e-02,(((8:4.212405e-01,((5:3.543659e-01,(2:1.140459e-01,7:9.000683e-02):3.022979e-01):4.723585e-02,4:3.321691e-01):7.975157e-02):2.263276e-01,11:5.028781e-01):7.213512e-02,12:6.120477e-01):2.819206e-01):3.839455e-01,(((17:9.791291e-02,18:1.446858e-01):1.571994e-01,16:7.501200e-01):3.894062e+00,(14:9.761105e-01,13:7.327175e-01):6.334457e-01):2.467687e-01):5.073454e-01,(19:1.254955e+00,(21:4.220023e-02,22:1.759920e-01):6.351815e-01):5.554636e-01):7.262749e-02):1.279558e-01,1:8.484066e-01);
   tree gen.779500 = [&U] ((((29:3.156193e-01,(33:3.115023e-01,30:9.339503e-02):4.810471e-02):1.754083e-01,(((24:1.905401e-01,34:1.695607e-01):2.517500e-01,(25:7.069590e-02,26:1.691478e-02):1.922451e-01):3.163100e-02,(23:1.237861e-01,((32:7.332065e-01,31:7.588675e-01):8.547498e-02,28:5.579733e-01):2.764212e-01):3.583102e-02):9.855672e-02):3.825030e-01,(35:6.773466e-01,20:5.553093e-01):2.922182e-01):6.107725e-01,(((((12:5.939254e-01,(11:5.206258e-01,(8:4.235685e-01,(4:3.536590e-01,((7:9.168547e-02,2:1.120398e-01):2.830230e-01,5:3.378091e-01):8.158407e-02):6.978042e-02):2.300024e-01):9.330989e-02):2.350163e-01,(10:5.669705e-01,(9:5.522620e-01,(6:3.684104e-01,(15:8.575486e-02,3:1.084700e-01):3.054954e-01):1.766584e-01):2.046486e-01):1.027226e-01):3.265425e-01,27:2.081624e+00):5.467156e-02,(((18:1.378301e-01,17:6.769855e-02):2.770676e-01,16:6.770001e-01):4.178427e+00,(14:1.191435e+00,13:8.706334e-01):4.380937e-01):1.897993e-01):5.822409e-01,((22:9.374081e-02,21:7.209351e-02):7.186126e-01,19:1.071294e+00):7.002827e-01):1.941790e-01,1:1.027597e+00);
   tree gen.780000 = [&U] (((((13:5.986691e-01,14:1.059110e+00):6.919123e-01,((17:6.994632e-02,18:1.421593e-01):1.908430e-01,16:7.793763e-01):3.862139e+00):1.091925e-01,(((((6:1.283451e-01,27:1.611277e+00):2.190395e-01,(3:1.105362e-01,15:8.155951e-02):2.382650e-01):1.937948e-01,9:5.764542e-01):2.968978e-01,10:5.431842e-01):1.370075e-01,((12:5.170789e-01,11:4.671999e-01):8.702674e-02,(8:3.606212e-01,(((7:1.068097e-01,2:6.789644e-02):3.493938e-01,5:3.437057e-01):5.859838e-02,4:3.333182e-01):5.577407e-02):1.706409e-01):3.039698e-01):3.616393e-01):5.993281e-01,((21:1.264990e-01,22:9.873528e-02):7.707724e-01,19:8.711501e-01):7.258886e-01):1.737294e-01,((35:7.921444e-02,20:9.411362e-02):8.744425e-01,(((31:8.588731e-01,32:5.114393e-01):2.000634e-01,(24:3.500221e-01,((25:2.992868e-02,26:5.471282e-03):3.880572e-02,28:2.104898e-01):8.319294e-02):7.795274e-02):8.655090e-02,(33:4.829675e-01,((29:1.494826e-01,23:5.757620e-02):3.763544e-03,(30:1.421172e-01,34:4.351549e-01):6.010144e-02):1.111129e-01):1.955768e-02):2.785882e-01):9.383220e-01,1:8.097360e-01);
   tree gen.780500 = [&U] (27:1.250367e+00,(((20:1.075950e+00,35:6.298917e-01):1.022084e-02,(33:7.720719e-01,((34:3.129136e-01,(29:2.422246e-01,(23:7.383537e-02,30:3.786715e-02):7.868469e-02):1.147404e-01):4.563007e-02,((31:8.987320e-01,(32:5.214408e-01,24:1.027693e-01):7.295602e-02):1.274868e-01,((25:3.276506e-04,28:2.142996e-01):3.545437e-02,26:2.143839e-03):2.003856e-01):1.314243e-01):1.114908e-01):3.086398e-01):6.832553e-01,(((((((3:1.186072e-01,15:6.352846e-02):2.815281e-01,6:3.981582e-01):2.130206e-01,9:5.094742e-01):2.674853e-01,10:5.785651e-01):1.982730e-01,((12:6.224589e-01,11:4.971295e-01):7.281637e-02,(8:4.284060e-01,(((2:9.117936e-02,7:8.933828e-02):2.943993e-01,4:4.178566e-01):4.206031e-02,5:3.491152e-01):6.595860e-02):1.893748e-01):2.702511e-01):3.901449e-01,(((17:1.024779e-01,18:1.230501e-01):2.983597e-01,16:7.628799e-01):3.469728e+00,(14:1.127474e+00,13:7.082400e-01):3.913225e-01):2.012227e-01):5.140823e-01,(19:1.117112e+00,(21:3.384815e-02,22:9.624495e-02):6.459863e-01):6.072693e-01):1.922768e-01):3.159047e-01,1:4.982941e-01);
   tree gen.781000 = [&U] ((35:7.274362e-01,((((25:5.079543e-02,26:3.028856e-02):4.027858e-01,((33:9.171253e-02,30:9.356446e-02):1.277189e-01,29:1.285679e-01):1.361336e-01):2.805367e-01,(((23:1.774056e-01,24:1.470182e-01):4.015142e-02,(28:3.750733e-01,(31:6.286047e-01,32:6.575374e-01):1.941148e-01):1.463426e-01):1.502720e-01,34:2.829009e-01):1.527017e-01):3.171576e-02,20:1.442384e+00):6.427160e-01):3.123821e-01,((((14:1.126156e+00,13:7.799665e-01):4.104586e-01,((18:1.989722e-01,17:7.475112e-02):2.834175e-01,16:6.750153e-01):4.515197e+00):2.692225e-01,(27:2.083315e+00,((11:4.963962e-01,((8:4.223267e-01,(4:4.163340e-01,((7:9.715238e-02,2:9.632832e-02):2.937950e-01,5:3.735495e-01):4.789200e-02):6.726663e-02):1.491095e-01,12:6.263938e-01):8.438100e-02):2.423407e-01,(10:5.653083e-01,(9:5.506429e-01,(6:3.673303e-01,(15:9.810972e-02,3:1.081520e-01):2.707196e-01):1.830937e-01):2.845322e-01):1.609138e-01):3.186483e-01):6.497707e-02):4.949381e-01,((22:1.074906e-01,21:2.761506e-02):7.801732e-01,19:1.141465e+00):6.982296e-01):1.290236e-01,1:1.002066e+00);
   tree gen.781500 = [&U] (((19:9.779994e-01,(22:6.054520e-02,21:7.279058e-02):7.438495e-01):6.165914e-01,(((16:5.507050e-01,(17:1.059204e-01,18:1.382949e-01):3.429087e-01):3.780856e+00,(13:6.408907e-01,14:1.153005e+00):3.875975e-01):4.522260e-01,(((((15:5.662977e-02,3:1.126669e-01):2.626746e-01,(27:1.956209e+00,6:6.884537e-02):2.663709e-01):1.927069e-01,9:5.733953e-01):2.195153e-01,10:6.228518e-01):8.649399e-02,((((5:3.154197e-01,(7:1.185225e-01,2:9.638510e-02):3.183756e-01):8.957856e-02,4:3.506936e-01):9.290568e-02,8:3.602343e-01):1.569404e-01,(12:5.104361e-01,11:5.419132e-01):6.804337e-02):3.263104e-01):3.957105e-01):4.703674e-01):2.024385e-01,(35:6.790375e-01,(20:1.039919e+00,(((((32:5.847540e-01,(34:2.548815e-01,31:4.899936e-01):2.124153e-01):6.651412e-02,28:3.919355e-01):3.064055e-01,23:6.432676e-02):8.406173e-02,((24:1.724168e-01,25:5.855481e-02):1.675539e-02,26:2.937821e-02):2.956598e-02):1.141338e-01,((30:2.338762e-02,33:1.994185e-01):1.540307e-01,29:1.559748e-01):3.081426e-01):2.521918e-01):5.737948e-02):7.422722e-01,1:7.049894e-01);
   tree gen.782000 = [&U] (((35:6.883857e-01,(((24:2.961933e-01,(28:5.246837e-01,((26:9.739685e-02,(25:4.588690e-02,32:5.600254e-01):3.961229e-02):1.691636e-01,31:7.366160e-01):4.270480e-02):1.411758e-01):3.250398e-02,(30:1.314917e-01,(34:2.503706e-01,(29:7.326821e-02,33:1.566040e-01):2.624322e-01):1.902420e-02):2.080282e-01):3.039382e-02,23:1.233161e-01):2.561097e-01):8.987203e-02,20:1.526425e+00):7.631876e-01,(((22:6.021240e-02,21:1.154639e-01):6.828793e-01,19:1.047886e+00):6.445784e-01,(((((18:1.224923e-01,17:9.021122e-02):2.560041e-01,16:6.786745e-01):4.023690e+00,(14:1.028705e+00,13:8.317709e-01):5.647156e-01):5.682934e-02,27:2.054493e+00):6.337065e-02,((12:4.971606e-01,(11:5.479144e-01,(8:3.750346e-01,(((7:1.206705e-01,2:8.810267e-02):2.836100e-01,5:3.700225e-01):9.428269e-02,4:3.188648e-01):9.718078e-02):1.785403e-01):1.066693e-01):2.989911e-01,(10:5.085338e-01,(9:5.504142e-01,((3:7.955752e-02,15:8.044844e-02):2.750556e-01,6:3.910232e-01):1.497737e-01):3.100607e-01):1.078053e-01):4.417677e-01):5.401552e-01):1.528030e-01,1:1.094362e+00);
   tree gen.782500 = [&U] ((((((((30:1.880356e-01,29:2.120325e-01):9.449558e-02,(26:1.540272e-02,25:2.744271e-02):3.225844e-01):5.413351e-03,33:5.264389e-01):5.395018e-02,23:7.067647e-02):4.328020e-02,(((28:1.065109e-01,24:2.384792e-03):2.636991e-01,(32:7.154986e-01,31:8.119490e-01):6.996314e-02):1.285374e-01,34:4.324788e-01):6.425605e-02):4.784291e-01,20:9.324481e-01):1.576323e-01,35:5.979445e-01):6.097972e-01,((((10:6.028467e-01,(((3:1.290543e-01,15:7.770498e-02):2.368811e-01,6:3.519730e-01):2.513024e-01,(9:4.352002e-01,27:2.070622e+00):8.806201e-02):1.998808e-01):1.171969e-01,((((4:3.392866e-01,((7:1.152661e-01,2:8.825915e-02):2.983754e-01,5:3.267792e-01):7.129752e-02):6.527141e-02,8:3.947932e-01):2.100662e-01,12:5.758523e-01):4.407675e-02,11:4.638013e-01):2.681782e-01):4.253491e-01,(((18:9.959894e-02,17:8.549151e-02):1.088389e-01,16:8.245214e-01):4.245712e+00,(14:1.158061e+00,13:8.042380e-01):5.238691e-01):2.615681e-01):4.486839e-01,(19:1.039008e+00,(21:4.508625e-02,22:9.356996e-02):5.642533e-01):6.798625e-01):2.207814e-01,1:9.168937e-01);
   tree gen.783000 = [&U] ((35:7.230084e-01,(20:1.562747e+00,(((30:2.370342e-01,(29:5.530664e-02,33:1.095407e-01):2.741172e-01):2.351416e-01,24:3.496497e-01):4.206090e-02,(((((32:6.730089e-01,31:7.288890e-01):8.261023e-02,28:4.301721e-01):1.950329e-01,23:4.350885e-01):4.086405e-02,34:5.407240e-01):7.292725e-02,(26:2.760205e-02,25:1.014647e-01):2.825131e-02):1.483207e-01):2.058887e-01):3.355121e-01):4.136172e-01,(((22:5.806994e-02,21:1.122827e-01):7.438494e-01,19:1.208146e+00):7.262818e-01,((((14:1.152394e+00,13:8.481422e-01):5.564040e-01,27:2.481745e+00):2.351709e-02,((18:1.286531e-01,17:9.474844e-02):2.662451e-01,16:7.128088e-01):4.147744e+00):7.126507e-02,(((11:5.754720e-01,12:5.564111e-01):7.112139e-02,(8:3.938971e-01,(4:3.349023e-01,((7:1.051911e-01,2:9.507944e-02):3.226965e-01,5:3.661926e-01):6.853568e-02):8.121116e-02):1.299158e-01):3.324912e-01,(10:5.372605e-01,(9:5.780976e-01,((3:1.039646e-01,15:8.970051e-02):2.888897e-01,6:4.106899e-01):1.573066e-01):3.256554e-01):1.468160e-01):3.851778e-01):4.716768e-01):1.703716e-01,1:9.943934e-01);
   tree gen.783500 = [&U] ((35:6.790648e-01,(20:1.311967e+00,((((28:4.040267e-01,(31:6.616159e-01,32:6.321042e-01):2.978031e-01):1.686087e-01,23:2.109630e-01):8.509303e-03,(34:6.001616e-02,(26:2.075823e-02,25:5.404099e-02):3.969830e-02):2.116435e-01):9.051730e-02,(24:3.283984e-01,(30:2.226276e-01,(29:1.718194e-01,33:3.064636e-02):9.482157e-02):2.208500e-01):1.314521e-02):2.602508e-01):2.285962e-01):5.247454e-01,(((22:9.690602e-02,21:6.110224e-02):6.986391e-01,19:1.134716e+00):5.965133e-01,((((18:1.208337e-01,17:8.898974e-02):2.655737e-01,16:6.694851e-01):3.895649e+00,(27:2.330908e+00,(14:1.082352e+00,13:6.639299e-01):5.294603e-01):3.975564e-02):6.693366e-02,((11:5.470419e-01,(12:5.225930e-01,(8:4.148775e-01,(4:3.145473e-01,((7:9.879774e-02,2:8.930062e-02):3.490658e-01,5:3.439358e-01):7.123008e-02):7.627524e-02):1.331825e-01):2.371370e-02):3.122828e-01,(10:5.046064e-01,(9:5.429615e-01,((3:9.275482e-02,15:6.638276e-02):2.361642e-01,6:3.857287e-01):2.042321e-01):3.058624e-01):1.960790e-01):2.758518e-01):4.430088e-01):1.600166e-01,1:9.339553e-01);
   tree gen.784000 = [&U] (((34:1.780221e-01,(35:2.225033e-01,20:3.953528e-01):5.159662e-01):1.566801e-01,((((33:1.620711e-01,30:3.758177e-02):2.930682e-01,29:2.808095e-01):8.749068e-02,((28:3.185794e-01,(24:3.975614e-01,(32:6.457981e-01,31:8.768205e-01):9.230294e-02):1.351702e-02):2.270040e-01,(26:4.401352e-03,25:7.408426e-03):3.858820e-01):2.507085e-02):3.089458e-02,23:1.477468e-01):1.648677e-01):7.821598e-01,((((10:6.349709e-01,(9:5.029824e-01,((15:8.727632e-02,3:8.844609e-02):2.699450e-01,6:3.405694e-01):1.686089e-01):2.569606e-01):1.120114e-01,((11:4.780097e-01,(8:3.876625e-01,(4:3.523546e-01,((7:1.066047e-01,2:9.700310e-02):2.855976e-01,5:3.542945e-01):3.705362e-02):1.091769e-01):1.930580e-01):5.230576e-02,12:5.934901e-01):1.910588e-01):3.451438e-01,((16:6.802195e-01,(17:9.756691e-02,18:1.258132e-01):3.187470e-01):3.670625e+00,(27:2.016274e+00,(13:5.746772e-01,14:1.148452e+00):1.225002e-01):3.113102e-01):2.797337e-01):4.129504e-01,(19:1.133503e+00,(22:7.765381e-02,21:5.102684e-02):8.007503e-01):6.581902e-01):2.479609e-01,1:8.850010e-01);
   tree gen.784500 = [&U] (((34:6.263372e-02,((((33:2.591630e-01,30:7.574399e-03):1.444595e-01,29:2.658702e-01):2.368527e-01,((24:3.449195e-01,23:2.721017e-01):2.088486e-02,((28:3.358260e-01,32:6.210674e-01):9.652111e-02,31:9.258236e-01):9.120304e-02):2.200137e-03):4.728783e-02,(26:1.516229e-02,25:5.693115e-02):4.673021e-01):4.366574e-01):3.057075e-02,(35:3.251563e-01,20:4.834768e-01):8.259981e-01):9.166646e-01,((((10:6.110976e-01,(9:5.310927e-01,((15:8.760726e-02,3:9.338909e-02):2.850315e-01,6:3.596029e-01):1.780320e-01):2.713215e-01):1.564287e-01,(((8:4.093279e-01,((4:3.742020e-01,(7:1.148569e-01,2:1.024243e-01):3.235708e-01):8.422246e-02,5:3.465842e-01):8.186482e-02):2.031010e-01,12:6.266586e-01):7.747808e-02,11:5.743756e-01):2.857377e-01):4.711653e-01,((16:7.182351e-01,(17:1.030197e-01,18:1.328445e-01):3.365609e-01):3.875766e+00,(27:1.242391e+00,(13:6.067943e-01,14:1.152879e+00):6.832829e-02):2.767481e-01):3.429425e-01):4.509947e-01,(19:1.092974e+00,(22:1.053510e-01,21:9.495201e-02):7.865216e-01):6.836450e-01):2.061132e-01,1:1.049617e+00);
   tree gen.785000 = [&U] (((34:3.490469e-02,(35:6.173710e-01,20:6.243265e-01):6.237581e-01):1.385806e-01,((((33:2.611019e-01,30:2.751836e-02):3.115524e-01,29:2.582324e-01):1.175650e-01,(((24:7.545841e-02,(31:9.327499e-01,32:6.196911e-01):2.689590e-01):2.197998e-02,28:3.952043e-01):1.331172e-01,23:2.699029e-01):1.868398e-01):4.126333e-02,(26:1.527572e-02,25:2.944177e-02):4.733209e-01):6.935118e-02):8.918785e-01,((((10:6.002645e-01,(9:5.350659e-01,((15:8.310325e-02,3:8.759885e-02):2.871639e-01,6:3.622932e-01):1.818209e-01):2.733513e-01):1.575990e-01,((11:5.786726e-01,12:6.313468e-01):8.029325e-02,(8:4.123901e-01,(4:3.770015e-01,(5:3.491771e-01,(7:1.157162e-01,2:8.361420e-02):3.151321e-01):8.171801e-02):8.247727e-02):1.280794e-01):2.840252e-01):5.259953e-01,((16:6.171344e-01,(17:9.036388e-02,18:1.388978e-01):3.594195e-01):3.904762e+00,(27:1.251686e+00,(13:8.051475e-01,14:1.161504e+00):2.017722e-01):3.201815e-01):2.501457e-01):4.793125e-01,(19:1.115578e+00,(22:1.061392e-01,21:7.407581e-02):7.924057e-01):6.321479e-01):2.494056e-01,1:1.063604e+00);
   tree gen.785500 = [&U] (((35:4.487460e-02,27:1.060434e+00):5.960177e-01,(20:1.297084e+00,((((29:2.627919e-01,30:2.082159e-01):1.149393e-01,23:8.083815e-02):7.645727e-02,33:4.741218e-01):9.870611e-02,((((31:9.492120e-01,32:6.255319e-01):7.312663e-02,((28:4.074138e-01,25:2.911870e-02):5.422577e-03,26:5.287063e-03):1.465045e-01):9.170013e-02,24:1.336574e-01):8.090123e-02,34:4.647050e-01):4.729515e-02):1.136902e-01):5.657909e-01):5.708226e-01,(((((((3:1.025840e-01,15:6.536248e-02):2.857412e-01,6:4.576690e-01):1.879652e-01,9:4.676070e-01):2.575208e-01,10:5.160763e-01):2.173835e-01,(((8:4.133297e-01,((5:3.624411e-01,(2:8.115042e-02,7:1.192992e-01):3.246583e-01):7.458029e-02,4:3.672344e-01):5.840876e-02):2.281751e-01,12:5.630112e-01):4.884639e-02,11:4.733594e-01):2.041989e-01):3.878258e-01,(((17:8.886072e-02,18:1.214712e-01):2.715294e-01,16:7.424627e-01):3.858067e+00,(14:1.280515e+00,13:7.655636e-01):4.166613e-01):3.289198e-01):4.302374e-01,(19:1.087299e+00,(21:5.030379e-02,22:1.364926e-01):6.718945e-01):5.183800e-01):1.796300e-01,1:9.417694e-01);
   tree gen.786000 = [&U] (((((13:7.642945e-01,14:1.095840e+00):5.715577e-01,((17:8.396642e-02,18:1.400386e-01):1.496485e-01,16:7.908148e-01):4.414452e+00):2.748076e-01,(((((6:1.568225e-01,27:1.529188e+00):2.114310e-01,(3:1.282047e-01,15:6.261190e-02):2.716548e-01):2.339644e-01,9:4.551858e-01):2.655885e-01,10:5.662091e-01):2.046021e-01,(11:4.625210e-01,((8:3.852896e-01,(((7:7.930305e-02,2:1.189397e-01):3.278635e-01,5:3.444066e-01):7.719053e-02,4:3.853759e-01):9.021824e-02):1.720306e-01,12:5.488899e-01):1.152256e-01):2.916181e-01):3.873664e-01):5.787282e-01,((21:1.360998e-01,22:7.844353e-02):6.932942e-01,19:1.223826e+00):8.076322e-01):1.083857e-01,((35:8.313643e-01,((((31:1.100562e+00,(32:8.430861e-01,24:9.988515e-02):7.378718e-02):1.754530e-02,28:3.394073e-01):7.075145e-02,((30:2.796353e-01,(29:1.635908e-01,34:5.607198e-02):1.392520e-01):3.506433e-02,(25:5.529998e-02,26:6.602477e-03):2.007908e-01):2.741189e-01):1.924945e-01,(33:3.548314e-01,23:2.261355e-01):1.254254e-01):2.150746e-01):2.290785e-01,20:1.000864e+00):4.621972e-01,1:9.476053e-01);
   tree gen.786500 = [&U] (((20:1.366939e+00,(((26:6.461028e-03,25:2.745489e-02):1.676931e-01,((29:1.157599e-01,(33:8.628365e-02,30:1.502931e-01):4.956909e-02):1.685764e-01,(((32:7.223932e-01,31:8.204405e-01):2.914001e-01,28:3.395552e-01):1.303933e-01,(34:2.260152e-01,24:5.008597e-02):1.757197e-01):7.852635e-02):6.326756e-03):1.274633e-01,23:8.040370e-02):2.182333e-01):1.967207e-01,35:7.941173e-01):5.967535e-01,(((22:6.568126e-02,21:6.869042e-02):5.808825e-01,19:1.063032e+00):6.692422e-01,((((14:1.084027e+00,13:6.328998e-01):3.373419e-01,((18:9.197365e-02,17:9.933522e-02):2.897771e-01,16:6.821191e-01):3.560586e+00):2.933850e-01,27:2.780604e+00):1.118894e-01,(((12:5.155623e-01,11:5.734438e-01):1.127536e-01,(8:4.217530e-01,(5:3.437397e-01,((7:8.933967e-02,2:8.899564e-02):2.469926e-01,4:4.085703e-01):2.752352e-02):9.309246e-02):1.447021e-01):2.552822e-01,(10:5.524388e-01,(9:5.411072e-01,((3:8.935095e-02,15:7.270351e-02):2.627573e-01,6:3.147768e-01):1.659525e-01):2.540278e-01):1.667981e-01):3.238479e-01):4.064210e-01):2.864278e-01,1:9.239877e-01);
   tree gen.787000 = [&U] ((((33:4.962080e-01,((29:1.145168e-01,34:2.091183e-01):6.214512e-02,30:1.610667e-01):1.711676e-02):1.261323e-01,((23:1.525549e-01,(25:5.345107e-02,26:3.106209e-03):2.656107e-01):2.219953e-02,((28:4.168917e-01,(31:7.137639e-01,32:4.842765e-01):2.481761e-01):1.074534e-01,24:1.243252e-01):1.703522e-02):9.492747e-02):3.797959e-01,(20:2.862006e-01,35:1.453175e-01):6.407252e-01):5.846406e-01,(((((14:1.002421e+00,13:7.246806e-01):2.799648e-01,((18:1.408740e-01,17:4.440039e-02):2.213335e-01,16:6.073028e-01):4.015210e+00):1.226632e-01,27:1.762186e+00):1.543499e-01,(((11:5.571240e-01,(8:3.699341e-01,((5:3.573190e-01,(7:1.321849e-01,2:8.884078e-02):2.901593e-01):8.201464e-02,4:3.338948e-01):4.251757e-02):1.827385e-01):8.105024e-02,12:6.009700e-01):2.031150e-01,(10:5.676826e-01,(9:5.207364e-01,(6:3.735641e-01,(15:8.701815e-02,3:7.849390e-02):2.402242e-01):2.240441e-01):2.812074e-01):8.015322e-02):3.847340e-01):3.793809e-01,((22:7.327420e-02,21:5.749549e-02):8.278518e-01,19:1.009858e+00):5.203405e-01):2.480537e-01,1:8.823674e-01);
   tree gen.787500 = [&U] ((((30:1.694226e-01,(29:1.976902e-01,33:2.145045e-01):2.765979e-03):2.951427e-01,(((25:3.052423e-02,26:1.128616e-02):2.366636e-01,((28:4.211450e-01,(31:8.062474e-01,32:4.892173e-01):2.086838e-01):1.052612e-01,23:1.363070e-01):1.232873e-01):3.264056e-02,(24:1.550047e-01,34:4.346993e-01):1.229983e-01):9.589596e-02):3.836707e-01,(20:2.218498e-01,35:2.446754e-01):9.616866e-01):5.906054e-01,(((((14:1.220879e+00,13:7.320741e-01):3.942060e-01,((18:1.423112e-01,17:7.135010e-02):3.177734e-01,16:6.134987e-01):4.186764e+00):4.667066e-02,27:1.657384e+00):2.068189e-01,((11:5.628080e-01,((8:4.173099e-01,((5:3.609645e-01,(7:1.305376e-01,2:8.974718e-02):2.815850e-01):6.556245e-02,4:3.373014e-01):4.295135e-02):1.750929e-01,12:6.194352e-01):7.616551e-02):2.051873e-01,(10:5.734744e-01,(9:5.121986e-01,(6:3.894235e-01,(15:1.051880e-01,3:7.929473e-02):2.426751e-01):2.263299e-01):2.644416e-01):1.144672e-01):4.701659e-01):4.266137e-01,((22:7.402178e-02,21:5.808209e-02):8.362979e-01,19:1.149691e+00):6.688164e-01):1.749434e-01,1:8.913697e-01);
   tree gen.788000 = [&U] ((27:1.046722e+00,(((((((3:1.076055e-01,15:6.042665e-02):2.944506e-01,6:4.492857e-01):2.042466e-01,9:4.855787e-01):2.901526e-01,10:6.288263e-01):1.718931e-01,(((8:4.361474e-01,(4:3.313828e-01,(5:3.830829e-01,(2:1.268772e-01,7:9.911210e-02):3.283394e-01):6.827949e-02):8.220244e-02):2.045363e-01,12:5.846495e-01):7.729575e-02,11:4.890331e-01):1.739899e-01):3.500088e-01,(((17:8.053751e-02,18:1.325706e-01):1.106945e-01,16:7.953302e-01):3.842453e+00,(14:1.218182e+00,13:7.345336e-01):3.517748e-01):3.502543e-01):5.229266e-01,(19:1.264554e+00,(21:4.465685e-02,22:7.904155e-02):5.283622e-01):6.969230e-01):1.370979e-01):5.365604e-02,(35:7.535319e-01,(((((32:5.999291e-01,(26:9.839127e-03,25:7.098320e-02):6.081481e-02):9.041625e-02,(31:8.941348e-01,24:1.717559e-01):6.045535e-02):1.878888e-01,((30:2.069985e-01,29:3.073253e-01):8.602061e-02,28:3.902400e-01):8.027360e-02):1.420908e-01,((33:2.642093e-01,23:6.625879e-03):2.323010e-01,34:4.490966e-01):8.077899e-02):3.249371e-01,20:1.529522e+00):7.210786e-01):7.846082e-02,1:9.534474e-01);
   tree gen.788500 = [&U] (((19:9.554130e-01,(22:8.435253e-02,21:1.258836e-01):6.721535e-01):6.842859e-01,(((16:6.110214e-01,(17:7.871746e-02,18:1.441991e-01):2.453889e-01):4.344411e+00,(13:8.361831e-01,14:1.112479e+00):3.893871e-01):3.150356e-01,(((((15:4.615492e-02,3:1.032897e-01):2.527440e-01,(27:1.509521e+00,6:7.219732e-02):3.229318e-01):2.158841e-01,9:5.766967e-01):2.753545e-01,10:5.245699e-01):1.253903e-01,(12:5.603446e-01,(11:4.921977e-01,((((7:8.645051e-02,2:9.412308e-02):2.426960e-01,5:3.738207e-01):9.413060e-02,4:3.361942e-01):4.370076e-02,8:4.421256e-01):1.761748e-01):3.683899e-02):2.760449e-01):3.565667e-01):6.038892e-01):1.069498e-01,((35:4.241845e-02,20:9.129692e-01):7.990347e-01,(((25:4.778219e-02,26:8.720442e-04):1.867509e-01,((24:7.523424e-02,28:1.622470e-01):1.183582e-01,(32:6.372074e-01,31:1.048033e+00):1.076779e-01):2.214245e-01):2.154513e-03,(23:1.665454e-01,((33:8.956796e-02,29:3.137195e-01):3.200705e-02,(30:1.619759e-01,34:2.587643e-01):2.418095e-02):2.208155e-01):7.890178e-03):1.701053e-01):9.296904e-01,1:8.744428e-01);
   tree gen.789000 = [&U] (((19:9.684587e-01,(22:2.320159e-02,21:1.011937e-01):8.809528e-01):5.070462e-01,(((16:6.193646e-01,(17:1.083900e-01,18:1.028540e-01):4.047452e-01):4.902367e+00,(13:7.746444e-01,14:1.127670e+00):3.947040e-01):3.193372e-01,(((((15:9.498827e-02,3:1.162705e-01):2.561951e-01,(27:1.240322e+00,6:3.222896e-02):3.273413e-01):2.129053e-01,9:5.845713e-01):2.791144e-01,10:5.771323e-01):1.459262e-01,((12:5.817867e-01,11:4.989185e-01):3.712749e-02,((((7:8.893449e-02,2:9.540828e-02):3.250538e-01,5:3.789250e-01):5.349566e-02,4:3.551259e-01):6.826988e-02,8:4.094617e-01):1.695205e-01):2.046547e-01):3.477650e-01):6.612644e-01):2.286460e-01,((35:1.996344e-01,20:5.849886e-01):8.099451e-01,(((32:8.926226e-01,(24:7.306899e-02,28:2.379534e-01):1.581668e-01):3.586880e-02,31:1.062343e+00):1.858000e-01,(23:1.688195e-01,(((30:1.641876e-01,(33:1.657080e-01,29:4.257758e-02):1.398143e-01):2.667912e-02,34:2.398976e-01):2.239425e-01,(25:4.887413e-02,26:5.253932e-03):1.480290e-01):5.500940e-02):8.260706e-02):1.724280e-01):8.402762e-01,1:8.863829e-01);
   tree gen.789500 = [&U] (((19:9.848182e-01,(22:5.005221e-02,21:1.029031e-01):8.442867e-01):5.131694e-01,(((16:6.298271e-01,(17:1.012260e-01,18:1.045915e-01):3.137251e-01):5.147622e+00,(13:7.877300e-01,14:1.146719e+00):4.013714e-01):3.999307e-01,(((((15:5.042075e-02,3:1.182346e-01):2.688799e-01,(27:2.210633e+00,6:4.969786e-02):3.210310e-01):2.168842e-01,9:5.944461e-01):2.734904e-01,10:5.868814e-01):1.588955e-01,(11:5.067755e-01,(12:5.916144e-01,((4:3.480582e-01,((7:9.063159e-02,2:9.701996e-02):3.169533e-01,5:3.853259e-01):9.032998e-02):6.942312e-02,8:4.163785e-01):1.723841e-01):5.137624e-02):2.376051e-01):3.536395e-01):4.862385e-01):2.325084e-01,((35:4.684298e-01,20:1.173074e+00):9.875017e-02,((34:4.140164e-01,(25:5.644901e-02,26:1.112141e-03):2.071402e-02):1.179253e-01,((((33:1.924785e-01,29:6.703441e-02):1.195173e-01,23:1.270171e-02):1.430772e-02,30:2.390711e-01):1.785285e-01,((32:9.077012e-01,31:1.054460e+00):1.315599e-01,(24:5.248703e-02,28:1.428228e-01):1.608386e-01):2.542846e-01):9.986381e-02):1.753408e-01):6.761773e-01,1:9.013560e-01);
   tree gen.790000 = [&U] (((23:3.991089e-02,((((30:5.869653e-02,34:2.341543e-01):2.506335e-01,(29:6.007423e-02,33:1.663858e-01):2.322545e-01):1.089054e-01,((26:7.112205e-04,25:7.146593e-02):2.059549e-01,((31:6.441306e-01,32:5.935973e-01):1.464676e-01,28:3.457625e-01):2.585889e-02):2.209421e-01):9.243437e-02,24:4.178425e-01):4.003461e-02):2.321149e-01,(35:5.527330e-01,20:5.186328e-01):5.890247e-01):6.676354e-01,((19:1.219887e+00,(22:1.080384e-01,21:1.041716e-01):6.023000e-01):6.232616e-01,((((9:4.952945e-01,(6:3.741861e-01,(27:1.920904e+00,(15:7.018005e-02,3:9.296113e-02):2.188303e-01):4.791561e-02):1.715178e-01):2.441226e-01,10:5.296757e-01):1.308503e-01,(11:4.179076e-01,(12:6.209598e-01,(8:4.476930e-01,((5:4.194797e-01,(7:1.052526e-01,2:9.511484e-02):2.899105e-01):4.616671e-02,4:3.711300e-01):7.983100e-02):1.908658e-01):4.156077e-02):2.445349e-01):4.590033e-01,((14:1.000583e+00,13:8.073891e-01):3.740538e-01,((18:1.191294e-01,17:7.051156e-02):3.795752e-01,16:4.810301e-01):3.947263e+00):3.223011e-01):5.179294e-01):1.492363e-01,1:9.860703e-01);
   tree gen.790500 = [&U] (((20:1.014384e+00,35:1.004206e+00):4.362925e-01,((29:1.325611e-01,30:2.972272e-01):1.036673e-01,(((23:2.573541e-01,33:4.865318e-01):1.586675e-02,(28:3.930046e-01,(32:7.532400e-01,31:1.103039e+00):4.596852e-02):1.445326e-01):6.880810e-02,((34:1.579414e-01,24:1.221999e-01):8.256791e-02,(26:8.449138e-04,25:6.150320e-02):2.326219e-01):1.881003e-02):3.323401e-02):1.910202e-01):9.538043e-01,(((22:1.384355e-01,21:5.183419e-02):6.089973e-01,19:9.435930e-01):8.278330e-01,(((((18:9.917240e-02,17:1.067836e-01):9.411045e-02,16:8.881636e-01):3.106459e+00,27:1.079136e+00):2.942743e-01,(14:1.235005e+00,13:7.276907e-01):3.796004e-01):2.714153e-01,(((12:5.292685e-01,(8:3.708379e-01,(((7:9.683893e-02,2:1.078235e-01):3.011995e-01,5:3.165676e-01):7.154462e-02,4:3.302644e-01):7.480926e-02):1.956257e-01):4.532921e-02,11:4.859739e-01):2.369262e-01,(10:6.031466e-01,(9:4.823478e-01,((3:1.063666e-01,15:7.395363e-02):2.565734e-01,6:3.400759e-01):2.053320e-01):2.283884e-01):1.533595e-01):3.625725e-01):4.910699e-01):1.843474e-01,1:9.722300e-01);
   tree gen.791000 = [&U] (((20:9.180564e-01,35:3.877919e-01):7.524367e-02,(33:5.202053e-01,(((23:2.046140e-01,(((26:2.198489e-03,25:8.621301e-02):2.168009e-01,(32:6.604566e-01,31:1.179381e+00):1.618521e-01):7.595003e-02,28:4.442867e-01):6.618948e-02):4.020567e-03,24:1.384529e-01):1.240419e-01,(34:4.513337e-01,(29:1.428701e-01,30:3.089463e-01):2.176167e-01):7.142637e-03):4.226100e-01):2.149550e-01):7.127086e-01,(((22:1.435623e-01,21:8.507196e-02):6.511467e-01,19:1.008900e+00):8.155223e-01,(((((18:1.060363e-01,17:1.141742e-01):1.625694e-01,16:8.631097e-01):3.760311e+00,27:2.192324e+00):3.571093e-01,(14:1.320482e+00,13:7.780551e-01):5.266099e-01):3.574014e-01,((11:5.196087e-01,((8:4.443877e-01,(((7:1.035413e-01,2:1.216267e-01):3.220459e-01,5:3.384776e-01):6.381902e-02,4:3.531224e-01):9.169087e-02):1.963726e-01,12:5.658998e-01):6.901091e-02):2.469777e-01,(10:6.448911e-01,(9:5.157317e-01,((3:1.137283e-01,15:7.907205e-02):2.743311e-01,6:3.636130e-01):2.195433e-01):3.129263e-01):9.192928e-02):4.185152e-01):4.550995e-01):2.855341e-01,1:7.646999e-01);
   tree gen.791500 = [&U] (((((23:1.338176e-01,(34:1.361901e-01,33:3.183123e-01):2.051698e-01):6.354328e-02,(((24:3.153141e-02,(25:2.467127e-02,26:1.486235e-02):2.030529e-02):2.039813e-01,(32:7.195966e-01,31:8.003760e-01):8.376877e-02):2.819282e-02,(30:2.646333e-01,(28:1.012708e-01,29:3.546924e-02):2.435518e-01):1.097512e-01):1.358936e-01):2.720892e-01,20:6.221063e-01):1.573264e-01,35:6.600725e-01):5.838215e-01,((((10:5.403233e-01,(9:5.483629e-01,((15:9.009065e-02,3:1.053532e-01):2.756599e-01,6:3.687776e-01):2.184252e-01):2.764007e-01):1.263075e-01,(12:5.382255e-01,(11:5.402917e-01,(8:3.423329e-01,(((7:9.254507e-02,2:1.160857e-01):3.089587e-01,5:2.989267e-01):4.206404e-02,4:3.740612e-01):8.362506e-02):1.909485e-01):8.002314e-02):1.858849e-01):5.221244e-01,(((13:8.240533e-01,14:1.081584e+00):5.807027e-01,(16:7.980629e-01,(17:9.304752e-02,18:1.206803e-01):2.469828e-01):3.844597e+00):1.936132e-04,27:1.283258e+00):2.452633e-01):5.159838e-01,(19:1.223321e+00,(22:1.135328e-01,21:1.180232e-01):6.781858e-01):7.540127e-01):1.564302e-01,1:8.713460e-01);
   tree gen.792000 = [&U] (((19:1.272548e+00,(22:1.016593e-01,21:1.329342e-01):7.122853e-01):5.364351e-01,(((16:6.535283e-01,(17:9.807394e-02,18:1.049970e-01):2.608806e-01):4.428577e+00,(13:8.464289e-01,14:1.092347e+00):2.976067e-01):2.475217e-01,(((((15:5.605598e-02,3:1.051252e-01):2.966137e-01,(27:2.105815e+00,6:1.785063e-01):1.952952e-01):1.938944e-01,9:4.812484e-01):2.605227e-01,10:5.590543e-01):6.907362e-02,(11:5.159011e-01,(12:5.635629e-01,((4:3.315549e-01,(5:3.486338e-01,(7:8.298552e-02,2:9.241973e-02):2.931857e-01):9.894227e-02):8.028199e-02,8:3.341791e-01):2.044736e-01):6.977139e-02):2.842839e-01):3.393408e-01):5.565712e-01):2.159899e-01,(((((30:1.861568e-01,(23:3.352269e-03,29:2.521092e-01):5.707645e-02):1.348018e-02,33:3.614345e-01):1.769394e-01,(((25:4.145753e-02,26:2.443064e-03):6.332736e-02,((32:7.918515e-01,31:9.563742e-01):1.063870e-01,24:2.240013e-01):1.048020e-01):3.473922e-02,28:4.442428e-01):1.198120e-01):6.727218e-03,34:2.587507e-01):3.871026e-01,(20:7.645194e-01,35:9.039003e-01):5.343957e-02):7.724631e-01,1:1.140381e+00);
   tree gen.792500 = [&U] (((((34:9.482552e-02,33:2.159398e-01):3.193305e-01,((30:2.174277e-01,29:2.016891e-01):3.070055e-01,(28:3.858148e-01,(((24:1.119373e-02,25:4.312721e-03):3.984474e-02,26:2.614235e-02):3.071303e-01,(32:4.715754e-01,31:7.050772e-01):2.499876e-02):1.612798e-01):2.468018e-02):1.567055e-01):5.841973e-02,23:1.259602e-01):1.815270e-01,(20:3.031806e-01,35:1.815022e-01):9.353831e-01):8.111413e-01,((((10:6.277254e-01,(9:5.471231e-01,((15:6.186600e-02,3:1.057347e-01):2.746662e-01,6:3.679439e-01):1.820570e-01):2.904933e-01):1.220879e-01,((12:6.819119e-01,11:4.852610e-01):9.246135e-02,(8:3.415589e-01,(((7:7.074394e-02,2:1.158232e-01):3.203461e-01,5:2.643233e-01):7.627572e-02,4:3.732156e-01):8.343601e-02):1.716029e-01):2.720007e-01):3.728484e-01,(((16:6.719921e-01,(17:8.094003e-02,18:1.415453e-01):2.458032e-01):3.497605e+00,27:1.450030e+00):2.426321e-01,(13:7.128034e-01,14:1.079139e+00):5.545441e-01):1.645911e-01):5.148173e-01,(19:1.124421e+00,(22:7.133010e-02,21:7.613752e-02):6.766526e-01):6.381615e-01):2.002386e-01,1:8.701897e-01);
   tree gen.793000 = [&U] (((((((32:4.809293e-01,31:7.149592e-01):8.201723e-02,28:3.883902e-01):9.284627e-02,(((24:2.609025e-02,25:1.230610e-02):2.159361e-02,26:2.631686e-02):3.091805e-01,23:2.967706e-01):6.412349e-02):2.250981e-02,(30:2.500391e-01,29:1.542996e-01):9.794975e-02):9.737531e-02,(34:9.545850e-02,33:3.958632e-01):1.274994e-01):1.694337e-01,(20:3.052044e-01,35:1.328930e-01):9.474365e-01):8.573643e-01,((((10:6.319155e-01,(9:5.507753e-01,((15:6.227896e-02,3:9.997063e-02):2.764997e-01,6:3.704000e-01):2.070024e-01):2.924324e-01):1.049464e-01,((12:6.864638e-01,(8:3.943685e-01,(((7:7.121617e-02,2:1.165964e-01):3.224845e-01,5:2.660877e-01):7.678487e-02,4:3.757068e-01):7.402684e-02):1.659526e-01):6.507822e-02,11:4.721054e-01):2.738163e-01):4.257890e-01,(((16:6.764777e-01,(17:6.946033e-02,18:1.080848e-01):1.617578e-01):3.520952e+00,27:1.459709e+00):4.894465e-01,(13:7.582304e-01,14:1.086343e+00):5.582458e-01):1.427530e-01):4.317621e-01,(19:1.131926e+00,(22:7.180623e-02,21:1.465023e-01):7.059394e-01):6.599943e-01):2.015752e-01,1:8.759983e-01);
   tree gen.793500 = [&U] (((35:1.859460e-01,20:4.426666e-01):1.164281e+00,((((30:2.023320e-01,(33:2.054536e-01,29:7.923358e-02):1.550808e-01):1.093372e-01,34:3.256243e-01):1.377876e-01,(((28:2.424855e-01,(24:2.944763e-02,32:6.651511e-01):1.870954e-01):1.022702e-01,(26:1.101754e-02,25:4.499334e-02):1.564316e-01):5.519354e-02,31:9.883565e-01):7.613887e-02):7.624409e-02,23:2.182276e-01):2.990080e-01):8.990073e-01,((19:1.186462e+00,(22:8.440131e-02,21:7.288059e-02):6.271841e-01):6.907673e-01,((((9:5.364830e-01,(6:4.178926e-01,((3:2.059939e-02,27:1.290952e+00):1.203082e-01,15:4.998204e-02):3.084488e-01):2.260756e-01):3.834433e-01,10:5.517054e-01):1.211819e-01,(11:5.628352e-01,((8:3.982289e-01,(((7:8.956417e-02,2:9.828393e-02):3.021146e-01,5:3.709747e-01):8.752026e-02,4:3.787088e-01):9.195499e-02):1.428983e-01,12:6.355283e-01):8.074240e-02):2.789510e-01):4.797244e-01,((14:1.144699e+00,13:8.319874e-01):6.409612e-01,((18:1.588182e-01,17:6.095334e-02):4.720981e-01,16:5.198560e-01):4.078780e+00):1.677802e-01):4.404101e-01):2.275597e-01,1:1.164973e+00);
   tree gen.794000 = [&U] (((19:1.106963e+00,(22:1.530365e-01,21:1.269853e-01):8.161023e-01):5.812911e-01,((16:6.833985e-01,(17:1.137227e-01,18:1.292590e-01):2.722393e-01):4.433235e+00,((13:7.492843e-01,14:1.142274e+00):7.863719e-01,(((((15:5.139644e-02,3:1.503645e-01):3.063573e-01,(27:2.115674e+00,6:7.175074e-02):2.852932e-01):2.219694e-01,9:5.201336e-01):2.484931e-01,10:4.982005e-01):1.650198e-01,((((((7:1.102959e-01,2:9.664388e-02):3.407529e-01,5:3.645685e-01):6.536444e-02,4:3.866835e-01):9.560933e-02,8:3.901549e-01):1.522742e-01,12:6.109532e-01):6.782167e-02,11:5.220134e-01):2.300051e-01):4.607030e-01):1.313835e-01):5.561758e-01):1.059643e-01,((23:1.334917e-01,(((31:9.735020e-01,(32:8.318927e-01,(((25:1.684500e-02,28:3.180481e-01):1.797565e-02,24:3.277918e-02):6.746463e-03,26:4.647885e-02):9.515934e-02):6.887934e-02):1.512301e-01,(34:2.833645e-01,33:2.471908e-01):2.796266e-01):6.262517e-02,(29:1.518895e-01,30:2.296408e-01):2.118196e-01):4.563092e-02):2.577531e-01,(20:2.543052e-01,35:9.725443e-01):4.953523e-01):8.355461e-01,1:1.064811e+00);
   tree gen.794500 = [&U] (((((((32:7.775617e-01,(28:5.390360e-01,(34:3.544223e-01,23:1.047253e-01):1.150623e-01):4.726405e-02):7.858768e-02,(31:9.263604e-01,24:1.396031e-01):2.417659e-02):6.503374e-02,(26:2.719666e-03,25:6.250541e-02):3.074115e-02):1.292218e-01,33:3.303327e-01):1.864550e-01,(29:1.570350e-01,30:1.762282e-01):2.472489e-01):1.564767e-01,(20:6.819855e-02,35:1.331309e-01):1.043798e+00):8.178307e-01,((((27:1.946186e+00,((18:1.741285e-01,17:5.811704e-02):3.081891e-01,16:6.385567e-01):4.236182e+00):5.759630e-02,(14:1.234603e+00,13:7.773873e-01):4.536555e-01):1.982680e-01,(((11:5.567843e-01,(8:3.905942e-01,((5:3.327800e-01,(7:9.641215e-02,2:1.133569e-01):3.136162e-01):6.516164e-02,4:4.013348e-01):7.945035e-02):1.659605e-01):5.470361e-02,12:5.797469e-01):2.007350e-01,(10:5.763653e-01,(9:5.688887e-01,(6:3.676998e-01,(15:6.231131e-02,3:1.184932e-01):2.995809e-01):2.096350e-01):2.659819e-01):1.504423e-01):4.832457e-01):5.949328e-01,((22:1.411881e-01,21:1.667986e-02):5.848037e-01,19:1.190309e+00):5.137571e-01):2.067710e-01,1:8.511717e-01);
   tree gen.795000 = [&U] (((((31:9.159751e-01,((26:9.575136e-03,25:2.942225e-02):1.027046e-01,(24:1.380381e-01,(32:7.688446e-01,((34:5.401941e-01,23:1.508141e-01):1.836490e-01,28:3.565880e-01):1.321384e-02):4.667500e-02):8.161855e-02):4.712465e-03):9.331900e-02,(29:1.715411e-01,30:2.170020e-01):2.252396e-01):3.654203e-01,33:3.208248e-01):1.263477e-01,(20:1.791077e-01,35:1.985392e-01):1.072227e+00):8.042030e-01,(((27:1.792486e+00,((14:1.220763e+00,13:7.686721e-01):4.485696e-01,((18:1.430630e-01,17:4.832054e-02):3.122267e-01,16:6.313980e-01):3.867061e+00):1.333830e-01):1.316341e-01,((((8:3.862153e-01,((5:3.141597e-01,(7:8.913080e-02,2:9.892797e-02):3.101003e-01):6.260416e-02,4:3.807379e-01):7.855964e-02):1.641000e-01,12:5.732474e-01):5.409034e-02,11:5.505423e-01):1.984846e-01,(10:5.699038e-01,(9:5.556951e-01,(6:3.635776e-01,(15:6.077855e-02,3:1.171648e-01):2.962223e-01):2.062960e-01):2.377995e-01):1.487557e-01):4.778281e-01):4.972293e-01,((22:1.982155e-01,21:1.649287e-02):4.930662e-01,19:1.176964e+00):5.079974e-01):2.704916e-01,1:8.416294e-01);
   tree gen.795500 = [&U] (((33:5.500707e-01,(((((32:7.348701e-01,31:8.479149e-01):2.224675e-01,28:4.163500e-01):9.449456e-02,(((26:2.126800e-02,25:6.949787e-02):1.248803e-01,24:3.912349e-01):5.376206e-02,34:2.637773e-01):2.247496e-02):5.091462e-02,(29:1.827289e-01,30:1.840064e-01):1.408895e-01):8.231036e-02,23:1.659193e-01):1.243423e-01):4.301847e-01,(20:1.838574e-01,35:3.006825e-01):8.355254e-01):6.790638e-01,((((13:7.278293e-01,14:1.196218e+00):5.365862e-01,((17:8.848858e-02,18:1.385974e-01):2.869349e-01,16:6.686113e-01):4.603547e+00):3.302680e-01,(((((3:1.134163e-01,15:7.049664e-02):2.689009e-01,(27:1.799963e+00,6:2.747100e-01):9.521623e-02):2.304373e-01,9:5.136296e-01):2.963927e-01,10:6.186546e-01):9.006063e-02,(11:5.072101e-01,(12:6.766001e-01,(8:3.488030e-01,(4:3.454761e-01,((7:9.572648e-02,2:8.186906e-02):2.983286e-01,5:3.529110e-01):1.144373e-01):1.025156e-01):1.951261e-01):5.158977e-02):3.337016e-01):3.178027e-01):6.609865e-01,((21:1.368988e-01,22:9.557327e-02):7.158767e-01,19:1.270088e+00):4.684935e-01):1.453047e-01,1:8.263377e-01);
   tree gen.796000 = [&U] (((27:1.266487e+00,(((((8:4.399408e-01,((5:3.989015e-01,(7:9.211762e-02,2:9.469378e-02):2.986767e-01):9.586866e-02,4:3.727153e-01):8.594668e-02):1.389079e-01,12:6.234826e-01):1.260921e-01,11:5.603419e-01):2.539243e-01,(10:5.842626e-01,(9:5.174777e-01,((3:9.665673e-02,15:8.636760e-02):2.897385e-01,6:3.875499e-01):2.186487e-01):2.553090e-01):1.206662e-01):3.117888e-01,((14:1.215751e+00,13:7.515760e-01):3.098912e-01,((18:1.204658e-01,17:1.098963e-01):2.055571e-01,16:6.808173e-01):4.488200e+00):3.762458e-01):3.405973e-01):2.372839e-01,((22:8.698568e-02,21:7.277790e-02):8.160687e-01,19:1.099259e+00):6.195880e-01):1.862849e-01,(35:1.007008e+00,(20:1.010980e+00,((((28:4.690100e-01,(((32:5.877782e-01,31:8.902285e-01):6.483914e-02,26:1.954074e-02):1.083216e-02,25:9.891270e-02):8.627971e-02):1.332725e-01,24:2.970767e-01):2.182805e-02,23:2.570955e-01):4.023081e-02,((29:2.697566e-01,(33:3.550308e-01,30:1.126961e-01):1.517749e-01):1.485910e-01,34:1.648359e-01):5.599821e-02):1.759563e-01):5.249768e-01):2.585500e-01,1:1.025873e+00);
   tree gen.796500 = [&U] (((19:1.019797e+00,(22:6.725987e-02,21:1.197759e-01):8.110902e-01):3.394157e-01,((16:6.024849e-01,(17:6.170471e-02,18:1.445906e-01):2.585053e-01):3.625885e+00,((((((15:5.418513e-02,3:1.291423e-01):2.456824e-01,(27:2.497768e+00,6:1.329842e-01):2.311815e-01):2.057725e-01,9:5.013027e-01):2.428340e-01,10:5.295290e-01):1.093048e-01,(11:4.555961e-01,(((4:3.483442e-01,((7:6.421118e-02,2:1.304417e-01):2.807112e-01,5:3.575088e-01):8.646375e-02):7.587446e-02,8:3.502589e-01):1.793803e-01,12:5.811815e-01):3.868098e-02):1.941416e-01):3.923339e-01,(13:7.933677e-01,14:1.009496e+00):6.070229e-01):1.351537e-01):2.380545e-01):2.121769e-01,((23:1.133257e-01,(33:4.505327e-01,((31:1.180081e+00,(((25:1.455739e-02,(24:6.610185e-02,26:5.447215e-04):1.282875e-02):7.100905e-03,32:6.126593e-01):1.506700e-03,28:2.927809e-01):1.060421e-01):1.532006e-01,((29:1.934311e-01,34:3.281342e-01):5.681292e-02,30:1.991139e-01):8.457345e-02):5.691009e-02):4.116509e-02):2.596807e-01,(20:5.413652e-01,35:3.919092e-01):3.071045e-01):6.898384e-01,1:8.897682e-01);
   tree gen.797000 = [&U] (((27:1.225859e+00,(((((8:4.258278e-01,((5:3.861050e-01,(7:9.160745e-02,2:8.760949e-02):2.797789e-01):7.543617e-02,4:3.820474e-01):8.319789e-02):1.306367e-01,12:6.034817e-01):5.437599e-02,11:5.423665e-01):2.495113e-01,(10:5.655198e-01,(9:5.370515e-01,((3:1.114305e-01,15:5.600886e-02):2.723952e-01,6:3.294371e-01):2.116346e-01):2.471188e-01):1.087016e-01):3.017868e-01,((14:1.176750e+00,13:7.274659e-01):3.797006e-01,((18:1.166013e-01,17:1.027451e-01):2.270158e-01,16:7.105248e-01):4.344222e+00):2.398211e-01):2.684807e-01):3.518664e-01,((22:5.635567e-02,21:1.181573e-01):8.185559e-01,19:1.063996e+00):5.542061e-01):1.460797e-01,(35:3.792135e-01,(20:9.785489e-01,((((28:3.834104e-01,(32:6.373088e-01,31:7.435285e-01):1.972535e-01):1.884579e-01,23:2.488480e-01):3.941860e-02,((34:3.558360e-01,(24:5.540380e-03,25:2.469972e-03):2.087336e-02):1.336059e-02,26:2.542661e-02):1.299753e-01):2.821999e-01,(29:3.079085e-01,(33:1.006073e-01,30:6.144494e-02):2.224814e-01):1.630560e-01):2.833517e-01):4.152226e-01):3.493850e-01,1:8.942427e-01);
   tree gen.797500 = [&U] (((((23:2.085583e-01,((32:6.058637e-01,31:7.402015e-01):8.858702e-02,(24:1.451400e-01,28:2.998663e-01):1.639659e-01):9.975788e-02):3.253059e-02,(((26:1.333080e-03,25:6.775373e-02):1.824895e-01,34:1.926996e-01):5.106089e-03,33:5.112799e-01):4.387587e-02):1.360744e-02,(30:1.272762e-01,29:3.216739e-01):2.900689e-01):2.403873e-01,(20:6.045276e-01,35:2.120390e-01):2.953181e-01):7.078960e-01,((((27:1.336411e+00,(13:7.256922e-01,14:9.539297e-01):7.589725e-01):4.556465e-03,(16:8.973237e-01,(18:1.519526e-01,17:6.469264e-02):1.356999e-01):4.213079e+00):1.076988e-01,((10:4.874526e-01,(9:5.331359e-01,((15:6.261622e-02,3:1.338708e-01):2.508856e-01,6:3.952139e-01):2.019531e-01):2.496947e-01):9.879472e-02,(11:4.541087e-01,(12:5.178946e-01,(8:4.132366e-01,(4:3.529384e-01,(5:3.161868e-01,(7:1.143672e-01,2:6.980475e-02):2.951052e-01):5.536401e-02):8.584955e-02):1.643178e-01):5.777432e-02):2.888800e-01):4.068828e-01):5.018928e-01,(19:1.263574e+00,(22:3.250970e-02,21:1.221299e-01):6.861989e-01):7.926860e-01):1.351519e-01,1:8.200826e-01);
   tree gen.798000 = [&U] ((((33:5.607303e-01,((26:8.560219e-02,25:4.655864e-02):1.751346e-01,34:2.200422e-01):2.400204e-02):1.096744e-02,((30:1.469240e-01,29:3.527859e-01):1.913610e-01,(23:1.238745e-01,((32:5.847830e-01,31:8.117929e-01):2.065140e-01,(24:1.591778e-01,28:1.491715e-01):1.330919e-01):1.933943e-01):1.186528e-01):1.333234e-01):2.515116e-01,(20:1.252877e-01,35:3.810340e-01):9.688017e-01):9.169294e-01,((((27:1.465668e+00,(13:7.958803e-01,14:1.293302e+00):5.945252e-01):3.426154e-04,(16:9.841118e-01,(18:1.666493e-01,17:7.094964e-02):1.588316e-01):4.620563e+00):1.297956e-01,((10:5.345985e-01,(9:5.847002e-01,((15:6.867239e-02,3:1.129165e-01):2.602030e-01,6:4.334385e-01):2.584164e-01):3.290449e-01):9.617249e-02,((11:5.133501e-01,12:5.679848e-01):6.540663e-02,(8:4.532044e-01,(4:3.935588e-01,((7:1.254287e-01,2:7.655619e-02):3.236475e-01,5:3.467681e-01):3.905010e-02):6.988123e-02):2.086138e-01):2.821750e-01):4.462361e-01):5.504353e-01,(19:1.385785e+00,(22:7.632186e-02,21:1.085059e-01):7.525673e-01):6.634215e-01):2.665269e-01,1:8.994000e-01);
   tree gen.798500 = [&U] (((19:1.077307e+00,(22:2.951554e-02,21:1.667405e-01):9.039652e-01):5.473806e-01,((16:6.513573e-01,(17:8.712639e-02,18:1.145091e-01):2.459188e-01):3.851875e+00,((((((15:8.365506e-02,3:1.129330e-01):2.435010e-01,(27:2.158215e+00,6:1.254980e-01):2.799191e-01):2.102196e-01,9:5.304412e-01):2.370499e-01,10:5.593914e-01):1.899046e-01,(((4:3.872002e-01,(5:3.776703e-01,(7:8.934748e-02,2:1.296891e-01):3.421976e-01):3.641161e-02):1.177604e-01,8:3.930979e-01):1.304908e-01,(11:4.812891e-01,12:6.139569e-01):1.068041e-01):2.257123e-01):3.255279e-01,(13:6.323676e-01,14:1.115450e+00):6.829821e-01):1.591091e-01):5.101905e-01):1.600329e-01,((((28:4.533090e-01,(24:1.831263e-01,(32:6.433570e-01,((26:2.706546e-03,31:8.836347e-01):1.279933e-02,25:4.650778e-02):2.704766e-02):9.769652e-03):1.949559e-01):5.634425e-02,(33:5.250962e-01,23:1.338087e-01):5.652611e-02):8.124547e-03,(29:2.111180e-01,(34:5.893513e-02,30:7.778021e-02):8.689196e-02):1.884280e-01):5.954530e-01,(20:7.394020e-01,35:6.038575e-01):4.984913e-01):5.833243e-01,1:8.927291e-01);
   tree gen.799000 = [&U] ((((((32:4.347584e-01,31:8.614161e-01):8.824047e-02,(26:1.441284e-04,((28:3.008280e-01,24:2.339349e-02):1.515551e-01,25:6.142276e-02):1.230599e-02):1.342285e-02):1.343410e-01,23:1.739475e-01):8.470694e-02,((34:1.710582e-01,33:1.643410e-01):1.010602e-01,(30:2.095394e-01,29:3.571251e-01):1.171588e-01):1.262592e-01):7.081505e-01,(20:4.656968e-01,35:2.498579e-01):5.096868e-01):5.622061e-01,((((13:7.604879e-01,14:1.022193e+00):5.436593e-01,((17:1.017728e-01,18:1.291600e-01):2.555928e-01,16:6.129765e-01):4.220488e+00):1.703602e-01,(((((3:1.236771e-01,15:5.758675e-02):2.870334e-01,(27:2.043926e+00,6:2.504968e-01):1.237964e-01):1.864070e-01,9:4.377030e-01):2.518721e-01,10:5.708660e-01):9.035183e-02,((12:6.464801e-01,(8:3.498463e-01,(4:3.602454e-01,((7:1.072659e-01,2:9.443233e-02):3.052653e-01,5:3.949141e-01):6.998718e-02):8.121451e-02):1.716328e-01):5.876291e-02,11:4.770693e-01):2.676374e-01):3.728737e-01):5.360568e-01,((21:7.438918e-02,22:8.550212e-02):8.190506e-01,19:8.703788e-01):6.029816e-01):2.319111e-01,1:8.962229e-01);
   tree gen.799500 = [&U] (((19:1.284240e+00,(21:1.327266e-01,22:1.395187e-01):5.266031e-01):6.361645e-01,((((((3:1.047989e-01,15:9.071775e-02):2.793305e-01,6:3.772521e-01):2.156656e-01,9:5.044339e-01):2.857916e-01,10:6.192281e-01):8.128494e-02,(11:4.369474e-01,((8:4.121322e-01,((5:3.825208e-01,(2:1.016080e-01,7:9.905628e-02):3.088923e-01):4.753038e-02,4:3.564558e-01):7.815264e-02):2.099649e-01,12:6.736049e-01):8.532739e-02):2.934922e-01):4.760521e-01,(((17:8.495500e-02,18:1.178004e-01):2.804393e-01,16:6.920150e-01):4.108500e+00,(14:1.044865e+00,13:8.476124e-01):5.566564e-01):2.278784e-01):5.195565e-01):2.342026e-01,((35:7.060193e-01,(((33:7.360510e-01,((30:2.566119e-01,34:2.366206e-01):2.977686e-02,29:1.607736e-01):1.133984e-02):9.799219e-02,(((32:7.172230e-01,31:6.704477e-01):1.768956e-01,28:4.254812e-01):1.376271e-01,((26:2.492912e-03,(24:9.311821e-02,25:1.873501e-02):4.559280e-02):8.035263e-02,23:1.266260e-01):1.529704e-01):5.529348e-02):1.083776e-01,20:1.462407e+00):4.146242e-01):5.795630e-01,27:1.749945e+00):1.697614e-01,1:1.054176e+00);
   tree gen.800000 = [&U] ((((((26:1.159338e-03,25:2.021172e-02):5.175538e-02,(28:2.491291e-02,24:7.806215e-03):1.887498e-01):1.012195e-01,(32:7.103786e-01,31:1.274627e+00):1.236090e-01):1.626487e-01,(((33:7.762447e-02,34:1.463779e-01):1.139873e-01,29:1.304193e-01):1.190547e-01,(23:8.703992e-02,30:8.059421e-02):1.072035e-01):1.191759e-01):2.029067e-01,(35:3.125901e-01,20:7.308322e-01):5.889159e-01):8.796977e-01,((19:1.193946e+00,(22:1.014780e-01,21:4.873307e-02):7.430682e-01):7.457977e-01,((((9:5.432334e-01,((27:2.368076e+00,6:1.912181e-01):2.002604e-01,(15:1.057817e-01,3:9.077312e-02):2.775765e-01):1.712727e-01):3.299197e-01,10:6.277898e-01):1.144365e-01,((8:3.767402e-01,(((7:1.006885e-01,2:9.859023e-02):2.711317e-01,5:3.896265e-01):4.492604e-02,4:4.061326e-01):6.340650e-02):1.609053e-01,(11:5.280647e-01,12:6.174689e-01):9.135775e-02):3.196548e-01):3.530948e-01,((14:1.122089e+00,13:7.084802e-01):4.537361e-01,((18:1.751671e-01,17:6.952459e-02):4.077648e-01,16:4.972848e-01):4.273272e+00):2.517381e-01):4.183106e-01):1.506345e-01,1:9.109408e-01);
   tree gen.800500 = [&U] (((((26:2.286287e-04,(25:6.958529e-02,(28:3.150712e-02,24:2.259979e-02):1.520790e-01):5.307130e-03):9.200065e-02,(32:7.290547e-01,31:8.392650e-01):3.143646e-01):2.523353e-01,(((33:1.841907e-01,34:2.622647e-02):1.825422e-01,29:1.808768e-01):1.765264e-02,(23:8.531138e-03,30:3.237830e-02):1.906401e-01):1.146240e-01):3.170767e-01,(35:3.829865e-02,20:6.141810e-01):5.828720e-01):6.097635e-01,((19:1.148344e+00,(22:7.597053e-02,21:9.711035e-02):7.124956e-01):7.173121e-01,((((9:5.224847e-01,((27:2.277628e+00,6:1.192995e-01):1.926115e-01,(15:6.515850e-02,3:8.730606e-02):2.561864e-01):1.647310e-01):2.879194e-01,10:6.038115e-01):1.238920e-01,((8:3.623507e-01,(4:3.906204e-01,((7:9.684277e-02,2:9.482460e-02):2.869167e-01,5:3.797131e-01):5.266066e-02):9.190853e-02):1.460404e-01,(11:5.078954e-01,12:5.938848e-01):9.250729e-02):2.872700e-01):3.521541e-01,((14:1.115152e+00,13:6.876038e-01):5.567018e-01,((18:1.684766e-01,17:6.686911e-02):3.921903e-01,16:4.782911e-01):4.110055e+00):1.512463e-01):6.255339e-01):1.448810e-01,1:8.761476e-01);
   tree gen.801000 = [&U] (((((33:5.405558e-01,(((25:1.797732e-02,26:1.802271e-02):1.293805e-01,31:9.385698e-01):8.485641e-02,((30:2.196243e-01,(32:5.684034e-01,29:1.685364e-01):1.257769e-01):1.915280e-01,(24:1.137967e-01,28:5.954674e-02):1.617460e-01):1.724215e-02):1.149236e-01):1.730613e-01,(20:1.412182e+00,34:2.588813e-01):1.624508e-01):7.719003e-02,23:2.653569e-01):3.040413e-01,35:7.060093e-01):6.522725e-01,((((10:6.041268e-01,(((3:1.028906e-01,15:8.525047e-02):2.656017e-01,(27:1.627236e+00,6:2.289703e-01):1.652092e-01):1.409039e-01,9:6.870354e-01):3.102940e-01):1.386871e-01,(((8:3.598779e-01,(4:3.390993e-01,((7:9.595628e-02,2:1.012098e-01):2.975697e-01,5:3.280551e-01):9.631674e-02):5.817297e-02):1.230748e-01,12:5.713435e-01):8.662474e-02,11:4.367265e-01):2.739561e-01):3.387796e-01,((14:1.066585e+00,13:8.234435e-01):3.470277e-01,((18:1.244243e-01,17:8.880974e-02):2.596387e-01,16:6.262586e-01):4.170605e+00):3.167823e-01):6.087400e-01,(19:1.257246e+00,(21:7.771624e-02,22:7.762798e-02):5.352371e-01):7.112849e-01):1.731011e-01,1:8.087064e-01);
   tree gen.801500 = [&U] ((((23:2.707177e-01,((((31:9.575312e-01,(30:2.240612e-01,(32:5.201893e-01,29:3.996178e-02):1.097100e-01):2.151212e-01):4.751048e-02,(26:1.741923e-02,25:4.252986e-02):2.405784e-01):3.212353e-02,(24:7.138469e-02,28:1.140756e-01):3.521424e-01):1.271575e-01,(33:5.518901e-01,34:3.773502e-01):9.468548e-02):5.928243e-02):6.193723e-02,20:1.230288e+00):6.934982e-01,35:1.023684e+00):3.413811e-01,((((10:6.163316e-01,(((3:1.049692e-01,15:8.697274e-02):2.709675e-01,(27:1.660110e+00,6:2.335960e-01):1.685468e-01):1.437505e-01,9:7.009151e-01):2.214412e-01):1.414889e-01,((12:5.828860e-01,11:4.402794e-01):1.592832e-01,(8:3.671483e-01,(4:3.893346e-01,((7:7.189459e-02,2:1.032545e-01):3.128100e-01,5:3.307631e-01):7.058549e-02):7.100742e-02):1.255612e-01):2.794906e-01):3.254092e-01,((14:1.088133e+00,13:8.400790e-01):3.621320e-01,((18:1.269380e-01,17:6.449136e-02):2.018436e-01,16:6.389105e-01):4.254861e+00):3.520518e-01):5.568468e-01,(19:1.282645e+00,(21:7.928630e-02,22:9.638246e-02):5.268149e-01):7.256546e-01):1.917335e-01,1:8.250442e-01);
   tree gen.802000 = [&U] ((((((28:1.333797e-01,24:8.893949e-02):3.816414e-02,(25:9.976321e-02,26:2.178042e-02):2.655414e-02):1.756563e-01,(32:5.107563e-01,31:9.097422e-01):2.301175e-01):2.064758e-01,((23:1.214318e-02,30:5.324627e-02):2.370024e-01,(29:2.879086e-01,(33:4.456832e-01,34:2.418507e-01):8.837885e-02):2.892195e-02):1.322345e-01):5.435439e-01,(35:4.063752e-01,20:5.960586e-01):4.742094e-01):5.384578e-01,((19:1.092910e+00,(22:9.315024e-02,21:1.446267e-01):7.305103e-01):6.095218e-01,((((9:5.356952e-01,((27:3.020812e+00,6:5.179490e-02):3.088714e-01,(15:8.905903e-02,3:8.951350e-02):3.565022e-01):1.857908e-01):2.682934e-01,10:6.190783e-01):1.921589e-01,(((8:3.834255e-01,(4:3.760695e-01,(5:3.854520e-01,(7:9.145461e-02,2:1.077575e-01):2.919866e-01):5.546491e-02):1.071862e-01):1.801878e-01,12:6.175004e-01):8.521108e-02,11:5.207370e-01):2.321491e-01):3.998343e-01,((14:1.143347e+00,13:7.259380e-01):7.716179e-01,((18:7.527725e-02,17:1.445541e-01):4.458047e-01,16:4.903842e-01):4.213974e+00):1.689372e-01):5.783773e-01):1.656400e-01,1:9.741116e-01);
   tree gen.802500 = [&U] ((((((26:2.814210e-02,(28:1.289288e-02,24:7.246237e-02):8.886524e-02):4.323777e-02,25:2.803154e-02):1.694474e-01,(32:8.444403e-01,31:8.775855e-01):7.334679e-02):1.804213e-01,((23:7.193559e-02,30:5.136417e-02):2.029477e-01,(29:4.044403e-01,(33:2.162646e-01,34:1.200475e-01):1.087588e-01):5.653233e-02):1.217201e-01):4.898676e-01,(35:1.121245e-01,20:8.578984e-01):4.028395e-01):5.194249e-01,((19:1.054279e+00,(22:7.960990e-02,21:7.958125e-02):7.852690e-01):5.879770e-01,((((9:5.747066e-01,((27:2.914035e+00,6:1.194674e-02):2.979537e-01,(15:9.459734e-02,3:8.634946e-02):3.439009e-01):1.792236e-01):2.588100e-01,10:5.971957e-01):1.967588e-01,(11:5.628480e-01,((8:3.698725e-01,(4:3.627765e-01,(5:3.718274e-01,(7:1.045029e-01,2:1.039486e-01):2.816657e-01):1.270550e-01):9.571791e-02):1.988438e-01,12:5.956736e-01):7.665483e-02):2.490154e-01):3.866679e-01,((14:1.102933e+00,13:8.121614e-01):7.443434e-01,((18:7.261642e-02,17:1.241675e-01):4.300468e-01,16:6.553130e-01):4.065022e+00):1.020196e-01):5.579333e-01):2.741622e-01,1:7.848652e-01);
   tree gen.803000 = [&U] ((20:7.151185e-01,(((((23:2.512011e-01,(29:1.426413e-01,(34:8.012708e-02,30:1.589335e-02):1.195630e-01):1.230091e-01):1.979177e-02,((32:7.651414e-01,31:7.756829e-01):9.662179e-02,(24:9.118395e-02,28:9.639892e-02):2.484587e-01):1.885865e-01):1.839516e-02,(26:7.979740e-03,25:3.640881e-02):2.078135e-01):1.616287e-01,33:4.270018e-01):6.590633e-02,35:7.368301e-01):2.442559e-01):7.203203e-01,((((13:6.762787e-01,14:1.327080e+00):5.413784e-01,((17:7.429332e-02,18:1.181332e-01):3.422230e-01,16:5.815117e-01):4.088639e+00):2.485193e-01,(((((27:1.740122e+00,6:3.514380e-01):3.071768e-02,(3:1.069604e-01,15:7.634344e-02):2.498284e-01):2.298827e-01,9:5.477591e-01):2.246656e-01,10:6.289564e-01):1.490620e-01,(((8:3.890139e-01,(((7:9.537593e-02,2:7.548410e-02):2.967070e-01,5:3.659296e-01):8.917642e-02,4:3.828157e-01):6.900523e-02):1.138287e-01,12:6.143474e-01):7.796738e-02,11:4.701902e-01):2.281107e-01):3.938035e-01):4.396550e-01,((21:9.193527e-02,22:9.444747e-02):8.086506e-01,19:1.059129e+00):5.921993e-01):1.597585e-01,1:8.375034e-01);
   tree gen.803500 = [&U] ((((((8:3.918613e-01,(((7:9.306533e-02,2:8.970073e-02):2.587321e-01,5:3.911975e-01):4.794933e-02,4:3.677689e-01):6.807538e-02):1.409693e-01,(12:5.578549e-01,11:4.481884e-01):7.870282e-02):3.204055e-01,(10:5.043453e-01,(9:5.194510e-01,((3:1.398971e-01,15:3.841878e-02):3.184289e-01,6:3.389688e-01):1.597145e-01):2.691015e-01):1.309255e-01):3.520500e-01,((27:1.483497e+00,((18:1.248794e-01,17:1.052006e-01):2.427119e-01,16:6.051712e-01):3.517714e+00):3.641607e-01,(14:1.058099e+00,13:7.886912e-01):4.849595e-01):1.840704e-01):3.750456e-01,((22:9.059416e-02,21:9.081997e-02):7.707030e-01,19:1.090637e+00):6.046282e-01):2.419609e-01,(35:7.970778e-01,((((((32:7.209288e-01,31:7.592392e-01):6.208216e-02,28:3.641401e-01):2.463861e-01,24:1.510611e-01):7.128577e-03,((25:9.313148e-02,23:1.645898e-02):3.959612e-02,26:6.301710e-03):1.620926e-01):2.150641e-01,((34:1.993403e-02,(30:7.868865e-02,33:2.900146e-01):1.482503e-01):1.423906e-02,29:1.872320e-01):1.208244e-01):1.039815e-01,20:1.331325e+00):2.910790e-01):6.560626e-01,1:8.786311e-01);
   tree gen.804000 = [&U] ((((((25:4.285808e-02,(24:2.141661e-03,28:7.321005e-02):2.551549e-02):6.832010e-03,26:4.292861e-03):2.091824e-01,(32:5.374341e-01,31:8.673845e-01):1.798278e-01):1.771924e-01,((29:6.562667e-02,(34:1.008939e-01,33:1.191246e-01):1.752443e-01):3.073302e-01,(23:2.068278e-02,30:9.084188e-02):1.193701e-01):6.276503e-02):4.467020e-01,(35:1.446466e-01,20:5.103933e-01):7.755086e-01):7.532799e-01,((19:9.797573e-01,(22:7.602509e-02,21:3.895414e-02):8.815914e-01):6.221166e-01,((((9:5.567733e-01,((27:1.862536e+00,6:1.157610e-01):2.342334e-01,(15:9.536896e-02,3:7.358860e-02):2.199347e-01):2.337254e-01):3.206380e-01,10:5.608056e-01):1.585728e-01,(11:5.184137e-01,((8:3.786210e-01,(((7:1.105462e-01,2:1.007049e-01):3.088548e-01,5:3.602247e-01):5.960096e-02,4:3.514563e-01):7.769657e-02):1.412252e-01,12:6.550262e-01):6.132027e-02):2.323637e-01):3.323009e-01,((14:1.068517e+00,13:7.865871e-01):5.657503e-01,((18:1.019327e-01,17:1.147368e-01):2.479331e-01,16:6.348644e-01):3.938176e+00):1.587484e-01):5.423786e-01):2.344905e-01,1:9.373409e-01);
   tree gen.804500 = [&U] (((((25:3.907195e-02,((24:4.033696e-04,28:8.699449e-02):1.440726e-01,26:1.893162e-02):7.304461e-04):1.568790e-01,(32:7.056631e-01,31:8.332141e-01):1.948030e-01):1.792716e-01,((29:6.233403e-03,(34:1.310769e-01,33:2.516981e-02):9.361555e-02):2.187514e-01,(23:1.698388e-02,30:1.015610e-01):1.166922e-01):1.109332e-01):4.519435e-01,(35:6.249343e-02,20:6.918206e-01):7.846083e-01):8.415790e-01,((19:9.912537e-01,(22:6.537935e-02,21:1.145766e-01):8.417576e-01):6.294165e-01,((((9:5.794393e-01,((27:1.884391e+00,6:1.585533e-01):2.234956e-01,(15:6.101243e-02,3:7.445209e-02):2.328053e-01):2.364679e-01):3.244004e-01,10:5.673861e-01):1.854074e-01,(11:5.341232e-01,((8:3.830637e-01,(((7:1.118433e-01,2:1.018866e-01):3.124789e-01,5:3.667049e-01):6.030032e-02,4:3.555803e-01):7.860826e-02):2.374351e-01,12:6.383127e-01):6.179188e-02):2.251503e-01):3.362001e-01,((14:1.081055e+00,13:7.744213e-01):5.723888e-01,((18:1.031288e-01,17:1.089355e-01):2.508423e-01,16:6.423138e-01):3.984386e+00):3.207552e-01):5.487428e-01):2.264354e-01,1:9.143202e-01);
   tree gen.805000 = [&U] ((((((29:3.332987e-01,(30:3.145657e-01,34:1.474338e-01):1.063147e-02):1.785823e-01,((32:5.888969e-01,31:9.745622e-01):1.600702e-01,(24:4.139264e-02,28:5.545857e-02):3.732757e-01):5.943889e-02):1.213791e-01,((23:4.307109e-02,33:3.477565e-01):2.589960e-01,(26:6.773552e-03,25:7.627586e-02):1.987554e-01):3.310149e-02):1.082944e-01,35:5.807714e-01):2.052330e-01,20:1.562956e+00):7.906798e-01,((((13:7.496099e-01,14:1.160436e+00):5.156071e-01,((17:9.233636e-02,18:1.629779e-01):4.133264e-01,16:6.052378e-01):4.399382e+00):1.516739e-01,(((((6:4.090994e-01,(3:1.087707e-01,15:1.066092e-01):2.387090e-01):2.406416e-01,9:5.701082e-01):1.617166e-01,27:1.693496e+00):1.254684e-01,10:5.621407e-01):2.154206e-01,(11:4.893743e-01,(12:6.705784e-01,(8:3.554594e-01,(((7:1.075226e-01,2:9.472984e-02):3.179987e-01,5:3.808599e-01):6.917788e-02,4:3.984349e-01):5.824477e-02):1.686776e-01):6.158133e-02):1.922641e-01):4.489211e-01):5.967763e-01,((21:7.701750e-02,22:7.976800e-02):6.749698e-01,19:1.168194e+00):7.550171e-01):2.057434e-01,1:8.716743e-01);
   tree gen.805500 = [&U] ((((23:1.991351e-01,35:4.578017e-01):6.935960e-02,((((29:2.167155e-01,30:2.642727e-01):2.967469e-01,34:3.100322e-01):1.386638e-02,((31:1.174332e+00,32:8.760740e-01):1.082074e-01,(24:8.675607e-02,28:4.273230e-02):3.500091e-01):1.384607e-01):2.671920e-02,(33:6.446099e-01,(26:5.894999e-02,25:3.287965e-02):3.406757e-01):2.048573e-02):4.527601e-02):5.761305e-01,20:1.626828e+00):6.102435e-01,((((10:5.857044e-01,(((3:9.591041e-02,15:7.047802e-02):2.356808e-01,(27:2.239689e+00,6:2.492182e-02):3.530238e-01):2.795883e-01,9:5.088691e-01):2.553555e-01):1.402664e-01,((12:6.320773e-01,11:5.143806e-01):8.769523e-02,(8:3.937725e-01,((5:2.925364e-01,(7:1.075323e-01,2:1.025779e-01):3.074166e-01):1.003878e-01,4:4.265266e-01):4.848154e-02):1.630411e-01):3.521215e-01):4.687483e-01,((14:1.151549e+00,13:7.168698e-01):3.989841e-01,((18:1.367900e-01,17:1.036609e-01):2.670929e-01,16:6.467539e-01):3.925722e+00):2.875607e-01):6.033961e-01,(19:1.349848e+00,(21:9.513445e-02,22:9.698176e-02):6.784352e-01):7.208354e-01):2.339836e-01,1:9.652147e-01);
   tree gen.806000 = [&U] ((((((8:3.308154e-01,(4:3.230792e-01,(5:3.971144e-01,(7:9.790831e-02,2:1.118242e-01):2.929753e-01):6.404315e-02):1.115544e-01):1.714175e-01,(11:5.392448e-01,12:5.595284e-01):1.131419e-01):2.477590e-01,(10:4.667943e-01,(9:5.210093e-01,((3:1.112072e-01,15:7.819462e-02):2.327718e-01,6:3.934450e-01):2.497263e-01):2.452147e-01):1.229254e-01):3.550872e-01,((27:1.488199e+00,((18:1.121995e-01,17:1.055162e-01):2.507808e-01,16:5.989076e-01):3.528267e+00):1.996540e-01,(14:1.083152e+00,13:7.855637e-01):1.740215e-01):2.869351e-01):5.963444e-01,((22:4.854723e-02,21:7.317065e-02):5.552504e-01,19:9.065199e-01):6.532906e-01):1.479972e-01,(35:1.183669e+00,(20:1.142026e+00,((34:3.280530e-01,((((28:2.946707e-01,(32:7.703559e-01,31:7.464255e-01):4.134791e-02):1.029240e-01,(26:1.016233e-02,25:4.804197e-02):8.964630e-02):3.162373e-02,23:1.439719e-01):4.197976e-02,24:2.246564e-01):7.507271e-02):2.467011e-02,((30:1.749830e-01,29:2.158745e-01):2.873606e-02,33:3.291788e-01):2.426611e-01):2.853465e-01):3.069799e-01):4.283812e-01,1:8.812669e-01);
   tree gen.806500 = [&U] ((35:1.051886e+00,((((30:2.355892e-01,(26:5.007159e-03,25:7.570083e-02):5.324994e-01):1.047829e-01,29:2.690051e-01):2.070392e-01,(33:6.017481e-01,(((23:3.339954e-02,24:1.133699e-01):5.261847e-02,34:2.980814e-01):7.371807e-02,(31:1.145143e+00,(32:8.603914e-01,28:2.448565e-01):1.447521e-01):2.060540e-01):1.017077e-01):2.135157e-02):1.346424e-01,20:1.286554e+00):1.009162e-01):8.271096e-01,((((10:5.711460e-01,(((3:1.025922e-01,15:6.796629e-02):3.304344e-01,(27:1.350958e+00,6:3.731456e-03):3.209029e-01):1.824823e-01,9:4.962205e-01):2.152986e-01):2.032348e-01,((12:6.163662e-01,(8:3.839848e-01,((5:3.080869e-01,(7:9.691112e-02,2:1.000282e-01):2.997754e-01):6.842623e-02,4:3.417569e-01):8.350648e-02):1.476601e-01):4.482573e-02,11:5.015950e-01):2.052397e-01):3.994572e-01,((14:1.122926e+00,13:7.704296e-01):5.386822e-01,((18:1.333899e-01,17:8.898325e-02):3.438715e-01,16:6.306780e-01):4.065825e+00):2.449169e-01):5.031985e-01,(19:1.316296e+00,(21:9.276976e-02,22:9.205310e-02):8.135804e-01):7.141418e-01):2.079740e-01,1:9.211193e-01);
   tree gen.807000 = [&U] (((20:1.062551e+00,35:5.239616e-01):3.374902e-01,(((34:6.636186e-01,((31:1.214314e+00,(32:9.123624e-01,28:3.512397e-01):1.544705e-02):7.762123e-02,(23:1.570454e-02,24:9.156050e-02):1.375115e-01):9.485032e-02):1.319141e-01,(26:3.998168e-03,25:3.550140e-02):1.836320e-01):2.340531e-02,((30:2.288073e-01,29:1.764730e-01):9.101519e-02,33:6.380961e-01):5.210837e-02):1.387598e-01):8.770703e-01,((((10:6.056454e-01,(((3:1.410388e-01,15:7.207172e-02):2.791713e-01,(27:1.526052e+00,6:3.302178e-02):3.286752e-01):1.935049e-01,9:5.261942e-01):3.518351e-01):1.986835e-01,(11:5.318933e-01,((8:4.071790e-01,((5:3.342368e-01,(7:1.113649e-01,2:1.060702e-01):2.609853e-01):8.363540e-02,4:3.624004e-01):8.855060e-02):1.565794e-01,12:6.535971e-01):1.126023e-01):2.377072e-01):4.672733e-01,((14:1.190755e+00,13:7.350184e-01):6.767477e-01,((18:1.414472e-01,17:9.840455e-02):3.646426e-01,16:6.687735e-01):4.311417e+00):2.206617e-01):5.876215e-01,(19:1.395805e+00,(21:9.837342e-02,22:9.761347e-02):8.627239e-01):6.396948e-01):2.048542e-01,1:9.112305e-01);
   tree gen.807500 = [&U] ((((((28:2.507254e-01,24:6.925129e-02):1.112321e-01,(32:6.821397e-01,31:1.064389e+00):2.577806e-02):9.447881e-02,34:3.091055e-01):4.801443e-02,((33:3.480168e-01,(26:1.079499e-02,25:6.488823e-02):1.678033e-01):1.324961e-01,(23:2.783827e-02,(29:1.247067e-01,30:2.382599e-01):6.248703e-02):1.778563e-02):1.222097e-01):3.416519e-01,(20:1.052201e+00,35:4.120788e-01):2.847490e-01):8.293213e-01,(((((16:7.878800e-01,(18:1.731170e-01,17:9.835160e-02):1.522356e-01):4.577250e+00,(13:8.317375e-01,14:1.282253e+00):3.979195e-01):3.287591e-01,((10:5.628335e-01,(9:6.592731e-01,((15:6.915774e-02,3:1.078024e-01):2.672620e-01,6:4.222968e-01):2.134097e-01):2.451265e-01):9.741232e-02,(((8:3.531311e-01,(4:4.088053e-01,((7:1.313269e-01,2:8.819042e-02):3.081397e-01,5:3.607612e-01):8.395834e-02):1.217208e-01):1.635616e-01,11:5.596444e-01):2.848871e-02,12:6.583704e-01):3.333116e-01):3.417576e-01):2.301392e-01,27:1.542612e+00):3.414334e-01,(19:1.127524e+00,(22:1.150952e-01,21:1.231175e-01):7.065222e-01):6.878808e-01):2.487012e-01,1:9.711722e-01);
   tree gen.808000 = [&U] (((((34:1.488246e-02,33:2.946665e-01):8.083630e-02,29:5.287660e-02):1.521922e-01,(20:1.298749e+00,(30:1.390434e-01,23:5.109815e-02):2.474238e-02):1.678184e-01):9.316548e-02,(((26:3.089959e-02,25:2.778830e-02):1.376534e-01,(24:1.017942e-01,28:2.016510e-01):1.561517e-01):1.165821e-01,((31:9.540127e-01,32:7.683822e-01):1.157255e-01,35:1.695095e+00):9.704430e-02):1.092209e-01):1.343216e+00,((((13:7.290742e-01,14:1.142592e+00):4.972505e-01,((17:6.873565e-02,18:1.585131e-01):3.013638e-01,16:5.624187e-01):3.821801e+00):3.614395e-01,(((27:1.370270e+00,(9:5.544900e-01,(6:3.313211e-01,(3:1.151944e-01,15:8.551378e-02):2.905638e-01):1.940375e-01):4.110935e-02):2.165366e-01,10:5.479120e-01):1.081732e-01,(11:4.817518e-01,(12:6.654941e-01,(8:3.931709e-01,(4:3.318282e-01,((7:9.391407e-02,2:8.647298e-02):2.825814e-01,5:4.108702e-01):5.890466e-02):8.308911e-02):1.508000e-01):8.174875e-02):2.658530e-01):4.432843e-01):5.183097e-01,((21:5.479866e-02,22:1.104879e-01):7.407539e-01,19:1.105528e+00):6.360084e-01):2.375277e-01,1:8.570591e-01);
   tree gen.808500 = [&U] (((19:1.010734e+00,(22:5.147263e-02,21:7.984412e-02):8.937342e-01):4.860950e-01,((((((15:4.759926e-02,3:1.172331e-01):3.026240e-01,(27:1.931660e+00,6:1.907442e-01):1.646431e-01):1.950113e-01,9:5.344793e-01):3.382778e-01,10:5.657392e-01):8.917660e-02,((12:6.225760e-01,((4:3.568517e-01,(5:3.657002e-01,(7:9.047932e-02,2:1.049476e-01):2.593930e-01):9.483507e-02):7.035277e-02,8:3.977644e-01):1.555876e-01):3.619267e-02,11:5.275523e-01):3.008693e-01):3.273200e-01,((13:6.787139e-01,14:1.171313e+00):5.171054e-01,(16:6.940960e-01,(17:8.215533e-02,18:1.006929e-01):1.690631e-01):4.071394e+00):4.072097e-01):4.784984e-01):1.795984e-01,(35:3.472674e-01,((((30:3.226939e-01,34:5.134507e-01):3.156276e-02,29:3.095155e-01):5.944601e-02,((((32:5.909140e-01,31:8.190215e-01):2.522245e-01,(28:2.726255e-01,24:7.774296e-02):1.123587e-01):4.934716e-02,(26:1.994414e-02,25:4.546354e-02):2.125581e-01):4.215270e-02,(33:5.135052e-01,23:6.047361e-02):2.352372e-01):1.243693e-01):2.950539e-01,20:9.514317e-01):3.585020e-01):3.844939e-01,1:8.984880e-01);
   tree gen.809000 = [&U] ((((((12:6.086961e-01,(8:4.131692e-01,(4:4.216264e-01,((7:7.581121e-02,2:1.144380e-01):2.942225e-01,5:3.273837e-01):9.099570e-02):6.664484e-02):1.810039e-01):6.645463e-02,11:4.625340e-01):2.520775e-01,(10:5.793264e-01,(9:5.442599e-01,(6:3.995941e-01,(15:7.195147e-02,3:9.942241e-02):2.951680e-01):1.715228e-01):2.594768e-01):2.016615e-01):3.554865e-01,((((18:1.563959e-01,17:5.598305e-02):3.991480e-01,16:5.859756e-01):3.424672e+00,27:1.746765e+00):3.737298e-01,(14:1.003311e+00,13:7.062174e-01):4.503667e-01):2.182235e-01):5.766659e-01,((22:8.210762e-02,21:6.666322e-02):6.289336e-01,19:9.819441e-01):7.259113e-01):2.202557e-01,((20:5.262727e-01,35:4.787232e-01):4.840064e-01,(((23:1.542871e-02,33:2.956206e-01):2.051651e-01,((24:4.112468e-01,((30:2.013036e-01,29:1.643570e-01):1.622176e-01,28:1.432843e-01):1.653945e-01):5.982091e-02,(((26:2.198915e-02,25:8.686157e-02):1.293411e-02,31:8.113391e-01):1.653267e-01,32:7.018767e-01):3.914034e-02):9.690473e-02):4.784803e-02,34:6.933373e-01):2.050883e-01):8.026318e-01,1:9.337246e-01);
   tree gen.809500 = [&U] ((((((12:6.101085e-01,(8:4.182084e-01,(4:4.226048e-01,((7:7.598713e-02,2:1.147035e-01):2.844577e-01,5:2.903131e-01):1.019433e-01):5.345087e-02):1.092662e-01):8.009640e-02,11:5.029266e-01):2.836901e-01,(10:5.806707e-01,(9:5.455229e-01,(6:4.005214e-01,(15:7.211843e-02,3:1.052123e-01):2.574847e-01):1.719208e-01):2.655091e-01):1.836096e-01):3.547748e-01,((((18:1.567588e-01,17:5.611296e-02):2.738719e-01,16:5.873354e-01):4.316057e+00,27:1.261756e+00):3.745971e-01,(14:1.005640e+00,13:7.078562e-01):5.193963e-01):2.187299e-01):5.780040e-01,((22:8.229815e-02,21:1.575240e-01):6.303930e-01,19:9.842227e-01):7.275958e-01):2.220852e-01,((20:5.274939e-01,35:4.311192e-02):6.055579e-01,(((23:2.945725e-03,33:2.953049e-01):1.606589e-01,((26:3.314497e-02,25:1.176008e-02):2.501879e-01,((24:5.303069e-01,(30:2.017707e-01,(28:1.508429e-01,29:1.192914e-01):5.573104e-02):1.088342e-01):7.757208e-02,(31:9.041737e-01,32:6.436684e-01):1.223381e-01):5.121200e-02):8.981924e-02):2.908063e-02,34:6.949461e-01):2.055643e-01):9.340011e-01,1:9.358913e-01);
   tree gen.810000 = [&U] (((19:9.753044e-01,(22:8.768013e-02,21:6.967068e-02):6.946581e-01):7.292175e-01,((((((15:9.449861e-02,3:1.131238e-01):3.164782e-01,(27:1.545590e+00,6:1.217245e-01):2.922365e-01):2.292856e-01,9:4.774669e-01):2.876348e-01,10:6.107605e-01):2.094935e-01,(11:4.933531e-01,(12:5.907848e-01,(((5:3.670026e-01,(7:6.917247e-02,2:1.013413e-01):3.093263e-01):4.158919e-02,4:3.558794e-01):7.097060e-02,8:3.838215e-01):1.687053e-01):6.490390e-02):2.268206e-01):3.753265e-01,((13:7.646720e-01,14:1.130254e+00):5.576111e-01,(16:7.355180e-01,(17:7.400411e-02,18:1.397823e-01):2.251783e-01):4.391756e+00):2.269691e-01):5.142957e-01):2.352130e-01,((33:4.493825e-01,((((30:2.022137e-01,29:3.078454e-01):7.352114e-02,23:4.417685e-02):6.052741e-02,(26:3.912311e-03,25:6.979661e-02):2.857127e-01):1.880451e-02,(((24:1.044140e-01,28:2.050956e-01):1.312610e-01,(32:6.871224e-01,31:9.105761e-01):1.647883e-01):1.734072e-01,34:2.895227e-01):5.388735e-02):1.706962e-01):3.253752e-01,(20:9.180811e-01,35:6.411627e-01):1.078084e-01):5.345655e-01,1:8.311702e-01);
   tree gen.810500 = [&U] (((19:9.883481e-01,(22:9.114189e-02,21:6.998706e-02):7.185916e-01):5.845389e-01,((((((15:6.028405e-02,3:1.052837e-01):2.584102e-01,(27:1.400614e+00,6:6.819395e-02):3.623997e-01):2.023556e-01,9:4.796351e-01):2.485578e-01,10:6.135340e-01):1.778607e-01,(((4:3.431687e-01,((7:8.310796e-02,2:1.018015e-01):3.316273e-01,5:3.720574e-01):7.483030e-02):7.094183e-02,8:3.840763e-01):1.883179e-01,(12:6.395403e-01,11:4.955934e-01):3.912206e-02):2.425746e-01):3.770309e-01,((13:7.405439e-01,14:1.135387e+00):5.404796e-01,(16:7.938514e-01,(17:7.434017e-02,18:1.404171e-01):1.527738e-01):3.867251e+00):1.704882e-01):4.284152e-01):2.362811e-01,((33:3.928762e-01,(((24:6.767586e-02,28:1.496570e-01):2.067487e-01,(32:6.276059e-01,31:9.147111e-01):2.130412e-01):2.395364e-02,((34:1.965428e-01,(26:1.931230e-03,25:7.011356e-02):1.918180e-01):2.008447e-01,((30:2.299733e-01,29:3.092434e-01):6.207848e-02,23:3.236549e-02):1.584333e-01):1.998655e-01):1.731680e-01):3.479513e-01,(20:1.030664e+00,35:2.820470e-01):4.307240e-01):5.369930e-01,1:8.349446e-01);
   tree gen.811000 = [&U] ((((((34:3.449665e-02,33:8.033699e-02):3.958553e-01,(29:1.129025e-01,30:1.591503e-01):2.178449e-02):1.514452e-01,((26:1.686848e-03,((28:1.443970e-01,25:7.858897e-03):2.724091e-02,24:1.231298e-01):3.177457e-03):1.288980e-01,(31:7.359916e-01,32:7.038602e-01):3.118176e-01):1.343447e-01):1.265234e-01,(23:3.321317e-03,20:7.801679e-01):2.164731e-01):4.547786e-01,35:3.726675e-01):5.527851e-01,(((27:1.663237e+00,((16:6.832199e-01,(18:7.499299e-02,17:1.240075e-01):1.992309e-01):3.951711e+00,(13:6.464645e-01,14:1.160676e+00):5.878360e-01):1.520580e-01):3.422407e-02,((10:5.466321e-01,(9:5.027085e-01,((15:7.505074e-02,3:1.124482e-01):2.617933e-01,6:3.637858e-01):2.288929e-01):2.697334e-01):1.266040e-01,(((8:4.245313e-01,(4:3.569861e-01,((7:1.345511e-01,2:7.285657e-02):3.224803e-01,5:3.392519e-01):4.545226e-02):8.566990e-02):1.272894e-01,11:5.225741e-01):1.204209e-01,12:5.761897e-01):2.566845e-01):3.569312e-01):5.180318e-01,(19:1.103976e+00,(22:5.864385e-02,21:7.346142e-02):6.060558e-01):8.049794e-01):2.860588e-01,1:8.818665e-01);
   tree gen.811500 = [&U] ((((((24:2.608127e-01,(26:4.341669e-03,(25:5.045091e-02,28:3.000623e-01):1.308600e-02):1.089593e-01):8.710033e-02,(31:7.803897e-01,32:5.993123e-01):2.127046e-01):1.763587e-01,((34:8.594277e-02,30:2.355107e-01):1.142381e-01,(33:1.689252e-01,29:1.596684e-01):1.042144e-02):2.035597e-01):6.846517e-02,(23:7.944697e-03,20:1.646175e+00):2.295317e-01):4.822128e-01,35:1.432407e+00):5.006001e-01,((((13:7.156838e-01,14:1.230692e+00):6.232968e-01,((16:7.244346e-01,(18:1.284498e-01,17:1.314881e-01):2.112493e-01):4.190095e+00,27:1.768794e+00):9.066168e-02):1.057103e-01,((10:5.796072e-01,(9:5.330340e-01,((15:6.878861e-02,3:1.192315e-01):2.775858e-01,6:4.123807e-01):2.427006e-01):2.913728e-01):1.166445e-01,(((8:4.501408e-01,(4:3.785210e-01,((7:1.426678e-01,2:7.725158e-02):3.419337e-01,5:3.597170e-01):7.782215e-02):8.028675e-02):1.349680e-01,11:5.540980e-01):1.276852e-01,12:6.109479e-01):2.721688e-01):3.786324e-01):5.492817e-01,(19:1.170572e+00,(22:6.218149e-02,21:7.788311e-02):6.092871e-01):8.535391e-01):2.012122e-01,1:9.350644e-01);
   tree gen.812000 = [&U] ((((((((4:3.201090e-01,(5:3.088375e-01,(7:1.190857e-01,2:8.742358e-02):3.295115e-01):9.746328e-02):1.053499e-01,8:4.037598e-01):1.696654e-01,11:5.145122e-01):5.964231e-02,12:5.925261e-01):3.623000e-01,(10:5.610050e-01,(9:4.816735e-01,(6:3.570459e-01,(15:6.958679e-02,3:1.254787e-01):2.798161e-01):2.182429e-01):2.277258e-01):4.729134e-02):3.868128e-01,((14:1.034273e+00,13:7.154228e-01):4.373847e-01,(27:1.331396e+00,((18:1.358818e-01,17:8.813740e-02):3.916979e-01,16:6.059013e-01):3.685295e+00):7.391653e-02):2.168143e-01):6.107624e-01,((22:1.044256e-01,21:1.725163e-01):7.575813e-01,19:9.838388e-01):5.072862e-01):1.340492e-01,((20:9.026772e-02,35:3.205323e-02):9.762866e-01,((23:2.252365e-01,((24:6.952961e-02,28:2.971981e-02):3.544972e-01,(31:7.810866e-01,32:7.782817e-01):1.747039e-01):1.871436e-01):4.605693e-03,((33:6.837690e-01,((29:1.721800e-01,30:3.080781e-01):2.274999e-02,34:2.064422e-01):7.161789e-02):2.673178e-02,(26:6.966136e-03,25:1.414959e-02):2.179212e-01):1.069047e-01):2.318940e-01):8.319729e-01,1:9.070806e-01);
   tree gen.812500 = [&U] ((((((18:1.508910e-01,17:8.619532e-02):3.450263e-01,16:6.531378e-01):3.594190e+00,(14:1.241675e+00,13:9.620751e-01):3.772521e-01):3.765462e-01,(27:1.521461e+00,((12:5.672010e-01,(11:5.227803e-01,(8:3.918593e-01,(4:3.574207e-01,((7:1.004645e-01,2:9.413231e-02):3.469114e-01,5:3.843340e-01):1.088989e-01):7.214379e-02):1.789691e-01):1.123531e-01):2.273960e-01,(10:5.042575e-01,(9:5.422558e-01,((3:1.104321e-01,15:8.903169e-02):2.493645e-01,6:3.881127e-01):2.032400e-01):2.528114e-01):1.609022e-01):3.445276e-01):9.056651e-02):4.878256e-01,((22:1.123210e-01,21:5.596920e-02):7.015852e-01,19:1.146296e+00):6.158079e-01):1.853731e-01,((23:7.913781e-02,(((26:2.379731e-02,((24:1.666029e-01,31:1.161704e+00):1.738613e-02,25:5.128794e-02):3.238690e-03):1.149813e-01,(28:3.898846e-01,32:1.059943e+00):5.955693e-02):1.400661e-01,(30:1.733545e-01,((33:3.484218e-01,29:2.358725e-01):1.519983e-02,34:1.222281e-01):8.922901e-03):2.576841e-01):3.092661e-02):3.958853e-01,(20:1.049622e+00,35:1.393485e+00):2.467316e-01):6.627375e-01,1:8.671378e-01);
   tree gen.813000 = [&U] (((35:3.291550e-01,20:2.241894e-01):7.239802e-01,(((23:5.782621e-02,33:5.742157e-01):9.206570e-02,(30:1.909262e-01,29:2.155331e-01):1.901850e-01):1.961267e-02,(24:4.239406e-01,((((32:1.139620e+00,31:9.772206e-01):3.663017e-02,28:3.878027e-01):2.630690e-02,(26:1.045683e-02,25:3.191270e-02):1.296004e-01):1.161230e-01,34:4.043903e-01):1.122660e-01):3.311663e-03):5.227666e-01):8.392453e-01,(((((18:1.400749e-01,17:8.876659e-02):3.887941e-01,16:5.341170e-01):4.128944e+00,(14:1.134605e+00,13:7.126119e-01):3.781499e-01):4.425932e-01,((10:5.832384e-01,(((3:1.340317e-01,15:5.161886e-02):2.807179e-01,(27:1.799949e+00,6:1.652321e-02):3.578892e-01):1.767704e-01,9:6.018308e-01):3.151735e-01):1.701346e-01,(11:4.675337e-01,(12:6.406967e-01,(8:3.938276e-01,(((7:1.223792e-01,2:9.235805e-02):3.270349e-01,5:3.226675e-01):7.458028e-02,4:3.564788e-01):9.170652e-02):1.630109e-01):8.360384e-02):2.820498e-01):3.103700e-01):6.408027e-01,(19:1.188313e+00,(21:5.249229e-02,22:7.391746e-02):8.555308e-01):4.349715e-01):2.850388e-01,1:1.025304e+00);
   tree gen.813500 = [&U] (((20:1.035933e+00,((((24:1.820069e-01,31:8.779989e-01):3.058467e-01,((28:3.073447e-01,(25:6.751407e-02,26:1.334014e-02):1.450294e-02):1.306869e-01,32:8.943401e-01):1.192160e-01):9.532684e-02,((34:4.868994e-02,30:4.439486e-02):1.436142e-01,(33:2.221329e-01,29:5.705538e-02):2.457958e-01):2.274127e-01):3.475614e-02,23:1.832063e-01):2.341289e-01):4.939121e-01,35:5.552934e-01):4.821568e-01,((((27:8.471683e-01,(13:7.902959e-01,14:1.123005e+00):3.562235e-01):3.839846e-01,((10:5.262048e-01,(9:5.178577e-01,((15:6.183257e-02,3:1.290850e-01):2.777549e-01,6:3.782388e-01):2.330962e-01):2.524315e-01):1.810325e-01,((8:3.840043e-01,(4:3.587604e-01,(5:3.508109e-01,(7:9.040707e-02,2:1.110029e-01):2.702875e-01):5.402094e-02):5.004937e-02):1.974481e-01,(12:5.304760e-01,11:4.904606e-01):7.857585e-02):2.004843e-01):4.100880e-01):6.741748e-02,(16:7.614400e-01,(18:1.182930e-01,17:7.973807e-02):2.056573e-01):3.437216e+00):3.441801e-01,(19:1.016420e+00,(22:1.032264e-01,21:2.913098e-02):6.984308e-01):7.177993e-01):1.727462e-01,1:8.065257e-01);
   tree gen.814000 = [&U] ((20:1.366702e+00,((((24:2.281848e-02,28:1.363070e-01):2.541054e-01,(32:6.680427e-01,31:6.764754e-01):2.164434e-01):1.508469e-01,((35:1.095038e+00,34:7.912279e-03):3.792424e-01,((26:1.176994e-02,25:6.636325e-02):2.744984e-01,(29:1.801439e-01,30:3.260520e-01):9.561986e-02):2.779370e-02):3.685990e-03):1.057120e-01,(23:1.963671e-02,33:5.632435e-01):1.189218e-01):3.861239e-01):5.670475e-01,((19:1.197318e+00,(22:6.100719e-02,21:9.821492e-02):8.026559e-01):5.400431e-01,((((9:5.785775e-01,((27:1.956212e+00,6:4.727340e-02):2.549596e-01,(15:8.101030e-02,3:9.916885e-02):3.352882e-01):1.654902e-01):2.760838e-01,10:5.042089e-01):1.522368e-01,(11:5.479291e-01,(12:6.804152e-01,(8:4.077057e-01,(4:3.797343e-01,((7:1.008136e-01,2:9.314173e-02):2.802001e-01,5:3.469619e-01):8.997473e-02):8.907127e-02):2.196698e-01):6.876429e-02):2.182074e-01):3.287069e-01,((14:1.142182e+00,13:6.505174e-01):4.555265e-01,((18:1.082997e-01,17:9.546042e-02):2.781279e-01,16:6.612319e-01):4.437004e+00):2.876054e-01):4.998261e-01):1.596173e-01,1:9.811793e-01);
   tree gen.814500 = [&U] ((20:1.036399e+00,(((((24:4.461770e-03,28:1.263756e-01):3.048777e-01,(32:8.008756e-01,31:6.271871e-01):1.557341e-01):2.036858e-01,(29:3.110123e-01,30:2.900191e-01):8.539155e-02):5.367680e-02,((26:1.255164e-02,25:8.679875e-02):2.589579e-01,(35:7.544082e-01,34:2.252933e-01):1.416189e-01):4.882874e-02):4.229309e-02,(23:3.607823e-02,33:5.343883e-01):8.112248e-02):5.099733e-01):5.257321e-01,((19:1.110081e+00,(22:6.857611e-02,21:3.938821e-02):7.441740e-01):5.849540e-01,((((9:5.364221e-01,((27:1.813681e+00,6:2.265558e-01):1.562544e-01,(15:8.804970e-02,3:8.949988e-02):2.791102e-01):2.112805e-01):2.559682e-01,10:4.674720e-01):1.431220e-01,(((8:3.780001e-01,(4:3.520667e-01,((7:7.561726e-02,2:8.635538e-02):2.903791e-01,5:3.166645e-01):8.341912e-02):6.342399e-02):1.511204e-01,12:5.944263e-01):7.096113e-02,11:5.080067e-01):2.015172e-01):3.160486e-01,((14:1.058962e+00,13:6.031204e-01):4.682358e-01,((18:1.004090e-01,17:8.850512e-02):2.429310e-01,16:6.130542e-01):4.113721e+00):3.546956e-01):4.634085e-01):1.479875e-01,1:9.096901e-01);
   tree gen.815000 = [&U] (((19:9.846605e-01,(22:1.230724e-01,21:1.282147e-01):5.873632e-01):6.626212e-01,((((((15:5.980525e-02,3:1.178351e-01):2.506008e-01,(27:2.241874e+00,6:1.473225e-01):2.628906e-01):1.764011e-01,9:6.505816e-01):2.913843e-01,10:5.931157e-01):1.322145e-01,((11:4.608985e-01,12:6.338131e-01):1.039607e-01,(((5:3.389179e-01,(7:8.404719e-02,2:1.112236e-01):3.408646e-01):8.144962e-02,4:3.269885e-01):1.048018e-01,8:3.738022e-01):1.704400e-01):3.306976e-01):3.937186e-01,((13:7.541251e-01,14:1.044711e+00):3.402153e-01,(16:6.217638e-01,(17:1.025738e-01,18:1.328909e-01):2.689740e-01):4.381790e+00):2.849266e-01):4.744065e-01):2.139076e-01,((20:7.515329e-01,35:4.127482e-01):3.933344e-01,(((29:1.710667e-01,((26:8.758019e-03,25:3.939151e-02):2.852459e-01,(30:1.529991e-01,23:1.163262e-02):4.918419e-02):2.772268e-03):1.617149e-01,(33:6.033863e-01,((28:1.668909e-01,24:1.490171e-01):2.007709e-01,(32:7.349773e-01,31:1.019317e+00):2.091323e-01):1.203613e-01):4.162406e-02):7.448867e-02,34:1.907238e-01):1.352071e-01):9.160323e-01,1:9.403208e-01);
   tree gen.815500 = [&U] (((20:8.454340e-01,35:4.924349e-01):1.495760e-01,((23:2.231445e-01,((((25:4.569542e-02,26:1.580721e-02):1.278671e-01,34:4.469911e-01):1.656036e-01,24:2.239463e-01):5.215347e-03,((28:3.879985e-01,32:7.368729e-01):2.592170e-02,31:9.020988e-01):6.625366e-02):4.698725e-02):1.038358e-01,(30:1.896590e-01,(29:1.725070e-01,33:1.509779e-01):7.635763e-02):2.245510e-01):2.573298e-01):6.283149e-01,((((13:8.260855e-01,14:1.087627e+00):4.174984e-01,((17:7.319801e-02,18:1.631546e-01):4.404202e-01,16:4.722132e-01):3.709732e+00):1.366261e-01,((10:5.746613e-01,(9:4.858153e-01,((27:1.368644e+00,6:9.522664e-02):2.492642e-01,(3:1.029532e-01,15:6.063669e-02):2.927475e-01):1.530859e-01):2.213390e-01):1.442840e-01,(12:6.026760e-01,(((4:3.402228e-01,(5:3.874296e-01,(7:1.160691e-01,2:8.246623e-02):2.786877e-01):6.082486e-02):5.958328e-02,8:3.895677e-01):1.840875e-01,11:5.049004e-01):5.356598e-02):2.713352e-01):3.812736e-01):4.377872e-01,((21:6.869606e-02,22:1.716792e-01):4.794776e-01,19:1.254190e+00):6.125362e-01):2.511727e-01,1:9.580390e-01);
   tree gen.816000 = [&U] (((((11:5.240965e-01,(12:6.040088e-01,((4:3.545666e-01,(5:3.592207e-01,(7:1.242228e-01,2:6.951209e-02):3.321684e-01):1.053044e-01):8.251103e-02,8:3.282500e-01):1.721878e-01):7.706089e-02):2.292355e-01,(10:5.718769e-01,(9:5.525746e-01,(6:3.639652e-01,(15:8.822390e-02,3:1.002212e-01):2.635880e-01):2.398474e-01):2.869376e-01):1.837237e-01):3.307769e-01,((14:1.101199e+00,13:8.125759e-01):5.561522e-01,(27:1.547739e+00,((18:1.446963e-01,17:8.490964e-02):1.688415e-01,16:7.533403e-01):4.332296e+00):3.187761e-01):1.811080e-01):5.677989e-01,((22:2.059690e-01,21:7.115134e-02):6.409846e-01,19:1.084616e+00):7.309735e-01):1.529656e-01,(((23:5.596092e-02,((33:9.371798e-02,29:1.766027e-01):2.133833e-01,30:2.017491e-01):7.986929e-02):1.518377e-01,(((28:2.949453e-01,25:4.111396e-02):4.602347e-02,26:1.844252e-02):8.617660e-02,((32:5.425873e-01,31:6.831528e-01):1.357277e-01,24:2.541759e-01):4.728207e-02):1.175582e-01):1.449280e-01,(35:5.017799e-01,(34:2.041598e-03,20:1.266730e+00):1.414225e-01):1.967628e-02):7.264804e-01,1:9.700852e-01);
   tree gen.816500 = [&U] (((27:1.555510e+00,(((11:5.454942e-01,(12:5.907218e-01,(8:4.166735e-01,((4:3.608508e-01,(7:1.171455e-01,2:8.984888e-02):2.834791e-01):5.012830e-02,5:3.418245e-01):7.356446e-02):2.013332e-01):7.280049e-02):2.898816e-01,(10:5.007864e-01,(9:5.300448e-01,((3:1.185118e-01,15:6.293956e-02):2.699762e-01,6:4.107427e-01):1.958814e-01):3.601608e-01):1.249834e-01):3.566094e-01,(((18:1.158238e-01,17:9.336087e-02):3.671422e-01,16:6.455295e-01):4.042350e+00,(14:1.233128e+00,13:7.535913e-01):6.012989e-01):2.002513e-01):2.406847e-01):3.316668e-01,((22:6.806723e-02,21:1.469540e-01):7.582152e-01,19:9.705817e-01):6.929024e-01):1.698265e-01,(35:9.412467e-01,(20:1.024456e+00,(((32:1.148894e+00,(28:2.901019e-01,(24:2.535442e-01,31:1.038748e+00):2.539971e-02):6.076672e-03):1.181801e-01,(((34:3.740932e-01,29:7.422166e-02):2.854393e-02,33:3.440942e-01):6.529669e-02,(23:2.246971e-01,30:2.396633e-01):1.980428e-02):8.228529e-02):1.035498e-01,(25:3.605405e-02,26:4.610629e-02):3.067544e-01):1.633226e-01):5.408775e-01):2.897737e-01,1:9.519266e-01);
   tree gen.817000 = [&U] ((((((28:3.886203e-01,(32:6.606310e-01,31:8.167453e-01):3.064861e-01):1.488578e-01,24:2.445732e-01):1.383779e-02,34:5.235357e-01):8.165544e-02,(23:8.017320e-02,((30:2.008288e-01,(29:8.784402e-02,33:6.160838e-02):8.724073e-02):1.426079e-01,(25:2.317636e-02,26:5.497485e-03):3.619081e-01):6.490909e-02):1.695000e-01):2.486650e-01,(20:1.011101e+00,35:7.247863e-01):2.950754e-01):1.040045e+00,((((13:7.537597e-01,14:1.177224e+00):5.760732e-01,((17:5.006066e-02,18:1.757945e-01):4.776044e-01,16:5.749906e-01):3.802381e+00):2.660259e-01,((10:5.755824e-01,(9:5.701905e-01,((27:1.832068e+00,6:2.191817e-02):3.597948e-01,(3:8.729829e-02,15:9.085312e-02):2.309581e-01):1.878258e-01):3.049780e-01):8.923895e-02,((((((7:8.417935e-02,2:9.831292e-02):3.006893e-01,5:3.798464e-01):7.238257e-02,4:3.407681e-01):9.545840e-02,8:3.901921e-01):1.526245e-01,12:6.447673e-01):1.128284e-01,11:5.067491e-01):2.407943e-01):4.098052e-01):5.619037e-01,((21:1.245103e-01,22:7.392170e-02):6.090062e-01,19:1.081497e+00):6.135180e-01):1.434621e-01,1:9.557415e-01);
   tree gen.817500 = [&U] ((((((25:4.962143e-02,26:4.265083e-02):2.113015e-01,((29:2.731018e-01,(30:9.135437e-02,20:8.846929e-01):1.531268e-01):5.975276e-02,23:8.489474e-03):4.991419e-02):8.257603e-02,(33:8.351951e-01,((28:2.873528e-01,(31:8.489988e-01,32:7.090349e-01):1.232583e-01):3.355997e-02,24:2.973093e-01):3.429453e-01):2.872358e-03):1.096981e-01,34:5.280502e-01):8.938305e-02,35:6.161041e-01):7.269921e-01,((27:1.836762e+00,((((17:8.572469e-02,18:8.406509e-02):3.745928e-01,16:6.053292e-01):3.646671e+00,(14:1.189274e+00,13:7.894352e-01):5.382399e-01):2.499721e-01,(((((3:1.159279e-01,15:8.307236e-02):2.755166e-01,6:3.684587e-01):2.139187e-01,9:5.323920e-01):2.482844e-01,10:6.052520e-01):1.423020e-01,((12:6.037822e-01,(8:3.747583e-01,(((2:9.070551e-02,7:1.152855e-01):2.524455e-01,5:4.108087e-01):7.005258e-02,4:4.306581e-01):5.717115e-02):1.507032e-01):7.453377e-02,11:4.339530e-01):2.938969e-01):3.381060e-01):3.382568e-01):1.095021e-01,(19:1.080860e+00,(21:4.780131e-02,22:1.103587e-01):7.386669e-01):5.984514e-01):1.546283e-01,1:9.327038e-01);
   tree gen.818000 = [&U] (((((28:4.396466e-01,32:7.303073e-01):5.685818e-02,(31:8.483376e-01,24:3.062292e-01):1.667626e-01):8.224962e-02,((34:3.204975e-01,((25:3.544385e-02,26:1.382330e-02):2.253597e-01,33:4.644728e-01):3.198605e-02):1.736953e-02,((29:2.027626e-01,23:7.387039e-02):6.722367e-03,(30:9.409519e-02,20:8.744377e-01):9.415443e-02):1.055952e-01):1.154346e-01):7.183626e-01,35:8.313002e-01):1.384305e-01,((27:2.090304e+00,((((17:1.169513e-01,18:1.043947e-01):3.436769e-01,16:6.234903e-01):3.756078e+00,(14:1.224955e+00,13:8.131199e-01):5.543882e-01):1.622157e-01,(((((3:1.194059e-01,15:8.556470e-02):2.837827e-01,6:3.772438e-01):2.203367e-01,9:5.483648e-01):2.557335e-01,10:6.234108e-01):1.003748e-01,((12:6.218968e-01,(8:3.860018e-01,(((2:9.342685e-02,7:1.187443e-01):2.600193e-01,5:4.231338e-01):7.215430e-02,4:4.435787e-01):1.045214e-01):1.552246e-01):4.285704e-02,11:4.950535e-01):1.981469e-01):3.482498e-01):2.272501e-01):2.515030e-01,(19:1.113288e+00,(21:4.923545e-02,22:1.104208e-01):7.608284e-01):6.164062e-01):1.488958e-01,1:7.866192e-01);
   tree gen.818500 = [&U] ((20:1.158098e+00,((35:5.925239e-02,33:2.641786e-02):5.021425e-01,(((30:1.371371e-01,23:3.973813e-03):1.678725e-01,(34:2.356252e-01,29:4.438567e-02):1.226783e-01):8.402131e-02,(((32:6.916006e-01,31:7.685020e-01):1.113966e-01,(26:1.479352e-02,25:2.667276e-02):1.804940e-01):6.073217e-02,(24:5.142900e-02,28:1.440801e-01):3.101160e-01):1.392389e-01):1.517199e-01):1.316910e-01):6.877920e-01,((19:1.123416e+00,(22:4.668012e-02,21:1.535809e-01):6.288362e-01):6.217412e-01,((((9:5.168521e-01,((27:1.595361e+00,6:1.214109e-01):2.634051e-01,(15:7.291548e-02,3:1.200523e-01):2.652471e-01):1.693715e-01):2.830527e-01,10:5.458570e-01):1.451673e-01,((11:4.201190e-01,12:5.839515e-01):7.597443e-02,(8:3.622918e-01,(((7:1.030359e-01,2:8.965318e-02):2.749249e-01,4:3.607240e-01):9.757216e-02,5:3.265429e-01):5.783076e-02):1.603223e-01):2.479741e-01):3.551703e-01,((14:1.229945e+00,13:5.798555e-01):4.559841e-01,((18:1.160081e-01,17:6.632429e-02):3.144496e-01,16:5.819187e-01):3.711182e+00):3.298209e-01):4.784532e-01):1.925558e-01,1:8.728132e-01);
   tree gen.819000 = [&U] ((20:1.211946e+00,((35:2.244062e-01,33:9.983745e-03):4.529723e-01,(((30:5.049276e-02,23:4.053232e-03):1.656275e-01,(34:1.688676e-01,29:9.689420e-02):1.927184e-01):1.466804e-01,((((25:2.290431e-02,26:7.085120e-02):1.285093e-01,32:5.911191e-01):1.313025e-01,(24:1.215492e-01,28:1.257018e-01):2.152228e-01):4.177545e-02,31:8.042352e-01):3.687630e-02):4.192402e-01):2.343382e-01):7.197724e-01,((19:1.175652e+00,(22:4.885061e-02,21:1.607220e-01):6.580753e-01):6.506504e-01,((((9:5.408843e-01,((27:1.669541e+00,6:1.310434e-01):2.500257e-01,(15:7.120525e-02,3:9.481945e-02):2.588704e-01):2.264629e-01):2.962139e-01,10:5.712379e-01):1.519171e-01,((11:4.396533e-01,12:6.111036e-01):8.346757e-02,(8:3.791374e-01,(4:3.717526e-01,(5:3.417263e-01,(7:1.115835e-01,2:9.382180e-02):2.767641e-01):9.939344e-02):5.933727e-02):1.587130e-01):2.965815e-01):3.492439e-01,((14:1.287133e+00,13:6.068171e-01):5.658243e-01,((18:1.634983e-01,17:6.752961e-02):3.290706e-01,16:6.089763e-01):3.732217e+00):2.012503e-01):5.006999e-01):2.015091e-01,1:9.133965e-01);
   tree gen.819500 = [&U] (((((28:3.238330e-01,24:4.352593e-02):1.446169e-01,(32:4.507778e-01,31:9.674752e-01):2.227559e-01):1.972008e-01,((23:1.983043e-01,33:5.602016e-01):4.014564e-02,((34:3.992551e-01,(25:4.680082e-02,26:2.040850e-02):5.283469e-02):2.167815e-01,(29:2.556918e-01,30:2.248938e-01):6.419962e-02):8.424747e-02):8.010062e-03):3.092000e-01,(20:4.182213e-01,35:5.070304e-02):7.066099e-01):9.049835e-01,((((13:7.009322e-01,14:1.239837e+00):5.801211e-01,((17:6.905610e-02,18:1.839078e-01):4.619695e-01,16:5.672695e-01):4.043769e+00):2.099788e-01,((10:5.338509e-01,(9:5.105606e-01,((27:1.456260e+00,6:2.415737e-01):1.434499e-01,(3:8.810099e-02,15:1.022826e-01):3.297840e-01):2.024878e-01):2.973291e-01):8.980872e-02,((12:6.803120e-01,11:5.623774e-01):6.043909e-02,((4:3.846670e-01,((7:1.068433e-01,2:8.201334e-02):2.748798e-01,5:3.511858e-01):9.754237e-02):7.594810e-02,8:3.847753e-01):1.655582e-01):2.919524e-01):4.395796e-01):4.856275e-01,((21:1.035796e-01,22:7.382058e-02):8.055279e-01,19:1.373118e+00):5.812621e-01):9.875058e-02,1:8.457434e-01);
   tree gen.820000 = [&U] ((((35:8.385351e-01,33:6.440929e-02):3.932988e-01,((((23:1.093429e-02,30:7.194579e-03):1.095367e-01,29:2.078973e-01):1.653444e-01,34:2.706068e-01):1.323581e-01,((32:5.623329e-01,(31:8.191404e-01,(25:2.189956e-02,26:1.283257e-02):3.284802e-02):5.363894e-02):1.416783e-01,(24:4.185673e-03,28:7.291903e-02):2.238281e-01):7.143795e-02):2.752999e-01):3.174999e-01,20:1.116290e+00):5.843185e-01,((19:1.118400e+00,(22:1.250981e-01,21:6.465543e-02):7.177928e-01):7.115692e-01,((((9:5.145444e-01,((27:1.588237e+00,6:7.882885e-02):3.039408e-01,(15:6.773770e-02,3:9.020194e-02):2.462639e-01):1.698954e-01):2.578984e-01,10:5.218986e-01):9.989056e-02,((11:5.124850e-01,(8:3.941999e-01,(4:3.132792e-01,(5:3.054774e-01,(7:1.057712e-01,2:8.925288e-02):2.586018e-01):7.603372e-02):9.311692e-02):1.350639e-01):9.255070e-02,12:5.874099e-01):2.261929e-01):4.295127e-01,((14:1.066847e+00,13:6.766145e-01):6.134659e-01,((18:1.546813e-01,17:7.184084e-02):2.725508e-01,16:6.379533e-01):3.487794e+00):2.239947e-01):2.869809e-01):1.061856e-01,1:8.689160e-01);
   tree gen.820500 = [&U] (((19:1.043265e+00,(22:1.189949e-01,21:5.666533e-02):6.368140e-01):6.829638e-01,((((((6:3.610728e-01,(15:5.247569e-02,3:1.119564e-01):2.603378e-01):1.700391e-01,9:5.184978e-01):2.014624e-01,27:2.103679e+00):1.487175e-01,10:5.714174e-01):1.424117e-01,((11:5.150519e-01,((((7:1.021864e-01,2:7.027627e-02):2.804870e-01,5:3.811477e-01):7.986292e-02,4:3.608788e-01):5.323543e-02,8:4.413032e-01):1.679153e-01):6.703660e-02,12:5.284545e-01):2.811418e-01):3.655502e-01,((13:7.604854e-01,14:1.241727e+00):4.146949e-01,(16:5.778415e-01,(17:8.655078e-02,18:1.356708e-01):3.174179e-01):4.719292e+00):1.711595e-01):5.868780e-01):2.139303e-01,(35:4.126593e-01,(20:1.211984e+00,((23:1.341773e-01,(33:8.689047e-02,34:2.454801e-01):3.316983e-01):4.774899e-02,((29:1.324442e-01,30:2.231921e-01):1.181651e-01,(((31:1.002120e+00,32:7.012883e-01):1.677527e-01,(25:7.913028e-02,26:1.135777e-02):1.045610e-01):2.066541e-02,(28:1.508062e-02,24:1.127575e-01):2.377912e-01):6.050743e-02):1.205293e-01):4.429658e-01):4.691639e-02):6.687247e-01,1:8.769660e-01);
   tree gen.821000 = [&U] ((((((11:4.260980e-01,12:4.948910e-01):8.409574e-02,((4:3.485030e-01,((7:1.087176e-01,2:1.088135e-01):2.935813e-01,5:3.240869e-01):1.086517e-01):6.124702e-02,8:4.458970e-01):2.002671e-01):2.038528e-01,(10:5.248064e-01,(9:5.130096e-01,(6:3.897693e-01,(15:7.550307e-02,3:8.600042e-02):2.635848e-01):2.362843e-01):2.381161e-01):1.934477e-01):3.647187e-01,((27:9.097731e-01,((18:1.758457e-01,17:5.498579e-02):1.716560e-01,16:7.647982e-01):4.397113e+00):3.765497e-01,(14:9.881898e-01,13:7.268831e-01):5.604862e-01):2.065940e-01):3.720359e-01,((22:6.230271e-02,21:5.094266e-02):6.605002e-01,19:1.036853e+00):5.743563e-01):2.220174e-01,((35:2.800771e-01,20:8.206015e-01):2.673828e-01,(23:1.933362e-01,((((30:2.050509e-01,(33:2.921512e-01,29:1.757982e-01):2.011813e-01):6.903475e-04,34:3.774023e-01):1.389105e-01,31:1.086926e+00):1.783923e-02,((26:1.297045e-02,((32:2.377138e-01,24:4.314899e-02):1.768392e-01,25:1.581661e-03):7.962670e-02):3.635065e-02,28:4.634591e-01):1.732439e-01):3.719489e-02):2.536807e-01):6.976307e-01,1:9.512647e-01);
   tree gen.821500 = [&U] ((((35:4.783108e-01,33:1.958776e-01):2.803440e-01,((29:2.825269e-01,(23:2.790815e-02,30:1.389381e-01):4.163990e-02):6.369021e-02,((24:1.910363e-01,34:3.240400e-01):1.252115e-01,(28:4.897749e-01,((32:4.209273e-01,(25:3.489468e-02,26:6.448720e-03):2.153901e-02):2.344521e-01,31:8.903965e-01):3.935453e-02):5.544625e-02):8.828543e-02):4.648075e-01):1.993223e-02,20:1.175514e+00):5.810052e-01,((19:1.026138e+00,(22:5.588589e-02,21:5.587082e-02):7.681004e-01):7.610768e-01,((((9:5.471131e-01,((27:1.562792e+00,6:1.410579e-01):2.396811e-01,(15:8.973924e-02,3:9.862887e-02):2.692706e-01):2.161530e-01):2.639382e-01,10:5.961554e-01):1.586729e-01,(((8:4.024136e-01,(4:3.933639e-01,(5:3.095603e-01,(7:1.326432e-01,2:8.888567e-02):3.185325e-01):1.076318e-01):5.279740e-02):2.394014e-01,12:6.422874e-01):4.869342e-02,11:5.504263e-01):2.248830e-01):3.015473e-01,((14:1.149434e+00,13:7.212648e-01):6.748927e-01,((18:1.621536e-01,17:8.490443e-02):3.096723e-01,16:5.713862e-01):3.913795e+00):1.886141e-01):5.430506e-01):1.436489e-01,1:9.755493e-01);
   tree gen.822000 = [&U] ((((35:1.960348e-01,33:1.879997e-01):3.562469e-01,(34:3.699874e-01,((28:4.152162e-01,((32:3.975601e-01,(24:1.621213e-01,(25:3.504067e-02,26:2.164231e-02):1.140468e-01):1.223988e-01):7.024737e-02,31:8.371295e-01):8.659483e-02):4.383289e-02,((23:8.366016e-02,29:1.818411e-01):5.750652e-02,30:1.596988e-01):1.067815e-01):1.464053e-01):2.158575e-01):3.538090e-01,20:7.521302e-01):6.339279e-01,((19:9.691736e-01,(22:8.436802e-02,21:5.276924e-02):7.185118e-01):7.188268e-01,((((9:4.584155e-01,((27:1.788050e+00,6:1.332273e-01):2.307802e-01,(15:8.475750e-02,3:9.315364e-02):2.834594e-01):2.455873e-01):1.654538e-01,10:5.630608e-01):1.324219e-01,(12:5.147210e-01,((8:3.800743e-01,(4:3.715269e-01,(5:2.923755e-01,(7:9.493877e-02,2:8.395132e-02):3.119707e-01):1.016568e-01):6.778582e-02):2.397245e-01,11:5.198702e-01):9.781971e-02):2.252279e-01):3.010633e-01,((14:1.085625e+00,13:6.812249e-01):6.078527e-01,((18:1.531519e-01,17:8.019109e-02):2.924813e-01,16:5.396666e-01):3.696526e+00):2.067816e-01):5.129040e-01):1.293753e-01,1:9.213931e-01);
   tree gen.822500 = [&U] ((((35:8.870900e-01,33:2.668255e-02):6.200994e-01,(34:3.156200e-01,((28:4.180736e-01,(24:1.594848e-01,(32:5.225716e-01,(31:8.235155e-01,(25:5.182043e-02,26:1.754015e-02):1.014663e-01):1.270448e-01):8.520655e-02):6.160745e-02):4.312005e-02,(29:6.898723e-02,(23:2.401071e-02,30:1.611735e-01):3.836772e-02):1.298573e-01):3.441941e-02):9.428397e-02):3.657880e-01,20:1.352655e+00):6.236186e-01,((19:1.258817e+00,(22:8.692459e-02,21:2.665486e-02):5.316927e-01):7.384433e-01,((((9:4.509605e-01,((27:1.758972e+00,6:1.098540e-01):2.100261e-01,(15:8.337912e-02,3:8.262850e-02):3.065019e-01):2.415934e-01):2.238850e-01,10:5.444179e-01):1.294516e-01,(12:5.063503e-01,((8:4.098887e-01,(4:3.654849e-01,(5:3.354018e-01,(7:8.514568e-02,2:8.258605e-02):3.068973e-01):8.658840e-02):4.580813e-02):2.358260e-01,11:5.114158e-01):7.955269e-02):2.215651e-01):3.871645e-01,((14:1.067970e+00,13:6.701464e-01):5.979674e-01,((18:1.506613e-01,17:4.896426e-02):3.301524e-01,16:5.308902e-01):3.636411e+00):1.712086e-01):5.417625e-01):2.557392e-01,1:8.771540e-01);
   tree gen.823000 = [&U] (((20:1.309812e+00,(((24:4.113017e-02,23:5.068638e-02):1.424065e-01,(28:4.447854e-01,(32:6.370325e-01,31:8.967912e-01):7.590771e-02):1.864105e-01):1.281804e-01,((25:6.167597e-02,26:6.148776e-03):2.194630e-01,((33:3.249161e-01,(30:2.174910e-01,29:1.188828e-01):1.178800e-02):2.422312e-02,34:2.355814e-02):3.732657e-02):2.233021e-01):2.352456e-01):1.170405e-01,35:1.088152e+00):5.063924e-01,((((13:7.211821e-01,14:9.846954e-01):5.282834e-01,((17:9.022639e-02,18:1.430939e-01):4.731726e-01,16:4.455843e-01):3.682431e+00):1.526609e-01,((10:4.536193e-01,(9:4.649387e-01,((27:1.456763e+00,6:4.916095e-02):3.286994e-01,(3:9.797715e-02,15:6.942160e-02):2.672075e-01):2.497167e-01):3.058817e-01):1.691154e-01,((11:5.326895e-01,((4:3.360743e-01,((7:9.377810e-02,2:1.090517e-01):2.900388e-01,5:3.329084e-01):1.036925e-01):2.678285e-02,8:3.966997e-01):1.537667e-01):1.329741e-01,12:5.091588e-01):2.066258e-01):3.821681e-01):5.922253e-01,((21:9.697326e-02,22:6.979049e-02):6.319168e-01,19:1.132389e+00):7.595340e-01):1.165443e-01,1:1.042505e+00);
   tree gen.823500 = [&U] ((((35:3.319087e-01,33:1.724885e-01):5.891329e-01,((((31:1.001021e+00,(25:9.260867e-02,26:9.078043e-04):1.222492e-01):1.371890e-01,(32:1.061140e+00,(28:3.481098e-01,(29:2.757733e-01,30:2.072896e-01):2.216570e-01):3.743235e-02):6.102759e-02):5.182625e-02,24:3.024453e-01):2.988031e-02,(23:3.596301e-01,34:4.688124e-01):3.335117e-02):1.668753e-01):1.304019e-01,20:1.372944e+00):6.329724e-01,((19:8.638185e-01,(22:8.822841e-02,21:3.437138e-02):5.396677e-01):8.745292e-01,((((9:4.577246e-01,((27:1.620643e+00,6:2.587025e-01):1.104048e-01,(15:6.432233e-02,3:1.270220e-01):2.491161e-01):2.551457e-01):2.279477e-01,10:5.061612e-01):1.402146e-01,(11:5.190867e-01,((8:4.160367e-01,(4:3.709669e-01,(5:3.404326e-01,(7:1.140652e-01,2:8.048462e-02):2.948998e-01):7.134984e-02):1.091958e-01):2.178666e-01,12:5.851626e-01):2.738997e-02):2.174051e-01):4.188574e-01,((14:1.184274e+00,13:6.799720e-01):5.045768e-01,((18:1.529211e-01,17:7.526351e-02):3.102168e-01,16:5.388532e-01):3.690955e+00):2.139588e-01):3.716601e-01):2.291248e-01,1:9.927387e-01);
   tree gen.824000 = [&U] ((35:4.922417e-01,(20:8.461218e-01,((((28:3.143777e-01,24:1.846532e-01):3.375962e-02,(32:6.603721e-01,31:9.885755e-01):2.362492e-01):1.091834e-01,(((25:3.147717e-02,26:7.730993e-03):2.628967e-01,(29:1.837054e-01,(34:3.497536e-02,30:2.124834e-01):2.784078e-02):1.139377e-01):7.766465e-02,23:1.749555e-01):1.255833e-01):2.396323e-01,33:6.445842e-01):2.925217e-01):4.574067e-01):3.721908e-01,(((((18:1.167447e-01,17:1.046958e-01):2.228619e-01,16:6.797514e-01):4.361779e+00,(14:1.185211e+00,13:7.058919e-01):4.079564e-01):2.983415e-01,((10:5.537785e-01,((27:1.559882e+00,9:2.868761e-01):2.329000e-01,((3:1.166384e-01,15:7.015284e-02):2.548176e-01,6:3.907038e-01):2.160475e-01):2.092243e-01):1.517699e-01,((12:6.109224e-01,(8:4.274650e-01,(5:3.721775e-01,((7:9.404654e-02,2:1.083828e-01):3.234169e-01,4:3.448976e-01):9.050804e-02):6.288344e-02):1.637605e-01):9.694215e-02,11:4.943323e-01):3.251129e-01):3.589856e-01):3.817724e-01,(19:1.272981e+00,(21:9.231088e-02,22:1.500268e-01):5.463092e-01):7.176420e-01):2.220490e-01,1:9.030975e-01);
   tree gen.824500 = [&U] (((35:4.674574e-01,20:3.090532e-01):8.487407e-01,(33:4.864443e-01,(((((25:5.158965e-02,26:4.183219e-03):1.831274e-01,31:8.105150e-01):2.471276e-02,(24:8.599957e-02,32:7.457345e-01):1.183176e-01):1.081483e-01,28:5.718106e-01):8.825871e-02,(34:4.215777e-01,((29:4.754523e-02,23:3.410858e-02):8.521856e-02,30:2.260469e-01):1.084518e-01):8.391883e-02):5.526690e-01):2.392292e-01):5.907195e-01,((((10:6.069407e-01,(9:6.355707e-01,((15:9.132652e-02,3:1.108686e-01):2.600820e-01,6:3.710487e-01):1.598764e-01):2.836790e-01):1.055291e-01,((12:5.782378e-01,11:5.133870e-01):7.123131e-02,(8:3.804880e-01,(((7:1.137672e-01,2:9.643357e-02):3.180098e-01,4:3.655906e-01):4.816480e-02,5:4.395309e-01):1.008587e-01):1.999211e-01):2.140409e-01):4.387095e-01,((13:7.728630e-01,14:1.326697e+00):7.040947e-01,(27:7.757826e-01,(16:8.323710e-01,(18:1.583435e-01,17:5.509172e-02):2.235182e-01):4.235396e+00):2.210320e-01):1.393790e-01):5.035382e-01,(19:1.074238e+00,(22:4.725551e-02,21:9.668390e-02):7.345158e-01):8.153216e-01):1.776644e-01,1:7.999796e-01);
   tree gen.825000 = [&U] (((19:1.149629e+00,(22:1.061704e-01,21:6.492213e-02):5.346695e-01):6.912291e-01,((((((6:3.509368e-01,(15:8.070922e-02,3:7.717182e-02):3.015038e-01):2.011442e-01,9:5.320453e-01):3.939671e-02,27:1.998139e+00):2.375609e-01,10:5.712074e-01):1.480558e-01,((12:6.925511e-01,((4:3.541317e-01,((7:9.404519e-02,2:1.070353e-01):3.384780e-01,5:3.743601e-01):1.026720e-01):5.681286e-02,8:4.431731e-01):1.594381e-01):9.720885e-02,11:4.697984e-01):2.441184e-01):4.405430e-01,((13:7.447075e-01,14:1.195037e+00):4.709864e-01,(16:6.683266e-01,(17:9.021323e-02,18:1.498412e-01):2.642159e-01):3.712136e+00):2.710816e-01):4.505449e-01):1.740394e-01,(((((25:2.874089e-02,26:1.104279e-02):2.156500e-01,(23:1.331941e-01,(((31:1.025158e+00,(32:5.412311e-01,28:3.939753e-01):1.491011e-01):2.147626e-02,24:1.841520e-01):7.055097e-02,34:2.941958e-01):7.250130e-02):1.660351e-02):5.391671e-02,(29:1.651572e-01,30:1.752820e-01):1.964622e-01):2.163987e-01,33:5.784691e-01):3.446684e-01,(35:6.671670e-01,20:8.435841e-01):4.130390e-01):6.226605e-01,1:1.150543e+00);
   tree gen.825500 = [&U] ((((((14:1.336732e+00,13:8.846071e-01):3.726264e-01,((18:1.718670e-01,17:6.298459e-02):2.889917e-01,16:7.680534e-01):3.902002e+00):3.297238e-01,27:1.539465e+00):2.685828e-02,((12:5.530651e-01,(11:4.935677e-01,(8:3.658039e-01,(((7:1.051516e-01,2:8.973902e-02):3.592381e-01,5:3.732186e-01):3.614385e-02,4:3.876832e-01):9.718291e-02):1.520765e-01):1.124287e-01):2.737394e-01,(10:6.341566e-01,(9:5.425514e-01,((3:1.195087e-01,15:6.257337e-02):2.530223e-01,6:4.113436e-01):2.096640e-01):2.757771e-01):1.000749e-01):4.415385e-01):5.064294e-01,((22:9.623337e-02,21:1.499183e-01):7.889653e-01,19:1.130364e+00):6.471911e-01):2.072127e-01,(35:6.226895e-01,((((31:1.090134e+00,(28:3.190694e-01,32:8.633506e-01):6.425137e-02):1.956539e-01,((34:2.511468e-01,33:2.510843e-01):1.767720e-01,24:2.651203e-01):8.754707e-02):6.806959e-02,23:3.037237e-01):1.140570e-01,((26:9.020306e-03,25:6.980769e-02):2.205198e-01,((29:2.051412e-02,20:8.410108e-01):1.227470e-01,30:3.638977e-01):1.282671e-01):3.950427e-02):4.605812e-01):7.634569e-01,1:1.001439e+00);
   tree gen.826000 = [&U] (((19:1.112606e+00,(22:6.236600e-02,21:7.244701e-02):8.587243e-01):5.940328e-01,(((((9:5.287594e-01,(6:3.487694e-01,(15:8.021077e-02,3:9.536998e-02):2.980720e-01):2.122879e-01):7.834866e-02,27:1.584359e+00):2.229499e-01,10:5.652218e-01):1.539168e-01,((11:5.032861e-01,((4:3.519446e-01,((7:9.552131e-02,2:1.063743e-01):3.363876e-01,5:3.826487e-01):1.020379e-01):6.503122e-02,8:3.320458e-01):1.529450e-01):5.251473e-02,12:6.669993e-01):2.505693e-01):3.156659e-01,((13:7.401082e-01,14:1.187657e+00):4.680776e-01,(16:6.641991e-01,(17:1.408966e-01,18:9.641696e-02):2.847517e-01):3.896973e+00):3.584195e-01):5.305566e-01):1.185787e-01,((33:5.683343e-01,((29:1.772853e-01,((30:9.548316e-02,32:5.463756e-01):1.162369e-01,28:3.700693e-01):2.768008e-02):6.175920e-02,(((25:5.343114e-02,26:2.136120e-02):1.466696e-01,(23:9.029408e-04,24:9.826898e-02):2.672774e-01):2.314280e-02,(31:1.120941e+00,34:2.405722e-01):2.006900e-01):2.409885e-03):1.452984e-01):4.134221e-01,(35:1.203137e-01,20:6.166853e-01):6.326235e-01):7.299621e-01,1:1.143438e+00);
   tree gen.826500 = [&U] ((((((25:5.663896e-02,26:9.095562e-03):3.040050e-01,(29:1.560767e-01,(34:5.447223e-02,(33:3.005929e-01,30:5.465659e-02):5.119701e-02):1.294174e-01):4.252907e-02):1.178789e-01,((24:2.135915e-01,(28:2.384976e-01,32:9.142094e-01):7.272778e-02):1.883713e-01,(31:1.173938e+00,23:2.686240e-01):2.804001e-02):2.021546e-01):3.473276e-01,20:1.390289e+00):1.068802e-01,35:8.364897e-01):8.254535e-01,(((((17:8.940182e-02,18:1.390503e-01):3.499112e-01,16:5.332887e-01):3.933155e+00,(14:1.115354e+00,13:6.744755e-01):4.084467e-01):3.411776e-01,((((((3:9.388137e-02,15:8.903150e-02):2.643640e-01,6:4.158431e-01):1.940836e-01,9:4.971129e-01):2.516571e-01,10:6.222910e-01):9.941568e-02,(11:5.019912e-01,(12:5.995745e-01,(8:3.569891e-01,(4:3.410882e-01,((2:7.118854e-02,7:9.601757e-02):3.207549e-01,5:3.012713e-01):8.153871e-02):7.717161e-02):1.555042e-01):7.552332e-02):1.996696e-01):3.685040e-01,27:2.912456e+00):1.380082e-02):6.134275e-01,(19:1.009339e+00,(21:1.078867e-01,22:1.037218e-01):6.555464e-01):6.660695e-01):1.588359e-01,1:8.846593e-01);
   tree gen.827000 = [&U] (((((30:2.594988e-01,29:2.547722e-01):7.800925e-02,33:5.751473e-01):6.286162e-02,((((26:2.658995e-02,(24:7.493534e-02,25:3.843948e-02):4.839984e-02):8.053232e-02,((32:5.614055e-01,31:7.904566e-01):1.165561e-01,28:3.156864e-01):1.474680e-01):6.956605e-02,34:5.968735e-01):3.335444e-02,23:1.450532e-01):5.902130e-02):5.784634e-01,(20:7.723325e-01,35:8.769803e-01):1.181285e-01):5.165583e-01,((((10:5.979423e-01,(9:5.304463e-01,((15:7.298464e-02,3:1.225546e-01):2.720860e-01,6:3.822683e-01):1.910564e-01):2.776338e-01):1.877024e-01,(((8:4.080593e-01,((5:3.423424e-01,(7:9.009126e-02,2:9.428069e-02):3.266833e-01):8.143469e-02,4:3.517961e-01):9.088392e-02):1.170024e-01,12:6.174976e-01):8.907681e-02,11:5.057756e-01):2.280168e-01):3.663148e-01,((27:1.192751e+00,(13:7.087633e-01,14:1.111162e+00):3.464725e-01):8.232051e-02,(16:8.625935e-01,(18:1.332101e-01,17:8.042964e-02):9.759692e-02):4.118426e+00):1.905643e-01):5.667484e-01,(19:9.610462e-01,(22:1.214271e-01,21:8.143572e-02):6.795989e-01):4.818174e-01):2.337393e-01,1:9.199584e-01);
   tree gen.827500 = [&U] (((((((32:5.402256e-01,31:7.606354e-01):7.130288e-02,(24:1.405809e-01,28:3.045886e-01):5.383391e-02):2.403460e-02,34:4.121587e-01):8.630040e-02,(23:2.023604e-01,(26:1.613131e-03,25:2.343027e-02):1.637583e-01):2.387691e-03):4.886736e-02,(30:1.740165e-01,(29:6.767807e-02,33:5.017301e-01):4.741176e-02):7.492975e-02):2.850138e-01,(20:5.675260e-01,35:7.391274e-01):3.768322e-01):5.656422e-01,((((10:5.753840e-01,(9:5.104343e-01,((15:6.236592e-02,3:1.179310e-01):2.618211e-01,6:3.541559e-01):1.611953e-01):2.302248e-01):1.541445e-01,(((8:3.926647e-01,((5:3.294270e-01,(7:8.669242e-02,2:9.072380e-02):3.143587e-01):8.440534e-02,4:3.385240e-01):8.745519e-02):1.341954e-01,11:4.866944e-01):8.571625e-02,12:5.942015e-01):2.194145e-01):3.407141e-01,((16:7.968204e-01,(18:1.384946e-01,17:7.721045e-02):8.332570e-02):3.963052e+00,((13:6.820241e-01,14:1.069241e+00):4.326742e-01,27:1.241366e+00):3.128448e-02):2.226229e-01):5.115875e-01,(19:9.247892e-01,(22:1.018465e-01,21:1.354164e-01):5.959000e-01):4.636401e-01):2.249211e-01,1:8.852516e-01);
   tree gen.828000 = [&U] ((35:7.746452e-01,((23:2.161074e-01,((((28:3.558622e-01,32:9.413143e-01):1.114844e-01,(31:1.233020e+00,24:1.353926e-01):3.015582e-02):8.596403e-02,(25:5.265729e-02,26:3.436316e-02):9.118394e-02):5.167625e-02,(34:1.431836e-02,((33:9.871433e-02,29:7.721594e-02):6.699646e-02,30:1.500860e-01):1.408339e-01):2.175757e-01):9.622599e-02):1.778732e-01,20:8.769904e-01):6.623460e-02):8.019922e-01,(((((((3:8.698328e-02,15:9.351228e-02):2.655882e-01,6:3.798222e-01):2.299345e-01,9:5.214793e-01):2.773387e-01,10:5.929297e-01):5.930088e-02,(12:6.297499e-01,((8:3.749557e-01,(4:3.898774e-01,((2:8.125783e-02,7:1.008499e-01):3.285886e-01,5:3.164336e-01):8.029655e-02):6.096608e-02):1.652769e-01,11:4.751952e-01):8.797868e-02):2.030729e-01):4.194133e-01,(27:2.052940e+00,((14:1.200576e+00,13:7.084204e-01):5.246924e-01,((17:9.390123e-02,18:1.460484e-01):3.027594e-01,16:5.601281e-01):4.131102e+00):2.631867e-02):2.286209e-01):5.094074e-01,(19:1.108780e+00,(21:4.735676e-02,22:4.822691e-02):6.885387e-01):4.796004e-01):1.710097e-01,1:9.291824e-01);
   tree gen.828500 = [&U] (((((26:9.991406e-04,25:4.621705e-02):3.785078e-01,((34:4.514309e-01,23:1.342207e-01):1.259081e-01,(24:1.419591e-01,(28:3.304759e-01,(32:5.634560e-01,31:8.062668e-01):1.995376e-01):8.039206e-02):8.672852e-02):1.205912e-01):1.330586e-01,(30:2.541684e-01,(33:3.280480e-01,29:7.666449e-02):1.053300e-01):1.866822e-01):1.895935e-01,(20:1.074207e-01,35:1.461404e-01):9.775807e-01):8.767027e-01,((((10:5.960693e-01,(9:5.287847e-01,((15:6.460800e-02,3:1.238199e-01):2.581260e-01,6:3.668879e-01):1.669903e-01):2.682901e-01):9.705675e-02,(((8:4.067811e-01,(5:3.412701e-01,((7:8.980905e-02,2:9.398536e-02):3.241032e-01,4:3.620432e-01):8.554703e-02):8.301287e-02):1.600200e-01,11:5.307149e-01):1.355465e-01,12:6.155633e-01):2.293606e-01):5.088326e-01,((13:7.113690e-01,14:1.107681e+00):4.490774e-01,((16:8.254665e-01,(18:9.198511e-02,17:1.011439e-01):2.131642e-01):4.065164e+00,27:1.594180e+00):2.501955e-03):1.876722e-01):5.299793e-01,(19:9.580358e-01,(22:9.588115e-02,21:1.389964e-01):6.173229e-01):7.232665e-01):2.272232e-01,1:9.758695e-01);
   tree gen.829000 = [&U] (((35:4.095406e-01,20:7.546197e-01):4.432241e-01,((23:2.030740e-01,((24:1.685882e-01,(26:9.877500e-03,25:6.958728e-02):1.126604e-01):3.612199e-02,(31:9.443229e-01,(32:8.295000e-01,28:3.510794e-01):1.111137e-01):1.766483e-01):3.539678e-02):1.291635e-01,((30:7.945701e-02,(34:4.795013e-03,33:3.032898e-01):1.249252e-02):9.523399e-02,29:1.590977e-01):2.126848e-01):2.975183e-01):8.140306e-01,(((((((3:1.003778e-01,15:9.225546e-02):2.620187e-01,6:3.747173e-01):2.247098e-01,9:5.144705e-01):2.241074e-01,10:5.794539e-01):1.979184e-01,(((8:4.153481e-01,(5:3.121807e-01,((2:8.016571e-02,7:9.644473e-02):3.241723e-01,4:3.738945e-01):8.825023e-02):7.550287e-02):1.927914e-01,12:6.593373e-01):4.078910e-02,11:4.688085e-01):2.713505e-01):4.405251e-01,(27:1.742853e+00,((14:1.189350e+00,13:6.988991e-01):5.170983e-01,((17:1.136147e-01,18:1.227904e-01):3.276616e-01,16:5.541455e-01):4.075580e+00):3.638521e-02):2.087825e-01):5.025609e-01,(19:1.093878e+00,(21:4.672027e-02,22:1.359380e-01):6.967384e-01):6.953135e-01):9.918986e-02,1:9.166940e-01);
   tree gen.829500 = [&U] (((35:3.591408e-01,20:7.430539e-01):4.444397e-01,((((((31:7.723459e-01,32:8.167865e-01):9.374785e-02,28:3.456985e-01):1.936000e-01,(26:2.038672e-02,25:4.407101e-02):2.768421e-01):7.868934e-02,24:3.325986e-01):2.142895e-02,23:1.926506e-01):1.384288e-01,(((30:1.279781e-01,33:2.986414e-01):1.250881e-03,34:6.601262e-04):1.953369e-01,29:2.751709e-01):9.598883e-02):4.007586e-01):6.664113e-01,(((((((3:1.081902e-01,15:7.993175e-02):2.580028e-01,6:3.712633e-01):2.212658e-01,9:4.497502e-01):3.304863e-01,10:5.705728e-01):1.948849e-01,((8:4.089822e-01,(((2:8.044601e-02,7:9.496655e-02):3.332479e-01,5:3.073960e-01):8.690370e-02,4:3.458355e-01):7.434566e-02):1.880357e-01,(12:6.492318e-01,11:4.616233e-01):4.096766e-02):2.671916e-01):4.337734e-01,(((14:1.195019e+00,13:7.739621e-01):4.933382e-01,27:1.533758e+00):9.561908e-02,((17:1.118734e-01,18:1.209084e-01):4.402735e-01,16:5.456523e-01):4.013115e+00):1.976787e-01):4.948583e-01,(19:1.077113e+00,(21:4.600421e-02,22:1.374911e-01):6.860597e-01):6.972913e-01):2.247164e-01,1:1.081235e+00);
   tree gen.830000 = [&U] ((20:1.198948e+00,((23:1.920112e-01,(33:2.248888e-01,35:3.376184e-01):1.844691e-01):8.827494e-02,(34:5.151284e-01,((((32:6.916877e-01,24:3.497001e-01):1.666094e-02,31:1.017998e+00):5.586862e-02,(29:1.989181e-01,(30:5.692690e-02,28:1.576347e-01):1.771643e-01):1.365102e-01):1.981454e-01,(25:4.207149e-02,26:3.901222e-03):2.830366e-01):3.840388e-02):1.287244e-01):1.708865e-01):8.277124e-01,((19:1.190338e+00,(22:6.154522e-02,21:8.846033e-02):6.646582e-01):6.444366e-01,(((((9:5.381202e-01,((15:5.078135e-02,3:1.157112e-01):2.661358e-01,6:3.883632e-01):2.287585e-01):1.654955e-01,27:1.699654e+00):5.194940e-02,10:5.826123e-01):1.847498e-01,(11:4.764252e-01,(12:6.538998e-01,(8:3.832902e-01,(4:4.008390e-01,(5:3.675098e-01,(7:9.688791e-02,2:1.081379e-01):3.042009e-01):7.092488e-02):7.711815e-02):1.464241e-01):7.172282e-02):2.013048e-01):3.085769e-01,(((18:1.427753e-01,17:1.095738e-01):2.982144e-01,16:6.474407e-01):4.346736e+00,(14:9.740436e-01,13:7.797996e-01):5.687422e-01):1.692466e-01):4.224511e-01):2.298280e-01,1:9.312639e-01);
   tree gen.830500 = [&U] ((20:1.231514e+00,((23:1.832276e-01,(((((24:3.591987e-01,31:1.113170e+00):2.843927e-02,32:6.268048e-01):1.526967e-01,(29:1.686787e-01,(30:1.158274e-02,28:1.583164e-01):2.162610e-01):4.631692e-02):6.155716e-02,(25:3.465607e-02,26:1.225854e-03):2.907245e-01):2.501882e-02,34:4.926506e-01):1.101168e-01):2.931314e-01,(33:4.065628e-02,35:4.626090e-01):6.692424e-01):3.031565e-01):7.882397e-01,((19:1.222670e+00,(22:6.321692e-02,21:6.463824e-02):9.030278e-01):6.619409e-01,(((((9:5.527368e-01,((15:5.293220e-02,3:1.062187e-01):2.965556e-01,6:3.989120e-01):1.910950e-01):1.699908e-01,27:1.257733e+00):1.290997e-01,10:5.984373e-01):1.659743e-01,(11:4.532089e-01,(12:6.716612e-01,(8:3.937012e-01,(4:3.098022e-01,(5:3.684028e-01,(7:9.951960e-02,2:1.110751e-01):3.808335e-01):5.759650e-02):7.921285e-02):1.341075e-01):1.022110e-01):2.112634e-01):3.169585e-01,(((18:1.466534e-01,17:7.026990e-02):3.119432e-01,16:6.747005e-01):4.464803e+00,(14:1.000501e+00,13:8.009807e-01):4.949218e-01):1.738438e-01):4.584364e-01):9.522014e-02,1:9.565591e-01);
   tree gen.831000 = [&U] ((((((8:3.197976e-01,(4:3.720339e-01,((7:7.487024e-02,2:1.143632e-01):2.990437e-01,5:3.946987e-01):7.653381e-02):8.724206e-02):2.210118e-01,(11:4.608790e-01,12:5.579297e-01):1.179632e-01):2.772196e-01,(10:5.425269e-01,(9:5.534373e-01,(6:3.260011e-01,(15:5.791700e-02,3:1.182519e-01):3.099803e-01):1.606415e-01):2.544491e-01):1.102115e-01):3.578488e-01,(((18:1.845156e-01,17:8.630176e-02):1.615468e-01,16:8.981097e-01):4.212633e+00,(27:1.982846e+00,(14:1.264906e+00,13:7.103966e-01):1.320810e-01):2.187525e-01):3.555372e-01):5.862595e-01,((22:1.238439e-01,21:1.179643e-01):7.136332e-01,19:1.012255e+00):5.348121e-01):1.544659e-01,(((20:9.379711e-01,(30:1.817193e-01,29:2.910828e-01):6.264113e-02):1.023398e-01,((24:5.101453e-01,23:1.673789e-01):3.993238e-02,(((32:5.226356e-01,31:7.615335e-01):2.496452e-01,28:3.965328e-01):2.521551e-01,((25:2.507302e-02,26:1.112220e-02):5.627433e-02,(33:1.205468e-01,34:5.447739e-02):3.583460e-01):9.307168e-02):5.266617e-02):1.109399e-01):2.195300e-01,35:1.253882e+00):8.345850e-01,1:9.302318e-01);
   tree gen.831500 = [&U] ((((((11:4.649429e-01,12:6.445215e-01):1.180527e-01,(8:3.226175e-01,(4:3.753144e-01,((7:8.059969e-02,2:1.153716e-01):3.016806e-01,5:3.981791e-01):5.858833e-02):8.801134e-02):1.757651e-01):2.796641e-01,(10:5.473108e-01,(9:5.583173e-01,(6:3.288757e-01,(15:5.842770e-02,3:9.919867e-02):2.811059e-01):1.620580e-01):2.179477e-01):2.193065e-01):3.610042e-01,((27:2.000331e+00,(14:1.321489e+00,13:6.009557e-01):2.379274e-01):2.918585e-01,((18:1.563149e-01,17:8.706275e-02):1.629713e-01,16:9.060291e-01):4.249779e+00):3.586722e-01):5.914290e-01,((22:6.463696e-02,21:1.190045e-01):7.199259e-01,19:1.013089e+00):5.813660e-01):1.558280e-01,((20:9.462419e-01,((29:3.983121e-01,30:2.297714e-01):1.025485e-01,(((((25:1.844412e-02,26:1.994313e-02):1.758550e-01,(33:1.831506e-01,34:7.048427e-02):4.848775e-01):4.882983e-02,((32:5.272440e-01,31:7.682485e-01):3.788865e-01,28:4.000294e-01):1.257612e-01):3.986098e-02,23:1.515613e-01):1.425485e-02,24:4.680681e-01):5.767995e-02):8.031178e-02):9.193278e-01,35:1.264938e+00):3.403468e-01,1:9.384344e-01);
   tree gen.832000 = [&U] (((34:2.385122e-01,((((29:1.593433e-01,(30:6.878223e-02,28:2.399592e-02):1.550738e-01):9.026420e-02,33:3.089091e-01):8.771613e-02,((25:8.631958e-02,(26:7.989193e-03,31:8.384319e-01):6.243748e-03):1.359010e-01,(32:4.610733e-01,24:6.118650e-02):1.419339e-01):2.893526e-01):1.421174e-01,23:1.894967e-01):1.437105e-01):6.015248e-02,(35:1.280876e-01,20:7.759688e-01):6.229766e-01):9.536880e-01,((((10:4.904953e-01,(9:5.701295e-01,((27:1.557820e+00,6:1.284652e-01):2.889430e-01,(3:9.544892e-02,15:8.316721e-02):2.035194e-01):2.035284e-01):2.567422e-01):1.737735e-01,((11:4.931736e-01,12:6.690438e-01):1.117437e-01,(((4:3.452426e-01,(7:9.317513e-02,2:1.270107e-01):2.976229e-01):1.165081e-01,5:3.352477e-01):8.863371e-02,8:3.741346e-01):1.736527e-01):2.438260e-01):3.653833e-01,((13:7.988456e-01,14:1.086374e+00):4.567833e-01,((17:5.210643e-02,18:1.683474e-01):3.660561e-01,16:6.154595e-01):4.013696e+00):2.740901e-01):4.548217e-01,((21:7.538905e-02,22:1.168602e-01):6.012567e-01,19:1.166519e+00):6.172945e-01):3.056043e-01,1:8.824969e-01);
   tree gen.832500 = [&U] ((20:1.174510e+00,(((((29:5.768149e-02,28:1.882491e-02):1.704871e-01,30:1.760469e-01):1.508529e-01,((34:5.004327e-01,(23:6.492784e-02,24:2.675600e-01):6.182637e-02):8.960413e-02,(31:7.758423e-01,32:8.363375e-01):1.184022e-01):1.352178e-01):5.904351e-02,(25:1.007176e-01,26:1.185456e-02):4.063036e-01):2.915817e-01,(33:2.834306e-01,35:6.707661e-01):2.524286e-01):3.086978e-01):5.238306e-01,((19:1.156940e+00,(22:6.264692e-02,21:9.158434e-02):6.288581e-01):6.612769e-01,(((((9:5.477530e-01,((15:6.236424e-02,3:8.291912e-02):2.764027e-01,6:3.763338e-01):1.767067e-01):1.481824e-01,27:2.432285e+00):1.538433e-01,10:5.930415e-01):1.486984e-01,(11:5.664440e-01,((8:3.845726e-01,(4:3.070089e-01,(5:3.578754e-01,(7:9.135356e-02,2:1.100736e-01):3.339996e-01):7.601822e-02):9.447571e-02):1.600186e-01,12:6.368786e-01):6.298477e-02):2.676541e-01):4.245536e-01,(((18:1.180189e-01,17:9.114528e-02):3.091305e-01,16:6.686171e-01):4.525598e+00,(14:1.287319e+00,13:7.301104e-01):3.952668e-01):3.680256e-01):4.282747e-01):2.383807e-01,1:9.271839e-01);
   tree gen.833000 = [&U] ((((27:1.148420e+00,((11:5.027543e-01,(12:6.139286e-01,(8:3.978157e-01,(((7:8.697565e-02,2:1.197140e-01):3.397468e-01,5:3.156273e-01):5.686287e-02,4:3.528655e-01):8.342737e-02):1.588333e-01):4.419145e-02):2.581519e-01,(10:5.724926e-01,(9:4.723062e-01,((3:1.021953e-01,15:5.726657e-02):3.022154e-01,6:3.932320e-01):2.058234e-01):2.834493e-01):1.262632e-01):1.731245e-01):1.961297e-01,(((18:1.267639e-01,17:7.922491e-02):2.720603e-01,16:6.246691e-01):3.628613e+00,(14:1.066621e+00,13:8.128003e-01):3.678715e-01):2.345955e-01):4.740922e-01,((22:8.491998e-02,21:6.856663e-02):6.124149e-01,19:1.036893e+00):7.717004e-01):2.426465e-01,(((((29:1.721098e-01,(30:3.022530e-02,33:3.297081e-01):1.675423e-01):1.751926e-01,23:1.213671e-01):4.201866e-02,((24:3.448097e-01,(((25:8.018261e-02,26:9.227078e-03):7.459547e-02,31:8.971447e-01):1.948904e-01,32:6.585065e-01):1.018210e-01):7.920125e-03,28:4.507898e-01):7.402109e-02):5.828811e-02,34:6.656572e-01):2.528132e-01,(35:1.449903e-01,20:5.511520e-01):5.476299e-01):8.598009e-01,1:9.548761e-01);
   tree gen.833500 = [&U] ((((35:6.480195e-01,20:3.395744e-01):5.194347e-01,34:2.645989e-01):1.182589e-01,(23:2.411230e-01,(33:5.111859e-01,(((30:8.719496e-02,28:1.916140e-01):1.094651e-01,29:2.849692e-01):9.793544e-02,((31:8.493221e-01,(26:1.445001e-03,25:3.780744e-02):1.849585e-01):4.830823e-03,(32:5.076477e-01,24:8.755628e-02):1.652306e-01):1.687186e-01):6.322757e-02):1.960940e-01):1.332399e-01):9.202745e-01,((((10:5.271472e-01,(9:4.803348e-01,((27:1.578054e+00,6:8.530083e-02):2.926960e-01,(3:9.668869e-02,15:8.987048e-02):3.090188e-01):2.266366e-01):2.599542e-01):1.525848e-01,((((4:3.304647e-01,(5:3.396022e-01,(7:9.575590e-02,2:7.256471e-02):3.233816e-01):7.032567e-02):8.051125e-02,8:3.991336e-01):1.618951e-01,12:6.720734e-01):1.046045e-01,11:4.995794e-01):2.177281e-01):3.701293e-01,((13:6.977790e-01,14:1.066988e+00):6.007291e-01,((17:5.278323e-02,18:1.501533e-01):3.237104e-01,16:6.234536e-01):4.065829e+00):1.824644e-01):3.824197e-01,((21:4.017667e-02,22:1.054895e-01):6.292037e-01,19:1.075451e+00):7.011285e-01):1.922531e-01,1:8.939595e-01);
   tree gen.834000 = [&U] ((34:3.766612e-01,((((((30:5.296610e-02,28:7.705478e-02):1.817482e-01,29:2.818036e-01):1.061496e-01,33:5.516150e-01):9.725882e-02,((26:5.946914e-03,25:4.079759e-02):2.513234e-01,(31:1.154587e+00,(32:5.441037e-01,24:9.448101e-02):1.751485e-01):8.905909e-02):5.275732e-02):1.502390e-01,23:3.278930e-01):4.383929e-02,(35:9.382123e-02,20:3.664309e-01):8.518303e-01):2.553773e-02):9.531427e-01,((((10:5.688386e-01,(9:5.183239e-01,((27:1.702861e+00,6:1.321448e-01):2.373890e-01,(3:1.084327e-01,15:6.968059e-02):3.360096e-01):2.445610e-01):2.975385e-01):1.258604e-01,((((4:3.967657e-01,(7:1.124447e-01,2:1.053638e-01):2.709500e-01):6.001858e-02,5:4.168228e-01):9.416017e-02,8:3.798874e-01):1.800982e-01,(11:5.390905e-01,12:7.019817e-01):7.644118e-02):2.349479e-01):3.735114e-01,((13:7.529656e-01,14:1.151375e+00):6.482401e-01,((17:5.695780e-02,18:1.620287e-01):2.905528e-01,16:6.727618e-01):4.387391e+00):1.648823e-01):4.413126e-01,((21:8.595456e-02,22:1.736446e-01):5.872017e-01,19:1.160507e+00):7.502826e-01):3.059545e-01,1:9.646617e-01);
   tree gen.834500 = [&U] ((35:7.793687e-01,(20:1.352324e+00,(((24:7.565766e-03,34:9.390584e-02):4.601261e-01,((32:7.025683e-01,28:4.376258e-01):3.419588e-02,((25:6.153625e-02,26:8.711381e-03):1.448433e-01,31:8.101674e-01):6.918489e-02):1.427425e-01):3.777219e-02,(((29:1.263133e-02,33:3.716838e-01):9.611701e-02,30:2.894425e-01):2.573184e-02,23:7.934082e-02):1.371823e-01):3.130848e-01):1.917662e-01):5.103630e-01,((((((17:1.136815e-01,18:1.217500e-01):3.644303e-01,16:5.675284e-01):3.745099e+00,(14:1.138135e+00,13:7.521365e-01):4.328344e-01):3.060175e-01,27:1.565635e+00):1.770402e-02,(((((3:1.270380e-01,15:4.390687e-02):2.511273e-01,6:4.017218e-01):2.031740e-01,9:5.120143e-01):2.574973e-01,10:5.417367e-01):1.383762e-01,((8:4.369660e-01,(((2:1.058896e-01,7:9.679642e-02):2.710116e-01,5:3.223666e-01):9.366059e-02,4:3.627094e-01):7.511090e-02):1.511595e-01,(12:5.463527e-01,11:5.688939e-01):5.399440e-02):3.215440e-01):3.484414e-01):4.407772e-01,(19:1.063445e+00,(21:1.199303e-01,22:1.048061e-01):7.459817e-01):6.010674e-01):2.555525e-01,1:8.661913e-01);
   tree gen.835000 = [&U] (((35:5.413988e-02,20:7.708840e-01):5.599608e-01,((34:3.583850e-01,(((29:2.932910e-01,(33:4.233083e-01,30:1.655452e-01):5.122215e-02):6.026126e-03,28:3.164805e-01):1.983248e-01,((24:1.722980e-01,32:6.495427e-01):1.712796e-02,((26:6.120163e-03,25:3.437465e-02):8.531620e-02,31:1.036162e+00):1.278529e-01):1.580918e-01):2.504643e-01):2.662114e-03,23:3.148581e-01):1.339792e-02):8.754996e-01,((((10:5.412376e-01,(9:4.931740e-01,(27:1.613945e+00,(6:3.293085e-01,(3:1.124299e-01,15:6.617475e-02):3.024592e-01):1.895338e-01):2.412535e-02):2.905572e-01):1.780753e-01,(((((7:1.137263e-01,2:9.163342e-02):2.799575e-01,5:3.322736e-01):7.589731e-02,4:3.775140e-01):7.701360e-02,8:3.580338e-01):1.687384e-01,(12:4.954027e-01,11:4.914348e-01):4.303052e-02):2.432601e-01):3.553880e-01,((13:7.164305e-01,14:1.095508e+00):4.637716e-01,((17:5.419411e-02,18:1.527042e-01):3.393589e-01,16:6.234359e-01):4.174508e+00):1.420847e-01):4.353139e-01,((21:7.066193e-02,22:4.837451e-02):6.901163e-01,19:1.104198e+00):7.138777e-01):2.160483e-01,1:9.375828e-01);
   tree gen.835500 = [&U] ((((27:2.179400e+00,(((18:1.820080e-01,17:5.036121e-02):1.608582e-01,16:7.661750e-01):4.052800e+00,(14:1.254314e+00,13:8.251482e-01):4.589929e-01):1.003542e-01):2.843397e-01,((11:5.262980e-01,(12:5.860474e-01,(8:4.115597e-01,(((7:1.307100e-01,2:7.744257e-02):3.225164e-01,5:3.461142e-01):5.180598e-02,4:4.050841e-01):7.071619e-02):1.423396e-01):6.723647e-02):2.427819e-01,(10:6.403442e-01,(9:5.079434e-01,((3:1.057260e-01,15:9.089675e-02):2.702850e-01,6:3.679555e-01):2.540659e-01):2.883161e-01):1.691781e-01):4.384401e-01):6.505819e-01,((22:1.254572e-01,21:7.132384e-02):8.938193e-01,19:1.086225e+00):6.427730e-01):1.238883e-01,((((24:2.048543e-01,(28:3.356242e-01,(31:8.222454e-01,32:9.006309e-01):1.581930e-01):1.651001e-01):3.267320e-02,((((33:3.002890e-01,29:1.585660e-01):1.195390e-01,30:1.093040e-01):4.124888e-02,23:9.629267e-02):1.699925e-01,(25:6.265793e-02,26:1.435128e-03):3.544307e-01):4.018288e-02):9.751760e-02,34:2.258614e-01):2.039941e-01,(35:2.621751e-02,20:2.827221e-01):9.071641e-01):8.355132e-01,1:1.059428e+00);
   tree gen.836000 = [&U] (((((23:3.793277e-02,(35:2.740167e-01,20:3.583680e-01):8.254862e-01):1.187844e-01,33:4.181025e-01):4.510010e-02,((24:2.199166e-01,((26:9.496570e-03,25:4.931321e-02):1.793012e-01,(31:1.024296e+00,32:3.894013e-01):7.421521e-03):1.596768e-01):8.270373e-02,(30:1.243891e-01,(28:2.035177e-01,29:4.375248e-01):3.975610e-02):2.042047e-01):3.633584e-01):6.226068e-02,34:3.456367e-01):8.702197e-01,((((17:5.896476e-02,18:1.509555e-01):3.354726e-01,16:6.162964e-01):4.258522e+00,((13:7.346207e-01,14:1.237354e+00):6.463299e-01,((10:5.350394e-01,(((6:3.255373e-01,(3:9.947129e-02,15:9.032792e-02):3.086445e-01):1.873633e-01,9:5.311053e-01):9.828365e-02,27:1.595462e+00):1.515434e-01):1.760360e-01,((12:5.093177e-01,11:4.408790e-01):5.128320e-02,((4:3.731907e-01,((7:1.101794e-01,2:7.937885e-02):2.644725e-01,5:3.497021e-01):3.816547e-02):9.249219e-02,8:3.539337e-01):1.747475e-01):2.878464e-01):3.506964e-01):2.227009e-02):3.994637e-01,((21:1.527582e-01,22:4.352150e-02):7.261393e-01,19:1.049545e+00):7.565158e-01):1.759804e-01,1:9.268457e-01);
   tree gen.836500 = [&U] (((((((18:1.767635e-01,17:4.891006e-02):2.066822e-01,16:7.430073e-01):4.034841e+00,(14:8.977418e-01,13:8.013716e-01):4.147370e-01):1.176919e-01,27:2.116600e+00):2.193521e-01,((((8:3.997006e-01,(5:3.347164e-01,((7:1.102128e-01,2:9.086883e-02):3.335350e-01,4:3.934116e-01):5.744366e-02):7.611075e-02):1.735627e-01,12:6.275359e-01):4.152758e-02,11:5.111327e-01):1.985518e-01,(10:6.218927e-01,(9:4.852314e-01,((3:1.126983e-01,15:4.836527e-02):2.624968e-01,6:3.573529e-01):2.489490e-01):2.547028e-01):1.437890e-01):3.920179e-01):4.690536e-01,((22:1.218422e-01,21:5.083121e-02):7.153511e-01,19:1.054926e+00):6.161178e-01):2.030310e-01,(((((31:1.000326e+00,32:7.262272e-01):1.959762e-01,24:2.754318e-01):3.238328e-02,28:3.594634e-01):8.209991e-02,((((29:1.592062e-01,23:3.905939e-02):6.601307e-03,(33:2.916362e-01,30:1.472044e-01):1.983951e-01):9.742772e-02,(25:4.009879e-02,26:1.348033e-03):2.169006e-01):7.987260e-02,34:5.785825e-01):2.118943e-03):4.131939e-01,(35:4.018477e-01,20:8.558081e-01):3.304226e-01):9.813549e-01,1:9.757047e-01);
   tree gen.837000 = [&U] (((29:4.162436e-01,30:2.659963e-01):1.981149e-01,((35:7.468143e-01,20:1.396287e+00):1.095251e-01,((26:1.035780e-03,25:1.537780e-02):2.128124e-01,((((28:4.548813e-01,(32:5.180130e-01,31:9.678634e-01):2.694137e-01):2.174171e-01,(34:1.037679e-01,33:3.400073e-01):3.287079e-01):5.242279e-03,23:6.922934e-02):7.836863e-03,24:2.975218e-01):1.819615e-01):3.749677e-02):6.271245e-03):1.060593e+00,(((((9:5.605661e-01,((15:9.977090e-02,3:1.087151e-01):3.030011e-01,6:4.174657e-01):1.739562e-01):2.802176e-01,10:5.581511e-01):1.067000e-01,((12:6.532244e-01,11:5.084806e-01):1.116025e-01,(8:4.127285e-01,((4:3.583051e-01,(7:1.142759e-01,2:9.832894e-02):2.289668e-01):7.183444e-02,5:3.795370e-01):6.923460e-02):1.990028e-01):3.210306e-01):4.261870e-01,((13:7.777199e-01,14:1.062227e+00):5.051941e-01,((16:5.281838e-01,(18:1.674304e-01,17:6.220849e-02):4.136662e-01):4.385214e+00,27:1.483525e+00):3.555444e-01):2.504655e-01):4.551064e-01,(19:1.167380e+00,(22:1.049862e-01,21:1.596599e-01):6.557491e-01):6.235797e-01):1.840321e-01,1:1.027450e+00);
   tree gen.837500 = [&U] ((((((32:9.031107e-01,(((28:1.250765e-01,30:5.834775e-02):1.150411e-01,29:1.823800e-01):1.749304e-01,(26:7.598454e-03,25:5.983312e-02):2.911285e-01):4.340664e-02):4.591384e-02,(24:3.639431e-01,31:9.390626e-01):7.533220e-02):8.420114e-03,(33:7.036030e-01,34:3.506056e-01):7.189213e-02):1.657529e-01,23:1.906979e-01):6.013532e-02,(35:7.341425e-01,20:7.031610e-01):3.701094e-01):9.120644e-01,(((((17:7.349266e-02,18:1.499221e-01):2.252290e-01,16:6.350917e-01):4.388395e+00,(13:8.711726e-01,14:1.097023e+00):2.623911e-01):2.338627e-01,((10:5.513567e-01,(((6:3.354653e-01,(3:1.016088e-01,15:9.308267e-02):2.851821e-01):2.239932e-01,9:5.473026e-01):8.747131e-02,27:2.045908e+00):1.124637e-01):9.022482e-02,((12:5.325151e-01,11:4.680776e-01):6.884125e-02,((4:3.339276e-01,((7:1.059772e-01,2:9.845641e-02):2.565342e-01,5:3.603670e-01):1.105410e-01):5.594722e-02,8:3.910881e-01):1.862065e-01):3.387586e-01):3.718258e-01):5.816424e-01,((21:1.366280e-01,22:7.906428e-02):6.017070e-01,19:1.081553e+00):7.795874e-01):3.160796e-01,1:7.581129e-01);
   tree gen.838000 = [&U] ((((((33:7.189874e-01,((28:2.503699e-01,(32:8.120510e-01,(29:1.863678e-01,30:1.453608e-01):5.631199e-02):7.855588e-02):1.199492e-01,(24:1.541485e-01,31:6.988754e-01):1.933749e-01):9.699872e-03):5.543359e-02,(26:4.692561e-03,25:3.717641e-02):3.440453e-01):7.903207e-03,23:2.965966e-01):1.055852e-01,34:3.496534e-01):1.269502e-01,(35:7.501947e-01,20:8.845690e-01):2.851853e-01):9.320070e-01,(((((17:7.509959e-02,18:1.532002e-01):2.301537e-01,16:6.489782e-01):4.484349e+00,(13:8.902210e-01,14:1.121010e+00):3.965118e-01):2.081690e-01,((10:5.634122e-01,(((6:3.428003e-01,(3:1.204701e-01,15:5.870776e-02):2.643891e-01):2.288909e-01,9:5.592695e-01):7.979475e-02,27:1.579846e+00):1.212128e-01):1.081701e-01,((12:5.441587e-01,11:4.783122e-01):7.034648e-02,((4:3.412290e-01,((7:1.082944e-01,2:1.006092e-01):2.621434e-01,5:3.682465e-01):7.049894e-02):7.105387e-02,8:3.996394e-01):1.946342e-01):3.147295e-01):3.799559e-01):5.402448e-01,((21:5.097315e-02,22:8.079304e-02):6.148635e-01,19:1.105202e+00):6.866194e-01):2.508688e-01,1:1.004820e+00);
   tree gen.838500 = [&U] (((19:1.206079e+00,(22:1.523742e-01,21:5.640609e-02):5.105577e-01):8.466855e-01,((((((6:3.654503e-01,(15:7.210092e-02,3:1.093526e-01):2.868220e-01):1.987474e-01,9:4.602418e-01):6.076782e-02,27:1.357905e+00):1.752598e-01,10:5.469453e-01):1.157560e-01,((((4:3.686837e-01,((7:1.125781e-01,2:9.017000e-02):2.723639e-01,5:3.315445e-01):8.933932e-02):7.798745e-02,8:3.425655e-01):1.908663e-01,12:5.813448e-01):8.846163e-02,11:4.579024e-01):2.314554e-01):3.091178e-01,((13:7.775546e-01,14:1.004688e+00):5.505075e-01,(16:5.840107e-01,(17:8.877966e-02,18:1.151211e-01):3.605535e-01):4.734916e+00):1.521896e-01):5.022474e-01):2.426498e-01,((35:8.076836e-01,20:9.413712e-01):5.072126e-02,(((((31:6.858409e-01,(26:7.148395e-02,25:4.525709e-02):9.673301e-02):1.784612e-01,(32:5.099135e-01,24:7.019181e-02):2.096894e-01):1.346990e-02,28:5.200386e-01):1.250205e-01,(((29:1.083230e-01,23:6.049884e-03):8.413200e-02,33:4.663072e-01):2.230113e-02,30:1.668696e-01):1.532736e-01):1.865655e-01,34:2.911144e-01):3.254152e-01):8.345083e-01,1:8.717158e-01);
   tree gen.839000 = [&U] (((((33:7.057875e-01,((29:2.493063e-01,(28:1.793571e-01,30:2.151993e-01):7.664587e-02):1.131359e-01,((((26:1.908106e-02,25:3.173100e-02):1.561524e-03,24:2.385987e-01):1.006150e-01,31:9.250788e-01):2.444499e-02,32:8.069924e-01):5.114774e-02):2.038063e-01):4.319525e-02,23:1.931591e-01):5.496600e-02,34:3.287442e-01):1.414507e-01,(20:3.442000e-01,35:9.077718e-02):7.396871e-01):9.074672e-01,(((((17:4.705328e-02,18:1.522458e-01):2.431316e-01,16:6.188573e-01):4.456414e+00,(13:9.212742e-01,14:1.114026e+00):5.450089e-01):1.207922e-01,((10:5.599025e-01,(((6:3.817037e-01,(3:1.284020e-01,15:8.192488e-02):2.997944e-01):1.425039e-01,9:5.054224e-01):2.117084e-01,27:1.570004e+00):2.242708e-02):1.468886e-01,((12:5.628889e-01,11:5.140400e-01):7.658374e-02,((4:3.391034e-01,((7:1.076198e-01,2:9.102279e-02):2.802219e-01,5:3.659526e-01):3.303087e-02):6.413351e-02,8:3.950316e-01):2.090222e-01):2.723530e-01):2.909296e-01):5.020047e-01,((21:6.858863e-02,22:9.437128e-02):8.253923e-01,19:1.163712e+00):6.431052e-01):1.600722e-01,1:9.985605e-01);
   tree gen.839500 = [&U] (((19:1.298181e+00,(22:1.105224e-01,21:1.119383e-01):6.929927e-01):7.370393e-01,((((((6:3.974742e-01,(15:7.760685e-02,3:1.152926e-01):3.103083e-01):2.139246e-01,9:5.325390e-01):2.165349e-01,27:1.637173e+00):2.121696e-02,10:5.887124e-01):1.299499e-01,(11:5.204924e-01,(12:6.558005e-01,((4:4.003993e-01,((7:1.211750e-01,2:9.689437e-02):2.931628e-01,5:3.940932e-01):6.174451e-02):8.458740e-02,8:3.604800e-01):1.935427e-01):9.477199e-02):2.887046e-01):3.888146e-01,((13:8.369320e-01,14:1.157983e+00):4.122281e-01,(16:6.286082e-01,(17:9.555925e-02,18:1.396916e-01):2.612951e-01):4.922607e+00):3.531176e-01):6.027216e-01):2.941165e-01,(35:9.202163e-01,(((28:2.610113e-01,((32:5.268084e-01,24:6.105275e-02):1.377796e-01,(26:4.958046e-03,(25:1.977662e-02,31:7.382146e-01):6.493398e-02):2.178779e-01):1.125980e-01):1.804757e-01,(((23:3.290948e-03,33:3.132387e-01):9.907105e-02,30:1.768628e-01):1.075811e-01,29:1.355108e-01):1.190698e-01):2.124361e-01,(34:2.153449e-01,20:9.662275e-01):7.995954e-03):3.328274e-01):6.291811e-01,1:9.382838e-01);
   tree gen.840000 = [&U] ((((((32:8.686613e-01,(30:2.538217e-01,(28:1.807727e-01,29:2.649962e-01):9.138042e-06):1.209869e-01):3.435630e-02,((31:9.712520e-01,(25:3.170157e-02,26:1.836941e-02):5.252348e-02):5.913749e-02,24:3.798903e-01):2.230248e-02):1.807508e-01,(23:8.221818e-02,34:3.267129e-01):2.078172e-01):2.883583e-02,33:4.379450e-01):2.463056e-01,(20:2.468154e-01,35:1.969901e-01):7.703511e-01):7.031426e-01,(((((17:5.913947e-02,18:1.758256e-01):2.979874e-01,16:7.168712e-01):4.299929e+00,(13:6.665179e-01,14:1.107143e+00):5.497914e-01):2.335329e-01,((10:5.564430e-01,(((6:3.777983e-01,(3:1.221290e-01,15:6.037269e-02):3.394290e-01):1.452043e-01,27:1.733045e+00):1.377186e-02,9:5.022995e-01):3.258243e-01):1.341164e-01,(11:4.891025e-01,(12:5.594109e-01,((4:3.370081e-01,((7:7.589783e-02,2:9.739198e-02):2.696770e-01,5:3.636914e-01):8.257600e-02):8.360765e-02,8:3.925907e-01):2.077307e-01):7.204224e-02):2.234280e-01):2.891320e-01):5.784602e-01,((21:1.270809e-01,22:7.074476e-02):6.923211e-01,19:1.156522e+00):5.656335e-01):1.471636e-01,1:9.923906e-01);
   tree gen.840500 = [&U] (((19:1.174112e+00,(22:9.995965e-02,21:5.171306e-02):5.846009e-01):5.953666e-01,((((((6:3.440488e-01,(15:7.724990e-02,3:8.613340e-02):2.653574e-01):1.934796e-01,9:5.480992e-01):1.484697e-01,27:1.275214e+00):8.793953e-02,10:5.440856e-01):8.932507e-02,((11:4.707485e-01,12:5.593740e-01):8.800435e-02,((4:3.621328e-01,((7:1.136862e-01,2:8.763409e-02):2.651450e-01,5:3.564294e-01):6.899891e-02):4.881011e-02,8:4.327017e-01):1.297382e-01):2.922235e-01):3.392851e-01,((13:6.635973e-01,14:1.078926e+00):4.992968e-01,(16:6.177022e-01,(17:8.642657e-02,18:1.263411e-01):2.386408e-01):3.952548e+00):2.582609e-01):5.451189e-01):1.129309e-01,(35:6.134131e-01,(20:9.561163e-01,(23:1.055678e-01,((29:2.112597e-01,(30:1.650109e-01,(34:1.491571e-01,33:1.985110e-01):1.336849e-01):6.899825e-02):1.264281e-01,((24:3.271210e-01,28:2.809709e-01):6.028339e-02,(31:8.813384e-01,(32:3.533437e-01,(26:1.161885e-02,25:6.308027e-02):2.913024e-02):1.790691e-01):2.415643e-01):2.079950e-01):4.071660e-02):8.876366e-02):3.369148e-01):5.690497e-01,1:9.726162e-01);
   tree gen.841000 = [&U] (((((((18:1.239400e-01,17:9.351940e-02):3.514209e-01,16:6.488477e-01):4.364413e+00,(14:1.319882e+00,13:9.223576e-01):6.690142e-01):5.733671e-02,27:1.567050e+00):8.619864e-02,((12:6.507010e-01,((8:3.751443e-01,(((7:1.178941e-01,2:7.002728e-02):3.473984e-01,5:3.469754e-01):7.685191e-02,4:3.570299e-01):1.054276e-01):1.436710e-01,11:6.021287e-01):7.377125e-02):2.423749e-01,(10:5.256122e-01,(9:6.079773e-01,((3:1.176175e-01,15:8.840970e-02):2.510378e-01,6:3.931522e-01):2.538123e-01):2.818889e-01):1.571503e-01):3.775349e-01):4.820798e-01,((22:1.312286e-01,21:6.167994e-02):8.883280e-01,19:9.925951e-01):7.262641e-01):3.114761e-01,(((((25:6.584208e-02,26:2.283980e-02):4.213939e-02,(24:8.967047e-02,28:2.426019e-01):1.597285e-01):1.575949e-02,(32:8.402549e-01,31:8.687968e-01):1.870160e-01):1.284478e-01,((23:1.783321e-01,33:3.683691e-01):1.240753e-01,((30:1.091277e-01,34:1.853792e-01):7.554878e-02,29:2.225061e-01):1.007687e-01):1.584999e-01):3.000519e-01,(20:2.907289e-01,35:1.945680e-01):1.237179e+00):9.953219e-01,1:1.057718e+00);
   tree gen.841500 = [&U] ((((24:3.610496e-01,((((28:3.401910e-01,30:8.228120e-02):1.761351e-01,(29:3.164369e-02,(31:6.989730e-01,32:6.200534e-01):5.198083e-02):1.968380e-01):3.767364e-02,(34:1.870852e-02,(26:2.500059e-02,25:4.667420e-02):2.760542e-02):4.179332e-01):6.040945e-02,23:2.253511e-01):4.414731e-03):1.681418e-01,(33:1.345543e-02,35:3.474593e-01):7.538302e-01):4.604509e-01,20:9.719810e-01):4.368955e-01,((19:1.281932e+00,(22:1.551910e-01,21:6.238257e-02):6.016956e-01):6.506471e-01,((((((27:1.825270e+00,6:5.301077e-02):3.234532e-01,(15:8.967465e-02,3:9.081739e-02):2.454466e-01):2.378243e-01,9:5.369704e-01):1.744103e-01,10:6.339721e-01):1.521694e-01,(((8:3.511070e-01,(((7:1.056843e-01,2:1.103738e-01):2.915686e-01,5:3.118930e-01):1.034384e-01,4:3.438784e-01):7.324343e-02):1.583441e-01,12:5.899502e-01):7.556629e-02,11:4.630138e-01):2.969125e-01):3.502725e-01,(((18:1.229976e-01,17:6.845646e-02):2.579332e-01,16:6.065453e-01):4.285129e+00,(14:1.185083e+00,13:6.299593e-01):4.764518e-01):2.411364e-01):4.988880e-01):1.347024e-01,1:8.382348e-01);
   tree gen.842000 = [&U] (((((30:1.742195e-01,29:3.575634e-01):3.343539e-01,((24:5.742843e-02,(25:3.549813e-02,26:9.074191e-03):3.061515e-02):2.137779e-01,((28:3.181321e-01,(31:6.246295e-01,32:4.932177e-01):1.690995e-01):2.567279e-01,(23:2.985014e-01,34:4.361595e-01):6.563682e-02):2.462510e-01):3.998087e-02):4.569042e-03,33:5.371967e-01):2.472240e-01,(20:4.393252e-01,35:4.888851e-01):4.860285e-01):6.887598e-01,((((18:1.656920e-01,17:6.218050e-02):3.232431e-01,16:6.342287e-01):3.762613e+00,((14:1.117351e+00,13:9.231350e-01):7.454218e-01,((10:5.412230e-01,((((3:1.128134e-01,15:8.246737e-02):2.745120e-01,6:3.196544e-01):1.850265e-01,9:5.413256e-01):1.897371e-01,27:1.984334e+00):1.171983e-01):7.941025e-02,(((8:4.683417e-01,(4:3.528890e-01,((7:9.412952e-02,2:1.111457e-01):3.417963e-01,5:3.605428e-01):7.550012e-02):5.393055e-02):2.168596e-01,11:4.824015e-01):7.169132e-02,12:5.725988e-01):2.454625e-01):3.957629e-01):1.486285e-01):3.715717e-01,(19:1.119147e+00,(21:1.110483e-01,22:7.498688e-02):7.236193e-01):6.568075e-01):1.502651e-01,1:9.583765e-01);
   tree gen.842500 = [&U] (((((((18:1.388055e-01,17:1.251741e-01):3.404744e-01,16:6.286366e-01):3.808165e+00,27:1.480115e+00):4.925138e-01,(14:1.126685e+00,13:8.492330e-01):4.274464e-01):3.033773e-01,(((8:3.994123e-01,(((7:1.142218e-01,2:9.480471e-02):3.087347e-01,5:3.959509e-01):7.472956e-02,4:3.459087e-01):8.188986e-02):1.487543e-01,(12:6.366193e-01,11:5.782004e-01):1.168787e-01):2.938570e-01,(10:5.069976e-01,(9:5.792441e-01,((3:9.817825e-02,15:8.565581e-02):2.920863e-01,6:3.983159e-01):2.121868e-01):3.035161e-01):2.203094e-01):5.207956e-01):4.641492e-01,((22:4.805573e-02,21:1.067448e-01):8.054812e-01,19:9.938441e-01):5.573953e-01):1.586277e-01,((((30:1.899985e-01,((29:5.220950e-02,34:1.679405e-01):6.452764e-02,33:2.478459e-01):1.065223e-01):1.124474e-01,23:1.697528e-01):1.516404e-01,((32:8.176252e-01,(31:9.223047e-01,24:1.706586e-01):6.408359e-03):1.632952e-01,((25:3.830701e-02,26:7.039076e-03):2.032528e-01,28:3.543441e-01):1.367194e-02):7.082333e-02):4.231431e-01,(20:1.896734e-01,35:1.894485e-01):1.095138e+00):8.716931e-01,1:1.024771e+00);
   tree gen.843000 = [&U] ((((22:9.721113e-02,21:6.113007e-02):6.961676e-01,19:8.903130e-01):5.904288e-01,(27:1.731711e+00,((((18:1.264999e-01,17:9.949215e-02):3.317040e-01,16:5.768736e-01):3.498827e+00,(14:1.147166e+00,13:7.810723e-01):3.546533e-01):2.651720e-01,((12:5.058957e-01,((8:3.253981e-01,(((7:9.538697e-02,2:9.616807e-02):2.892167e-01,5:3.415631e-01):6.982382e-02,4:3.207389e-01):8.369348e-02):1.789461e-01,11:5.017301e-01):5.971705e-02):2.943063e-01,(10:5.583900e-01,(9:5.145059e-01,(6:3.494720e-01,(15:5.081369e-02,3:1.437165e-01):2.612559e-01):1.854117e-01):3.263837e-01):7.500446e-02):5.023760e-01):4.631424e-02):3.507525e-01):2.130895e-01,(((29:1.692254e-01,(20:6.900376e-01,30:7.362344e-02):2.119419e-01):9.424595e-02,(33:6.075801e-01,((34:4.119296e-01,((24:1.691890e-01,(32:6.595871e-01,31:9.690476e-01):1.257119e-02):6.730591e-02,28:3.937513e-01):1.050264e-01):6.168321e-03,(23:3.622608e-02,(26:2.856217e-02,25:5.918338e-02):1.531450e-01):1.669179e-01):1.333378e-01):1.180993e-01):5.928985e-01,35:8.480504e-01):3.673875e-01,1:8.143253e-01);
   tree gen.843500 = [&U] (((19:1.026305e+00,(22:6.297834e-02,21:8.715238e-02):7.486908e-01):7.284692e-01,((27:1.320127e+00,((16:6.122149e-01,(18:9.756515e-02,17:9.209662e-02):3.706062e-01):4.157268e+00,(13:7.058174e-01,14:1.151958e+00):3.368763e-01):2.555334e-01):1.050469e-01,(((9:5.002772e-01,((15:4.036098e-02,3:1.110246e-01):2.600759e-01,6:3.730598e-01):1.978061e-01):2.729513e-01,10:5.500521e-01):1.043065e-01,(((8:3.306853e-01,(4:3.730718e-01,((7:1.002458e-01,2:8.842765e-02):2.896755e-01,5:3.118637e-01):6.922708e-02):8.811269e-02):1.987667e-01,11:4.845151e-01):7.962299e-02,12:5.598520e-01):2.254044e-01):4.293161e-01):4.938278e-01):2.114298e-01,((20:9.833438e-01,35:8.796517e-01):1.147603e-01,((23:3.665968e-02,(30:2.859496e-01,(29:1.768057e-01,33:5.852774e-01):8.005079e-03):3.431473e-02):1.171337e-01,((((31:9.261110e-01,32:6.841224e-01):3.432609e-03,24:1.991622e-01):9.143807e-02,(26:2.315667e-02,(25:7.283054e-03,28:1.465524e-01):2.503393e-02):2.516303e-01):1.031922e-01,34:6.303178e-01):3.218638e-02):4.630469e-01):8.051813e-01,1:8.910418e-01);
   tree gen.844000 = [&U] (((19:1.050588e+00,(22:7.252133e-02,21:8.921446e-02):7.664053e-01):7.287563e-01,((27:1.542979e+00,((16:6.267003e-01,(18:9.987360e-02,17:1.002939e-01):3.793750e-01):4.255631e+00,(13:7.225175e-01,14:1.179214e+00):2.950224e-01):1.702840e-01):1.604550e-01,(((9:5.121140e-01,((15:6.210341e-02,3:1.136515e-01):2.452597e-01,6:3.818867e-01):1.923489e-01):3.488719e-01,10:5.433209e-01):1.067745e-01,(11:4.959790e-01,((8:3.881820e-01,(4:3.818989e-01,((7:1.026176e-01,2:9.051990e-02):2.965294e-01,5:3.192426e-01):6.261025e-02):1.056733e-01):2.034696e-01,12:5.654671e-01):7.808587e-02):3.067467e-01):3.850215e-01):3.797696e-01):2.823155e-01,((20:1.006610e+00,35:7.268139e-01):1.462194e-01,((34:2.745073e-01,((30:6.235900e-03,33:4.067401e-01):1.463206e-01,(23:3.908993e-02,29:2.613180e-01):2.333171e-02):1.180847e-01):2.710806e-02,(((32:7.003092e-01,31:9.480234e-01):3.090696e-02,24:2.038745e-01):8.084532e-02,(26:5.855864e-02,(25:4.073403e-02,28:1.317997e-01):3.112813e-02):2.575841e-01):1.024554e-01):3.369238e-01):7.469441e-01,1:9.121244e-01);
   tree gen.844500 = [&U] (((((((17:3.074647e-02,18:1.831310e-01):3.031704e-01,16:6.774536e-01):3.499678e+00,27:1.330862e+00):1.679049e-01,(14:1.300315e+00,13:7.552696e-01):5.704469e-01):9.770303e-02,((10:6.356172e-01,(((3:8.064339e-02,15:8.112550e-02):2.645591e-01,6:3.301835e-01):1.394567e-01,9:5.505766e-01):2.773561e-01):1.178914e-01,(11:5.452304e-01,((8:3.733201e-01,(((2:8.112925e-02,7:9.493052e-02):2.669937e-01,5:3.764735e-01):5.003846e-02,4:3.445853e-01):9.710739e-02):1.782854e-01,12:5.931573e-01):6.009459e-02):2.736921e-01):3.109788e-01):4.633744e-01,(19:1.227574e+00,(21:4.699964e-02,22:1.264139e-01):6.704627e-01):6.398892e-01):2.311617e-01,(35:7.643576e-01,(20:9.413999e-01,((30:3.135180e-01,29:3.560422e-01):8.680123e-02,((33:2.341402e-01,23:1.154132e-02):1.782151e-01,((((32:8.698346e-01,31:8.812982e-01):9.305066e-02,28:5.011018e-01):8.726345e-02,34:5.806702e-01):2.909210e-03,((25:3.160633e-02,26:4.613703e-03):1.982767e-01,24:1.403136e-01):2.041775e-01):2.017545e-02):1.630793e-02):4.026192e-01):2.390453e-01):5.341134e-01,1:9.426076e-01);
   tree gen.845000 = [&U] ((((((((33:1.772147e-01,34:2.332198e-01):1.885651e-01,25:1.093565e-02):1.467772e-02,26:1.302110e-02):6.312406e-02,23:1.742556e-01):1.467572e-01,(((((32:5.102080e-01,30:8.269982e-02):2.292237e-01,31:1.152825e+00):4.723486e-02,29:3.316139e-01):5.196320e-02,28:3.765874e-01):4.433474e-02,24:3.298601e-01):2.523518e-03):1.925549e-01,20:1.121296e+00):1.844226e-01,35:1.012573e+00):7.478630e-01,((((10:5.840886e-01,(27:1.393466e+00,(9:5.370958e-01,(6:3.529983e-01,(3:1.395727e-01,15:5.650114e-02):2.832213e-01):2.531333e-01):1.468672e-01):1.395788e-01):1.282822e-01,((12:6.013418e-01,11:5.896644e-01):5.809768e-02,((7:8.236487e-02,2:1.333558e-01):3.313059e-01,((8:3.760946e-01,5:3.728622e-01):9.044552e-02,4:3.303852e-01):6.277819e-02):1.835186e-01):2.809195e-01):4.162520e-01,(((17:6.496609e-02,18:1.612977e-01):3.489145e-01,16:6.029899e-01):4.091066e+00,(13:6.809781e-01,14:1.362044e+00):4.451137e-01):2.383905e-01):3.967238e-01,((21:4.231152e-02,22:1.509584e-01):7.116384e-01,19:1.125313e+00):5.606143e-01):2.014400e-01,1:9.590828e-01);
   tree gen.845500 = [&U] ((((((14:1.064013e+00,13:8.666396e-01):3.315965e-01,((18:1.258763e-01,17:9.772686e-02):2.762689e-01,16:6.172911e-01):4.524640e+00):1.673388e-02,27:1.514829e+00):1.413448e-01,(((12:5.839673e-01,11:5.140356e-01):5.456678e-02,(8:3.761248e-01,(4:3.579232e-01,((7:8.659787e-02,2:1.080299e-01):3.074776e-01,5:4.049431e-01):1.004624e-01):7.930151e-02):1.429503e-01):2.598921e-01,(10:5.654605e-01,(9:5.452620e-01,((3:9.871388e-02,15:9.429347e-02):3.469386e-01,6:3.900795e-01):1.954485e-01):2.014512e-01):2.043049e-01):4.192588e-01):4.880058e-01,((22:6.875293e-02,21:8.461271e-02):8.949585e-01,19:9.355388e-01):4.294595e-01):1.455682e-01,(((23:1.752487e-01,((32:4.793043e-01,31:9.468731e-01):9.675683e-02,(24:8.953804e-02,28:3.643655e-01):1.265228e-01):2.177290e-01):9.926519e-02,(((29:1.363540e-01,34:1.996527e-01):7.325779e-02,((25:2.004053e-02,26:1.007196e-02):4.832017e-02,33:6.976480e-02):3.328757e-01):4.328563e-02,30:1.634126e-01):1.390426e-01):1.800922e-01,(20:4.611319e-01,35:1.637214e-01):8.053253e-01):7.663771e-01,1:8.393926e-01);
   tree gen.846000 = [&U] (((19:1.027674e+00,(22:1.146528e-01,21:5.553760e-02):5.699004e-01):6.976953e-01,(27:1.428107e+00,(((13:7.173066e-01,14:1.153493e+00):5.269971e-01,(16:6.130312e-01,(18:1.326611e-01,17:8.402534e-02):4.012297e-01):4.197285e+00):2.417197e-01,(((9:5.566552e-01,((15:6.363833e-02,3:1.189567e-01):2.787894e-01,6:3.541148e-01):2.385393e-01):3.015356e-01,10:5.720474e-01):8.187219e-02,((11:5.204501e-01,(8:3.797152e-01,(((7:9.713401e-02,2:1.099519e-01):3.282416e-01,5:3.511950e-01):4.564828e-02,4:3.763147e-01):6.325144e-02):1.401313e-01):1.058096e-01,12:5.451305e-01):2.252172e-01):3.150312e-01):4.264877e-02):4.817076e-01):2.198838e-01,(((33:7.470867e-01,((((((25:8.713255e-03,28:1.447396e-01):7.239822e-02,26:2.273643e-02):2.561965e-01,(24:9.567398e-02,32:6.248770e-01):1.557442e-01):1.987896e-02,31:9.033407e-01):8.155152e-02,34:4.469805e-01):1.439972e-01,(23:2.476101e-02,(30:1.398747e-01,29:2.568779e-01):4.413375e-02):1.643996e-01):1.079566e-01):2.517515e-01,35:1.146137e+00):1.159333e-02,20:1.483286e+00):7.515331e-01,1:8.922298e-01);
   tree gen.846500 = [&U] (((19:1.087679e+00,(22:7.888896e-02,21:5.737852e-02):5.681079e-01):7.609359e-01,((((9:4.781511e-01,(27:1.991386e+00,((15:5.976223e-02,3:9.341822e-02):3.339628e-01,6:3.798493e-01):6.793178e-02):1.428288e-01):2.634179e-01,10:5.745561e-01):1.475797e-01,((12:5.581988e-01,11:5.104394e-01):9.205673e-02,((5:3.880817e-01,((7:1.149857e-01,2:8.275422e-02):3.292118e-01,4:4.206847e-01):4.430697e-02):1.012181e-01,8:4.021936e-01):1.825883e-01):2.693038e-01):2.979675e-01,((16:4.795231e-01,(17:9.013278e-02,18:1.006253e-01):3.336639e-01):3.586691e+00,(13:8.257976e-01,14:1.148711e+00):4.788145e-01):2.495591e-01):5.484228e-01):2.104809e-01,((20:1.101789e+00,35:4.541403e-01):4.727413e-02,(23:9.518627e-02,((((25:3.350873e-02,26:1.215906e-02):1.193266e-02,(24:6.562941e-02,28:1.341486e-01):8.281679e-02):1.559058e-01,(32:6.832695e-01,31:7.310603e-01):7.797228e-02):1.272799e-01,((30:4.909541e-02,(33:1.772480e-01,34:8.993448e-02):9.476905e-02):1.389451e-01,29:2.370083e-01):1.213060e-01):1.442408e-01):4.567208e-01):6.278174e-01,1:8.657968e-01);
   tree gen.847000 = [&U] ((((22:4.107925e-02,21:9.556401e-02):7.811530e-01,19:9.579727e-01):6.424615e-01,((((14:1.053375e+00,13:8.699096e-01):5.253251e-01,27:1.549535e+00):9.545010e-02,((18:1.408113e-01,17:9.270087e-02):3.222802e-01,16:6.111861e-01):3.731429e+00):1.826343e-01,(((11:4.640206e-01,12:5.410864e-01):6.610758e-02,(8:3.514121e-01,((5:3.996072e-01,(7:8.545948e-02,2:7.090697e-02):2.488482e-01):8.602311e-02,4:3.821898e-01):9.564601e-02):1.723324e-01):2.248583e-01,(10:5.330632e-01,(9:5.328037e-01,(6:3.284640e-01,(15:6.067834e-02,3:1.357014e-01):3.388203e-01):2.136786e-01):2.330178e-01):1.260646e-01):4.263199e-01):5.768798e-01):1.630975e-01,(((((20:8.336611e-01,29:4.920981e-02):2.607843e-01,30:2.639511e-01):4.884937e-02,23:9.352606e-02):9.207501e-02,((33:7.079888e-01,((((26:2.621071e-02,25:3.756895e-02):1.077491e-01,(31:9.418040e-01,32:4.745320e-01):7.066500e-02):2.867864e-02,24:2.451452e-01):3.337230e-02,28:3.054999e-01):3.545930e-02):4.903974e-02,34:5.308722e-01):6.159537e-02):8.433650e-01,35:9.911778e-01):4.751414e-01,1:8.999183e-01);
   tree gen.847500 = [&U] (((19:1.087429e+00,(22:8.356403e-02,21:8.584733e-02):8.762777e-01):4.439046e-01,((((((15:8.898163e-02,3:1.182589e-01):2.743293e-01,6:3.699107e-01):1.604562e-01,(9:6.166861e-01,27:1.893381e+00):5.415909e-03):3.061625e-01,10:5.744241e-01):1.217147e-01,(12:5.661309e-01,(((5:3.879925e-01,(4:3.751739e-01,(7:1.159350e-01,2:7.771752e-02):2.952387e-01):2.262373e-02):1.116805e-01,8:4.021012e-01):1.448490e-01,11:4.851129e-01):8.290942e-02):2.584436e-01):4.616757e-01,((16:7.188993e-01,(17:9.011207e-02,18:1.461149e-01):2.905336e-01):4.106461e+00,(13:8.256079e-01,14:1.148447e+00):4.277984e-01):1.748879e-01):5.952624e-01):1.845222e-01,((20:3.766634e-01,35:1.392166e-01):7.858111e-01,((34:6.767828e-01,(((33:1.375024e-01,30:5.194702e-02):1.669913e-01,29:2.997604e-01):1.312568e-01,(23:3.891295e-02,(26:1.795885e-02,25:4.493356e-02):1.056472e-01):1.642073e-01):9.340608e-02):1.647889e-02,((24:2.863685e-02,28:1.386870e-01):1.915493e-01,(32:6.520600e-01,31:8.270329e-01):2.545483e-01):1.780054e-01):2.974250e-01):8.739107e-01,1:9.916412e-01);
   tree gen.848000 = [&U] (((19:1.122994e+00,(22:8.629698e-02,21:7.930159e-02):9.315137e-01):4.584224e-01,((((9:4.859613e-01,(((15:9.189176e-02,3:8.119206e-02):2.803074e-01,6:2.911154e-01):1.501544e-01,27:1.702057e+00):5.073831e-02):3.017385e-01,10:5.932105e-01):1.256953e-01,((((4:3.648352e-01,(7:9.612152e-02,2:8.025925e-02):3.246247e-01):1.748407e-02,5:4.006817e-01):1.079375e-01,8:4.119012e-01):1.724137e-01,(12:5.846461e-01,11:5.009784e-01):8.562096e-02):2.668960e-01):4.126451e-01,((16:7.424108e-01,(17:8.507591e-02,18:1.505909e-01):2.166408e-01):4.240762e+00,(13:8.526092e-01,14:1.186007e+00):4.417894e-01):1.778784e-01):6.147304e-01):1.492782e-01,((20:5.042458e-01,35:8.414622e-01):6.217997e-01,(34:3.112489e-01,(((30:1.766373e-01,(33:1.608126e-01,29:1.547664e-01):1.709141e-01):3.222228e-01,((24:9.397505e-02,28:2.791042e-01):1.466094e-01,(32:6.733855e-01,31:8.002030e-01):2.628732e-01):1.838270e-01):6.406804e-02,(23:1.542157e-01,(26:5.345922e-03,25:4.503732e-02):7.058373e-02):1.631336e-01):5.547779e-02):6.217950e-02):9.125735e-01,1:9.469432e-01);
   tree gen.848500 = [&U] (((33:5.438218e-01,((23:2.573902e-01,((32:7.246735e-01,31:8.129636e-01):1.459990e-01,(28:1.892662e-01,(25:6.255562e-02,26:3.465140e-02):2.635317e-02):7.521749e-02):2.423704e-01):5.861923e-02,((24:2.225182e-01,34:1.336664e-01):9.244091e-02,(29:3.197251e-01,30:7.822769e-02):1.946865e-01):1.183594e-01):5.818466e-03):3.854392e-01,(20:3.064778e-01,35:4.065906e-02):7.370598e-01):6.651828e-01,(((((10:6.137209e-01,(((3:1.057089e-01,15:7.035905e-02):2.331843e-01,6:4.133653e-01):2.136395e-01,9:5.666999e-01):2.481806e-01):9.278962e-02,(((8:4.379890e-01,(5:3.349935e-01,((7:9.188903e-02,2:1.038285e-01):3.101707e-01,4:4.028870e-01):4.112546e-02):9.569824e-02):2.281063e-01,11:4.861053e-01):5.662491e-02,12:5.354893e-01):2.117431e-01):3.417921e-01,((14:1.251652e+00,13:8.407313e-01):5.882071e-01,((18:1.471521e-01,17:8.385461e-02):4.292086e-01,16:5.617457e-01):4.134596e+00):1.881737e-01):1.054927e-01,27:1.888516e+00):3.762812e-01,(19:9.353220e-01,(21:8.061251e-02,22:1.592013e-01):6.927523e-01):7.134274e-01):2.061234e-01,1:9.893960e-01);
   tree gen.849000 = [&U] (((33:5.242622e-01,((24:2.898136e-01,34:3.160045e-01):4.106515e-02,((23:2.436078e-01,((32:5.857541e-01,31:7.694320e-01):1.600793e-01,(28:2.978616e-01,(25:5.920596e-02,26:1.619003e-02):5.654000e-03):1.533141e-01):1.654358e-01):2.903812e-02,(29:2.580152e-01,30:2.013658e-01):2.060684e-01):2.209129e-02):9.414713e-02):5.657700e-01,(20:2.993598e-01,35:2.885797e-01):5.303829e-01):6.295643e-01,(((((10:5.808580e-01,(((3:8.870664e-02,15:6.659154e-02):2.734407e-01,6:3.912309e-01):1.232485e-01,9:5.363549e-01):2.348913e-01):2.508569e-01,((11:4.600759e-01,12:5.068155e-01):8.308983e-02,(8:4.145360e-01,((4:3.813136e-01,5:3.298220e-01):3.854002e-02,(7:1.035285e-01,2:1.000820e-01):2.610105e-01):9.583162e-02):2.158920e-01):1.813032e-01):3.234902e-01,((14:1.184630e+00,13:7.957127e-01):5.567105e-01,((18:9.741568e-02,17:1.064959e-01):4.062259e-01,16:5.316659e-01):3.913201e+00):1.780976e-01):1.176543e-01,27:1.645446e+00):5.056572e-01,(19:8.852384e-01,(21:6.767640e-02,22:2.148200e-01):6.556576e-01):5.190219e-01):1.357966e-01,1:9.364169e-01);
   tree gen.849500 = [&U] (((19:1.065641e+00,(22:1.021751e-01,21:5.533360e-02):8.070648e-01):5.455075e-01,(((27:2.588014e+00,(13:7.255154e-01,14:1.129297e+00):2.675023e-01):2.881754e-01,(16:6.057806e-01,(18:9.064240e-02,17:1.200365e-01):4.073400e-01):3.915489e+00):3.328119e-01,(((9:5.853003e-01,((15:7.174152e-02,3:1.036290e-01):2.496909e-01,6:3.905483e-01):1.411487e-01):2.981331e-01,10:5.781151e-01):1.343825e-01,(11:4.992197e-01,(12:6.942736e-01,(8:3.193245e-01,(4:3.995242e-01,(5:3.307312e-01,(7:8.900921e-02,2:1.032946e-01):3.092179e-01):8.084616e-02):7.656407e-02):1.823499e-01):2.730514e-02):2.971586e-01):3.030339e-01):5.606037e-01):1.426411e-01,(35:8.465339e-01,(20:1.529673e+00,(((23:2.172205e-01,((30:1.638221e-01,34:1.003803e-01):1.875358e-01,29:2.663649e-01):2.190851e-02):6.536288e-02,(((32:6.011364e-01,31:1.161712e+00):9.121931e-02,(26:1.394890e-02,25:4.234781e-02):1.256548e-01):8.638426e-02,28:6.326350e-01):5.171041e-02):7.915995e-02,(33:5.191447e-01,24:2.424044e-01):1.046427e-01):1.352303e-01):5.844881e-01):3.940909e-01,1:9.381435e-01);
   tree gen.850000 = [&U] (((19:1.065995e+00,(22:9.631776e-02,21:4.691120e-02):6.141321e-01):6.161191e-01,(((14:1.082834e+00,13:6.677288e-01):5.858111e-01,((18:1.437701e-01,17:8.535077e-02):1.482791e-01,16:7.480577e-01):3.591852e+00):2.738261e-01,((((9:4.706667e-01,(6:3.739204e-01,(15:7.778056e-02,3:8.146847e-02):3.459212e-01):1.938606e-01):2.132439e-01,27:2.210896e+00):7.347600e-02,10:6.011456e-01):9.713700e-02,((12:7.156399e-01,((5:3.626330e-01,(4:3.496783e-01,(7:7.611320e-02,2:1.015307e-01):3.152818e-01):4.527616e-02):1.331698e-01,8:3.121471e-01):1.512516e-01):4.656414e-02,11:4.908574e-01):3.340578e-01):3.214410e-01):4.374487e-01):3.130287e-01,(((29:1.197958e-01,30:2.842152e-01):1.673371e-01,(23:1.424341e-01,(((26:4.948250e-03,(33:1.438718e-01,25:5.662799e-02):8.384026e-02):1.877162e-01,34:2.159569e-01):1.365762e-01,((32:7.810054e-01,31:8.520805e-01):6.491331e-02,(24:4.336190e-02,28:5.098084e-01):1.994145e-02):1.973968e-01):4.191164e-03):2.028392e-03):3.218360e-01,(20:2.235949e-02,35:1.026960e-02):1.013095e+00):7.495297e-01,1:8.596030e-01);
   tree gen.850500 = [&U] (((19:1.109796e+00,(22:1.308814e-01,21:6.507859e-02):7.147157e-01):5.686878e-01,((16:7.700155e-01,(17:7.786871e-02,18:1.295880e-01):1.446070e-01):4.260629e+00,((13:7.749603e-01,14:1.179926e+00):6.635558e-01,(((9:5.410065e-01,(27:1.802570e+00,((15:7.871294e-02,3:8.929448e-02):3.206841e-01,6:3.416858e-01):2.700159e-02):1.869806e-01):2.802242e-01,10:5.901686e-01):1.537193e-01,(11:4.984095e-01,(12:6.241654e-01,((4:3.571172e-01,((7:9.214323e-02,2:1.040031e-01):3.274438e-01,5:3.185059e-01):6.664362e-02):8.173916e-02,8:3.484314e-01):2.051785e-01):3.493494e-02):2.205653e-01):4.291564e-01):3.402198e-01):1.592845e-01):1.968885e-01,((20:1.393629e-01,35:4.045527e-02):1.047457e+00,(((((24:8.744798e-03,28:2.776730e-01):7.591962e-02,(32:5.893510e-01,31:7.911878e-01):1.699072e-01):4.359643e-02,23:1.761513e-01):6.103147e-02,34:6.928329e-01):1.815873e-01,(((26:3.179432e-03,25:5.139919e-02):1.833266e-01,29:1.225683e-01):1.289227e-01,(30:9.112240e-02,33:1.630566e-01):1.556009e-01):2.520500e-01):1.363508e-01):9.851556e-01,1:9.892284e-01);
   tree gen.851000 = [&U] ((((22:4.806633e-02,21:6.533019e-02):8.021913e-01,19:9.492634e-01):6.151622e-01,(((14:1.161708e+00,13:8.780025e-01):5.433181e-01,(((18:1.361932e-01,17:1.226884e-01):3.252784e-01,16:6.168721e-01):3.563660e+00,27:1.062285e+00):1.947563e-01):1.289669e-01,((12:5.585113e-01,(11:4.784853e-01,(8:4.015734e-01,(4:3.857454e-01,((7:9.092025e-02,2:1.008906e-01):3.245125e-01,5:3.893541e-01):6.973636e-02):6.639108e-02):2.048353e-01):9.366915e-02):2.888080e-01,(10:6.006026e-01,(9:5.300745e-01,(6:4.126065e-01,(15:8.921915e-02,3:1.073343e-01):2.754796e-01):2.424176e-01):2.444465e-01):1.114694e-01):3.670605e-01):5.464474e-01):2.276677e-01,(35:4.970499e-01,(((34:1.815710e-01,((26:6.275277e-03,(25:2.412779e-03,(28:2.791717e-01,(32:6.165776e-01,31:9.863032e-01):1.203818e-01):3.487741e-02):6.976270e-02):3.192113e-02,(23:1.273340e-01,24:6.924921e-02):3.784109e-02):1.134229e-01):4.767350e-02,33:5.289607e-01):8.457857e-02,((29:1.389702e-01,20:1.259392e+00):2.760831e-02,30:2.135139e-01):1.369645e-01):7.494577e-01):3.569680e-01,1:8.137956e-01);
   tree gen.851500 = [&U] (((19:1.168606e+00,(22:9.442550e-02,21:8.017459e-02):7.284163e-01):5.641413e-01,((16:8.108200e-01,(17:8.002335e-02,18:1.259231e-01):1.522700e-01):4.486407e+00,((13:8.160269e-01,14:1.242452e+00):6.987188e-01,(((9:5.696754e-01,(6:3.597924e-01,(27:1.827845e+00,(15:5.790747e-02,3:1.603917e-01):3.490328e-01):1.572757e-02):1.828934e-01):3.066373e-01,10:6.214428e-01):1.383957e-01,(11:5.571714e-01,(12:6.584264e-01,((4:3.760415e-01,((7:1.073567e-01,2:8.956910e-02):3.303337e-01,5:3.565187e-01):5.768986e-02):8.607067e-02,8:3.556154e-01):1.689925e-01):6.999624e-02):2.170830e-01):4.491601e-01):7.796247e-02):5.287390e-01):2.175570e-01,((20:4.514594e-01,35:8.353772e-01):8.468754e-01,((((32:6.205818e-01,31:7.907083e-01):1.489124e-01,(24:1.987425e-02,28:2.689725e-01):5.681215e-02):1.036316e-01,(23:2.670798e-01,34:4.042201e-01):7.811140e-02):2.986760e-01,((26:2.897908e-03,25:7.158697e-02):6.233848e-01,(29:1.051360e-01,(30:5.404201e-02,33:4.927869e-02):2.286024e-01):1.745586e-02):1.685723e-01):2.224686e-01):9.247092e-01,1:1.041650e+00);
   tree gen.852000 = [&U] ((((22:1.093685e-01,21:8.282693e-02):7.977706e-01,19:9.440323e-01):6.125392e-01,(((14:1.155306e+00,13:8.731641e-01):5.681619e-01,(((18:1.385242e-01,17:1.220123e-01):4.010354e-01,16:6.134727e-01):3.883885e+00,27:8.989908e-01):6.788309e-01):1.352329e-01,((12:5.554335e-01,(11:4.758485e-01,(8:3.993604e-01,(4:3.836196e-01,((7:9.022818e-02,2:1.003346e-01):3.227242e-01,5:3.872085e-01):6.771902e-02):7.206471e-02):2.037065e-01):1.267131e-01):2.915286e-01,(10:6.496627e-01,(9:5.292928e-01,(6:4.103327e-01,(15:8.424548e-02,3:1.117695e-01):2.866034e-01):2.316520e-01):2.745984e-01):6.160775e-02):4.335372e-01):5.434361e-01):2.205628e-01,(35:1.305253e+00,(20:1.287046e+00,(((34:5.259297e-01,(23:9.790670e-02,24:1.878257e-01):5.984840e-02):6.874562e-02,((25:7.491800e-02,((32:6.298271e-01,31:9.808680e-01):1.390814e-01,26:2.933892e-02):3.255436e-02):6.584432e-02,28:3.651091e-01):1.126157e-01):8.546031e-02,(33:6.794258e-01,(30:2.123373e-01,29:2.317019e-01):1.169187e-01):1.307431e-02):1.745934e-01):6.306616e-01):4.555777e-01,1:9.822169e-01);
   tree gen.852500 = [&U] ((((22:1.127153e-01,21:5.183965e-02):9.094664e-01,19:1.088736e+00):6.538747e-01,(((14:1.183403e+00,13:8.943990e-01):5.819794e-01,(((18:1.383261e-01,17:6.442042e-02):3.949018e-01,16:6.283920e-01):3.978339e+00,27:1.502234e+00):1.200144e-01):1.311187e-01,(((8:4.090727e-01,(4:3.929491e-01,((7:9.547124e-02,2:1.027747e-01):2.734291e-01,5:3.966252e-01):1.120912e-01):7.381729e-02):1.892290e-01,(11:4.766604e-01,12:5.689414e-01):1.020178e-01):3.427829e-01,(10:6.654621e-01,(9:5.421650e-01,(6:4.203118e-01,(15:8.629429e-02,3:1.144876e-01):2.935735e-01):2.372857e-01):2.812765e-01):1.503060e-01):4.170700e-01):4.627563e-01):2.285159e-01,(35:5.878520e-01,((20:1.850565e+00,33:6.959492e-01):2.002944e-01,((((((32:6.160730e-01,31:1.004722e+00):5.698002e-02,25:3.058664e-02):1.777809e-02,26:1.506690e-03):1.341644e-01,28:5.358676e-01):2.009469e-01,(23:7.398320e-02,24:1.012758e-01):1.484870e-01):7.361182e-02,(34:3.910952e-01,(30:1.392966e-01,29:1.735443e-01):1.143076e-01):5.393461e-02):5.967477e-02):1.868751e-01):9.789603e-01,1:1.006104e+00);
   tree gen.853000 = [&U] (((33:5.602119e-01,(((23:1.235616e-01,((26:6.408502e-03,25:4.179035e-02):8.693614e-02,(31:5.512044e-01,34:1.412671e-01):4.476321e-01):1.018198e-01):7.837953e-02,24:3.463660e-01):4.170843e-02,(28:4.876710e-01,(30:1.654708e-01,(32:2.559391e-01,29:1.155490e-02):1.721954e-01):3.485515e-01):6.128489e-02):2.029411e-01):3.211716e-01,(20:3.589344e-01,35:4.330028e-01):7.816475e-01):5.882340e-01,(((((17:1.058207e-01,18:1.124129e-01):2.412565e-01,16:7.364627e-01):3.780117e+00,(13:7.230769e-01,14:1.065987e+00):4.685214e-01):2.415368e-01,((10:6.082424e-01,(((6:1.142540e-01,27:2.481555e+00):3.218463e-01,(15:8.464288e-02,3:1.192663e-01):2.158414e-01):2.425243e-01,9:5.640214e-01):2.471913e-01):1.569506e-01,(11:4.724673e-01,(12:7.092106e-01,(8:4.335358e-01,(((7:1.082183e-01,2:7.934208e-02):3.268322e-01,4:4.087711e-01):4.856638e-02,5:3.423140e-01):7.690934e-02):1.228013e-01):6.126991e-02):3.200161e-01):3.713510e-01):5.678128e-01,((21:8.654113e-02,22:8.844825e-02):8.299592e-01,19:9.197912e-01):4.525980e-01):1.776736e-01,1:9.970746e-01);
   tree gen.853500 = [&U] (((19:9.745065e-01,(22:7.072156e-02,21:1.050701e-01):4.642324e-01):5.963630e-01,(((16:7.108065e-01,(17:8.329026e-02,18:1.135125e-01):2.673564e-01):4.041672e+00,(13:8.169608e-01,14:1.109286e+00):3.718430e-01):1.995565e-01,(((9:4.994067e-01,((6:1.270716e-02,27:1.212716e+00):2.832339e-01,(15:5.076466e-02,3:1.342140e-01):3.326869e-01):1.824497e-01):2.135666e-01,10:5.439372e-01):1.308330e-01,(((4:3.335208e-01,((7:9.253121e-02,2:9.020878e-02):2.483896e-01,5:3.484512e-01):6.771838e-02):1.034728e-01,8:3.585579e-01):1.776892e-01,(12:5.772104e-01,11:4.859479e-01):9.567003e-02):2.702728e-01):4.013460e-01):3.532611e-01):2.280414e-01,((20:3.520685e-01,35:1.688488e-01):8.838297e-01,(((29:1.781861e-01,(33:1.676290e-01,30:8.491553e-02):2.031851e-01):6.521830e-02,(26:2.939749e-03,25:6.009182e-02):3.486694e-01):6.351501e-02,((23:2.982718e-01,((32:6.977805e-01,31:6.954189e-01):2.527513e-01,28:2.715198e-01):1.284616e-01):7.543338e-02,(34:3.428176e-01,24:9.479102e-02):1.669899e-02):3.498277e-01):2.352671e-01):6.503916e-01,1:8.821653e-01);
   tree gen.854000 = [&U] ((((((14:1.239715e+00,13:7.562472e-01):3.745108e-01,((17:9.876976e-02,18:1.247093e-01):3.246943e-01,16:5.916485e-01):3.684350e+00):2.668811e-01,((10:5.792268e-01,(((3:1.190614e-01,15:7.594207e-02):2.853991e-01,6:3.610370e-01):1.548191e-01,9:5.712778e-01):2.396123e-01):7.538110e-02,((8:3.656150e-01,(((2:1.009753e-01,7:8.526186e-02):2.376841e-01,5:4.089953e-01):6.273695e-02,4:3.415371e-01):8.941997e-02):1.400816e-01,(12:5.592408e-01,11:4.795354e-01):8.000181e-02):3.156880e-01):3.218415e-01):1.149628e-02,27:1.508331e+00):4.966788e-01,(19:1.163202e+00,(21:6.578708e-02,22:1.248674e-01):7.486573e-01):4.674957e-01):1.668183e-01,(35:3.866364e-01,(((33:5.260401e-01,(25:5.032831e-02,26:3.246873e-03):1.459439e-02):1.132525e-01,((29:1.810770e-01,(34:9.842539e-02,30:1.630656e-01):3.629202e-02):2.261340e-01,((31:9.815039e-01,((28:3.143288e-01,24:1.215896e-01):2.460137e-02,32:8.909719e-01):5.635621e-02):1.773141e-01,23:2.180356e-01):4.989321e-02):1.435046e-02):2.262970e-01,20:1.185914e+00):7.133169e-01):1.973338e-01,1:8.233294e-01);
   tree gen.854500 = [&U] (((19:1.030284e+00,(22:7.476946e-02,21:7.975658e-02):7.042175e-01):6.310023e-01,(((16:5.920325e-01,(17:6.810163e-02,18:1.564467e-01):2.621520e-01):4.273005e+00,(13:8.616139e-01,14:1.163330e+00):3.396148e-01):2.270897e-01,(((9:5.208157e-01,((6:8.292096e-02,27:1.282128e+00):2.994454e-01,(15:5.957585e-02,3:1.365830e-01):2.187919e-01):1.997001e-01):2.375966e-01,10:5.762395e-01):1.109086e-01,((12:6.023926e-01,((4:3.526105e-01,((7:9.782743e-02,2:1.010803e-01):2.626067e-01,5:3.081508e-01):7.159438e-02):7.428362e-02,8:3.790807e-01):1.934900e-01):7.623773e-02,11:5.172852e-01):2.857425e-01):4.416797e-01):4.515246e-01):2.330578e-01,((20:9.618335e-01,35:1.207384e-01):5.104775e-01,(((23:3.131972e-01,(28:5.745339e-01,(32:6.819962e-01,31:8.509793e-01):1.620392e-01):9.294672e-02):2.899920e-03,(34:3.770549e-01,24:9.903666e-02):8.907314e-02):2.574897e-01,((26:3.939251e-03,25:5.624885e-02):2.546463e-01,(29:1.874043e-01,(33:4.665889e-02,30:8.114756e-02):1.398721e-01):6.840009e-02):1.815855e-01):3.852709e-01):6.709190e-01,1:9.326579e-01);
   tree gen.855000 = [&U] ((((((14:1.044976e+00,13:7.918151e-01):4.918727e-01,((17:1.022646e-01,18:1.215909e-01):3.481346e-01,16:6.194749e-01):3.857633e+00):1.361580e-01,((10:6.064690e-01,(((3:9.953637e-02,15:7.951378e-02):3.552632e-01,6:3.485886e-01):1.439886e-01,9:5.981462e-01):2.508817e-01):9.440041e-02,((8:3.828107e-01,(((2:8.638228e-02,7:8.603946e-02):2.488629e-01,5:3.422230e-01):6.151707e-02,4:3.576003e-01):1.106307e-01):2.044712e-01,(12:5.502679e-01,11:5.211463e-01):1.077635e-01):3.132842e-01):3.492577e-01):1.705581e-01,27:1.695724e+00):3.437196e-01,(19:1.156128e+00,(21:2.421750e-02,22:1.255372e-01):7.717629e-01):6.690653e-01):1.795800e-01,(35:8.323309e-01,((((((34:6.814639e-02,30:2.340080e-02):9.361658e-02,29:2.903811e-01):1.168828e-01,33:1.999778e-01):2.596317e-01,(25:4.889507e-02,26:3.259909e-02):1.424042e-01):3.600590e-02,(((24:1.283197e-01,28:2.691348e-01):1.188519e-01,(31:9.024159e-01,32:8.548538e-01):1.690102e-01):1.341992e-01,23:2.722515e-01):4.073140e-02):1.463087e-01,20:1.241690e+00):3.866826e-01):5.925714e-01,1:8.424541e-01);
   tree gen.855500 = [&U] ((((((14:1.014876e+00,13:7.690070e-01):4.336219e-01,((17:9.931886e-02,18:1.180885e-01):3.469563e-01,16:5.552635e-01):3.560284e+00):3.026092e-01,((10:5.889998e-01,(((3:9.666924e-02,15:7.538780e-02):2.617993e-01,6:3.385475e-01):2.448109e-01,9:5.809167e-01):2.724781e-01):6.506879e-02,(12:5.344175e-01,((8:3.717839e-01,(((2:8.125090e-02,7:8.395083e-02):2.819371e-01,5:3.323653e-01):6.099352e-02,4:3.472997e-01):5.237923e-02):2.044333e-01,11:5.061348e-01):1.046594e-01):2.368835e-01):3.391974e-01):7.640086e-02,27:1.646879e+00):2.576645e-01,(19:1.122826e+00,(21:4.959278e-02,22:1.065537e-01):7.527749e-01):6.497930e-01):1.706122e-01,(35:1.056435e+00,((((24:7.418106e-02,28:1.511845e-01):1.232205e-01,(31:8.764219e-01,32:8.302299e-01):7.903616e-02):1.364340e-01,(23:9.935491e-02,((30:1.338478e-01,((33:1.942175e-01,29:1.584154e-02):1.077989e-01,34:1.907687e-02):2.869932e-02):2.694016e-01,(25:2.875405e-02,26:6.127875e-03):2.433940e-01):3.596509e-02):4.170012e-02):2.456706e-01,20:1.070830e+00):4.263664e-01):4.252219e-01,1:1.049472e+00);
   tree gen.856000 = [&U] ((((((14:1.077848e+00,13:8.167234e-01):5.026210e-01,((17:1.054815e-01,18:1.254158e-01):3.684847e-01,16:5.897172e-01):3.781197e+00):2.840291e-01,((10:6.255468e-01,(((3:1.026675e-01,15:4.957199e-02):2.601593e-01,6:3.595542e-01):2.429354e-01,9:6.169621e-01):2.558552e-01):1.299611e-01,(((8:3.948528e-01,((5:3.529883e-01,(2:8.629246e-02,7:8.915992e-02):2.504363e-01):6.337031e-02,4:3.688494e-01):4.957950e-02):1.855723e-01,11:5.027079e-01):3.183979e-02,12:5.675778e-01):2.744159e-01):3.697760e-01):3.497220e-01,27:1.749066e+00):1.949860e-01,(19:9.169827e-01,(21:9.465221e-02,22:1.131653e-01):7.994841e-01):6.901122e-01):1.838086e-01,(35:5.575143e-01,(((((24:6.217953e-02,28:3.772089e-01):1.154208e-01,(31:8.212407e-01,32:8.817451e-01):1.738267e-01):1.770219e-01,23:2.047157e-01):1.378127e-01,((25:2.733382e-02,26:1.514442e-02):2.584964e-01,(30:1.362566e-01,((33:2.010490e-01,29:5.530179e-03):1.817768e-01,34:2.518829e-03):1.461870e-02):1.739768e-01):1.229864e-01):7.294454e-02,20:1.137274e+00):6.494607e-01):4.516067e-01,1:1.059234e+00);
   tree gen.856500 = [&U] ((((((14:1.120613e+00,13:8.491281e-01):5.225632e-01,((17:9.732510e-02,18:1.303919e-01):3.433715e-01,16:6.131151e-01):3.931222e+00):3.147734e-01,((10:6.041828e-01,(((3:1.067410e-01,15:6.397756e-02):2.704815e-01,6:3.738200e-01):1.519427e-01,9:6.414410e-01):2.785376e-01):1.351175e-01,((12:5.900972e-01,11:5.365453e-01):9.533722e-02,(8:4.113287e-01,((5:3.669936e-01,(2:9.140796e-02,7:9.580787e-02):3.369995e-01):5.319651e-02,4:3.834841e-01):8.031944e-02):1.664481e-01):2.746765e-01):3.844474e-01):3.635977e-01,27:1.818463e+00):1.815545e-01,(19:1.013560e+00,(21:9.840768e-02,22:4.050171e-02):8.235424e-01):5.695964e-01):1.946233e-01,(35:5.247963e-01,(((((24:6.780006e-02,28:3.921752e-01):4.347405e-02,(31:8.924064e-01,32:9.167296e-01):1.807236e-01):1.840455e-01,23:2.128381e-01):1.046124e-01,((25:2.841832e-02,26:1.943495e-02):2.029284e-01,((34:7.059139e-02,30:1.409918e-01):1.147071e-01,(33:8.076187e-02,29:7.304415e-03):1.436350e-01):2.347897e-01):4.574859e-02):2.509280e-01,20:1.252199e+00):7.186432e-01):1.892416e-01,1:1.083152e+00);
   tree gen.857000 = [&U] ((((((14:1.040861e+00,13:7.537631e-01):5.372431e-01,((17:8.140424e-02,18:1.211120e-01):3.189342e-01,16:5.694805e-01):3.651442e+00):1.679360e-01,((10:5.611839e-01,(((3:9.914437e-02,15:5.942437e-02):2.512317e-01,6:3.801164e-01):1.411292e-01,9:5.957905e-01):2.587144e-01):1.255014e-01,((12:5.481008e-01,11:4.983601e-01):8.855220e-02,(8:3.614728e-01,((5:3.408752e-01,(2:8.490258e-02,7:8.898935e-02):3.130157e-01):7.694612e-02,4:3.561920e-01):7.745523e-02):1.668058e-01):2.528147e-01):3.572546e-01):4.049864e-01,27:1.689045e+00):1.377564e-01,(19:1.025372e+00,(21:4.717892e-02,22:1.274293e-01):6.646705e-01):5.062140e-01):1.404452e-01,(35:6.884606e-01,((23:1.537409e-01,(((24:3.334094e-02,28:6.326752e-02):2.878080e-01,(31:8.383674e-01,32:8.514872e-01):2.545395e-01):1.823925e-01,((25:2.611121e-02,26:1.362563e-02):2.461979e-01,(((33:2.253478e-02,30:1.570929e-01):1.334127e-01,29:2.760830e-01):3.167395e-02,34:6.308710e-02):1.646505e-01):1.119143e-01):1.167501e-02):1.408372e-01,20:1.163082e+00):5.635685e-01):4.738464e-01,1:1.006065e+00);
   tree gen.857500 = [&U] ((((((14:1.247642e+00,13:7.788449e-01):4.871019e-01,((17:8.411301e-02,18:1.251421e-01):3.295469e-01,16:5.884303e-01):3.772946e+00):2.490978e-01,((10:5.798576e-01,(((3:1.126435e-01,15:4.557653e-02):2.595915e-01,6:3.355084e-01):1.458253e-01,9:5.086801e-01):2.673233e-01):1.296775e-01,(11:5.149432e-01,((8:3.735010e-01,((5:3.522180e-01,(2:8.772775e-02,7:9.195052e-02):3.234315e-01):7.950653e-02,4:3.680445e-01):6.288499e-02):1.723563e-01,12:5.663391e-01):5.995907e-02):2.721174e-01):3.496431e-01):1.882360e-01,27:1.745249e+00):2.970138e-01,(19:1.135431e+00,(21:5.452906e-02,22:6.603247e-02):8.084078e-01):5.606103e-01):2.165680e-01,(35:7.113695e-01,(((((25:3.537631e-02,26:8.508864e-03):1.722371e-01,((33:2.157657e-02,30:7.025027e-02):2.963164e-01,(34:3.037895e-01,29:1.958874e-01):1.801571e-02):5.242726e-02):9.146943e-02,23:1.730405e-01):6.014672e-02,((24:1.062224e-01,28:1.871078e-01):9.757242e-02,(31:8.662645e-01,32:4.610350e-01):1.100808e-01):1.884617e-01):2.280880e-01,20:1.201784e+00):4.017105e-01):4.896138e-01,1:1.039543e+00);
   tree gen.858000 = [&U] (((19:9.427554e-01,(22:7.551648e-02,21:7.958355e-02):5.711431e-01):7.017301e-01,((16:4.770461e-01,(17:7.295079e-02,18:1.492719e-01):3.832883e-01):4.230710e+00,((((9:5.507370e-01,((6:1.448084e-01,27:2.061434e+00):2.317378e-01,(15:7.405265e-02,3:1.148961e-01):2.576578e-01):1.885483e-01):2.684275e-01,10:6.054292e-01):1.480827e-01,((12:5.965314e-01,11:4.555722e-01):6.319726e-02,((((7:8.925699e-02,2:9.821749e-02):2.880346e-01,5:3.300926e-01):8.213483e-02,4:3.844551e-01):4.040494e-02,8:3.733025e-01):1.443418e-01):2.568401e-01):3.363422e-01,(13:7.922298e-01,14:1.142027e+00):5.392299e-01):1.657688e-01):3.321174e-01):2.574594e-01,((20:1.136064e+00,35:1.146982e+00):3.452811e-01,((23:1.607361e-01,((26:3.336020e-02,25:5.567949e-02):2.993504e-01,((33:1.785166e-01,29:8.839543e-02):3.188152e-01,30:2.387462e-01):2.182745e-01):1.625410e-02):4.174268e-02,((34:2.231256e-01,31:7.189295e-01):2.169560e-01,((32:8.838152e-01,28:3.158779e-01):1.392791e-01,24:1.916387e-01):7.596733e-02):6.662761e-02):3.209867e-01):5.765223e-01,1:8.478074e-01);
   tree gen.858500 = [&U] ((((((14:1.228974e+00,13:7.130677e-01):4.446261e-01,((17:8.167146e-02,18:1.406336e-01):2.263789e-01,16:6.897644e-01):3.716492e+00):2.496852e-01,((10:5.510019e-01,(((3:1.109580e-01,15:4.512583e-02):2.263610e-01,6:3.753256e-01):2.428455e-01,9:5.010688e-01):2.633234e-01):1.234926e-01,((11:5.072383e-01,(8:4.466040e-01,((5:3.469478e-01,(2:8.641510e-02,7:8.977929e-02):3.185920e-01):4.276609e-02,4:3.625375e-01):6.310807e-02):1.823567e-01):1.001117e-01,12:5.291501e-01):2.080309e-01):4.134984e-01):5.967631e-02,27:1.719136e+00):3.278096e-01,(19:1.118442e+00,(21:4.530241e-02,22:1.186178e-01):7.963118e-01):5.041387e-01):2.136809e-01,(35:4.938423e-01,(((((31:7.553470e-01,32:4.629936e-01):1.788371e-01,(24:1.188746e-01,28:2.324727e-01):1.282147e-01):2.314938e-01,((34:2.573384e-02,(25:3.645078e-02,26:7.883549e-03):1.753701e-01):1.093328e-01,((29:3.010097e-01,30:1.798150e-01):4.344581e-02,33:4.718318e-01):1.313741e-01):9.268903e-02):4.997720e-02,23:2.054674e-01):2.248253e-01,20:1.183802e+00):1.363194e-01):5.013622e-01,1:9.458185e-01);
   tree gen.859000 = [&U] ((((((14:1.204076e+00,13:6.986214e-01):4.356183e-01,((17:8.001685e-02,18:1.201885e-01):2.818873e-01,16:6.757902e-01):3.641198e+00):2.446268e-01,((10:5.398389e-01,(((3:1.087101e-01,15:9.097990e-02):2.213810e-01,6:3.677218e-01):2.004549e-01,9:4.909175e-01):2.028282e-01):9.679149e-02,((11:4.969619e-01,(8:4.375561e-01,((5:3.547334e-01,(2:8.466438e-02,7:8.796042e-02):2.790852e-01):4.189967e-02,4:3.551927e-01):6.182954e-02):1.786623e-01):9.808351e-02,12:5.184299e-01):2.338416e-01):3.300173e-01):1.206540e-01,27:1.935129e+00):3.048332e-01,(19:1.095783e+00,(21:5.306565e-02,22:1.162147e-01):7.801790e-01):4.939252e-01):2.037591e-01,(35:3.876401e-01,(20:1.100991e+00,((23:2.013048e-01,(((34:1.849072e-01,(29:1.785877e-01,30:1.556983e-01):1.177765e-01):1.143846e-01,(25:2.898331e-02,26:2.693849e-02):2.380608e-01):9.416696e-02,33:6.611219e-01):1.302832e-02):1.547686e-02,((31:8.685320e-01,32:6.414614e-01):1.056536e-01,(24:2.920143e-02,28:1.126729e-01):2.926310e-01):1.262794e-01):3.230928e-01):3.077782e-01):4.833398e-01,1:9.266568e-01);
   tree gen.859500 = [&U] (((33:7.051777e-01,(((34:3.331856e-01,31:6.528496e-01):2.040992e-01,(23:2.994743e-01,24:2.467834e-01):4.898599e-02):1.168437e-01,(((25:5.613760e-02,26:1.341328e-03):2.187184e-02,32:2.914536e-01):3.473174e-01,((29:7.440412e-02,28:2.449616e-01):2.142088e-01,30:1.927608e-01):8.233182e-02):1.169333e-01):1.081577e-01):2.474205e-01,(35:3.284642e-01,20:7.901773e-01):7.672443e-01):6.953287e-01,(((((17:1.065891e-01,18:1.203429e-01):1.365437e-01,16:8.458636e-01):3.335985e+00,(13:6.276197e-01,14:1.092061e+00):5.826869e-01):1.610784e-01,((10:5.836855e-01,(((6:7.098886e-02,27:1.232790e+00):2.486644e-01,(15:8.003555e-02,3:1.017412e-01):3.137314e-01):2.074102e-01,9:4.755514e-01):2.620583e-01):1.156330e-01,((11:5.112036e-01,12:5.980120e-01):8.408041e-02,(8:4.184400e-01,((5:3.496060e-01,(7:8.977200e-02,2:9.764691e-02):3.269721e-01):6.211458e-02,4:4.034447e-01):5.599044e-02):1.582823e-01):2.699734e-01):3.369003e-01):6.069340e-01,((21:7.334394e-02,22:1.577885e-01):5.039464e-01,19:1.100494e+00):6.566495e-01):1.878743e-01,1:8.868110e-01);
   tree gen.860000 = [&U] (((27:1.994121e+00,(((10:6.126405e-01,(((3:1.120240e-01,15:8.198345e-02):2.405744e-01,6:3.789316e-01):2.233152e-01,9:5.058829e-01):2.122780e-01):8.799299e-02,((11:4.562433e-01,12:5.949480e-01):8.174763e-02,(8:4.144586e-01,(4:3.660206e-01,((2:8.499196e-02,7:1.252599e-01):3.099117e-01,5:3.508424e-01):6.052811e-02):7.594217e-02):1.841087e-01):2.663335e-01):3.488311e-01,(((17:8.245613e-02,18:1.238524e-01):2.622634e-01,16:6.094914e-01):4.096923e+00,(14:1.276502e+00,13:7.198585e-01):7.197666e-01):1.241128e-01):5.389181e-02):4.482001e-01,(19:1.208289e+00,(21:1.064561e-01,22:4.784185e-02):8.039624e-01):4.871166e-01):2.444018e-01,(35:1.193495e+00,(20:1.134554e+00,((33:4.389649e-01,23:2.635371e-01):4.703922e-03,(((25:4.012802e-02,26:7.297041e-03):2.242887e-01,((31:7.455787e-01,32:6.610160e-01):3.260885e-01,(24:2.530000e-02,28:3.738876e-02):2.522569e-01):7.999971e-02):2.715138e-02,(29:1.825166e-01,(30:3.967783e-02,34:1.043674e-01):1.306807e-01):1.880682e-01):3.999985e-02):3.558112e-01):3.455312e-01):4.645204e-01,1:9.549055e-01);
   tree gen.860500 = [&U] (((27:2.004139e+00,(((14:1.282915e+00,13:7.234750e-01):4.850104e-01,((17:8.287037e-02,18:1.244746e-01):2.923093e-01,16:6.125534e-01):4.117505e+00):2.328379e-01,((10:6.157183e-01,(((3:1.125868e-01,15:8.239532e-02):2.417830e-01,6:3.808353e-01):2.244371e-01,9:5.581202e-01):3.081753e-01):9.628924e-02,(11:4.623462e-01,((8:4.165407e-01,(4:3.609904e-01,((2:8.541895e-02,7:8.934313e-02):3.114687e-01,5:3.526049e-01):9.847823e-02):8.214680e-02):1.437627e-01,12:5.919536e-01):6.816277e-02):2.813553e-01):3.609004e-01):6.623203e-02):4.384473e-01,(19:1.022225e+00,(21:1.069909e-01,22:4.808220e-02):8.080014e-01):5.936160e-01):1.687144e-01,(35:4.341101e-01,(20:1.140254e+00,(((29:1.013439e-01,(30:9.327086e-02,34:1.609098e-03):2.354021e-01):1.578781e-01,(((31:7.493244e-01,32:5.711733e-01):2.839965e-01,(24:2.445869e-02,28:1.706412e-01):2.038230e-01):1.457014e-01,(33:4.411702e-01,23:1.801854e-01):1.233195e-01):5.470987e-02):1.835474e-02,(25:4.329270e-02,26:3.076689e-03):2.361683e-01):3.575988e-01):1.326737e-01):8.732473e-01,1:9.597028e-01);
   tree gen.861000 = [&U] (((27:2.073659e+00,(((14:1.275482e+00,13:7.031931e-01):5.659249e-01,((17:7.593753e-02,18:1.237534e-01):3.480233e-01,16:6.090043e-01):3.805700e+00):1.514859e-01,((10:6.155208e-01,(((3:1.119345e-01,15:8.191792e-02):2.403821e-01,6:4.245133e-01):2.231367e-01,9:5.650050e-01):2.523835e-01):9.566055e-02,(11:4.596674e-01,((8:4.141273e-01,(4:3.588988e-01,((2:8.492403e-02,7:8.882547e-02):3.096640e-01,5:3.505619e-01):6.082509e-02):5.138005e-02):1.871934e-01,12:5.885238e-01):6.829517e-02):2.426595e-01):3.610822e-01):5.035137e-02):3.363182e-01,(19:1.016302e+00,(21:1.063710e-01,22:4.780361e-02):8.033198e-01):5.901766e-01):1.614842e-01,((((((31:7.449828e-01,32:6.324602e-01):1.220931e-01,28:3.564129e-01):1.136646e-01,(((30:2.561128e-01,29:2.244296e-01):5.677799e-02,(33:3.110183e-01,34:1.599712e-03):2.041638e-01):4.379194e-02,24:4.072507e-01):1.036175e-01):5.691958e-02,23:2.833577e-01):7.993889e-02,(25:4.304186e-02,26:8.088453e-03):2.347999e-01):2.882761e-01,(20:8.598242e-01,35:4.168596e-01):4.689876e-01):6.647045e-01,1:9.541422e-01);
   tree gen.861500 = [&U] ((((22:7.420937e-02,21:5.021012e-02):6.667786e-01,19:1.002283e+00):6.178679e-01,(((27:2.247599e+00,((18:1.591018e-01,17:5.569099e-02):1.182031e-01,16:7.911003e-01):3.687079e+00):3.459427e-02,(14:1.067395e+00,13:7.569978e-01):4.519591e-01):1.009221e-01,(((11:4.512295e-01,12:6.043959e-01):8.958869e-02,(8:3.808341e-01,(4:4.008661e-01,((7:1.131491e-01,2:9.524442e-02):2.722433e-01,5:3.297392e-01):4.458022e-02):7.724102e-02):1.725285e-01):3.344694e-01,(10:4.883552e-01,(9:6.195766e-01,(6:3.225136e-01,(15:6.733419e-02,3:9.912961e-02):2.400625e-01):2.166055e-01):2.663184e-01):9.290331e-02):4.515575e-01):4.816536e-01):1.512754e-01,(((29:2.394460e-01,(30:2.518837e-01,(26:5.517371e-03,25:3.689541e-02):3.915737e-01):4.868737e-03):1.487244e-01,((23:1.843010e-01,(34:3.551503e-01,33:3.038836e-01):3.130600e-01):1.329901e-02,((32:6.634844e-01,31:8.879890e-01):1.071163e-01,(28:4.785907e-01,24:2.621160e-01):1.520493e-03):1.323763e-01):1.895692e-02):2.081017e-01,(35:4.602812e-01,20:6.796014e-01):2.009625e-01):8.964953e-01,1:8.318503e-01);
   tree gen.862000 = [&U] (((19:1.122981e+00,(22:1.777775e-01,21:5.366159e-02):7.156175e-01):5.842807e-01,((27:2.403694e+00,((13:7.189214e-01,14:1.029256e+00):4.119118e-01,(16:6.640129e-01,(18:1.227000e-01,17:8.695076e-02):2.752528e-01):3.364545e+00):1.396478e-01):2.062689e-01,(((9:5.259637e-01,((15:5.794360e-02,3:1.061333e-01):2.680011e-01,6:3.677374e-01):2.081544e-01):2.326070e-01,10:5.902043e-01):1.828849e-01,(11:4.733095e-01,(12:5.616621e-01,(8:3.664336e-01,(4:3.359873e-01,((7:9.232256e-02,2:1.012152e-01):2.948902e-01,5:3.096065e-01):6.494999e-02):7.510596e-02):1.975363e-01):5.052559e-02):1.902228e-01):3.950693e-01):4.837426e-01):1.192239e-01,((((((29:1.381905e-02,33:1.968520e-01):9.902797e-02,34:1.351897e-01):5.557166e-02,(23:1.335820e-01,30:8.720055e-02):7.379186e-02):7.848635e-02,((24:2.675894e-01,(32:6.173888e-01,31:1.214726e+00):1.218093e-01):1.145438e-02,28:4.695812e-01):9.812530e-02):3.125781e-02,(20:9.296566e-01,(26:1.234702e-02,25:3.833273e-02):1.778493e-01):1.767534e-01):4.252550e-01,35:9.776179e-01):6.860399e-01,1:9.093390e-01);
   tree gen.862500 = [&U] ((((22:1.091571e-01,21:4.685156e-02):5.794533e-01,19:9.683729e-01):5.929952e-01,(((27:2.304668e+00,((18:1.526970e-01,17:5.344911e-02):2.125278e-01,16:7.592539e-01):3.538653e+00):1.594248e-01,(14:1.064196e+00,13:7.219165e-01):3.030431e-01):3.560968e-01,(((12:5.398465e-01,(8:3.655033e-01,(((7:8.108033e-02,2:1.248637e-01):2.599262e-01,5:3.164653e-01):4.222455e-02,4:3.847289e-01):6.810457e-02):1.616304e-01):9.989882e-02,11:4.330649e-01):2.544024e-01,(10:5.306232e-01,(9:5.946350e-01,(6:3.095305e-01,(15:6.600216e-02,3:1.218734e-01):3.031638e-01):1.847220e-01):2.453091e-01):1.202273e-01):3.547769e-01):4.622643e-01):2.363634e-01,(((26:5.118896e-03,25:5.864381e-02):2.154961e-01,(((34:2.702534e-01,33:6.130164e-01):7.803205e-02,(((32:8.268265e-01,31:8.522423e-01):1.113084e-01,28:4.386056e-01):8.683815e-03,24:9.989324e-02):1.223956e-01):4.119175e-02,(23:1.255038e-01,(30:2.691734e-01,29:2.259948e-01):1.117678e-01):9.207383e-03):1.113879e-01):1.493746e-01,(35:8.455328e-01,20:6.522435e-01):4.746108e-01):8.604061e-01,1:7.983635e-01);
   tree gen.863000 = [&U] (((33:7.744577e-01,(((30:1.904750e-01,32:6.858114e-01):3.371356e-03,(29:1.734585e-01,28:3.588677e-01):4.435034e-02):9.330140e-02,((25:5.740200e-02,26:1.625206e-02):1.880765e-01,((23:4.632480e-02,24:5.588349e-02):2.844627e-01,(34:3.791684e-01,31:6.173380e-01):3.391751e-01):1.363544e-01):9.610714e-02):1.387334e-01):3.013561e-01,(35:4.333175e-01,20:9.073599e-01):7.095499e-01):1.124078e+00,(((((17:1.139086e-01,18:1.197008e-01):2.768674e-01,16:7.886472e-01):3.596138e+00,(13:6.812143e-01,14:1.228301e+00):4.807303e-01):3.108169e-01,((10:6.401505e-01,(((15:7.631125e-02,3:1.067805e-01):2.631687e-01,(6:1.673655e-01,27:1.301760e+00):2.988084e-01):2.449968e-01,9:5.161604e-01):2.736271e-01):1.505014e-01,((12:6.132746e-01,11:4.634469e-01):9.708794e-02,(8:4.541720e-01,((5:3.624614e-01,(7:1.022121e-01,2:9.785095e-02):3.403749e-01):8.667438e-02,4:4.398005e-01):2.765192e-02):1.858121e-01):2.828685e-01):3.499450e-01):4.791698e-01,((21:1.192228e-01,22:7.713374e-02):8.475424e-01,19:1.131132e+00):7.222564e-01):2.668548e-01,1:8.763582e-01);
   tree gen.863500 = [&U] (((19:1.138804e+00,(22:8.812603e-02,21:6.449853e-02):6.940937e-01):4.619047e-01,((((9:3.984969e-01,((6:3.611662e-01,(15:6.703435e-02,3:1.140050e-01):2.892800e-01):3.842049e-02,27:1.522634e+00):1.750300e-01):2.583127e-01,10:5.631977e-01):1.762299e-01,(((((5:3.222345e-01,(7:1.060271e-01,2:7.896184e-02):2.796613e-01):6.593489e-02,4:3.236768e-01):6.843681e-02,8:3.636515e-01):1.551721e-01,12:5.934429e-01):3.387601e-02,11:5.113402e-01):2.076082e-01):3.847212e-01,((13:5.711500e-01,14:1.224431e+00):3.661458e-01,(16:6.098032e-01,(17:1.207078e-01,18:1.059449e-01):3.236855e-01):4.019189e+00):2.221547e-01):3.935123e-01):1.958881e-01,(((((((31:8.008139e-01,32:7.655104e-01):1.338750e-01,28:3.290198e-01):5.754233e-02,24:2.492409e-01):1.013749e-01,((26:5.891378e-03,25:7.165075e-02):3.583330e-01,(29:1.701444e-01,30:1.548012e-01):2.279913e-02):1.850807e-01):2.122816e-02,(34:5.072258e-02,33:2.340246e-01):3.009574e-01):3.551920e-02,23:1.979725e-01):2.624830e-01,(35:3.232164e-01,20:7.530306e-01):7.678306e-01):5.950028e-01,1:9.254032e-01);
   tree gen.864000 = [&U] (((35:2.724021e-01,20:4.769621e-01):6.317292e-01,(((29:1.477467e-01,((33:5.597991e-01,30:4.812750e-02):4.817142e-02,34:4.877196e-03):1.570169e-01):1.116637e-01,23:2.451239e-01):6.447676e-02,(((26:9.279457e-04,25:4.391526e-02):3.419765e-02,(28:4.701252e-01,(32:5.903362e-01,31:7.364286e-01):1.324661e-01):2.282606e-02):1.865924e-01,24:5.212303e-01):6.687586e-03):3.657809e-01):7.031899e-01,((((10:5.182366e-01,(((3:8.348431e-02,15:1.106505e-01):2.801393e-01,6:3.745776e-01):2.947533e-01,9:5.786619e-01):2.924787e-01):1.475406e-01,((12:6.906109e-01,11:5.048697e-01):8.374072e-02,(8:3.775669e-01,(((7:8.658621e-02,2:8.656082e-02):3.089614e-01,5:3.347152e-01):5.937933e-02,4:4.099195e-01):1.003747e-01):1.421018e-01):3.403242e-01):3.391548e-01,((((18:1.084972e-01,17:1.109962e-01):1.949004e-01,16:7.051408e-01):4.551018e+00,(14:1.145040e+00,13:7.523771e-01):3.988330e-01):2.400566e-02,27:1.061492e+00):3.158080e-01):4.379978e-01,(19:1.018152e+00,(21:7.607453e-02,22:1.149025e-01):7.836119e-01):5.733294e-01):1.478386e-01,1:1.002782e+00);
   tree gen.864500 = [&U] (((35:3.987554e-01,20:4.528257e-01):4.826338e-01,(((24:2.246594e-01,23:2.263511e-01):5.155480e-02,((32:5.763743e-01,31:6.796704e-01):1.313675e-01,(28:2.977906e-01,(25:3.343873e-02,26:8.809875e-04):4.099298e-03):9.156756e-03):2.887078e-01):7.660443e-03,((29:1.402700e-01,(33:2.589006e-01,30:1.342988e-01):6.619726e-02):8.775051e-02,34:1.275056e-01):1.140103e-01):3.472708e-01):6.676054e-01,((((10:6.497019e-01,(((3:1.350555e-01,15:6.440218e-02):2.659630e-01,6:4.075617e-01):1.517800e-01,9:5.493790e-01):2.776780e-01):1.678084e-01,((12:6.194860e-01,11:4.373750e-01):1.242980e-01,(8:4.113603e-01,(((7:8.723589e-02,2:7.883343e-02):2.799563e-01,5:3.177772e-01):7.704308e-02,4:3.891758e-01):7.415642e-02):1.349108e-01):3.231023e-01):2.812893e-01,((14:1.087096e+00,13:7.143035e-01):4.976120e-01,(27:1.294357e+00,((18:1.030067e-01,17:1.053793e-01):1.850375e-01,16:6.694575e-01):4.323736e+00):1.677834e-01):2.576002e-01):6.414805e-01,(19:9.666288e-01,(21:7.900758e-02,22:1.228881e-01):7.333662e-01):5.297668e-01):1.826237e-01,1:9.520366e-01);
   tree gen.865000 = [&U] ((((22:1.255303e-01,21:3.816277e-02):5.238344e-01,19:1.012612e+00):6.841733e-01,(((27:1.225231e+00,((18:1.385422e-01,17:7.743424e-02):1.188276e-01,16:7.652065e-01):3.566396e+00):3.461660e-01,(14:1.072540e+00,13:7.275764e-01):3.233905e-01):1.779061e-01,(((9:4.389122e-01,(6:3.537198e-01,(15:7.968170e-02,3:1.075238e-01):2.536286e-01):1.979627e-01):2.195165e-01,10:5.997919e-01):1.318837e-01,(11:4.744307e-01,((8:3.553730e-01,(((7:7.676504e-02,2:9.119319e-02):3.093060e-01,5:3.791394e-01):6.538054e-02,4:3.554419e-01):5.928334e-02):1.846991e-01,12:6.315437e-01):9.048764e-02):2.248006e-01):4.866420e-01):2.989457e-01):1.485430e-01,(((((29:1.753434e-01,30:2.293326e-01):1.118925e-01,((31:9.340935e-01,32:6.865466e-01):1.085581e-01,(24:5.146657e-02,28:1.897390e-01):1.437760e-01):1.356139e-01):1.240126e-02,(33:5.574445e-01,34:3.903197e-01):1.332398e-01):1.491044e-01,((26:1.056093e-02,25:2.495979e-02):7.429724e-02,23:5.556639e-02):1.550888e-01):2.894498e-01,(35:6.279823e-01,20:8.493043e-01):2.788167e-01):8.139499e-01,1:7.982398e-01);
   tree gen.865500 = [&U] (((19:1.093694e+00,(22:5.590632e-02,21:1.677883e-01):8.048808e-01):5.187316e-01,((((9:5.236133e-01,((15:9.898483e-02,3:8.984706e-02):2.435593e-01,6:3.201735e-01):2.247372e-01):2.350169e-01,10:5.315372e-01):8.842399e-02,(12:4.820784e-01,((8:3.508534e-01,((4:3.299120e-01,(7:8.823173e-02,2:9.467907e-02):2.897872e-01):5.860122e-02,5:3.400517e-01):6.664064e-02):1.676214e-01,11:5.571527e-01):8.316565e-02):2.118497e-01):3.808428e-01,((13:6.717343e-01,14:1.064688e+00):3.224750e-01,((16:6.524021e-01,(18:1.389369e-01,17:8.548516e-02):2.275131e-01):3.391409e+00,27:1.072597e+00):1.206936e-01):2.836675e-01):5.395213e-01):1.282689e-01,((20:1.202618e+00,((33:4.261266e-02,34:4.599817e-02):4.340360e-01,(((28:2.746482e-01,(((26:2.900089e-02,32:4.647900e-01):9.434868e-03,25:4.764919e-02):9.213716e-03,31:1.101533e+00):9.054394e-02):1.217138e-01,24:4.694740e-01):1.033891e-01,((23:8.287159e-02,30:2.174849e-01):4.187973e-02,29:1.068952e-01):7.901242e-02):6.300825e-03):3.742463e-01):4.870971e-01,35:1.022653e+00):3.154777e-01,1:9.284567e-01);
   tree gen.866000 = [&U] (((35:3.949544e-01,20:8.461781e-01):7.075228e-01,(24:3.537091e-01,((23:2.586346e-01,(((26:4.174284e-03,25:5.919271e-02):2.245836e-03,(32:5.355865e-01,31:6.433635e-01):7.627554e-02):2.057825e-02,28:4.078496e-01):1.653486e-01):1.193251e-01,((33:3.988138e-01,30:2.162544e-01):1.588590e-01,(29:9.471293e-02,34:6.951731e-02):1.147682e-01):8.442053e-02):1.790092e-02):3.455871e-01):6.643686e-01,(((27:1.419754e+00,((10:6.465519e-01,(((3:1.088340e-01,15:5.733135e-02):2.835831e-01,6:3.192539e-01):2.331768e-01,9:5.467155e-01):2.255668e-01):1.566302e-01,((12:6.164825e-01,(8:3.783996e-01,(4:3.383110e-01,(5:3.162365e-01,(7:1.285477e-01,2:8.493594e-02):2.806953e-01):3.866846e-02):8.406713e-02):1.823671e-01):6.427813e-02,11:4.424597e-01):2.633404e-01):3.221260e-01):1.220638e-01,((14:1.066666e+00,13:8.168911e-01):3.459674e-01,((18:6.608788e-02,17:1.394938e-01):4.228048e-01,16:6.662118e-01):4.302773e+00):1.928631e-01):5.145896e-01,(19:9.887025e-01,(21:6.049342e-02,22:1.455125e-01):6.480464e-01):5.264459e-01):1.881544e-01,1:9.474208e-01);
   tree gen.866500 = [&U] (((20:1.573742e-01,35:1.324080e-01):9.043749e-01,(((((32:5.724685e-01,31:6.485803e-01):1.954044e-01,(24:1.127494e-01,28:3.180621e-01):6.163453e-02):4.078029e-03,(25:4.505083e-02,26:1.031023e-02):2.769457e-02):1.467485e-01,(34:2.527234e-01,23:1.498094e-01):4.556897e-02):2.655185e-02,(30:2.101088e-01,(29:1.617358e-01,33:3.439478e-01):1.778869e-01):1.244068e-01):5.176948e-01):5.617198e-01,(((22:1.236387e-01,21:6.761784e-02):5.888246e-01,19:1.054782e+00):8.268174e-01,((((12:6.006163e-01,11:5.259600e-01):8.510063e-02,(8:3.373861e-01,(((7:1.078509e-01,2:7.830442e-02):2.679658e-01,4:3.379227e-01):7.532196e-02,5:3.150865e-01):9.484462e-02):1.406840e-01):2.698653e-01,(10:5.476202e-01,(9:5.756497e-01,((3:6.733951e-02,15:9.185170e-02):3.019641e-01,6:3.639866e-01):1.473186e-01):2.947806e-01):1.668846e-01):4.452688e-01,((27:1.139806e+00,(13:8.135691e-01,14:1.209971e+00):3.677183e-01):1.556993e-01,((18:1.409030e-01,17:7.799189e-02):2.564891e-01,16:6.285079e-01):3.707361e+00):4.115086e-01):3.983095e-01):1.791118e-01,1:9.231776e-01);
   tree gen.867000 = [&U] (((20:4.524627e-01,35:1.465788e-01):6.325428e-01,((((28:4.466875e-01,(26:1.114655e-02,(25:2.117493e-02,24:1.644098e-01):5.338246e-02):4.188970e-02):1.407174e-02,(32:6.580627e-01,31:6.602185e-01):2.250021e-01):1.640847e-01,(((30:1.340253e-01,34:2.398071e-01):1.467257e-01,33:4.029663e-01):9.494300e-03,29:2.094831e-01):7.071794e-02):1.087976e-01,23:1.489003e-01):2.477386e-01):5.506897e-01,(((22:1.228884e-01,21:2.709344e-02):5.852515e-01,19:1.048381e+00):7.393605e-01,(((((18:1.535523e-01,17:5.416370e-02):2.549326e-01,16:6.482457e-01):3.684864e+00,(13:8.135012e-01,14:1.202628e+00):4.591296e-01):2.862616e-01,(((12:5.969716e-01,11:5.227684e-01):7.389882e-02,(8:3.353387e-01,(((7:1.071964e-01,2:7.782925e-02):2.663398e-01,5:3.131745e-01):9.222587e-02,4:3.358721e-01):5.388455e-02):1.398303e-01):2.762133e-01,(10:5.009007e-01,(9:5.721565e-01,((3:1.010937e-01,15:9.418688e-02):2.355866e-01,6:3.617779e-01):1.319028e-01):2.929918e-01):1.733459e-01):4.411783e-01):1.021764e-02,27:1.798241e+00):3.709206e-01):1.732157e-01,1:9.175756e-01);
   tree gen.867500 = [&U] (((19:9.424020e-01,(22:1.180204e-01,21:6.572243e-02):6.165613e-01):6.475545e-01,((((9:5.552467e-01,((15:7.739400e-02,3:9.527505e-02):2.145039e-01,6:3.400372e-01):2.297162e-01):2.492152e-01,10:5.559408e-01):1.599889e-01,(12:6.272781e-01,(11:5.079554e-01,(8:3.472463e-01,(4:3.530568e-01,(5:3.088830e-01,(7:6.805520e-02,2:1.003990e-01):2.940479e-01):9.430722e-02):8.581281e-02):1.586842e-01):6.514719e-02):2.400120e-01):3.410856e-01,((13:7.123163e-01,14:1.186105e+00):5.789489e-01,((16:6.918162e-01,(18:1.308151e-01,17:7.861268e-02):1.513976e-01):3.560608e+00,27:1.303002e+00):4.335666e-01):1.777756e-01):5.475505e-01):1.330917e-01,((20:7.833780e-01,((((32:8.067233e-01,31:9.487404e-01):8.065081e-02,24:2.047524e-01):6.396725e-02,((26:1.490375e-02,25:5.751674e-02):4.993375e-02,28:3.053275e-01):2.991226e-02):1.841761e-01,(((34:2.370039e-01,(30:1.167495e-01,29:3.291855e-01):2.789454e-02):6.553390e-02,33:4.836692e-01):2.151575e-02,23:1.784698e-01):1.149482e-01):1.864345e-01):3.371673e-01,35:3.476148e-01):5.707699e-01,1:8.736918e-01);
   tree gen.868000 = [&U] ((((22:2.970272e-02,21:8.891875e-02):7.680971e-01,19:1.064223e+00):5.658179e-01,(((14:1.078793e+00,13:7.280898e-01):4.198442e-01,(((18:9.873113e-02,17:1.092433e-01):3.352271e-01,16:5.894629e-01):3.484762e+00,27:2.071926e+00):1.019511e-01):2.651150e-01,(((9:4.725282e-01,(6:3.445239e-01,(15:5.681886e-02,3:1.086289e-01):2.974102e-01):2.282564e-01):2.363291e-01,10:5.535303e-01):1.372835e-01,((8:3.938288e-01,(5:3.815737e-01,((7:1.161615e-01,2:8.638832e-02):3.193185e-01,4:3.826650e-01):5.554031e-02):6.007394e-02):1.405902e-01,(11:5.221336e-01,12:6.093153e-01):8.588228e-02):3.224345e-01):4.530408e-01):5.081426e-01):1.983501e-01,(35:7.884130e-01,(((34:1.633668e-01,((32:8.817353e-01,(24:3.537894e-02,28:1.886168e-01):1.707503e-01):1.255664e-02,((25:2.834933e-02,31:7.281472e-01):8.420206e-02,26:1.280291e-02):1.554182e-01):1.070622e-01):6.489772e-02,(((33:7.804402e-02,29:1.035353e-01):1.333697e-01,30:1.957277e-01):1.377434e-01,23:1.939129e-01):3.103739e-03):5.954380e-01,20:1.080621e+00):2.337527e-01):3.211100e-01,1:9.470318e-01);
   tree gen.868500 = [&U] (((20:5.933426e-01,35:3.413871e-01):8.871699e-01,((23:8.517166e-02,(29:3.412630e-01,(30:1.131773e-01,33:3.759027e-01):1.357220e-01):8.766527e-02):5.839734e-02,((((25:1.622388e-02,(32:5.446670e-01,26:2.708396e-03):5.888709e-02):6.001063e-02,31:8.628597e-01):1.112156e-01,(28:1.295225e-01,24:5.372158e-02):4.104430e-01):5.142307e-02,34:3.824938e-01):4.009325e-02):1.946783e-01):1.041586e+00,(((22:1.495698e-01,21:2.462668e-02):5.441719e-01,19:1.134003e+00):6.034796e-01,(((((18:1.661476e-01,17:5.952989e-02):1.192206e-01,16:7.014191e-01):4.369930e+00,(13:7.814339e-01,14:1.165988e+00):3.625714e-01):1.556454e-01,27:1.811902e+00):1.127324e-01,(((12:6.459391e-01,(8:4.144859e-01,(((7:1.254455e-01,2:7.678097e-02):2.881867e-01,5:3.388631e-01):9.059629e-02,4:3.512910e-01):7.524654e-02):2.043476e-01):6.154842e-02,11:4.655216e-01):3.475698e-01,(10:5.419879e-01,(9:5.843968e-01,((3:1.238000e-01,15:4.198064e-02):2.652536e-01,6:3.922714e-01):2.055658e-01):2.757839e-01):1.215033e-01):4.550518e-01):4.780276e-01):1.432059e-01,1:8.723143e-01);
   tree gen.869000 = [&U] (((35:3.496726e-01,20:6.183860e-01):3.630566e-01,((((30:2.922549e-01,(34:5.499260e-02,29:5.377317e-03):1.649649e-01):9.895728e-02,(23:3.040199e-01,((32:6.784523e-01,((28:3.890028e-01,25:1.067507e-02):3.283383e-02,26:3.070080e-02):1.092973e-01):5.172573e-03,31:1.013668e+00):1.543765e-01):5.123829e-03):5.490853e-02,24:3.022505e-01):1.620732e-01,33:4.884080e-01):3.179272e-01):8.787514e-01,(((27:1.421860e+00,(((18:1.325232e-01,17:1.259168e-01):3.355244e-01,16:7.135043e-01):4.011123e+00,(14:1.142386e+00,13:8.902716e-01):5.550640e-01):1.651155e-01):9.510624e-02,((10:6.819606e-01,(((3:1.165598e-01,15:8.808979e-02):3.039237e-01,6:3.270262e-01):2.154381e-01,9:5.855253e-01):2.183631e-01):3.633625e-02,(12:5.890108e-01,(11:5.008068e-01,(8:3.488816e-01,(((7:1.076401e-01,2:7.153454e-02):3.002204e-01,5:3.748542e-01):4.100074e-02,4:3.849207e-01):8.218913e-02):1.742702e-01):9.243725e-02):3.553018e-01):4.513261e-01):4.052240e-01,(19:1.268584e+00,(21:7.724271e-02,22:1.203255e-01):7.812346e-01):6.096526e-01):2.661169e-01,1:9.817126e-01);
   tree gen.869500 = [&U] ((((22:4.590816e-02,21:1.445199e-01):8.455880e-01,19:1.063245e+00):5.924973e-01,(((14:1.192608e+00,13:7.274210e-01):4.627467e-01,(((18:1.416072e-01,17:8.713752e-02):3.470984e-01,16:5.889215e-01):3.968333e+00,27:1.038277e+00):4.329777e-01):1.363801e-01,(((9:4.491802e-01,(6:4.053456e-01,(15:5.436151e-02,3:1.085292e-01):2.281428e-01):1.692582e-01):2.386136e-01,10:5.530219e-01):1.301297e-01,(11:5.160250e-01,(12:5.731215e-01,(8:3.716404e-01,(4:3.785933e-01,(5:3.881473e-01,(7:1.160548e-01,2:8.286350e-02):3.219484e-01):6.913987e-02):6.555672e-02):1.846140e-01):4.166861e-02):2.660643e-01):2.811354e-01):5.278866e-01):1.842565e-01,((((29:4.385380e-01,(30:2.404601e-01,33:1.035035e-01):2.032914e-02):2.120998e-01,((34:5.987246e-01,((24:6.032139e-02,28:1.751186e-01):1.807153e-01,(((31:6.368351e-01,25:4.093297e-02):8.554611e-03,26:2.719707e-02):2.300305e-02,32:6.555506e-01):1.228495e-01):1.383934e-01):3.187679e-02,23:1.469295e-01):2.241508e-02):2.494416e-01,20:9.474771e-01):2.848577e-01,35:5.868729e-01):5.409466e-01,1:9.461619e-01);
   tree gen.870000 = [&U] ((((22:5.418924e-02,21:1.488565e-01):8.075655e-01,19:1.095150e+00):6.191857e-01,(((14:1.228395e+00,13:7.492487e-01):4.766323e-01,(((18:1.458564e-01,17:8.975225e-02):3.575137e-01,16:6.065932e-01):4.087410e+00,27:1.486587e+00):3.852526e-01):2.791967e-01,(((9:4.626587e-01,(6:4.206402e-01,(15:5.599273e-02,3:1.117858e-01):2.349886e-01):1.743371e-01):2.457737e-01,10:6.422430e-01):1.340344e-01,(11:5.315093e-01,((8:4.087038e-01,(4:3.899537e-01,(5:3.997944e-01,(7:1.150807e-01,2:8.534998e-02):3.022535e-01):7.121454e-02):6.752387e-02):1.648149e-01,12:5.903191e-01):5.334625e-02):2.625181e-01):3.845004e-01):4.311529e-01):1.589355e-01,(35:1.335887e+00,(((30:2.064830e-01,(29:3.838384e-01,33:3.612902e-01):2.711709e-02):2.310072e-01,(23:1.447580e-01,(34:6.166904e-01,((24:1.370436e-02,28:2.351708e-01):2.101907e-01,(((26:3.149933e-02,31:6.559446e-01):1.019011e-02,32:6.752217e-01):1.854801e-02,25:4.216124e-02):1.468894e-01):1.266306e-01):5.915742e-02):1.131305e-01):2.982141e-01,20:1.363746e+00):1.909638e-01):5.571787e-01,1:9.745533e-01);
   tree gen.870500 = [&U] ((((22:2.774109e-02,21:1.491830e-01):9.033971e-01,19:1.007458e+00):5.240012e-01,(((14:1.231088e+00,13:7.508918e-01):4.776775e-01,(((18:1.461763e-01,17:8.994907e-02):2.654551e-01,16:6.079234e-01):4.096374e+00,27:1.489847e+00):9.745154e-02):1.259725e-01,(((9:4.636733e-01,(6:4.215627e-01,(15:7.011157e-02,3:1.124477e-01):2.355040e-01):1.888111e-01):2.883374e-01,10:6.436514e-01):1.185473e-01,(11:5.326749e-01,((8:4.096001e-01,(4:3.908088e-01,(5:3.774581e-01,(7:8.995347e-02,2:8.553715e-02):3.029163e-01):4.477114e-02):6.767195e-02):1.555229e-01,12:5.916136e-01):4.469697e-02):2.630938e-01):4.864949e-01):4.441764e-01):1.871692e-01,(35:4.282934e-01,(((30:2.388609e-01,(29:1.754687e-01,33:2.838966e-01):2.260864e-01):1.749568e-01,(((24:7.165425e-02,28:2.902645e-01):9.478866e-02,(32:8.101928e-01,((31:6.573830e-01,26:4.845904e-03):1.557027e-02,25:5.817354e-02):2.851061e-01):8.680468e-02):1.021197e-01,(34:4.464171e-01,23:1.454847e-01):1.110040e-01):9.454571e-02):2.988681e-01,20:1.366737e+00):7.948436e-02):9.650284e-01,1:7.543659e-01);
   tree gen.871000 = [&U] ((((((30:7.494217e-02,29:2.606766e-01):3.175156e-01,((((26:7.733919e-03,(25:4.210408e-02,32:6.480609e-01):1.801063e-02):1.913172e-02,24:1.633085e-01):1.727004e-02,28:4.415120e-01):1.185070e-01,31:9.467915e-01):1.557462e-01):9.910381e-02,33:7.189503e-01):2.741929e-02,((20:7.016187e-01,35:2.792313e-01):4.060923e-01,34:2.146045e-02):3.269489e-01):1.814400e-02,23:1.160221e-01):1.072107e+00,(((22:8.343523e-02,21:1.411494e-01):6.351198e-01,19:1.258761e+00):5.876423e-01,(((((8:4.180916e-01,(4:3.762055e-01,(5:3.555648e-01,(7:1.169363e-01,2:8.828756e-02):3.302666e-01):7.779607e-02):5.718674e-02):1.825204e-01,12:6.230112e-01):9.385876e-02,11:5.195794e-01):1.988003e-01,(10:5.442559e-01,(9:5.174050e-01,((3:1.126408e-01,15:7.408927e-02):2.015408e-01,6:4.182204e-01):2.498287e-01):3.570423e-01):1.512256e-01):4.256184e-01,(27:1.687991e+00,(((18:1.419131e-01,17:6.715900e-02):2.075329e-01,16:7.666082e-01):4.586355e+00,(13:7.932385e-01,14:1.299255e+00):4.987929e-01):3.890849e-02):1.601848e-01):5.828942e-01):1.724990e-01,1:9.697072e-01);
   tree gen.871500 = [&U] (((35:3.398856e-01,20:3.412527e-01):4.739228e-01,((((29:3.366307e-01,30:2.606106e-01):3.572502e-02,(26:6.185441e-03,25:2.307149e-02):2.458975e-01):7.417077e-02,(24:1.444134e-01,((34:3.969970e-01,((32:7.795682e-01,31:9.655294e-01):1.206976e-01,28:2.752259e-01):9.275371e-02):9.520735e-02,23:1.483151e-01):2.953003e-02):2.763180e-01):5.991567e-03,33:6.495531e-01):3.082021e-01):7.891520e-01,((((13:6.411639e-01,14:1.047384e+00):6.882214e-01,((10:5.714426e-01,(((15:7.586241e-02,3:9.639478e-02):2.417028e-01,(6:1.776703e-01,27:1.648662e+00):1.688089e-01):1.930551e-01,9:5.398340e-01):3.097158e-01):1.151997e-01,(12:6.350689e-01,((8:4.112590e-01,((5:3.666487e-01,(7:1.105261e-01,2:9.615488e-02):2.741767e-01):5.876264e-02,4:3.294119e-01):7.750845e-02):1.140584e-01,11:5.014456e-01):7.772294e-02):2.634177e-01):4.727542e-01):1.628158e-01,((17:7.586030e-02,18:1.349349e-01):2.712329e-01,16:6.900369e-01):3.476574e+00):3.541576e-01,((21:6.314132e-02,22:7.509131e-02):6.378837e-01,19:1.064476e+00):5.513853e-01):1.334365e-01,1:7.760530e-01);
   tree gen.872000 = [&U] (((19:1.108683e+00,(22:8.091714e-02,21:4.952599e-02):7.370910e-01):6.525591e-01,((((9:5.361851e-01,((15:5.862925e-02,3:1.164479e-01):2.811796e-01,6:4.031591e-01):2.101060e-01):3.093114e-01,10:5.899276e-01):1.258406e-01,(11:3.977953e-01,(12:6.757208e-01,(8:3.898115e-01,(4:3.799303e-01,(5:3.054154e-01,(7:8.412584e-02,2:1.203286e-01):3.202361e-01):3.291174e-02):7.851839e-02):2.029384e-01):9.053492e-02):2.597952e-01):3.296186e-01,((13:8.447747e-01,14:1.201862e+00):6.140405e-01,((16:6.412327e-01,(18:1.776089e-01,17:5.865754e-02):3.645059e-01):3.569286e+00,27:1.328196e+00):6.582928e-01):2.122227e-01):6.303498e-01):8.139152e-02,((((((30:2.282379e-01,(34:1.524114e-01,29:1.105362e-01):1.271905e-02):2.071863e-01,((28:2.648876e-01,24:2.616150e-03):1.717844e-01,(32:8.666268e-01,31:7.327733e-01):2.378548e-01):3.044727e-01):3.801099e-02,(26:1.245493e-04,25:5.408337e-02):2.583445e-01):3.759148e-02,23:8.836453e-02):5.155060e-02,33:9.215603e-01):3.127260e-01,(20:2.839841e-01,35:8.799573e-02):1.011006e+00):8.911874e-01,1:9.991397e-01);
   tree gen.872500 = [&U] (((19:1.139562e+00,(22:1.279851e-01,21:6.450918e-02):5.634356e-01):7.013700e-01,(((((27:1.753573e+00,(6:3.828772e-01,(15:6.817688e-02,3:1.139915e-01):2.760032e-01):3.444501e-02):1.947065e-01,9:5.261853e-01):2.628443e-01,10:4.820382e-01):1.698613e-01,(11:5.470431e-01,(12:5.696875e-01,((4:3.465244e-01,(5:3.342292e-01,(7:1.106287e-01,2:7.623261e-02):3.259317e-01):8.938612e-02):6.541400e-02,8:4.528225e-01):1.534611e-01):8.807848e-02):1.945416e-01):3.173421e-01,((13:6.383367e-01,14:1.170678e+00):5.164833e-01,(16:4.948533e-01,(17:7.375498e-02,18:1.382813e-01):3.619694e-01):3.759871e+00):2.291893e-01):4.419043e-01):1.219884e-01,(35:7.780519e-01,(20:9.881111e-01,(((23:2.674059e-01,(((32:4.988779e-01,24:1.792651e-01):5.521985e-02,31:1.040062e+00):2.766278e-01,((25:7.439995e-02,26:1.074345e-04):1.493376e-01,(28:2.500061e-01,(29:1.336232e-01,30:2.269947e-01):6.681229e-02):5.035122e-02):2.473862e-02):6.940613e-02):1.955274e-03,33:5.385569e-01):4.446345e-02,34:4.859106e-01):3.460025e-01):2.087074e-01):5.782296e-01,1:8.645374e-01);
   tree gen.873000 = [&U] (((((((28:4.484028e-01,(32:6.564935e-01,31:8.029741e-01):1.293424e-01):5.829749e-02,(24:3.045903e-01,(25:1.435482e-02,26:1.081291e-02):1.368613e-01):3.718778e-02):6.823926e-02,23:2.151661e-01):5.055226e-02,((29:6.173719e-02,33:1.766999e-01):2.263751e-01,30:2.420805e-01):1.622733e-01):4.590520e-02,(34:1.411710e-03,20:7.445112e-01):3.554926e-01):9.004441e-01,35:5.223624e-01):3.001950e-01,((19:1.201652e+00,(22:8.487186e-02,21:9.975641e-02):7.183650e-01):6.093245e-01,(((14:1.041677e+00,13:7.739823e-01):5.114196e-01,((18:1.590087e-01,17:8.459636e-02):3.397561e-01,16:6.582253e-01):4.184508e+00):2.710174e-01,(((10:5.240267e-01,(9:6.171369e-01,(6:3.764888e-01,(15:4.078628e-02,3:1.219940e-01):2.967866e-01):1.779437e-01):2.844509e-01):1.221387e-01,(12:6.040990e-01,(11:5.675662e-01,(8:3.471220e-01,(4:3.449642e-01,((7:1.167113e-01,2:8.406476e-02):2.635479e-01,5:3.288654e-01):8.104347e-02):7.765217e-02):2.075350e-01):8.701391e-02):2.537685e-01):2.175347e-01,27:2.186423e+00):2.229956e-01):5.442930e-01):1.620862e-01,1:8.538783e-01);
   tree gen.873500 = [&U] (((((10:5.957436e-01,(((3:1.335425e-01,15:6.391094e-02):2.536625e-01,6:3.863487e-01):2.491108e-01,9:5.608474e-01):3.008481e-01):9.556787e-02,((12:5.954167e-01,(8:3.886440e-01,(4:3.718496e-01,((2:1.002795e-01,7:9.143848e-02):3.053424e-01,5:3.159450e-01):9.736907e-02):8.238063e-02):1.765974e-01):8.126417e-02,11:5.237606e-01):2.685883e-01):4.416247e-01,(27:1.630848e+00,(((17:1.070721e-01,18:1.136154e-01):2.347212e-01,16:6.242729e-01):3.757868e+00,(14:1.144342e+00,13:8.709922e-01):3.949136e-01):5.735359e-02):1.606301e-01):3.696936e-01,(19:9.044875e-01,(21:7.480939e-02,22:1.382806e-01):7.341977e-01):5.756881e-01):1.128088e-01,(((29:4.210341e-01,(20:1.043433e+00,30:1.806799e-01):8.733694e-02):1.280389e-01,(33:5.853666e-01,(((32:6.427044e-01,28:4.629287e-01):6.928208e-02,(24:1.103387e-01,23:1.578906e-01):1.017834e-01):4.316134e-02,((25:2.481242e-02,26:1.194362e-02):3.232951e-02,(34:8.011260e-02,31:4.131736e-01):5.707478e-01):7.443522e-02):1.935641e-01):3.659730e-02):7.332275e-01,35:5.451144e-01):1.804238e-01,1:1.027311e+00);
   tree gen.874000 = [&U] (((19:1.155472e+00,(22:8.433205e-02,21:6.700887e-02):7.247774e-01):4.895883e-01,((((9:5.560600e-01,((15:6.110354e-02,3:1.009136e-01):2.930461e-01,6:3.921447e-01):2.269644e-01):2.591460e-01,10:5.479538e-01):2.205050e-01,(((8:3.769744e-01,(4:3.665811e-01,(5:3.183047e-01,(7:9.793409e-02,2:1.222324e-01):3.175021e-01):6.529743e-02):8.183206e-02):1.298180e-01,12:6.245873e-01):1.094713e-01,11:4.907560e-01):1.741532e-01):3.827741e-01,((16:5.940742e-01,(18:1.435857e-01,17:6.898429e-02):3.505500e-01):3.719918e+00,(27:1.645777e+00,(13:7.616498e-01,14:1.282080e+00):4.880136e-01):1.199831e-01):1.666707e-01):4.747108e-01):2.543139e-01,((((34:1.435075e-01,(26:6.488676e-03,25:3.241336e-02):1.491907e-01):2.221088e-01,(((28:2.439573e-03,24:8.818493e-04):2.152502e-01,(32:4.774977e-01,31:7.636982e-01):1.169151e-01):1.771124e-01,(30:1.428032e-01,29:2.943721e-01):2.211628e-01):2.337945e-02):6.790769e-02,(33:4.797108e-01,23:1.138083e-01):2.051337e-02):4.097034e-01,(20:5.819288e-01,35:3.847995e-01):5.081028e-01):7.061371e-01,1:8.233149e-01);
   tree gen.874500 = [&U] (((19:1.135386e+00,(22:8.616679e-02,21:6.181062e-02):5.776183e-01):6.416300e-01,((((9:5.463938e-01,((15:6.004135e-02,3:9.915937e-02):2.886115e-01,6:3.853279e-01):2.055096e-01):2.253659e-01,10:5.384285e-01):2.166719e-01,(((8:3.643764e-01,(4:3.602087e-01,(5:3.127715e-01,(7:7.231860e-02,2:1.063467e-01):3.432000e-01):4.887891e-02):8.040954e-02):1.790547e-01,11:4.822250e-01):1.153033e-01,12:5.995248e-01):1.711258e-01):3.761202e-01,(27:1.952128e+00,((13:7.165989e-01,14:1.262385e+00):5.136831e-01,(16:5.837472e-01,(18:1.410897e-01,17:6.778511e-02):3.444563e-01):3.655253e+00):3.430314e-02):1.637734e-01):4.613516e-01):2.498930e-01,(((((30:2.811174e-01,29:2.734984e-01):2.173182e-01,(34:9.005743e-02,(26:8.189748e-03,25:4.565800e-02):5.965070e-02):3.070547e-01):3.820229e-02,(33:4.713718e-01,23:1.343101e-02):8.227206e-02):1.066478e-01,((28:1.185740e-01,24:2.164299e-03):2.347775e-01,(32:4.691971e-01,31:7.504225e-01):2.151269e-01):1.305547e-01):3.365312e-01,(20:7.588061e-01,35:2.470972e-01):6.324889e-01):8.413987e-01,1:8.090029e-01);
   tree gen.875000 = [&U] ((((22:3.246977e-02,21:1.114118e-01):5.783151e-01,19:9.826550e-01):7.655271e-01,(27:1.656813e+00,((((18:1.423752e-01,17:7.287390e-02):3.150517e-01,16:6.435983e-01):4.528345e+00,(14:1.215960e+00,13:7.371224e-01):4.744365e-01):1.437832e-01,(((9:4.720399e-01,(6:3.257127e-01,(15:7.975530e-02,3:8.349907e-02):2.623920e-01):2.120758e-01):2.977280e-01,10:5.733563e-01):8.946647e-02,((11:5.577719e-01,(8:3.939309e-01,(5:2.995587e-01,(4:3.469160e-01,(7:9.960533e-02,2:1.185790e-01):3.581110e-01):5.659327e-02):8.693822e-02):1.440701e-01):6.045680e-02,12:5.704943e-01):3.195830e-01):4.683918e-01):8.992640e-02):3.444613e-01):1.816567e-01,((20:2.647234e-01,35:3.113757e-01):1.018633e+00,((23:1.603511e-01,(30:1.179914e-01,29:2.261342e-01):2.453652e-01):5.677139e-02,((33:4.717660e-01,34:3.818928e-01):2.547214e-03,(28:2.804399e-01,((31:7.722505e-01,((26:3.564331e-02,25:4.558315e-02):7.308461e-04,32:4.466841e-01):5.791524e-02):9.908134e-02,24:3.542921e-01):1.773172e-02):7.534551e-02):1.487500e-02):5.166717e-01):7.210609e-01,1:9.525788e-01);
   tree gen.875500 = [&U] (((35:2.671125e-01,20:1.191490e+00):1.638189e-01,((((26:4.236122e-03,25:7.998852e-02):4.557162e-02,24:3.286764e-02):2.360906e-01,(23:2.223327e-01,((31:8.260368e-01,32:5.277886e-01):1.822009e-01,28:4.225659e-01):1.248560e-01):6.191798e-02):3.031005e-02,((30:1.792417e-01,29:3.236006e-01):1.252029e-01,(33:3.999876e-01,34:1.269449e-01):2.313140e-01):6.733143e-02):5.550974e-01):7.402513e-01,((((10:6.250790e-01,(((15:7.039867e-02,3:9.893531e-02):2.612541e-01,(6:7.248525e-03,27:1.637201e+00):3.142344e-01):1.921432e-01,9:4.940166e-01):2.474965e-01):1.484663e-01,(((8:3.968364e-01,(4:4.190602e-01,(5:3.464260e-01,(7:9.220869e-02,2:8.100816e-02):3.284593e-01):5.082241e-02):6.707480e-02):1.642511e-01,11:5.671401e-01):8.634220e-02,12:6.034992e-01):2.782003e-01):4.445372e-01,((13:6.385641e-01,14:1.065880e+00):5.732539e-01,((17:6.486185e-02,18:1.326706e-01):2.971993e-01,16:6.658376e-01):4.182992e+00):8.852138e-02):6.509534e-01,((21:3.211785e-02,22:1.895555e-01):6.435584e-01,19:1.022189e+00):5.947323e-01):1.225829e-01,1:9.025183e-01);
   tree gen.876000 = [&U] (((19:1.121145e+00,(22:5.036899e-02,21:1.001659e-01):8.044793e-01):5.917403e-01,((((9:5.495254e-01,((27:9.656821e-01,6:3.193812e-01):1.637170e-02,(15:6.031840e-02,3:9.320022e-02):2.633465e-01):1.965608e-01):2.635243e-01,10:5.231092e-01):1.337489e-01,(((((5:3.270762e-01,(7:1.147475e-01,2:6.318733e-02):2.933439e-01):7.558356e-02,4:3.664104e-01):8.071980e-02,8:3.905734e-01):1.878549e-01,11:5.107076e-01):7.316827e-02,12:6.400201e-01):2.438011e-01):3.993165e-01,((13:6.544921e-01,14:1.129447e+00):6.194104e-01,(16:6.577590e-01,(17:7.685282e-02,18:1.242499e-01):2.478464e-01):3.834147e+00):1.111299e-01):3.713530e-01):2.702078e-01,((20:6.013135e-01,35:1.455218e-01):4.231349e-01,((23:2.468626e-02,33:4.751087e-01):4.806661e-02,(((((25:1.199976e-01,26:7.344683e-04):1.577974e-01,(24:9.352693e-02,28:4.504332e-01):1.137900e-02):1.360753e-02,32:7.490494e-01):5.293377e-03,31:1.078898e+00):1.307137e-01,(30:1.391854e-01,(34:2.219697e-01,29:2.716722e-01):1.041313e-01):1.890330e-01):3.863910e-02):3.606395e-01):7.460291e-01,1:9.028859e-01);
   tree gen.876500 = [&U] (((19:1.139551e+00,(22:8.247468e-02,21:1.235175e-01):8.176871e-01):6.014554e-01,((((9:5.855468e-01,((15:1.159067e-01,3:1.043814e-01):3.013335e-01,(6:3.403252e-01,27:9.608716e-01):8.771074e-02):1.397101e-01):3.074413e-01,10:5.903583e-01):1.359448e-01,((((5:3.324461e-01,(7:1.151160e-01,2:1.028333e-01):3.149091e-01):7.682448e-02,4:3.724260e-01):7.706640e-02,8:3.969858e-01):1.886909e-01,(11:5.004396e-01,12:5.680939e-01):6.011847e-02):3.485990e-01):4.058724e-01,((13:7.569448e-01,14:1.147990e+00):6.295797e-01,(16:6.685580e-01,(17:1.099066e-01,18:1.262898e-01):2.681604e-01):3.897095e+00):1.747910e-01):4.293568e-01):2.360294e-01,((20:6.467077e-01,35:4.872752e-01):3.676418e-01,((23:1.040916e-01,33:3.841741e-01):1.038054e-01,(((28:3.402537e-01,((25:1.795983e-02,26:7.673708e-03):3.853275e-02,32:7.421645e-01):7.732428e-02):1.197232e-01,(31:1.096611e+00,24:3.425471e-01):1.432340e-01):1.078304e-01,(30:2.478050e-01,(34:2.456221e-01,29:2.115983e-01):6.263167e-02):3.799386e-02):3.657788e-02):3.665604e-01):7.582772e-01,1:9.177093e-01);
   tree gen.877000 = [&U] (((35:6.401096e-01,20:6.976147e-01):1.794338e-01,(((34:3.168081e-01,((25:5.043205e-02,26:2.683020e-02):1.405863e-01,(24:9.792749e-02,(((31:8.235860e-01,32:6.416578e-01):1.456799e-01,28:2.635710e-01):8.178328e-02,23:1.761041e-01):4.438232e-02):4.291522e-02):1.597404e-02):1.039728e-01,33:3.089259e-01):1.553664e-02,(30:1.553029e-01,29:1.528502e-01):1.744221e-01):3.464186e-01):6.230008e-01,((((10:6.102313e-01,(((15:6.872647e-02,3:9.658527e-02):2.620807e-01,(6:2.024403e-01,27:2.072153e+00):2.010600e-01):1.634554e-01,9:4.822821e-01):2.703763e-01):8.728210e-02,((12:5.891641e-01,(8:3.874102e-01,(((7:7.256451e-02,2:1.015884e-01):2.333599e-01,5:3.337345e-01):7.524939e-02,4:3.949864e-01):6.468150e-02):1.463643e-01):7.052677e-02,11:5.256155e-01):2.857082e-01):3.369524e-01,((13:7.653611e-01,14:1.040562e+00):5.113396e-01,((17:8.453008e-02,18:1.407732e-01):2.901398e-01,16:6.500217e-01):3.961494e+00):9.167915e-02):5.204956e-01,((21:8.271355e-02,22:1.470127e-01):6.090205e-01,19:1.000123e+00):5.614555e-01):2.104472e-01,1:9.432540e-01);
   tree gen.877500 = [&U] (((20:9.428997e-01,(((28:4.807864e-01,((25:3.482520e-02,26:6.067408e-03):2.050884e-01,(24:1.788534e-01,(31:7.909459e-01,32:8.782889e-01):1.028851e-01):6.302165e-03):1.050936e-01):8.749114e-02,(34:3.400745e-01,(29:3.596613e-01,(30:9.273472e-02,33:1.796157e-01):9.496463e-02):1.622545e-01):4.341313e-02):9.284178e-02,23:1.988798e-01):2.364274e-01):3.501106e-01,35:7.748402e-01):6.471824e-01,(27:1.051446e+00,((((10:5.199758e-01,(9:4.737451e-01,(6:3.672222e-01,(15:5.499461e-02,3:1.268010e-01):2.417209e-01):2.030238e-01):3.113473e-01):8.171225e-02,((11:5.460063e-01,(8:3.542381e-01,(4:3.925172e-01,((7:9.691543e-02,2:1.039882e-01):3.011212e-01,5:3.669839e-01):8.693559e-02):1.095862e-01):1.967126e-01):1.048482e-01,12:5.724547e-01):2.853340e-01):4.585638e-01,((14:1.142048e+00,13:7.814223e-01):4.712933e-01,((18:1.046637e-01,17:9.309124e-02):2.562226e-01,16:6.569863e-01):3.955412e+00):1.543299e-01):4.259091e-01,(19:9.869235e-01,(22:5.209071e-02,21:6.162143e-02):8.188319e-01):8.125919e-01):1.345343e-01):1.252987e-01,1:8.222436e-01);
   tree gen.878000 = [&U] (((35:6.109250e-01,20:4.031663e-01):5.906555e-01,((((32:6.930913e-01,31:7.312027e-01):2.355276e-01,(28:1.425180e-01,24:4.760603e-02):2.465432e-01):2.152271e-01,23:1.761908e-01):1.624076e-02,((30:3.127308e-01,29:1.463872e-01):2.590423e-02,(34:3.204140e-01,(25:3.339603e-02,(33:3.430922e-01,26:5.858988e-03):7.119178e-03):2.837611e-01):2.927960e-02):2.212735e-02):4.461127e-01):7.196243e-01,((19:1.091893e+00,(22:8.125547e-02,21:3.974041e-02):6.804957e-01):7.488461e-01,(((((9:5.566158e-01,((15:5.555089e-02,3:1.134711e-01):2.624449e-01,6:4.120627e-01):2.657284e-01):2.496232e-01,10:5.396284e-01):1.399447e-01,((8:3.816547e-01,(((7:8.514208e-02,2:1.165594e-01):3.266721e-01,4:3.615589e-01):4.085922e-02,5:3.468780e-01):7.311857e-02):2.236862e-01,(12:6.008609e-01,11:5.054745e-01):5.570766e-02):1.957127e-01):4.372590e-01,((13:6.897958e-01,14:1.265199e+00):4.434548e-01,(16:5.297392e-01,(18:1.268302e-01,17:9.251133e-02):4.042211e-01):3.539398e+00):2.697999e-01):1.245410e-01,27:1.322017e+00):2.687765e-01):1.714589e-01,1:8.892418e-01);
   tree gen.878500 = [&U] (((35:2.442796e-01,20:5.260958e-01):7.701653e-01,(((((32:7.118434e-01,31:7.298825e-01):5.547665e-02,(28:1.430795e-01,24:1.823102e-02):2.220727e-01):1.956248e-01,(((34:3.475593e-01,25:7.106695e-03):7.862660e-02,26:9.029409e-03):7.378444e-03,33:3.523748e-01):3.276784e-01):3.698711e-02,(30:3.368469e-01,29:3.473916e-01):4.792336e-02):3.042820e-03,23:2.623308e-01):4.581825e-01):7.390943e-01,((19:9.471780e-01,(22:8.345389e-02,21:2.761875e-02):7.172349e-01):7.655617e-01,(((((9:5.325369e-01,((15:5.705386e-02,3:1.165411e-01):2.695455e-01,6:4.232113e-01):2.729179e-01):2.305780e-01,10:5.399468e-01):2.185666e-01,((11:5.338988e-01,12:5.929238e-01):2.828693e-02,(8:3.895169e-01,(((7:9.660401e-02,2:1.051445e-01):3.165277e-01,4:3.713412e-01):4.196469e-02,5:3.562630e-01):9.472929e-02):1.505458e-01):2.259594e-01):3.280747e-01,((13:7.280876e-01,14:1.179753e+00):5.490947e-01,(16:5.440717e-01,(18:1.302616e-01,17:9.501429e-02):2.509004e-01):3.635159e+00):2.317772e-01):4.596359e-01,27:1.357785e+00):2.760484e-01):1.156015e-01,1:9.133008e-01);
   tree gen.879000 = [&U] (27:1.942658e+00,(((((14:1.244818e+00,13:8.214140e-01):6.639672e-01,((10:6.125531e-01,(9:5.256097e-01,(6:4.237443e-01,(15:5.950171e-02,3:1.100400e-01):2.567802e-01):2.134142e-01):3.427254e-01):7.082090e-02,(((8:4.257891e-01,(4:3.726696e-01,((7:1.018754e-01,2:9.996863e-02):3.606505e-01,5:3.857654e-01):8.045782e-02):5.142505e-02):2.344128e-01,11:5.175327e-01):8.405381e-02,12:6.253401e-01):3.032798e-01):4.232764e-01):1.979964e-01,((18:1.091278e-01,17:9.785547e-02):3.659983e-01,16:6.375147e-01):4.157842e+00):2.544681e-01,(19:1.037432e+00,(22:1.307350e-01,21:1.607295e-02):8.559447e-01):4.673626e-01):1.796688e-01,((20:1.103755e+00,(((24:9.141873e-02,28:1.906257e-01):2.260718e-01,((25:5.629925e-02,26:9.709248e-03):4.980812e-02,(32:5.554553e-01,31:7.226290e-01):1.312979e-01):9.627385e-02):1.718385e-01,(23:1.591952e-01,(30:2.717490e-01,((33:4.674324e-01,34:9.471099e-02):6.004533e-02,29:6.543860e-02):2.653230e-01):3.209208e-02):5.437055e-02):4.283546e-01):3.453108e-01,35:4.167828e-01):3.319700e-01):1.294354e-01,1:7.703875e-01);
   tree gen.879500 = [&U] (((20:1.139009e+00,((23:1.114310e-01,((24:2.994210e-01,((34:6.193683e-01,31:9.742752e-01):5.810865e-02,32:7.015912e-01):3.192594e-02):1.974443e-01,((25:7.169807e-02,26:6.650456e-03):2.557422e-01,(30:2.024212e-01,(28:2.499518e-01,29:3.470137e-01):1.074108e-02):1.798034e-01):3.011562e-03):2.186467e-01):5.131492e-02,33:6.340899e-01):3.635654e-01):6.276328e-03,35:7.536766e-01):6.799853e-01,((19:9.956635e-01,(21:5.461929e-02,22:1.350242e-01):6.157822e-01):6.460113e-01,(((((18:1.676348e-01,17:6.057079e-02):2.335873e-01,16:6.853067e-01):3.946757e+00,(14:1.010394e+00,13:7.277780e-01):8.061622e-01):1.691746e-01,((10:5.073587e-01,(((3:1.090170e-01,15:6.762744e-02):2.920408e-01,6:3.605080e-01):1.834545e-01,9:5.104358e-01):2.502181e-01):2.119309e-01,((12:5.890197e-01,((4:3.858782e-01,(5:3.685981e-01,(7:9.768911e-02,2:1.239205e-01):3.705982e-01):8.150930e-02):3.595814e-02,8:4.219088e-01):2.365126e-01):3.859704e-02,11:4.963838e-01):1.912069e-01):3.424259e-01):2.317416e-01,27:1.033049e+00):3.201466e-01):1.797269e-01,1:1.006673e+00);
   tree gen.880000 = [&U] (27:1.858638e+00,(((((18:1.560928e-01,17:4.971813e-02):3.791617e-01,16:6.099422e-01):3.978016e+00,((14:1.190979e+00,13:7.858879e-01):6.658235e-01,((10:5.860602e-01,(9:5.028771e-01,(6:4.054174e-01,(15:5.692827e-02,3:1.309737e-01):2.698446e-01):2.062364e-01):2.645732e-01):1.338025e-01,(((8:4.073737e-01,(((7:9.941226e-02,2:9.564499e-02):3.346348e-01,5:3.690811e-01):5.086881e-02,4:3.787411e-01):8.929792e-02):1.748116e-01,11:4.951495e-01):6.394041e-02,12:5.982941e-01):2.164560e-01):3.917711e-01):1.134735e-01):4.079261e-01,(19:1.133779e+00,(22:1.250807e-01,21:1.652119e-02):7.289806e-01):5.419287e-01):1.084808e-01,((20:1.056018e+00,((33:5.934173e-01,((28:3.119820e-01,24:1.082451e-01):1.390131e-01,((25:5.418572e-02,26:5.334356e-03):2.627338e-01,(32:5.304492e-01,31:8.683365e-01):1.423718e-01):8.598193e-03):1.952775e-01):1.069312e-02,((23:1.484960e-01,(29:1.192624e-01,34:3.312585e-01):4.216470e-02):6.280938e-02,30:3.097417e-01):7.017907e-02):1.327245e-01):6.019396e-01,35:8.326949e-01):4.245078e-01):2.679794e-01,1:5.866165e-01);
   tree gen.880500 = [&U] (((19:1.202691e+00,(21:7.609492e-02,22:1.350175e-01):6.373480e-01):6.123975e-01,((((10:4.637978e-01,(((3:9.705970e-02,15:6.388080e-02):2.659420e-01,6:3.634203e-01):1.224555e-01,9:4.987827e-01):2.751687e-01):1.351290e-01,((8:3.542785e-01,(((2:9.042462e-02,7:1.152553e-01):2.368044e-01,4:3.655279e-01):5.045769e-02,5:3.057927e-01):8.566685e-02):1.445943e-01,(12:4.936045e-01,11:4.736605e-01):1.037648e-01):2.798293e-01):2.668104e-01,((17:6.298450e-02,18:1.391685e-01):2.651515e-01,16:6.044640e-01):4.040707e+00):1.930920e-01,(27:1.180062e+00,(14:1.132771e+00,13:7.163895e-01):3.948440e-01):2.401882e-01):3.788620e-01):1.800156e-01,((20:1.133733e+00,((23:9.545083e-02,((32:7.030239e-01,31:8.758903e-01):1.525951e-01,(28:2.242388e-01,24:1.211245e-01):9.277462e-02):2.805252e-01):7.796409e-03,(((34:5.503740e-02,30:1.893297e-01):2.236553e-02,29:2.371450e-01):9.806818e-02,((25:3.353479e-02,26:7.189448e-03):6.531149e-02,33:2.651467e-01):2.168618e-01):6.643459e-02):4.140689e-01):3.598115e-02,35:6.045306e-01):7.428022e-01,1:9.147990e-01);
   tree gen.881000 = [&U] (((19:1.078933e+00,(22:8.439132e-02,21:1.031382e-01):7.822525e-01):7.683956e-01,(((13:6.462221e-01,14:1.273314e+00):5.619053e-01,(16:6.989562e-01,(17:1.006989e-01,18:1.428386e-01):2.250091e-01):3.986974e+00):2.914376e-01,(((27:1.549906e+00,(9:5.530844e-01,(6:4.075784e-01,(15:8.806123e-02,3:9.746549e-02):2.559846e-01):2.303200e-01):1.140265e-01):1.612497e-01,10:6.356959e-01):8.965714e-02,((12:6.859054e-01,((((7:9.563341e-02,2:8.863107e-02):2.986509e-01,5:3.498714e-01):5.292057e-02,4:3.986759e-01):1.085157e-01,8:4.020121e-01):1.778619e-01):7.836831e-02,11:5.011995e-01):2.684874e-01):3.815018e-01):4.144554e-01):1.316807e-01,((((34:2.361527e-01,((30:1.053590e-01,33:1.040803e-01):1.128344e-01,29:2.455348e-01):3.151904e-01):2.903000e-02,(23:1.758252e-01,(((25:3.321568e-02,26:5.681274e-03):1.192754e-01,24:2.046150e-01):1.794003e-02,((32:6.997463e-01,31:8.110420e-01):1.273594e-01,28:3.714212e-01):2.893186e-02):1.046865e-01):1.210693e-01):1.882801e-01,20:1.189092e+00):5.069464e-01,35:7.448258e-01):2.892374e-01,1:9.500207e-01);
   tree gen.881500 = [&U] ((((22:8.705549e-02,21:7.330946e-02):8.774304e-01,19:1.030404e+00):5.232177e-01,((35:9.853311e-02,20:6.828897e-01):3.904066e-01,((((34:3.448278e-01,29:1.326462e-01):8.814463e-02,30:2.242954e-01):3.187431e-02,(31:9.037720e-01,((32:3.577438e-01,(25:6.257234e-02,26:1.369951e-02):3.335257e-02):1.141136e-01,(28:3.465691e-01,24:1.727170e-01):1.010665e-01):7.316720e-02):1.095871e-01):1.813611e-01,(33:6.687222e-01,23:9.452661e-02):1.379082e-01):4.096236e-01):6.111219e-01):1.134459e-01,((27:5.269517e-01,((18:1.648111e-01,17:5.825482e-02):2.796347e-01,16:6.878378e-01):3.358977e+00):5.936926e-01,((14:1.116256e+00,13:6.388191e-01):6.042070e-01,(((9:5.243358e-01,(6:4.125350e-01,(15:7.339582e-02,3:8.786454e-02):2.586876e-01):1.945819e-01):2.583384e-01,10:4.992920e-01):1.365275e-01,((12:5.963593e-01,(8:3.635952e-01,((5:3.398280e-01,(7:1.189555e-01,2:7.874393e-02):2.861148e-01):7.071951e-02,4:2.931573e-01):9.749821e-02):1.584475e-01):5.729314e-02,11:4.643926e-01):3.007285e-01):4.095609e-01):1.899644e-01):3.664589e-01,1:1.110379e+00);
   tree gen.882000 = [&U] ((35:1.142712e+00,((23:2.086772e-02,20:1.238320e+00):8.505561e-02,((34:2.387435e-01,33:2.301606e-01):2.396707e-01,((((28:1.124930e-01,29:9.051060e-02):1.314913e-01,30:1.990233e-01):1.016993e-01,(32:9.007488e-01,31:9.759804e-01):2.095047e-01):8.327103e-02,(24:2.941876e-01,(25:3.425188e-02,26:7.787448e-04):9.263565e-02):2.427748e-01):2.071996e-01):8.903597e-02):1.817111e-01):8.813445e-01,((((27:1.353733e+00,((((8:4.379568e-01,(4:3.778462e-01,((7:8.766767e-02,2:1.061715e-01):3.075345e-01,5:3.566536e-01):9.884182e-02):7.273363e-02):1.650792e-01,12:6.543197e-01):8.853012e-02,11:4.805231e-01):2.572611e-01,(10:5.843449e-01,(9:4.381597e-01,((3:1.316345e-01,15:5.668885e-02):3.226111e-01,6:4.040205e-01):1.965606e-01):3.032453e-01):2.020371e-01):4.690645e-01):1.080610e-03,(13:7.402104e-01,14:1.092533e+00):6.925034e-01):1.313763e-01,((18:9.814393e-02,17:9.302761e-02):2.334874e-01,16:6.377295e-01):4.150138e+00):3.151588e-01,((22:1.120354e-01,21:8.614054e-02):5.629058e-01,19:1.200072e+00):8.281585e-01):1.383235e-01,1:9.691996e-01);
   tree gen.882500 = [&U] ((35:5.348766e-01,(20:1.108356e+00,((((30:2.051280e-01,29:2.693496e-01):9.338638e-02,(34:1.424784e-01,33:2.405124e-01):4.285013e-01):4.265981e-02,(((24:2.534849e-01,28:2.600937e-01):8.211583e-02,(25:5.659211e-02,26:2.590546e-02):9.605082e-02):9.575157e-03,(32:7.116844e-01,31:1.079165e+00):1.389070e-01):1.893862e-01):5.598763e-02,23:7.183617e-02):2.285656e-01):8.533770e-01):1.153125e-01,((19:1.067141e+00,(21:7.314512e-02,22:1.229662e-01):6.262660e-01):8.415689e-01,(((((17:5.955325e-02,18:1.488515e-01):3.158022e-01,16:6.465214e-01):4.352973e+00,(14:1.298641e+00,13:8.213878e-01):5.480108e-01):2.943800e-02,27:1.096359e+00):1.375872e-01,((10:5.557408e-01,(((3:1.207356e-01,15:1.000413e-01):2.485358e-01,6:3.984071e-01):2.333010e-01,9:5.770412e-01):2.629922e-01):9.077454e-02,(((8:3.789285e-01,(((2:1.024223e-01,7:1.055468e-01):3.724772e-01,5:3.270724e-01):5.511290e-02,4:3.729202e-01):5.995259e-02):1.749950e-01,11:5.313591e-01):1.385887e-01,12:5.213886e-01):3.103851e-01):3.879883e-01):5.594847e-01):1.516869e-01,1:9.784490e-01);
   tree gen.883000 = [&U] ((35:3.765783e-01,(20:1.343351e+00,((29:1.233021e-01,(33:7.464782e-02,30:3.664662e-02):1.373585e-01):1.818296e-01,((((32:6.280813e-01,31:7.623339e-01):1.345115e-01,28:2.605771e-01):1.138832e-01,23:1.393267e-01):1.346919e-01,((34:4.113602e-01,24:6.847450e-02):5.842692e-02,(25:9.661129e-02,26:1.274077e-02):8.973095e-02):4.398932e-02):4.078004e-02):2.099379e-01):3.231823e-01):5.831547e-01,((((13:7.588756e-01,14:1.012741e+00):5.301193e-01,(16:6.779666e-01,(17:9.038579e-02,18:1.320466e-01):2.602311e-01):4.272175e+00):1.860583e-01,(((27:1.645122e+00,((6:3.658359e-01,(15:7.570646e-02,3:1.135374e-01):2.288154e-01):2.118984e-01,9:5.883597e-01):3.909478e-02):2.508376e-01,10:4.593938e-01):1.745897e-01,((11:4.505192e-01,12:5.375695e-01):1.221732e-01,((((7:1.100028e-01,2:8.352136e-02):2.753163e-01,4:3.578453e-01):2.069950e-02,5:3.508562e-01):8.931703e-02,8:3.463439e-01):1.523461e-01):2.888214e-01):3.385424e-01):4.967311e-01,(19:1.020671e+00,(22:9.267407e-02,21:2.886243e-02):8.040960e-01):5.653070e-01):1.063061e-01,1:9.271751e-01);
   tree gen.883500 = [&U] ((35:1.151655e+00,(20:1.540934e+00,((29:2.494746e-01,(33:2.713158e-02,30:1.215670e-02):2.016308e-01):1.864295e-01,((34:1.566308e-01,24:2.235747e-02):2.873699e-01,(((25:3.280378e-02,26:7.617264e-03):6.410187e-02,23:1.449759e-01):2.922223e-02,((32:7.230018e-01,31:1.119594e+00):1.943675e-02,28:2.671692e-01):1.256167e-01):3.543202e-02):2.906717e-01):1.429845e-01):4.605038e-01):4.483338e-01,((((13:7.780738e-01,14:9.826927e-01):5.435303e-01,(16:6.951179e-01,(17:8.264600e-02,18:1.353871e-01):2.171630e-01):4.380254e+00):2.110291e-01,(((((6:3.750909e-01,(15:7.004318e-02,3:1.164097e-01):2.455161e-01):7.081865e-02,27:1.686741e+00):5.681813e-02,9:6.032441e-01):2.901045e-01,10:5.522205e-01):1.863615e-01,((11:4.619165e-01,12:5.511690e-01):1.252640e-01,((4:3.668981e-01,((7:9.814921e-02,2:8.742153e-02):2.777815e-01,5:3.597322e-01):6.099352e-02):9.157659e-02,8:3.529931e-01):1.672050e-01):2.961281e-01):3.048613e-01):5.092975e-01,(19:1.046492e+00,(22:1.395206e-01,21:3.863722e-02):8.244381e-01):6.868503e-01):2.092398e-01,1:8.966368e-01);
   tree gen.884000 = [&U] ((34:1.838845e-01,((35:3.020039e-02,20:6.805626e-01):3.775030e-01,(((28:4.109527e-01,((25:5.191786e-02,26:1.153964e-03):9.944554e-02,24:1.904777e-01):6.794279e-02):3.836698e-02,(32:5.799288e-01,31:6.337314e-01):2.531505e-01):1.833945e-01,((33:3.413389e-01,(23:1.435603e-02,30:1.168884e-01):6.836866e-02):1.246161e-02,29:2.146127e-01):1.896374e-01):2.486595e-01):1.211749e-01):7.178455e-01,((((14:1.098530e+00,13:6.597433e-01):6.173649e-01,(27:9.860287e-01,((18:1.373289e-01,17:5.838751e-02):2.779696e-01,16:5.816606e-01):3.772338e+00):5.453644e-01):1.275098e-01,(((9:5.253957e-01,(6:3.968599e-01,(15:7.579986e-02,3:8.403800e-02):2.676897e-01):1.565471e-01):2.445966e-01,10:5.232077e-01):1.106643e-01,(((8:3.755045e-01,(4:3.430002e-01,((7:1.163977e-01,2:8.456492e-02):3.175141e-01,5:3.509589e-01):7.222023e-02):8.381647e-02):1.806591e-01,11:4.837889e-01):7.394127e-02,12:5.735180e-01):2.001226e-01):3.957970e-01):5.251374e-01,((22:1.073154e-01,21:1.097277e-02):7.348160e-01,19:1.184161e+00):6.155468e-01):1.150725e-01,1:9.060941e-01);
   tree gen.884500 = [&U] ((35:1.159762e+00,(20:1.551781e+00,((29:2.032432e-01,(33:2.732256e-02,30:8.635364e-02):1.416831e-01):3.893057e-01,(((32:6.166944e-01,28:5.465260e-01):1.218139e-01,31:1.127475e+00):6.838255e-02,((34:1.731557e-01,24:4.219867e-02):1.774458e-01,((23:1.738279e-01,25:1.855125e-02):1.074269e-02,26:3.635180e-02):1.009514e-01):2.260555e-02):1.257575e-01):3.295126e-01):1.195323e-01):6.656463e-01,((((13:7.835507e-01,14:1.015402e+00):5.473563e-01,(16:7.000110e-01,(17:5.163232e-02,18:1.489542e-01):2.705206e-01):4.411087e+00):2.845685e-01,(((((15:7.241612e-02,3:9.954188e-02):2.769124e-01,(6:6.647554e-03,27:1.698614e+00):3.989766e-01):2.589511e-01,9:6.074905e-01):3.061235e-01,10:5.583813e-01):1.296220e-01,((11:4.946997e-01,12:5.437810e-01):1.051362e-01,((4:3.724907e-01,((7:9.884010e-02,2:1.071478e-01):2.984458e-01,5:3.622644e-01):7.724514e-02):7.050788e-02,8:3.554779e-01):1.419950e-01):3.574997e-01):3.888637e-01):5.128825e-01,(19:1.053858e+00,(22:6.631256e-02,21:1.546066e-01):8.302415e-01):7.365644e-01):2.323336e-01,1:9.029484e-01);
   tree gen.885000 = [&U] (((23:1.119883e-01,(20:1.928311e-01,35:3.069946e-01):8.006887e-01):5.867254e-02,((((29:3.140954e-01,33:3.266986e-01):6.844470e-02,30:1.728363e-01):2.045829e-01,(28:3.981026e-01,((32:6.383828e-01,24:2.100609e-01):4.569038e-02,(31:6.250084e-01,(26:1.606148e-02,25:3.740684e-02):1.199876e-02):2.647690e-01):9.245379e-02):5.226386e-02):8.837058e-02,34:4.034613e-01):7.346139e-02):8.053261e-01,((((10:5.471918e-01,(((15:7.026234e-02,3:9.435749e-02):2.580990e-01,(6:3.145334e-02,27:1.536047e+00):3.219102e-01):2.403482e-01,9:4.200307e-01):2.580812e-01):1.480362e-01,((11:4.843723e-01,12:5.221175e-01):5.653681e-02,(8:3.720653e-01,(5:3.174242e-01,((7:9.358432e-02,2:9.494664e-02):3.120054e-01,4:3.186330e-01):4.905065e-02):6.778961e-02):1.634033e-01):3.042839e-01):3.138980e-01,((13:6.712898e-01,14:1.279151e+00):3.996437e-01,((17:9.172522e-02,18:1.152999e-01):3.884612e-01,16:4.221122e-01):3.573205e+00):1.657802e-01):4.409994e-01,((21:1.042134e-01,22:8.606038e-02):6.514995e-01,19:8.485195e-01):6.041125e-01):2.319615e-01,1:8.389536e-01);
   tree gen.885500 = [&U] ((((34:2.565532e-01,(29:2.161792e-01,30:2.560349e-01):1.239320e-01):7.543246e-02,(23:2.310382e-01,(33:4.778679e-01,(24:1.568572e-01,(28:4.127545e-01,(32:7.684509e-01,((26:7.416395e-03,25:7.822907e-02):1.350733e-02,31:7.969114e-01):4.890076e-02):1.070847e-01):7.977033e-02):1.301708e-01):2.099593e-02):7.046379e-02):1.789477e-01,(35:1.355703e-01,20:8.131305e-02):1.363715e+00):7.117501e-01,((((14:1.155807e+00,13:6.738406e-01):6.847371e-01,(27:2.372273e+00,((18:1.280938e-01,17:8.194961e-02):2.914838e-01,16:6.992151e-01):3.642506e+00):2.752280e-01):2.084062e-01,(((9:5.366223e-01,(6:3.508196e-01,(15:7.741954e-02,3:1.145744e-01):2.734096e-01):1.638565e-01):2.498232e-01,10:5.343875e-01):1.515652e-01,(((8:3.835283e-01,(4:3.554919e-01,((7:1.188848e-01,2:7.107851e-02):3.319500e-01,5:3.454099e-01):8.806345e-02):6.721253e-02):1.848859e-01,12:5.648704e-01):5.336104e-02,11:4.941265e-01):2.043988e-01):4.346304e-01):4.141862e-01,((22:8.752316e-02,21:1.024562e-01):7.505175e-01,19:1.172520e+00):4.976636e-01):2.057899e-01,1:1.057930e+00);
   tree gen.886000 = [&U] (((20:5.200072e-01,35:3.064469e-01):3.495662e-01,(23:1.619422e-01,(((((25:2.165167e-02,26:3.597728e-02):3.548666e-02,(32:4.304301e-01,31:8.954408e-01):4.270193e-02):2.205222e-01,28:3.589221e-01):3.186122e-02,(29:2.956167e-01,(33:6.672145e-02,30:8.393967e-02):1.370029e-01):2.449923e-01):4.946669e-02,(34:2.817524e-01,24:1.633837e-02):1.728287e-01):8.700406e-02):1.882992e-01):7.406047e-01,((((13:7.858854e-01,14:1.160346e+00):3.714860e-01,(16:6.186402e-01,(17:5.235048e-02,18:1.821609e-01):2.404848e-01):3.792839e+00):3.479667e-01,(((((15:7.030723e-02,3:8.385711e-02):2.665506e-01,(6:1.828550e-01,27:1.228881e+00):1.604690e-01):2.400228e-01,9:5.074395e-01):2.732999e-01,10:5.374872e-01):1.340015e-01,(11:5.000576e-01,(((((7:9.642179e-02,2:8.368104e-02):2.863576e-01,5:3.463358e-01):3.512032e-02,4:3.585525e-01):6.767961e-02,8:3.421763e-01):1.618862e-01,12:5.181597e-01):3.270163e-02):2.359118e-01):3.743128e-01):3.609255e-01,(19:1.150075e+00,(22:4.010465e-02,21:1.041390e-01):6.632660e-01):5.690656e-01):2.643479e-01,1:7.146475e-01);
   tree gen.886500 = [&U] (((33:8.047985e-01,(23:2.275261e-01,(((34:1.885241e-01,30:2.842190e-01):1.543116e-02,29:1.662173e-01):9.875490e-02,((24:1.534257e-01,28:3.953455e-01):5.018351e-02,((26:9.659695e-02,(31:6.111449e-01,25:3.945772e-02):2.657692e-02):1.056120e-01,32:8.049175e-01):1.641614e-01):9.446668e-02):1.484693e-01):1.830737e-01):1.520960e-01,(35:1.563810e-01,20:5.290342e-01):1.082539e+00):8.011832e-01,(((14:1.374639e+00,13:7.585103e-01):6.839041e-01,(((((9:5.576843e-01,(6:3.949010e-01,(15:8.714749e-02,3:1.289710e-01):3.077642e-01):1.844454e-01):2.812140e-01,10:6.015346e-01):1.706097e-01,((11:5.562146e-01,(8:4.317195e-01,(5:3.553457e-01,((7:8.562481e-02,2:1.181916e-01):3.405427e-01,4:3.576222e-01):9.331122e-02):1.279063e-01):2.134940e-01):8.545954e-02,12:6.358478e-01):2.264080e-01):3.012906e-01,27:1.671308e+00):1.530950e-01,((18:1.441891e-01,17:9.224677e-02):1.952173e-01,16:7.870731e-01):4.100196e+00):4.946690e-02):7.072514e-01,((22:4.684476e-02,21:8.768582e-02):9.038237e-01,19:1.319850e+00):5.601962e-01):1.454776e-01,1:1.100211e+00);
   tree gen.887000 = [&U] (((35:1.077859e-02,20:4.354594e-01):7.166245e-01,(((((31:7.370983e-01,(26:2.857330e-03,25:7.945264e-02):4.957184e-02):1.419308e-01,34:2.378792e-01):7.733976e-02,24:3.642112e-01):5.060902e-02,(((29:1.076635e-01,30:3.107641e-01):2.090778e-02,(28:3.784433e-01,32:8.430187e-01):1.274095e-01):8.460726e-02,23:2.035088e-01):6.868825e-03):8.720792e-02,33:5.821500e-01):1.545135e-01):8.871022e-01,(((((9:4.916872e-01,((15:5.567425e-02,3:1.306789e-01):2.480269e-01,6:3.664677e-01):2.004799e-01):3.000297e-01,10:5.395211e-01):1.119480e-01,(11:5.056760e-01,((8:3.518685e-01,(4:3.372936e-01,((7:1.127080e-01,2:9.167178e-02):3.049711e-01,5:3.336614e-01):6.684438e-02):9.193241e-02):1.517693e-01,12:5.559509e-01):5.320165e-02):2.363052e-01):4.407941e-01,((13:7.573017e-01,14:1.053884e+00):5.083103e-01,(27:7.210719e-01,(16:6.341125e-01,(18:1.465247e-01,17:8.589062e-02):1.794370e-01):3.243581e+00):5.725104e-01):1.882414e-01):3.982206e-01,(19:9.815915e-01,(22:1.473928e-01,21:4.355061e-02):6.569196e-01):7.328486e-01):1.427286e-01,1:8.412676e-01);
   tree gen.887500 = [&U] (((35:2.555743e-02,20:5.764506e-02):1.103416e+00,(33:6.386555e-01,((28:4.584729e-01,32:6.512118e-01):1.394575e-01,(((25:4.460642e-02,(31:1.088450e+00,26:1.058625e-02):1.655857e-02):5.275942e-02,(24:1.969302e-01,34:9.300272e-02):6.354797e-02):2.078631e-01,(30:3.409279e-01,(29:1.058332e-01,23:2.232620e-01):4.326038e-02):8.665144e-02):5.664412e-02):1.070311e-04):3.030563e-01):8.690658e-01,(((((9:5.394120e-01,((15:6.107818e-02,3:1.144671e-01):2.721012e-01,6:4.020383e-01):2.199391e-01):2.640422e-01,10:5.918889e-01):1.228141e-01,((8:3.860220e-01,(4:3.700325e-01,((7:1.236478e-01,2:7.870625e-02):2.771844e-01,5:3.660477e-01):8.310227e-02):7.832891e-02):1.665005e-01,(12:6.099134e-01,11:4.564567e-01):5.836558e-02):2.592418e-01):3.732862e-01,((13:8.308079e-01,14:1.156177e+00):5.576486e-01,(27:9.066465e-01,(16:6.956616e-01,(18:1.182998e-01,17:9.422746e-02):2.003874e-01):3.558413e+00):6.280802e-01):2.065128e-01):4.368732e-01,(19:1.076868e+00,(22:1.616993e-01,21:6.061619e-02):7.451797e-01):4.649205e-01):2.654098e-01,1:9.229239e-01);
   tree gen.888000 = [&U] ((35:4.017087e-01,(20:1.295128e+00,(((29:3.809878e-02,33:2.698415e-02):2.995533e-01,30:1.499462e-01):1.048498e-01,(((31:1.220093e+00,(32:5.521933e-01,28:5.016497e-01):2.517124e-01):6.872917e-02,24:1.776807e-01):1.106176e-02,(23:1.937053e-01,(26:6.791709e-03,(25:1.714279e-02,34:1.967881e-01):1.242404e-02):1.133445e-01):1.323056e-02):1.517430e-01):2.825084e-01):3.206373e-01):5.828472e-01,((((10:5.247097e-01,(((15:5.959623e-02,3:1.154407e-01):2.920809e-01,(6:1.231485e-01,27:1.491029e+00):2.291666e-01):2.123511e-01,9:5.124471e-01):2.760043e-01):1.031715e-01,((12:6.224330e-01,(8:4.065838e-01,(4:3.383098e-01,(5:3.413032e-01,(7:1.014758e-01,2:7.934815e-02):2.716162e-01):8.192830e-02):8.341554e-02):1.841346e-01):6.684731e-02,11:4.808194e-01):2.460859e-01):2.979458e-01,(((17:8.428200e-02,18:1.186598e-01):3.543099e-01,16:5.165486e-01):4.176960e+00,(13:6.229847e-01,14:1.117650e+00):5.673868e-01):1.728630e-01):6.010278e-01,((21:5.411872e-02,22:1.559951e-01):7.829192e-01,19:8.853836e-01):5.554008e-01):2.353344e-01,1:1.013401e+00);
   tree gen.888500 = [&U] ((35:1.360764e+00,(23:1.279718e-01,(((31:7.909943e-01,((25:8.994203e-02,26:3.062762e-02):1.723522e-01,(28:4.620324e-01,32:8.617682e-01):2.039175e-01):1.404429e-03):8.690724e-02,24:3.397325e-01):1.384502e-01,(33:1.016991e+00,((20:1.379558e+00,29:9.817031e-02):7.429192e-02,(34:1.088358e-01,30:8.725620e-02):1.465705e-01):8.334236e-02):1.257296e-02):1.008509e-01):4.429341e-01):8.050698e-01,((19:1.114757e+00,(21:8.344387e-02,22:1.056994e-01):7.085727e-01):7.310346e-01,(((10:7.083890e-01,(((3:1.075565e-01,15:9.663077e-02):3.327245e-01,6:3.167394e-01):2.058093e-01,9:5.348070e-01):2.769758e-01):1.014136e-01,(11:5.548932e-01,((((5:3.708993e-01,(7:8.899452e-02,2:9.664257e-02):3.194931e-01):4.538559e-02,4:3.800005e-01):1.007378e-01,8:4.045975e-01):1.775192e-01,12:7.550178e-01):7.558572e-02):2.791722e-01):5.103552e-01,(((14:1.242203e+00,13:7.290532e-01):4.653428e-01,((18:1.986017e-01,17:7.880776e-02):1.715294e-01,16:8.288684e-01):4.808032e+00):8.466950e-02,27:2.449430e+00):1.746427e-01):4.868147e-01):1.866777e-01,1:8.752384e-01);
   tree gen.889000 = [&U] ((((((29:3.449553e-01,30:1.774156e-01):7.558458e-02,34:3.588613e-01):1.476465e-03,(23:3.184240e-01,(((24:1.780282e-01,32:4.936741e-01):2.336184e-01,((25:7.207024e-02,26:5.346204e-03):1.962497e-01,28:4.046328e-01):6.325858e-02):2.229615e-02,31:9.327104e-01):8.639802e-02):7.348632e-03):1.667490e-01,(35:1.310171e+00,33:3.887434e-01):2.750357e-01):2.301120e-01,20:1.210843e+00):8.593692e-01,(((((11:5.278704e-01,(8:4.399065e-01,(4:3.879707e-01,((7:1.040216e-01,2:8.708499e-02):3.111251e-01,5:3.519345e-01):6.468047e-02):1.308337e-01):1.975065e-01):2.526177e-02,12:6.699992e-01):2.694538e-01,(10:5.962801e-01,(9:5.382772e-01,((3:1.037915e-01,15:7.692060e-02):2.395690e-01,6:3.595824e-01):1.897506e-01):2.898653e-01):1.599023e-01):3.305667e-01,(((13:7.891270e-01,14:1.175946e+00):2.413501e-01,27:2.180374e+00):2.316447e-01,((18:1.269116e-01,17:8.263993e-02):2.660625e-01,16:6.505704e-01):3.515859e+00):3.012150e-01):5.392523e-01,((22:1.524231e-01,21:1.187342e-01):5.160130e-01,19:1.077238e+00):5.384591e-01):1.526225e-01,1:1.038532e+00);
   tree gen.889500 = [&U] (((20:3.530178e-01,35:2.526080e-01):5.794982e-01,(((32:7.627641e-01,((26:2.012241e-02,25:3.137073e-02):5.115758e-02,31:7.907148e-01):6.698261e-02):1.248254e-01,(24:4.675340e-02,28:3.571661e-01):3.060680e-01):8.425219e-02,((29:1.418091e-01,(34:1.494383e-01,30:6.285048e-02):1.973627e-01):1.201933e-01,(33:4.580809e-01,23:1.106158e-01):1.081631e-01):5.573183e-02):1.682058e-01):1.062183e+00,((19:9.346843e-01,(22:9.929678e-02,21:2.273651e-02):6.091001e-01):6.157365e-01,(27:1.345123e+00,(((10:5.579816e-01,(9:5.200709e-01,(6:3.860575e-01,(15:5.261563e-02,3:8.690369e-02):2.288342e-01):1.835619e-01):2.585796e-01):1.468534e-01,(11:4.824490e-01,((8:3.868322e-01,(((7:1.125712e-01,2:9.733819e-02):2.747837e-01,5:3.176276e-01):7.794425e-02,4:3.382235e-01):7.377532e-02):1.645068e-01,12:5.445177e-01):6.496568e-02):2.322515e-01):3.772686e-01,((14:1.185189e+00,13:7.817185e-01):3.159089e-01,((18:1.047735e-01,17:1.007448e-01):2.438149e-01,16:6.757428e-01):3.555652e+00):2.970190e-01):2.905039e-01):1.440357e-01):1.038013e-01,1:9.788684e-01);
   tree gen.890000 = [&U] (((33:3.317606e-01,(((25:4.175818e-02,26:5.309289e-02):1.431132e-02,34:4.204115e-02):3.271807e-01,((30:2.650496e-01,((28:4.541941e-01,32:7.446463e-01):6.836252e-02,(31:8.161690e-01,29:5.670149e-02):2.914605e-01):2.546720e-03):1.419339e-01,(24:3.279581e-01,23:1.233116e-01):1.223422e-01):1.884164e-02):3.027168e-01):2.220981e-01,(35:1.673077e-01,20:8.930619e-01):4.967575e-01):5.986190e-01,(((((9:5.233287e-01,(6:3.179395e-01,(15:7.155611e-02,3:1.180815e-01):3.269026e-01):1.712150e-01):2.775651e-01,10:5.575209e-01):2.075724e-01,((((4:3.346248e-01,(5:3.112925e-01,(7:9.111844e-02,2:1.294608e-01):3.071081e-01):7.745317e-02):7.137236e-02,8:4.207452e-01):1.494591e-01,12:6.276321e-01):7.840956e-02,11:5.174695e-01):2.415811e-01):3.533593e-01,((27:1.065721e+00,((18:1.314649e-01,17:8.627532e-02):1.915036e-01,16:7.226046e-01):3.725282e+00):2.948485e-01,(14:1.119647e+00,13:8.268899e-01):4.263709e-01):1.896622e-01):4.459890e-01,((22:1.549136e-01,21:2.806701e-02):7.215230e-01,19:1.030477e+00):6.871137e-01):1.900192e-01,1:8.433519e-01);
   tree gen.890500 = [&U] (((23:1.165226e-01,((((30:2.504572e-01,(32:7.008821e-01,28:4.090283e-01):1.633507e-03):1.089108e-02,(31:7.712346e-01,29:6.686994e-02):1.764065e-01):1.462183e-01,(((26:3.008737e-02,25:4.836120e-02):5.374933e-03,34:3.972656e-02):3.156998e-01,24:3.679474e-01):3.232708e-02):9.966977e-02,33:3.049194e-01):1.926796e-03):5.074044e-01,(35:2.034590e-02,20:8.438940e-01):6.580398e-01):5.824853e-01,(((((9:4.945167e-01,(6:3.004352e-01,(15:6.668798e-02,3:1.115804e-01):3.060789e-01):1.617887e-01):2.622837e-01,10:5.349338e-01):1.298200e-01,(11:4.889801e-01,(((4:3.162019e-01,(5:2.729869e-01,(7:8.610188e-02,2:1.223333e-01):2.902001e-01):9.829573e-02):6.744293e-02,8:3.353770e-01):1.988143e-01,12:5.930776e-01):3.869983e-02):2.649689e-01):3.208442e-01,((27:1.119605e+00,((18:1.242271e-01,17:8.152540e-02):1.809603e-01,16:6.919914e-01):3.520185e+00):7.654113e-01,(14:1.044042e+00,13:7.813652e-01):4.335757e-01):1.599386e-01):5.149990e-01,((22:1.475096e-01,21:3.087319e-02):6.817993e-01,19:9.737434e-01):6.492844e-01):1.591515e-01,1:1.069739e+00);
   tree gen.891000 = [&U] (((33:9.003066e-01,(23:1.638874e-01,(((30:2.792119e-01,28:4.491709e-01):7.075775e-03,(31:8.597789e-01,(29:8.143957e-02,32:6.984321e-01):9.422974e-02):1.343277e-01):1.798156e-01,(24:3.984745e-01,(34:1.386882e-01,(25:3.945851e-02,26:2.675572e-02):9.844728e-02):1.023357e-01):2.465308e-02):9.566592e-02):1.067507e-01):5.951050e-01,(35:6.037182e-02,20:8.008639e-01):7.096814e-01):6.145175e-01,(((((9:5.512915e-01,(6:3.144210e-01,(15:7.434434e-02,3:1.168675e-01):2.823113e-01):1.803635e-01):2.923961e-01,10:5.963488e-01):1.583630e-01,(11:5.387453e-01,(((4:3.956913e-01,(5:3.043282e-01,(7:9.598712e-02,2:8.882669e-02):3.235176e-01):1.036958e-01):4.862659e-02,8:3.928983e-01):2.216399e-01,12:6.611680e-01):4.314290e-02):2.199638e-01):3.576799e-01,((27:1.299888e+00,((18:1.384894e-01,17:7.002662e-02):1.842231e-01,16:7.714380e-01):3.924333e+00):2.317260e-01,(14:1.163907e+00,13:8.710727e-01):3.383637e-01):2.954847e-01):4.858675e-01,((22:1.105682e-01,21:3.441770e-02):5.841845e-01,19:1.085538e+00):7.238279e-01):2.705019e-01,1:8.534994e-01);
   tree gen.891500 = [&U] (((35:1.111355e+00,20:1.224653e+00):1.791551e-01,((((26:3.562323e-03,(28:1.788188e-01,25:6.772931e-03):2.874735e-02):1.951951e-01,((32:5.150478e-01,31:1.011659e+00):2.099555e-01,24:2.729966e-01):7.723367e-02):1.123886e-01,((30:1.216003e-01,(29:2.277683e-01,34:1.622453e-01):1.178812e-02):5.325506e-02,33:6.352313e-01):2.038187e-01):7.005433e-02,23:1.842260e-01):3.918986e-01):8.749535e-01,((((13:7.320821e-01,14:1.120786e+00):4.721763e-01,(16:7.692810e-01,(17:1.121641e-01,18:1.290611e-01):2.281324e-01):4.208658e+00):2.360694e-01,(((((15:8.274777e-02,3:9.500812e-02):2.720555e-01,(6:1.669971e-01,27:2.529150e+00):2.475777e-01):2.040142e-01,9:5.756806e-01):2.621686e-01,10:5.841378e-01):1.173215e-01,(12:6.053131e-01,(((((7:1.262285e-01,2:7.599634e-02):3.504870e-01,5:3.252639e-01):5.124071e-02,4:4.091295e-01):5.685565e-02,8:3.826327e-01):1.907769e-01,11:4.953394e-01):5.605660e-02):3.558127e-01):3.926011e-01):5.160646e-01,(19:1.334466e+00,(22:9.738904e-02,21:3.232184e-02):6.712907e-01):6.752340e-01):1.593054e-01,1:9.770020e-01);
   tree gen.892000 = [&U] (((35:2.700016e-01,20:1.124710e+00):5.004292e-02,((((26:5.760441e-03,(28:8.109417e-02,25:1.446068e-02):2.640129e-02):2.179509e-01,((32:4.730151e-01,31:9.290984e-01):5.911581e-02,24:1.440549e-01):2.081384e-01):8.694196e-02,((29:3.508012e-02,(34:9.286070e-02,33:4.084159e-01):2.800617e-02):1.297709e-01,30:1.329224e-01):1.265674e-01):6.446397e-02,23:2.024121e-01):3.037835e-01):8.035491e-01,((((((((15:7.599478e-02,3:8.725457e-02):2.498532e-01,(6:1.533686e-01,27:2.422935e+00):2.799738e-01):2.548137e-01,9:5.286997e-01):2.580975e-01,10:5.364667e-01):1.550011e-01,((11:4.744052e-01,12:5.559139e-01):5.146412e-02,((((7:1.159271e-01,2:6.979432e-02):3.063399e-01,4:3.757407e-01):4.705899e-02,5:2.987193e-01):9.414058e-02,8:3.514063e-01):1.752077e-01):3.267751e-01):3.605612e-01,(13:6.723373e-01,14:1.029319e+00):6.201871e-01):1.933159e-01,(16:7.065005e-01,(17:9.442913e-02,18:1.185285e-01):2.095147e-01):3.925602e+00):3.999861e-01,(19:1.225561e+00,(22:8.944118e-02,21:4.514302e-02):6.165071e-01):5.195655e-01):2.666759e-01,1:8.124450e-01);
   tree gen.892500 = [&U] (((23:1.441711e-01,((((24:1.036644e-01,31:8.253825e-01):2.826715e-02,32:5.751097e-01):1.562080e-01,28:3.583316e-01):9.447461e-02,((33:2.810674e-01,(26:1.389956e-02,25:7.385708e-02):1.348338e-01):1.735148e-01,((34:1.778527e-01,30:1.481542e-01):3.846413e-02,29:2.591897e-01):1.635483e-01):1.465274e-01):9.097679e-02):2.126235e-01,(20:1.385233e-01,35:9.721610e-02):1.025768e+00):8.060915e-01,((((10:4.917656e-01,(((15:5.984499e-02,3:1.173875e-01):2.622559e-01,(6:6.424416e-02,27:1.714083e+00):3.321529e-01):1.559931e-01,9:6.161762e-01):2.876042e-01):1.114178e-01,(11:4.815818e-01,(12:6.359865e-01,(8:4.003811e-01,(((7:1.090006e-01,2:8.964838e-02):2.866771e-01,5:3.383696e-01):7.542316e-02,4:3.752160e-01):1.041550e-01):1.814539e-01):8.281951e-02):2.129258e-01):3.833855e-01,(((17:9.085856e-02,18:1.599685e-01):5.136052e-01,16:5.057444e-01):3.671569e+00,(13:7.141139e-01,14:1.249424e+00):5.031136e-01):1.249794e-01):4.184646e-01,((21:5.718804e-02,22:1.983895e-01):6.103407e-01,19:1.023451e+00):7.112067e-01):2.334853e-01,1:1.108086e+00);
   tree gen.893000 = [&U] (((((34:3.015491e-01,(((24:8.775836e-03,28:2.392559e-01):2.454742e-01,(29:1.570450e-01,(32:3.374794e-01,30:9.964535e-02):4.936554e-02):2.515417e-01):4.942518e-02,((31:9.109457e-01,25:3.808528e-02):1.433254e-02,26:4.742312e-02):1.145520e-01):1.149248e-01):6.637603e-02,23:2.940656e-01):3.155700e-02,33:5.027552e-01):2.163627e-01,(35:1.134649e-01,20:2.987167e-01):7.007456e-01):7.518767e-01,((19:1.284226e+00,(21:7.718869e-02,22:1.044273e-01):7.827049e-01):3.880985e-01,(((10:6.293547e-01,(((3:1.106644e-01,15:7.869477e-02):2.684627e-01,6:2.956275e-01):2.067799e-01,9:5.480828e-01):2.308676e-01):8.799790e-02,((12:5.385816e-01,(8:3.844132e-01,(4:3.319852e-01,((2:8.933271e-02,7:8.432390e-02):2.576164e-01,5:3.092270e-01):7.918870e-02):8.263515e-02):1.770244e-01):7.654259e-02,11:4.477393e-01):2.721764e-01):3.748297e-01,((27:1.169489e+00,((17:6.955934e-02,18:1.505045e-01):2.612657e-01,16:6.331771e-01):2.956865e+00):5.792155e-01,(14:1.068720e+00,13:8.673351e-01):2.819833e-01):3.325600e-01):4.575723e-01):1.614780e-01,1:1.015274e+00);
   tree gen.893500 = [&U] ((35:1.140466e+00,(((((32:7.654529e-01,31:1.066658e+00):7.033032e-02,((24:1.344127e-01,28:1.428471e-01):1.576562e-01,33:6.218426e-01):5.761400e-02):1.621677e-01,(25:3.024197e-02,26:2.871094e-02):3.304660e-01):5.058057e-02,(30:3.201463e-01,(29:4.115254e-02,(20:9.110582e-01,34:1.949799e-01):1.584340e-01):1.949052e-01):7.187675e-02):3.416614e-02,23:1.461372e-01):2.270884e-01):8.711995e-01,((19:1.238080e+00,(21:1.112563e-01,22:1.523802e-01):6.125975e-01):7.035114e-01,(((10:6.379705e-01,(((3:1.104301e-01,15:8.659395e-02):3.043268e-01,6:3.543552e-01):2.411594e-01,9:6.054238e-01):3.105501e-01):7.393768e-02,((((4:3.988294e-01,(5:3.894981e-01,(7:9.339448e-02,2:9.463928e-02):3.558797e-01):3.998976e-02):9.070300e-02,8:4.611922e-01):1.674472e-01,11:5.924143e-01):7.615657e-02,12:6.766277e-01):2.769855e-01):3.831982e-01,((14:1.368246e+00,13:8.185120e-01):4.919098e-01,(27:8.670363e-01,((18:1.628447e-01,17:8.292470e-02):3.080591e-01,16:7.903230e-01):4.232403e+00):1.510737e-01):2.201109e-01):6.798900e-01):2.536339e-01,1:1.279651e+00);
   tree gen.894000 = [&U] (((19:1.200566e+00,(22:9.494069e-02,21:1.265975e-01):6.918916e-01):6.000155e-01,((((9:5.186803e-01,((15:6.308765e-02,3:1.223114e-01):3.011144e-01,6:3.758174e-01):2.186995e-01):2.349597e-01,10:5.484042e-01):7.331350e-02,((11:4.982692e-01,12:6.084736e-01):8.191087e-02,(8:4.291448e-01,(((7:7.678413e-02,2:9.994172e-02):2.823335e-01,5:3.573771e-01):1.358774e-01,4:4.142464e-01):7.325401e-02):1.671695e-01):2.897709e-01):4.743812e-01,(27:1.779156e+00,((13:8.618882e-01,14:1.109544e+00):4.075469e-01,(16:6.810036e-01,(18:1.074451e-01,17:1.021498e-01):2.745352e-01):4.142150e+00):9.562302e-02):2.160207e-01):3.923970e-01):1.495106e-01,(35:9.992397e-01,((((31:8.442126e-01,(24:1.022141e-01,32:4.367861e-01):8.564775e-02):1.805585e-01,28:4.059402e-01):1.980453e-01,(((30:1.902427e-01,29:1.699861e-01):2.229610e-01,33:5.842574e-01):2.983531e-02,(((25:2.766307e-03,34:1.447955e-01):7.923097e-02,26:1.556346e-03):1.469882e-01,20:1.152060e+00):1.641394e-01):6.265310e-02):7.835454e-02,23:1.489754e-01):2.368239e-01):6.999259e-01,1:9.149330e-01);
   tree gen.894500 = [&U] (((20:1.151168e+00,(((29:1.946682e-01,30:1.914298e-01):2.370797e-01,23:1.173841e-01):1.675767e-02,((((25:4.101035e-02,33:1.428163e-01):1.722351e-02,26:1.141778e-02):4.646931e-01,34:3.875491e-01):1.718773e-01,((31:8.773369e-01,32:8.125597e-01):4.261294e-02,(28:1.758795e-01,24:1.005106e-02):1.977157e-01):1.718437e-01):8.246038e-03):2.517636e-01):4.663063e-01,35:5.505304e-01):4.149767e-01,((((16:6.890191e-01,(17:6.430029e-02,18:1.473863e-01):2.856827e-01):4.393337e+00,(13:7.543377e-01,14:1.354176e+00):4.556968e-01):1.944648e-01,(((((15:6.120917e-02,3:1.243959e-01):2.803261e-01,(6:1.817746e-01,27:1.325748e+00):1.983219e-01):1.848261e-01,9:5.943727e-01):3.124573e-01,10:5.522993e-01):7.506949e-02,((11:5.428327e-01,12:6.193093e-01):1.167379e-01,((5:3.351521e-01,(4:4.117294e-01,(7:1.246447e-01,2:8.091320e-02):2.955645e-01):7.345161e-02):1.051947e-01,8:3.893569e-01):1.449863e-01):3.565693e-01):3.417140e-01):5.618671e-01,(19:9.590173e-01,(22:1.447146e-01,21:7.779858e-02):6.498040e-01):6.312873e-01):1.147133e-01,1:1.040932e+00);
   tree gen.895000 = [&U] (((20:1.079094e+00,((((30:1.574083e-01,34:3.007766e-01):2.506948e-02,23:1.724980e-01):1.935804e-02,(29:2.415170e-01,33:2.903755e-01):7.666918e-02):1.245330e-01,(((28:2.832300e-02,24:3.029249e-02):3.152654e-01,32:7.840382e-01):2.892734e-02,(31:8.888726e-01,(25:3.531750e-02,26:4.503906e-03):5.815560e-02):1.039039e-01):1.119689e-01):2.561350e-01):3.098645e-01,35:6.739847e-01):4.554973e-01,((19:1.014965e+00,(22:1.077720e-01,21:5.799116e-02):6.668843e-01):4.589854e-01,(27:1.353747e+00,(((10:5.216432e-01,(9:5.184558e-01,(6:3.472209e-01,(15:9.660166e-02,3:8.200299e-02):2.591400e-01):1.891197e-01):2.367184e-01):1.099811e-01,(11:4.552330e-01,(12:5.732662e-01,(8:4.008927e-01,(4:3.354817e-01,((7:9.575922e-02,2:8.508376e-02):2.953549e-01,5:2.950872e-01):6.701560e-02):9.808955e-02):1.934553e-01):4.873842e-02):3.086166e-01):4.274918e-01,((14:1.010990e+00,13:7.910546e-01):5.196594e-01,((18:9.378457e-02,17:1.099402e-01):3.884308e-01,16:4.968305e-01):4.393644e+00):2.558185e-01):1.636880e-01):3.302128e-01):6.970460e-02,1:1.069292e+00);
   tree gen.895500 = [&U] ((((((11:4.478742e-01,((4:2.776670e-01,((7:8.094957e-02,2:1.117450e-01):2.939894e-01,5:3.544038e-01):7.198774e-02):6.030830e-02,8:3.971711e-01):2.084492e-01):9.939740e-02,12:5.688759e-01):2.206978e-01,(10:5.008435e-01,(9:5.153236e-01,((3:8.869081e-02,15:9.445827e-02):2.720143e-01,6:3.646744e-01):2.195059e-01):2.430053e-01):1.579558e-01):3.824550e-01,((13:8.903098e-01,14:1.084195e+00):5.097677e-01,(27:2.236179e+00,((18:1.267260e-01,17:8.086654e-02):3.478149e-01,16:5.701245e-01):3.878162e+00):5.015551e-02):2.277938e-01):5.034832e-01,((22:6.417349e-02,21:1.085676e-01):8.460358e-01,19:1.190605e+00):6.553857e-01):1.297028e-01,((35:2.851581e-01,20:1.041368e+00):3.300154e-01,((33:5.292273e-01,(((31:7.707026e-01,32:7.495193e-01):1.958522e-01,(23:1.305759e-01,(24:3.863779e-02,34:2.678025e-01):7.819150e-02):3.617738e-02):2.814028e-02,28:3.192751e-01):2.170979e-01):8.100371e-02,((30:2.058854e-01,29:2.527713e-01):1.019578e-01,(25:4.428903e-02,26:4.812037e-03):1.506074e-01):5.849799e-02):3.617842e-01):9.442019e-01,1:1.020880e+00);
   tree gen.896000 = [&U] (((((12:6.080362e-01,(11:4.468498e-01,((4:2.770319e-01,((7:8.076442e-02,2:1.114895e-01):2.933170e-01,5:3.535932e-01):9.097638e-02):2.393670e-02,8:3.962627e-01):2.079724e-01):6.708494e-02):2.210043e-01,(10:4.996980e-01,(9:5.141450e-01,((3:8.848795e-02,15:9.424223e-02):2.713922e-01,6:3.638404e-01):2.190038e-01):2.262596e-01):1.575946e-01):3.815803e-01,((13:8.882735e-01,14:1.256946e+00):4.004075e-01,(27:1.280524e+00,((18:9.399099e-02,17:1.226248e-01):2.318628e-01,16:5.688205e-01):3.811871e+00):2.115921e-01):2.664770e-01):5.023317e-01,((22:6.402671e-02,21:1.287550e-01):8.676247e-01,19:8.298732e-01):6.538868e-01):1.403758e-01,((35:3.296738e-01,20:1.038986e+00):3.225393e-01,(33:5.280169e-01,(((30:2.083237e-01,29:2.137861e-01):9.887616e-02,(24:1.217557e-01,(34:2.750101e-01,(23:3.092990e-01,(28:4.406663e-01,(31:8.000781e-01,32:8.057536e-01):4.379787e-02):1.366586e-01):4.730765e-02):7.023040e-02):2.157826e-01):2.612344e-02,(25:4.386574e-02,26:1.365084e-03):3.983607e-01):6.067588e-02):1.813864e-01):8.324067e-01,1:8.166498e-01);
   tree gen.896500 = [&U] (((35:3.010382e-01,20:9.384369e-01):3.568568e-01,(((29:1.459994e-01,(34:2.551524e-01,((30:2.073509e-01,(26:1.331502e-02,25:2.641461e-02):4.577818e-01):1.946523e-02,33:3.012114e-01):5.733153e-03):2.984495e-02):1.767377e-01,(28:4.130518e-01,((31:9.536120e-01,32:5.921091e-01):2.715041e-01,24:2.396898e-01):1.742852e-03):2.348696e-01):1.116430e-01,23:1.619850e-01):3.956877e-01):7.748021e-01,((((10:5.318287e-01,(((15:8.170947e-02,3:1.151181e-01):2.371521e-01,(6:1.694187e-01,27:1.480801e+00):1.628903e-01):2.408695e-01,9:4.500777e-01):2.729652e-01):1.301982e-01,((8:4.041435e-01,((5:3.308228e-01,(7:9.895903e-02,2:8.791522e-02):3.133180e-01):7.387783e-02,4:3.751038e-01):9.655390e-02):1.659698e-01,(11:4.864088e-01,12:5.971399e-01):2.267464e-02):2.560940e-01):4.483119e-01,((13:7.291335e-01,14:1.173838e+00):6.117986e-01,((17:4.557923e-02,18:1.625003e-01):3.720778e-01,16:5.013309e-01):3.811640e+00):2.321243e-01):3.980080e-01,((21:7.873714e-02,22:6.603677e-02):7.089743e-01,19:1.011636e+00):6.676140e-01):1.812066e-01,1:9.413369e-01);
   tree gen.897000 = [&U] (((20:5.358508e-01,35:3.265872e-01):4.521319e-01,((23:1.283256e-01,((31:9.811369e-01,((24:4.136957e-02,32:5.786266e-01):3.073015e-02,28:3.449769e-01):1.198247e-01):6.922132e-02,34:2.889067e-01):5.733646e-02):9.567867e-02,((30:2.179627e-01,29:3.010800e-01):1.591108e-01,(33:2.233331e-01,(26:2.668441e-02,25:4.057895e-02):1.906739e-01):1.386363e-01):2.314740e-01):3.218221e-01):8.371861e-01,((((16:6.085956e-01,(17:7.999744e-02,18:1.459052e-01):3.366742e-01):3.468088e+00,(13:7.664250e-01,14:1.041678e+00):6.350358e-01):3.218843e-01,(((((15:7.522093e-02,3:1.253728e-01):2.881801e-01,(6:1.848846e-01,27:1.609695e+00):1.971470e-01):1.828973e-01,9:5.183106e-01):2.361776e-01,10:5.293116e-01):1.308864e-01,(((4:3.750323e-01,(5:4.159129e-01,(7:7.550247e-02,2:9.986290e-02):3.110793e-01):6.022464e-02):6.297296e-02,8:3.573278e-01):1.663085e-01,(12:6.220193e-01,11:5.308023e-01):1.174356e-01):2.463939e-01):4.042863e-01):5.092209e-01,(19:1.103521e+00,(22:5.118880e-02,21:5.882467e-02):7.906903e-01):6.383945e-01):2.381504e-01,1:8.315615e-01);
   tree gen.897500 = [&U] (((20:5.105080e-01,35:6.297662e-01):4.816044e-01,((23:1.057272e-01,(((24:3.297044e-02,28:3.429610e-01):6.985261e-02,32:5.918777e-01):4.280112e-02,(34:2.116560e-01,31:4.179837e-01):6.689807e-01):1.602357e-01):8.586470e-02,(((26:8.562258e-03,25:2.726528e-02):3.519457e-02,33:6.020762e-02):3.516490e-01,(30:3.025839e-01,29:2.654426e-01):1.535095e-02):1.572847e-01):3.199415e-01):6.838226e-01,((((16:6.050393e-01,(17:6.568917e-02,18:1.450527e-01):3.903170e-01):3.447822e+00,(13:7.713778e-01,14:1.035591e+00):4.391866e-01):3.200034e-01,(((((15:7.478138e-02,3:1.141107e-01):2.864962e-01,(6:1.838043e-01,27:1.600289e+00):1.959950e-01):1.818286e-01,9:5.043527e-01):2.347975e-01,10:5.667651e-01):9.035978e-02,((((4:3.728409e-01,(5:3.711175e-01,(7:7.506127e-02,2:9.927936e-02):3.135924e-01):4.830740e-02):5.725963e-02,8:3.670817e-01):1.653367e-01,11:5.280344e-01):9.655150e-02,12:6.183846e-01):2.631283e-01):4.727754e-01):5.062453e-01,(19:1.097073e+00,(22:1.951688e-01,21:5.848093e-02):7.277593e-01):6.346641e-01):2.367587e-01,1:8.267024e-01);
   tree gen.898000 = [&U] (((20:4.366829e-01,35:3.072216e-01):6.282138e-01,(((((24:7.630002e-02,28:3.382675e-01):4.453674e-02,32:5.952631e-01):1.447628e-01,31:9.548993e-01):2.570739e-02,(34:3.158440e-01,23:2.063843e-01):3.377083e-02):1.728366e-01,(((26:2.869654e-03,25:1.070047e-02):5.925066e-02,33:4.156604e-01):1.287409e-01,(30:1.967470e-01,29:2.567038e-01):2.149291e-01):1.754246e-01):2.632535e-01):6.877339e-01,((((16:5.925659e-01,(17:6.606489e-02,18:1.458823e-01):3.925495e-01):3.714120e+00,(13:7.757898e-01,14:1.041514e+00):3.495237e-01):2.744882e-01,(((((15:7.520911e-02,3:1.147634e-01):2.881348e-01,(6:4.597815e-02,27:1.609442e+00):3.187440e-01):1.686452e-01,9:5.072374e-01):2.471585e-01,10:5.700069e-01):9.087661e-02,(((4:3.749734e-01,(5:3.732401e-01,(7:9.627332e-02,2:9.984721e-02):3.021756e-01):6.584004e-02):6.406671e-02,8:3.691813e-01):1.662824e-01,(12:5.503033e-01,11:5.179161e-01):1.023982e-01):2.646334e-01):4.754795e-01):4.999293e-01,(19:1.090269e+00,(22:1.962851e-01,21:5.881542e-02):7.003759e-01):7.922905e-01):2.288415e-01,1:9.758365e-01);
   tree gen.898500 = [&U] (((((11:5.467023e-01,((8:3.526579e-01,(4:3.051504e-01,((7:9.298758e-02,2:1.173270e-01):3.086751e-01,5:2.981099e-01):7.499073e-02):1.126499e-01):1.210109e-01,12:7.242240e-01):4.394819e-02):2.519964e-01,(10:4.963500e-01,(9:5.338864e-01,((3:8.957162e-02,15:7.780098e-02):2.991368e-01,6:3.801250e-01):2.454156e-01):2.438295e-01):8.648799e-02):3.668044e-01,((13:9.347835e-01,14:1.410141e+00):5.138543e-01,(27:1.190218e+00,((18:1.441265e-01,17:7.674040e-02):2.398361e-01,16:7.143453e-01):4.011461e+00):5.811036e-01):1.783069e-01):5.860765e-01,((22:1.282390e-01,21:6.253143e-02):8.821633e-01,19:1.057300e+00):6.881242e-01):1.301605e-01,(((30:2.919602e-01,(33:2.993431e-01,29:1.101487e-01):1.211106e-01):2.328405e-01,((34:1.299615e-01,((23:2.445023e-01,24:6.668712e-02):3.579857e-02,((31:8.684196e-01,32:8.401729e-01):1.069994e-01,28:4.121608e-01):1.181820e-01):1.361215e-01):7.261591e-02,(25:7.602313e-02,26:2.858552e-02):2.222206e-01):3.052454e-02):2.197483e-01,(35:7.196070e-01,20:1.937891e-01):7.038061e-01):8.921116e-01,1:8.720308e-01);
   tree gen.899000 = [&U] (((20:9.087596e-01,(((29:1.562312e-01,30:1.114896e-01):1.241172e-01,23:2.189915e-02):8.081120e-02,((((32:7.002470e-01,24:2.878542e-01):1.716069e-02,31:8.885012e-01):2.837776e-02,((25:4.142338e-02,26:7.227934e-03):4.229636e-02,28:4.813816e-01):2.475784e-02):1.428749e-01,(34:7.489530e-02,33:4.271087e-01):2.056613e-01):1.263371e-02):1.491254e-01):2.575155e-01,35:7.381669e-01):4.902890e-01,((19:8.525673e-01,(21:8.744955e-02,22:3.854383e-02):7.457568e-01):4.757461e-01,(((10:5.406915e-01,(((3:1.101595e-01,15:5.509825e-02):2.342996e-01,6:3.599470e-01):1.809314e-01,9:5.407173e-01):2.243040e-01):1.193193e-01,((11:4.205255e-01,(((5:3.043470e-01,(7:8.506698e-02,2:9.712797e-02):2.767695e-01):5.821777e-02,4:3.274015e-01):4.062265e-02,8:3.733513e-01):1.727579e-01):7.973953e-02,12:4.956534e-01):2.514263e-01):3.142611e-01,((14:1.099355e+00,13:7.187390e-01):3.419318e-01,(((18:1.918158e-01,17:5.343545e-02):3.169528e-01,16:6.187821e-01):3.609366e+00,27:1.089393e+00):1.509731e-01):2.382649e-01):6.178295e-01):1.473355e-01,1:1.021578e+00);
   tree gen.899500 = [&U] (((20:5.395778e-01,35:6.248541e-01):8.313247e-01,((33:3.213794e-01,(26:3.423891e-03,25:3.156926e-02):4.310808e-02):2.545851e-01,((30:2.258827e-01,29:2.020278e-01):1.162401e-01,((34:4.632462e-01,23:2.557958e-01):8.133155e-02,(((24:2.091633e-02,28:1.920661e-01):2.086066e-01,32:6.629157e-01):4.298299e-02,31:1.121226e+00):5.464461e-02):1.344159e-01):5.878940e-02):3.386261e-01):9.057244e-01,((((16:5.842226e-01,(17:8.252258e-02,18:1.538488e-01):4.139862e-01):3.916945e+00,(13:8.181549e-01,14:1.098390e+00):4.162300e-01):2.894777e-01,(((((15:7.796158e-02,3:1.302174e-01):2.641226e-01,(6:5.008378e-02,27:1.697332e+00):3.223337e-01):1.785817e-01,9:4.418340e-01):2.498878e-01,10:6.011343e-01):1.799119e-01,((11:5.122200e-01,12:6.328053e-01):1.016008e-01,((5:3.943671e-01,(4:4.190744e-01,(7:1.015307e-01,2:1.052998e-01):3.186771e-01):4.670588e-02):1.103630e-01,8:3.893419e-01):1.647535e-01):3.031249e-01):4.454189e-01):5.272300e-01,(19:1.099384e+00,(22:1.376755e-01,21:5.411332e-02):8.592097e-01):4.766354e-01):1.869506e-01,1:1.054999e+00);
   tree gen.900000 = [&U] (((((31:1.291468e+00,((((29:3.041967e-01,30:2.479602e-01):9.382056e-02,(25:2.436347e-02,26:4.885986e-02):2.640707e-01):2.661807e-02,28:3.614390e-01):5.669076e-02,(24:2.983041e-01,32:5.797458e-01):2.315196e-01):2.729505e-02):1.174633e-01,23:3.426358e-01):1.118359e-02,(33:2.450016e-01,34:1.640281e-01):3.937018e-01):3.188271e-01,(35:3.740336e-01,20:3.109911e-01):1.081693e+00):8.580882e-01,((19:1.264298e+00,(21:4.892384e-02,22:7.524512e-02):6.909950e-01):5.677204e-01,((((10:4.868753e-01,(((3:9.462272e-02,15:8.091519e-02):3.248122e-01,6:3.589439e-01):2.387735e-01,9:4.445359e-01):2.701773e-01):2.006389e-01,(11:5.189592e-01,(((4:3.628299e-01,((2:9.840440e-02,7:8.631668e-02):3.502042e-01,5:3.494574e-01):6.631049e-02):5.076566e-02,8:3.149676e-01):1.658773e-01,12:6.649110e-01):4.733580e-02):2.691326e-01):4.313330e-01,(14:1.067018e+00,13:8.286563e-01):6.686339e-01):2.158953e-01,(27:1.624463e+00,((17:5.821259e-02,18:1.375084e-01):2.037006e-01,16:6.432166e-01):3.904046e+00):4.938115e-01):3.279399e-01):1.792260e-01,1:1.156699e+00);
   tree gen.900500 = [&U] (((19:1.112988e+00,(22:9.612102e-02,21:7.020232e-02):6.585963e-01):6.101179e-01,((((9:5.487136e-01,((15:6.756476e-02,3:1.210215e-01):3.012181e-01,6:4.004127e-01):1.881433e-01):3.637636e-01,10:5.354846e-01):1.110491e-01,((8:3.940252e-01,(5:3.313444e-01,(4:4.084715e-01,(7:1.132403e-01,2:7.808721e-02):2.470192e-01):5.538563e-02):7.155335e-02):1.750059e-01,(12:5.660390e-01,11:4.971377e-01):8.575221e-02):3.069665e-01):3.315198e-01,((13:7.265348e-01,14:9.678985e-01):3.474029e-01,(27:1.763658e+00,(16:5.445095e-01,(18:1.138462e-01,17:1.056561e-01):2.347477e-01):3.978116e+00):2.229360e-01):3.438567e-01):5.194976e-01):1.629164e-01,((35:6.957358e-01,20:9.006090e-01):6.311122e-02,((34:7.062869e-02,((33:1.752291e-02,30:1.819336e-02):1.712548e-01,29:1.941373e-01):1.142409e-01):2.279292e-01,(((25:2.889500e-02,(23:3.498183e-03,24:1.529232e-01):1.013634e-01):1.791277e-02,26:7.049545e-03):1.269476e-02,(28:4.119499e-01,(31:7.237509e-01,32:7.207370e-01):1.247934e-01):1.672352e-01):9.796370e-02):4.196708e-01):5.509754e-01,1:7.969900e-01);
   tree gen.901000 = [&U] (((19:1.292091e+00,(22:5.111328e-02,21:1.690151e-01):6.963351e-01):5.574434e-01,((((9:5.366249e-01,((15:7.463549e-02,3:1.164346e-01):2.945819e-01,6:3.915913e-01):1.839983e-01):2.917966e-01,10:5.236874e-01):1.086026e-01,((8:3.853444e-01,((5:3.354185e-01,4:4.132459e-01):5.139009e-02,(7:1.107455e-01,2:8.784870e-02):2.550740e-01):8.975242e-02):1.711504e-01,(12:5.535686e-01,11:4.861853e-01):5.380860e-02):3.002038e-01):4.012952e-01,((13:7.410026e-01,14:9.139317e-01):2.685091e-01,(27:1.660492e+00,(16:7.159933e-01,(18:1.113381e-01,17:1.033284e-01):3.058765e-01):3.348332e+00):2.060762e-01):3.599782e-01):5.080526e-01):1.665597e-01,((20:1.050013e+00,((34:6.851070e-02,((33:6.256842e-02,29:2.168873e-01):1.672926e-01,30:1.282698e-01):1.515300e-01):1.471044e-01,((((23:4.575390e-02,24:1.260871e-01):2.956999e-02,25:1.056095e-02):4.334680e-02,26:6.894237e-03):1.241509e-02,(28:4.482639e-01,(31:7.078060e-01,32:7.048585e-01):2.389880e-01):1.635509e-01):1.627130e-01):4.104251e-01):2.108311e-01,35:6.804081e-01):4.925894e-01,1:9.342905e-01);
   tree gen.901500 = [&U] (((19:1.229653e+00,(22:4.945128e-02,21:1.608477e-01):6.052295e-01):5.305057e-01,((((9:5.106932e-01,((15:7.969486e-02,3:1.108081e-01):2.803467e-01,6:3.726681e-01):1.275067e-01):2.708199e-01,10:4.983809e-01):1.033545e-01,(((8:3.667232e-01,((5:3.192099e-01,(7:1.108798e-01,2:7.315226e-02):2.486698e-01):7.731204e-02,4:3.932763e-01):8.541525e-02):1.466600e-01,12:6.342111e-01):5.079576e-02,11:4.626910e-01):3.142469e-01):4.151766e-01,((13:7.051946e-01,14:9.301850e-01):4.204155e-01,(27:1.580251e+00,(16:6.813939e-01,(18:1.204769e-01,17:7.181422e-02):2.623168e-01):3.714520e+00):2.494753e-01):1.945000e-01):4.127175e-01):1.711708e-01,((20:8.057175e-01,35:6.475283e-01):1.157574e-01,((34:1.308426e-01,(29:1.502088e-01,(30:1.220713e-01,33:1.664145e-01):3.109158e-02):1.346790e-01):2.068487e-01,(((23:1.747452e-02,24:2.120697e-02):1.912304e-01,25:1.075033e-03):3.956942e-02,(26:7.588199e-03,(28:4.266021e-01,(31:6.736022e-01,32:6.895017e-01):2.274393e-01):1.340306e-01):6.823296e-03):1.161519e-01):3.905918e-01):7.375719e-01,1:8.891421e-01);
   tree gen.902000 = [&U] ((35:7.276244e-01,(((((28:3.861135e-01,(32:6.787179e-01,31:1.173085e+00):1.560582e-01):3.297403e-02,24:2.474494e-01):1.390245e-01,((33:2.426651e-01,29:6.169685e-02):2.917089e-01,(30:9.962713e-02,23:9.020902e-02):7.090109e-02):1.675624e-01):3.775352e-02,((25:5.738923e-02,26:1.019509e-03):1.910296e-01,34:2.639877e-02):1.363367e-01):4.119006e-01,20:9.364300e-01):1.495468e-02):6.393798e-01,((((16:5.282255e-01,(17:7.266934e-02,18:1.410770e-01):4.063223e-01):4.280470e+00,(13:8.069649e-01,14:1.123073e+00):5.468216e-01):1.569205e-01,(((((15:5.413951e-02,3:1.057654e-01):2.794060e-01,(6:5.330807e-02,27:1.901132e+00):3.202990e-01):2.224505e-01,9:4.933832e-01):2.039045e-01,10:6.043803e-01):1.412613e-01,((11:5.404729e-01,((4:4.133427e-01,((7:9.630325e-02,2:8.414721e-02):3.192807e-01,5:3.863103e-01):9.992337e-02):6.627385e-02,8:3.840169e-01):2.026740e-01):4.589877e-02,12:4.957376e-01):2.319120e-01):4.568297e-01):5.909577e-01,(19:1.178953e+00,(22:9.472295e-02,21:4.306657e-02):6.250787e-01):6.304129e-01):2.606541e-01,1:8.924661e-01);
   tree gen.902500 = [&U] (((20:4.199212e-01,35:2.859153e-01):5.522947e-01,((28:3.847801e-01,((32:6.526061e-01,31:1.169034e+00):8.948382e-02,24:2.465949e-01):1.295844e-01):1.221269e-01,(((30:1.653901e-01,(33:4.297009e-01,29:1.698041e-01):1.228576e-01):8.757870e-02,23:4.170246e-02):1.660097e-01,((25:5.719105e-02,26:3.132083e-03):1.450220e-01,34:2.378326e-01):1.339029e-01):2.954912e-02):4.585379e-01):6.241687e-01,((((16:5.264013e-01,(17:7.241839e-02,18:1.405898e-01):4.049192e-01):4.265688e+00,(13:8.041782e-01,14:1.119194e+00):5.449333e-01):1.669178e-01,(((((15:7.655911e-02,3:1.054001e-01):2.784411e-01,(6:1.777537e-02,27:1.968104e+00):4.135068e-01):2.216823e-01,9:6.134425e-01):2.205463e-01,10:6.387984e-01):1.407735e-01,(((4:4.119153e-01,((7:9.597068e-02,2:8.593121e-02):3.181782e-01,5:3.849763e-01):6.755763e-02):6.604498e-02,8:3.826908e-01):1.945706e-01,(11:5.386065e-01,12:5.678145e-01):1.134140e-01):2.863772e-01):3.399667e-01):5.547312e-01,(19:1.174882e+00,(22:1.005972e-01,21:7.109030e-02):6.619085e-01):6.282359e-01):1.222537e-01,1:8.893842e-01);
   tree gen.903000 = [&U] ((((23:1.528767e-01,(24:2.548593e-01,((28:3.939580e-01,(32:6.254219e-01,31:7.419082e-01):2.645502e-02):2.942507e-02,34:3.057093e-01):2.388121e-01):2.765647e-02):1.521322e-01,(20:1.065518e+00,((29:2.145954e-01,33:3.152251e-01):4.017072e-02,((25:1.357234e-01,26:3.455208e-02):2.837328e-01,30:2.961514e-01):2.837289e-02):7.632746e-02):2.231435e-01):4.686311e-01,35:7.169872e-01):4.711535e-01,((((10:4.998793e-01,(((15:7.083955e-02,3:1.090488e-01):2.619353e-01,(6:5.976714e-02,27:1.368804e+00):2.830907e-01):1.634100e-01,9:5.141448e-01):2.929940e-01):1.269218e-01,(12:5.115778e-01,(11:5.099306e-01,(((5:3.260228e-01,(7:9.964896e-02,2:1.200620e-01):2.829674e-01):7.249182e-02,4:3.358159e-01):3.332672e-02,8:3.798647e-01):1.704225e-01):9.566630e-02):2.768343e-01):4.958697e-01,((13:6.532610e-01,14:9.675149e-01):3.894707e-01,((17:9.395761e-02,18:1.373346e-01):2.840774e-01,16:5.831965e-01):4.075858e+00):1.631573e-01):4.355391e-01,((21:1.291621e-01,22:4.966879e-02):6.983827e-01,19:1.034271e+00):7.145542e-01):1.946782e-01,1:8.569135e-01);
   tree gen.903500 = [&U] (((19:9.930616e-01,(22:5.105723e-02,21:8.056692e-02):7.517419e-01):6.245265e-01,((((14:1.277501e+00,13:7.191348e-01):3.731356e-01,27:1.681917e+00):5.907190e-02,((18:1.310236e-01,17:6.634093e-02):3.346475e-01,16:5.193417e-01):3.765853e+00):3.441108e-01,((10:5.812984e-01,(9:6.019339e-01,(6:3.485092e-01,(15:6.728236e-02,3:9.464221e-02):2.724105e-01):1.736472e-01):2.284352e-01):1.095862e-01,((8:3.821646e-01,((4:3.838601e-01,(7:7.522522e-02,2:1.036168e-01):2.989746e-01):5.352425e-02,5:3.311005e-01):3.166820e-02):1.791429e-01,(12:6.111455e-01,11:5.086343e-01):9.117133e-02):3.017343e-01):2.683445e-01):5.544777e-01):2.341426e-01,((20:1.303832e+00,(((31:1.296312e+00,((32:7.812184e-01,24:1.582818e-01):6.768631e-02,(28:3.157517e-01,(26:1.538785e-02,25:5.642047e-02):1.737327e-01):8.814008e-02):3.484464e-02):5.870445e-02,((33:3.721253e-01,29:1.051527e-01):6.047127e-02,(30:3.121653e-02,34:9.374024e-02):2.615941e-01):1.506008e-01):5.939319e-02,23:3.196380e-01):4.810683e-01):2.563960e-01,35:4.802524e-01):3.552636e-01,1:9.596385e-01);
   tree gen.904000 = [&U] ((((34:3.716915e-01,(25:5.229968e-02,26:1.553471e-02):8.430588e-02):1.363075e-01,((29:1.936456e-01,(33:2.102535e-01,30:1.135957e-01):1.879690e-01):1.934152e-01,((23:1.822763e-01,((28:3.863406e-01,24:1.550941e-01):1.532476e-02,(31:7.336306e-01,32:7.999078e-01):8.299033e-02):1.897378e-01):1.297745e-02,20:9.986592e-01):4.981722e-02):6.037715e-02):5.042987e-01,35:3.406196e-01):5.282527e-01,((((16:5.641358e-01,(17:7.334489e-02,18:1.209718e-01):3.941298e-01):3.555383e+00,(13:7.186871e-01,14:1.089461e+00):4.067310e-01):2.684445e-01,(((((15:4.278639e-02,3:1.133637e-01):2.586663e-01,(6:1.721033e-02,27:1.805007e+00):4.025212e-01):2.572295e-01,9:5.971453e-01):2.297627e-01,10:5.682234e-01):1.204299e-01,(12:5.527295e-01,(11:5.256071e-01,((4:3.904251e-01,(5:3.747487e-01,(7:9.036988e-02,2:8.364829e-02):3.019182e-01):3.892287e-02):1.090810e-01,8:3.725239e-01):1.750095e-01):7.300237e-02):2.698912e-01):4.243103e-01):4.751906e-01,(19:1.143669e+00,(22:3.580179e-02,21:9.253483e-02):7.285587e-01):5.476003e-01):2.681780e-01,1:8.015731e-01);
   tree gen.904500 = [&U] (((20:1.209588e+00,35:7.136929e-01):4.735157e-02,((25:2.147748e-02,26:9.519501e-03):2.632862e-01,(((28:3.637008e-01,32:9.605405e-01):6.243635e-02,((24:1.363064e-01,(31:7.622721e-01,34:1.674681e-02):2.808862e-01):1.216831e-01,23:2.288693e-01):1.763166e-01):1.245137e-02,((33:2.243872e-01,30:1.809032e-01):2.287861e-02,29:1.311618e-01):1.527532e-01):1.934557e-01):2.303521e-01):5.937667e-01,((((10:5.311406e-01,(((15:8.298640e-02,3:1.086650e-01):2.881523e-01,(6:1.311717e-01,27:3.303457e+00):1.958641e-01):1.987754e-01,9:5.047609e-01):2.876464e-01):1.066076e-01,(((5:3.306959e-01,(4:3.296868e-01,(7:8.309948e-02,2:7.073812e-02):3.046198e-01):3.917202e-02):7.676711e-02,8:3.729316e-01):1.847732e-01,(11:5.095985e-01,12:5.715883e-01):8.707857e-02):2.700091e-01):4.447951e-01,((13:6.413381e-01,14:1.073269e+00):4.924920e-01,((17:9.625427e-02,18:1.001790e-01):2.509158e-01,16:5.510592e-01):3.593459e+00):1.492555e-01):4.869607e-01,((21:8.445940e-02,22:9.217133e-02):5.815330e-01,19:1.015394e+00):5.900012e-01):3.302031e-01,1:8.987824e-01);
   tree gen.905000 = [&U] (((20:1.239117e+00,((((31:1.156462e+00,(28:3.749254e-01,32:9.839900e-01):8.936298e-02):2.387454e-04,34:3.111412e-01):1.560276e-01,(23:7.029561e-02,24:1.322811e-01):1.103247e-01):1.089412e-01,(30:3.581947e-01,((33:3.625084e-01,(25:1.298270e-02,26:1.494767e-02):2.553451e-01):6.591937e-02,29:2.272173e-01):6.902865e-02):1.640811e-01):2.175185e-01):1.541948e-01,35:1.444110e+00):6.082622e-01,((((10:5.288294e-01,(((15:7.355477e-02,3:1.113178e-01):2.912378e-01,(6:1.496739e-01,27:1.457258e+00):1.625724e-01):2.036281e-01,9:5.170836e-01):2.946687e-01):1.686902e-01,(((4:3.377354e-01,((7:8.512818e-02,2:1.227212e-01):3.176910e-01,5:3.387691e-01):3.865515e-02):7.346969e-02,8:3.882245e-01):1.477413e-01,(11:5.220393e-01,12:5.855424e-01):8.920441e-02):2.818636e-01):4.556538e-01,((13:6.569950e-01,14:1.099471e+00):5.045151e-01,((17:6.805883e-02,18:1.529244e-01):3.096834e-01,16:5.645121e-01):3.681186e+00):1.904171e-01):4.988488e-01,((21:8.652130e-02,22:9.442150e-02):5.957299e-01,19:1.040183e+00):6.044048e-01):1.485822e-01,1:9.207242e-01);
   tree gen.905500 = [&U] ((((28:4.649119e-01,((32:6.423745e-01,31:1.036439e+00):8.616507e-02,24:2.061554e-01):3.095052e-02):2.261495e-01,(23:7.937144e-02,(((25:4.053812e-02,26:3.737874e-04):3.009899e-01,29:2.016198e-01):9.014618e-02,((33:1.343134e-01,34:1.163655e-01):1.093479e-02,30:3.480496e-02):1.560845e-01):1.497865e-01):1.056682e-01):4.846822e-01,(35:3.395480e-02,20:4.646039e-01):5.172250e-01):6.593187e-01,((27:9.669485e-01,(((10:5.889900e-01,(((3:1.137935e-01,15:5.951275e-02):2.907997e-01,6:3.537187e-01):1.623222e-01,9:5.098927e-01):2.343519e-01):1.957396e-01,((((5:3.309692e-01,(2:8.197004e-02,7:7.651979e-02):3.319163e-01):4.864291e-02,4:3.613705e-01):5.375608e-02,8:3.589647e-01):1.659858e-01,(11:4.399897e-01,12:5.566655e-01):6.065851e-02):2.981848e-01):3.647765e-01,((14:1.050489e+00,13:7.504518e-01):5.939854e-01,((17:1.128852e-01,18:8.230260e-02):3.599318e-01,16:5.835819e-01):4.182356e+00):1.360526e-01):4.155875e-01):1.337951e-01,(19:9.379643e-01,(21:3.656966e-02,22:7.727915e-02):7.057154e-01):5.978638e-01):1.684614e-01,1:9.337627e-01);
   tree gen.906000 = [&U] (((19:9.097591e-01,(22:1.111100e-01,21:1.079053e-01):6.879514e-01):4.807640e-01,(((27:7.312024e-01,((18:1.650829e-01,17:5.991970e-02):2.854380e-01,16:6.165713e-01):3.397389e+00):2.660567e-01,(14:1.045233e+00,13:6.919237e-01):6.950171e-01):1.814938e-01,((10:5.618038e-01,(9:5.551724e-01,(6:4.299070e-01,(15:8.300059e-02,3:8.011560e-02):2.755534e-01):1.549737e-01):2.578615e-01):1.484282e-01,(((((5:3.061563e-01,(7:7.959918e-02,2:1.003990e-01):2.996346e-01):4.559800e-02,4:3.693354e-01):1.013503e-01,8:3.633271e-01):1.411028e-01,11:5.131953e-01):1.388538e-01,12:5.880206e-01):1.921515e-01):3.390384e-01):4.877313e-01):1.777332e-01,((20:1.471192e+00,((31:7.823057e-01,(((28:3.823086e-01,32:7.039813e-01):2.112355e-03,24:2.133996e-01):4.883553e-02,(26:1.739967e-02,25:4.603603e-02):7.287490e-02):6.997634e-02):1.141737e-01,((23:9.831807e-02,29:2.626008e-01):4.693969e-03,(30:2.317836e-03,(33:2.901932e-02,34:1.455007e-01):1.702701e-01):1.347461e-01):1.874369e-01):2.389556e-01):2.215016e-01,35:6.161840e-01):6.246167e-01,1:1.076812e+00);
   tree gen.906500 = [&U] (((19:1.172294e+00,(22:1.169946e-01,21:7.075947e-02):9.458605e-01):5.474702e-01,(((13:6.879682e-01,14:1.158993e+00):3.927654e-01,27:1.508149e+00):1.636441e-01,((16:5.658026e-01,(18:1.587162e-01,17:7.499028e-02):3.958292e-01):4.408114e+00,(((9:6.356701e-01,((15:9.697037e-02,3:1.009868e-01):2.799591e-01,6:3.302366e-01):2.617123e-01):3.117555e-01,10:5.037791e-01):1.809309e-01,(11:5.014313e-01,(12:6.298756e-01,(8:4.125211e-01,((5:3.570178e-01,(7:9.983014e-02,2:1.265476e-01):3.196864e-01):5.171817e-02,4:3.786986e-01):9.975035e-02):1.830874e-01):9.781007e-02):2.424252e-01):2.974990e-01):1.318054e-01):3.818859e-01):3.204401e-01,((20:8.846309e-01,35:5.687220e-01):5.219222e-01,((33:4.874558e-01,(34:3.437666e-01,((30:1.350041e-01,29:2.202875e-01):3.861351e-01,((24:1.468977e-01,28:3.784393e-01):1.672697e-01,((32:7.340985e-01,(26:9.349177e-03,25:4.169321e-02):1.358072e-01):5.854840e-02,31:9.780919e-01):5.055025e-02):1.156603e-01):1.214216e-01):4.883544e-02):4.089452e-02,23:1.540866e-01):3.628595e-01):9.255328e-01,1:8.696429e-01);
   tree gen.907000 = [&U] (((((((34:1.911539e-01,33:3.171874e-02):5.681952e-02,30:2.021344e-02):2.802840e-01,(23:7.759140e-02,29:1.841024e-01):8.081347e-02):3.225396e-02,(25:3.546363e-02,26:1.353984e-02):2.833374e-01):9.955606e-02,((31:8.947310e-01,24:2.928451e-01):1.764169e-01,(32:8.153911e-01,28:4.922334e-01):1.014077e-01):4.449897e-02):2.757578e-01,(35:1.672600e-01,20:5.295621e-01):9.542331e-01):8.991471e-01,((27:1.576448e+00,(((10:5.926734e-01,(((3:1.147423e-01,15:6.013527e-02):3.085749e-01,6:3.023030e-01):2.018631e-01,9:5.130814e-01):2.358174e-01):1.238896e-01,((12:5.601467e-01,((4:3.636305e-01,((2:7.046654e-02,7:1.180665e-01):2.762645e-01,5:3.233249e-01):7.183900e-02):7.441220e-02,8:3.772392e-01):1.670239e-01):5.872241e-02,11:4.530166e-01):2.407701e-01):4.312687e-01,((14:1.058442e+00,13:7.551450e-01):4.110532e-01,((17:7.234809e-02,18:1.392335e-01):2.769903e-01,16:5.872315e-01):4.208511e+00):1.721269e-01):5.623385e-02):3.635785e-01,(19:1.086116e+00,(21:9.348659e-02,22:7.258793e-02):6.493250e-01):6.864634e-01):1.734737e-01,1:9.092386e-01);
   tree gen.907500 = [&U] ((((((25:7.618113e-02,26:5.678800e-02):4.146197e-01,(23:1.346970e-01,((29:1.862417e-01,(34:1.181230e-01,33:9.415529e-02):1.516814e-01):4.565751e-02,30:1.693793e-01):8.668963e-02):4.505084e-02):6.903040e-02,(32:7.314062e-01,(24:7.616451e-02,31:9.105147e-01):3.383966e-02):3.558307e-01):9.613097e-02,28:5.009167e-01):2.764760e-01,(35:9.362356e-02,20:2.968079e-01):7.208237e-01):9.150086e-01,((27:1.667253e+00,(((10:6.031286e-01,(((3:1.167665e-01,15:7.620911e-02):3.140183e-01,6:3.442315e-01):2.377980e-01,9:5.002145e-01):2.399774e-01):1.224472e-01,((11:4.723959e-01,((4:3.700451e-01,((2:8.070210e-02,7:1.053409e-01):3.246982e-01,5:3.290286e-01):8.210702e-02):8.415491e-02,8:3.838940e-01):1.619394e-01):9.044079e-02,12:5.700281e-01):2.430073e-01):3.767632e-01,((14:9.735294e-01,13:7.527952e-01):5.021120e-01,((17:7.653098e-02,18:1.226029e-01):3.340225e-01,16:5.975906e-01):3.650952e+00):2.077969e-01):4.752081e-02):4.639061e-01,(19:1.105276e+00,(21:9.513575e-02,22:7.594127e-02):7.008847e-01):6.985730e-01):2.773926e-01,1:7.638498e-01);
   tree gen.908000 = [&U] (((20:1.209446e+00,((((33:2.016449e-01,(25:7.424506e-02,26:3.474810e-03):1.353773e-01):1.454582e-01,((30:8.751111e-02,34:7.308988e-02):1.278732e-01,29:1.013663e-01):4.439106e-02):2.417446e-01,23:1.536706e-01):3.079569e-02,((31:8.592817e-01,32:5.391444e-01):3.329604e-01,(28:2.915819e-01,24:2.901071e-01):5.708097e-02):1.555381e-01):2.828451e-01):4.245804e-01,35:9.414787e-01):4.617787e-01,((((10:6.266551e-01,(((27:1.975878e+00,6:1.954386e-01):1.854771e-01,(15:7.274772e-02,3:1.115213e-01):3.113580e-01):1.889883e-01,9:5.394785e-01):2.364999e-01):1.379569e-01,((12:5.968205e-01,((4:3.368205e-01,(5:3.888699e-01,(7:9.296886e-02,2:7.840349e-02):3.285735e-01):6.681212e-02):8.063371e-02,8:4.286787e-01):1.530282e-01):3.930713e-02,11:5.228028e-01):2.399957e-01):3.017467e-01,((13:7.299697e-01,14:1.103039e+00):5.084964e-01,((17:1.023700e-01,18:1.139092e-01):3.342159e-01,16:6.249111e-01):4.266584e+00):1.865991e-01):5.757478e-01,((21:1.278984e-01,22:1.224280e-01):6.002563e-01,19:1.155340e+00):5.322492e-01):2.023739e-01,1:9.225474e-01);
   tree gen.908500 = [&U] (((20:9.173857e-01,(23:1.505581e-01,((((33:3.339611e-01,(25:7.390911e-02,26:6.671580e-04):2.993345e-01):6.846095e-03,(30:1.121970e-01,34:1.024039e-01):1.274790e-01):4.521356e-02,29:2.168216e-01):2.188799e-01,(((31:9.040848e-01,32:5.367049e-01):1.965410e-01,28:2.732718e-01):5.257542e-02,24:2.887944e-01):1.505399e-01):5.145540e-03):2.776514e-01):1.258684e-01,35:5.784032e-01):9.658084e-01,((((10:5.543068e-01,(((27:1.966938e+00,6:1.945542e-01):2.133196e-01,(15:8.170734e-02,3:1.249768e-01):2.854749e-01):2.085753e-01,9:5.370374e-01):2.354297e-01):1.373327e-01,((12:5.822972e-01,((4:3.352964e-01,(5:3.871103e-01,(7:9.254819e-02,2:1.104631e-01):3.270867e-01):6.650981e-02):8.026886e-02,8:4.267390e-01):1.523357e-01):3.912927e-02,11:5.204372e-01):2.389098e-01):3.344982e-01,((13:7.266667e-01,14:1.123820e+00):5.061955e-01,((17:1.019068e-01,18:1.133938e-01):3.327036e-01,16:6.220835e-01):4.247278e+00):1.857548e-01):5.472720e-01,((21:7.527642e-02,22:1.218740e-01):5.975402e-01,19:1.150112e+00):5.298408e-01):2.769348e-01,1:8.723731e-01);
   tree gen.909000 = [&U] ((((19:1.261294e+00,(22:1.020482e-01,21:8.953338e-02):8.692799e-01):6.211983e-01,(((16:6.515912e-01,(18:1.637887e-01,17:6.188441e-02):2.472867e-01):4.104234e+00,(13:6.863021e-01,14:1.173550e+00):4.266857e-01):2.234217e-01,(((9:5.206481e-01,((15:1.051968e-01,3:1.042143e-01):2.811654e-01,6:3.661633e-01):1.660533e-01):3.351617e-01,10:6.244473e-01):1.919117e-01,((11:5.959206e-01,(8:3.720428e-01,(((7:1.051714e-01,2:9.599961e-02):2.964210e-01,5:3.684281e-01):8.750846e-02,4:3.908017e-01):7.656833e-02):1.722760e-01):8.199630e-02,12:5.957804e-01):2.003396e-01):4.119716e-01):5.228581e-01):1.942569e-01,((35:5.145969e-01,(34:4.720759e-02,20:7.332982e-01):1.977138e-01):7.247600e-02,(23:1.277779e-01,(33:5.519226e-01,(((30:2.718199e-01,29:2.706384e-01):2.481668e-01,((32:6.575584e-01,(26:2.433860e-03,25:3.657384e-02):2.945097e-01):3.541725e-02,31:1.025025e+00):1.352901e-01):3.390519e-02,(28:5.102285e-02,24:1.736218e-01):2.536450e-01):1.430397e-01):1.902339e-01):3.965330e-02):8.646707e-01):2.366362e-01,27:1.631850e+00,1:7.692398e-01);
   tree gen.909500 = [&U] ((((((32:6.701349e-01,31:1.013770e+00):1.622663e-01,28:4.623074e-01):7.773321e-02,(((25:1.626192e-02,26:2.018365e-02):2.090940e-01,24:4.002864e-01):1.608810e-03,23:1.064690e-01):7.220547e-02):5.439439e-02,((30:2.659058e-03,(33:8.837233e-03,34:3.852374e-02):2.025101e-01):1.858506e-01,29:1.382920e-01):1.353120e-01):2.773373e-01,(35:3.380386e-01,20:3.221350e-01):6.110530e-01):6.417472e-01,(((((10:5.244090e-01,(((3:1.313971e-01,15:5.156479e-02):2.763436e-01,6:4.000754e-01):1.326762e-01,9:5.173366e-01):3.665815e-01):1.163012e-01,(12:5.958290e-01,(11:4.937777e-01,((5:3.439212e-01,((2:1.018976e-01,7:1.005371e-01):2.551006e-01,4:4.202468e-01):9.903575e-02):7.715397e-02,8:4.012700e-01):1.403288e-01):6.293649e-02):2.059665e-01):4.158502e-01,((14:1.203369e+00,13:8.371521e-01):5.341412e-01,((17:6.790077e-02,18:1.619135e-01):1.950667e-01,16:6.609134e-01):4.199670e+00):2.119994e-01):1.497962e-01,27:1.805373e+00):3.816817e-01,(19:1.155303e+00,(21:1.354113e-01,22:5.506634e-02):7.235744e-01):5.448588e-01):8.239409e-02,1:1.079733e+00);
   tree gen.910000 = [&U] (((19:1.278660e+00,(22:8.592378e-02,21:1.080160e-01):8.547113e-01):6.566567e-01,((27:1.587999e+00,((14:1.149189e+00,13:8.250169e-01):5.374936e-01,((18:1.369361e-01,17:8.710920e-02):2.854309e-01,16:7.834431e-01):3.878973e+00):7.884061e-02):1.043871e-01,((10:6.293930e-01,(9:5.575569e-01,(6:3.866108e-01,(15:7.611453e-02,3:1.083159e-01):2.638717e-01):1.881340e-01):2.344836e-01):9.262910e-02,((12:7.180524e-01,11:4.881904e-01):1.005391e-01,((((7:1.206284e-01,2:7.949241e-02):2.605537e-01,5:3.435939e-01):7.268977e-02,4:3.707780e-01):1.071592e-01,8:3.905538e-01):1.608827e-01):2.678083e-01):4.976155e-01):5.781905e-01):2.862211e-01,(((((30:2.112275e-01,29:2.677395e-01):2.172948e-01,(((25:1.347861e-02,33:2.283033e-01):1.645344e-02,34:1.037842e-01):9.784448e-02,26:5.602830e-03):2.108651e-01):7.320299e-02,(23:1.579164e-01,(24:9.731041e-02,(28:4.432953e-01,(32:5.884273e-01,31:8.212802e-01):1.698982e-01):7.701265e-02):1.400094e-01):8.608426e-02):2.644618e-01,35:9.767138e-01):6.739613e-02,20:7.491829e-01):7.115567e-01,1:8.874029e-01);
   tree gen.910500 = [&U] (((((20:8.375483e-01,30:1.747406e-01):1.132906e-02,29:3.616657e-01):2.089546e-01,((((32:7.400517e-01,31:7.928334e-01):1.982206e-01,28:4.140329e-01):2.557212e-01,(34:3.631748e-01,33:3.954506e-01):6.208992e-02):9.320976e-02,(23:3.513922e-02,((24:9.985003e-02,25:1.409800e-01):6.107401e-03,26:4.961281e-04):1.124545e-01):1.277794e-01):1.131632e-01):3.046483e-01,35:6.293004e-01):8.348340e-01,((((16:6.958520e-01,(17:6.516054e-02,18:1.362452e-01):3.707581e-01):3.720028e+00,(13:8.255771e-01,14:1.163110e+00):4.864794e-01):3.352065e-01,((((((3:9.569160e-02,15:7.104629e-02):1.935383e-01,27:2.096437e+00):9.144697e-02,6:3.404143e-01):2.481905e-01,9:4.558799e-01):2.378576e-01,10:5.269912e-01):1.328620e-01,(((5:4.212414e-01,((7:1.012215e-01,2:1.210115e-01):2.834779e-01,4:3.041428e-01):3.758506e-02):9.238300e-02,8:3.886345e-01):1.720816e-01,(11:5.070788e-01,12:5.706245e-01):1.195941e-01):2.544980e-01):3.711413e-01):4.591224e-01,(19:9.895200e-01,(22:1.464670e-01,21:3.711544e-02):7.764891e-01):6.122409e-01):1.356345e-01,1:9.239331e-01);
   tree gen.911000 = [&U] ((((((13:7.584931e-01,14:1.099170e+00):4.867256e-01,((18:1.629468e-01,17:7.665401e-02):2.244109e-01,16:6.944232e-01):4.184024e+00):1.704922e-01,((10:5.742530e-01,(((3:1.227286e-01,15:7.916333e-02):2.800957e-01,6:3.740741e-01):2.384163e-01,9:5.265524e-01):1.875887e-01):1.588737e-01,((((((7:7.612102e-02,2:9.763243e-02):3.101516e-01,5:2.809396e-01):8.761602e-02,4:3.508441e-01):8.376113e-02,8:3.498141e-01):2.148739e-01,12:5.719948e-01):4.712148e-02,11:4.641662e-01):2.531616e-01):4.451072e-01):2.553126e-01,27:1.500049e+00):1.272791e-01,(19:1.077494e+00,(21:5.878856e-02,22:2.188677e-02):8.080427e-01):4.701263e-01):1.972024e-01,((23:2.270795e-01,(33:6.289515e-01,(((32:5.498100e-01,31:8.320040e-01):2.034401e-01,(24:1.052224e-01,28:2.332817e-01):1.826989e-01):1.023997e-01,((30:1.917606e-01,(34:5.644107e-02,29:2.644580e-02):2.081973e-01):6.897051e-02,(25:6.942162e-02,26:5.178669e-03):2.597375e-01):1.331454e-01):7.713586e-02):8.688801e-02):8.168205e-02,(20:5.651465e-01,35:3.353776e-01):4.573286e-01):1.085875e+00,1:8.291828e-01);
   tree gen.911500 = [&U] (((19:9.616955e-01,(22:1.561471e-01,21:2.952221e-02):6.211157e-01):6.300198e-01,(((14:1.011595e+00,13:7.934597e-01):5.137698e-01,(((18:1.252148e-01,17:1.019000e-01):1.419251e-01,16:7.229961e-01):3.579688e+00,27:9.792524e-01):9.063745e-02):1.848405e-01,((10:5.808318e-01,(9:5.332702e-01,(6:3.567816e-01,(15:4.018368e-02,3:1.349916e-01):2.609266e-01):1.736184e-01):2.641485e-01):1.049313e-01,((((((7:9.270055e-02,2:7.335913e-02):2.557473e-01,5:3.170837e-01):7.103924e-02,4:3.421704e-01):5.039134e-02,8:3.830623e-01):1.621419e-01,11:4.725789e-01):9.356782e-02,12:6.403682e-01):2.997304e-01):3.843935e-01):3.682527e-01):2.435537e-01,(35:8.642008e-01,(20:1.374228e+00,(24:1.716385e-01,(((23:7.003229e-02,(28:4.093615e-01,(32:5.628508e-01,31:7.976762e-01):2.205101e-01):1.861446e-01):8.075676e-02,((30:5.901928e-02,33:1.051396e-01):1.527237e-01,(29:6.914259e-02,34:2.715823e-01):1.184993e-01):9.567939e-02):3.007461e-02,(25:4.180871e-02,26:8.208763e-03):2.420412e-01):1.914142e-02):1.701581e-01):2.941824e-01):5.607572e-01,1:9.984480e-01);
   tree gen.912000 = [&U] ((((30:2.589619e-01,(29:1.055072e-01,20:5.066626e-01):2.085303e-01):3.431050e-01,((31:1.178162e+00,((32:5.682732e-01,28:3.389584e-01):8.323809e-02,(23:1.095521e-01,(34:3.629238e-01,33:4.266650e-02):1.493452e-01):9.723344e-02):8.111667e-02):1.509656e-01,((26:2.461996e-02,24:8.710903e-02):3.498745e-04,25:5.943515e-02):4.314397e-02):2.099155e-01):5.481158e-01,35:7.552691e-01):5.698446e-01,((((16:6.874294e-01,(17:6.437184e-02,18:1.528736e-01):2.800236e-01):3.675000e+00,(13:5.992265e-01,14:1.161684e+00):6.066539e-01):4.634354e-02,((((((3:1.040058e-01,15:9.176014e-02):1.581476e-01,27:1.343835e+00):1.789868e-01,6:3.396879e-01):2.102332e-01,9:5.064391e-01):2.617790e-01,10:5.294760e-01):9.305844e-02,(12:5.792957e-01,(((((7:9.157535e-02,2:1.048326e-01):2.766737e-01,5:3.730928e-01):4.966872e-02,4:3.736323e-01):6.802832e-02,8:3.839305e-01):2.195686e-01,11:4.873824e-01):4.586981e-02):3.329511e-01):3.927056e-01):4.953572e-01,(19:9.919324e-01,(22:9.853459e-02,21:7.454711e-02):7.560450e-01):6.652802e-01):6.181884e-02,1:9.400699e-01);
   tree gen.912500 = [&U] ((((23:3.391249e-01,((((32:7.479408e-01,31:1.052817e+00):1.336611e-01,(26:4.859274e-03,25:4.600111e-02):5.416177e-02):8.099997e-03,(28:1.262225e-01,24:1.844932e-02):2.181646e-01):1.661699e-01,(34:1.898768e-01,((30:2.412579e-01,33:3.306663e-01):8.414191e-02,29:1.815840e-01):1.882038e-01):3.519892e-02):3.273700e-03):3.963097e-01,(35:6.138874e-01,20:1.013409e-01):8.379556e-01):7.145712e-01,((19:9.807438e-01,(22:8.626930e-02,21:7.891460e-02):7.720077e-01):6.483113e-01,(((16:6.448850e-01,(18:1.428106e-01,17:7.392075e-02):2.462759e-01):3.994843e+00,(13:7.558467e-01,14:1.061572e+00):5.378962e-01):1.144758e-01,(((9:5.452895e-01,((15:7.536020e-02,3:1.014367e-01):2.962177e-01,6:3.588783e-01):1.969598e-01):2.518511e-01,10:5.878165e-01):1.391122e-01,((12:6.141757e-01,11:4.969065e-01):6.448492e-02,(8:3.990205e-01,((5:3.227863e-01,(7:8.622079e-02,2:1.068430e-01):3.411545e-01):1.014924e-01,4:3.571650e-01):4.894869e-02):1.151166e-01):2.618390e-01):3.617482e-01):5.125321e-01):1.560858e-01):8.629537e-01,27:2.403090e+00,1:6.705400e-02);
   tree gen.913000 = [&U] (((27:1.434003e+00,(((10:6.217470e-01,(((3:9.097090e-02,15:8.219383e-02):3.568575e-01,6:3.353480e-01):2.625896e-01,9:4.894265e-01):2.945071e-01):8.801950e-02,(12:6.193020e-01,(11:4.815563e-01,((((7:8.241666e-02,2:1.112230e-01):3.934445e-01,5:3.041749e-01):1.188220e-01,4:3.644113e-01):7.622535e-02,8:3.393052e-01):1.948345e-01):5.834135e-02):3.160379e-01):4.046824e-01,((13:6.716285e-01,14:1.190078e+00):5.992755e-01,((18:1.383981e-01,17:1.054574e-01):2.420253e-01,16:7.518559e-01):4.769436e+00):1.434947e-01):1.012796e-02):3.858427e-01,(19:1.113634e+00,(21:1.402019e-01,22:2.972047e-02):6.531594e-01):6.819730e-01):2.255342e-01,(((30:1.454105e-01,(34:2.522915e-01,(29:1.475839e-01,(33:5.060491e-02,(25:8.282642e-02,26:2.253493e-02):2.652662e-01):1.334485e-01):1.883213e-01):3.994600e-02):1.816832e-01,((23:2.915808e-01,((32:5.713313e-01,31:5.971412e-01):1.475001e-01,28:4.007720e-01):8.068982e-02):1.378774e-02,24:1.347251e-01):1.870340e-01):4.793678e-01,(20:2.686614e-01,35:5.580368e-01):1.029958e+00):6.039237e-01,1:9.738845e-01);
   tree gen.913500 = [&U] (((((((31:1.123202e+00,32:7.890056e-01):8.795950e-03,(28:4.740327e-01,24:3.780795e-01):5.996184e-03):1.629390e-01,((26:6.261101e-03,25:6.592941e-02):1.063926e-01,23:4.492958e-02):1.777217e-01):1.779530e-01,((33:4.165997e-01,(30:7.116265e-02,34:2.033018e-01):7.124971e-02):6.238451e-03,29:2.434531e-01):4.754225e-02):3.980875e-01,(35:4.242453e-01,20:1.091285e+00):1.985925e-01):4.032216e-01,27:2.132391e+00):5.141382e-01,((19:9.913696e-01,(22:6.476303e-02,21:5.686041e-02):8.235236e-01):6.157861e-01,(((16:6.879180e-01,(18:1.523403e-01,17:6.953753e-02):2.627099e-01):4.261418e+00,(13:7.839137e-01,14:1.247179e+00):4.699751e-01):2.792818e-01,(((9:5.816765e-01,((15:8.038897e-02,3:1.082055e-01):3.116095e-01,6:3.828262e-01):2.396374e-01):2.851446e-01,10:6.270413e-01):1.169196e-01,(((8:4.256470e-01,((5:3.443257e-01,(7:9.197428e-02,2:1.017799e-01):3.155185e-01):6.367615e-02,4:3.495534e-01):1.186340e-01):2.210780e-01,12:6.551595e-01):7.883997e-02,11:5.300649e-01):2.793115e-01):3.858876e-01):5.467332e-01):1.665014e-01,1:1.069295e+00);
   tree gen.914000 = [&U] (((20:1.120033e+00,(((28:2.896925e-01,(((24:1.876799e-01,25:1.493816e-02):3.160483e-02,26:1.308626e-02):2.215966e-02,(32:6.451435e-01,31:7.551398e-01):1.306789e-01):7.881600e-02):4.861484e-02,23:2.149126e-01):7.584713e-02,((33:4.089399e-01,29:1.740261e-01):4.880159e-02,(30:5.639296e-02,34:1.993815e-02):1.764182e-01):2.573847e-01):3.696133e-01):3.299698e-02,35:1.005765e+00):6.049678e-01,((((10:6.160376e-01,(((27:1.687725e+00,6:2.215341e-01):1.661872e-01,(15:5.150625e-02,3:1.305594e-01):2.702643e-01):2.281525e-01,9:5.678713e-01):3.002586e-01):1.575481e-01,(((((7:1.203695e-01,2:1.008574e-01):2.624897e-01,4:4.222347e-01):5.819846e-02,5:3.480198e-01):7.448584e-02,8:4.156793e-01):1.560435e-01,(11:5.316484e-01,12:6.283619e-01):8.250607e-02):2.344342e-01):4.481534e-01,((13:7.225760e-01,14:1.255375e+00):6.360982e-01,((17:1.126472e-01,18:1.126457e-01):1.389183e-01,16:8.664792e-01):4.532889e+00):1.207978e-01):4.592311e-01,((21:9.090054e-02,22:6.253629e-02):7.393667e-01,19:1.241026e+00):6.030196e-01):1.525937e-01,1:1.083028e+00);
   tree gen.914500 = [&U] (((20:9.044280e-01,(((((28:3.142528e-01,(25:4.784973e-02,26:1.286074e-02):1.320422e-01):9.352611e-02,(32:6.340254e-01,31:7.421261e-01):2.975110e-01):5.292735e-02,24:1.225722e-01):4.777703e-02,23:2.350746e-01):8.539643e-02,(((30:1.206870e-01,34:1.959454e-02):6.132523e-02,33:3.959214e-01):3.164303e-02,29:2.907714e-01):1.876939e-01):3.008294e-01):2.155342e-01,35:7.999541e-01):5.895445e-01,((((13:7.010110e-01,14:1.233740e+00):5.994899e-01,((17:1.107059e-01,18:1.107044e-01):1.365242e-01,16:8.515467e-01):4.454771e+00):2.467849e-01,((10:6.054210e-01,(((27:2.173993e+00,6:2.124697e-01):1.991703e-01,(15:5.061861e-02,3:1.283094e-01):2.656067e-01):1.853909e-01,9:5.511937e-01):2.761810e-01):1.008724e-01,((((4:4.149581e-01,((7:1.198722e-01,2:9.911930e-02):2.865460e-01,5:3.420221e-01):5.649545e-02):7.982243e-02,8:4.085157e-01):1.605670e-01,11:5.758647e-01):8.493062e-02,12:6.175329e-01):2.780266e-01):3.206769e-01):4.513169e-01,((21:1.110531e-01,22:9.204989e-02):7.266248e-01,19:1.219638e+00):5.926274e-01):2.030221e-01,1:1.064364e+00);
   tree gen.915000 = [&U] (((((34:2.248034e-01,(20:8.358800e-01,29:1.199177e-02):3.147343e-01):9.018780e-03,30:2.515640e-01):1.633145e-01,((23:1.951418e-01,((25:9.847965e-02,26:3.369700e-02):4.124054e-02,33:5.560970e-01):1.690918e-01):1.485252e-02,(28:3.407560e-01,((32:7.847013e-01,31:8.086265e-01):8.090049e-02,24:1.668212e-01):7.158612e-02):1.470397e-01):1.941736e-02):7.013915e-01,35:5.554592e-01):2.778303e-01,(((((((3:1.125516e-01,15:6.638434e-02):2.966180e-01,(6:1.598081e-01,27:2.156186e+00):2.448646e-01):1.621391e-01,9:4.423688e-01):2.130293e-01,10:5.721896e-01):1.400410e-01,((11:4.509044e-01,((4:3.771974e-01,((7:1.140065e-01,2:7.362723e-02):2.889232e-01,5:3.367710e-01):6.978477e-02):6.173478e-02,8:3.621583e-01):1.873227e-01):8.112583e-02,12:5.912354e-01):2.432050e-01):3.021178e-01,((16:5.692272e-01,(17:7.765003e-02,18:1.339048e-01):2.470160e-01):3.491178e+00,(13:6.856496e-01,14:1.095806e+00):4.032034e-01):2.374647e-01):4.528563e-01,(19:1.209252e+00,(22:2.931675e-02,21:1.127121e-01):6.561999e-01):4.593962e-01):2.803479e-01,1:1.059543e+00);
   tree gen.915500 = [&U] ((((((33:5.751899e-01,25:5.419607e-02):4.120856e-04,26:1.402959e-02):2.040629e-01,(24:1.367370e-01,((32:6.436275e-01,31:8.229078e-01):1.949778e-01,28:3.450428e-01):2.652431e-02):1.111291e-01):1.446459e-01,(23:1.985882e-01,((34:3.333752e-01,30:2.560070e-01):4.816826e-02,(29:3.024145e-01,20:1.163542e+00):1.579257e-03):1.576929e-01):1.711239e-02):7.137789e-01,35:8.623497e-01):2.827371e-01,(((((((3:1.145394e-01,15:6.755677e-02):2.468992e-01,(6:2.633367e-02,27:1.360470e+00):3.251432e-01):1.650027e-01,9:4.501816e-01):2.167917e-01,10:5.822952e-01):1.750232e-01,((11:4.588679e-01,12:6.016773e-01):8.383611e-02,(((4:3.455852e-01,(7:1.160200e-01,2:7.492758e-02):2.940259e-01):7.036945e-02,5:3.427188e-01):6.282509e-02,8:3.685545e-01):1.906310e-01):2.160823e-01):4.343120e-01,((16:5.792804e-01,(17:5.555140e-02,18:1.362697e-01):3.730346e-01):3.552836e+00,(13:6.887044e-01,14:1.115159e+00):5.527755e-01):2.295692e-01):4.608543e-01,(19:1.230609e+00,(22:1.671595e-02,21:1.268261e-01):6.724815e-01):6.704635e-01):9.425361e-02,1:1.078256e+00);
   tree gen.916000 = [&U] (((20:1.425410e+00,(((33:4.069169e-01,(34:2.502557e-03,(25:5.074861e-02,26:1.561046e-02):2.293612e-03):3.525954e-01):1.584056e-01,(29:1.763598e-01,(30:1.602520e-01,23:3.129562e-02):3.150190e-02):1.329599e-01):7.507733e-02,(((32:6.475717e-01,31:9.372613e-01):2.454338e-02,24:1.272924e-01):2.057576e-01,28:5.649390e-01):2.023457e-01):1.548416e-01):4.100197e-01,35:6.713852e-01):5.916742e-01,((((10:6.548515e-01,(((3:1.240585e-01,15:6.710323e-02):2.741689e-01,6:3.798725e-01):1.630961e-01,9:6.139171e-01):1.973136e-01):1.157785e-01,(11:5.415042e-01,(12:5.942893e-01,(((5:3.672614e-01,(2:9.767532e-02,7:1.052780e-01):3.329737e-01):7.150667e-02,4:4.049815e-01):3.981186e-02,8:3.929864e-01):2.009078e-01):1.035609e-01):3.153569e-01):5.065776e-01,((14:1.142244e+00,13:8.462563e-01):4.950633e-01,(27:1.276167e+00,((17:7.822498e-02,18:1.474592e-01):2.693500e-01,16:6.680546e-01):4.364118e+00):9.559865e-03):2.553164e-01):4.815809e-01,(19:1.197684e+00,(21:1.144362e-01,22:9.220784e-02):7.583086e-01):6.761781e-01):1.229357e-01,1:1.061702e+00);
   tree gen.916500 = [&U] ((((22:1.662080e-01,21:7.770428e-02):5.135796e-01,19:1.134764e+00):5.673960e-01,((27:1.613959e+00,((14:1.102577e+00,13:7.952679e-01):3.754698e-01,((18:1.407683e-01,17:8.988263e-02):2.474525e-01,16:7.041998e-01):3.731463e+00):4.296423e-02):2.005791e-01,(((9:4.373465e-01,(6:3.266578e-01,(15:6.489515e-02,3:1.150575e-01):3.126087e-01):2.097383e-01):3.082519e-01,10:6.648941e-01):1.278791e-01,((((4:3.322388e-01,(7:8.668837e-02,2:1.008276e-01):3.073308e-01):7.773503e-02,5:3.345090e-01):9.405502e-02,8:3.969846e-01):1.441136e-01,(11:5.266941e-01,12:5.732307e-01):1.116798e-01):2.417505e-01):3.932378e-01):5.055565e-01):1.263221e-01,((33:6.035447e-01,(((30:2.657446e-01,29:2.546468e-01):4.490013e-02,(25:7.580595e-02,26:5.869705e-04):3.306922e-01):7.388851e-02,(((32:5.674671e-01,31:6.931744e-01):8.519911e-02,28:3.980644e-01):1.856751e-01,(34:3.050407e-01,(23:2.026165e-01,24:1.139624e-01):1.569909e-02):1.081372e-01):5.230217e-02):9.287376e-02):4.926222e-01,(20:4.511158e-01,35:1.728623e-01):6.874791e-01):5.508252e-01,1:1.002991e+00);
   tree gen.917000 = [&U] ((((((13:6.102374e-01,14:1.204801e+00):5.116920e-01,27:1.509455e+00):7.366375e-02,((18:1.355890e-01,17:8.881289e-02):2.525157e-01,16:6.993763e-01):4.173220e+00):2.773694e-01,((10:5.186338e-01,(((3:8.984789e-02,15:9.544198e-02):2.776619e-01,6:3.487692e-01):2.619253e-01,9:5.614822e-01):2.374904e-01):1.373951e-01,((12:6.022076e-01,((4:3.586972e-01,((7:8.060695e-02,2:1.025975e-01):2.709284e-01,5:3.451110e-01):1.041792e-01):5.247312e-02,8:3.636577e-01):1.228929e-01):9.333554e-02,11:4.627465e-01):2.531644e-01):3.182124e-01):4.332098e-01,(19:1.023739e+00,(21:6.779838e-02,22:1.482897e-01):7.032881e-01):5.400003e-01):2.697708e-01,(((33:6.054285e-01,((30:2.582144e-01,29:1.530324e-01):7.050302e-02,(34:8.107562e-01,((24:1.095006e-01,(32:6.482784e-01,31:9.407744e-01):8.630778e-02):6.461786e-02,28:4.896301e-01):1.442465e-01):7.214413e-02):1.486158e-03):4.531788e-03,((25:3.766991e-02,26:6.917149e-03):2.428607e-01,23:5.310057e-02):3.528022e-02):3.509138e-01,(20:4.298194e-01,35:1.485052e-01):5.345821e-01):7.885937e-01,1:8.357862e-01);
   tree gen.917500 = [&U] (27:1.680788e+00,(((35:3.852339e-01,20:6.758145e-01):4.675752e-01,(((28:2.122852e-01,32:8.126913e-01):1.130858e-01,((31:8.648542e-01,(26:4.323179e-02,25:1.391327e-02):3.382003e-02):1.548721e-01,24:3.394892e-01):6.521495e-02):6.892276e-02,((((34:5.872549e-02,33:1.002585e-01):1.505578e-01,30:1.185713e-01):7.544410e-03,29:4.985582e-01):1.679106e-01,23:1.588264e-01):7.571945e-02):3.638886e-01):8.866313e-01,((19:1.089955e+00,(22:1.122583e-01,21:6.817229e-02):5.765671e-01):7.941602e-01,(((13:7.576026e-01,14:1.083396e+00):7.067622e-01,(((9:5.160723e-01,((15:5.257831e-02,3:1.053894e-01):2.860032e-01,6:3.710034e-01):2.096700e-01):2.743906e-01,10:5.486725e-01):1.179414e-01,((12:5.821668e-01,((4:3.774456e-01,((7:9.115070e-02,2:1.050236e-01):2.878888e-01,5:3.360446e-01):6.746109e-02):1.002832e-01,8:4.008753e-01):1.912460e-01):6.950374e-02,11:4.865901e-01):2.553783e-01):2.624797e-01):1.682875e-01,(16:5.946214e-01,(18:1.265961e-01,17:7.356171e-02):3.016483e-01):4.379293e+00):3.111498e-01):1.278420e-01):1.989938e-01,1:7.453576e-01);
   tree gen.918000 = [&U] (((((((18:1.586870e-01,17:7.706500e-02):2.952906e-01,16:6.076826e-01):4.346197e+00,27:1.731371e+00):7.576567e-02,(13:6.355313e-01,14:1.155538e+00):5.141127e-01):2.346046e-01,((10:5.401308e-01,(((3:9.357202e-02,15:1.080425e-01):2.891708e-01,6:4.167531e-01):1.664845e-01,9:5.847552e-01):2.958014e-01):1.446163e-01,((12:6.271687e-01,((4:3.735650e-01,((7:8.730243e-02,2:1.068501e-01):3.003068e-01,5:3.594156e-01):7.936829e-02):8.097724e-02,8:3.739582e-01):1.279867e-01):5.919605e-02,11:4.922162e-01):2.599909e-01):4.363254e-01):5.149361e-01,(19:9.744518e-01,(21:5.727200e-02,22:1.012106e-01):7.324389e-01):6.057609e-01):2.809526e-01,((((24:3.211166e-01,(((32:4.794418e-01,31:7.945498e-01):6.809121e-02,28:5.772317e-01):1.351873e-02,(25:1.683483e-02,26:4.313022e-03):1.912502e-01):1.507880e-01):5.397192e-02,23:8.658400e-02):7.905400e-02,(((30:2.636015e-01,29:3.472507e-01):7.926745e-02,34:3.915978e-01):3.137295e-03,33:4.817091e-01):1.704358e-02):2.339645e-01,(20:2.791796e-01,35:1.173436e+00):7.896817e-01):9.846219e-01,1:8.704290e-01);
   tree gen.918500 = [&U] ((((((29:3.661885e-01,30:1.964335e-01):1.569175e-01,((26:8.671339e-04,25:2.624365e-02):2.174538e-01,(34:6.328374e-02,33:1.130128e-01):9.837978e-02):5.854332e-02):2.274116e-01,((24:1.824213e-01,23:1.883693e-01):3.644830e-02,((31:8.530300e-01,32:7.785600e-01):6.624537e-02,28:4.286798e-01):1.539711e-01):9.987935e-02):3.039211e-01,20:1.254070e+00):4.114918e-01,35:1.074069e+00):4.952444e-01,((((10:6.550764e-01,(((3:1.174622e-01,15:9.908624e-02):2.725838e-01,6:3.809719e-01):2.053047e-01,9:5.393863e-01):2.317741e-01):1.043273e-01,((((4:3.657046e-01,((2:9.669452e-02,7:8.506051e-02):3.605246e-01,5:3.564510e-01):9.037733e-02):7.116732e-02,8:3.938249e-01):2.382933e-01,12:6.724795e-01):4.234629e-02,11:5.162145e-01):2.373501e-01):4.286558e-01,((((17:8.625864e-02,18:1.373136e-01):2.530832e-01,16:6.694800e-01):4.373429e+00,(14:1.144681e+00,13:7.074747e-01):5.035727e-01):1.148425e-01,27:1.342065e+00):1.450042e-01):6.190517e-01,(19:1.028462e+00,(21:9.194394e-02,22:9.788789e-02):7.717090e-01):5.001982e-01):2.360397e-01,1:9.688648e-01);
   tree gen.919000 = [&U] (((23:3.445469e-01,(((20:1.262996e+00,((30:2.449623e-01,(25:7.695240e-02,26:3.304473e-03):3.995837e-01):4.453313e-02,29:1.775999e-01):4.528053e-02):2.672038e-02,34:2.710400e-01):9.034656e-02,((31:9.618755e-01,(32:8.528206e-01,(28:2.733801e-01,24:4.598314e-02):1.888973e-01):7.450614e-02):3.213645e-02,33:4.303420e-01):2.725418e-02):1.495285e-02):3.303899e-01,35:5.297100e-01):7.050653e-01,((((13:7.016021e-01,14:1.097803e+00):5.125927e-01,((17:8.098447e-02,18:1.061770e-01):2.430812e-01,16:6.928349e-01):3.899202e+00):2.052161e-01,((10:5.589079e-01,(((15:4.835257e-02,3:1.175388e-01):2.410100e-01,(6:3.154060e-01,27:1.176599e+00):6.216009e-02):2.057379e-01,9:5.408310e-01):2.925000e-01):1.079281e-01,(11:4.763491e-01,(12:6.092665e-01,((4:3.849187e-01,((7:8.041811e-02,2:1.181404e-01):3.170276e-01,5:3.360052e-01):8.056203e-02):6.779134e-02,8:3.954394e-01):1.340571e-01):1.152201e-01):2.747862e-01):3.571079e-01):4.753918e-01,((21:7.655344e-02,22:1.562697e-01):6.265346e-01,19:9.775248e-01):3.606016e-01):1.907619e-01,1:8.286138e-01);
   tree gen.919500 = [&U] (((((((25:7.919312e-02,26:3.445610e-03):4.112189e-01,(20:1.255533e+00,29:9.849050e-03):8.394489e-02):6.694378e-02,30:2.538416e-01):8.809230e-02,23:9.777662e-02):8.773337e-02,((((31:9.898837e-01,24:1.216781e-01):5.628300e-02,(32:8.897475e-01,28:2.676475e-01):4.845392e-02):2.065977e-01,34:2.789322e-01):8.309956e-03,33:4.428728e-01):4.949385e-02):5.980620e-01,35:5.451343e-01):7.127076e-01,((((13:8.348209e-01,14:1.243854e+00):5.275185e-01,((17:1.151283e-01,18:1.092687e-01):2.170178e-01,16:7.130091e-01):4.012740e+00):2.111916e-01,((10:5.751823e-01,(((15:7.689744e-02,3:1.209614e-01):2.480278e-01,(6:3.245900e-01,27:2.605282e+00):6.397008e-02):2.117286e-01,9:5.122182e-01):3.010171e-01):1.110707e-01,((12:6.270073e-01,((4:3.961269e-01,(5:3.457891e-01,(7:1.042224e-01,2:1.126032e-01):3.152831e-01):4.713360e-02):1.231836e-01,8:4.069539e-01):1.379606e-01):6.778986e-02,11:4.786393e-01):2.446269e-01):3.675063e-01):4.892344e-01,((21:5.330002e-02,22:1.608200e-01):6.513854e-01,19:7.541277e-01):6.340500e-01):1.963165e-01,1:8.336981e-01);
   tree gen.920000 = [&U] (((19:9.279347e-01,(22:9.050963e-02,21:5.951712e-02):8.536849e-01):5.873740e-01,(((10:6.211333e-01,(9:5.775587e-01,(6:3.689785e-01,(15:4.864252e-02,3:1.207313e-01):3.079109e-01):1.844311e-01):3.486258e-01):9.998205e-02,(11:5.362903e-01,(12:6.539932e-01,((((7:1.019783e-01,2:8.648513e-02):2.834618e-01,5:3.765547e-01):6.240467e-02,4:3.383205e-01):4.714287e-02,8:3.323885e-01):1.800525e-01):6.441983e-02):2.527442e-01):4.195647e-01,(27:1.489322e+00,((14:1.146263e+00,13:7.968845e-01):6.678071e-01,((18:1.102342e-01,17:1.040638e-01):2.685094e-01,16:6.409595e-01):4.487789e+00):6.073870e-02):1.221907e-01):3.775084e-01):2.424577e-01,((((((34:6.988665e-02,30:1.873583e-01):4.750828e-02,29:1.951560e-01):1.149698e-01,((((32:5.665227e-01,31:7.465142e-01):2.569368e-01,28:3.817145e-01):5.429652e-02,((25:5.728061e-02,26:1.613190e-02):2.248290e-01,24:1.854234e-01):2.865805e-02):6.353879e-02,23:2.607679e-01):2.463818e-02):1.326881e-01,33:2.949347e-01):1.904881e-01,20:8.050739e-01):2.521293e-01,35:5.562388e-01):5.822953e-01,1:8.076564e-01);
   tree gen.920500 = [&U] ((((30:2.384907e-01,(33:8.042646e-02,29:3.893005e-02):2.356000e-01):2.009897e-01,((((32:7.263855e-01,28:3.576526e-01):1.049181e-01,31:1.063889e+00):8.447998e-02,((26:1.867233e-03,25:7.666164e-02):3.944329e-02,(24:4.791753e-02,34:1.502658e-01):5.900290e-02):1.723956e-01):1.369245e-02,23:2.025257e-01):9.213553e-02):2.281470e-01,(20:9.365387e-01,35:6.660898e-01):4.027564e-01):8.695763e-01,(((22:1.791252e-01,21:6.330219e-02):5.637959e-01,19:1.213438e+00):7.311630e-01,(((14:1.222062e+00,13:7.790728e-01):7.133646e-01,(((18:1.561589e-01,17:1.034454e-01):2.603576e-01,16:8.496412e-01):4.754802e+00,27:1.221200e+00):8.921363e-02):1.147704e-01,(((9:5.170912e-01,(6:3.773347e-01,(15:9.480968e-02,3:9.267560e-02):2.848846e-01):2.151518e-01):2.762776e-01,10:6.566362e-01):1.050247e-01,((11:5.057739e-01,((4:4.148075e-01,((7:1.317204e-01,2:8.247783e-02):3.144196e-01,5:3.196728e-01):7.841920e-02):4.999745e-02,8:4.255358e-01):1.827614e-01):7.076282e-02,12:6.029478e-01):3.011680e-01):3.293761e-01):5.128446e-01):1.217684e-01,1:1.026057e+00);
   tree gen.921000 = [&U] (((20:2.479892e-01,35:3.896766e-01):6.189457e-01,(((29:2.530053e-01,30:3.041350e-01):3.859805e-02,(((28:4.210063e-01,(31:8.066836e-01,32:5.040857e-01):1.852434e-01):1.862484e-01,(25:1.849700e-02,26:7.513734e-03):2.602991e-01):7.241065e-03,(24:2.891143e-01,23:1.557026e-03):2.278220e-01):1.587959e-02):2.768720e-02,(34:4.596943e-02,33:4.328086e-01):3.221674e-01):2.447821e-01):8.801787e-01,((((27:1.519660e+00,((17:8.536913e-02,18:1.210391e-01):2.625373e-01,16:5.333706e-01):3.762394e+00):1.013615e-01,(14:1.098254e+00,13:7.562614e-01):4.537105e-01):1.798586e-01,((10:5.922103e-01,(((3:1.105814e-01,15:6.294518e-02):2.529722e-01,6:3.358189e-01):1.848321e-01,9:4.754579e-01):2.152035e-01):1.211249e-01,(12:5.583447e-01,(11:4.933646e-01,((4:3.591600e-01,((2:6.165826e-02,7:1.197845e-01):2.639948e-01,5:3.142042e-01):6.516530e-02):5.406990e-02,8:3.905565e-01):1.520889e-01):5.391953e-02):2.236836e-01):4.023750e-01):4.796083e-01,(19:1.027511e+00,(21:3.795081e-02,22:7.652460e-02):6.820588e-01):5.131902e-01):1.582363e-01,1:8.207651e-01);
   tree gen.921500 = [&U] (((35:5.671477e-01,20:6.762577e-01):5.657135e-01,((23:1.543810e-01,(33:4.010174e-01,34:1.318990e-01):1.876702e-01):7.517451e-02,(((32:4.830549e-01,31:9.324034e-01):1.623870e-01,24:2.805767e-01):4.718827e-02,(28:3.236836e-01,(((26:2.801687e-02,25:2.084099e-02):4.410754e-01,29:1.432012e-01):9.335784e-02,30:2.237867e-01):2.036424e-01):1.096669e-02):1.594654e-01):2.176742e-01):9.037654e-01,(((((((3:1.177705e-01,15:8.440904e-02):2.943546e-01,(6:2.564302e-01,27:1.979947e+00):8.077233e-02):1.590797e-01,9:5.125856e-01):3.018741e-01,10:5.261401e-01):7.046440e-02,(((4:3.838823e-01,(5:3.045274e-01,(7:8.550558e-02,2:9.857589e-02):3.278690e-01):7.148940e-02):6.378716e-02,8:3.819488e-01):1.947029e-01,(11:4.636805e-01,12:5.817276e-01):5.664180e-02):3.666460e-01):3.838615e-01,((16:4.981443e-01,(17:5.052038e-02,18:1.938429e-01):3.501762e-01):3.945306e+00,(13:6.491659e-01,14:1.184002e+00):4.446256e-01):2.811724e-01):4.988334e-01,(19:1.111915e+00,(22:1.020286e-01,21:8.016810e-02):7.184705e-01):5.751034e-01):1.633974e-01,1:9.203234e-01);
   tree gen.922000 = [&U] ((((22:7.172082e-02,21:9.392701e-02):8.211220e-01,19:1.116431e+00):4.734573e-01,((((13:6.746686e-01,14:1.148176e+00):4.422139e-01,((18:1.746014e-01,17:5.290166e-02):2.923498e-01,16:7.001150e-01):4.245598e+00):8.330509e-02,27:9.113102e-01):1.633136e-01,(((12:6.650467e-01,(8:3.905336e-01,(((7:1.220712e-01,2:9.852483e-02):3.116211e-01,5:3.460610e-01):5.524564e-02,4:3.982004e-01):8.763198e-02):1.637604e-01):9.816974e-02,11:4.630216e-01):2.568253e-01,(10:5.827101e-01,(9:6.205041e-01,((3:1.044009e-01,15:9.639872e-02):2.566967e-01,6:3.856779e-01):1.975281e-01):2.623546e-01):1.921827e-01):4.284076e-01):5.102374e-01):1.975205e-01,(((26:1.230503e-02,25:4.479007e-02):3.189946e-01,((30:2.483349e-01,29:2.660229e-01):8.591215e-02,((33:4.602873e-01,(23:2.648143e-01,34:4.560184e-01):2.389382e-02):4.599842e-02,((31:1.119059e+00,24:2.359599e-01):3.365184e-02,(28:4.296472e-01,32:7.966585e-01):7.898327e-02):1.230693e-01):9.572736e-02):1.896161e-01):1.846987e-01,(35:6.347511e-01,20:5.883920e-02):1.338180e+00):7.011434e-01,1:9.020506e-01);
   tree gen.922500 = [&U] (((20:6.865872e-02,35:1.676029e-01):1.097999e+00,(((29:1.808266e-01,30:1.795228e-01):2.771223e-01,((28:3.234839e-01,(((25:4.716227e-02,26:1.006671e-02):2.651133e-01,31:7.927671e-01):1.051600e-02,32:6.683689e-01):1.460861e-01):1.840013e-01,(24:2.173141e-01,23:7.334782e-02):1.361550e-01):1.657933e-02):5.347102e-02,(34:3.421956e-02,33:5.085402e-01):2.826580e-01):1.452814e-01):1.062900e+00,((((27:1.195812e+00,((17:9.359878e-02,18:1.048958e-01):4.018479e-01,16:5.628779e-01):3.970539e+00):5.026922e-01,(14:1.159013e+00,13:7.967840e-01):5.113002e-01):1.646335e-01,((10:5.864841e-01,(((3:8.661295e-02,15:8.533147e-02):3.041255e-01,6:3.543973e-01):2.676603e-01,9:5.017615e-01):3.036304e-01):9.847980e-02,((((4:3.548872e-01,((2:6.506935e-02,7:9.196801e-02):2.785996e-01,5:3.725945e-01):8.977078e-02):3.889776e-02,8:3.855411e-01):1.481990e-01,11:5.582435e-01):8.754280e-02,12:5.503350e-01):2.615951e-01):4.256205e-01):5.061414e-01,(19:1.084355e+00,(21:8.565752e-02,22:1.187844e-01):6.935368e-01):6.311681e-01):1.203022e-01,1:1.089063e+00);
   tree gen.923000 = [&U] (((35:4.726218e-01,20:7.940649e-01):4.215212e-01,((34:3.634844e-01,(((24:8.480716e-02,32:3.300662e-01):3.341705e-01,28:4.730181e-01):7.375094e-02,31:9.743159e-01):8.717533e-02):3.823335e-03,(23:1.954170e-01,((29:2.468531e-01,30:2.698234e-01):1.137843e-01,((26:1.144565e-02,25:3.269184e-02):4.309565e-01,33:6.287940e-01):1.137569e-02):1.662234e-01):2.448524e-02):4.696883e-01):5.720427e-01,(((((((3:8.418104e-02,15:7.063121e-02):2.628469e-01,(6:3.845900e-02,27:1.465468e+00):3.350453e-01):2.157622e-01,9:5.356268e-01):2.356037e-01,10:5.413067e-01):1.050695e-01,((((4:4.008151e-01,((7:8.750330e-02,2:8.761761e-02):2.600287e-01,5:3.182162e-01):6.794753e-02):7.790011e-02,8:3.991177e-01):1.541506e-01,11:5.774413e-01):7.379739e-02,12:5.407655e-01):2.870927e-01):3.661658e-01,((16:5.205364e-01,(17:9.482893e-02,18:1.208845e-01):3.954950e-01):4.122651e+00,(13:6.234006e-01,14:1.220705e+00):4.500327e-01):2.265508e-01):5.898166e-01,(19:1.161896e+00,(22:7.606527e-02,21:1.215514e-01):7.507665e-01):6.009548e-01):2.993434e-01,1:9.765169e-01);
   tree gen.923500 = [&U] (((35:1.127879e-01,20:5.273507e-01):8.917444e-01,(((((26:6.876273e-03,25:2.671043e-02):4.263774e-01,(29:2.323429e-01,30:2.685070e-01):7.412569e-03):1.688341e-01,(23:1.958151e-01,33:6.304443e-01):7.580478e-02):8.055889e-02,(28:4.742596e-01,(31:7.358022e-01,(24:1.396335e-01,32:4.422292e-01):1.839624e-01):6.982520e-02):7.855682e-02):1.747250e-02,34:8.088235e-01):4.775407e-01):7.460852e-01,(((((((3:1.035143e-01,15:7.081658e-02):2.635367e-01,(6:1.255482e-01,27:1.469315e+00):2.484053e-01):2.163284e-01,9:5.370326e-01):3.287396e-01,10:5.427273e-01):1.244585e-01,((((4:4.018671e-01,((7:8.773295e-02,2:1.123485e-01):3.058001e-01,5:3.190514e-01):7.740369e-02):7.885809e-02,8:4.001652e-01):1.545552e-01,11:5.789568e-01):5.877169e-02,12:5.820794e-01):3.280481e-01):3.671269e-01,((16:6.666700e-01,(17:9.816276e-02,18:1.212018e-01):2.147871e-01):4.050712e+00,(13:6.250367e-01,14:1.223909e+00):4.512138e-01):2.988614e-01):3.635582e-01,(19:1.164946e+00,(22:7.626491e-02,21:1.113617e-01):7.527369e-01):5.331869e-01):2.523883e-01,1:9.971688e-01);
   tree gen.924000 = [&U] (((35:7.900792e-02,20:3.876213e-01):1.066668e+00,(((((28:4.487351e-01,(31:1.098075e+00,(24:5.284282e-03,32:4.046181e-01):1.906202e-01):2.045272e-01):8.340832e-02,((29:1.818744e-01,(26:1.661558e-02,25:3.890199e-02):2.977160e-01):2.077435e-02,30:2.540561e-01):1.292269e-01):8.541973e-02,34:7.652929e-01):6.763826e-03,33:5.965140e-01):7.094086e-02,23:1.114070e-01):4.692390e-01):7.254674e-01,(((((((3:9.794320e-02,15:6.914455e-02):2.493533e-01,(6:5.938991e-02,27:1.839243e+00):3.199227e-01):2.046857e-01,9:5.081297e-01):2.604711e-01,10:5.135179e-01):1.177602e-01,(12:5.632300e-01,(11:4.532291e-01,((4:3.802387e-01,((7:7.405835e-02,2:9.735192e-02):2.729008e-01,5:3.573775e-01):7.323785e-02):7.461398e-02,8:3.786285e-01):2.340047e-01):5.454634e-02):3.103927e-01):3.473682e-01,((16:6.307901e-01,(17:9.287967e-02,18:1.209128e-01):2.032273e-01):4.168396e+00,(13:6.726876e-01,14:1.184464e+00):4.592609e-01):2.833026e-01):3.439916e-01,(19:1.102249e+00,(22:5.817877e-02,21:1.053683e-01):8.053219e-01):5.044910e-01):2.256730e-01,1:9.435016e-01);
   tree gen.924500 = [&U] ((((22:1.115817e-01,21:5.791989e-02):7.927848e-01,19:1.130748e+00):6.214240e-01,((27:1.441128e+00,(((18:1.400731e-01,17:1.071935e-01):2.984409e-01,16:7.062711e-01):4.472282e+00,(13:8.369682e-01,14:1.306743e+00):5.195697e-01):8.188602e-02):2.772812e-01,((11:5.474575e-01,((8:3.492121e-01,(4:3.439186e-01,((7:1.236366e-01,2:9.064545e-02):2.904052e-01,5:3.255096e-01):6.916990e-02):1.145884e-01):1.705787e-01,12:6.674061e-01):7.881852e-02):2.808085e-01,(10:6.095623e-01,(9:6.284612e-01,((3:1.072900e-01,15:5.872324e-02):3.099084e-01,6:4.070704e-01):2.193974e-01):3.348603e-01):2.145412e-01):4.534005e-01):4.849968e-01):2.136316e-01,(((((26:8.747787e-03,25:2.898521e-02):2.321487e-01,33:4.174214e-01):1.031697e-01,23:1.384355e-01):4.009156e-02,(((29:7.781297e-02,34:2.640799e-01):8.490152e-02,30:1.783678e-01):2.429610e-01,((31:1.063107e+00,(28:3.133772e-01,32:1.210158e+00):7.069018e-02):1.396461e-01,24:2.535064e-01):8.756411e-02):8.353792e-02):3.204393e-01,(35:7.083563e-01,20:4.112278e-01):6.256863e-01):9.721441e-01,1:1.038959e+00);
   tree gen.925000 = [&U] (((20:3.565787e-01,35:4.027086e-01):5.441120e-01,((34:2.068557e-01,33:3.575546e-01):1.718555e-01,(((30:2.513172e-01,29:2.395089e-01):7.822744e-02,23:4.773075e-02):1.888673e-01,(((25:2.244641e-02,26:5.903257e-03):7.808511e-02,24:9.421328e-02):1.176409e-01,((32:5.711082e-01,28:3.422556e-01):6.808821e-02,31:7.952867e-01):6.034465e-03):1.682944e-01):1.109142e-01):1.338694e-01):6.945063e-01,((((((17:1.060582e-01,18:1.222676e-01):2.931414e-01,16:6.113481e-01):4.027307e+00,(14:1.096589e+00,13:7.538701e-01):5.558060e-01):1.610622e-01,27:1.914370e+00):9.229517e-02,((10:5.795666e-01,(((3:1.152789e-01,15:6.522740e-02):2.265545e-01,6:3.880975e-01):2.305554e-01,9:5.746686e-01):2.977980e-01):1.190801e-01,(12:5.473010e-01,(((((2:1.062319e-01,7:8.408583e-02):3.084854e-01,5:3.525270e-01):7.622752e-02,4:3.811830e-01):8.079962e-02,8:3.647763e-01):2.099343e-01,11:5.245068e-01):5.177291e-02):2.456576e-01):3.861459e-01):4.102215e-01,(19:1.103924e+00,(21:1.202660e-01,22:6.502664e-02):6.436870e-01):6.133671e-01):1.643832e-01,1:8.906911e-01);
   tree gen.925500 = [&U] ((((22:1.101116e-01,21:1.015554e-01):7.823400e-01,19:1.212974e+00):6.132368e-01,((27:1.393605e+00,(((18:1.211688e-01,17:1.064813e-01):2.941982e-01,16:6.969661e-01):4.413360e+00,(13:7.819598e-01,14:1.289527e+00):5.393146e-01):2.017813e-02):2.256909e-01,((12:6.156410e-01,(11:4.851918e-01,(8:3.446113e-01,(4:3.393876e-01,((7:7.989578e-02,2:9.765185e-02):2.864749e-01,5:3.212211e-01):6.825860e-02):1.084515e-01):1.693047e-01):7.019149e-02):3.588458e-01,(10:6.015314e-01,(9:6.201814e-01,((3:1.058764e-01,15:7.588748e-02):2.689050e-01,6:4.017073e-01):1.927994e-01):3.088517e-01):6.222475e-02):3.914157e-01):4.235684e-01):2.417691e-01,((33:5.478162e-01,((((29:6.865868e-03,34:5.886408e-02):2.785143e-01,30:1.678690e-01):1.002808e-01,23:2.292250e-01):4.511300e-02,((24:1.255462e-01,28:3.502507e-01):1.019848e-01,((31:1.003606e+00,32:4.349944e-01):6.463361e-02,(26:8.585953e-03,25:2.860334e-02):1.971822e-01):7.594074e-02):1.382047e-01):2.178619e-01):4.520919e-01,(35:2.393952e-01,20:4.811662e-01):7.053485e-01):5.203064e-01,1:9.425199e-01);
   tree gen.926000 = [&U] ((((35:1.816238e-01,20:4.238831e-01):6.337337e-01,((((26:9.192636e-03,25:1.030775e-01):1.985934e-01,23:2.264839e-02):1.351351e-01,((31:1.157488e+00,24:3.132341e-01):1.181927e-02,34:4.469798e-01):4.818996e-02):1.019948e-02,(30:2.152245e-01,((32:6.695503e-01,(29:6.747252e-02,28:3.158432e-01):3.664154e-02):6.746977e-02,33:7.430124e-01):2.779648e-02):9.570004e-02):3.247460e-01):9.707278e-01,((19:1.034794e+00,(22:1.372189e-01,21:3.516476e-02):6.835160e-01):4.773225e-01,(((16:6.373280e-01,(18:1.489649e-01,17:7.325781e-02):3.639376e-01):3.694294e+00,(13:7.672471e-01,14:1.205729e+00):3.969007e-01):2.253815e-01,((10:4.943286e-01,(9:5.159336e-01,((15:7.787104e-02,3:1.124703e-01):2.614610e-01,6:4.109006e-01):2.447596e-01):2.372074e-01):8.020354e-02,((11:4.946159e-01,12:6.154014e-01):1.446064e-01,((4:3.515993e-01,((7:7.056526e-02,2:8.355080e-02):2.930500e-01,5:3.786929e-01):5.201034e-02):7.503991e-02,8:3.861477e-01):1.729013e-01):3.058768e-01):3.771131e-01):4.943757e-01):1.036741e-01):2.789243e-01,27:1.674077e+00,1:6.087083e-01);
   tree gen.926500 = [&U] (((((26:7.568778e-03,25:2.693824e-02):2.687965e-01,(((24:1.503689e-01,34:2.533955e-01):1.309647e-01,(31:1.127308e+00,(32:8.357768e-01,28:3.923259e-01):5.376691e-02):1.714638e-02):1.298815e-01,((30:1.794513e-01,29:1.583550e-01):2.671440e-01,23:1.764072e-01):7.503977e-03):7.191055e-02):1.156243e-02,33:8.080977e-01):3.404225e-01,(20:2.504512e-01,35:1.221157e-02):8.980865e-01):9.769312e-01,(((((18:1.239081e-01,17:7.830453e-02):3.530329e-01,16:6.878611e-01):4.278213e+00,((13:7.713509e-01,14:1.199523e+00):7.133814e-01,((10:5.588900e-01,(((3:1.126399e-01,15:7.222296e-02):2.835084e-01,6:3.601815e-01):1.726321e-01,9:5.241065e-01):2.819301e-01):9.454113e-02,(11:5.214495e-01,((((5:3.112952e-01,(7:9.756080e-02,2:9.535772e-02):2.578406e-01):1.086277e-01,4:3.844072e-01):8.754071e-02,8:4.065814e-01):1.822539e-01,12:5.746172e-01):5.394313e-02):2.947405e-01):3.084487e-01):3.050828e-02):2.287058e-01,27:1.902245e+00):2.681296e-01,(19:1.033017e+00,(21:6.698456e-02,22:8.045678e-02):8.118419e-01):7.452099e-01):1.802491e-01,1:9.563224e-01);
   tree gen.927000 = [&U] ((((35:5.819548e-01,20:9.739973e-01):3.722330e-01,(33:5.199401e-01,(((34:4.554114e-01,24:2.455866e-01):3.084772e-02,((23:1.784993e-01,25:2.803576e-02):1.214150e-02,26:1.005267e-02):6.239203e-03):8.621413e-02,(31:1.132636e+00,((28:3.090620e-01,30:3.062917e-01):3.260953e-02,(29:2.009709e-01,32:6.034041e-01):8.125791e-02):9.029308e-02):1.130916e-01):1.841410e-01):1.142076e-01):1.125566e+00,((19:1.079945e+00,(22:8.247271e-02,21:1.485976e-01):7.337617e-01):6.430507e-01,(((16:6.236445e-01,(18:1.457666e-01,17:7.168495e-02):2.494977e-01):3.614977e+00,(13:7.507742e-01,14:1.179842e+00):4.673989e-01):1.249361e-01,((10:4.837153e-01,(9:5.048564e-01,((15:7.810663e-02,3:1.100555e-01):2.886870e-01,6:3.837354e-01):1.814224e-01):3.185732e-01):1.639296e-01,(12:6.021886e-01,(11:4.844288e-01,((4:3.440504e-01,(5:3.674219e-01,(7:1.224164e-01,2:8.175695e-02):2.867582e-01):3.662711e-02):9.146729e-02,8:3.879476e-01):1.661708e-01):8.070466e-02):2.993096e-01):3.690164e-01):4.533672e-01):3.024486e-01):2.729358e-01,27:1.354214e+00,1:5.956393e-01);
   tree gen.927500 = [&U] ((((35:1.053528e-01,20:1.802954e-01):1.129907e+00,34:7.936536e-02):2.017087e-02,((((31:1.051876e+00,((26:3.654789e-03,25:2.011430e-02):3.351352e-02,32:6.722515e-01):1.104764e-02):1.493358e-01,(24:1.583598e-02,28:1.552269e-01):2.744040e-01):1.509188e-01,(33:5.915908e-01,(30:1.748700e-01,29:2.091795e-01):1.871137e-01):1.044099e-01):2.444378e-02,23:2.789806e-01):2.078419e-01):8.754396e-01,(((22:7.654939e-02,21:6.148351e-02):7.848481e-01,19:1.127723e+00):7.518770e-01,((((18:1.162434e-01,17:9.763432e-02):1.647323e-01,16:8.038063e-01):4.239939e+00,((14:1.146905e+00,13:6.771352e-01):3.947148e-01,27:1.878167e+00):7.575067e-02):2.667456e-01,(((11:5.372794e-01,(((5:2.978767e-01,(7:9.759090e-02,2:9.457964e-02):3.740713e-01):7.909794e-02,4:4.186779e-01):8.292778e-02,8:4.690506e-01):1.480732e-01):9.545068e-02,12:5.518472e-01):3.185110e-01,((9:5.693171e-01,(6:3.343509e-01,(15:7.903995e-02,3:1.073986e-01):3.047143e-01):2.535477e-01):2.615411e-01,10:6.358105e-01):1.053781e-01):4.031490e-01):6.392635e-01):2.253600e-01,1:1.020377e+00);
   tree gen.928000 = [&U] ((((((10:5.394680e-01,(((3:1.160955e-01,15:7.311125e-02):2.736562e-01,6:3.476648e-01):1.666329e-01,9:5.058932e-01):2.721327e-01):9.125572e-02,(11:4.511290e-01,(12:6.950335e-01,(((5:2.744029e-01,(7:9.417046e-02,2:5.594209e-02):2.957445e-01):7.516577e-02,4:3.824901e-01):4.909039e-02,8:4.142434e-01):1.760618e-01):7.069673e-02):2.844980e-01):3.300585e-01,(((18:1.230136e-01,17:1.187015e-01):2.972459e-01,16:6.579087e-01):4.129540e+00,(13:7.445456e-01,14:9.911834e-01):3.842145e-01):2.859163e-01):4.997929e-01,(19:9.407000e-01,(21:8.921869e-02,22:9.630276e-02):6.103414e-01):6.078915e-01):1.855577e-01,27:1.983927e+00):5.206926e-03,((((((34:6.039191e-02,(30:1.307431e-01,33:4.164500e-01):7.649848e-02):3.593881e-02,29:2.987196e-01):1.304534e-01,(25:7.127947e-02,26:1.348607e-02):2.998355e-01):4.874198e-02,((32:6.085885e-01,31:6.969207e-01):2.825250e-01,(28:4.326869e-01,24:1.972940e-01):6.740678e-02):1.888255e-01):1.898370e-01,23:4.339944e-02):2.479999e-01,(20:7.826996e-01,35:7.333336e-01):3.681391e-01):8.325096e-01,1:9.360464e-01);
   tree gen.928500 = [&U] ((((((31:1.183766e+00,((32:7.581934e-01,24:1.509733e-01):6.415178e-02,28:2.609912e-01):8.587606e-02):1.280763e-01,((26:2.224588e-02,25:6.743357e-02):1.572852e-01,(30:2.256263e-01,29:2.926989e-01):1.740111e-01):1.857777e-01):4.975914e-02,(34:1.017607e-01,33:3.025784e-01):3.369860e-01):3.564214e-02,23:1.457665e-01):1.341622e-01,(35:3.904237e-01,20:4.824819e-02):1.294015e+00):1.141598e+00,(((((((3:8.942790e-02,15:8.466567e-02):2.704155e-01,(6:1.184998e-01,27:1.499297e+00):3.360307e-01):1.851784e-01,9:5.596720e-01):2.469219e-01,10:4.809214e-01):1.339984e-01,((12:6.673964e-01,11:5.560325e-01):8.166381e-02,((((7:1.321336e-01,2:8.254998e-02):2.685705e-01,5:3.699687e-01):9.271193e-02,4:3.279661e-01):9.525777e-02,8:3.675271e-01):2.156772e-01):3.400922e-01):3.937231e-01,((13:7.045617e-01,14:1.181908e+00):5.692958e-01,(16:8.775630e-01,(17:1.059114e-01,18:1.264667e-01):1.904297e-01):4.438887e+00):1.642645e-01):4.252630e-01,(19:1.077021e+00,(22:1.108035e-01,21:7.531587e-02):8.462496e-01):6.165500e-01):2.796391e-01,1:8.806057e-01);
   tree gen.929000 = [&U] (((20:5.669910e-01,35:1.235170e-01):5.894637e-01,((((28:3.449267e-01,(24:2.264011e-01,((31:7.559715e-01,32:6.337512e-01):2.059188e-02,(25:4.080745e-02,26:3.200522e-02):6.525006e-02):1.923224e-02):6.047494e-02):8.333753e-02,(34:1.282255e-01,(30:1.042027e-01,29:2.025571e-01):1.468247e-01):2.979090e-01):2.876193e-02,23:1.693997e-01):2.721304e-01,33:3.657672e-01):1.662990e-01):6.761842e-01,((27:7.092809e-01,((((17:7.358076e-02,18:1.181023e-01):2.827963e-01,16:5.562641e-01):3.209379e+00,(14:8.550815e-01,13:8.465209e-01):3.496456e-01):3.475714e-01,((10:4.848150e-01,(((3:1.160878e-01,15:6.887981e-02):2.832477e-01,6:3.852340e-01):2.222491e-01,9:4.594481e-01):2.862776e-01):1.357166e-01,((((((2:9.034061e-02,7:9.439569e-02):2.351913e-01,4:3.439646e-01):7.962711e-02,5:3.244418e-01):7.372190e-02,8:3.612493e-01):1.939977e-01,12:5.863548e-01):5.410277e-02,11:4.767702e-01):2.568612e-01):3.530846e-01):2.722849e-01):2.843386e-01,(19:9.764830e-01,(21:1.016125e-01,22:6.394117e-02):8.299032e-01):4.894667e-01):1.522279e-01,1:9.363597e-01);
   tree gen.929500 = [&U] (((((34:3.738563e-02,33:1.330356e-01):4.727609e-01,(((25:4.497699e-03,((32:6.160987e-01,31:9.723351e-01):1.352789e-01,(24:1.691715e-01,28:4.701925e-01):1.087773e-02):2.725118e-02):5.764005e-02,26:1.947072e-02):5.990052e-02,23:2.341810e-01):5.751017e-02):3.197139e-02,(30:3.187162e-01,29:2.242622e-01):1.174668e-01):1.770565e-01,(35:1.894361e-01,20:2.874742e-01):1.103024e+00):8.917338e-01,(((22:2.672125e-02,21:9.496578e-02):8.185564e-01,19:9.846242e-01):5.822463e-01,((((18:1.074769e-01,17:9.027123e-02):2.067088e-01,16:6.982561e-01):4.237277e+00,((14:9.671969e-01,27:1.523150e+00):2.989506e-01,13:9.105736e-01):4.300590e-01):3.091078e-01,((((((5:3.751817e-01,(7:9.023108e-02,2:1.111738e-01):2.651316e-01):6.054396e-02,4:3.932249e-01):7.285921e-02,8:4.334803e-01):1.552048e-01,12:6.496017e-01):4.791786e-02,11:4.836896e-01):2.119330e-01,((9:5.223808e-01,(6:3.647760e-01,(15:8.879621e-02,3:8.544473e-02):2.524649e-01):2.022963e-01):2.418170e-01,10:5.878609e-01):1.953236e-01):3.710216e-01):5.005671e-01):2.081075e-01,1:8.425811e-01);
   tree gen.930000 = [&U] (((((((25:2.748838e-02,(24:1.744445e-01,((32:6.313744e-01,31:9.561465e-01):2.682328e-01,28:4.859449e-01):4.356539e-03):5.915719e-02):1.700572e-02,(34:3.949924e-02,33:3.358612e-01):3.341711e-01):2.052050e-02,26:5.673595e-03):9.291085e-02,23:2.073793e-01):3.761442e-02,(30:3.293938e-01,29:2.861209e-01):1.115955e-01):1.723816e-01,(35:8.205617e-01,20:6.535745e-01):3.195045e-01):9.216086e-01,(((22:2.761646e-02,21:9.814731e-02):8.459796e-01,19:1.059242e+00):5.404373e-01,((((18:1.110776e-01,17:9.329549e-02):2.136339e-01,16:7.216490e-01):4.379234e+00,((14:8.958676e-01,27:1.875388e+00):3.089660e-01,13:9.194353e-01):5.019868e-01):3.044351e-01,((((((5:3.877510e-01,(7:9.513848e-02,2:1.148983e-01):2.989473e-01):7.559261e-02,4:3.372986e-01):3.933185e-02,8:4.480027e-01):1.851084e-01,12:6.713646e-01):1.084376e-01,11:5.146166e-01):2.855020e-01,((9:5.398816e-01,(6:3.769967e-01,(15:9.177105e-02,3:8.998809e-02):2.609230e-01):2.090736e-01):2.499184e-01,10:6.075553e-01):1.341426e-01):4.606728e-01):4.516070e-01):2.150795e-01,1:8.708092e-01);
   tree gen.930500 = [&U] ((20:1.370588e+00,(24:2.652727e-01,((((23:7.029994e-02,29:6.642020e-02):1.580284e-01,((33:9.480588e-02,34:2.430269e-01):1.489875e-01,30:1.789435e-01):4.855435e-02):7.761113e-02,((35:9.763243e-01,25:1.278935e-02):7.335632e-03,26:4.114882e-03):3.893670e-01):1.004103e-01,((31:1.069356e+00,32:6.854723e-01):2.184408e-01,28:5.412020e-01):5.710125e-02):3.219298e-02):3.438721e-01):7.168356e-01,(((((17:4.447894e-02,18:1.746858e-01):2.195983e-01,16:7.960821e-01):4.624990e+00,(13:7.439924e-01,14:1.274199e+00):5.455028e-01):2.119492e-01,((10:5.393339e-01,(((15:8.118373e-02,3:1.171221e-01):2.718361e-01,(6:8.633750e-02,27:1.370690e+00):2.938173e-01):2.678737e-01,9:5.214582e-01):2.812781e-01):1.818259e-01,(((4:3.528959e-01,(5:3.642122e-01,(7:1.066114e-01,2:9.598670e-02):2.775617e-01):6.637645e-02):4.172849e-02,8:4.092168e-01):1.403072e-01,(11:4.552918e-01,12:5.010363e-01):1.246764e-01):2.923758e-01):4.000902e-01):4.016882e-01,((21:1.040152e-01,22:4.694516e-02):8.427840e-01,19:1.035198e+00):6.953748e-01):1.610544e-01,1:9.734414e-01);
   tree gen.931000 = [&U] (((19:1.180571e+00,(22:7.258022e-02,21:9.695052e-02):7.678242e-01):6.354455e-01,(((10:5.692261e-01,(9:6.162531e-01,(6:3.379735e-01,(15:5.883672e-02,3:1.181347e-01):3.265378e-01):1.917147e-01):3.156916e-01):1.584971e-01,(((8:3.526113e-01,(4:3.757299e-01,((7:1.001589e-01,2:8.676169e-02):2.772581e-01,5:4.368169e-01):7.742714e-02):3.638062e-02):1.347472e-01,12:6.059794e-01):7.929361e-02,11:5.247641e-01):1.949623e-01):4.779419e-01,((((18:1.182084e-01,17:1.054835e-01):4.553864e-01,16:4.370486e-01):4.444736e+00,27:1.111547e+00):5.846166e-02,(14:1.115619e+00,13:7.654320e-01):3.631973e-01):2.833090e-01):3.356970e-01):2.378624e-01,((((34:1.037679e-02,30:2.132664e-02):1.695238e-01,(29:2.121827e-01,33:4.835259e-01):3.326297e-02):2.479901e-01,((25:1.266419e-01,26:3.769970e-02):8.026289e-02,((24:1.301119e-01,28:3.513119e-01):8.831333e-02,(31:9.192380e-01,32:7.165219e-01):1.830017e-01):1.967957e-02):6.123649e-02):2.377794e-01,((20:3.550583e-01,35:5.279979e-02):6.365099e-01,23:7.150048e-02):1.070574e-01):1.042970e+00,1:1.003638e+00);
   tree gen.931500 = [&U] (((20:7.062923e-01,35:3.077419e-01):3.398976e-01,((34:2.446032e-01,((23:1.984470e-01,(30:8.920131e-02,29:4.940984e-01):3.357569e-01):2.125645e-03,(((32:4.600634e-01,24:1.373486e-01):1.248859e-01,(26:1.570276e-02,(25:7.704595e-02,31:7.299683e-01):3.072987e-02):1.072990e-01):8.208537e-02,28:4.759116e-01):1.261039e-01):5.638014e-02):2.150359e-01,33:5.078861e-01):3.307375e-01):6.201538e-01,(((((17:8.258599e-02,18:1.240202e-01):2.682143e-01,16:6.298552e-01):3.767882e+00,(14:1.023435e+00,13:7.542783e-01):3.848118e-01):1.587301e-01,(27:1.045237e+00,((10:4.903241e-01,(((3:1.174069e-01,15:6.739810e-02):2.586011e-01,6:3.896115e-01):2.534529e-01,9:4.888270e-01):2.651625e-01):1.975777e-01,((12:5.985452e-01,(((5:3.963446e-01,(2:7.767431e-02,7:1.231098e-01):3.181466e-01):3.434862e-02,4:3.529194e-01):6.596953e-02,8:3.653543e-01):1.474700e-01):8.232055e-02,11:5.651175e-01):2.297640e-01):2.479610e-01):2.015326e-01):4.521708e-01,(19:1.037971e+00,(21:1.700925e-01,22:5.374205e-02):7.886314e-01):4.615758e-01):1.248127e-01,1:9.469999e-01);
   tree gen.932000 = [&U] (((19:1.040871e+00,(22:6.113276e-02,21:9.278175e-02):6.681021e-01):6.185176e-01,(((10:5.540622e-01,(9:4.910478e-01,(6:3.449160e-01,(15:6.310527e-02,3:1.149877e-01):3.178391e-01):1.724037e-01):2.388746e-01):1.542748e-01,(11:4.865371e-01,(12:5.898365e-01,(8:3.432180e-01,(5:4.251804e-01,(4:3.657207e-01,(7:1.111066e-01,2:8.445041e-02):2.739749e-01):6.963904e-02):8.012435e-02):1.766810e-01):6.439790e-02):2.146856e-01):2.826136e-01,((27:1.580420e+00,((18:1.024967e-01,17:1.026735e-01):4.710278e-01,16:4.254059e-01):4.317474e+00):2.720048e-01,(14:1.153267e+00,13:8.033943e-01):4.526755e-01):2.158343e-01):5.760811e-01):1.965829e-01,((((34:1.392101e-01,(29:2.297374e-01,(33:3.477249e-01,30:2.935470e-03):7.772917e-02):5.708309e-02):1.435720e-01,((31:9.230836e-01,32:6.760476e-01):1.539376e-01,(28:3.978839e-01,((25:1.254154e-02,26:1.902634e-02):1.241164e-01,24:1.286255e-01):2.246907e-02):6.221118e-02):1.641164e-01):1.029992e-01,23:1.442276e-01):4.330010e-02,(20:2.763413e-01,35:2.308107e-01):4.694460e-01):9.811212e-01,1:7.643687e-01);
   tree gen.932500 = [&U] (((20:1.247374e-01,35:4.832422e-01):8.074012e-01,((33:5.206469e-01,(((30:2.202396e-01,29:6.995235e-02):1.416841e-01,((28:2.666530e-01,24:2.254357e-01):3.720298e-02,(32:6.573249e-01,(25:6.915803e-02,(31:7.369274e-01,26:1.806231e-02):5.846917e-02):1.487012e-01):1.381530e-01):1.040495e-01):8.090903e-02,23:1.983414e-01):4.182763e-02):5.404555e-02,34:3.994052e-01):4.434613e-01):6.321010e-01,((((10:6.438901e-01,(((3:1.032931e-01,15:6.869651e-02):2.582215e-01,6:3.717690e-01):2.317472e-01,9:4.982442e-01):2.702708e-01):1.762065e-01,((12:6.361981e-01,((((2:8.409511e-02,7:1.254815e-01):3.121948e-01,5:4.166064e-01):3.460922e-02,4:3.597183e-01):9.636308e-02,8:4.144104e-01):1.377044e-01):4.237558e-02,11:5.760044e-01):2.261691e-01):2.527379e-01,(((17:8.417700e-02,18:1.235265e-01):2.983066e-01,16:6.419892e-01):3.840470e+00,(27:1.574651e+00,(14:1.064087e+00,13:6.779231e-01):4.624038e-01):1.416542e-01):1.554104e-01):4.825560e-01,(19:1.057967e+00,(21:7.625025e-02,22:2.968301e-02):6.485871e-01):6.740834e-01):1.214660e-01,1:1.016880e+00);
   tree gen.933000 = [&U] (((35:1.020704e+00,20:5.883716e-01):4.861840e-01,(((33:6.414557e-01,34:1.288271e-01):9.467354e-02,((32:5.506240e-01,31:1.060735e+00):8.553055e-02,((28:2.751571e-01,(29:1.646359e-01,((26:4.836620e-03,25:6.252242e-02):4.779916e-01,30:1.730294e-01):1.314446e-01):2.477989e-01):1.407651e-01,24:2.120343e-01):3.550358e-02):1.643981e-01):4.270983e-02,23:2.855031e-01):2.115065e-01):7.187534e-01,(((((((3:1.065256e-01,15:6.922835e-02):2.606417e-01,(6:1.125441e-01,27:1.079275e+00):2.710299e-01):1.931865e-01,9:4.929794e-01):2.810678e-01,10:5.478990e-01):7.875850e-02,(12:5.921152e-01,(11:4.828170e-01,((((7:9.262394e-02,2:8.580996e-02):3.036061e-01,5:3.273391e-01):6.164606e-02,4:3.633909e-01):8.533617e-02,8:3.674431e-01):1.785144e-01):9.899330e-02):2.911300e-01):4.168894e-01,((13:8.641373e-01,14:1.078915e+00):5.389331e-01,(16:6.612488e-01,(17:7.885700e-02,18:1.299430e-01):1.992881e-01):3.559422e+00):1.638659e-01):4.852057e-01,(19:1.091737e+00,(22:5.228853e-02,21:9.517736e-02):6.997126e-01):6.221800e-01):1.805170e-01,1:9.715069e-01);
   tree gen.933500 = [&U] ((((((((32:6.705208e-01,31:8.218109e-01):8.538353e-02,(28:2.832176e-01,24:8.466188e-02):1.512079e-01):1.523088e-01,23:1.367533e-01):5.744002e-02,((29:1.290909e-01,(34:1.300691e-03,(33:3.742976e-01,30:2.282277e-01):2.962360e-02):2.900920e-03):2.306288e-01,(26:8.973242e-03,25:2.574966e-02):4.170170e-01):2.313095e-02):2.049714e-01,27:1.658582e+00):1.643534e-01,20:1.074265e+00):4.790645e-01,35:7.036181e-01):2.250640e-01,((19:9.626564e-01,(22:1.290729e-01,21:7.786774e-02):6.304427e-01):5.630979e-01,(((16:4.831550e-01,(18:1.264302e-01,17:8.917620e-02):4.514655e-01):3.663103e+00,(13:8.347842e-01,14:1.148065e+00):3.627712e-01):3.265020e-01,((10:6.319671e-01,(9:5.109859e-01,((15:5.689140e-02,3:1.164760e-01):2.476644e-01,6:3.605460e-01):1.978372e-01):2.083832e-01):1.207624e-01,(11:4.830701e-01,(12:5.444867e-01,((((7:1.067787e-01,2:6.197389e-02):3.104617e-01,5:3.184215e-01):8.136685e-02,4:3.412577e-01):1.125013e-01,8:3.534612e-01):1.746353e-01):5.083330e-02):2.414583e-01):4.229557e-01):3.945767e-01):1.374222e-01,1:9.275847e-01);
   tree gen.934000 = [&U] (((35:3.551171e-01,20:7.129286e-01):3.755813e-01,((((((28:4.483018e-02,29:9.909338e-02):3.867743e-02,30:2.094573e-01):5.986775e-02,(26:5.060287e-03,25:6.197274e-02):5.054475e-01):3.118345e-01,((32:6.825846e-01,31:6.181867e-01):2.616773e-01,24:3.000640e-01):2.867602e-03):9.486722e-02,(33:3.491540e-01,34:2.672788e-01):1.064902e-01):2.131284e-02,23:2.065369e-01):3.648884e-01):7.744033e-01,(((((((3:8.894501e-02,15:6.972192e-02):2.573953e-01,(6:1.233665e-01,27:2.176063e+00):2.729623e-01):2.186064e-01,9:5.233020e-01):2.481989e-01,10:5.518053e-01):6.308351e-02,((((5:3.296730e-01,(4:3.659818e-01,(7:9.328432e-02,2:8.900093e-02):2.966608e-01):4.331770e-02):6.370602e-02,8:3.700628e-01):1.809204e-01,11:4.849582e-01):7.391017e-02,12:5.729687e-01):3.031847e-01):3.275733e-01,((13:8.702984e-01,14:1.086607e+00):5.664882e-01,(16:6.659633e-01,(17:1.080028e-01,18:1.300340e-01):2.868250e-01):3.584799e+00):2.861204e-01):4.472921e-01,(19:1.099521e+00,(22:5.266134e-02,21:1.072431e-01):7.047013e-01):6.384283e-01):2.346839e-01,1:8.391477e-01);
   tree gen.934500 = [&U] (((35:3.771452e-01,20:1.144968e+00):1.231220e-01,(23:6.548485e-02,((((32:3.757874e-01,31:7.659534e-01):2.470705e-01,24:2.203177e-01):1.186806e-01,((29:1.836316e-01,(30:9.179297e-02,28:5.843084e-02):7.158994e-02):1.718877e-01,(26:4.063761e-03,25:6.344370e-02):2.410310e-01):9.163303e-02):7.024413e-02,(33:3.679044e-01,34:3.325980e-01):1.241300e-01):8.945177e-02):5.585731e-01):6.425418e-01,(((((((3:1.036245e-01,15:7.137681e-02):2.375465e-01,(6:1.262947e-01,27:1.409701e+00):2.794412e-01):2.146385e-01,9:5.357229e-01):2.540900e-01,10:5.649027e-01):9.419708e-02,((((((7:1.180193e-01,2:9.111341e-02):3.062802e-01,4:3.746685e-01):4.531430e-02,5:3.374979e-01):6.521811e-02,8:3.788464e-01):1.852146e-01,11:4.964690e-01):7.507808e-02,12:5.998206e-01):3.103810e-01):3.297032e-01,((13:8.410880e-01,14:1.112398e+00):5.308739e-01,(16:6.817703e-01,(17:7.990371e-02,18:1.126616e-01):2.936329e-01):3.488937e+00):2.518728e-01):5.893701e-01,(19:1.076965e+00,(22:5.391128e-02,21:1.097886e-01):6.671752e-01):6.535818e-01):1.951384e-01,1:8.590653e-01);
   tree gen.935000 = [&U] (((19:1.230569e+00,(21:9.446269e-02,22:4.664716e-02):7.626064e-01):6.986525e-01,(((10:6.096690e-01,(((3:1.121313e-01,15:5.611031e-02):3.232845e-01,6:3.723196e-01):2.082915e-01,9:5.608780e-01):2.832586e-01):1.101364e-01,((11:5.059135e-01,(((5:3.696962e-01,(7:9.356090e-02,2:8.104756e-02):2.815532e-01):5.549826e-02,4:3.954485e-01):7.347861e-02,8:4.929394e-01):1.841564e-01):8.668925e-02,12:6.471651e-01):2.628874e-01):3.029894e-01,(((18:1.483673e-01,17:6.951095e-02):2.862845e-01,16:6.806675e-01):4.141580e+00,(13:6.765940e-01,14:1.316143e+00):5.178491e-01):2.722123e-01):4.076320e-01):2.261820e-01,((((29:2.982689e-01,30:2.577190e-01):1.727193e-01,((26:5.086573e-03,((34:1.207295e-01,33:2.889460e-01):2.225025e-02,25:2.389845e-02):6.562670e-03):2.621598e-01,(((31:1.157963e+00,(28:3.712316e-01,32:8.158326e-01):7.852770e-02):9.723268e-02,24:3.489956e-01):7.539823e-02,23:1.177402e-01):3.965263e-02):1.287181e-02):2.671604e-01,20:1.061167e+00):4.610992e-01,(27:1.279911e+00,35:8.571514e-01):2.458129e-01):2.360646e-01,1:1.120848e+00);
   tree gen.935500 = [&U] (((19:1.235957e+00,(22:2.284777e-01,21:4.418806e-02):4.984242e-01):6.961424e-01,(27:9.895194e-01,((((18:1.222672e-01,17:9.490527e-02):2.991737e-01,16:5.355189e-01):4.320747e+00,(14:1.259893e+00,13:7.396052e-01):4.534585e-01):2.467367e-01,((10:6.446504e-01,(9:5.187912e-01,(6:4.150347e-01,(15:7.052861e-02,3:1.138440e-01):2.497908e-01):2.594516e-01):2.339039e-01):1.453647e-01,((12:6.490386e-01,(8:3.909104e-01,(4:3.377369e-01,(5:3.893437e-01,(7:9.321413e-02,2:7.344813e-02):3.155950e-01):5.129253e-02):1.283818e-01):1.947963e-01):8.469191e-02,11:4.473934e-01):2.492053e-01):3.905820e-01):1.482082e-01):4.192917e-01):1.748649e-01,(((((30:4.109643e-02,33:3.672370e-02):2.055945e-01,29:1.313688e-01):1.052612e-01,23:8.508708e-02):7.500921e-02,((34:2.576759e-01,((31:8.948875e-01,32:8.296771e-01):1.254490e-01,28:3.633578e-01):1.785326e-01):1.538202e-01,(24:3.734880e-01,(25:5.974986e-02,26:2.917176e-02):4.190107e-02):8.784472e-02):2.351948e-02):3.002329e-01,(20:6.062036e-01,35:2.059019e-01):5.677015e-01):7.581767e-01,1:9.648648e-01);
   tree gen.936000 = [&U] (((35:2.124278e-01,20:6.619280e-01):1.932785e-01,((((((25:5.251827e-02,26:1.149641e-03):1.068670e-02,(31:1.029566e+00,32:5.193095e-01):3.278322e-02):5.858811e-02,28:2.545529e-01):1.273717e-01,34:3.007786e-01):2.204700e-02,24:3.331502e-01):2.483157e-02,(((30:1.511259e-01,29:1.486300e-01):2.184279e-01,33:3.567040e-01):3.340439e-02,23:1.700373e-01):4.187047e-02):4.394034e-01):5.491936e-01,((((((17:6.540764e-02,18:1.499260e-01):1.425843e-01,16:7.533623e-01):4.217480e+00,27:7.067017e-01):8.417289e-02,(14:1.125568e+00,13:7.197404e-01):5.851223e-01):6.023232e-02,((10:6.196093e-01,(((3:9.368480e-02,15:8.217033e-02):2.581204e-01,6:3.353810e-01):2.047278e-01,9:5.021318e-01):2.186715e-01):9.863166e-02,(12:5.456097e-01,(((4:3.553408e-01,((2:9.919948e-02,7:9.600236e-02):2.924227e-01,5:3.002178e-01):1.042599e-01):6.703541e-02,8:4.004528e-01):1.755608e-01,11:5.690667e-01):7.228336e-02):2.095883e-01):3.538213e-01):5.345039e-01,(19:1.263631e+00,(21:7.871733e-02,22:8.198830e-02):6.674315e-01):5.914977e-01):2.168035e-01,1:8.370285e-01);
   tree gen.936500 = [&U] (((19:1.096752e+00,(21:6.117555e-02,22:1.345665e-01):7.807523e-01):6.226785e-01,(((10:5.718168e-01,(((3:8.753884e-02,15:8.991661e-02):2.486312e-01,6:3.638242e-01):2.113974e-01,9:4.962488e-01):3.153419e-01):1.408958e-01,((12:5.542821e-01,((4:3.327092e-01,((7:1.124000e-01,2:7.223416e-02):2.374240e-01,5:3.529921e-01):8.265745e-02):1.238801e-01,8:3.194851e-01):1.764399e-01):7.695453e-02,11:4.372971e-01):2.343001e-01):3.999817e-01,(((18:1.594013e-01,17:7.666635e-02):2.580037e-01,16:6.935818e-01):4.017608e+00,(13:7.139690e-01,14:1.155318e+00):4.856068e-01):2.287319e-01):3.803501e-01):1.956967e-01,((35:6.608935e-01,((23:1.657114e-01,(((29:2.122801e-01,30:2.203563e-01):1.042163e-01,(34:1.992430e-01,((25:3.739064e-02,26:5.510483e-03):2.640027e-02,33:2.665762e-01):1.104342e-02):2.097961e-01):1.068126e-01,((24:2.776188e-01,28:2.343900e-01):9.564506e-02,(31:1.008874e+00,32:7.063674e-01):2.621536e-01):1.593679e-01):7.449389e-02):2.005377e-01,20:9.457718e-01):3.439485e-01):2.513059e-01,27:1.025327e+00):4.657361e-01,1:1.053043e+00);
   tree gen.937000 = [&U] (((33:7.279054e-01,(((((25:8.023101e-02,26:1.465077e-02):8.494429e-02,32:4.656481e-01):3.501908e-02,(31:4.946700e-01,24:3.353013e-01):6.437423e-02):1.840523e-01,(23:2.037847e-01,((34:1.886629e-01,29:1.254983e-01):1.335714e-01,30:2.531624e-01):7.526142e-02):1.263228e-01):6.293569e-02,28:5.368960e-01):2.222065e-01):2.035130e-01,(35:1.359490e-01,20:6.952317e-01):8.969258e-01):6.693286e-01,(((((17:8.133064e-02,18:1.608410e-01):2.726015e-01,16:7.043759e-01):4.030196e+00,(13:7.431830e-01,14:1.109053e+00):2.345133e-01):3.077930e-01,((10:5.453427e-01,(((15:5.362722e-02,3:1.168276e-01):2.758142e-01,(6:5.662431e-02,27:1.048738e+00):3.401285e-01):1.701485e-01,9:5.147179e-01):2.671204e-01):1.691407e-01,((12:6.469591e-01,((((7:1.027533e-01,2:1.081187e-01):2.533877e-01,5:3.550518e-01):1.213813e-01,4:3.778539e-01):5.383410e-02,8:3.049198e-01):1.993086e-01):5.352227e-02,11:4.389031e-01):2.133770e-01):3.827445e-01):5.026576e-01,((21:5.503158e-02,22:1.082408e-01):6.382754e-01,19:1.193529e+00):6.878334e-01):2.312429e-01,1:8.588941e-01);
   tree gen.937500 = [&U] (((19:1.183082e+00,(22:1.228976e-01,21:5.872973e-02):6.558837e-01):6.921378e-01,(27:1.776185e+00,((((18:1.257306e-01,17:1.089947e-01):3.833758e-01,16:6.212404e-01):4.135903e+00,(14:1.205994e+00,13:6.903287e-01):5.537701e-01):1.554782e-01,((10:6.604638e-01,(9:4.964725e-01,(6:3.802687e-01,(15:9.777195e-02,3:9.984870e-02):3.112830e-01):2.353039e-01):2.637517e-01):1.106050e-01,((12:5.371711e-01,11:5.069363e-01):1.009544e-01,(8:4.221569e-01,(((7:1.316148e-01,2:7.030598e-02):3.272636e-01,5:3.387721e-01):3.680448e-02,4:3.576712e-01):9.221413e-02):2.161188e-01):2.385442e-01):4.051286e-01):4.073362e-01):2.607468e-01):2.815507e-01,(((((34:2.127274e-01,(25:1.947852e-02,26:3.607477e-03):2.365938e-03):1.574818e-01,23:2.728105e-01):2.239834e-02,(((24:4.780643e-02,32:6.496766e-01):1.015199e-01,28:3.844326e-01):6.501156e-02,31:9.089190e-01):2.071732e-01):2.319110e-02,(30:2.074244e-01,(33:2.445778e-01,29:4.463679e-02):1.782351e-01):2.281501e-01):5.000904e-01,(20:3.124704e-01,35:2.402777e-01):1.164522e+00):5.965882e-01,1:8.989943e-01);
   tree gen.938000 = [&U] (((19:1.098604e+00,(22:1.412604e-01,21:5.453611e-02):6.090500e-01):5.418690e-01,(27:1.649356e+00,((((18:1.167528e-01,17:1.063909e-01):3.560007e-01,16:5.768805e-01):3.840577e+00,(14:1.119879e+00,13:8.270164e-01):6.137991e-01):1.569061e-01,((10:6.133031e-01,(9:5.201722e-01,(6:3.531154e-01,(15:8.238263e-02,3:1.044927e-01):2.890557e-01):2.185019e-01):2.501310e-01):1.012891e-01,(12:5.081283e-01,(11:4.980924e-01,(8:3.920126e-01,(((7:1.222168e-01,2:8.538635e-02):3.022057e-01,5:3.131799e-01):6.694040e-02,4:3.321316e-01):7.686544e-02):1.397992e-01):9.049572e-02):3.072922e-01):3.073765e-01):2.071891e-01):2.421281e-01):2.255353e-01,((((23:2.819968e-01,(((33:2.521444e-01,34:2.046239e-01):7.791702e-02,25:1.617771e-02):1.274356e-02,26:7.674568e-03):1.912378e-01):7.657395e-02,((24:1.171051e-01,(32:7.282355e-01,31:7.425140e-01):1.145965e-01):9.809085e-02,28:3.569820e-01):1.031464e-01):1.882128e-02,(30:1.185450e-01,29:1.739097e-01):2.147790e-01):2.419256e-01,(20:1.616946e-01,35:3.893173e-02):1.044714e+00):9.741901e-01,1:9.204336e-01);
   tree gen.938500 = [&U] (((19:1.067901e+00,(22:1.373127e-01,21:5.601085e-02):5.920290e-01):5.267254e-01,(27:1.576056e+00,((((18:1.175927e-01,17:1.034176e-01):3.462222e-01,16:5.607585e-01):3.860162e+00,(14:1.088582e+00,13:8.039039e-01):4.231413e-01):3.020233e-01,((10:5.961633e-01,(9:5.056350e-01,(6:3.432470e-01,(15:8.008030e-02,3:1.015725e-01):2.809776e-01):2.123955e-01):2.431406e-01):1.224650e-01,(12:4.939277e-01,(11:4.841722e-01,(8:4.182342e-01,(((7:1.188012e-01,2:7.047271e-02):2.937600e-01,5:3.044275e-01):9.436002e-02,4:3.228495e-01):6.613140e-02):2.053367e-01):7.633953e-02):2.264198e-01):4.818339e-01):1.284897e-01):2.775261e-01):2.192323e-01,((((23:2.428782e-01,(25:6.196847e-02,26:1.102923e-02):5.911766e-02):6.828005e-02,((28:2.833670e-01,(32:7.078836e-01,31:7.217630e-01):1.113939e-01):8.638263e-02,24:1.107970e-01):8.697642e-02):8.098484e-02,((34:1.314928e-01,30:3.328151e-01):2.562033e-02,(33:3.272926e-01,29:1.740086e-01):9.980890e-02):2.087766e-01):3.593243e-01,(20:3.502761e-02,35:1.634416e-01):1.015517e+00):8.452773e-01,1:8.947104e-01);
   tree gen.939000 = [&U] (((20:2.507916e-01,35:5.762094e-02):7.902838e-01,((23:2.387891e-01,(24:1.658716e-01,((32:7.744796e-01,31:8.574098e-01):2.666176e-01,28:3.157767e-01):4.584737e-02):3.142574e-01):1.967053e-02,((26:4.163578e-03,25:4.310590e-02):2.988380e-01,((29:1.504643e-01,34:1.326668e-03):1.662127e-01,(30:2.120196e-02,33:3.006165e-01):1.073526e-01):1.995079e-01):8.182649e-02):3.828463e-01):9.068997e-01,(((22:5.739722e-02,21:7.929226e-02):6.648040e-01,19:9.820964e-01):5.603760e-01,((27:2.289319e+00,((((4:3.567534e-01,((7:9.509178e-02,2:1.198054e-01):2.786624e-01,5:3.447282e-01):4.523994e-02):8.293319e-02,8:3.923926e-01):1.524921e-01,(12:5.646514e-01,11:5.326915e-01):1.314046e-01):3.571647e-01,((9:4.850422e-01,(6:3.712184e-01,(15:4.921958e-02,3:1.062154e-01):2.728666e-01):2.047202e-01):3.124861e-01,10:5.166021e-01):1.307741e-01):4.308484e-01):5.347075e-03,((14:1.318074e+00,13:7.888339e-01):5.134860e-01,((18:1.227826e-01,17:1.020449e-01):2.346380e-01,16:8.130555e-01):4.609867e+00):1.435803e-01):4.749571e-01):1.618937e-01,1:9.146321e-01);
   tree gen.939500 = [&U] (((19:1.302421e+00,(22:8.837117e-02,21:5.990146e-02):5.886415e-01):5.983457e-01,(27:1.685532e+00,((((18:1.257609e-01,17:1.106012e-01):2.968772e-01,16:5.997097e-01):4.128295e+00,(14:1.164197e+00,13:7.901814e-01):5.146626e-01):2.417441e-01,((10:5.725749e-01,(9:5.570010e-01,(6:3.670895e-01,(15:5.565941e-02,3:1.086279e-01):2.761738e-01):2.960228e-01):2.548219e-01):9.485009e-02,(12:5.133722e-01,(11:5.178037e-01,(8:4.472855e-01,(((7:1.077956e-01,2:7.449951e-02):2.694151e-01,5:3.129130e-01):8.577591e-02,4:3.452752e-01):5.984244e-02):1.587070e-01):1.694550e-01):3.370408e-01):3.639212e-01):3.489281e-01):1.830316e-01):2.776771e-01,((((28:4.047182e-01,(31:8.841348e-01,32:8.066627e-01):1.357111e-01):1.007486e-01,(23:1.092798e-01,(25:6.789879e-02,26:8.124749e-03):1.013757e-01):2.398883e-02):7.567095e-02,(((33:2.225483e-01,34:1.697883e-01):1.095412e-01,(30:1.952316e-01,29:2.981467e-01):1.044251e-01):2.371614e-01,24:2.832880e-01):4.068540e-02):4.566288e-01,(20:4.895180e-01,35:1.387277e-01):5.519931e-01):6.505465e-01,1:9.299468e-01);
   tree gen.940000 = [&U] (27:1.242594e+00,(((((23:1.273215e-01,(24:2.149657e-01,((34:1.340411e-01,33:1.993585e-01):2.442892e-01,((31:7.453607e-01,32:4.769818e-01):2.650039e-01,28:4.461446e-01):2.258979e-01):1.063789e-01):1.372654e-02):4.768911e-02,(29:2.239399e-01,30:1.684135e-01):1.549471e-01):4.189292e-02,(26:2.626833e-03,25:3.247191e-02):2.091452e-01):3.624415e-01,(35:2.990417e-01,20:2.602660e-01):8.149267e-01):1.058986e+00,((19:9.458901e-01,(21:1.021712e-01,22:9.650417e-02):6.330252e-01):6.511401e-01,(((10:6.215684e-01,(((3:1.038809e-01,15:8.230994e-02):2.654623e-01,6:3.734526e-01):2.416451e-01,9:5.004029e-01):2.963902e-01):1.023725e-01,((11:4.437366e-01,12:5.783189e-01):5.091144e-02,(((5:3.802328e-01,(7:1.196292e-01,2:6.507769e-02):2.867978e-01):6.060315e-02,4:3.411078e-01):1.038712e-01,8:3.381423e-01):1.158001e-01):3.571490e-01):3.372351e-01,(((18:1.432638e-01,17:7.295708e-02):3.094522e-01,16:6.257654e-01):3.822167e+00,(13:8.997275e-01,14:1.292762e+00):4.494400e-01):2.630695e-01):5.095473e-01):2.076809e-01):3.206207e-01,1:5.996241e-01);
   tree gen.940500 = [&U] ((((33:3.180838e-01,23:5.022267e-02):1.784405e-01,((((26:1.821997e-02,(28:3.398027e-01,25:2.863515e-02):3.325259e-03):1.019121e-01,(32:5.339870e-01,24:9.394133e-02):1.299927e-01):2.916273e-02,31:1.053279e+00):1.604935e-01,(30:2.407088e-01,(29:1.600613e-01,34:2.165363e-01):1.239696e-01):1.205168e-01):1.082878e-01):3.096019e-01,(35:2.886265e-01,20:8.523497e-03):8.349211e-01):6.950836e-01,((((17:7.518124e-02,18:1.290157e-01):3.489686e-01,16:6.119957e-01):3.980503e+00,((13:8.574380e-01,14:9.724684e-01):7.234528e-01,((10:5.651270e-01,(((15:5.456662e-02,3:1.215681e-01):2.390095e-01,(6:8.567257e-02,27:1.877799e+00):2.993521e-01):1.800677e-01,9:5.417444e-01):2.895709e-01):1.565973e-01,((((((7:9.173816e-02,2:8.810055e-02):2.877064e-01,5:3.667152e-01):5.300037e-02,4:3.945647e-01):6.782279e-02,8:4.113373e-01):2.471241e-01,12:5.974466e-01):7.557010e-02,11:4.267497e-01):2.830938e-01):4.094724e-01):1.978420e-01):2.368260e-01,((21:3.876611e-02,22:1.437566e-01):5.294474e-01,19:1.114626e+00):6.980224e-01):1.943331e-01,1:8.838338e-01);
   tree gen.941000 = [&U] (((((((34:1.739922e-01,29:3.056936e-01):7.330524e-02,30:2.501764e-01):3.545782e-02,33:3.258368e-01):9.930334e-02,(((26:1.579058e-02,25:6.171718e-02):2.891726e-02,28:3.601788e-01):4.729333e-02,(31:1.116439e+00,(32:5.653124e-01,24:1.620850e-01):7.159089e-02):5.420689e-02):2.275164e-01):8.763177e-02,23:7.597651e-02):3.892400e-01,(35:1.093141e-01,20:9.034605e-03):8.849868e-01):7.655773e-01,((((17:7.968945e-02,18:1.367521e-01):2.970619e-01,16:6.486937e-01):4.219192e+00,((13:9.088538e-01,14:1.030782e+00):7.668344e-01,((10:5.525795e-01,(((15:5.783868e-02,3:1.380584e-01):3.292230e-01,(6:6.290752e-02,27:1.990401e+00):3.173026e-01):1.908654e-01,9:5.742299e-01):2.538130e-01):1.516141e-01,((11:5.708900e-01,12:6.332722e-01):1.074841e-01,((4:4.182246e-01,((7:9.723920e-02,2:9.338346e-02):2.926783e-01,5:3.719771e-01):8.487917e-02):7.188975e-02,8:4.360030e-01):1.723461e-01):2.537660e-01):3.859917e-01):2.049892e-01):2.589562e-01,((21:1.262960e-01,22:1.523769e-01):5.611955e-01,19:1.181464e+00):7.398790e-01):2.263688e-01,1:9.368325e-01);
   tree gen.941500 = [&U] (((((30:2.006176e-01,29:2.222698e-01):2.211501e-01,((((26:1.536191e-02,25:2.245714e-02):7.097534e-02,(31:1.044863e+00,32:7.690462e-01):4.187306e-03):6.714162e-02,(24:1.475463e-01,28:2.229883e-01):1.439597e-01):2.056966e-01,(34:2.530497e-02,33:8.498121e-02):3.923660e-01):2.566905e-02):9.344292e-02,23:7.522847e-02):3.283710e-01,(35:5.637512e-02,20:8.455394e-03):8.284836e-01):7.164960e-01,((((17:7.458054e-02,18:1.279849e-01):2.780172e-01,16:6.071058e-01):3.423887e+00,((13:8.505870e-01,14:9.646984e-01):7.176724e-01,((10:5.171535e-01,(((15:5.480243e-02,3:1.292075e-01):2.953265e-01,(6:1.569057e-02,27:1.378195e+00):2.935439e-01):1.689041e-01,9:5.374159e-01):2.375410e-01):1.418941e-01,((12:5.926730e-01,((4:3.914121e-01,((7:9.100517e-02,2:8.739662e-02):2.739147e-01,5:3.481295e-01):7.943754e-02):6.728088e-02,8:3.933582e-01):1.612970e-01):2.747035e-02,11:5.342901e-01):2.374970e-01):3.612457e-01):1.918473e-01):3.182647e-01,((21:1.739676e-01,22:1.856457e-02):7.046460e-01,19:1.105720e+00):6.423105e-01):1.043156e-01,1:8.767720e-01);
   tree gen.942000 = [&U] (((19:1.139990e+00,(22:5.792849e-02,21:5.964879e-02):6.495487e-01):7.996912e-01,(((14:1.177312e+00,13:8.190135e-01):5.989748e-01,(27:1.754512e+00,((18:1.587081e-01,17:5.746336e-02):4.239175e-01,16:5.652958e-01):4.454554e+00):2.608868e-01):9.550391e-02,((12:5.123494e-01,(11:4.892633e-01,(8:3.985190e-01,(4:3.288529e-01,(5:3.768326e-01,(7:7.760271e-02,2:1.339384e-01):3.358099e-01):7.113241e-02):6.054431e-02):2.195021e-01):7.938781e-02):2.738181e-01,((9:5.559067e-01,(6:3.718690e-01,(15:9.093160e-02,3:1.183026e-01):3.050662e-01):2.083640e-01):2.775164e-01,10:4.996071e-01):1.828414e-01):4.905839e-01):3.873460e-01):1.838033e-01,(35:6.498594e-01,(20:9.983159e-01,(((28:5.997346e-01,(31:6.322654e-01,32:5.825844e-01):2.040258e-01):3.568563e-01,((23:5.252868e-03,24:2.131460e-01):1.571032e-01,33:6.181929e-01):7.222441e-03):1.259384e-02,((34:1.767894e-01,(29:2.163725e-01,30:2.290621e-01):1.495374e-01):1.374701e-01,(25:6.953248e-02,26:6.173638e-05):2.561505e-01):5.985919e-02):3.124822e-01):1.231040e-01):8.436537e-01,1:9.392631e-01);
```
