## Supplementary material for "Deep-mining of vertebrate genomes reveals an unexpected diversity of endogenous viral elements": paramyxoviridae_rnapol.nex.run2.t (part 3 of 20)

```
   tree gen.942500 = [&U] (((23:1.525290e-01,((29:2.591790e-01,(30:1.433572e-01,(33:4.019375e-02,34:5.584542e-02):2.261100e-01):1.024527e-01):5.528702e-02,((24:3.356597e-01,((25:7.466432e-03,(31:6.801127e-01,32:5.206383e-01):1.610939e-01):5.458768e-03,26:1.569995e-03):6.879278e-02):6.163359e-02,28:5.428217e-01):2.593524e-01):4.117392e-02):3.327806e-01,(20:4.415076e-01,35:1.546337e-01):5.613145e-01):8.742442e-01,(((22:1.414512e-01,21:6.228214e-02):6.020629e-01,19:1.062693e+00):7.152705e-01,(((14:1.054638e+00,13:7.939028e-01):3.935055e-01,(((18:1.351545e-01,17:8.314840e-02):1.539749e-01,16:7.893907e-01):3.447311e+00,27:1.206722e+00):1.438526e-01):1.819260e-01,(((11:5.250006e-01,(8:3.732854e-01,((5:3.242608e-01,(7:8.013382e-02,2:1.131313e-01):3.002240e-01):6.184654e-02,4:3.859150e-01):5.780212e-02):2.250684e-01):7.643973e-02,12:5.310219e-01):2.541747e-01,((9:5.510674e-01,(6:3.595498e-01,(15:7.857536e-02,3:9.982103e-02):2.237522e-01):1.924668e-01):2.206835e-01,10:5.962200e-01):1.294139e-01):4.097377e-01):4.211214e-01):1.939451e-01,1:8.250765e-01);
   tree gen.943000 = [&U] ((((((32:6.785437e-01,31:9.914627e-01):2.184222e-02,24:1.501833e-01):1.897667e-01,28:2.344062e-01):1.617359e-01,(((33:3.073815e-01,30:5.165300e-02):5.700125e-02,29:3.718222e-01):9.838213e-03,23:5.447967e-02):1.000039e-01):1.346538e-01,((25:1.801735e-02,(20:2.704318e-01,35:2.797030e-01):3.760756e-01):2.611317e-02,(26:2.733953e-03,34:6.557555e-02):5.337323e-03):2.491351e-01):1.057513e+00,((((10:4.923336e-01,(((3:1.018769e-01,15:6.806607e-02):2.710109e-01,(6:8.934087e-02,27:1.686960e+00):2.698835e-01):1.593818e-01,9:6.072001e-01):2.177290e-01):1.347401e-01,((12:5.883125e-01,11:4.710731e-01):6.815937e-02,((((7:1.212571e-01,2:1.106377e-01):2.786551e-01,5:3.677854e-01):8.339148e-02,4:3.433155e-01):8.321280e-02,8:4.673843e-01):1.853156e-01):2.727582e-01):4.318249e-01,((13:7.583190e-01,14:1.109765e+00):5.387679e-01,(16:6.386351e-01,(17:7.866371e-02,18:1.413308e-01):3.360914e-01):3.460555e+00):1.193515e-01):5.026834e-01,(19:1.186466e+00,(22:4.994687e-02,21:1.170112e-01):7.311595e-01):5.773148e-01):1.810408e-01,1:1.022045e+00);
   tree gen.943500 = [&U] (((((33:5.540000e-01,34:3.214987e-01):3.569239e-02,(23:1.448208e-01,(((24:3.428815e-02,28:4.805640e-01):7.460605e-02,(32:7.277550e-01,31:7.619560e-01):2.091715e-01):1.145571e-01,(25:1.238630e-02,26:2.914555e-02):9.504007e-02):6.460737e-02):7.078711e-02):1.289660e-01,(30:2.102210e-01,(29:1.619329e-01,20:9.817851e-01):2.026411e-01):1.513614e-01):6.885889e-01,(35:2.929682e-01,27:2.408427e+00):4.469455e-01):2.442748e-01,((19:1.058122e+00,(22:3.927489e-02,21:1.268706e-01):7.786133e-01):6.516123e-01,(((10:6.346498e-01,(9:4.696716e-01,((15:8.209962e-02,3:9.685114e-02):2.476589e-01,6:4.153171e-01):2.340076e-01):3.116936e-01):2.102337e-01,((12:6.986812e-01,(((7:1.019352e-01,2:1.245463e-01):3.322215e-01,(8:4.472116e-01,5:2.962684e-01):6.426582e-02):4.016065e-02,4:3.890831e-01):1.550961e-01):5.851873e-02,11:4.735313e-01):2.394466e-01):4.977047e-01,((16:5.798032e-01,(18:1.672408e-01,17:7.673393e-02):4.468300e-01):4.662667e+00,(13:7.581118e-01,14:1.269656e+00):5.439269e-01):2.060410e-01):5.157466e-01):1.703924e-01,1:1.053596e+00);
   tree gen.944000 = [&U] (((20:8.485852e-01,35:6.917558e-01):5.491529e-01,(((25:1.644984e-02,34:7.594678e-02):8.608330e-02,26:1.273714e-02):2.473651e-01,((((31:9.771293e-01,24:1.805808e-01):3.058089e-02,32:6.997134e-01):7.675376e-02,28:3.545016e-01):7.039647e-02,((23:1.925814e-02,30:1.609994e-01):1.441452e-02,(29:6.060769e-02,33:3.034865e-01):1.768205e-01):2.384922e-01):1.903561e-01):2.285071e-01):6.037586e-01,((((10:4.852160e-01,(((3:1.021097e-01,15:6.708205e-02):2.581478e-01,(6:7.622168e-02,27:1.662572e+00):2.699229e-01):2.508334e-01,9:4.494640e-01):3.746776e-01):1.127124e-01,((12:6.014273e-01,((((7:1.067733e-01,2:9.471411e-02):3.309351e-01,5:3.624684e-01):5.353840e-02,4:4.099457e-01):8.454721e-02,8:4.606274e-01):2.054979e-01):7.977907e-02,11:5.279033e-01):2.318552e-01):4.255821e-01,((13:7.473562e-01,14:1.093721e+00):3.943023e-01,(16:6.831666e-01,(17:7.752648e-02,18:1.571419e-01):2.471369e-01):4.830835e+00):2.622797e-01):5.139842e-01,(19:1.219940e+00,(22:6.117195e-02,21:7.558345e-02):7.057173e-01):5.689687e-01):1.592810e-01,1:1.004866e+00);
   tree gen.944500 = [&U] ((((22:7.524251e-02,21:3.083717e-02):7.442828e-01,19:1.052131e+00):8.766247e-01,((((18:1.222511e-01,17:1.193852e-01):5.183255e-01,16:3.418867e-01):4.557605e+00,(13:5.691324e-01,14:1.249341e+00):3.326535e-01):3.890226e-01,(((12:6.464452e-01,(8:3.582606e-01,(((7:1.211660e-01,2:8.197615e-02):2.977388e-01,4:3.420197e-01):8.254893e-02,5:3.759024e-01):1.088392e-01):2.141438e-01):6.098969e-02,11:5.669900e-01):2.719782e-01,(10:5.094015e-01,(9:5.770924e-01,((3:1.184361e-01,15:8.225217e-02):3.638356e-01,6:3.373480e-01):1.861174e-01):3.304411e-01):1.103218e-01):3.061231e-01):5.106765e-01):2.212713e-01,(((((31:9.532863e-01,(24:1.497929e-01,32:4.837119e-01):1.389480e-01):2.052476e-01,28:4.520785e-01):7.811994e-02,(((23:2.197477e-02,20:6.257265e-01):2.168665e-01,(25:2.666347e-02,26:8.735774e-04):3.016147e-01):9.736127e-02,((34:1.261784e-01,29:1.175683e-02):1.318616e-01,30:1.833800e-01):1.931377e-01):1.829568e-02):3.221658e-02,33:6.109179e-01):7.539185e-01,(27:9.751487e-01,35:2.409808e-01):5.032647e-01):3.644958e-01,1:7.924133e-01);
   tree gen.945000 = [&U] (((19:1.139098e+00,(21:6.663676e-02,22:8.964019e-02):7.497305e-01):6.562579e-01,(((10:5.859462e-01,(((3:8.117870e-02,15:6.440195e-02):2.136044e-01,6:4.791431e-01):2.094826e-01,9:4.619039e-01):3.407589e-01):1.109956e-01,(12:5.519764e-01,(((((7:1.102351e-01,2:9.385127e-02):2.586143e-01,5:3.763304e-01):6.662056e-02,4:3.693960e-01):4.992954e-02,8:4.095975e-01):1.918491e-01,11:5.176596e-01):8.230243e-02):3.164118e-01):4.043271e-01,(((18:1.643797e-01,17:9.438959e-02):2.981088e-01,16:6.076305e-01):4.063026e+00,(13:8.111190e-01,14:1.077927e+00):4.599372e-01):2.353953e-01):5.581058e-01):2.066788e-01,((27:2.007226e+00,35:5.363432e-01):1.123611e-01,((((((32:5.965661e-01,31:7.663598e-01):1.456123e-01,28:4.679600e-01):7.212420e-02,24:2.377500e-01):1.444463e-01,(34:5.128377e-01,(25:3.547253e-02,26:1.586693e-03):4.339448e-02):1.881969e-01):7.195791e-02,((29:3.465794e-01,(30:4.080818e-02,33:3.372533e-01):9.146097e-02):5.149586e-02,23:6.648620e-03):1.832043e-01):1.248301e-01,20:1.708969e+00):4.209491e-01):5.590400e-01,1:9.722493e-01);
   tree gen.945500 = [&U] (((20:1.708480e-01,35:2.897268e-01):7.463289e-01,((((((31:8.804664e-01,32:5.703870e-01):6.750570e-02,(25:3.860624e-02,26:7.148744e-03):2.556386e-02):8.096197e-02,28:4.011844e-01):1.216283e-01,24:3.477913e-01):1.576245e-01,(33:4.753478e-01,(29:4.374895e-01,(34:2.331533e-01,30:1.477513e-01):5.554491e-02):3.454054e-02):2.141087e-01):5.787193e-02,23:1.211122e-01):2.374732e-01):8.230172e-01,((((10:5.531776e-01,(((3:9.301532e-02,15:9.570751e-02):2.406197e-01,(6:1.613241e-01,27:2.378137e+00):2.862949e-01):1.670683e-01,9:4.497470e-01):3.437866e-01):1.178110e-01,((12:6.598921e-01,((((7:9.933520e-02,2:8.088052e-02):2.926894e-01,4:4.102039e-01):4.126289e-02,5:3.178808e-01):7.160636e-02,8:4.620895e-01):1.477974e-01):5.206381e-02,11:5.034311e-01):2.624716e-01):4.154913e-01,((13:7.478269e-01,14:1.200298e+00):4.141990e-01,(16:6.555716e-01,(17:7.764783e-02,18:1.223151e-01):2.270924e-01):4.960355e+00):3.011322e-01):4.677560e-01,(19:9.765711e-01,(22:5.917595e-02,21:1.205276e-01):8.271504e-01):8.233221e-01):1.911449e-01,1:9.154791e-01);
   tree gen.946000 = [&U] (((35:6.975252e-01,20:7.546140e-01):5.247072e-01,(((24:1.639234e-01,34:1.459190e-01):2.383984e-01,(23:1.556374e-01,(25:3.246697e-02,((28:3.802055e-01,(32:7.322875e-01,31:6.705586e-01):8.746596e-02):1.250506e-01,26:1.014339e-02):2.430660e-02):1.537354e-01):4.070431e-02):6.229605e-02,(30:1.675074e-01,(29:9.932659e-03,33:1.742310e-01):2.372863e-01):1.678855e-01):2.988077e-01):7.668944e-01,(((22:6.926141e-02,21:6.326553e-02):8.299964e-01,19:9.637825e-01):6.238748e-01,(((((18:1.350171e-01,17:8.829425e-02):2.441484e-01,16:7.549123e-01):3.758428e+00,27:1.550066e+00):1.046403e-01,(14:1.147845e+00,13:6.302193e-01):6.306747e-01):3.189541e-01,((((8:3.548602e-01,(4:3.690593e-01,((7:1.047055e-01,2:7.684894e-02):2.977398e-01,5:3.268144e-01):8.932664e-02):5.545487e-02):1.679154e-01,12:5.198627e-01):5.622493e-02,11:4.985277e-01):2.719500e-01,((9:5.378297e-01,(6:3.438457e-01,(15:5.226462e-02,3:1.154497e-01):2.536368e-01):1.607412e-01):2.438516e-01,10:5.819325e-01):1.353425e-01):3.428431e-01):5.794300e-01):1.861329e-01,1:9.467740e-01);
   tree gen.946500 = [&U] (((35:1.956851e-01,20:5.660409e-01):5.261371e-01,(((24:2.753169e-02,34:2.224743e-01):2.574673e-01,(((28:3.812417e-01,(26:1.065715e-02,25:3.186759e-02):1.097307e-01):5.501699e-02,(32:5.419722e-01,31:6.723861e-01):8.770433e-02):1.600883e-01,23:1.560615e-01):3.393929e-02):6.246583e-02,(30:1.679639e-01,(29:6.116929e-03,33:2.516463e-01):2.628447e-01):1.655266e-01):2.627806e-01):6.903734e-01,(((22:8.801962e-02,21:4.960165e-02):6.268689e-01,19:1.112931e+00):5.282930e-01,(((((18:1.206719e-01,17:8.853488e-02):2.538152e-01,16:6.471143e-01):3.768671e+00,27:1.227512e+00):2.746845e-01,(14:1.150973e+00,13:6.319368e-01):6.313588e-01):1.448882e-01,((12:5.177345e-01,((8:3.558273e-01,(4:3.700651e-01,((7:1.049909e-01,2:7.626772e-02):2.985512e-01,5:3.277051e-01):8.957009e-02):8.390248e-02):1.654371e-01,11:4.998864e-01):7.058881e-02):2.823925e-01,((9:5.017765e-01,(6:3.447827e-01,(15:5.240706e-02,3:1.157644e-01):2.543280e-01):2.578180e-01):2.532596e-01,10:5.835184e-01):1.398341e-01):4.681555e-01):4.426613e-01):2.448798e-01,1:9.493543e-01);
   tree gen.947000 = [&U] (((20:4.831211e-01,35:3.326815e-01):5.514937e-01,((23:1.379019e-01,(29:1.382593e-01,(30:1.890590e-01,(33:2.373756e-01,34:2.889607e-01):1.517675e-02):9.853244e-03):1.223349e-01):6.722337e-02,((28:4.120375e-01,(((31:9.512286e-01,32:7.082687e-01):8.658080e-02,25:9.133474e-03):8.948211e-03,26:5.297170e-02):9.451517e-02):1.316028e-02,24:3.228052e-01):1.939135e-01):3.343906e-01):8.676991e-01,((((10:6.124039e-01,(((3:1.068978e-01,15:6.292908e-02):2.665935e-01,(6:5.710892e-02,27:2.583653e+00):2.765730e-01):2.268528e-01,9:5.006385e-01):2.812886e-01):1.076526e-01,((12:5.640664e-01,11:4.776828e-01):1.288292e-01,(8:4.585186e-01,(((7:8.519835e-02,2:1.085049e-01):3.154579e-01,5:3.167832e-01):6.973369e-02,4:4.070339e-01):2.994885e-02):1.372883e-01):2.930905e-01):3.202043e-01,((13:8.699489e-01,14:1.158546e+00):3.796593e-01,(16:6.565974e-01,(17:1.142830e-01,18:1.037577e-01):2.101389e-01):3.745691e+00):2.282557e-01):5.710198e-01,(19:8.820505e-01,(22:5.871865e-02,21:6.361813e-02):6.050743e-01):6.659517e-01):1.856368e-01,1:9.067903e-01);
   tree gen.947500 = [&U] (((19:9.966888e-01,(21:1.214139e-01,22:1.285042e-01):6.161892e-01):6.357279e-01,(((10:5.522041e-01,(((3:9.358763e-02,15:8.452583e-02):2.849156e-01,6:3.966309e-01):1.425857e-01,9:4.620716e-01):2.122816e-01):2.047844e-01,((12:5.308805e-01,((5:3.289353e-01,(4:3.481241e-01,(7:9.716128e-02,2:8.844677e-02):2.714788e-01):6.140409e-02):5.809400e-02,8:4.203183e-01):1.980457e-01):6.278542e-02,11:4.980450e-01):2.966896e-01):3.810436e-01,(((18:1.240502e-01,17:6.918902e-02):4.214168e-01,16:4.617338e-01):3.826836e+00,(13:7.644100e-01,14:1.015854e+00):4.334513e-01):2.396032e-01):4.384439e-01):1.894936e-01,((27:1.258276e+00,35:4.646822e-01):2.749725e-01,(20:1.158049e+00,((34:2.484466e-01,33:1.715416e-01):2.897493e-01,((23:2.288274e-02,(30:1.574311e-01,29:1.645896e-01):4.728686e-02):2.084275e-01,((25:1.682805e-02,26:3.730493e-03):4.960635e-02,(((31:1.045806e+00,32:5.795796e-01):9.685091e-02,24:4.401108e-02):6.792564e-02,28:3.497784e-01):1.641672e-02):1.847762e-01):2.516796e-02):1.420836e-01):4.131331e-01):5.136145e-01,1:1.032270e+00);
   tree gen.948000 = [&U] (((20:2.995112e-01,35:4.269237e-01):9.238943e-01,(23:1.300035e-01,(((34:2.015653e-01,(29:2.334429e-02,33:5.272032e-01):2.247828e-02):1.388698e-01,30:1.782306e-01):1.170404e-01,((((32:6.464477e-01,(25:2.077463e-02,26:4.632962e-02):1.049291e-02):4.574246e-02,31:8.084019e-01):1.245793e-01,28:3.468809e-01):4.646939e-02,24:1.965410e-01):2.061392e-01):8.540283e-02):3.174392e-01):6.418873e-01,((((10:5.773283e-01,(((3:1.443339e-01,15:5.932480e-02):2.324658e-01,(6:8.434615e-02,27:1.083324e+00):3.052738e-01):2.099532e-01,9:4.719643e-01):2.651778e-01):1.458892e-01,((12:5.317593e-01,11:4.330080e-01):1.170370e-01,(8:3.771581e-01,(((7:8.463902e-02,2:1.022902e-01):3.176853e-01,5:2.986393e-01):6.573967e-02,4:3.837209e-01):3.941199e-02):1.827930e-01):3.048719e-01):3.130026e-01,((13:7.274489e-01,14:1.092190e+00):4.773512e-01,(16:7.226985e-01,(17:1.123443e-01,18:1.313121e-01):1.981031e-01):3.531155e+00):2.592856e-01):4.008294e-01,(19:1.235548e+00,(22:5.535552e-02,21:5.193071e-02):5.718050e-01):7.903385e-01):2.571174e-01,1:7.841770e-01);
   tree gen.948500 = [&U] (((19:1.300301e+00,(22:7.650411e-02,21:4.228606e-02):8.906004e-01):4.698673e-01,(((14:1.325998e+00,13:6.694307e-01):6.867322e-01,(((18:1.476672e-01,17:8.202222e-02):1.960824e-01,16:7.984362e-01):4.828089e+00,27:1.120262e+00):1.417740e-01):2.253671e-01,((11:4.964845e-01,((8:4.276681e-01,(((7:1.007355e-01,2:1.012137e-01):3.617151e-01,5:3.409458e-01):6.304774e-02,4:3.067597e-01):9.205637e-02):1.524438e-01,12:6.174418e-01):6.711106e-02):3.303041e-01,((9:5.268700e-01,(6:4.555648e-01,(15:9.097248e-02,3:9.834115e-02):2.490852e-01):1.908001e-01):2.618912e-01,10:5.768617e-01):7.579899e-02):4.458874e-01):3.691132e-01):2.220385e-01,((20:1.381566e+00,((((29:1.687118e-01,30:2.627740e-01):2.364068e-01,((23:1.081841e-01,34:7.980139e-01):3.456000e-02,(26:3.270311e-04,25:4.670152e-02):8.407688e-02):1.403648e-01):5.479815e-02,((32:8.289499e-01,(24:2.059174e-01,28:3.956663e-01):1.128999e-01):3.701433e-02,31:9.363280e-01):3.737764e-02):7.496130e-02,33:5.877077e-01):4.118847e-01):1.265804e-01,35:7.113129e-01):9.438780e-01,1:9.888024e-01);
   tree gen.949000 = [&U] (((19:1.201324e+00,(21:3.269138e-02,22:1.340240e-01):6.779513e-01):5.943887e-01,(((10:5.843188e-01,(((3:7.365136e-02,15:9.131239e-02):2.957533e-01,6:4.048517e-01):2.403651e-01,9:4.716488e-01):2.682176e-01):1.569977e-01,((12:5.504492e-01,(((5:3.464383e-01,(7:1.406800e-01,2:8.072566e-02):2.984853e-01):8.306788e-02,4:3.460181e-01):5.106629e-02,8:4.290300e-01):1.892579e-01):3.040194e-02,11:5.083678e-01):2.135213e-01):4.004585e-01,(((18:1.471681e-01,17:5.996687e-02):4.775471e-01,16:4.415043e-01):3.768017e+00,(13:7.802537e-01,14:1.036909e+00):3.956045e-01):3.176644e-01):4.914740e-01):2.621311e-01,((27:9.248488e-01,35:3.509261e-01):5.122160e-01,(20:1.012948e+00,(((23:1.405829e-01,(30:1.620758e-01,29:2.384864e-01):1.449150e-01):1.433896e-01,(((26:2.271632e-03,25:2.966273e-02):5.824240e-02,(31:1.067482e+00,(32:5.985745e-01,24:3.152099e-03):2.024151e-01):1.580812e-02):7.776202e-02,28:3.768359e-01):1.804317e-01):6.419408e-02,(34:9.298252e-02,33:7.510246e-02):3.179444e-01):3.469870e-01):5.098362e-01):1.948293e-01,1:1.150628e+00);
   tree gen.949500 = [&U] (((20:5.296227e-01,35:4.000181e-01):3.387386e-01,(23:1.445855e-01,(((30:1.432289e-01,29:1.590412e-01):4.393365e-02,34:3.255558e-01):9.186486e-02,((((24:9.042755e-03,28:2.483748e-02):2.079728e-01,(26:3.185193e-02,25:6.957790e-02):2.282481e-01):5.134120e-02,(31:8.587713e-01,32:6.606629e-01):1.217281e-01):1.498153e-01,33:6.693998e-01):8.342656e-02):4.503273e-02):5.725273e-01):6.443872e-01,((((10:5.894059e-01,(((3:9.679553e-02,15:9.061041e-02):2.628726e-01,(27:1.941072e+00,6:3.182046e-01):2.355418e-02):1.788040e-01,9:4.823399e-01):3.374516e-01):1.251585e-01,((12:5.640805e-01,11:3.898992e-01):1.303300e-01,(8:3.786270e-01,((5:3.139365e-01,4:3.796043e-01):3.209921e-02,(7:7.223886e-02,2:9.542691e-02):2.820703e-01):7.094216e-02):1.465915e-01):2.719612e-01):3.492058e-01,((13:6.454674e-01,14:1.096444e+00):5.450264e-01,(16:7.255132e-01,(17:9.045397e-02,18:1.288801e-01):2.026348e-01):3.292021e+00):1.876330e-01):5.389227e-01,(19:1.303726e+00,(22:8.737439e-02,21:5.004319e-02):5.339868e-01):7.530635e-01):1.286306e-01,1:9.515174e-01);
   tree gen.950000 = [&U] (((19:1.071340e+00,(21:6.331198e-02,22:1.161395e-01):7.101221e-01):7.248008e-01,(((10:6.120465e-01,(((3:1.240400e-01,15:7.629585e-02):2.966851e-01,6:4.223241e-01):2.274685e-01,9:5.610379e-01):2.374892e-01):2.143894e-01,((11:5.425751e-01,(((5:3.671815e-01,(7:9.592234e-02,2:1.103109e-01):3.156767e-01):7.114088e-02,4:3.624376e-01):8.150040e-02,8:3.841844e-01):1.883990e-01):6.319138e-02,12:5.627574e-01):2.514800e-01):3.511127e-01,(((18:1.423977e-01,17:9.024728e-02):5.002081e-01,16:4.624550e-01):4.416065e+00,(13:8.629347e-01,14:1.231970e+00):5.389077e-01):3.050914e-01):5.279535e-01):1.676222e-01,((27:1.231032e+00,35:4.662367e-01):2.400607e-01,(20:1.081698e+00,(((34:5.949096e-02,33:5.423384e-02):3.687233e-01,(23:1.460648e-01,(30:2.936877e-01,29:2.567358e-01):3.113678e-02):8.728597e-02):1.016227e-02,(31:1.118137e+00,((26:3.145057e-02,((32:4.841134e-01,24:2.704598e-03):1.969101e-01,28:3.517021e-01):2.349444e-02):2.754013e-03,25:1.301031e-01):4.848938e-02):2.429340e-01):4.336468e-01):5.428697e-01):3.368597e-01,1:9.584572e-01);
   tree gen.950500 = [&U] (((19:9.501686e-01,(21:6.085764e-02,22:1.116373e-01):6.825936e-01):6.292207e-01,(((18:1.368775e-01,17:7.344308e-02):4.617143e-01,16:5.231707e-01):4.006047e+00,((13:8.294823e-01,14:1.184211e+00):6.617115e-01,((10:5.676251e-01,(((3:1.192315e-01,15:8.831146e-02):2.851839e-01,6:3.591935e-01):2.100344e-01,9:5.392887e-01):2.444577e-01):2.113036e-01,((11:5.310865e-01,12:5.486610e-01):9.099392e-02,((5:3.529474e-01,(4:3.483874e-01,(7:9.267133e-02,2:1.060346e-01):3.061095e-01):6.358491e-02):9.103491e-02,8:3.692912e-01):1.679677e-01):2.513799e-01):4.356899e-01):1.077610e-01):4.328931e-01):2.879499e-01,((27:1.183310e+00,35:1.931678e-01):7.909074e-01,(20:1.168364e+00,((23:1.973406e-01,(31:1.074792e+00,(((25:3.418195e-02,28:3.380680e-01):1.082440e-02,(32:4.995741e-01,24:3.945364e-02):1.172419e-01):2.188443e-02,26:1.977598e-02):4.795464e-02):8.856839e-02):9.922844e-02,((34:5.524527e-02,33:5.213142e-02):3.682115e-01,(30:1.113399e-01,29:3.195295e-01):2.737113e-01):5.120664e-02):4.168361e-01):5.218249e-01):3.354918e-01,1:9.926623e-01);
   tree gen.951000 = [&U] ((35:5.323337e-01,((((20:1.064683e+00,29:3.423833e-02):2.116278e-01,30:1.759036e-01):2.085300e-01,((25:3.990382e-02,26:3.051760e-04):2.912859e-01,34:2.803388e-01):6.445543e-02):3.545088e-02,((((31:8.395070e-01,32:5.490516e-01):3.192940e-01,(28:3.268584e-01,24:2.943745e-01):5.277179e-03):1.106883e-01,33:7.543395e-01):6.750106e-02,23:2.300430e-01):6.951710e-02):1.697186e-01):7.438618e-01,((19:1.104976e+00,(21:4.010839e-02,22:9.734812e-02):7.777474e-01):6.101441e-01,(((10:4.634491e-01,(9:5.009514e-01,(((3:1.417122e-01,15:5.582184e-02):2.926408e-01,6:3.886436e-01):9.465906e-02,27:1.740380e+00):1.398259e-01):3.036454e-01):1.519738e-01,(((((2:9.793982e-02,7:1.203035e-01):2.410997e-01,5:3.488126e-01):5.187399e-02,4:3.999701e-01):8.887646e-02,8:3.762460e-01):2.649204e-01,(12:5.785285e-01,11:4.498763e-01):8.116263e-02):2.711842e-01):2.833601e-01,((14:1.181597e+00,13:6.261010e-01):5.400858e-01,((17:9.400758e-02,18:1.512681e-01):3.108594e-01,16:5.978248e-01):3.512956e+00):1.010683e-01):5.790029e-01):1.342475e-01,1:8.809182e-01);
   tree gen.951500 = [&U] (((19:1.016884e+00,(22:8.519987e-02,21:6.429643e-02):7.997733e-01):7.328751e-01,(((10:5.914869e-01,(9:6.008089e-01,((15:7.024348e-02,3:1.194263e-01):2.868800e-01,6:3.464145e-01):1.903780e-01):2.693854e-01):1.142815e-01,(((8:3.861217e-01,(4:4.021404e-01,((7:1.022248e-01,2:1.047342e-01):3.128121e-01,5:2.992075e-01):7.374607e-02):5.639104e-02):1.425322e-01,12:6.448718e-01):8.764076e-02,11:4.946048e-01):2.295167e-01):4.199351e-01,((16:4.783275e-01,(18:1.718816e-01,17:9.763260e-02):4.006362e-01):3.869833e+00,(13:7.847021e-01,14:1.070922e+00):7.093283e-01):7.529015e-02):5.235263e-01):1.742750e-01,((((((24:1.990286e-02,34:1.164203e-01):2.212181e-01,((28:4.758880e-01,(32:5.818610e-01,31:9.015120e-01):2.670049e-01):1.695281e-01,33:5.032818e-01):3.814172e-03):9.113737e-02,((25:8.469592e-02,26:5.444713e-03):1.813860e-01,(29:1.552255e-01,30:2.039209e-01):3.118075e-01):2.729111e-02):6.638088e-03,(23:7.328669e-02,20:9.839273e-01):1.629811e-01):4.037526e-01,35:3.834711e-01):1.593824e-01,27:1.517532e+00):4.889097e-01,1:9.114961e-01);
   tree gen.952000 = [&U] (((19:1.009127e+00,(22:8.454993e-02,21:3.676304e-02):7.936723e-01):7.272844e-01,(((10:5.869748e-01,(9:5.962257e-01,((15:5.759907e-02,3:1.185152e-01):3.028726e-01,6:3.437720e-01):1.737766e-01):2.673304e-01):1.531733e-01,((8:3.831762e-01,(4:3.990727e-01,((7:1.014450e-01,2:7.659357e-02):2.939587e-01,5:3.309723e-01):7.318350e-02):5.596087e-02):1.431884e-01,(12:6.399524e-01,11:5.117216e-01):6.420727e-02):3.020702e-01):3.413021e-01,((16:5.573251e-01,(18:1.705704e-01,17:5.089662e-02):4.005207e-01):3.840312e+00,(13:7.787161e-01,14:1.062752e+00):5.699080e-01):3.217594e-01):4.917702e-01):1.331285e-01,((((20:9.764216e-01,(((24:5.075641e-03,34:1.789415e-01):2.067800e-01,((28:3.548399e-01,(32:7.166123e-01,31:7.053387e-01):2.036400e-01):1.682349e-01,33:4.994426e-01):2.649119e-02):9.077706e-02,23:5.271290e-02):1.328624e-01):2.383480e-02,(25:8.404983e-02,26:1.672236e-02):1.800023e-01):1.546802e-03,(29:2.278242e-01,30:2.595456e-01):2.054772e-01):5.967152e-01,(35:8.707974e-01,27:1.505956e+00):1.203542e-01):3.870263e-01,1:9.045428e-01);
   tree gen.952500 = [&U] (((19:1.113325e+00,(21:9.618911e-02,22:1.752338e-01):7.008540e-01):6.337823e-01,(((13:8.238160e-01,14:1.177705e+00):4.970592e-01,((18:1.251192e-01,17:9.778422e-02):3.836516e-01,16:5.460938e-01):4.009006e+00):1.394728e-01,((10:5.680444e-01,(((3:1.190019e-01,15:7.991660e-02):2.580721e-01,6:4.014852e-01):1.781334e-01,9:5.396872e-01):2.677248e-01):1.123730e-01,(11:5.314789e-01,(((4:3.438097e-01,(5:3.532082e-01,(7:1.176028e-01,2:8.827503e-02):3.055434e-01):5.565270e-02):1.180546e-01,8:3.604337e-01):1.451611e-01,12:6.169458e-01):7.903649e-02):2.412818e-01):2.785890e-01):7.039507e-01):1.445777e-01,((20:9.175413e-01,(27:1.360119e-01,35:4.008876e-02):1.321347e+00):9.831559e-02,(23:1.550299e-01,(((34:1.115999e-02,29:2.002014e-02):1.740533e-01,(30:5.479094e-02,33:1.425220e-01):1.287767e-01):2.221542e-01,(31:1.014709e+00,(32:8.279195e-01,((28:2.706285e-01,24:1.064880e-01):1.669351e-02,(26:1.519067e-02,25:4.068308e-02):3.139389e-01):3.743533e-02):6.692488e-02):2.688195e-01):6.289676e-02):2.501790e-01):8.284181e-01,1:9.508722e-01);
   tree gen.953000 = [&U] (((19:1.033497e+00,(22:1.448347e-01,21:4.245254e-02):8.426953e-01):5.654940e-01,((((18:1.311457e-01,17:1.009588e-01):1.707047e-01,16:6.330843e-01):4.077765e+00,(14:1.046569e+00,13:7.067950e-01):5.532915e-01):1.329606e-01,(27:1.417192e+00,((11:5.375285e-01,((8:3.543648e-01,(4:3.466936e-01,((7:8.414040e-02,2:1.189011e-01):3.162752e-01,5:3.150941e-01):9.205413e-02):5.996389e-02):1.733431e-01,12:4.871796e-01):4.337672e-02):3.682495e-01,((9:4.266458e-01,(6:3.603398e-01,(15:7.861980e-02,3:1.035090e-01):3.082906e-01):2.117645e-01):2.567514e-01,10:5.973776e-01):7.586587e-02):2.620088e-01):6.944695e-02):4.452989e-01):1.364314e-01,(((((34:1.510520e-01,30:1.687340e-01):3.429860e-02,29:1.964153e-01):1.980954e-03,33:3.930087e-01):2.083327e-01,(23:1.747292e-01,((28:1.061822e-01,24:9.159303e-02):2.144294e-01,((26:2.440974e-02,25:3.598164e-02):1.287675e-01,(32:4.690716e-01,31:6.946626e-01):2.956556e-02):9.790965e-02):1.507800e-02):1.637614e-01):3.008473e-01,(20:2.694193e-01,35:2.799631e-01):7.776636e-01):8.039302e-01,1:9.412314e-01);
   tree gen.953500 = [&U] (27:1.451027e+00,(((35:4.572716e-02,20:1.832969e-01):9.864507e-01,(((26:3.075744e-02,25:2.205991e-02):3.569709e-01,(29:2.542616e-01,30:1.768723e-01):1.559186e-01):9.517204e-02,(((24:7.516874e-02,34:1.642213e-01):2.167839e-01,(28:3.700801e-01,(32:4.471343e-01,31:7.178931e-01):9.695232e-02):2.039153e-01):1.059572e-01,(33:6.951338e-01,23:6.271331e-02):7.380188e-02):2.605164e-02):1.103105e-01):8.663588e-01,(((22:6.764915e-02,21:1.016611e-01):6.120209e-01,19:1.165039e+00):6.985510e-01,((((18:1.176817e-01,17:1.043645e-01):3.949822e-01,16:6.025148e-01):4.214104e+00,(13:7.202959e-01,14:1.312975e+00):5.356348e-01):2.087298e-01,((((8:3.839219e-01,(4:3.768905e-01,(5:3.588826e-01,(7:8.474911e-02,2:8.269984e-02):3.106912e-01):7.140049e-02):7.694609e-02):1.375826e-01,11:5.672789e-01):1.089399e-01,12:5.538306e-01):2.190163e-01,(10:5.436296e-01,(9:5.228727e-01,((3:1.048559e-01,15:6.257911e-02):2.860703e-01,6:4.036250e-01):1.747764e-01):2.838862e-01):1.737121e-01):3.775628e-01):4.556260e-01):9.032074e-02):3.839608e-01,1:5.874355e-01);
   tree gen.954000 = [&U] (((19:1.106649e+00,(22:1.805561e-01,21:1.561609e-01):7.794232e-01):6.699307e-01,(((((18:1.484242e-01,17:7.046791e-02):3.060153e-01,16:6.778943e-01):4.366391e+00,(14:1.120646e+00,13:7.166692e-01):5.924538e-01):2.210912e-01,(((8:3.486141e-01,(((7:9.009590e-02,2:1.220717e-01):3.364681e-01,5:3.373966e-01):7.128586e-02,4:3.874650e-01):1.005147e-01):2.034591e-01,(11:4.999211e-01,12:5.158270e-01):1.345231e-01):2.570820e-01,((9:5.450418e-01,(6:3.858448e-01,(15:7.860766e-02,3:1.108354e-01):3.301116e-01):2.267533e-01):3.183218e-01,10:6.396603e-01):1.935157e-01):4.449374e-01):7.483517e-02,27:1.409932e+00):5.462252e-01):1.647822e-01,((((28:1.902525e-01,24:2.061342e-01):1.681345e-01,(32:5.688202e-01,(31:1.001577e+00,(26:3.974609e-02,25:3.054396e-02):8.396321e-02):4.477644e-04):2.842653e-01):1.344212e-01,((((34:2.254251e-01,33:7.970067e-02):1.528201e-01,30:8.945347e-02):5.560921e-02,23:2.191724e-01):5.421269e-02,29:1.510031e-01):1.778200e-01):4.731950e-01,(20:6.782816e-01,35:1.569257e-01):6.548481e-01):7.739092e-01,1:8.240216e-01);
   tree gen.954500 = [&U] (((19:1.005867e+00,(22:1.575006e-01,21:4.502538e-02):7.911088e-01):5.774199e-01,(((10:5.499106e-01,(9:6.011022e-01,((15:7.558805e-02,3:1.173514e-01):2.437486e-01,6:3.762861e-01):1.998748e-01):2.519961e-01):1.637847e-01,((12:6.450499e-01,(8:3.804397e-01,(4:3.997683e-01,((7:1.053699e-01,2:1.135995e-01):2.656169e-01,5:3.384208e-01):6.185145e-02):6.565229e-02):1.735145e-01):6.483783e-02,11:5.100688e-01):2.159431e-01):3.870667e-01,((16:6.249487e-01,(18:1.700195e-01,17:8.460599e-02):3.233940e-01):4.409957e+00,(13:7.873132e-01,14:1.224474e+00):6.032862e-01):2.648218e-01):4.128052e-01):2.046552e-01,(((((30:2.173452e-01,34:1.786249e-01):7.593036e-02,(29:5.372709e-02,20:6.367690e-01):1.227497e-01):2.160380e-02,(26:2.262282e-04,25:1.730024e-02):3.430282e-01):9.594223e-02,(33:5.377247e-01,(23:2.742942e-01,(24:2.050083e-01,(28:3.295038e-01,(32:6.392400e-01,31:7.139903e-01):1.754934e-01):1.217370e-01):8.255193e-02):2.605391e-02):2.443278e-01):2.696974e-01,(35:1.379627e-02,27:1.099938e+00):6.069653e-01):7.608073e-01,1:8.952737e-01);
   tree gen.955000 = [&U] (27:2.165043e+00,(((((((((25:5.315240e-03,23:2.662747e-01):1.418061e-02,(31:6.949585e-01,34:1.458630e-01):3.376114e-01):9.770447e-03,26:5.928320e-03):4.068223e-02,(28:4.571121e-01,32:8.337187e-01):1.270740e-01):4.131787e-01,(29:2.867448e-01,(30:8.034671e-03,33:2.615542e-01):2.449508e-01):1.250419e-01):1.032168e-02,24:5.924149e-01):1.825128e-01,20:1.228645e+00):4.011221e-01,35:6.672102e-01):6.342739e-01,(((((12:7.262920e-01,(8:4.162374e-01,(5:3.710870e-01,((7:1.141911e-01,2:8.297508e-02):3.302665e-01,4:3.599021e-01):8.732874e-02):8.468323e-02):1.874241e-01):6.863609e-02,11:5.526575e-01):2.590288e-01,((9:5.663989e-01,(6:3.199739e-01,(15:6.312318e-02,3:1.173829e-01):3.045976e-01):2.815815e-01):2.525122e-01,10:5.538551e-01):1.571850e-01):3.923957e-01,((14:1.281738e+00,13:6.732476e-01):4.987176e-01,((18:1.580341e-01,17:6.005711e-02):2.680621e-01,16:7.182943e-01):4.366818e+00):2.381637e-01):6.160372e-01,((22:5.231371e-02,21:9.344204e-02):6.971511e-01,19:9.828239e-01):6.193553e-01):1.164185e-01):4.459808e-01,1:5.208842e-01);
   tree gen.955500 = [&U] (((19:1.108491e+00,(22:1.495654e-01,21:3.442214e-02):8.564820e-01):7.333017e-01,(((((18:1.412650e-01,17:4.967517e-02):4.046290e-01,16:5.653553e-01):4.162642e+00,(14:1.217866e+00,13:7.160949e-01):3.055746e-01):3.215647e-01,((((8:3.323467e-01,(((7:8.674467e-02,2:1.017140e-01):3.511427e-01,5:3.744602e-01):7.982081e-02,4:3.693848e-01):9.239877e-02):1.698519e-01,12:5.986096e-01):7.436526e-02,11:5.448581e-01):2.006699e-01,((9:5.478198e-01,(6:3.357514e-01,(15:7.603959e-02,3:9.019119e-02):2.734857e-01):2.081207e-01):2.660874e-01,10:5.946802e-01):1.403163e-01):4.050422e-01):2.783492e-01,27:1.344141e+00):1.642358e-01):2.242130e-01,((((30:1.547233e-01,33:2.091304e-01):5.472189e-02,(34:3.666881e-01,29:1.439568e-01):1.768860e-01):2.401857e-01,(((((32:5.789877e-01,24:5.094948e-02):1.463170e-01,28:3.235893e-01):6.028739e-02,31:1.123408e+00):8.280763e-02,(26:3.315403e-03,25:3.969710e-02):1.829788e-01):8.269414e-03,23:1.245765e-01):2.779331e-02):3.251950e-01,(20:4.832596e-01,35:7.186224e-02):6.452808e-01):8.175126e-01,1:7.877986e-01);
   tree gen.956000 = [&U] (((19:1.284306e+00,(22:1.043122e-01,21:1.288049e-01):6.881338e-01):7.591755e-01,(((((18:1.462494e-01,17:5.142791e-02):4.189060e-01,16:5.749378e-01):4.309517e+00,(14:1.260837e+00,13:8.399095e-01):3.801929e-01):3.329108e-01,((11:5.640829e-01,((8:3.440733e-01,(((7:8.980537e-02,2:1.142679e-01):3.231903e-01,5:3.876727e-01):7.075574e-02,4:3.824182e-01):5.258832e-02):1.838982e-01,12:6.197310e-01):5.512617e-02):3.079436e-01,((9:5.671491e-01,(6:3.475981e-01,(15:7.335345e-02,3:1.253747e-01):2.831354e-01):2.154641e-01):2.754761e-01,10:6.156629e-01):1.452673e-01):4.239297e-01):3.969525e-01,27:1.469359e+00):6.909657e-02):2.321241e-01,(((23:1.470210e-01,(((34:7.525499e-02,33:4.478829e-01):7.936024e-02,29:1.856925e-01):1.762673e-02,30:2.635089e-01):2.452390e-01):2.822828e-03,(((28:3.350068e-01,(24:5.235640e-02,32:5.994168e-01):1.157876e-01):1.096836e-01,(26:8.022118e-03,25:5.703647e-02):3.010910e-01):1.455397e-02,31:1.264820e+00):5.215662e-02):3.823892e-01,(20:6.605573e-01,35:5.588779e-01):1.297114e-01):8.463577e-01,1:8.155953e-01);
   tree gen.956500 = [&U] (27:1.783600e+00,(((35:3.584609e-01,20:7.142258e-01):6.736379e-01,((33:7.618707e-01,((24:5.034510e-02,34:2.735471e-01):2.520128e-01,(((28:2.846693e-01,32:7.964359e-01):6.777818e-02,31:1.016250e+00):5.814574e-02,(30:3.657634e-01,((26:1.515677e-02,25:4.242556e-02):4.629794e-01,29:3.418020e-01):5.855516e-03):1.192382e-01):1.254744e-01):4.005605e-02):1.808768e-02,23:1.495889e-01):1.233664e-01):9.225115e-01,(((22:1.087907e-01,21:7.517672e-02):8.166540e-01,19:1.182386e+00):7.456024e-01,((((18:1.209018e-01,17:1.047403e-01):3.069840e-01,16:5.686032e-01):4.111230e+00,(13:7.596990e-01,14:1.177863e+00):6.650797e-01):2.408208e-01,(((11:6.308355e-01,(8:3.690742e-01,(4:3.182601e-01,(5:3.837506e-01,(7:9.867159e-02,2:1.145405e-01):3.109241e-01):5.386960e-02):1.028307e-01):2.305809e-01):7.615447e-02,12:6.260518e-01):3.072679e-01,(10:5.925209e-01,(9:4.849437e-01,((3:1.114130e-01,15:8.784115e-02):2.684387e-01,6:4.348792e-01):2.745815e-01):2.741214e-01):1.296944e-01):3.896253e-01):6.729430e-01):1.005575e-01):2.776323e-01,1:7.723397e-01);
   tree gen.957000 = [&U] ((((23:1.259454e-01,((30:2.381933e-01,29:2.417369e-01):1.794321e-01,(((34:2.673946e-01,33:2.300500e-01):1.669726e-01,(25:1.758141e-02,26:1.877411e-02):4.306456e-01):5.393991e-02,(31:1.221641e+00,((32:5.985830e-01,24:1.144031e-01):1.019038e-02,28:5.542710e-01):1.187076e-01):9.807095e-02):1.008891e-03):1.773154e-02):1.855914e-01,20:1.030089e+00):1.392532e-01,35:4.262077e-01):8.497215e-01,((19:1.236291e+00,(21:1.663864e-02,22:1.476633e-01):6.303255e-01):4.548893e-01,(((10:5.394048e-01,(9:5.507609e-01,((3:1.321157e-01,15:5.235225e-02):2.635070e-01,(6:3.812124e-01,27:1.264356e+00):1.583749e-02):2.526464e-01):2.370674e-01):1.288661e-01,((((((2:9.120581e-02,7:1.177904e-01):2.985058e-01,5:3.491458e-01):6.425004e-02,4:3.471640e-01):9.281407e-02,8:3.416944e-01):1.904248e-01,11:4.326413e-01):1.009173e-01,12:5.838717e-01):2.736963e-01):4.019674e-01,((14:1.079727e+00,13:8.105967e-01):3.982818e-01,((17:6.116834e-02,18:1.750309e-01):3.320065e-01,16:6.171757e-01):3.560628e+00):3.418364e-01):5.196620e-01):2.312287e-01,1:9.132921e-01);
   tree gen.957500 = [&U] (27:1.660645e+00,(((35:6.668634e-01,20:4.710985e-01):5.388347e-01,((23:1.531455e-01,((((24:1.238236e-01,28:2.504013e-01):1.532854e-01,32:7.432652e-01):6.750899e-02,(31:8.552698e-01,34:1.818584e-01):2.882384e-01):5.644747e-02,((29:2.030779e-01,30:1.507251e-01):1.076496e-01,(26:4.683640e-03,25:3.900799e-02):2.317569e-01):1.612982e-01):1.104057e-02):1.240850e-01,33:4.677351e-01):1.117683e-01):8.481992e-01,(((22:8.689475e-02,21:9.560666e-02):7.038915e-01,19:1.089076e+00):6.715066e-01,((((18:1.111626e-01,17:9.630304e-02):3.777776e-01,16:5.328868e-01):3.780053e+00,(13:6.985020e-01,14:1.082981e+00):6.167665e-01):1.287518e-01,(((11:5.800190e-01,(8:3.711432e-01,(4:3.808098e-01,(5:3.996010e-01,(7:9.338971e-02,2:1.092846e-01):3.077667e-01):4.822191e-02):5.788958e-02):1.684826e-01):1.974910e-02,12:5.756206e-01):2.833385e-01,(10:5.388183e-01,(9:4.458794e-01,((3:1.024382e-01,15:7.489946e-02):2.271965e-01,6:3.998478e-01):1.853975e-01):2.520397e-01):1.267546e-01):2.702001e-01):6.187345e-01):8.263433e-02):6.074020e-01,1:3.255380e-01);
   tree gen.958000 = [&U] (27:1.681970e+00,(((35:4.038420e-01,20:7.540365e-01):5.457539e-01,(((26:2.815205e-02,25:3.950890e-02):3.795501e-01,((23:2.060282e-01,(((24:1.720136e-01,28:4.517853e-01):3.115432e-02,32:7.344895e-01):6.837588e-02,(31:8.662523e-01,34:1.498610e-01):2.919397e-01):8.296692e-02):7.076435e-02,(29:1.715731e-01,30:1.965063e-01):1.284148e-01):6.338515e-03):6.582960e-02,33:5.511166e-01):2.119462e-01):8.590909e-01,(((22:8.097997e-02,21:8.609052e-02):7.004952e-01,19:1.103061e+00):6.626071e-01,((((18:1.125901e-01,17:9.753967e-02):3.826286e-01,16:5.397296e-01):3.828592e+00,(13:7.074715e-01,14:1.096887e+00):6.246864e-01):1.304051e-01,(((8:3.759091e-01,((4:3.856998e-01,(7:1.046597e-01,2:1.030760e-01):3.109493e-01):4.387301e-02,5:4.047323e-01):5.349834e-02):1.820560e-01,(12:5.830122e-01,11:5.874670e-01):5.509935e-02):2.884678e-01,(10:5.495519e-01,(9:4.516049e-01,((3:1.037537e-01,15:7.586125e-02):2.301139e-01,6:4.049822e-01):2.005966e-01):2.733665e-01):1.336083e-01):3.968083e-01):5.405968e-01):1.354582e-01):6.152017e-01,1:2.950584e-01);
   tree gen.958500 = [&U] (((20:6.361964e-01,35:3.860268e-01):6.452482e-01,((((26:1.231005e-02,25:3.962922e-02):2.686614e-02,33:1.315723e-01):2.700437e-01,(30:2.107211e-01,29:1.929285e-01):1.358686e-01):1.504809e-01,(((31:7.020028e-01,34:3.550047e-02):4.440028e-01,(23:4.188430e-02,24:1.729240e-01):1.406981e-01):1.792177e-01,(32:7.093754e-01,28:3.920784e-01):6.159035e-03):1.059430e-01):1.575112e-01):8.955083e-01,((((13:6.753267e-01,14:1.193717e+00):4.664990e-01,((17:6.350726e-02,18:1.321354e-01):2.347610e-01,16:7.382926e-01):5.004946e+00):3.676448e-01,((10:5.632972e-01,(((15:8.074023e-02,3:9.385776e-02):2.674188e-01,(6:2.117275e-01,27:1.283862e+00):1.728084e-01):1.984825e-01,9:4.856605e-01):2.647181e-01):2.216620e-01,((11:5.230127e-01,((4:3.933707e-01,((7:1.119653e-01,2:7.952781e-02):3.326556e-01,5:2.960700e-01):1.107851e-01):7.030833e-02,8:3.611619e-01):2.043982e-01):1.252326e-01,12:6.263162e-01):2.537375e-01):4.193347e-01):4.112028e-01,((21:5.404023e-02,22:8.771814e-02):8.784754e-01,19:1.150775e+00):4.319364e-01):2.491331e-01,1:1.015829e+00);
   tree gen.959000 = [&U] (((19:1.074964e+00,(21:6.951396e-02,22:7.928816e-02):8.537125e-01):6.309784e-01,(((13:8.653336e-01,14:1.270778e+00):5.520786e-01,((18:1.458468e-01,17:8.107426e-02):2.324541e-01,16:7.255824e-01):3.852351e+00):1.775170e-01,((10:5.919068e-01,(((3:9.297145e-02,15:7.220143e-02):2.863445e-01,6:3.514447e-01):1.333126e-01,9:4.791749e-01):3.160119e-01):1.629114e-01,(((4:3.789277e-01,(5:3.956989e-01,(7:5.937316e-02,2:1.071923e-01):2.941114e-01):5.267059e-02):8.494401e-02,8:3.861597e-01):1.363721e-01,(11:5.076452e-01,12:5.547388e-01):1.074302e-01):2.277211e-01):3.648035e-01):4.879425e-01):1.838484e-01,((35:1.028821e+00,((33:8.187465e-01,((((26:2.008709e-02,((28:2.140215e-01,24:3.055437e-02):1.668787e-01,25:3.470710e-02):5.575996e-03):3.359030e-02,32:8.272465e-01):2.905558e-02,31:1.107492e+00):9.828666e-02,(34:2.781981e-01,(29:3.870540e-02,(30:1.192009e-01,23:1.249296e-01):6.446100e-02):3.843250e-02):1.795132e-01):1.900699e-01):1.995474e-01,20:1.049722e+00):3.289387e-01):1.774665e-01,27:1.293937e+00):4.904002e-01,1:8.652819e-01);
   tree gen.959500 = [&U] (((19:1.138376e+00,(21:1.183512e-01,22:8.396536e-02):8.000207e-01):6.681997e-01,(((13:9.163795e-01,14:1.345741e+00):6.015124e-01,((18:1.544503e-01,17:9.534564e-02):2.461665e-01,16:7.683845e-01):4.079601e+00):2.552654e-01,((10:6.268233e-01,(((3:9.845582e-02,15:7.646058e-02):2.620022e-01,6:3.721764e-01):1.411767e-01,9:5.074413e-01):3.234181e-01):1.795880e-01,((12:5.874627e-01,11:5.554355e-01):1.151268e-01,((4:3.677755e-01,(5:4.190411e-01,(7:6.287558e-02,2:1.135155e-01):3.050802e-01):5.577763e-02):6.307117e-02,8:4.089392e-01):1.444167e-01):2.712810e-01):3.863232e-01):4.207100e-01):2.960566e-01,(((35:1.163766e+00,(33:5.145629e-01,((((26:2.524096e-02,((28:2.690512e-01,24:4.234925e-02):2.605650e-02,25:2.621382e-03):3.740117e-02):1.089454e-01,32:6.339440e-01):3.704220e-02,31:1.172823e+00):2.231222e-01,((29:1.668928e-01,30:3.949671e-01):2.931181e-02,(23:1.463112e-01,34:4.121717e-01):9.377024e-02):2.823791e-02):2.164762e-01):1.362049e-01):2.388053e-01,20:1.108423e+00):3.388588e-01,27:1.677061e+00):4.631524e-01,1:9.163248e-01);
   tree gen.960000 = [&U] ((((((18:1.226987e-01,17:8.271124e-02):3.509910e-01,16:4.519130e-01):3.755796e+00,(14:1.240162e+00,13:6.578132e-01):4.372507e-01):3.415029e-01,(((12:5.779797e-01,11:5.385607e-01):3.874927e-02,(8:4.024849e-01,(((7:1.341261e-01,2:1.104069e-01):2.910243e-01,5:3.489729e-01):5.971797e-02,4:3.901026e-01):4.721234e-02):1.802726e-01):3.077404e-01,((9:4.370249e-01,(6:4.345305e-01,(15:6.004052e-02,3:1.212608e-01):2.431813e-01):1.791038e-01):2.707294e-01,10:5.948606e-01):9.582906e-02):3.682021e-01):4.114942e-01,(19:1.041381e+00,(22:7.391418e-02,21:8.549291e-02):8.867619e-01):7.296924e-01):2.394599e-01,(27:1.986982e+00,(((((34:2.254012e-01,(29:2.488462e-01,(33:1.861631e-01,30:3.710038e-02):1.319652e-01):6.000067e-02):2.643875e-01,((28:3.955212e-01,(24:1.728677e-01,((25:1.476902e-02,32:4.915455e-01):1.747123e-02,26:1.923752e-02):1.199363e-01):1.351154e-02):1.299109e-02,31:1.000354e+00):1.038952e-01):1.281796e-01,23:2.901752e-01):1.577464e-01,20:1.507199e+00):1.479840e-01,35:4.022837e-01):5.702392e-01):2.546348e-01,1:9.684733e-01);
   tree gen.960500 = [&U] (((19:1.044234e+00,(21:5.713323e-02,22:8.655910e-02):7.273331e-01):7.374986e-01,(((13:6.271624e-01,14:1.121110e+00):4.535268e-01,((18:1.499138e-01,17:7.176360e-02):2.219474e-01,16:6.461517e-01):3.742225e+00):2.561364e-01,((10:5.749861e-01,(((3:8.514318e-02,15:7.013742e-02):2.729744e-01,6:3.413980e-01):1.909678e-01,9:5.212630e-01):2.406333e-01):1.038959e-01,((11:5.095019e-01,((4:3.373611e-01,(5:3.985023e-01,(7:1.043303e-01,2:1.081875e-01):2.617014e-01):7.798999e-02):4.863011e-02,8:3.751207e-01):1.730131e-01):5.914149e-02,12:5.388806e-01):2.297818e-01):3.570234e-01):4.006227e-01):2.528639e-01,(27:1.538371e+00,(35:8.334682e-01,((((26:2.726328e-02,(24:1.108909e-01,25:2.413267e-03):5.510634e-02):1.214595e-01,(23:2.670842e-01,((31:1.118196e+00,(28:3.808818e-01,32:7.242798e-01):4.254194e-02):1.674358e-01,34:2.246155e-01):3.784771e-02):3.995547e-02):1.158226e-01,((29:1.473734e-01,33:4.341288e-01):2.299459e-02,30:2.120383e-01):1.619758e-01):2.585989e-01,20:1.057856e+00):1.854028e-01):2.336147e-01):4.228760e-01,1:8.451649e-01);
   tree gen.961000 = [&U] (((19:1.079856e+00,(22:5.273799e-02,21:2.601618e-02):7.821745e-01):4.704836e-01,(((27:1.289615e+00,(16:5.444162e-01,(18:1.425794e-01,17:6.705128e-02):3.370790e-01):4.179134e+00):4.451984e-02,(13:7.158471e-01,14:1.112065e+00):5.515477e-01):2.274370e-01,((10:5.290689e-01,(9:6.263670e-01,((15:7.667370e-02,3:1.200099e-01):2.556343e-01,6:3.712981e-01):1.867747e-01):2.355834e-01):1.071709e-01,((11:4.877841e-01,12:6.318274e-01):1.107583e-01,(8:3.579964e-01,(((7:1.053712e-01,2:7.023305e-02):3.000270e-01,5:3.225829e-01):7.169749e-02,4:3.855674e-01):5.415750e-02):1.618083e-01):2.290852e-01):3.581410e-01):6.097875e-01):1.359816e-01,(35:4.888345e-01,(((((24:1.398466e-01,(28:4.285272e-01,(26:3.985134e-03,25:3.351786e-02):1.364857e-01):1.211963e-02):3.554254e-02,(32:7.084557e-01,31:1.056775e+00):7.915385e-02):1.353367e-01,(30:1.613438e-01,(29:1.357107e-01,(33:2.454699e-01,34:1.451496e-02):6.354084e-02):8.062045e-02):2.014330e-01):8.023483e-03,23:2.004778e-01):2.060850e-01,20:1.237144e+00):2.511544e-01):5.206265e-01,1:1.032666e+00);
   tree gen.961500 = [&U] (((19:1.065454e+00,(22:5.203464e-02,21:1.289642e-01):7.717429e-01):4.642089e-01,((27:1.272416e+00,((16:5.371555e-01,(18:1.406779e-01,17:9.227191e-02):3.095731e-01):4.123398e+00,(13:7.066760e-01,14:1.097233e+00):5.259173e-01):1.096564e-01):1.815012e-01,((10:5.220129e-01,(9:5.591219e-01,((15:8.428437e-02,3:1.184093e-01):2.522250e-01,6:3.663462e-01):1.842837e-01):2.333664e-01):1.057416e-01,((8:3.532220e-01,(((7:1.039659e-01,2:8.927504e-02):2.960257e-01,5:3.182807e-01):7.074129e-02,4:3.804252e-01):1.127405e-01):1.211863e-01,(11:4.456566e-01,12:6.107705e-01):1.100479e-01):2.739351e-01):3.265919e-01):5.813218e-01):1.341681e-01,(35:5.311326e-01,((((((24:1.324896e-01,32:7.267418e-01):9.696063e-02,28:4.228120e-01):1.884597e-02,31:1.042682e+00):1.381306e-01,(34:3.349151e-01,(30:2.347909e-01,(33:3.545244e-01,29:9.439806e-02):9.259047e-02):7.091753e-02):7.491472e-02):1.072178e-02,23:2.864524e-01):1.056954e-01,(20:9.121127e-01,(26:1.078138e-02,25:3.412127e-02):1.420898e-01):2.276844e-01):5.348887e-01):4.499769e-01,1:1.018893e+00);
   tree gen.962000 = [&U] (((23:6.182337e-02,(((29:4.157156e-02,33:3.394364e-01):1.580610e-01,(30:2.460590e-01,34:7.577675e-02):5.592435e-02):2.338663e-01,((26:3.737076e-03,25:3.615064e-02):1.829569e-01,((31:8.572514e-01,(28:4.148107e-01,32:7.752777e-01):7.468747e-02):1.709978e-02,24:2.338219e-01):1.768522e-01):6.036725e-02):8.905403e-02):2.547507e-01,(35:4.446571e-01,20:6.937868e-01):6.389390e-01):8.794952e-01,((((13:8.538631e-01,14:1.372343e+00):4.008608e-01,(16:5.877623e-01,(17:7.506644e-02,18:1.527476e-01):4.521455e-01):4.631376e+00):2.388049e-01,((10:6.493520e-01,((9:5.401382e-01,((3:1.310592e-01,15:5.850704e-02):3.072292e-01,6:3.700418e-01):2.108229e-01):9.338186e-02,27:1.545922e+00):1.736321e-01):1.829739e-01,((((((7:9.806056e-02,2:9.919684e-02):3.333799e-01,5:3.308260e-01):6.560421e-02,4:4.518991e-01):5.461984e-02,8:3.483363e-01):2.160448e-01,12:6.368083e-01):6.561971e-02,11:5.821263e-01):2.452034e-01):5.274563e-01):5.863295e-01,(19:1.088135e+00,(22:1.104584e-01,21:9.363925e-02):9.430849e-01):6.582093e-01):2.103794e-01,1:9.544395e-01);
   tree gen.962500 = [&U] (((20:1.085320e-01,35:1.839734e-01):9.957629e-01,(((31:1.116167e+00,((32:5.580499e-01,24:7.765187e-02):3.487894e-02,28:4.691941e-01):7.585995e-02):1.635735e-01,34:5.018442e-01):7.282746e-02,(23:1.206032e-01,((30:2.189658e-01,(29:4.501026e-02,33:1.631058e-01):1.262560e-01):3.759029e-02,(26:5.605443e-03,25:5.379046e-02):3.313874e-01):1.372934e-01):1.624190e-02):2.798026e-01):7.441325e-01,((((13:7.225980e-01,14:1.182874e+00):4.045505e-01,((17:8.582188e-02,18:1.287089e-01):4.297733e-01,16:4.890586e-01):3.797461e+00):3.519858e-01,((10:5.596361e-01,(((15:9.262169e-02,3:8.122117e-02):2.703185e-01,(27:2.043553e+00,6:2.197680e-02):3.775370e-01):2.355704e-01,9:4.872310e-01):3.502654e-01):1.399032e-01,(((((5:3.645148e-01,(7:9.933734e-02,2:1.112102e-01):3.261153e-01):8.508846e-02,4:3.590141e-01):5.415800e-02,8:4.241606e-01):2.128572e-01,11:5.304387e-01):8.476946e-02,12:5.772174e-01):2.222045e-01):5.955302e-01):4.277103e-01,((21:4.574423e-02,22:1.457406e-01):6.527191e-01,19:1.147639e+00):5.881528e-01):2.240677e-01,1:9.356693e-01);
   tree gen.963000 = [&U] (((19:1.034701e+00,(22:8.594423e-02,21:3.376956e-02):6.219431e-01):7.112316e-01,((27:1.487562e+00,((13:8.039381e-01,14:1.065563e+00):4.743631e-01,(16:5.216513e-01,(18:1.442729e-01,17:6.669202e-02):4.054500e-01):4.004383e+00):2.750244e-02):1.325219e-01,((10:6.134418e-01,(9:5.429837e-01,((15:7.137853e-02,3:1.149916e-01):2.449449e-01,6:3.374551e-01):1.757322e-01):3.096145e-01):1.200020e-01,((12:5.120672e-01,11:4.585011e-01):1.398642e-01,(8:3.430268e-01,(5:3.766351e-01,((7:1.027868e-01,2:8.669826e-02):2.767470e-01,4:3.442002e-01):5.661668e-02):8.362536e-02):1.323121e-01):2.372640e-01):4.728029e-01):3.328155e-01):1.200423e-01,(35:5.711058e-01,(((33:4.276198e-01,((30:1.508577e-01,34:4.362586e-02):8.586015e-03,29:1.626046e-01):1.205319e-01):1.408428e-01,(23:9.329614e-02,((28:4.422696e-01,(32:6.600913e-01,31:9.208795e-01):2.039025e-01):1.184078e-01,24:2.072929e-01):1.289244e-01):3.434408e-02):1.562057e-01,(20:7.215585e-01,(25:1.644156e-02,26:1.165117e-03):1.693729e-01):3.919693e-01):4.986631e-01):2.547418e-01,1:1.011047e+00);
   tree gen.963500 = [&U] (((19:1.052401e+00,(22:8.741442e-02,21:1.369094e-01):7.396871e-01):7.233982e-01,((27:1.732846e+00,((13:9.089476e-01,14:1.083791e+00):4.610698e-01,(16:5.305749e-01,(18:1.467409e-01,17:6.783288e-02):4.122087e-01):4.072884e+00):7.432993e-02):1.282122e-01,((10:5.830674e-01,(9:5.522722e-01,((15:7.259956e-02,3:9.490015e-02):2.491351e-01,6:3.321339e-01):1.787383e-01):2.358195e-01):1.220548e-01,((12:5.208268e-01,11:4.663444e-01):1.078606e-01,(8:3.488947e-01,(4:3.500883e-01,((7:8.526534e-02,2:8.818136e-02):2.879884e-01,5:3.851849e-01):7.385022e-02):8.505589e-02):1.345755e-01):2.413228e-01):3.455402e-01):5.027192e-01):1.992871e-01,(35:5.808754e-01,((((30:1.353091e-01,(34:1.185580e-01,29:1.824442e-01):6.274013e-02):1.652489e-02,33:4.444230e-01):1.517750e-01,((((32:6.090991e-01,31:9.435989e-01):1.146210e-01,28:4.498353e-01):1.642945e-01,24:2.108389e-01):6.363060e-02,23:2.114320e-01):1.394158e-01):1.453931e-01,(26:2.447175e-02,(25:3.356361e-02,20:7.339018e-01):1.108923e-02):1.872763e-01):5.071935e-01):3.555174e-01,1:1.028342e+00);
   tree gen.964000 = [&U] (((19:1.191219e+00,(21:3.919039e-02,22:6.905354e-02):8.556690e-01):7.196849e-01,(((13:7.517020e-01,14:1.343190e+00):5.769137e-01,((18:1.540247e-01,17:8.039684e-02):3.741525e-01,16:5.903007e-01):4.663482e+00):1.973857e-01,((10:6.085808e-01,(((3:1.097236e-01,15:8.638534e-02):2.780290e-01,6:3.791715e-01):2.818281e-01,9:4.643315e-01):3.176253e-01):1.645242e-01,((((4:3.666710e-01,(7:9.168195e-02,2:1.103678e-01):2.589629e-01):6.392563e-02,5:3.995917e-01):4.938949e-02,8:4.272492e-01):1.487987e-01,(12:6.486872e-01,11:4.747082e-01):8.347786e-02):2.325502e-01):4.372230e-01):4.318528e-01):1.136076e-01,((((((24:1.161127e-01,((31:9.656074e-01,34:6.532363e-01):2.752488e-02,32:8.879892e-01):3.029097e-03):5.375763e-02,(23:2.287448e-01,28:3.902950e-01):1.080525e-01):2.063232e-01,((26:4.290731e-04,25:6.455187e-02):1.333749e-01,33:4.019691e-01):1.707787e-01):1.903334e-02,(30:3.141954e-01,29:1.504780e-01):6.933712e-02):2.541059e-01,20:9.615456e-01):4.511846e-01,(35:9.591477e-03,27:7.268590e-01):9.509327e-01):5.150353e-01,1:1.052216e+00);
   tree gen.964500 = [&U] (27:2.088431e+00,((35:5.972304e-01,(((33:4.038090e-01,(26:7.521984e-03,25:4.597334e-02):1.194179e-01):9.218554e-02,(((29:2.523627e-01,30:1.561044e-01):5.529846e-02,34:7.694777e-02):2.261206e-01,(((24:3.829703e-01,(31:8.823802e-01,32:5.260591e-01):2.434401e-01):7.918552e-02,28:3.687815e-01):6.158674e-02,23:3.963153e-01):8.947766e-03):8.001464e-02):1.905003e-01,20:1.028135e+00):5.278566e-01):3.251644e-01,(((22:7.592091e-02,21:1.153450e-01):8.482209e-01,19:1.191903e+00):4.625370e-01,((((18:1.257269e-01,17:8.465057e-02):4.378371e-01,16:4.770344e-01):3.800643e+00,(13:7.048999e-01,14:1.152789e+00):4.595519e-01):2.936801e-01,((((8:3.955405e-01,((5:3.449429e-01,(7:8.873173e-02,2:1.130555e-01):2.956410e-01):6.881268e-02,4:3.041950e-01):8.787905e-02):1.923583e-01,11:4.756793e-01):6.372490e-02,12:5.801830e-01):1.830971e-01,(10:6.533219e-01,(9:5.045453e-01,((3:1.021743e-01,15:1.039768e-01):3.041833e-01,6:3.382100e-01):2.601236e-01):3.418190e-01):1.218482e-01):5.246100e-01):4.396494e-01):1.666628e-01):7.847229e-01,1:1.203915e-01);
   tree gen.965000 = [&U] (((19:1.093742e+00,(21:1.693963e-01,22:9.418924e-02):6.844199e-01):4.741006e-01,(((13:7.129414e-01,14:1.124770e+00):3.514664e-01,((18:1.414208e-01,17:7.384260e-02):3.495218e-01,16:5.419964e-01):4.281869e+00):2.425425e-01,((10:5.587806e-01,(((3:1.106385e-01,15:7.412049e-02):2.635994e-01,6:4.448394e-01):1.915729e-01,9:4.263352e-01):3.157923e-01):1.510612e-01,(((4:3.366663e-01,((7:8.417961e-02,2:1.013364e-01):2.946071e-01,5:3.264341e-01):5.958346e-02):7.196704e-02,8:3.484318e-01):2.000432e-01,(12:5.338679e-01,11:4.385401e-01):1.266065e-01):3.127664e-01):2.863377e-01):5.018697e-01):1.614956e-01,(((34:5.425886e-01,((23:2.084889e-01,(((31:8.197970e-01,(24:1.408559e-01,((26:2.168686e-02,25:4.401189e-02):4.093741e-02,32:5.208259e-01):2.373204e-03):8.505607e-02):1.560699e-01,28:3.583571e-01):1.109306e-01,(30:2.628887e-01,29:1.589556e-01):8.707907e-02):7.581334e-02):1.214070e-01,33:5.862807e-01):8.509879e-03):2.226618e-01,20:8.145243e-01):3.256578e-01,(35:3.560194e-01,27:1.271484e+00):7.039794e-01):4.728900e-01,1:9.661132e-01);
   tree gen.965500 = [&U] (((19:1.176317e+00,(22:7.462694e-02,21:1.077932e-01):5.765524e-01):6.523683e-01,(((27:1.784567e+00,(13:9.171055e-01,14:1.043681e+00):4.006530e-01):3.462272e-01,((10:6.103415e-01,(9:5.781058e-01,((15:7.240725e-02,3:9.558182e-02):2.795785e-01,6:3.476701e-01):1.930120e-01):2.706059e-01):1.483903e-01,(11:4.881586e-01,((8:3.984515e-01,(4:3.405290e-01,((7:9.333528e-02,2:8.353079e-02):3.245337e-01,5:3.485773e-01):5.126582e-02):8.532943e-02):1.591652e-01,12:6.386758e-01):1.295618e-01):2.740244e-01):2.782900e-01):6.767014e-02,(16:5.995820e-01,(18:1.497037e-01,17:8.061266e-02):3.418843e-01):4.835513e+00):4.859349e-01):2.075222e-01,(35:3.341630e-01,(((28:3.763094e-01,(24:2.243089e-01,(32:7.461624e-01,((26:1.861658e-02,31:9.878616e-01):3.601712e-03,25:2.488785e-02):9.450696e-02):9.470876e-02):2.955729e-02):6.546594e-02,(34:4.877378e-01,(23:1.334506e-01,(30:3.239479e-01,(29:1.438154e-01,33:1.953350e-01):9.963071e-02):9.181700e-02):6.237373e-04):7.840681e-02):6.440450e-01,20:1.007101e+00):2.860658e-02):6.380697e-01,1:8.581191e-01);
   tree gen.966000 = [&U] (((19:1.141200e+00,(21:1.288964e-01,22:1.068873e-01):7.833151e-01):6.413026e-01,(((13:7.438764e-01,14:1.055570e+00):3.579578e-01,((18:1.525522e-01,17:7.704667e-02):3.973314e-01,16:5.183461e-01):4.677630e+00):1.740619e-01,((10:5.830265e-01,(((3:8.235695e-02,15:8.815720e-02):2.884931e-01,6:3.316247e-01):1.998854e-01,9:5.645049e-01):2.588512e-01):1.017543e-01,((((4:3.512745e-01,((7:8.722249e-02,2:1.057335e-01):3.073903e-01,5:3.320962e-01):7.480218e-02):7.508974e-02,8:3.803751e-01):1.900674e-01,12:5.570328e-01):8.089125e-02,11:4.575686e-01):2.849538e-01):3.986530e-01):3.969299e-01):1.760988e-01,((((33:6.203312e-01,((30:2.218262e-01,29:3.188751e-01):1.445676e-01,(34:3.069363e-01,((26:1.131997e-02,25:3.207273e-02):8.781248e-02,(24:3.177752e-01,(31:9.774653e-01,(32:5.597094e-01,28:3.715105e-01):1.997773e-02):3.104547e-02):7.397983e-02):8.154461e-02):1.086600e-02):1.615814e-02):8.751030e-02,23:1.806158e-01):4.598539e-01,20:1.401859e+00):3.932470e-01,(35:7.548141e-03,27:1.370983e+00):8.177168e-01):1.911643e-01,1:8.672403e-01);
   tree gen.966500 = [&U] (((19:1.089216e+00,(22:7.448447e-02,21:3.444504e-02):7.921866e-01):6.648924e-01,(((16:5.984373e-01,(18:1.494179e-01,17:5.992360e-02):3.565946e-01):3.956248e+00,(27:1.781160e+00,(13:8.293273e-01,14:1.275059e+00):3.416734e-01):1.133610e-01):2.608565e-01,((10:5.464099e-01,(9:5.453745e-01,((15:7.226902e-02,3:9.539934e-02):2.653198e-01,6:3.470064e-01):1.926435e-01):3.011997e-01):2.145689e-01,(11:4.872266e-01,(12:5.992659e-01,(8:3.976909e-01,(((7:9.729741e-02,2:9.752987e-02):3.141381e-01,5:3.606882e-01):5.332095e-02,4:3.398789e-01):8.516653e-02):1.504845e-01):1.105458e-01):2.273508e-01):4.521569e-01):4.784438e-01):1.839621e-01,((((24:7.630255e-02,34:1.618818e-01):3.625683e-01,((28:3.259562e-01,(26:1.550732e-03,25:8.466609e-02):7.656310e-02):1.489694e-03,(32:7.118366e-01,31:1.010760e+00):1.418883e-02):2.403248e-01):4.735922e-02,((33:3.654266e-01,(30:1.870785e-01,29:2.507982e-01):6.054049e-02):8.095951e-02,23:1.165437e-02):1.769633e-01):6.359472e-01,(20:7.319684e-01,35:4.076225e-01):8.545997e-01):6.220877e-01,1:1.109310e+00);
   tree gen.967000 = [&U] (((19:1.212413e+00,(21:1.315685e-01,22:5.937914e-02):8.474223e-01):4.269592e-01,(((13:6.982037e-01,14:1.077452e+00):7.809744e-01,((10:5.735996e-01,(((3:1.106494e-01,15:6.664628e-02):2.848887e-01,6:3.582595e-01):1.769969e-01,9:5.762072e-01):3.048973e-01):1.088411e-01,(((4:3.585565e-01,((7:8.903063e-02,2:1.048440e-01):3.137626e-01,5:3.385442e-01):7.869380e-02):7.123310e-02,8:4.338264e-01):1.720090e-01,(11:4.537540e-01,12:6.832070e-01):8.618626e-02):2.788981e-01):4.069172e-01):1.457005e-01,((18:1.557147e-01,17:7.864387e-02):4.055682e-01,16:5.054608e-01):4.774598e+00):3.299532e-01):2.474243e-01,(((23:1.843600e-01,((30:2.351370e-01,29:3.773092e-01):1.973651e-01,((34:4.115782e-01,((((24:3.826913e-02,32:7.634989e-01):8.635802e-02,28:3.792120e-01):2.062015e-02,31:1.009335e+00):6.611076e-02,(26:4.166531e-02,25:1.199156e-01):1.976797e-01):7.426785e-02):7.855585e-02,33:6.370104e-01):3.673245e-02):4.628151e-03):2.849786e-01,20:1.716513e+00):5.482748e-01,(35:8.999150e-02,27:1.516039e+00):5.538691e-01):3.647594e-01,1:8.852184e-01);
   tree gen.967500 = [&U] (((19:1.059092e+00,(22:7.997770e-02,21:1.405944e-01):6.614628e-01):6.465039e-01,(((16:5.818867e-01,(18:1.148323e-01,17:9.905708e-02):3.320298e-01):3.846832e+00,(27:2.616969e+00,(13:8.063911e-01,14:1.076261e+00):3.828439e-01):3.869467e-02):2.536422e-01,((10:5.798558e-01,(9:5.302914e-01,((15:7.381034e-02,3:1.038487e-01):2.751405e-01,6:3.955708e-01):2.624526e-01):2.349849e-01):1.652456e-01,(11:4.737517e-01,(12:6.096922e-01,(8:3.866921e-01,((5:3.351006e-01,(7:1.078937e-01,2:9.483254e-02):3.399464e-01):5.618296e-02,4:3.304790e-01):8.281113e-02):1.901412e-01):6.465713e-02):2.400584e-01):3.891307e-01):3.896023e-01):1.788743e-01,((24:2.919661e-01,(((33:3.299083e-01,23:1.464232e-01):6.874658e-02,(29:2.266999e-01,(30:1.072064e-01,34:2.633689e-01):6.185559e-02):7.399269e-02):1.102810e-01,((28:2.300914e-01,(26:1.016237e-03,25:5.893488e-02):1.004810e-01):8.705669e-02,(32:6.851390e-01,31:9.828057e-01):8.708248e-02):1.648245e-01):9.395293e-02):1.843329e-01,(20:2.963978e-01,35:4.136170e-01):1.128766e+00):8.366104e-01,1:1.078631e+00);
   tree gen.968000 = [&U] (((19:1.054859e+00,(22:7.965804e-02,21:4.894996e-02):6.047111e-01):6.439198e-01,(((16:5.795609e-01,(18:1.372400e-01,17:9.866116e-02):3.307027e-01):3.831457e+00,(27:1.780722e+00,(13:7.351675e-01,14:1.071960e+00):3.813138e-01):1.555068e-01):2.526284e-01,((10:5.775382e-01,(9:5.281718e-01,((15:7.420671e-02,3:1.034336e-01):2.628054e-01,6:3.939897e-01):2.614036e-01):2.340457e-01):1.645851e-01,((8:3.851466e-01,((5:3.337613e-01,(7:1.074625e-01,2:9.445350e-02):3.385877e-01):5.595840e-02,4:3.291582e-01):8.248014e-02):1.869033e-01,(12:6.072553e-01,11:4.718581e-01):6.439870e-02):2.783553e-01):2.405121e-01):5.451820e-01):1.781594e-01,(((24:2.907991e-01,((32:7.205550e-01,28:2.686734e-01):1.406811e-02,(31:9.788776e-01,(26:2.210365e-03,25:8.842047e-02):4.636036e-02):8.543717e-02):9.707353e-02):4.960389e-02,((33:2.984926e-01,23:2.039418e-01):1.183447e-01,(30:7.705771e-02,(34:1.096047e-01,29:1.249660e-01):1.407232e-01):1.736248e-01):3.303005e-02):1.817133e-01,(20:2.952131e-01,35:8.229989e-02):1.124255e+00):8.332665e-01,1:1.039063e+00);
   tree gen.968500 = [&U] (((20:3.290296e-01,35:2.492866e-01):7.166674e-01,((((32:7.784902e-01,28:3.571077e-01):1.142484e-01,(26:2.804124e-03,((25:1.812395e-02,31:6.985353e-01):8.213937e-03,34:1.746524e-01):1.527884e-02):2.285916e-01):3.061861e-03,(24:1.619650e-01,23:2.020255e-01):6.096875e-02):8.427258e-02,(30:2.569998e-01,(33:2.274794e-01,29:9.200620e-02):9.850470e-02):2.200528e-01):3.788520e-01):7.528684e-01,((((13:6.723354e-01,14:1.029092e+00):5.226156e-01,((17:6.916049e-02,18:1.205950e-01):3.737390e-01,16:5.385222e-01):3.782042e+00):1.157928e-01,((10:5.439577e-01,(((15:6.596351e-02,3:9.098256e-02):2.749524e-01,(27:1.664703e+00,6:1.175364e-01):2.492343e-01):1.480511e-01,9:5.212019e-01):2.059931e-01):1.849600e-01,((12:6.308182e-01,11:5.066364e-01):2.264761e-02,(8:3.992425e-01,(4:3.757982e-01,((7:7.922856e-02,2:1.065536e-01):2.507243e-01,5:3.530473e-01):5.462508e-02):9.466651e-02):1.650898e-01):3.081699e-01):3.918796e-01):4.580695e-01,((21:1.229978e-01,22:5.192861e-02):6.123564e-01,19:1.159920e+00):4.907353e-01):2.999274e-01,1:7.555867e-01);
   tree gen.969000 = [&U] (((34:6.163420e-02,((23:1.883198e-01,((33:3.652556e-01,29:1.206624e-01):1.133763e-01,30:3.003474e-01):1.657819e-01):4.893647e-04,(31:8.627261e-01,((24:1.427431e-01,32:4.190092e-01):2.108193e-01,((28:3.089802e-01,25:4.882452e-02):2.776028e-02,26:6.944267e-04):1.842367e-02):1.480615e-02):1.497599e-01):1.150047e-01):2.266681e-01,(35:1.312295e-01,20:4.493784e-01):7.453214e-01):7.260369e-01,((((13:7.639550e-01,14:1.157128e+00):6.298580e-01,(((((6:1.000869e-01,27:1.730297e+00):2.400039e-01,(3:9.205463e-02,15:7.761254e-02):2.710971e-01):1.857440e-01,9:5.429009e-01):2.194220e-01,10:5.797775e-01):1.249060e-01,((12:5.796159e-01,11:4.787042e-01):9.362167e-02,(8:4.439558e-01,(4:3.662931e-01,(5:3.061367e-01,(7:6.776021e-02,2:1.060402e-01):2.480451e-01):8.581670e-02):9.768060e-02):2.077295e-01):2.432398e-01):3.716505e-01):1.875524e-01,(16:6.535479e-01,(17:8.193049e-02,18:1.144395e-01):2.158886e-01):3.748376e+00):2.948783e-01,(19:1.074517e+00,(22:1.078066e-01,21:5.540356e-02):6.543631e-01):6.163386e-01):2.229211e-01,1:9.233497e-01);
   tree gen.969500 = [&U] (((20:5.212160e-01,35:4.611155e-01):6.213277e-01,((((32:8.010072e-01,28:4.750964e-01):1.002820e-01,((25:1.906846e-02,31:7.357181e-01):3.751337e-02,26:1.388910e-03):1.470570e-01):6.411564e-02,((23:1.335052e-01,24:1.552986e-01):1.363840e-01,34:5.247642e-01):2.941947e-02):1.116433e-01,((33:2.371759e-01,30:1.383278e-01):5.050639e-03,29:1.288067e-01):3.062256e-01):2.615761e-01):8.248248e-01,((((13:6.917821e-01,14:1.157091e+00):4.620195e-01,((17:9.383323e-02,18:1.240831e-01):3.845490e-01,16:5.540985e-01):4.275990e+00):2.913009e-01,((10:5.596911e-01,(((15:4.951160e-02,3:1.128608e-01):2.715128e-01,(27:2.404179e+00,6:1.644643e-01):2.355395e-01):2.079005e-01,9:5.362771e-01):2.216777e-01):1.739994e-01,(11:5.313235e-01,((8:4.107902e-01,(((7:9.330681e-02,2:1.166256e-01):2.602182e-01,4:3.555629e-01):4.838264e-02,5:3.796032e-01):4.849305e-02):1.124509e-01,12:6.919295e-01):5.684303e-02):2.250805e-01):4.214660e-01):4.387998e-01,((21:4.369179e-02,22:1.087656e-01):6.300682e-01,19:1.193470e+00):6.074255e-01):4.150641e-01,1:8.036489e-01);
   tree gen.970000 = [&U] (((35:3.886583e-01,20:4.775823e-01):4.246101e-01,(((((30:3.055417e-01,29:1.678490e-01):1.019957e-01,33:3.727592e-01):1.349033e-01,(((24:1.590397e-02,32:3.626741e-01):1.332219e-01,31:8.983169e-01):1.754769e-01,(28:8.924041e-02,(26:5.737095e-03,25:2.976960e-02):1.594483e-01):1.631310e-01):1.724817e-01):3.537403e-02,34:3.632150e-01):9.827993e-02,23:1.665722e-01):2.563653e-01):7.465181e-01,((((13:7.171959e-01,14:1.163521e+00):6.693892e-01,(((((6:1.549540e-01,27:1.151838e+00):2.238191e-01,(3:9.783218e-02,15:8.248366e-02):2.694743e-01):2.144695e-01,9:5.769745e-01):2.414458e-01,10:6.161656e-01):1.374818e-01,(12:6.159938e-01,(11:5.087487e-01,(8:4.718194e-01,(((7:7.965032e-02,2:9.619605e-02):2.928589e-01,5:3.253505e-01):6.214403e-02,4:3.903399e-01):5.661396e-02):1.527804e-01):6.961945e-02):2.515761e-01):3.532585e-01):2.561550e-01,(16:7.314380e-01,(17:8.681355e-02,18:1.265734e-01):2.594829e-01):4.078886e+00):2.178765e-01,(19:1.201653e+00,(22:7.819345e-02,21:4.750753e-02):7.400057e-01):5.728839e-01):2.014639e-01,1:9.889985e-01);
   tree gen.970500 = [&U] (((19:1.302216e+00,(21:7.653725e-02,22:8.665974e-02):5.481906e-01):5.574103e-01,(((18:1.513391e-01,17:3.450416e-02):4.002201e-01,16:5.005460e-01):4.196346e+00,((13:6.890451e-01,14:1.066975e+00):6.563321e-01,((10:5.891796e-01,(((3:1.149308e-01,15:5.005174e-02):2.756347e-01,6:3.221414e-01):1.853527e-01,9:4.934039e-01):2.530579e-01):1.283871e-01,((12:6.671924e-01,11:4.265504e-01):4.542698e-02,((((7:8.998785e-02,2:8.546028e-02):3.149712e-01,4:3.486525e-01):5.383129e-02,5:3.326344e-01):4.912699e-02,8:3.839541e-01):1.980488e-01):2.132978e-01):4.010958e-01):1.609240e-01):2.761804e-01):1.574469e-01,((27:1.095801e+00,35:5.847238e-01):4.961634e-01,((20:9.246160e-01,23:1.878592e-02):2.622925e-01,((30:2.372700e-01,29:1.735012e-01):6.902445e-02,(34:3.027879e-01,(((32:5.693825e-01,31:8.553289e-01):2.584729e-01,((26:9.592396e-03,25:6.245779e-02):1.619243e-03,(28:1.714551e-01,24:4.754051e-02):3.369883e-02):2.461200e-01):5.137189e-02,33:5.397794e-01):5.464307e-02):7.820747e-02):1.679481e-02):4.448841e-01):4.993037e-01,1:8.916105e-01);
   tree gen.971000 = [&U] ((((22:6.204573e-02,21:6.397170e-02):6.561603e-01,19:1.063870e+00):6.337384e-01,(((12:5.614345e-01,((8:3.717982e-01,(((7:9.145864e-02,2:7.609971e-02):2.475128e-01,4:4.023567e-01):7.993937e-02,5:3.476038e-01):1.090484e-01):1.500082e-01,11:4.636392e-01):9.026100e-02):2.774787e-01,(10:5.636001e-01,(9:4.843388e-01,((3:1.165879e-01,15:6.766319e-02):2.813488e-01,6:3.729730e-01):2.354672e-01):2.145375e-01):1.170746e-01):3.874662e-01,(27:1.736685e+00,(((18:1.132683e-01,17:1.221649e-01):2.573235e-01,16:6.248654e-01):3.693027e+00,(13:8.431892e-01,14:1.015959e+00):4.148033e-01):1.808742e-01):1.138020e-01):4.773645e-01):1.609714e-01,(((((33:1.255929e-01,(29:2.558924e-01,30:1.167300e-01):6.419629e-02):2.186277e-01,((28:2.877330e-01,(24:7.712494e-02,(31:9.394476e-01,32:6.767375e-01):1.475535e-01):1.096589e-01):9.446456e-02,(25:3.205430e-02,26:2.319512e-02):6.438738e-02):2.478917e-01):1.974980e-02,(23:2.116249e-01,34:5.058434e-01):5.432591e-02):3.473741e-01,20:1.498750e+00):1.216686e-01,35:6.672058e-01):7.755495e-01,1:9.413084e-01);
   tree gen.971500 = [&U] (((35:3.116477e-01,20:7.952339e-01):5.271891e-01,((((((24:1.663431e-02,32:3.948130e-01):2.420199e-01,31:9.166632e-01):2.219053e-01,(29:1.442617e-01,(30:1.401700e-01,28:8.883391e-02):1.160807e-01):1.228446e-01):2.784494e-02,(26:1.397530e-02,25:4.478524e-02):2.908359e-01):2.299926e-01,23:1.955680e-01):1.829505e-02,(33:6.610719e-01,34:2.431480e-01):6.925407e-02):2.473350e-01):7.145040e-01,((((13:7.318432e-01,14:1.187284e+00):6.388154e-01,(((((6:5.141397e-03,27:1.796045e+00):4.213740e-01,(3:9.983020e-02,15:8.416823e-02):2.749777e-01):2.208386e-01,9:5.887580e-01):2.034173e-01,10:5.360083e-01):1.314453e-01,(12:6.285743e-01,(11:5.336065e-01,(8:4.591009e-01,(4:3.983118e-01,((7:8.019179e-02,2:9.263075e-02):2.915035e-01,5:3.343718e-01):8.278910e-02):5.720333e-02):2.096234e-01):7.808070e-02):2.565375e-01):4.735712e-01):2.936391e-01,(16:7.463761e-01,(17:8.858655e-02,18:1.453520e-01):1.609509e-01):4.162189e+00):2.782700e-01,(19:1.100191e+00,(22:6.766484e-02,21:5.771363e-02):6.094758e-01):6.673767e-01):1.712144e-01,1:1.005954e+00);
   tree gen.972000 = [&U] (((20:4.912283e-01,35:6.440010e-02):7.080452e-01,(((28:3.884148e-01,(31:9.323862e-01,32:8.380720e-01):7.589358e-02):1.938572e-01,(24:2.098674e-01,(23:1.581653e-01,(25:3.977014e-02,(34:5.097144e-01,26:8.263059e-05):2.408513e-02):7.409877e-03):8.001778e-02):3.769702e-02):1.594291e-01,(29:1.600404e-01,(30:1.377748e-01,33:3.009958e-01):1.516443e-01):9.512304e-02):6.221068e-01):6.886357e-01,((((13:7.049994e-01,14:1.210692e+00):4.349072e-01,((17:1.411762e-01,18:1.261179e-01):4.402359e-01,16:5.058578e-01):4.405458e+00):2.838667e-01,((10:5.877899e-01,(((15:6.394250e-02,3:1.266595e-01):2.928410e-01,(27:2.061036e+00,6:2.551830e-01):9.771674e-02):1.908684e-01,9:5.619470e-01):2.844326e-01):1.303098e-01,((8:4.199748e-01,(4:4.196852e-01,(5:3.390267e-01,(7:7.684341e-02,2:1.249599e-01):2.874960e-01):6.550276e-02):5.122170e-02):1.666793e-01,(11:5.307354e-01,12:6.056740e-01):8.840564e-02):3.692207e-01):3.352141e-01):4.249212e-01,((21:9.780885e-02,22:9.365672e-02):6.431224e-01,19:1.110867e+00):8.387727e-01):2.382787e-01,1:8.877142e-01);
   tree gen.972500 = [&U] ((((20:1.864924e-01,35:7.206125e-02):8.311891e-01,(((((32:6.709288e-01,31:8.788647e-01):1.167210e-01,28:3.774258e-01):3.006450e-02,(26:2.956232e-02,25:4.628824e-02):3.272095e-01):3.584089e-02,(23:1.827237e-01,(24:9.698157e-02,34:2.813612e-01):1.061031e-01):5.364521e-02):1.376735e-01,((29:2.603680e-01,33:2.969835e-01):6.296686e-02,30:1.763837e-01):2.189486e-01):2.030996e-01):9.713977e-01,(((((12:6.219792e-01,11:4.816527e-01):6.690191e-02,(8:3.128282e-01,(4:3.470902e-01,((7:7.428379e-02,2:9.941165e-02):2.934627e-01,5:3.237254e-01):5.819061e-02):3.261635e-02):1.685807e-01):3.471881e-01,((9:5.034692e-01,(6:3.585864e-01,(15:8.755570e-02,3:9.959655e-02):2.788271e-01):1.560993e-01):2.841180e-01,10:5.807569e-01):8.741395e-02):3.324108e-01,((14:1.116783e+00,13:8.080772e-01):4.471851e-01,((18:1.346391e-01,17:7.263295e-02):2.442717e-01,16:6.329677e-01):3.690301e+00):2.506478e-01):4.426263e-01,(19:1.031768e+00,(22:9.132200e-02,21:7.056067e-02):5.714224e-01):4.936980e-01):2.262852e-01):1.450483e-01,27:1.558528e+00,1:8.622858e-01);
   tree gen.973000 = [&U] (((20:5.544126e-01,35:3.148549e-01):4.948429e-01,((((34:4.020009e-01,24:1.188356e-01):1.180315e-01,(28:3.800826e-01,(31:6.415963e-01,32:6.788202e-01):7.956922e-02):1.224155e-01):1.186405e-01,23:1.170892e-01):5.668290e-02,((30:1.228079e-01,29:2.091023e-01):1.218637e-01,((26:5.005703e-03,25:4.654922e-02):3.492887e-01,33:4.290240e-01):1.459692e-01):6.484561e-02):3.332219e-01):7.561909e-01,((((13:6.768522e-01,14:1.100101e+00):3.976419e-01,((17:7.332862e-02,18:1.680103e-01):4.112009e-01,16:4.704632e-01):3.641628e+00):2.115245e-01,((10:5.874471e-01,(((15:6.991641e-02,3:1.028112e-01):2.865590e-01,(27:1.417283e+00,6:1.210224e-01):2.221739e-01):2.416097e-01,9:4.492959e-01):2.915667e-01):1.097558e-01,(((8:4.109655e-01,(4:4.106821e-01,(5:3.038472e-01,(7:9.513796e-02,2:1.322129e-01):2.813286e-01):6.834886e-02):4.564959e-02):1.164673e-01,11:5.082062e-01):4.424035e-02,12:6.311814e-01):2.347331e-01):3.796194e-01):5.069712e-01,((21:7.002494e-02,22:9.164760e-02):5.587728e-01,19:1.087037e+00):5.915310e-01):2.331672e-01,1:8.760992e-01);
   tree gen.973500 = [&U] (((19:1.201592e+00,(22:1.401466e-01,21:8.491728e-02):7.375774e-01):5.509623e-01,(((16:8.152884e-01,(18:1.152313e-01,17:8.896468e-02):2.193539e-01):4.272158e+00,(13:5.597549e-01,14:1.224330e+00):5.892808e-01):1.722174e-01,(27:1.197099e+00,((10:4.806787e-01,(9:4.941947e-01,((15:7.112411e-02,3:8.790264e-02):2.791489e-01,6:4.515184e-01):2.293180e-01):3.232797e-01):1.627321e-01,((11:5.604819e-01,12:6.114916e-01):6.234580e-02,(8:3.915356e-01,((5:3.594061e-01,(7:9.753107e-02,2:8.729345e-02):2.950847e-01):8.884239e-02,4:4.098726e-01):6.154127e-02):1.619567e-01):2.884443e-01):2.835321e-01):8.284519e-02):5.328791e-01):2.423770e-01,((((34:3.970660e-01,23:9.458358e-02):1.172377e-01,((30:1.351056e-01,29:2.158354e-01):2.077358e-01,(((25:7.293375e-02,26:3.807463e-03):1.100263e-01,28:1.340298e-01):2.719026e-01,(32:7.071625e-01,(24:1.787522e-01,31:7.959200e-01):1.756023e-01):1.365056e-01):5.700697e-02):3.064846e-02):5.415074e-02,33:4.731190e-01):5.030890e-01,(20:5.107135e-01,35:4.152685e-01):6.178942e-01):6.682356e-01,1:9.575673e-01);
   tree gen.974000 = [&U] ((((20:8.153299e-01,35:6.495081e-02):4.760961e-01,34:1.127456e-01):2.170493e-01,((((24:9.704328e-02,32:3.073472e-01):1.945858e-01,31:8.433149e-01):1.180869e-01,(30:2.894913e-01,(((26:1.303759e-02,25:7.197461e-02):2.352900e-01,28:1.922852e-01):2.531583e-02,29:3.208265e-01):1.554207e-03):3.227982e-02):1.650304e-01,(33:4.929447e-01,23:1.516201e-01):1.235617e-01):2.124528e-01):7.665659e-01,((((13:6.768426e-01,14:1.325635e+00):5.399324e-01,(16:6.168104e-01,(17:6.082449e-02,18:1.412532e-01):2.758164e-01):3.944022e+00):2.120583e-01,(((((6:7.598551e-02,27:1.575871e+00):2.377289e-01,(3:9.184213e-02,15:5.777075e-02):2.529750e-01):2.257259e-01,9:4.845546e-01):2.582718e-01,10:5.605550e-01):9.139833e-02,(11:4.515176e-01,(((((7:1.102832e-01,2:8.521875e-02):2.760904e-01,4:3.561446e-01):6.244252e-02,5:3.065291e-01):9.670751e-02,8:4.139665e-01):1.840271e-01,12:5.610988e-01):7.388423e-02):2.363383e-01):3.695526e-01):4.216756e-01,(19:9.922124e-01,(22:9.189259e-02,21:8.023011e-02):6.450822e-01):5.942638e-01):3.096954e-01,1:7.630350e-01);
   tree gen.974500 = [&U] ((((23:2.432644e-01,((34:2.400579e-01,33:1.241887e-02):3.460601e-01,(30:6.439755e-02,29:1.740346e-01):1.118445e-01):5.457913e-03):1.189753e-01,((26:7.089207e-03,25:6.881056e-02):2.874826e-01,(31:8.964625e-01,((28:6.152890e-01,32:7.045829e-01):4.688048e-03,24:2.917452e-01):4.436269e-02):3.159292e-02):2.819234e-02):4.044691e-01,((20:6.026090e-02,35:2.758627e-02):8.340799e-01,27:2.124154e+00):3.247772e-01):8.111736e-01,((((11:4.772053e-01,(12:6.280091e-01,(8:3.379113e-01,(4:3.585412e-01,((7:1.010709e-01,2:7.969615e-02):2.969087e-01,5:3.669415e-01):5.363446e-02):8.796450e-02):2.059624e-01):5.030852e-02):3.541400e-01,((9:5.560193e-01,(6:3.664470e-01,(15:6.117103e-02,3:1.015908e-01):2.380471e-01):2.098544e-01):2.008694e-01,10:6.459831e-01):1.301914e-01):3.787801e-01,((14:1.139145e+00,13:8.242577e-01):4.060926e-01,((18:1.354769e-01,17:8.789519e-02):2.931890e-01,16:6.456418e-01):4.313155e+00):2.303112e-01):5.808497e-01,(19:1.097096e+00,(22:1.519019e-01,21:7.198933e-02):6.509976e-01):4.985508e-01):2.318963e-01,1:8.240978e-01);
   tree gen.975000 = [&U] (((((14:1.125451e+00,13:6.498465e-01):5.534139e-01,((18:1.632394e-01,17:5.887639e-02):2.549974e-01,16:6.471336e-01):4.215422e+00):2.678533e-01,(((12:5.516726e-01,11:5.362905e-01):6.835884e-02,((4:3.254145e-01,(5:3.197711e-01,(7:7.723670e-02,2:1.035451e-01):3.040024e-01):4.167171e-02):6.729660e-02,8:3.780110e-01):1.744075e-01):3.191730e-01,(10:6.241968e-01,(9:5.155004e-01,((15:5.199772e-02,3:1.227067e-01):2.768925e-01,(27:1.473966e+00,6:2.587075e-01):1.107071e-01):2.158161e-01):2.413752e-01):1.098427e-01):3.008171e-01):5.520180e-01,((22:1.348926e-01,21:7.487737e-02):4.704799e-01,19:1.184498e+00):6.048747e-01):1.774991e-01,((20:4.939803e-01,35:4.541581e-01):6.758154e-01,((((34:3.978669e-01,30:3.272038e-01):8.390754e-03,(33:1.555102e-01,29:7.110113e-02):1.602608e-01):6.528460e-02,((26:2.766214e-03,(28:2.280767e-01,25:2.857188e-02):1.738830e-02):2.590436e-01,((32:5.695224e-01,24:3.513915e-02):1.921840e-01,31:8.160315e-01):6.112216e-02):1.271090e-01):5.241951e-02,23:1.443959e-01):3.844834e-01):7.937173e-01,1:9.905994e-01);
   tree gen.975500 = [&U] ((35:2.886850e-01,(((23:2.081038e-02,(29:2.219602e-01,(30:9.385038e-02,33:2.464610e-01):9.789748e-02):2.027780e-01):1.165039e-01,(((31:8.863349e-01,32:5.616527e-01):5.185974e-02,28:3.220866e-01):3.232804e-01,((34:1.229557e-01,(26:2.639818e-02,25:7.846897e-02):1.961586e-01):1.528754e-01,24:2.837876e-01):1.414368e-01):5.755454e-02):2.535886e-01,20:1.078864e+00):3.039081e-01):5.657948e-01,((19:1.145465e+00,(21:8.631329e-02,22:1.191388e-01):6.554984e-01):8.181401e-01,(((14:1.357206e+00,13:8.510944e-01):5.352969e-01,((17:7.898611e-02,18:1.372754e-01):1.535025e-01,16:7.841900e-01):4.369683e+00):2.178525e-01,((10:5.636359e-01,(9:6.022778e-01,((27:3.121945e+00,6:1.982959e-01):2.068607e-01,(3:1.147984e-01,15:6.429635e-02):3.219302e-01):1.992181e-01):3.223591e-01):1.457692e-01,((12:6.083206e-01,((((2:1.168650e-01,7:8.287630e-02):2.990257e-01,5:4.087955e-01):9.655947e-02,4:3.484008e-01):9.082553e-02,8:3.566855e-01):1.978408e-01):9.017819e-02,11:5.395202e-01):2.082734e-01):4.303775e-01):4.321998e-01):1.065374e-01,1:1.108424e+00);
   tree gen.976000 = [&U] (((((14:1.138201e+00,13:6.864270e-01):6.271283e-01,((18:1.346641e-01,17:9.648489e-02):3.337885e-01,16:6.429150e-01):4.355073e+00):9.611720e-02,((11:5.664788e-01,(12:5.827268e-01,((4:3.437324e-01,(5:3.377714e-01,(7:8.158442e-02,2:1.093737e-01):2.873728e-01):6.091582e-02):1.097395e-01,8:3.988983e-01):1.841439e-01):6.968862e-02):2.438887e-01,(10:6.593334e-01,(9:5.811719e-01,((15:5.492472e-02,3:1.296140e-01):2.675677e-01,(27:1.257102e+00,6:5.884633e-02):2.776371e-01):2.089341e-01):2.479398e-01):1.160259e-01):5.138094e-01):4.870154e-01,((22:1.246370e-01,21:7.909228e-02):4.969637e-01,19:1.149974e+00):5.662442e-01):2.013309e-01,((20:5.868271e-01,35:1.319010e-01):5.670554e-01,(((33:5.941044e-01,((28:3.524435e-01,((32:5.829667e-01,24:1.002042e-01):7.358865e-02,31:9.110726e-01):1.543000e-01):1.185338e-01,(34:1.963337e-01,(30:2.007835e-01,29:1.962580e-01):7.124803e-02):3.166508e-03):3.971500e-02):5.529237e-02,23:1.747401e-01):7.459863e-02,(25:2.676606e-02,26:3.004601e-03):2.780975e-01):2.327548e-01):6.887664e-01,1:1.046361e+00);
   tree gen.976500 = [&U] (((19:1.004159e+00,(22:1.269264e-01,21:4.423322e-02):6.178548e-01):7.496667e-01,((((13:7.852665e-01,14:1.139072e+00):4.592905e-01,(16:6.791632e-01,(18:1.681954e-01,17:6.482482e-02):2.111964e-01):4.495510e+00):8.180703e-02,27:1.441230e+00):1.002460e-01,((10:4.976542e-01,(9:5.185003e-01,((15:6.617131e-02,3:1.018770e-01):2.187607e-01,6:4.528605e-01):1.996571e-01):3.502629e-01):1.725283e-01,((11:5.226582e-01,12:5.932125e-01):1.006829e-01,(8:3.642706e-01,(((7:9.823060e-02,2:8.849426e-02):2.990518e-01,4:3.100633e-01):6.536543e-02,5:3.884148e-01):6.157762e-02):1.494943e-01):3.148293e-01):3.463425e-01):5.478787e-01):1.485231e-01,((((((23:8.995960e-02,25:1.853414e-02):3.200561e-02,26:1.484458e-03):1.335062e-01,34:3.254823e-01):1.586131e-01,(((32:5.019765e-01,(30:2.815808e-01,29:2.613010e-01):1.179119e-02):2.118458e-01,28:3.236397e-01):4.616650e-02,(31:9.710445e-01,24:1.354069e-01):1.593112e-01):1.727138e-02):2.819338e-01,33:4.291092e-01):1.667050e-01,(20:7.531829e-01,35:6.464666e-01):6.373639e-01):7.513225e-01,1:9.069259e-01);
   tree gen.977000 = [&U] (((((14:1.125219e+00,13:6.785979e-01):4.120452e-01,((18:1.089841e-01,17:8.601369e-02):3.117909e-01,16:6.242865e-01):4.305401e+00):2.921372e-01,(((12:5.255157e-01,11:4.593456e-01):3.947487e-02,(((5:3.357844e-01,(7:8.094517e-02,2:1.081263e-01):2.880528e-01):9.066811e-02,4:3.408175e-01):5.903620e-02,8:3.943487e-01):2.515958e-01):2.806830e-01,(10:6.518134e-01,(9:5.745433e-01,((15:5.429827e-02,3:1.305540e-01):2.971614e-01,(27:1.921307e+00,6:3.586680e-03):3.505266e-01):2.195010e-01):2.451119e-01):1.693292e-01):2.730477e-01):4.850018e-01,((22:1.149305e-01,21:3.580026e-02):5.609971e-01,19:1.136858e+00):7.483748e-01):2.370154e-01,((20:5.801341e-01,35:2.781593e-01):7.489844e-01,(((30:2.499697e-01,34:2.056181e-01):3.299206e-03,29:2.993339e-01):8.343219e-02,(((28:3.484237e-01,(25:6.742938e-02,26:7.869236e-03):1.282111e-01):5.894409e-02,((31:8.130736e-01,32:8.281376e-01):1.167636e-01,24:1.876331e-01):9.986145e-02):8.362989e-02,(23:1.309652e-01,33:5.503818e-01):1.154380e-01):3.972075e-02):3.798632e-01):1.033728e+00,1:8.673404e-01);
   tree gen.977500 = [&U] ((((22:7.515090e-02,21:1.260811e-01):7.370872e-01,19:1.039225e+00):4.186320e-01,(((((18:8.973588e-02,17:1.101649e-01):2.542296e-01,16:6.829722e-01):3.172302e+00,27:1.549398e+00):3.340211e-01,(13:7.535783e-01,14:1.045306e+00):5.387208e-01):1.629300e-01,((((8:3.246406e-01,(((7:7.640856e-02,2:1.414698e-01):2.789932e-01,5:3.793000e-01):5.548238e-02,4:3.580505e-01):1.116860e-01):1.561820e-01,12:5.722713e-01):8.123579e-02,11:4.534674e-01):1.772297e-01,(10:5.122413e-01,(9:4.573769e-01,((3:8.490685e-02,15:7.764841e-02):2.114550e-01,6:3.785479e-01):2.253008e-01):3.044316e-01):1.108782e-01):3.471635e-01):5.146698e-01):1.778273e-01,(((((26:7.065775e-03,25:3.095604e-02):2.539004e-01,23:1.522448e-01):4.610662e-02,(((24:1.516854e-01,28:1.891208e-01):1.782289e-01,(32:7.086547e-01,31:9.145879e-01):6.343365e-02):8.011745e-02,((30:6.795263e-02,34:1.633255e-01):3.907852e-02,29:3.138781e-01):1.526938e-01):1.716577e-05):1.456044e-01,33:3.958533e-01):1.753131e-01,(20:4.998874e-01,35:2.924067e-01):6.454198e-01):6.520873e-01,1:8.696368e-01);
   tree gen.978000 = [&U] ((((29:1.727272e-01,(30:4.247734e-02,33:1.701559e-01):2.466309e-01):1.308660e-01,(((24:2.636963e-01,(25:2.010489e-02,26:8.710641e-03):7.062345e-02):2.210141e-02,34:4.615233e-01):4.443206e-02,(((28:4.692762e-01,32:9.021488e-01):1.203960e-01,31:1.081335e+00):8.436604e-02,23:2.389065e-01):8.229425e-02):9.859169e-02):1.555129e-01,(20:1.406703e-01,35:2.102247e-01):6.966329e-01):9.748990e-01,((19:1.057087e+00,(21:1.165336e-01,22:3.972738e-02):6.881853e-01):6.333629e-01,(((14:1.346947e+00,13:6.871788e-01):3.956028e-01,((17:8.647682e-02,18:9.541023e-02):2.615510e-01,16:5.861182e-01):4.068757e+00):2.718957e-01,((10:5.195468e-01,(9:6.321313e-01,((27:2.783507e+00,6:2.413504e-01):8.984193e-02,(3:1.335998e-01,15:5.599704e-02):2.350197e-01):1.752745e-01):2.300842e-01):1.498127e-01,(11:4.981522e-01,(12:6.037224e-01,((4:4.278390e-01,((2:9.682729e-02,7:9.133489e-02):2.585722e-01,5:3.442041e-01):8.625885e-02):8.520614e-02,8:3.919833e-01):1.021336e-01):9.155390e-02):1.801143e-01):4.131234e-01):5.101111e-01):3.092490e-01,1:8.387691e-01);
   tree gen.978500 = [&U] ((((((32:6.023508e-01,(26:3.975439e-02,(25:2.516782e-02,31:6.254989e-01):1.735119e-02):2.215342e-01):1.021036e-01,((29:7.574191e-02,28:1.143291e-01):3.679617e-02,30:3.063922e-01):1.392041e-01):4.683017e-02,24:3.413134e-01):2.902630e-01,(23:1.796536e-01,33:5.433746e-01):2.450309e-01):7.920856e-02,((34:2.007255e-02,35:2.240439e-01):2.334193e-02,20:8.149329e-01):3.853416e-01):9.779781e-01,((((13:6.795228e-01,14:1.112520e+00):3.534009e-01,(16:6.498732e-01,(17:8.082364e-02,18:1.470053e-01):2.282238e-01):3.938333e+00):2.286799e-01,((((((3:1.007673e-01,15:6.216925e-02):1.147963e-01,27:1.607325e+00):1.749641e-01,6:3.498317e-01):2.121454e-01,9:5.115371e-01):2.765116e-01,10:5.407111e-01):1.773113e-01,((11:5.023018e-01,((((7:9.603813e-02,2:7.733626e-02):3.247645e-01,5:3.302107e-01):8.740614e-02,4:3.572675e-01):6.695095e-02,8:3.866759e-01):1.733200e-01):8.811497e-02,12:5.250382e-01):2.707767e-01):4.520050e-01):4.466441e-01,(19:1.229880e+00,(22:1.231360e-01,21:5.864305e-02):5.770188e-01):5.691340e-01):2.521789e-01,1:8.303387e-01);
   tree gen.979000 = [&U] (((19:9.447539e-01,(22:1.209637e-01,21:7.576515e-02):7.354244e-01):5.293687e-01,(((13:6.992161e-01,14:1.012012e+00):4.805997e-01,(27:1.781598e+00,(16:6.469731e-01,(18:1.471567e-01,17:7.847064e-02):3.772146e-01):3.722693e+00):1.127418e-01):1.991916e-01,((10:5.610375e-01,(9:5.359043e-01,((15:7.653792e-02,3:1.153288e-01):2.285696e-01,6:4.284770e-01):1.850154e-01):2.344564e-01):1.168568e-01,((8:3.236371e-01,(((7:9.010789e-02,2:6.605941e-02):2.907510e-01,5:3.165495e-01):7.784552e-02,4:3.988373e-01):4.927617e-02):1.500366e-01,(11:5.035623e-01,12:5.994978e-01):1.139992e-01):2.452489e-01):3.152795e-01):5.127536e-01):1.704091e-01,(((((((30:1.385041e-01,29:2.186406e-01):2.842836e-01,24:3.773528e-01):1.063255e-02,34:3.713544e-01):1.921097e-02,((26:1.325849e-03,((32:4.662287e-01,31:5.171626e-01):1.946211e-01,25:5.481597e-02):5.785226e-03):5.683160e-02,28:3.315632e-01):2.434558e-01):9.550072e-02,23:1.731883e-01):1.955779e-01,33:4.937043e-01):1.986574e-01,(20:3.239427e-01,35:2.672798e-01):4.086082e-01):7.038848e-01,1:8.697215e-01);
   tree gen.979500 = [&U] (((19:9.701908e-01,(22:6.218875e-02,21:7.821190e-02):7.245594e-01):6.555880e-01,(((13:7.180421e-01,14:1.039259e+00):4.935396e-01,(27:1.451033e+00,(16:6.643925e-01,(18:1.511188e-01,17:8.058341e-02):2.737579e-01):3.822924e+00):1.522173e-01):2.045547e-01,((10:5.958127e-01,(9:5.980092e-01,((15:7.859865e-02,3:1.184339e-01):2.347237e-01,6:3.725315e-01):2.213240e-01):2.407690e-01):1.200031e-01,(((8:3.323508e-01,(((7:9.253399e-02,2:9.905082e-02):2.952738e-01,5:3.250724e-01):3.643299e-02,4:3.906533e-01):7.778372e-02):1.973936e-01,12:6.175673e-01):9.122952e-02,11:5.171204e-01):2.409044e-01):3.237682e-01):5.265591e-01):1.347069e-01,(((((28:3.324525e-01,(32:5.208551e-01,((26:1.361547e-03,25:5.629185e-02):6.552142e-02,31:5.251118e-01):1.667791e-01):1.157416e-01):1.946092e-01,((30:1.597836e-01,29:3.258426e-01):2.346550e-01,(34:3.871206e-01,24:3.875128e-01):1.135501e-01):7.269313e-03):5.040585e-02,23:2.211402e-01):1.457706e-01,33:5.069970e-01):2.862328e-01,(20:4.464355e-01,35:1.910355e-01):6.159968e-01):7.228365e-01,1:8.651399e-01);
   tree gen.980000 = [&U] (((19:9.617189e-01,(22:9.202373e-02,21:7.752893e-02):7.182324e-01):6.498632e-01,(((13:7.117720e-01,14:1.030184e+00):4.892299e-01,(27:1.436151e+00,(16:6.743726e-01,(18:1.497992e-01,17:7.987974e-02):2.713674e-01):3.669050e+00):2.740801e-01):2.027685e-01,((10:5.243768e-01,(9:5.927873e-01,((15:7.791231e-02,3:1.175840e-01):2.326741e-01,6:3.547525e-01):2.114444e-01):2.108295e-01):1.728604e-01,((8:3.294487e-01,(((7:7.936134e-02,2:9.818589e-02):2.989670e-01,5:3.250204e-01):3.874806e-02,4:3.872420e-01):9.849036e-02):2.275076e-01,(12:6.121745e-01,11:5.115805e-01):8.771021e-02):2.577113e-01):2.964690e-01):5.219611e-01):2.853811e-01,(((23:1.378368e-01,(((30:3.006197e-01,29:2.020034e-01):5.267906e-02,(28:3.295494e-01,(32:5.163069e-01,(26:1.349658e-03,(25:1.880661e-02,31:5.205264e-01):2.103684e-02):2.141777e-01):1.388357e-01):5.348280e-02):1.195783e-01,(34:2.761039e-01,24:4.029175e-01):3.668384e-02):2.163172e-02):3.065833e-01,33:5.025698e-01):2.837333e-01,(20:4.425371e-01,35:2.632800e-01):6.106178e-01):5.688317e-01,1:8.575853e-01);
   tree gen.980500 = [&U] (((((14:1.235520e+00,13:7.200986e-01):5.254654e-01,((18:1.529606e-01,17:8.589445e-02):3.194836e-01,16:5.787878e-01):4.184767e+00):1.890837e-01,(((11:4.734393e-01,12:5.536042e-01):6.944719e-02,((((7:8.107586e-02,2:1.372817e-01):3.151116e-01,5:3.353189e-01):5.686982e-02,4:4.136373e-01):4.773665e-02,8:3.936685e-01):1.985135e-01):2.552698e-01,(10:5.449752e-01,(9:5.509889e-01,((15:5.422300e-02,3:1.303730e-01):2.501075e-01,(27:2.011022e+00,6:3.372120e-01):9.479898e-02):2.097283e-01):2.736044e-01):1.332402e-01):3.786018e-01):6.563697e-01,((22:1.115750e-01,21:8.302828e-02):7.475600e-01,19:1.142558e+00):5.879145e-01):1.753893e-01,((20:4.477927e-01,35:2.445616e-01):6.380882e-01,(((33:2.285408e-01,(23:8.818248e-02,(25:2.124572e-02,26:8.976522e-03):8.039367e-02):9.836500e-04):1.065463e-01,(34:3.319356e-01,(28:4.822191e-01,((24:6.321131e-02,32:7.274435e-01):6.653719e-02,31:9.242706e-01):9.519108e-02):1.046199e-01):1.393475e-01):1.732423e-02,(30:3.226719e-01,29:9.714219e-02):1.376989e-01):3.196672e-01):9.447728e-01,1:1.087412e+00);
   tree gen.981000 = [&U] (((33:5.876621e-01,(23:2.350493e-01,(((25:8.565817e-02,26:2.420878e-03):3.246877e-01,(30:1.835316e-01,(29:6.950407e-02,28:7.831730e-02):2.499584e-01):6.048568e-02):2.333606e-02,(24:3.072100e-01,(31:7.538153e-01,32:5.543031e-01):2.790620e-02):5.153371e-02):8.479418e-02):1.844805e-01):6.585680e-02,(34:1.644789e-01,(35:3.265283e-02,20:6.199032e-01):1.843169e-01):4.292824e-01):8.268079e-01,((((13:8.208345e-01,14:1.097393e+00):4.676794e-01,(16:7.091133e-01,(17:6.872092e-02,18:1.455534e-01):2.584660e-01):3.293153e+00):3.545486e-01,(((((3:1.026378e-01,15:6.485483e-02):2.663757e-01,(27:1.645340e+00,6:4.051957e-02):3.150841e-01):2.145318e-01,9:5.062487e-01):2.240082e-01,10:5.153408e-01):1.499639e-01,(((4:3.941019e-01,((7:1.026878e-01,2:1.268561e-01):3.112395e-01,5:3.419939e-01):3.910406e-02):6.149988e-02,8:3.755588e-01):1.755524e-01,(11:5.480898e-01,12:5.359220e-01):3.510296e-02):3.081051e-01):3.724712e-01):3.556726e-01,(19:9.536402e-01,(22:9.039731e-02,21:2.106102e-02):7.903292e-01):6.056372e-01):1.532548e-01,1:8.962478e-01);
   tree gen.981500 = [&U] ((((22:1.120062e-01,21:7.484628e-02):5.628325e-01,19:1.155485e+00):6.162123e-01,(((((18:1.345123e-01,17:5.114136e-02):2.166423e-01,16:7.089719e-01):3.607661e+00,27:9.989179e-01):2.263603e-01,(13:7.252545e-01,14:1.172820e+00):5.207423e-01):3.059664e-01,(((8:3.292210e-01,(((7:1.139238e-01,2:7.467106e-02):2.578701e-01,5:3.868793e-01):8.031841e-02,4:3.692193e-01):1.041821e-01):1.589255e-01,(11:4.855481e-01,12:5.636988e-01):1.083692e-01):2.331798e-01,(10:5.307346e-01,(9:5.631776e-01,((3:9.181650e-02,15:8.870901e-02):2.538234e-01,6:3.955087e-01):1.533044e-01):2.445629e-01):1.241541e-01):4.261141e-01):5.340649e-01):2.029747e-01,(((23:1.378128e-01,((((29:8.644370e-03,34:7.729634e-02):1.191861e-01,33:3.020859e-01):4.173959e-02,(26:5.206983e-03,25:1.473314e-02):2.459955e-01):8.931346e-03,30:1.912814e-01):7.479850e-02):7.860341e-02,((28:4.913518e-01,(32:6.560961e-01,31:1.052742e+00):1.031358e-01):4.912861e-02,24:3.231584e-01):1.059502e-01):3.503180e-01,(20:1.070040e+00,35:1.731116e-01):3.487641e-01):7.670160e-01,1:1.064535e+00);
   tree gen.982000 = [&U] (((((14:1.202709e+00,13:7.878959e-01):4.916808e-01,((18:1.337703e-01,17:1.132398e-01):3.109992e-01,16:5.634171e-01):4.265057e+00):2.711488e-01,((11:5.115485e-01,(((4:4.026526e-01,((7:9.938726e-02,2:8.952482e-02):2.569612e-01,5:3.128978e-01):8.510282e-02):8.689467e-02,8:3.925683e-01):1.162552e-01,12:5.749307e-01):6.827530e-02):2.374388e-01,(10:4.769466e-01,(9:5.363566e-01,((6:3.816556e-02,27:1.957616e+00):3.283948e-01,(15:3.285527e-02,3:1.552654e-01):2.862922e-01):2.303932e-01):2.828872e-01):1.777354e-01):3.685475e-01):3.562421e-01,((22:1.280833e-01,21:1.166251e-01):5.819528e-01,19:1.094626e+00):6.567724e-01):1.707315e-01,((20:8.861478e-01,35:1.531449e-01):4.935437e-01,(((25:2.757607e-02,26:1.483032e-02):1.720905e-01,(28:4.694130e-01,(31:9.325918e-01,(24:4.265563e-02,32:5.350683e-01):2.295449e-01):1.366277e-01):8.757708e-02):2.216467e-02,(23:1.238324e-01,((30:1.518251e-01,29:1.820944e-01):1.265711e-01,(33:1.141679e-01,34:2.292081e-01):3.245849e-01):3.709509e-03):3.641440e-02):5.207135e-01):5.390876e-01,1:9.634260e-01);
   tree gen.982500 = [&U] ((((34:4.061456e-01,33:6.098684e-01):8.418381e-03,((25:1.530700e-02,26:3.666863e-03):3.163878e-01,(((24:2.598262e-01,31:1.145079e+00):2.326890e-01,(((32:3.950303e-01,30:5.921295e-02):9.283125e-02,29:1.513859e-01):1.174809e-01,28:2.707583e-01):6.781021e-02):1.303371e-01,23:3.292834e-01):1.699228e-02):1.346676e-01):2.096131e-01,(35:4.813640e-01,20:9.063845e-01):1.742774e-01):6.007821e-01,((((13:8.010967e-01,14:1.161988e+00):3.848080e-01,(16:7.405857e-01,(17:5.299827e-02,18:1.613491e-01):2.803378e-01):3.777249e+00):2.064197e-01,(((((3:1.118476e-01,15:7.623205e-02):2.393793e-01,(27:1.667398e+00,6:2.214532e-01):2.065485e-01):1.885219e-01,9:4.769286e-01):2.435103e-01,10:5.382131e-01):1.284708e-01,((12:6.329943e-01,11:4.988374e-01):7.868970e-02,((((7:1.103757e-01,2:1.093257e-01):2.749336e-01,5:3.583481e-01):4.318546e-02,4:3.868381e-01):1.026582e-01,8:3.589838e-01):1.438929e-01):2.490860e-01):3.362947e-01):4.573136e-01,(19:1.021336e+00,(22:4.535432e-02,21:4.412663e-02):8.254063e-01):6.255696e-01):1.582876e-01,1:1.034783e+00);
   tree gen.983000 = [&U] (((19:1.449077e+00,(22:7.427236e-02,21:1.137949e-01):6.107083e-01):7.193078e-01,(((27:9.222724e-01,(16:6.837576e-01,(18:1.534999e-01,17:7.029311e-02):2.027624e-01):3.765002e+00):4.098766e-01,(13:5.654812e-01,14:1.135092e+00):6.478064e-01):1.374233e-01,((10:5.574309e-01,(9:5.466928e-01,((15:7.932503e-02,3:1.150093e-01):3.377354e-01,6:3.908782e-01):1.620991e-01):2.448742e-01):1.269358e-01,(11:5.080749e-01,(12:6.559390e-01,(8:3.644679e-01,(((7:1.083415e-01,2:9.735386e-02):3.153268e-01,5:3.202171e-01):8.910813e-02,4:3.540803e-01):8.835822e-02):1.292537e-01):7.785256e-02):2.769394e-01):4.076498e-01):4.497828e-01):1.927653e-01,((((((28:6.448328e-01,(32:9.818920e-01,(31:4.623646e-01,(26:5.264189e-03,25:3.298441e-02):5.952189e-02):1.732874e-01):1.698002e-01):3.813521e-02,24:1.756989e-01):4.682287e-02,((30:2.376354e-01,29:2.999422e-01):1.170365e-01,34:3.756498e-01):8.266930e-02):1.868180e-02,23:1.560481e-01):1.854598e-01,33:4.893025e-01):2.533728e-01,(20:7.930863e-01,35:1.314270e-01):3.922080e-01):9.309603e-01,1:9.542389e-01);
   tree gen.983500 = [&U] (((23:9.519259e-02,(((((32:4.458852e-01,30:9.661281e-04):2.888535e-01,(29:1.403284e-01,28:4.523323e-01):7.812533e-02):1.726341e-01,(31:1.109550e+00,(25:1.351160e-02,26:1.217845e-03):1.481277e-01):7.875449e-02):1.770818e-02,24:4.611097e-01):6.289068e-02,(33:2.595898e-01,34:1.507035e-01):3.042230e-01):1.454064e-01):1.180706e-01,(20:5.158270e-01,35:4.029503e-01):5.825208e-01):7.601798e-01,((((13:7.708185e-01,14:9.646570e-01):4.884232e-01,(16:7.318008e-01,(17:6.355472e-02,18:1.594351e-01):1.905443e-01):3.732443e+00):2.082914e-01,(((((3:1.105208e-01,15:6.056344e-02):2.581820e-01,(27:1.851271e+00,6:2.620509e-01):1.324268e-01):2.055857e-01,9:4.712713e-01):3.147878e-01,10:5.318288e-01):1.269469e-01,(11:4.884458e-01,(12:6.200728e-01,((((7:8.981796e-02,2:1.080289e-01):2.772745e-01,5:3.327489e-01):5.935643e-02,4:3.822494e-01):8.389553e-02,8:3.547255e-01):1.843302e-01):7.910193e-02):2.425187e-01):4.298660e-01):4.867121e-01,(19:1.009220e+00,(22:1.110045e-01,21:7.588930e-02):7.429472e-01):6.351375e-01):1.775450e-01,1:9.261195e-01);
   tree gen.984000 = [&U] (((((13:7.702646e-01,14:1.189084e+00):6.327104e-01,((10:5.596438e-01,(((15:5.907654e-02,3:1.032038e-01):2.171914e-01,(27:1.814511e+00,6:1.120127e-01):2.946401e-01):2.041946e-01,9:4.957746e-01):2.359871e-01):1.473869e-01,((12:5.619593e-01,((4:3.394675e-01,((7:1.060448e-01,2:1.084825e-01):2.399630e-01,5:3.113956e-01):7.404679e-02):7.230465e-02,8:3.678077e-01):2.430772e-01):7.667688e-02,11:4.596037e-01):2.377293e-01):3.691560e-01):1.171816e-01,((17:7.687387e-02,18:1.108988e-01):1.823390e-01,16:7.487438e-01):3.874812e+00):3.210462e-01,((21:6.683501e-02,22:1.230622e-01):7.691209e-01,19:9.429799e-01):5.106216e-01):2.582372e-01,(35:1.073706e+00,((34:7.122009e-01,((((32:7.124666e-01,31:8.152181e-01):1.471453e-01,(25:3.451512e-02,26:8.940721e-03):8.854600e-02):1.944419e-02,(28:1.925874e-01,24:9.734473e-02):1.119148e-01):2.638192e-01,(30:1.981016e-01,(29:1.863289e-01,33:5.482296e-01):1.047537e-02):1.258643e-01):1.048199e-01):8.703120e-02,(23:9.136819e-02,20:7.735223e-01):9.018186e-02):6.467836e-02):8.836701e-01,1:8.542240e-01);
   tree gen.984500 = [&U] ((35:8.969977e-01,(20:1.284423e+00,(((23:2.215621e-01,(29:1.708933e-01,30:1.921362e-01):3.667957e-02):1.029644e-01,(33:3.425140e-01,34:1.884974e-01):1.541172e-01):1.421305e-02,(((28:3.097597e-01,24:1.039431e-01):1.038025e-01,(32:6.655622e-01,31:1.016977e+00):2.035509e-01):3.851128e-03,(25:2.559870e-02,26:4.177047e-03):1.646154e-02):2.589894e-01):3.082738e-01):7.924040e-01):1.483823e-01,((19:1.005859e+00,(21:1.672525e-02,22:1.882393e-01):6.156818e-01):6.603967e-01,(((14:1.227643e+00,13:8.626031e-01):5.281796e-01,((17:8.080784e-02,18:1.196608e-01):1.198724e-01,16:8.304459e-01):4.220748e+00):1.659961e-01,((10:6.032176e-01,(9:5.894897e-01,((3:1.024753e-01,15:6.866333e-02):2.441223e-01,(27:2.785212e+00,6:8.233868e-02):3.089698e-01):2.297016e-01):2.308215e-01):1.026949e-01,(12:5.318734e-01,(((4:3.787121e-01,((2:9.468931e-02,7:7.972123e-02):3.232028e-01,5:3.736704e-01):7.038258e-02):7.843173e-02,8:3.726760e-01):1.765054e-01,11:5.716801e-01):7.804354e-02):2.820039e-01):3.842778e-01):4.010050e-01):1.303403e-01,1:9.170706e-01);
   tree gen.985000 = [&U] ((((22:1.013342e-01,21:3.024694e-02):5.711708e-01,19:9.970686e-01):5.520500e-01,(((((18:1.252752e-01,17:7.546352e-02):1.018942e-01,16:8.039659e-01):4.211702e+00,27:1.427511e+00):1.432751e-01,(13:7.735020e-01,14:1.160878e+00):6.062656e-01):1.428163e-01,(((8:4.224532e-01,(((7:1.013357e-01,2:1.024765e-01):3.199278e-01,4:3.583628e-01):4.115785e-02,5:3.926702e-01):4.687900e-02):1.085410e-01,(11:4.842793e-01,12:5.915882e-01):1.016827e-01):3.361994e-01,(10:5.339374e-01,(9:4.791775e-01,((3:1.132659e-01,15:5.651798e-02):2.728017e-01,6:3.529137e-01):2.222032e-01):2.316654e-01):1.387356e-01):3.497051e-01):5.475578e-01):1.455652e-01,((20:1.044916e+00,23:2.762376e-02):7.291967e-02,((((29:1.488645e-01,30:2.976014e-01):3.233264e-02,(26:2.065894e-02,25:3.989118e-02):3.978497e-01):2.690448e-01,((28:3.587124e-01,24:1.618596e-01):1.293050e-01,(32:4.352518e-01,31:8.160433e-01):2.128126e-01):3.889034e-02):2.316770e-01,(34:4.276974e-01,(33:5.047364e-01,35:8.906966e-01):1.614335e-01):1.207910e-01):5.382518e-02):1.042272e+00,1:7.528445e-01);
   tree gen.985500 = [&U] (27:2.035495e+00,(((((13:7.723115e-01,14:1.157544e+00):5.482618e-01,((18:1.296476e-01,17:7.171260e-02):2.338206e-01,16:6.262950e-01):4.422343e+00):2.249580e-01,((10:5.111733e-01,(((3:1.158844e-01,15:6.546661e-02):2.521858e-01,6:3.609338e-01):1.933409e-01,9:5.247770e-01):3.378061e-01):1.162435e-01,(12:6.108991e-01,((8:3.637505e-01,(((7:9.007672e-02,2:9.481557e-02):3.373592e-01,5:3.396539e-01):4.848858e-02,4:3.663685e-01):6.117902e-02):1.829583e-01,11:5.839813e-01):8.190682e-02):2.267061e-01):3.967773e-01):5.256470e-01,(19:9.144129e-01,(21:7.677810e-02,22:8.924922e-02):7.372505e-01):6.162128e-01):1.777024e-01,((33:4.850309e-01,((28:5.557748e-01,((32:7.207488e-01,((31:7.490618e-01,25:1.621291e-02):2.108541e-02,26:2.263630e-02):8.569731e-02):1.110871e-01,24:2.300853e-01):1.028767e-02):1.489061e-01,(((34:1.356638e-01,29:7.177416e-02):2.174285e-01,30:2.124182e-01):1.729767e-01,23:2.061229e-01):2.117100e-02):1.265888e-01):3.840465e-01,(35:8.637343e-02,20:7.206872e-01):7.792591e-01):7.289797e-01):3.129262e-01,1:6.069046e-01);
   tree gen.986000 = [&U] (27:1.547578e+00,(((((13:8.016506e-01,14:1.201518e+00):5.690896e-01,((18:1.345727e-01,17:5.734399e-02):2.427031e-01,16:6.500871e-01):4.590342e+00):2.189167e-01,((10:5.584373e-01,(((3:1.202867e-01,15:6.795361e-02):2.578058e-01,6:3.746452e-01):2.360059e-01,9:5.447126e-01):3.506389e-01):1.206595e-01,((12:6.341064e-01,(8:4.287823e-01,(((7:9.349861e-02,2:9.841749e-02):3.268051e-01,5:3.525569e-01):9.408191e-02,4:3.427740e-01):4.643566e-02):1.899087e-01):8.269079e-02,11:6.061660e-01):2.266946e-01):4.118504e-01):4.978021e-01,(19:9.491502e-01,(21:7.969480e-02,22:7.530460e-02):7.652577e-01):6.396219e-01):1.844531e-01,((33:5.034566e-01,(23:2.485282e-01,((28:4.160440e-01,(24:2.209198e-01,((26:2.257672e-02,(25:1.763180e-03,31:7.775176e-01):5.873614e-02):8.638125e-02,32:8.102886e-01):3.881511e-02):9.042716e-02):1.271944e-01,((34:2.765170e-02,29:7.450077e-02):1.214152e-01,30:2.204877e-01):1.654749e-01):7.915008e-03):2.071144e-01):3.573396e-01,(35:1.110053e-01,20:7.480652e-01):3.655768e-01):7.566727e-01):3.311258e-01,1:5.168340e-01);
   tree gen.986500 = [&U] (((((14:9.522637e-01,13:8.396220e-01):6.497110e-01,((18:1.262105e-01,17:1.001890e-01):2.810713e-01,16:6.314328e-01):4.461006e+00):1.358122e-01,((12:5.770973e-01,(11:5.245745e-01,((4:3.370424e-01,((7:8.536893e-02,2:9.643740e-02):3.026434e-01,5:3.619270e-01):6.075590e-02):7.165744e-02,8:4.036473e-01):1.484878e-01):8.449768e-02):2.659200e-01,(10:5.970329e-01,(9:5.649770e-01,((27:1.473803e+00,(15:8.904267e-02,3:9.483516e-02):1.921279e-01):9.003940e-02,6:3.837726e-01):2.373798e-01):1.827316e-01):7.006861e-02):3.252979e-01):5.112955e-01,((22:7.401536e-02,21:1.287292e-01):5.570068e-01,19:1.261427e+00):7.833698e-01):2.116321e-01,((20:1.408143e+00,35:7.564405e-01):2.724527e-01,(33:8.573250e-01,((((32:7.406204e-01,(31:9.880706e-01,(26:1.330657e-02,(25:1.378603e-02,24:2.140481e-01):3.697866e-02):9.569986e-03):1.531044e-03):1.330852e-01,28:5.221958e-01):7.453926e-02,(29:1.565749e-01,(30:2.534616e-02,34:2.384087e-02):2.215744e-01):3.000438e-01):3.787337e-02,23:1.104491e-01):1.088468e-01):3.746531e-01):6.416324e-01,1:9.869287e-01);
   tree gen.987000 = [&U] ((((22:1.721960e-01,21:5.413553e-02):5.820326e-01,19:1.122107e+00):5.330662e-01,((((13:7.284524e-01,14:1.168932e+00):6.593962e-01,((18:1.104997e-01,17:7.643011e-02):5.739629e-02,16:8.066425e-01):4.136845e+00):3.766663e-02,27:1.682956e+00):2.255688e-02,((11:4.825943e-01,((8:4.231258e-01,(4:3.290579e-01,(5:3.166535e-01,(7:9.951342e-02,2:1.026397e-01):2.994829e-01):8.031051e-02):7.992848e-02):1.355723e-01,12:6.133293e-01):2.977437e-02):1.970434e-01,(10:5.347875e-01,(9:5.504357e-01,((3:1.192036e-01,15:7.783618e-02):2.698938e-01,6:3.580163e-01):1.927712e-01):2.057152e-01):2.017208e-01):3.899083e-01):5.908379e-01):2.363287e-01,((20:1.311390e+00,23:6.002201e-02):9.452181e-02,(((28:2.802661e-01,(29:1.972124e-01,30:1.861719e-01):4.527900e-02):1.827179e-01,((26:6.039200e-03,(24:2.168103e-01,25:3.032187e-02):9.095496e-03):5.755579e-02,(32:5.883037e-01,31:8.366192e-01):6.139983e-02):1.335344e-01):1.526055e-01,((35:2.971198e-01,34:9.488245e-02):2.556663e-01,33:1.975497e-01):2.149440e-01):4.402307e-02):1.006377e+00,1:8.394584e-01);
   tree gen.987500 = [&U] (((19:9.844844e-01,(22:1.114361e-01,21:8.358248e-02):6.695581e-01):4.760565e-01,(27:2.138552e+00,(((13:6.653882e-01,14:1.075296e+00):3.658753e-01,(16:6.233070e-01,(18:1.597174e-01,17:7.013586e-02):1.997185e-01):4.131088e+00):2.323784e-01,((10:6.066490e-01,(9:5.705631e-01,((15:8.051576e-02,3:1.131500e-01):2.451838e-01,6:3.553428e-01):1.988702e-01):2.245858e-01):7.352876e-02,(12:6.083353e-01,((8:3.024571e-01,(((7:8.444782e-02,2:9.061191e-02):3.028061e-01,5:3.883512e-01):6.396330e-02,4:3.533747e-01):9.185422e-02):1.438704e-01,11:4.687273e-01):5.763223e-02):2.436146e-01):3.849318e-01):2.520566e-01):3.672120e-01):1.684743e-01,((((25:7.208986e-02,26:3.068908e-02):8.842171e-02,33:6.311043e-01):4.099880e-02,(((((32:8.695196e-01,28:6.402388e-01):4.406094e-02,31:6.474765e-01):1.560002e-01,23:2.086332e-01):9.930632e-02,(34:1.137828e-01,24:1.278573e-01):3.602311e-02):1.081476e-01,(30:2.093894e-01,29:1.371710e-01):2.731677e-01):4.738396e-02):3.034226e-01,(20:4.910554e-01,35:8.021650e-02):6.146239e-01):6.088307e-01,1:9.456678e-01);
   tree gen.988000 = [&U] (((19:1.014996e+00,(22:6.113041e-02,21:8.211841e-02):6.903094e-01):4.908107e-01,(27:2.204831e+00,(((13:6.860102e-01,14:1.263475e+00):3.414458e-01,(16:6.426248e-01,(18:1.728087e-01,17:7.230955e-02):3.718858e-01):4.259121e+00):4.008677e-01,((10:6.254506e-01,(9:4.692028e-01,((15:8.250578e-02,3:1.166568e-01):2.527827e-01,6:3.663557e-01):2.050337e-01):2.315463e-01):2.324537e-01,(((8:3.490309e-01,(((7:8.706507e-02,2:9.342021e-02):3.121909e-01,5:4.003871e-01):6.594568e-02,4:3.643267e-01):8.200537e-02):1.548621e-01,12:6.271891e-01):7.486860e-02,11:4.832543e-01):2.850654e-01):4.440416e-01):9.468421e-02):3.526072e-01):1.332390e-01,((33:6.696177e-01,((23:1.518188e-01,(((24:9.313473e-02,34:5.325355e-01):4.577709e-02,(25:1.029864e-01,26:1.730964e-02):4.562455e-02):6.044982e-02,(28:3.901274e-01,(32:7.398105e-01,31:6.675434e-01):3.978833e-02):1.669454e-01):8.727809e-02):8.219148e-02,(30:2.190604e-01,29:2.897405e-01):1.271856e-01):1.290148e-02):3.605920e-01,(20:4.351065e-01,35:3.850995e-02):7.586610e-01):6.138875e-01,1:9.749764e-01);
   tree gen.988500 = [&U] (27:2.728457e+00,(((((13:7.019888e-01,14:1.224297e+00):5.400119e-01,((10:5.240158e-01,(((3:1.096961e-01,15:8.440046e-02):2.591877e-01,6:3.634671e-01):1.959469e-01,9:5.272974e-01):2.324851e-01):1.709393e-01,((12:6.146468e-01,11:5.259898e-01):5.801615e-02,(8:4.099972e-01,(((7:1.091223e-01,2:1.121729e-01):2.853694e-01,4:3.665723e-01):8.519823e-02,5:4.109311e-01):1.053935e-01):1.222209e-01):3.272592e-01):3.847706e-01):1.365521e-01,((18:1.004795e-01,17:1.047350e-01):2.801792e-01,16:6.952216e-01):4.909042e+00):3.471591e-01,(19:9.420175e-01,(21:8.994812e-02,22:5.200304e-02):8.282194e-01):7.048825e-01):2.154611e-01,((35:6.793953e-02,20:4.775683e-01):5.731016e-01,(((24:2.478884e-01,(32:6.526126e-01,31:1.036334e+00):1.392563e-01):8.134873e-02,(28:2.417637e-01,((26:1.210487e-02,25:6.710656e-02):9.221262e-02,33:3.545739e-01):7.940748e-02):1.039604e-01):1.810215e-01,((23:1.003592e-02,30:1.443360e-02):1.532303e-01,(34:1.817012e-01,29:4.555948e-02):2.490141e-01):1.944287e-01):3.099175e-01):8.426564e-01):3.160365e-01,1:6.608960e-01);
   tree gen.989000 = [&U] (((((17:1.022576e-01,18:1.234005e-01):3.287249e-01,16:6.844118e-01):3.682550e+00,(((10:4.475396e-01,(((15:7.013852e-02,3:1.138847e-01):2.704165e-01,(27:1.225740e+00,6:9.672637e-02):2.354172e-01):1.971917e-01,9:4.824978e-01):2.520464e-01):1.704664e-01,(12:5.579011e-01,((((5:3.411320e-01,(7:9.516729e-02,2:9.643506e-02):2.888437e-01):8.681515e-02,4:3.226949e-01):7.607198e-02,8:3.652594e-01):2.038541e-01,11:4.696690e-01):9.520629e-02):2.083660e-01):3.413915e-01,(13:7.286194e-01,14:1.277624e+00):7.477678e-01):1.605035e-01):4.692781e-01,((21:8.245279e-02,22:5.749238e-02):8.368150e-01,19:1.091929e+00):5.560804e-01):1.462221e-01,(35:6.688089e-01,(((23:4.850323e-02,33:3.827065e-01):1.396838e-01,((25:9.037651e-02,26:5.048308e-03):2.303211e-01,(34:4.276829e-01,((32:6.874443e-01,(24:2.889931e-01,31:8.907968e-01):6.254321e-02):1.103987e-01,((28:1.111668e-02,29:2.612750e-02):1.654181e-01,30:2.050704e-01):1.008729e-01):1.583123e-01):2.067298e-02):3.566167e-03):1.523913e-01,20:9.856258e-01):2.805968e-01):5.893385e-01,1:8.795058e-01);
   tree gen.989500 = [&U] ((((((28:3.658957e-01,(32:6.081463e-01,31:8.760379e-01):2.340937e-01):3.514771e-01,(33:3.835800e-01,34:2.790909e-01):2.076905e-01):6.069496e-02,(((24:8.275499e-02,25:2.667331e-03):2.441097e-02,23:7.005933e-02):5.154194e-02,26:1.597167e-02):2.936616e-02):2.606992e-01,(29:1.561156e-01,(20:6.199127e-01,30:1.344229e-01):1.119537e-01):1.448811e-01):9.366753e-01,(27:1.666731e+00,35:9.973548e-01):3.341668e-01):1.131220e-01,((((11:4.454832e-01,(12:7.381001e-01,(((4:3.608915e-01,(7:1.237405e-01,2:7.831668e-02):3.002848e-01):5.503004e-02,5:3.518937e-01):9.864103e-02,8:3.341439e-01):1.585632e-01):6.869815e-02):3.186229e-01,((9:4.747841e-01,(6:3.791624e-01,(15:6.825378e-02,3:1.197680e-01):3.138113e-01):2.094126e-01):2.873711e-01,10:5.933776e-01):9.528015e-02):4.159888e-01,((14:1.214831e+00,13:7.880965e-01):3.736786e-01,((18:1.583636e-01,17:5.035933e-02):2.615933e-01,16:6.649297e-01):3.957099e+00):3.232210e-01):5.349663e-01,(19:1.283025e+00,(22:1.471792e-01,21:3.696431e-02):5.897363e-01):7.228431e-01):1.746256e-01,1:9.469009e-01);
   tree gen.990000 = [&U] (((35:4.279919e-01,(20:9.907906e-01,((34:4.950551e-01,((24:7.317576e-02,28:2.166061e-01):1.581866e-01,(32:6.851164e-01,31:9.616954e-01):2.540771e-01):1.345006e-01):1.348258e-02,((29:1.094830e-01,(23:1.769170e-02,30:1.057447e-01):4.587777e-02):1.035961e-01,((26:1.444711e-03,25:4.226158e-02):1.123787e-01,33:2.033259e-01):2.230273e-01):2.876244e-02):3.198940e-01):1.856766e-01):2.557827e-01,27:1.975393e+00):4.885749e-01,((((13:7.082901e-01,14:1.041436e+00):5.849380e-01,((10:5.164031e-01,(((3:8.863500e-02,15:7.951845e-02):2.441954e-01,6:3.089708e-01):2.463157e-01,9:5.008917e-01):2.685566e-01):1.204633e-01,((12:5.790935e-01,(8:3.862816e-01,(4:3.453685e-01,((7:1.056728e-01,2:8.637764e-02):2.756079e-01,5:3.237756e-01):8.028440e-02):7.664030e-02):1.461063e-01):5.572164e-02,11:4.736988e-01):3.162121e-01):4.010044e-01):1.796818e-01,((18:1.585970e-01,17:7.915182e-02):2.190475e-01,16:6.443389e-01):3.569686e+00):2.246561e-01,(19:1.124050e+00,(21:7.617723e-02,22:7.117849e-02):6.441030e-01):6.271306e-01):1.385607e-01,1:8.629215e-01);
   tree gen.990500 = [&U] ((((22:4.548338e-02,21:6.026537e-02):6.532814e-01,19:1.024028e+00):5.594502e-01,(((13:6.495079e-01,14:9.792193e-01):4.445601e-01,(((18:1.253257e-01,17:7.113799e-02):2.728528e-01,16:5.811578e-01):3.339845e+00,27:9.085154e-01):5.515189e-01):1.956914e-01,(((11:4.995111e-01,12:5.392884e-01):7.113666e-02,(8:3.761918e-01,(((7:9.305305e-02,2:8.693051e-02):2.810321e-01,5:3.026458e-01):6.265928e-02,4:3.969589e-01):7.007259e-02):1.440303e-01):2.730330e-01,(10:5.865438e-01,(9:5.067676e-01,((3:1.020595e-01,15:6.869120e-02):2.451525e-01,6:3.726092e-01):1.853631e-01):3.389402e-01):1.042848e-01):3.798315e-01):4.350977e-01):2.433949e-01,(((35:7.303032e-01,(33:8.412055e-02,34:1.190375e-01):5.706973e-02):3.457093e-01,((29:1.427077e-01,(30:2.806368e-01,28:3.887747e-01):3.256488e-02):8.800590e-02,(24:3.967639e-01,(((26:2.997297e-02,25:5.043930e-02):5.691836e-02,32:6.690599e-01):2.305660e-02,31:8.555092e-01):3.670161e-02):9.449829e-02):8.764406e-02):1.785877e-03,(23:1.804124e-01,20:1.319435e+00):1.952282e-02):1.183189e+00,1:8.934327e-01);
   tree gen.991000 = [&U] ((((22:4.756643e-02,21:6.302540e-02):6.917484e-01,19:1.070926e+00):6.280059e-01,(((13:6.792541e-01,14:1.024066e+00):4.546376e-01,(((18:1.310653e-01,17:7.439597e-02):3.666230e-01,16:5.294201e-01):3.492803e+00,27:9.501236e-01):2.918078e-01):2.055476e-01,((11:5.223877e-01,((8:3.720833e-01,(5:3.165064e-01,((7:9.389997e-02,2:9.091175e-02):2.848106e-01,4:3.484058e-01):5.464868e-02):8.253950e-02):1.758626e-01,12:5.754852e-01):7.752004e-02):2.855374e-01,(10:6.134064e-01,(9:5.299766e-01,((3:1.049062e-01,15:7.183712e-02):2.514826e-01,6:3.896739e-01):1.938523e-01):3.266681e-01):7.381414e-02):3.972270e-01):4.550243e-01):2.565973e-01,(((((29:1.461636e-01,(30:1.230142e-01,28:1.429716e-01):1.607135e-02):2.168086e-01,((26:2.329649e-02,(25:5.474117e-02,24:1.345236e-01):3.159604e-02):7.559324e-02,(31:8.293039e-01,32:7.322878e-01):1.707192e-01):8.135395e-02):1.731281e-01,20:1.379862e+00):2.809574e-02,(35:7.764417e-01,(33:1.192826e-02,34:9.394828e-03):3.245234e-01):2.465981e-01):1.303641e-02,23:1.291781e-01):1.234930e+00,1:8.507869e-01);
   tree gen.991500 = [&U] (((19:9.028912e-01,(21:1.210714e-01,22:4.806743e-02):6.343439e-01):5.787650e-01,(((14:9.561683e-01,13:7.347675e-01):4.504782e-01,((17:7.104671e-02,18:1.272828e-01):7.007025e-02,16:8.237980e-01):3.580818e+00):2.669751e-01,((10:4.803645e-01,(9:5.501077e-01,((3:1.034527e-01,15:7.740353e-02):2.580269e-01,(27:1.463460e+00,6:7.171963e-02):3.070809e-01):2.203553e-01):2.697664e-01):5.940190e-02,((11:4.803400e-01,(((5:3.535743e-01,(2:7.995478e-02,7:1.001302e-01):2.901015e-01):9.035393e-02,4:3.837780e-01):7.904674e-02,8:3.589561e-01):1.618854e-01):8.250552e-02,12:5.797331e-01):2.861405e-01):3.890306e-01):4.868373e-01):1.267342e-01,(((((31:9.062343e-01,32:8.650939e-01):1.399516e-01,28:4.652932e-01):9.297477e-02,24:3.239353e-01):3.380667e-02,(((29:7.055359e-02,33:1.122411e-01):1.261976e-01,(23:3.493549e-02,30:1.386325e-01):5.007728e-02):1.902855e-01,((34:3.623646e-01,26:1.582891e-02):6.880100e-02,25:5.103824e-02):2.370595e-01):7.018275e-02):4.095852e-01,(20:6.557814e-01,35:1.005755e+00):4.797036e-01):6.669754e-01,1:8.925899e-01);
   tree gen.992000 = [&U] (((20:1.089445e+00,(((29:6.688791e-02,33:7.894214e-01):1.685431e-01,(34:1.820975e-01,30:2.530521e-01):6.034371e-02):1.548725e-01,(23:2.103108e-01,(((31:9.158849e-01,32:4.193383e-01):5.902896e-03,(25:4.615045e-02,26:4.713423e-03):7.994625e-02):2.397270e-01,(28:3.511981e-01,24:1.426343e-01):1.291844e-01):1.915664e-01):1.841008e-02):2.311869e-01):8.454044e-01,(35:5.473860e-02,27:3.676545e-01):1.089549e+00):2.578944e-01,((((13:7.523854e-01,14:1.145134e+00):8.188381e-01,((10:6.289110e-01,(((3:1.159086e-01,15:5.511941e-02):2.901747e-01,6:3.783788e-01):1.871488e-01,9:6.461034e-01):2.115866e-01):1.627610e-01,((12:6.614125e-01,(8:4.094036e-01,(4:3.576446e-01,((7:9.386738e-02,2:9.399952e-02):3.065601e-01,5:3.423539e-01):5.872135e-02):7.533096e-02):1.701274e-01):4.620020e-02,11:5.280393e-01):2.832713e-01):3.873398e-01):2.306648e-01,((18:1.882955e-01,17:5.656491e-02):2.354640e-01,16:7.084968e-01):3.925126e+00):2.601888e-01,(19:1.297723e+00,(21:1.662815e-01,22:4.490930e-02):7.957664e-01):6.155167e-01):3.212751e-01,1:1.058285e+00);
   tree gen.992500 = [&U] (((20:1.111173e+00,35:6.230052e-01):3.025406e-01,(((((25:1.403533e-02,26:3.470051e-03):3.707684e-01,((24:2.581040e-01,(31:1.035570e+00,32:8.104093e-01):4.396878e-02):4.679873e-02,(29:3.368963e-01,(28:1.474789e-01,30:1.247593e-01):1.364409e-01):1.452748e-01):6.688555e-02):7.061902e-02,33:6.016281e-01):4.505454e-03,23:1.662436e-01):1.141027e-01,34:4.054288e-01):2.006944e-01):9.347396e-01,((((13:6.814943e-01,14:1.116953e+00):4.434979e-01,(16:6.174420e-01,(17:5.198992e-02,18:1.496452e-01):2.520334e-01):4.061803e+00):2.655747e-01,(((((3:7.797953e-02,15:8.119140e-02):2.443652e-01,(6:2.609697e-01,27:1.810788e+00):1.022028e-01):1.945907e-01,9:5.267908e-01):2.003540e-01,10:5.867248e-01):2.028187e-01,((11:5.289707e-01,((4:3.523339e-01,((7:9.243673e-02,2:8.664858e-02):2.965439e-01,5:3.175594e-01):7.193387e-02):7.733361e-02,8:3.776707e-01):1.551848e-01):1.009958e-01,12:5.119740e-01):2.372722e-01):4.444725e-01):5.642930e-01,(19:1.237294e+00,(22:1.069802e-01,21:6.065893e-02):6.700943e-01):6.306326e-01):1.224568e-01,1:8.938402e-01);
   tree gen.993000 = [&U] ((((22:1.002438e-01,21:1.110826e-01):8.022717e-01,19:9.173709e-01):5.350824e-01,((((12:6.631846e-01,((4:3.571734e-01,(5:3.527716e-01,8:3.971734e-01):7.037916e-02):5.845857e-02,(7:1.038022e-01,2:7.603885e-02):3.057837e-01):2.143947e-01):8.891768e-02,11:5.187268e-01):2.866148e-01,(10:6.513268e-01,(9:5.657137e-01,((3:1.215823e-01,15:7.668121e-02):2.074419e-01,6:4.418583e-01):1.877677e-01):2.222644e-01):8.136675e-02):3.444305e-01,(((18:1.480044e-01,17:7.941260e-02):5.049160e-01,16:5.012433e-01):3.728328e+00,((13:8.837903e-01,14:1.292908e+00):2.628811e-01,27:1.272412e+00):2.993263e-01):2.202948e-01):5.756302e-01):3.761318e-01,((((((28:2.987319e-01,(25:4.244737e-02,26:1.185677e-02):1.821281e-01):3.834103e-02,(31:8.191705e-01,32:7.426217e-01):2.079486e-01):1.391449e-01,24:3.646275e-01):2.039755e-02,(33:3.987728e-01,34:2.864625e-01):1.336493e-01):2.590329e-02,((23:1.103261e-01,30:2.810088e-01):4.347930e-02,29:1.732991e-01):1.150429e-01):3.126205e-01,(35:1.554797e-01,20:4.390486e-01):6.687539e-01):9.348678e-01,1:9.003733e-01);
   tree gen.993500 = [&U] ((((22:6.732578e-02,21:1.128677e-01):7.563218e-01,19:9.336022e-01):6.106083e-01,((((12:6.738417e-01,11:5.270626e-01):4.753732e-02,((5:3.584406e-01,(8:4.542134e-01,4:3.629131e-01):7.151014e-02):5.537366e-02,(7:1.054703e-01,2:7.726077e-02):3.126357e-01):1.587947e-01):2.912206e-01,(10:6.617934e-01,(9:5.748045e-01,((3:1.235361e-01,15:7.791345e-02):2.795816e-01,6:4.489588e-01):1.907850e-01):2.823009e-01):1.117867e-01):4.398990e-01,(27:1.292859e+00,((13:7.656451e-01,14:1.313684e+00):3.907483e-01,((18:1.503828e-01,17:7.512301e-02):4.348077e-01,16:5.092981e-01):4.205451e+00):1.445079e-01):2.238349e-01):4.717571e-01):2.732991e-01,((((30:2.241958e-01,(23:1.068091e-01,29:9.883484e-02):1.800040e-01):1.809354e-02,(33:4.035650e-01,34:3.065404e-01):1.669982e-02):1.392601e-01,((28:1.480387e-01,(25:4.003400e-02,26:1.281365e-02):2.560519e-02):1.697345e-01,((31:8.899472e-01,32:7.922889e-01):1.209376e-01,24:3.612580e-01):5.920589e-02):4.411854e-02):3.445912e-01,(35:7.047565e-02,20:7.514084e-02):8.834755e-01):9.498908e-01,1:9.148421e-01);
   tree gen.994000 = [&U] (((19:1.280322e+00,(21:6.936662e-02,22:9.831167e-02):6.449753e-01):6.164885e-01,(((14:1.053914e+00,13:9.060561e-01):4.418920e-01,((18:1.295422e-01,17:8.346858e-02):7.664880e-02,16:8.701869e-01):4.329213e+00):2.194020e-01,((10:6.155648e-01,(9:5.458759e-01,((3:1.211383e-01,15:7.122175e-02):2.168398e-01,(27:1.668734e+00,6:2.656377e-01):1.204502e-01):2.154340e-01):2.497026e-01):1.105557e-01,((11:5.724505e-01,((((2:1.189030e-01,7:8.624849e-02):2.907093e-01,4:4.014716e-01):4.418598e-02,5:3.447879e-01):5.855508e-02,8:3.633799e-01):1.791713e-01):8.211284e-02,12:5.756621e-01):2.170346e-01):4.364960e-01):4.527470e-01):1.992026e-01,(35:1.553082e+00,((((23:4.885323e-02,((33:2.177636e-03,29:7.679139e-02):1.971363e-01,30:1.727639e-01):4.165399e-02):2.240051e-01,(26:6.443847e-03,(34:8.883057e-02,25:1.267679e-02):6.399001e-02):2.031933e-01):2.603240e-02,(24:4.685640e-01,(28:2.866280e-01,(31:1.003540e+00,32:5.353361e-01):9.385212e-02):2.233118e-01):3.642212e-02):4.067496e-01,20:1.132841e+00):5.006008e-02):7.718078e-01,1:9.364251e-01);
   tree gen.994500 = [&U] (((((14:1.189497e+00,13:8.076616e-01):5.089141e-01,((18:1.380735e-01,17:6.856356e-02):3.598374e-01,16:5.256726e-01):3.573985e+00):2.302642e-01,(((12:6.518075e-01,((4:3.633885e-01,(5:3.562169e-01,(7:1.146583e-01,2:1.090759e-01):3.140194e-01):8.356934e-02):1.395579e-01,8:3.665851e-01):1.590618e-01):7.645678e-02,11:5.175708e-01):1.871105e-01,(10:5.724133e-01,(9:5.582445e-01,((15:9.282355e-02,3:7.769094e-02):3.091900e-01,(6:1.282266e-01,27:1.629928e+00):2.138210e-01):1.760139e-01):2.379296e-01):1.730098e-01):4.153312e-01):3.657822e-01,((22:9.867014e-02,21:7.556687e-02):7.025012e-01,19:1.055725e+00):5.636751e-01):1.498576e-01,((20:9.351102e-01,35:7.407327e-01):5.050745e-02,(((30:2.120489e-01,(33:6.282019e-01,29:2.868246e-01):1.429350e-02):7.354304e-02,(((28:4.508118e-01,(31:7.194062e-01,32:7.189307e-01):2.426110e-01):3.317645e-02,24:3.647427e-01):1.480424e-01,(34:2.720938e-01,(26:1.029088e-02,25:6.239094e-02):6.214143e-02):9.811063e-02):2.089419e-02):1.715110e-02,23:1.813105e-01):3.766907e-01):8.552246e-01,1:9.123636e-01);
   tree gen.995000 = [&U] (((19:1.288973e+00,(21:8.330880e-02,22:1.004113e-01):5.984622e-01):6.998704e-01,(((14:1.061035e+00,13:8.754707e-01):2.308583e-01,((18:1.620236e-01,17:7.983464e-02):2.282160e-01,16:8.457776e-01):4.358465e+00):4.339323e-01,((10:5.879315e-01,(9:4.529342e-01,((3:1.199306e-01,15:5.829945e-02):3.017751e-01,(27:1.564648e+00,6:1.525761e-01):2.052807e-01):2.313811e-01):2.813540e-01):1.435220e-01,(((((2:1.087773e-01,7:1.157029e-01):3.501524e-01,5:3.471176e-01):4.502129e-02,4:4.041843e-01):6.480580e-02,8:4.033860e-01):1.979694e-01,(11:5.763184e-01,12:6.054707e-01):2.838883e-02):2.112885e-01):4.470782e-01):4.461263e-01):2.063733e-01,((35:2.301823e-01,20:7.517295e-01):4.734488e-01,(((24:1.412911e-01,28:2.340358e-01):1.346840e-01,(31:1.011451e+00,32:5.742131e-01):1.193052e-01):1.083487e-01,((((33:3.116686e-03,29:7.160373e-02):2.327928e-01,30:2.312636e-01):1.986911e-01,(34:4.484337e-01,(26:9.674969e-03,25:2.983593e-02):2.641990e-01):1.502092e-01):2.140712e-02,23:1.754410e-01):1.067196e-01):5.061182e-01):8.342966e-01,1:9.847515e-01);
   tree gen.995500 = [&U] (((19:1.262523e+00,(21:1.201990e-01,22:1.004021e-01):5.861816e-01):6.855088e-01,(((14:1.039262e+00,13:8.575058e-01):2.261210e-01,((18:1.586988e-01,17:7.819642e-02):1.535442e-01,16:8.284220e-01):4.208959e+00):3.661488e-01,((10:5.758670e-01,(9:5.032709e-01,((3:1.337443e-01,15:5.710313e-02):3.176049e-01,(27:1.532541e+00,6:1.501787e-01):2.010683e-01):2.117211e-01):2.755805e-01):1.982078e-01,(11:5.599939e-01,(((5:3.399946e-01,(4:3.958903e-01,(2:1.065451e-01,7:1.133286e-01):3.341967e-01):3.115672e-02):7.695150e-02,8:3.951084e-01):1.853052e-01,12:5.930463e-01):7.174952e-02):1.715132e-01):4.254483e-01):4.631560e-01):2.265549e-01,((35:1.768290e-01,20:3.672514e-01):7.598616e-01,((34:4.392317e-01,(23:1.729182e-01,((24:5.345952e-02,28:3.530296e-01):1.727222e-01,(31:9.906958e-01,32:7.685585e-01):1.488155e-01):1.204544e-01):1.306894e-02):1.089379e-01,((30:2.567808e-01,(26:3.957455e-03,25:6.253238e-02):3.072720e-01):2.208693e-03,(33:1.344161e-01,29:1.148314e-01):1.786015e-01):3.877665e-01):4.998247e-01):7.863201e-01,1:9.645441e-01);
   tree gen.996000 = [&U] (((((23:9.470516e-02,((30:5.435725e-02,33:4.727040e-01):7.827512e-02,29:3.014658e-01):1.201747e-01):8.452950e-02,((31:1.046158e+00,(32:7.394773e-01,(((25:4.284448e-02,26:1.311450e-02):7.421113e-02,28:3.087965e-01):2.463274e-01,24:2.911154e-01):1.133184e-02):4.376175e-02):2.153088e-02,34:4.342002e-01):8.789988e-02):4.337069e-01,20:9.546831e-01):1.021355e-01,(35:3.713128e-01,27:7.747230e-01):1.070805e-01):4.671963e-01,(((((11:5.297193e-01,12:6.337209e-01):8.724687e-02,((5:3.332212e-01,(4:4.086533e-01,(7:8.949006e-02,2:1.067466e-01):2.865542e-01):4.674814e-02):8.435844e-02,8:4.210729e-01):2.223750e-01):1.861450e-01,((9:4.781068e-01,(6:3.388668e-01,(15:7.070469e-02,3:9.386738e-02):2.673036e-01):2.021037e-01):2.209661e-01,10:5.815751e-01):8.500631e-02):4.670631e-01,((14:1.252260e+00,13:7.938685e-01):4.492365e-01,((18:1.485894e-01,17:7.015808e-02):2.365244e-01,16:7.099090e-01):3.212172e+00):3.001336e-01):5.960039e-01,(19:9.315300e-01,(22:1.222011e-01,21:5.098738e-02):6.098030e-01):6.142879e-01):2.632830e-01,1:8.618423e-01);
   tree gen.996500 = [&U] (((19:1.214285e+00,(22:5.076595e-02,21:8.107717e-02):6.312104e-01):5.840819e-01,(((14:1.144075e+00,13:6.683018e-01):6.002415e-01,((10:5.444647e-01,(9:5.034813e-01,((15:7.100990e-02,3:1.049458e-01):2.183891e-01,6:3.889927e-01):2.039289e-01):2.481992e-01):1.601482e-01,((8:3.425065e-01,(((7:1.062283e-01,2:9.652802e-02):2.945729e-01,5:3.206930e-01):4.596789e-02,4:3.504053e-01):1.079251e-01):1.326873e-01,(11:4.341863e-01,12:5.848965e-01):7.992375e-02):3.691400e-01):3.331358e-01):1.847597e-01,(27:1.773764e+00,(16:5.465642e-01,(18:1.422256e-01,17:6.453932e-02):4.014620e-01):3.834563e+00):5.580881e-01):3.391684e-01):1.131254e-01,((20:1.019131e+00,((((24:4.119903e-02,32:5.859771e-01):1.083037e-01,31:1.070436e+00):8.283597e-02,28:2.521599e-01):1.528231e-01,(30:2.658641e-01,((34:3.486116e-01,((33:3.957069e-01,(26:3.702046e-04,25:1.895138e-02):2.867725e-01):6.775124e-02,29:1.890333e-01):1.459550e-02):1.678652e-03,23:1.967415e-01):5.739935e-02):1.060841e-01):2.039342e-01):4.310854e-01,35:8.505486e-01):6.551388e-01,1:1.069176e+00);
   tree gen.997000 = [&U] ((((22:9.724444e-02,21:7.438814e-02):6.327572e-01,19:1.207541e+00):5.369677e-01,((((((4:3.162583e-01,((7:1.027587e-01,2:9.723040e-02):2.977547e-01,5:3.016464e-01):7.406438e-02):7.626858e-02,8:3.749585e-01):1.642370e-01,12:5.545102e-01):5.791419e-02,11:4.506410e-01):2.752215e-01,(10:5.522753e-01,(9:5.162777e-01,((3:1.065422e-01,15:4.686534e-02):2.274232e-01,6:4.157646e-01):2.135872e-01):2.361278e-01):1.059696e-01):3.383170e-01,((((18:1.511040e-01,17:5.849208e-02):3.755701e-01,16:6.288484e-01):3.641436e+00,27:1.871296e+00):2.897135e-01,(13:7.446085e-01,14:9.994914e-01):4.812125e-01):1.754366e-01):3.703598e-01):1.982233e-01,((((30:1.389239e-01,(23:4.448413e-02,29:1.458534e-01):4.728601e-02):5.552266e-02,33:4.548246e-01):6.717935e-02,(((26:1.651989e-02,25:4.434260e-02):6.546071e-02,(34:2.462695e-01,31:5.540477e-01):2.506820e-01):8.908333e-02,(28:3.974880e-01,(32:5.146927e-01,24:4.890544e-02):1.457699e-01):1.103767e-01):5.688926e-02):3.482936e-01,(35:6.068906e-01,20:6.545484e-01):5.334675e-01):6.657012e-01,1:9.491610e-01);
   tree gen.997500 = [&U] (((((33:6.103633e-01,((((25:3.819359e-02,26:4.119684e-02):8.731621e-02,(28:3.304383e-01,((31:7.892226e-01,32:5.654446e-01):1.146858e-01,24:2.000591e-01):5.569841e-02):9.920765e-02):1.117501e-01,(34:2.921727e-01,(30:2.110504e-01,29:1.316123e-01):6.336870e-02):2.496817e-02):9.268330e-03,23:2.156621e-01):9.097675e-02):2.961887e-01,20:1.140349e+00):3.978785e-01,35:9.051822e-01):1.021574e-01,27:1.923058e+00):1.771581e-01,((((13:7.017712e-01,14:1.181603e+00):3.544012e-01,((18:1.219863e-01,17:7.119414e-02):1.659196e-01,16:7.246805e-01):4.363138e+00):4.237021e-01,((10:5.205601e-01,(((3:1.066435e-01,15:7.072093e-02):2.816268e-01,6:3.336402e-01):2.301810e-01,9:4.966565e-01):2.332577e-01):1.602527e-01,(11:4.860327e-01,(12:5.539914e-01,(8:4.034300e-01,(4:3.164588e-01,((7:1.107483e-01,2:1.033694e-01):2.684872e-01,5:3.537670e-01):8.294742e-02):9.269650e-02):1.522454e-01):6.276745e-02):2.725710e-01):3.755218e-01):3.879581e-01,(19:1.073566e+00,(21:2.536550e-02,22:8.659769e-02):7.900286e-01):5.755063e-01):2.245511e-01,1:9.659168e-01);
   tree gen.998000 = [&U] (((((12:5.771244e-01,(((4:3.890432e-01,(5:3.089429e-01,(7:1.005896e-01,2:1.025143e-01):2.916372e-01):6.830435e-02):6.834831e-02,8:4.343488e-01):1.657999e-01,11:5.296645e-01):7.332019e-02):1.960421e-01,(10:6.450802e-01,(9:5.195229e-01,((15:7.193170e-02,3:1.136893e-01):2.692946e-01,(6:1.195839e-01,27:1.854733e+00):2.817650e-01):2.027087e-01):3.051368e-01):1.615996e-01):4.076168e-01,((14:1.264094e+00,13:7.568116e-01):3.462719e-01,((18:1.870339e-01,17:6.133823e-02):4.813990e-01,16:5.562418e-01):3.477783e+00):2.961844e-01):5.085458e-01,((22:1.304969e-01,21:5.859990e-02):7.648248e-01,19:1.168158e+00):5.654984e-01):1.611506e-01,((20:1.832184e-01,35:2.305621e-01):1.220864e+00,((((26:5.140375e-03,25:4.881455e-02):2.351168e-01,(33:3.647679e-01,23:7.326453e-02):7.913665e-02):1.040474e-01,(30:1.623560e-01,(34:1.742569e-01,29:1.341965e-01):5.828864e-02):2.268808e-01):3.121192e-02,(((31:6.244536e-01,24:1.950464e-01):7.358300e-02,32:6.522169e-01):1.774346e-01,28:3.315477e-01):8.966520e-02):2.789878e-01):8.827282e-01,1:9.155409e-01);
   tree gen.998500 = [&U] ((27:1.127530e+00,(20:1.240097e+00,(((33:6.278534e-01,(25:5.279451e-02,26:2.629898e-02):1.655361e-01):2.775702e-01,(((34:3.594066e-01,30:1.892108e-01):2.737255e-02,(29:2.887480e-02,23:2.673373e-02):2.052648e-01):1.200200e-01,((31:7.920685e-01,32:4.861864e-01):2.674002e-01,(24:6.801775e-02,28:1.283560e-01):3.866780e-01):8.120460e-02):1.129042e-01):3.315973e-01,35:8.488108e-01):2.000225e-01):1.980736e-01):4.224819e-01,((((13:6.769069e-01,14:1.139738e+00):4.220401e-01,((18:1.426341e-01,17:8.369673e-02):2.468547e-01,16:6.722463e-01):4.299812e+00):2.158497e-01,((10:5.943419e-01,(((3:9.495742e-02,15:6.821524e-02):2.716486e-01,6:4.012728e-01):2.220256e-01,9:4.790596e-01):3.165444e-01):1.545748e-01,((11:5.036813e-01,12:5.343631e-01):1.174470e-01,(8:4.299476e-01,(4:3.461102e-01,((7:1.068245e-01,2:6.829730e-02):2.919891e-01,5:3.448642e-01):7.081923e-02):2.278105e-02):1.507999e-01):2.555875e-01):2.935178e-01):4.061231e-01,(19:1.353339e+00,(21:1.036718e-01,22:9.704728e-02):6.273880e-01):5.801441e-01):1.341089e-01,1:8.813766e-01);
   tree gen.999000 = [&U] ((((((12:6.162347e-01,(((4:3.888699e-01,(7:1.261226e-01,2:1.035917e-01):2.792130e-01):4.970089e-02,5:3.765917e-01):7.759943e-02,8:4.170065e-01):1.721768e-01):9.391046e-02,11:4.635019e-01):1.896998e-01,(10:6.242110e-01,(9:5.711884e-01,((15:6.960461e-02,3:1.049913e-01):2.967495e-01,(6:2.541935e-02,27:1.794730e+00):3.278772e-01):2.126149e-01):2.952652e-01):1.563716e-01):4.468359e-01,((14:1.223199e+00,13:8.811306e-01):5.682087e-01,((18:1.909942e-01,17:9.263454e-02):4.847189e-01,16:5.382466e-01):4.276424e+00):1.518906e-01):4.412508e-01,((22:1.195365e-01,21:9.385208e-02):7.809705e-01,19:1.130366e+00):5.382906e-01):1.686541e-01,((20:1.132438e+00,35:1.625013e-01):3.117456e-01,(33:6.750134e-01,((((26:7.279641e-03,25:1.834382e-01):1.841016e-01,23:1.277841e-01):7.088854e-02,((28:4.598414e-01,(32:6.337376e-01,24:2.511839e-01):1.437634e-01):6.849598e-02,31:9.618831e-01):1.361668e-01):2.064021e-02,((29:1.780721e-01,34:2.135133e-01):3.784042e-02,30:2.258023e-01):2.645931e-01):1.989534e-01):3.421268e-01):7.041743e-01,1:8.406131e-01);
   tree gen.999500 = [&U] (((19:1.047121e+00,(22:1.178701e-01,21:4.078506e-02):7.588747e-01):6.487066e-01,(((10:4.948526e-01,(9:6.094728e-01,((15:7.314176e-02,3:1.120593e-01):2.357286e-01,6:3.426086e-01):1.957127e-01):2.457025e-01):1.008070e-01,((11:4.191817e-01,12:6.440429e-01):8.735104e-02,(8:3.892839e-01,(4:3.319289e-01,((7:8.879292e-02,2:9.463777e-02):2.326743e-01,5:3.239139e-01):8.341630e-02):8.061734e-02):1.795084e-01):2.819487e-01):4.399543e-01,(27:1.770065e+00,((14:1.191049e+00,13:6.714161e-01):5.467382e-01,(16:7.095305e-01,(18:1.409529e-01,17:7.885400e-02):2.808829e-01):4.003060e+00):1.409012e-02):1.062586e-01):4.411779e-01):1.718500e-01,(((29:1.897794e-01,(23:9.669659e-02,(30:2.993292e-02,33:3.249317e-01):2.942415e-01):9.139620e-03):6.162102e-02,((34:5.164131e-03,(26:2.700051e-02,25:2.835919e-02):7.972624e-03):2.975776e-01,((31:8.438738e-01,(24:2.353825e-03,32:6.263062e-01):2.182591e-01):3.367055e-02,28:3.916460e-01):3.838920e-02):7.794404e-02):2.664896e-01,(20:9.869148e-01,35:1.006159e-01):3.394692e-01):8.172813e-01,1:9.916901e-01);
   tree gen.1000000 = [&U] ((((13:5.973457e-01,14:1.267106e+00):6.311115e-01,(((10:5.109459e-01,(((15:6.116619e-02,3:1.283627e-01):2.866351e-01,(27:1.250677e+00,6:1.583489e-01):1.875631e-01):1.618252e-01,9:5.406976e-01):2.992123e-01):1.644366e-01,(11:4.969189e-01,(12:6.435942e-01,((4:3.672797e-01,(5:3.620848e-01,(7:9.005717e-02,2:1.261509e-01):2.894847e-01):6.807049e-02):6.157993e-02,8:3.514335e-01):1.924831e-01):4.769133e-02):2.283777e-01):2.607939e-01,((17:9.423893e-02,18:1.186725e-01):3.540379e-01,16:5.674994e-01):4.652572e+00):1.851745e-01):4.733958e-01,((21:6.919129e-02,22:8.506199e-02):7.304890e-01,19:1.014149e+00):6.452608e-01):1.486761e-01,(((33:4.999312e-01,((34:3.238056e-01,(29:2.558263e-01,30:9.613760e-02):1.572145e-01):1.267384e-01,(28:4.386964e-01,(24:2.793835e-01,((31:6.343514e-01,32:5.570768e-01):9.469884e-02,(26:2.179010e-03,25:4.229803e-02):5.126155e-02):1.865987e-01):3.986420e-02):6.255438e-02):1.693443e-01):4.166011e-02,23:1.881740e-01):7.491915e-02,(35:4.041219e-01,20:1.229097e+00):1.267067e-01):7.375420e-01,1:8.912275e-01);
   tree gen.1000500 = [&U] (((19:9.816542e-01,(21:1.022407e-01,22:8.663105e-02):7.701041e-01):4.910487e-01,(((14:1.157861e+00,13:1.018297e+00):3.651847e-01,((18:1.135248e-01,17:9.322207e-02):2.027204e-01,16:8.112602e-01):4.208538e+00):3.714808e-01,((10:5.953965e-01,(9:5.262393e-01,((3:1.141655e-01,15:7.466306e-02):2.612495e-01,(27:1.466657e+00,6:8.238093e-03):3.999430e-01):1.699165e-01):3.393668e-01):2.137037e-01,(11:5.650476e-01,(((4:3.699824e-01,((2:1.189435e-01,7:7.729404e-02):3.071335e-01,5:3.818675e-01):8.845498e-02):7.578355e-02,8:4.062645e-01):1.778317e-01,12:6.917614e-01):7.961657e-02):2.821453e-01):4.102026e-01):3.885944e-01):2.648234e-01,((35:3.062250e-02,20:5.090247e-01):1.259795e+00,(((26:7.380929e-03,25:2.064146e-02):5.249768e-01,(30:1.936637e-01,(33:2.564389e-01,29:7.665311e-02):1.688634e-01):2.850812e-01):6.119915e-02,((23:1.591976e-01,(((32:9.043518e-01,31:6.874141e-01):1.420030e-01,28:5.499488e-01):9.736853e-02,34:4.319397e-01):2.657154e-02):1.991374e-01,24:1.909579e-01):1.476089e-01):3.792458e-01):7.638052e-01,1:9.544945e-01);
   tree gen.1001000 = [&U] (((19:1.005471e+00,(21:1.012819e-01,22:8.873291e-02):7.887886e-01):5.029627e-01,(((14:1.185953e+00,13:1.043003e+00):3.117898e-01,((18:1.688847e-01,17:7.680054e-02):1.900972e-01,16:8.309432e-01):4.138973e+00):3.804937e-01,((10:6.098422e-01,(9:5.390071e-01,((3:1.169355e-01,15:5.503206e-02):2.921555e-01,(27:2.630420e+00,6:5.034727e-02):3.450827e-01):2.007046e-01):3.131952e-01):1.485982e-01,(11:5.582705e-01,(((4:3.789590e-01,((2:1.218293e-01,7:1.081197e-01):3.145852e-01,5:3.911325e-01):9.060110e-02):7.739770e-02,8:3.735103e-01):2.048522e-01,12:7.085451e-01):4.683141e-02):2.889907e-01):4.201550e-01):4.134384e-01):2.712486e-01,((35:3.136547e-02,20:4.009806e-01):6.128911e-01,((26:2.713821e-02,25:3.839494e-02):4.169290e-01,((30:1.971263e-01,(33:2.626606e-01,29:5.942736e-02):1.962376e-01):1.243321e-01,((34:4.198760e-01,((32:8.955761e-01,(31:7.952920e-01,24:2.935839e-01):5.903437e-02):1.609593e-01,23:3.269996e-01):3.739049e-02):2.448106e-02,28:4.828184e-01):1.109000e-01):5.501183e-02):3.613362e-01):7.823369e-01,1:9.776526e-01);
   tree gen.1001500 = [&U] (((19:9.998920e-01,(21:1.007199e-01,22:8.486577e-02):7.844116e-01):5.001717e-01,(((14:1.179372e+00,13:6.831728e-01):3.425957e-01,((18:1.679476e-01,17:7.637437e-02):1.890423e-01,16:7.174910e-01):4.116006e+00):3.102928e-01,((10:6.064582e-01,(9:5.360161e-01,((3:1.162866e-01,15:5.472668e-02):2.905343e-01,(27:2.615824e+00,6:5.871261e-02):3.431679e-01):1.991172e-01):3.114573e-01):1.477736e-01,(11:5.551726e-01,(((4:3.768562e-01,((2:1.202470e-01,7:1.075197e-01):3.128396e-01,5:3.889621e-01):7.694000e-02):7.720731e-02,8:3.714377e-01):1.828849e-01,12:7.438362e-01):6.233884e-02):2.277433e-01):4.682497e-01):4.544304e-01):2.697435e-01,((35:2.880760e-02,20:3.687782e-01):6.094901e-01,(((26:2.828107e-02,25:4.841097e-02):4.091245e-01,(30:2.387109e-01,(33:1.354826e-01,29:1.140921e-01):1.390534e-01):1.024462e-01):8.358576e-02,((34:3.996988e-01,((32:6.872753e-01,31:7.908790e-01):1.584698e-01,28:4.816655e-01):3.675816e-02):1.020560e-01,(24:2.439506e-01,23:1.311172e-01):1.819687e-02):3.092063e-01):2.298790e-01):7.779957e-01,1:9.722276e-01);
   tree gen.1002000 = [&U] (((19:1.159226e+00,(22:7.233857e-02,21:5.132962e-02):6.588248e-01):5.929992e-01,(((16:7.928233e-01,(18:1.563594e-01,17:1.147047e-01):2.882410e-01):3.789767e+00,(27:9.949906e-01,(14:1.194370e+00,13:7.542848e-01):2.886028e-01):2.585226e-01):1.022607e-01,((10:5.220768e-01,(9:6.027124e-01,((15:7.716563e-02,3:1.052814e-01):2.278221e-01,6:4.226993e-01):2.269179e-01):2.797750e-01):7.911312e-02,(12:6.602660e-01,((8:3.754401e-01,(4:3.595069e-01,((7:9.367784e-02,2:8.608782e-02):3.132753e-01,5:3.683434e-01):1.061747e-01):6.662553e-02):1.981579e-01,11:5.251595e-01):1.238870e-01):3.036188e-01):4.237727e-01):3.915830e-01):1.452733e-01,((23:1.503261e-01,(((25:2.955196e-02,26:4.235545e-02):2.271248e-01,((24:1.866395e-01,(32:6.410593e-01,31:8.902993e-01):2.042777e-01):1.468472e-02,28:4.826526e-01):1.582295e-01):3.007436e-02,(33:3.481579e-01,((34:2.163415e-01,30:2.592104e-01):4.597366e-02,29:1.711353e-01):6.858226e-02):1.644715e-01):2.327932e-02):2.259247e-01,(20:8.211813e-01,35:5.466788e-02):6.903925e-01):7.508682e-01,1:1.015168e+00);
   tree gen.1002500 = [&U] (((19:9.482729e-01,(21:9.552024e-02,22:1.043607e-01):7.439166e-01):5.921290e-01,(((14:1.093010e+00,13:6.875509e-01):5.715364e-01,((18:1.205955e-01,17:1.106364e-01):2.271257e-01,16:7.512850e-01):4.122867e+00):2.766315e-01,((10:5.533154e-01,(9:5.397599e-01,((3:1.102833e-01,15:1.095429e-01):2.400762e-01,(27:2.480783e+00,6:1.345262e-01):2.668333e-01):1.888379e-01):2.329312e-01):1.547896e-01,(((((2:8.066212e-02,7:1.292207e-01):2.961405e-01,4:3.447188e-01):4.774776e-02,5:3.688821e-01):9.458901e-02,8:3.411254e-01):2.067411e-01,(11:5.265120e-01,12:6.627535e-01):7.802421e-02):2.630447e-01):4.079965e-01):4.155650e-01):1.572226e-01,((35:3.284305e-02,20:7.448506e-01):6.526295e-01,(((34:2.934960e-01,(28:4.229616e-01,(32:6.478163e-01,31:7.500501e-01):2.989602e-01):1.102849e-01):1.874223e-01,(23:2.045623e-02,24:1.831092e-02):1.874427e-01):4.063156e-01,((26:2.368314e-02,25:5.395815e-02):3.907094e-01,(30:1.331757e-01,(33:3.064021e-01,29:1.941817e-01):2.605408e-02):1.490779e-01):1.899021e-01):2.002673e-01):7.494238e-01,1:1.008452e+00);
   tree gen.1003000 = [&U] (((19:1.112825e+00,(22:7.042745e-02,21:5.362233e-02):5.660387e-01):6.970518e-01,(((16:7.166143e-01,(18:1.740175e-01,17:5.625402e-02):3.190029e-01):4.516371e+00,(27:9.551632e-01,(14:1.146562e+00,13:7.850145e-01):2.371554e-01):2.538650e-01):1.845065e-01,((10:5.011791e-01,(9:5.673427e-01,((15:7.407685e-02,3:1.019942e-01):2.740367e-01,6:4.057795e-01):2.178348e-01):2.685762e-01):1.178561e-01,(11:5.041384e-01,((8:3.604120e-01,(4:3.451166e-01,((7:9.737404e-02,2:7.781808e-02):3.236278e-01,5:3.535994e-01):4.451475e-02):6.598549e-02):2.521553e-01,12:6.338369e-01):3.093666e-02):2.326732e-01):4.168863e-01):6.083419e-01):1.914269e-01,((23:1.058543e-01,((((32:5.873312e-01,24:1.803046e-01):1.102470e-03,31:9.455905e-01):1.229939e-01,28:3.157385e-01):1.708260e-01,(((33:1.150564e-01,29:2.036662e-02):1.488796e-01,(34:4.278267e-01,30:1.932023e-01):4.458804e-02):1.690604e-02,(25:8.752397e-02,26:4.058515e-03):4.620485e-01):3.325028e-01):1.051357e-01):1.682467e-01,(20:2.867668e-01,35:7.080192e-02):9.262520e-01):7.959965e-01,1:9.745326e-01);
   tree gen.1003500 = [&U] (((((27:1.392253e+00,(14:1.123734e+00,13:8.148075e-01):4.695230e-01):6.906246e-02,((18:1.224609e-01,17:9.448886e-02):2.631144e-01,16:7.185404e-01):4.594508e+00):1.503534e-01,((((4:3.486957e-01,((7:1.327112e-01,2:6.022089e-02):3.149478e-01,5:3.246423e-01):6.539555e-02):6.538942e-02,8:3.410741e-01):1.654390e-01,(11:4.937375e-01,12:6.044027e-01):5.597305e-02):3.463161e-01,((9:5.004880e-01,(6:3.605097e-01,(15:8.335735e-02,3:1.084127e-01):3.030605e-01):1.958208e-01):3.215650e-01,10:6.068046e-01):1.388349e-01):3.617711e-01):5.020527e-01,(19:1.057390e+00,(22:5.525154e-02,21:1.282280e-01):7.517556e-01):6.669113e-01):2.119499e-01,((((23:3.655032e-02,(25:4.007312e-02,26:1.401630e-02):7.552161e-03):1.430171e-01,((34:1.527104e-01,30:2.775669e-02):8.480619e-02,(29:1.938947e-01,33:2.558586e-01):3.836085e-03):2.215135e-01):8.919214e-02,((28:1.546925e-01,24:2.705988e-02):2.059107e-01,(31:9.125479e-01,32:8.430867e-01):1.506024e-01):2.441895e-01):5.514915e-01,(20:7.978933e-01,35:3.884343e-01):4.315604e-01):5.058132e-01,1:1.054066e+00);
   tree gen.1004000 = [&U] ((((22:6.082213e-02,21:1.523804e-01):5.949249e-01,19:1.203693e+00):5.980342e-01,(((((18:1.370419e-01,17:8.252268e-02):2.763392e-01,16:5.867520e-01):4.290393e+00,(13:6.348342e-01,14:1.190036e+00):3.957971e-01):6.493934e-03,27:1.355501e+00):2.745961e-01,((11:5.377173e-01,(12:5.976509e-01,(((5:3.024636e-01,(7:1.026058e-01,2:9.226601e-02):3.205259e-01):5.615826e-02,4:3.956788e-01):6.062697e-02,8:3.880393e-01):1.700404e-01):9.416040e-02):2.439335e-01,(10:6.061371e-01,(9:5.353838e-01,((3:1.236502e-01,15:7.985666e-02):2.720412e-01,6:3.680300e-01):1.643853e-01):3.174495e-01):1.632591e-01):4.328934e-01):4.984092e-01):2.784205e-01,((((34:2.269958e-01,24:2.319554e-01):1.136870e-01,(31:1.002963e+00,(28:3.582957e-01,32:7.564294e-01):2.010602e-02):2.451517e-01):7.732701e-02,(((25:1.784106e-02,26:2.575654e-02):2.299155e-01,33:3.599554e-01):8.978596e-02,(29:2.517139e-01,(30:1.615251e-01,23:2.596651e-03):2.677327e-02):6.026916e-02):8.292724e-02):4.763134e-01,(35:1.376710e-01,20:1.278621e-01):1.186426e+00):7.150817e-01,1:1.023512e+00);
   tree gen.1004500 = [&U] (((19:1.207167e+00,(21:9.756860e-02,22:4.496887e-02):7.485596e-01):6.351906e-01,(((14:1.049959e+00,13:9.354686e-01):4.738782e-01,((18:1.475860e-01,17:7.346357e-02):1.565629e-01,16:7.424420e-01):4.025348e+00):1.909421e-01,((10:5.402277e-01,(9:4.569742e-01,((3:9.544920e-02,15:7.205903e-02):2.598117e-01,(27:1.098085e+00,6:5.632544e-02):3.167554e-01):1.949759e-01):2.214029e-01):1.657141e-01,((12:5.547674e-01,(((4:3.365651e-01,(2:5.810081e-02,7:1.261642e-01):2.887519e-01):5.174075e-02,5:3.601568e-01):7.881328e-02,8:3.287858e-01):1.997184e-01):6.450286e-02,11:4.400943e-01):2.602150e-01):4.089501e-01):4.154829e-01):1.493661e-01,((35:1.527424e-01,20:1.916775e-01):9.056080e-01,((26:2.940268e-03,25:3.698660e-02):1.809530e-01,(((28:3.507761e-01,32:5.689733e-01):8.174970e-02,((31:9.597774e-01,34:4.114183e-01):1.533879e-01,(23:8.544281e-02,24:5.870414e-02):4.891456e-02):6.357033e-02):2.069593e-01,(30:2.152403e-01,(33:9.472001e-02,29:1.232968e-01):1.368362e-01):1.361441e-01):5.602021e-02):2.933524e-01):7.868647e-01,1:8.711008e-01);
   tree gen.1005000 = [&U] (((19:1.216660e+00,(21:9.586087e-02,22:4.532247e-02):7.544458e-01):6.174591e-01,(((14:1.096895e+00,13:6.227466e-01):5.112412e-01,((18:1.487465e-01,17:7.850838e-02):1.577940e-01,16:7.482801e-01):4.057001e+00):1.924435e-01,((10:5.444756e-01,(9:4.605676e-01,((3:9.757645e-02,15:7.262565e-02):2.618547e-01,(27:1.106720e+00,6:8.131721e-02):2.728446e-01):1.965090e-01):2.464143e-01):1.390891e-01,((12:5.591297e-01,(((4:3.392116e-01,(2:5.855767e-02,7:1.271563e-01):2.910224e-01):5.011212e-02,5:3.629888e-01):8.174278e-02,8:3.794061e-01):1.642049e-01):3.890521e-02,11:4.571730e-01):2.753139e-01):4.913814e-01):3.937205e-01):1.844531e-01,((35:4.788395e-02,20:3.819147e-01):9.127291e-01,((34:2.472174e-01,(((33:1.380308e-01,29:2.045632e-01):8.018991e-02,30:1.428389e-01):1.761458e-01,(26:4.485752e-03,25:1.093541e-01):1.773516e-01):1.220115e-01):4.653415e-02,((28:3.428496e-01,(31:8.542498e-01,32:5.957824e-01):1.366236e-01):6.919709e-02,(24:2.837894e-02,23:2.231855e-01):3.296360e-02):2.009282e-01):2.136383e-01):7.930520e-01,1:9.917416e-01);
   tree gen.1005500 = [&U] (((((10:4.982443e-01,(((3:1.039342e-01,15:9.585981e-02):2.600183e-01,6:4.112635e-01):2.206471e-01,9:5.181877e-01):2.819224e-01):1.229358e-01,((8:3.864325e-01,(((7:8.555840e-02,2:9.840744e-02):2.879140e-01,5:3.890745e-01):8.161717e-02,4:3.243692e-01):8.063445e-02):1.596775e-01,(12:5.882225e-01,11:4.863840e-01):1.001113e-01):2.370651e-01):3.949627e-01,((13:7.109267e-01,14:1.001411e+00):3.862487e-01,(((18:1.568845e-01,17:7.126816e-02):3.648452e-01,16:6.030565e-01):3.301407e+00,27:5.464701e-01):1.075368e+00):1.878851e-01):5.460939e-01,(19:1.172744e+00,(21:9.539412e-02,22:6.953174e-02):6.251015e-01):6.011434e-01):1.870018e-01,(35:4.955671e-01,(33:3.925139e-01,(20:1.671854e+00,((34:4.708441e-01,((25:4.061525e-02,26:1.095057e-02):5.393461e-01,(((32:4.917442e-01,31:8.262492e-01):1.012117e-01,(24:7.839536e-02,28:8.993739e-02):2.339298e-01):2.865395e-01,(29:1.324256e-01,30:3.122366e-01):3.585394e-02):3.795664e-02):1.755564e-03):6.485372e-02,23:1.244226e-01):1.055188e-01):2.456648e-02):1.907674e-01):5.660657e-01,1:9.503444e-01);
   tree gen.1006000 = [&U] (((((((18:1.518123e-01,17:6.594399e-02):3.752182e-01,16:7.175238e-01):3.615234e+00,27:1.348221e+00):4.374768e-01,(14:1.122144e+00,13:7.787208e-01):4.224026e-01):3.080189e-01,(((12:6.218961e-01,((5:3.269882e-01,8:4.059040e-01):7.464851e-02,((7:1.057648e-01,2:6.368395e-02):2.977783e-01,4:3.717650e-01):7.592437e-02):1.967471e-01):5.707641e-02,11:4.358662e-01):3.576125e-01,((9:5.091987e-01,(6:3.725349e-01,(15:4.618927e-02,3:1.098024e-01):2.679734e-01):1.882162e-01):2.566241e-01,10:4.999699e-01):1.049055e-01):4.830436e-01):3.832909e-01,(19:1.061204e+00,(22:1.151030e-01,21:1.502860e-01):5.958820e-01):5.992747e-01):2.034081e-01,((23:1.982305e-01,(((28:2.199508e-01,24:1.878139e-02):1.528876e-01,(32:7.645242e-01,31:7.556473e-01):1.787313e-01):2.258128e-01,((25:5.814318e-02,26:2.138897e-02):2.373548e-01,((33:4.419218e-01,(34:2.882550e-04,29:1.303094e-01):1.729646e-02):1.065769e-01,30:1.696764e-01):1.837723e-01):3.141151e-03):3.002457e-02):2.796922e-01,(20:3.023680e-01,35:8.562696e-02):9.730223e-01):9.625373e-01,1:8.118006e-01);
   tree gen.1006500 = [&U] ((((22:5.744454e-02,21:8.683532e-02):6.689186e-01,19:9.103999e-01):7.370087e-01,(((((18:1.802846e-01,17:5.472613e-02):3.424960e-01,16:5.803515e-01):4.565415e+00,(13:7.487012e-01,14:1.179699e+00):5.075605e-01):3.624476e-02,27:1.920704e+00):1.421849e-01,((((((5:3.411738e-01,(7:7.781102e-02,2:1.038085e-01):3.076073e-01):7.116751e-02,4:3.913626e-01):9.651542e-02,8:3.838064e-01):2.017901e-01,11:4.941452e-01):8.105767e-02,12:5.929507e-01):2.091535e-01,(10:5.751663e-01,(9:4.970262e-01,((3:1.223014e-01,15:5.946608e-02):2.840684e-01,6:3.640154e-01):1.625921e-01):2.103302e-01):8.710798e-02):3.911471e-01):3.981497e-01):1.664530e-01,((20:1.513396e+00,(((30:2.189831e-01,29:1.574076e-01):1.178669e-01,(23:2.119970e-01,((31:8.123536e-01,32:5.457661e-01):1.423446e-01,(28:3.435707e-01,24:6.598623e-02):1.708633e-01):1.439590e-01):4.796863e-02):5.181102e-02,((25:5.254752e-02,26:2.350337e-02):2.338937e-01,(33:3.269273e-01,34:2.147651e-02):1.316191e-02):2.265022e-01):3.764704e-01):2.035848e-01,35:1.244766e+00):4.364883e-01,1:9.662241e-01);
   tree gen.1007000 = [&U] ((((22:5.909137e-02,21:8.932472e-02):6.103490e-01,19:1.233691e+00):6.909380e-01,(((((18:1.441337e-01,17:5.629502e-02):3.523147e-01,16:5.969890e-01):4.696297e+00,(13:7.701651e-01,14:1.213519e+00):4.931968e-01):7.901285e-02,((11:5.083114e-01,(12:6.099495e-01,((4:4.025822e-01,((7:9.052896e-02,2:1.067844e-01):3.287425e-01,5:3.509546e-01):6.431889e-02):6.868876e-02,8:3.948094e-01):2.075750e-01):8.359144e-02):2.287002e-01,(10:5.678888e-01,(9:5.112750e-01,((3:1.258075e-01,15:6.117086e-02):2.787191e-01,6:3.744510e-01):1.672533e-01):3.086780e-01):1.916340e-01):4.294617e-01):1.462611e-01,27:1.975767e+00):4.095639e-01):9.494242e-02,((20:1.317804e+00,((23:2.180745e-01,((31:8.356422e-01,32:8.006090e-01):1.381404e-01,(28:3.934313e-01,24:5.604812e-02):2.313666e-01):1.867624e-01):4.676791e-02,((30:2.400903e-01,29:1.619202e-01):1.663569e-01,(25:3.074621e-02,(26:9.622543e-03,(33:4.239158e-01,34:1.046106e-02):9.591683e-02):8.195082e-04):2.389235e-01):5.342499e-02):5.365385e-01):2.268369e-01,35:6.900988e-01):3.538646e-01,1:9.939239e-01);
   tree gen.1007500 = [&U] ((((22:3.855395e-02,21:8.294142e-02):4.843620e-01,19:1.145530e+00):6.769700e-01,(((((18:1.338337e-01,17:5.227208e-02):3.271377e-01,16:5.543272e-01):4.360691e+00,(13:7.151277e-01,14:1.126799e+00):4.579521e-01):7.336646e-02,((11:4.719866e-01,(12:5.663614e-01,((4:3.738130e-01,((7:1.018496e-01,2:9.033597e-02):3.052500e-01,5:3.258748e-01):5.972255e-02):8.996507e-02,8:4.115373e-01):1.364509e-01):7.588862e-02):2.123569e-01,(10:5.327920e-01,(9:4.747384e-01,((3:1.168171e-01,15:5.679948e-02):2.588014e-01,6:3.476921e-01):2.137746e-01):2.866193e-01):1.197494e-01):3.752244e-01):1.838590e-01,27:1.633108e+00):2.706383e-01):1.214750e-01,((20:1.223632e+00,(23:1.418309e-01,(((28:4.736822e-01,24:2.579668e-01):2.396801e-02,(31:8.713501e-01,32:7.433961e-01):1.173515e-01):1.734161e-01,(((30:1.024574e-01,34:1.833822e-02):4.666238e-02,29:1.164400e-01):2.800669e-01,(33:2.111870e-01,(26:5.040376e-03,25:1.884554e-02):1.801808e-01):9.752897e-02):9.421140e-02):3.444326e-02):5.202069e-01):2.099192e-01,35:6.683131e-01):2.805630e-01,1:9.228963e-01);
   tree gen.1008000 = [&U] ((((22:1.317306e-01,21:5.652223e-02):6.080358e-01,19:1.217164e+00):7.193036e-01,(((((18:1.422028e-01,17:5.554086e-02):3.475949e-01,16:5.889914e-01):4.633382e+00,(13:7.598475e-01,14:1.197262e+00):3.918764e-01):1.641034e-01,(((12:5.997132e-01,((4:3.971890e-01,((7:9.285477e-02,2:9.598504e-02):3.163144e-01,5:3.537758e-01):6.492536e-02):5.029221e-02,8:4.372724e-01):1.465713e-01):9.232865e-02,11:5.199961e-01):1.875922e-01,(10:5.661096e-01,(9:5.044256e-01,((3:1.241221e-01,15:8.172643e-02):2.749852e-01,6:3.694347e-01):2.908188e-01):2.834746e-01):2.241394e-01):3.986886e-01):3.588160e-01,27:1.735232e+00):2.739641e-01):1.634232e-01,((20:1.300150e+00,((((31:9.258390e-01,24:1.089836e-01):1.366495e-01,(32:7.204104e-01,28:4.306345e-01):3.944708e-02):1.827497e-01,((33:2.243933e-01,(26:5.465208e-03,25:9.258535e-02):2.846517e-02):2.019120e-01,((30:1.161470e-03,34:2.939697e-02):2.555817e-01,29:1.782856e-01):4.716981e-02):2.354455e-01):3.698854e-02,23:1.709038e-01):2.984744e-01):2.230463e-01,35:1.117770e+00):5.899645e-01,1:8.943201e-01);
   tree gen.1008500 = [&U] (((((((18:1.540087e-01,17:6.485839e-02):3.031137e-01,16:6.175779e-01):3.541062e+00,27:1.962857e+00):3.847098e-01,(14:1.160474e+00,13:8.053198e-01):4.772759e-01):2.104749e-01,(((12:6.379644e-01,(8:3.817739e-01,(4:3.238993e-01,((7:1.149596e-01,2:8.389764e-02):3.009352e-01,5:3.612670e-01):7.227463e-02):9.205599e-02):1.969387e-01):7.859586e-02,11:4.836996e-01):2.016270e-01,((9:5.265916e-01,(6:3.852596e-01,(15:9.910202e-02,3:9.456479e-02):2.630164e-01):1.917677e-01):2.671930e-01,10:5.170475e-01):1.401951e-01):4.163239e-01):5.342256e-01,(19:9.681862e-01,(22:4.810930e-02,21:9.056089e-02):8.548629e-01):6.051657e-01):1.406669e-01,((23:8.835848e-02,((28:3.009793e-01,(24:6.076289e-02,(32:7.262075e-01,31:9.122180e-01):8.044803e-02):1.843297e-02):2.388976e-01,(29:3.867152e-01,((34:1.676750e-01,30:1.114522e-01):1.156662e-01,(33:1.724539e-01,(25:2.081204e-02,26:3.016463e-03):1.885227e-01):1.341541e-02):3.151456e-02):3.070013e-01):4.488171e-03):3.810645e-01,(20:1.839505e-01,35:1.753483e-01):7.305463e-01):7.759134e-01,1:9.376750e-01);
   tree gen.1009000 = [&U] (((((10:5.982205e-01,(((3:1.177401e-01,15:7.745512e-02):2.889622e-01,6:3.126504e-01):2.402350e-01,9:5.503206e-01):2.889142e-01):1.257839e-01,(((8:3.815541e-01,(((7:7.980072e-02,2:9.914055e-02):3.190865e-01,5:3.404059e-01):7.087859e-02,4:3.531067e-01):6.254125e-02):1.994821e-01,12:6.497827e-01):6.136216e-02,11:4.473205e-01):2.162056e-01):5.006567e-01,(27:1.742241e+00,((13:8.091001e-01,14:1.102568e+00):4.486824e-01,((18:1.689754e-01,17:9.195970e-02):1.241466e-01,16:7.944434e-01):4.230666e+00):3.556421e-02):2.226815e-01):4.393792e-01,(19:1.323864e+00,(21:6.377603e-02,22:1.360935e-01):5.519852e-01):7.449725e-01):1.853453e-01,(35:8.270143e-01,((23:2.881290e-02,20:8.153528e-01):2.414077e-01,((((33:6.005921e-01,29:1.327894e-01):3.016339e-02,30:2.807220e-01):1.701721e-02,34:3.156331e-01):7.362289e-02,((((32:6.264260e-01,25:6.078830e-02):2.004876e-02,26:3.266399e-03):8.176170e-02,31:9.373813e-01):1.394470e-01,(24:1.654382e-01,28:1.450109e-01):3.033656e-01):9.780564e-02):1.023925e-01):6.494515e-01):3.941298e-01,1:8.302701e-01);
   tree gen.1009500 = [&U] (((19:9.560610e-01,(22:1.178059e-01,21:1.092294e-01):7.091718e-01):9.145665e-01,((27:2.501043e+00,((16:5.545788e-01,(18:1.515800e-01,17:8.289958e-02):4.262559e-01):4.148858e+00,(14:1.213594e+00,13:7.049132e-01):6.115969e-01):4.104567e-03):1.278299e-01,((10:6.187588e-01,(9:5.201404e-01,((15:6.145231e-02,3:9.203467e-02):2.960302e-01,6:3.554947e-01):2.004571e-01):3.112222e-01):1.409446e-01,(((8:4.025953e-01,(4:4.237702e-01,(5:3.416504e-01,(7:1.245125e-01,2:8.783759e-02):3.201526e-01):6.659049e-02):8.505512e-02):1.612035e-01,12:6.915591e-01):7.022435e-02,11:6.040621e-01):1.778442e-01):4.343317e-01):5.100878e-01):2.431157e-01,((35:6.664046e-01,20:8.452246e-01):2.200725e-01,(((33:3.242712e-01,29:6.482391e-03):2.835469e-01,30:1.966154e-01):8.388222e-02,((23:3.352054e-01,(34:1.797942e-01,24:1.681872e-02):4.001536e-01):5.654297e-02,((26:2.442368e-02,(25:8.124121e-03,28:2.593256e-01):5.464092e-02):3.927927e-02,(32:6.118812e-01,31:9.062102e-01):5.555590e-02):1.004807e-01):6.237334e-02):3.849822e-01):7.505869e-01,1:8.539640e-01);
   tree gen.1010000 = [&U] (((((27:1.335755e+00,(14:1.164160e+00,13:9.081607e-01):3.809428e-01):1.222409e-01,((18:1.565524e-01,17:6.305476e-02):3.145419e-01,16:6.277784e-01):3.910082e+00):1.675929e-01,((11:5.203918e-01,(12:6.485016e-01,(8:3.880796e-01,(4:3.571700e-01,((7:9.998602e-02,2:1.385959e-01):3.085464e-01,5:3.440834e-01):8.282753e-02):1.077107e-01):1.572185e-01):8.559943e-02):2.480741e-01,((9:5.352893e-01,(6:3.625792e-01,(15:6.566415e-02,3:9.819706e-02):2.807341e-01):2.132526e-01):2.697074e-01,10:5.134570e-01):1.425106e-01):3.856367e-01):5.424452e-01,(19:1.224201e+00,(22:6.206863e-02,21:1.250467e-01):7.221799e-01):6.151611e-01):2.429430e-01,((23:1.127867e-01,(((28:4.792972e-02,24:7.775462e-02):2.859723e-01,(32:6.325204e-01,31:1.010320e+00):1.476498e-01):1.537379e-01,((30:3.222493e-01,29:1.127259e-01):5.517799e-03,((33:1.485653e-01,(25:2.251000e-02,26:2.963980e-03):4.984675e-02):2.045542e-01,34:7.081223e-02):1.159902e-01):1.485867e-01):1.114074e-01):4.993247e-01,(20:6.710391e-01,35:1.504311e-01):3.200105e-01):6.528161e-01,1:9.980535e-01);
   tree gen.1010500 = [&U] ((((((14:1.175732e+00,13:8.379851e-01):6.469932e-01,((18:1.581085e-01,17:6.368150e-02):3.176683e-01,16:6.340183e-01):3.948947e+00):3.088110e-03,27:1.748185e+00):1.329022e-01,((11:4.431780e-01,(12:6.549475e-01,(8:3.919369e-01,(4:3.607201e-01,((7:1.009798e-01,2:9.909321e-02):3.229160e-01,5:3.475035e-01):1.025596e-01):6.978079e-02):1.587812e-01):5.749617e-02):2.505399e-01,((9:5.406098e-01,(6:3.661831e-01,(15:7.143819e-02,3:9.917310e-02):3.069524e-01):2.153722e-01):2.723882e-01,10:5.185606e-01):1.339869e-01):3.894698e-01):5.478368e-01,(19:1.236369e+00,(22:5.177552e-02,21:9.449004e-02):7.293580e-01):7.153643e-01):1.396401e-01,((((28:4.434245e-02,24:8.396631e-02):2.888147e-01,(32:6.388074e-01,31:1.056072e+00):1.876721e-01):1.067076e-01,((((25:5.590675e-02,26:1.596088e-02):2.341579e-01,23:9.599007e-02):1.025100e-01,34:2.257727e-01):1.074270e-01,(33:1.077527e-01,(30:3.254523e-01,29:1.092803e-01):5.189467e-02):2.655252e-02):1.975316e-01):2.982112e-01,(20:6.777089e-01,35:4.659583e-01):3.500953e-01):6.593048e-01,1:1.007974e+00);
   tree gen.1011000 = [&U] ((27:1.455616e+00,(((((18:1.732960e-01,17:8.425941e-02):2.393471e-01,16:5.533362e-01):4.373351e+00,(13:8.190193e-01,14:1.124785e+00):5.541751e-01):2.230554e-01,(((12:5.463389e-01,11:4.469773e-01):1.399984e-01,((4:3.219985e-01,(5:3.385141e-01,(7:1.033780e-01,2:1.136232e-01):2.734828e-01):1.128232e-01):7.638176e-02,8:3.726951e-01):1.789120e-01):2.134167e-01,(10:5.681931e-01,(9:4.114394e-01,((3:1.122443e-01,15:7.655165e-02):2.318152e-01,6:3.198020e-01):2.273575e-01):3.127208e-01):1.801179e-01):3.999945e-01):4.216169e-01,((22:6.344007e-02,21:4.882378e-02):5.898857e-01,19:1.217408e+00):5.765818e-01):8.625786e-02):1.201424e-01,((20:1.218145e+00,(((32:7.357082e-01,31:7.861399e-01):2.152729e-01,(24:6.433432e-02,28:4.093449e-01):8.328223e-02):1.881909e-01,((((25:5.311878e-02,33:5.589394e-01):2.623527e-02,26:1.606895e-02):1.677732e-01,34:2.854690e-01):1.514325e-02,(23:3.481972e-02,(29:2.018419e-01,30:1.953735e-01):4.371951e-03):2.270274e-01):3.157594e-02):3.523512e-02):3.685954e-01,35:7.074466e-01):6.251904e-01,1:7.897082e-01);
   tree gen.1011500 = [&U] (((((13:6.979734e-01,14:1.183344e+00):5.319153e-01,((17:6.546312e-02,18:1.368102e-01):3.490536e-01,16:5.909958e-01):3.967961e+00):2.876349e-01,((10:5.591834e-01,(((15:8.589962e-02,3:1.072326e-01):2.299783e-01,(27:1.844906e+00,6:1.136571e-01):2.925056e-01):2.595020e-01,9:5.649852e-01):3.339982e-01):9.982470e-02,((11:4.956234e-01,12:5.855479e-01):6.612476e-02,((5:3.197687e-01,((7:9.391690e-02,2:7.703246e-02):3.210245e-01,4:3.056709e-01):4.833381e-02):8.868307e-02,8:3.767924e-01):2.168051e-01):2.480580e-01):3.552855e-01):4.985175e-01,((21:2.458412e-03,22:1.686782e-01):8.096698e-01,19:8.723862e-01):7.350766e-01):2.461794e-01,(((((25:4.254509e-02,31:9.373211e-01):2.667578e-02,26:7.042967e-03):3.452384e-01,(((24:1.296339e-01,28:1.624054e-01):2.787153e-01,(29:1.130004e-01,30:1.937313e-01):1.465138e-01):4.205612e-02,32:6.015112e-01):3.140837e-02):7.609052e-02,(((33:1.903291e-01,35:7.630178e-01):1.564520e-01,23:5.036168e-02):6.545515e-02,34:3.705835e-01):8.238563e-02):3.676005e-02,20:1.238905e+00):1.165334e+00,1:8.551725e-01);
   tree gen.1012000 = [&U] (((((27:1.319966e+00,((18:1.568919e-01,17:6.319151e-02):2.583900e-01,16:6.041135e-01):3.600017e+00):2.628190e-01,(14:1.166685e+00,13:6.785657e-01):4.404842e-01):3.099482e-01,((((8:3.588658e-01,(((7:9.904150e-02,2:9.954173e-02):3.208044e-01,5:3.310128e-01):3.911480e-02,4:3.579445e-01):6.459364e-02):1.438614e-01,12:6.516115e-01):9.115938e-02,11:5.441125e-01):2.486121e-01,((9:5.364501e-01,(6:3.997067e-01,(15:7.088851e-02,3:1.246586e-01):2.899121e-01):1.913543e-01):2.231717e-01,10:5.145705e-01):1.517149e-01):3.488803e-01):4.286778e-01,(19:1.084907e+00,(22:6.328356e-02,21:1.115977e-01):6.133797e-01):5.670668e-01):2.633838e-01,((((23:1.681734e-01,(((33:8.642376e-02,(25:1.353456e-01,26:4.224821e-02):2.798517e-01):1.470381e-02,30:2.259218e-01):3.301341e-02,(29:1.206787e-01,34:7.177063e-02):1.030895e-01):2.230410e-01):5.958793e-02,(31:1.047946e+00,(32:9.190861e-01,(28:2.914375e-02,24:2.647475e-02):2.160499e-01):1.460220e-01):2.124450e-01):8.335332e-02,20:1.036910e+00):7.844279e-01,35:9.413182e-01):1.639756e-01,1:1.000218e+00);
   tree gen.1012500 = [&U] (((27:2.023266e+00,((((18:1.743546e-01,17:3.950107e-02):2.260708e-01,16:6.279132e-01):3.624231e+00,(13:7.513186e-01,14:1.127200e+00):4.642838e-01):1.624466e-01,((11:5.094718e-01,(12:5.378488e-01,((((7:9.120515e-02,2:1.143173e-01):2.880250e-01,5:3.499964e-01):5.636079e-02,4:3.239654e-01):7.386553e-02,8:3.749718e-01):1.716195e-01):8.575691e-02):2.340291e-01,(10:5.623382e-01,(9:5.104998e-01,((3:9.549626e-02,15:7.649453e-02):2.329776e-01,6:3.880150e-01):1.410532e-01):3.132975e-01):1.709810e-01):2.860755e-01):2.248774e-01):2.767724e-01,((22:7.167303e-02,21:2.056898e-02):5.688122e-01,19:1.224844e+00):5.826335e-01):2.170385e-01,(((((28:2.022340e-01,24:5.960600e-03):1.411595e-01,(32:6.804492e-01,31:8.093991e-01):2.012212e-01):1.718176e-01,((34:4.481345e-02,33:2.578438e-01):2.267455e-01,(25:2.408966e-02,26:3.186539e-03):1.244578e-01):1.598962e-01):5.542174e-02,(((30:1.921945e-01,23:1.415719e-01):3.461179e-02,29:1.476993e-01):6.101838e-02,20:1.225587e+00):7.085020e-03):4.447057e-01,35:6.813804e-01):6.126585e-01,1:7.820728e-01);
   tree gen.1013000 = [&U] (((19:9.410536e-01,(22:1.662300e-01,21:8.579650e-02):6.849719e-01):5.596741e-01,(((10:5.871459e-01,(9:5.371760e-01,((15:8.983982e-02,3:7.904473e-02):3.196490e-01,6:3.383611e-01):2.204683e-01):2.652472e-01):1.231966e-01,((12:5.762540e-01,(8:3.575084e-01,(((7:8.896661e-02,2:9.679185e-02):2.578946e-01,5:3.223106e-01):7.248872e-02,4:4.053636e-01):8.059593e-02):1.836220e-01):3.641487e-02,11:4.600803e-01):2.099298e-01):4.067685e-01,((14:1.205965e+00,13:7.745165e-01):4.418127e-01,(27:1.758517e+00,(16:6.630452e-01,(18:1.486075e-01,17:1.008910e-01):3.220621e-01):3.537146e+00):1.056612e-02):2.051309e-01):5.898767e-01):2.120545e-01,((((29:1.988041e-01,30:2.275567e-01):1.535566e-01,33:4.681583e-01):2.335049e-02,(23:2.664973e-01,((((26:5.706262e-03,25:2.370616e-02):1.932631e-01,(31:8.652635e-01,32:5.872422e-01):1.598295e-01):2.385088e-02,28:3.600150e-01):1.847337e-01,(34:1.897965e-01,24:2.346367e-02):1.524120e-01):1.016491e-02):1.114924e-01):3.475604e-01,(35:4.867455e-01,20:1.170377e+00):2.551311e-01):7.483403e-01,1:7.871634e-01);
   tree gen.1013500 = [&U] (((((13:7.989809e-01,14:1.368405e+00):5.056267e-01,((17:7.415787e-02,18:1.473580e-01):3.703449e-01,16:5.900641e-01):3.774436e+00):3.235320e-01,((10:5.441376e-01,(((15:1.091138e-01,3:9.392557e-02):2.572212e-01,(27:1.684505e+00,6:1.115257e-01):2.963941e-01):2.866381e-01,9:4.887207e-01):3.136499e-01):2.473249e-01,(((((7:1.078605e-01,2:9.554651e-02):3.054594e-01,5:3.208318e-01):1.146523e-01,4:4.179193e-01):4.903116e-02,8:3.863313e-01):1.457606e-01,(12:6.386845e-01,11:4.797423e-01):1.075380e-01):2.504935e-01):3.072846e-01):5.761356e-01,((21:7.117087e-02,22:1.430156e-01):5.646690e-01,19:1.134255e+00):6.692491e-01):1.112317e-01,(35:7.242903e-01,((34:3.242152e-01,20:1.321097e+00):6.844759e-02,(23:6.998734e-02,((((24:2.237960e-01,(26:9.016520e-03,25:7.337487e-02):1.025333e-01):2.989705e-02,(31:6.217492e-01,32:6.803872e-01):2.163078e-01):8.648804e-02,28:3.337999e-01):4.491161e-02,(30:3.954563e-01,(33:2.704652e-01,29:5.185929e-02):2.471305e-01):1.523671e-01):2.773257e-01):2.472499e-01):1.750046e-01):5.809520e-01,1:9.640321e-01);
   tree gen.1014000 = [&U] (((19:1.305663e+00,(22:4.989534e-02,21:9.551600e-02):7.018886e-01):5.901144e-01,(((10:6.016466e-01,(9:5.894730e-01,((15:9.205859e-02,3:8.099688e-02):2.821505e-01,6:3.467176e-01):2.485673e-01):2.024076e-01):1.541325e-01,((12:5.904856e-01,(8:4.114386e-01,(((7:9.116381e-02,2:9.918231e-02):2.981947e-01,5:3.302707e-01):1.080070e-01,4:3.740832e-01):6.688501e-02):1.881569e-01):7.730708e-02,11:4.714428e-01):2.003753e-01):4.143328e-01,((27:1.400741e+00,(14:1.179866e+00,13:7.761128e-01):3.983186e-01):8.932216e-02,(16:6.794204e-01,(18:1.374202e-01,17:1.094883e-01):3.318471e-01):3.624502e+00):1.652226e-01):3.450112e-01):2.172916e-01,(35:4.765009e-01,(20:1.378820e+00,((33:4.665539e-01,((26:6.203748e-03,25:5.228225e-02):1.585420e-01,((23:2.114172e-01,((31:8.866328e-01,32:6.017453e-01):2.159053e-01,28:5.310917e-01):1.237821e-01):7.405641e-02,(34:3.338750e-01,24:4.212583e-02):1.448214e-01):1.269488e-01):1.205252e-01):6.663660e-02,(29:1.871991e-01,30:2.331767e-01):2.091352e-01):4.242258e-01):3.450239e-01):2.436647e-01,1:1.106819e+00);
   tree gen.1014500 = [&U] (((19:1.241360e+00,(22:8.855098e-02,21:9.081189e-02):7.658531e-01):4.346395e-01,(((10:5.720158e-01,(9:5.191771e-01,((15:8.752476e-02,3:7.700784e-02):2.682548e-01,6:3.296420e-01):2.363255e-01):1.924392e-01):1.473062e-01,((12:5.614046e-01,(8:3.911755e-01,(((7:9.634396e-02,2:9.429764e-02):2.835088e-01,5:3.210005e-01):1.014456e-01,4:3.556598e-01):5.492271e-02):1.788903e-01):7.349976e-02,11:4.482246e-01):2.019700e-01):3.652898e-01,(27:1.331755e+00,((16:6.600792e-01,(18:1.306523e-01,17:1.193320e-01):2.748869e-01):3.779797e+00,(14:1.121758e+00,13:7.378897e-01):5.061714e-01):7.340064e-02):2.055878e-01):3.749681e-01):1.502038e-01,(35:4.502561e-01,(20:1.310914e+00,(33:4.900094e-01,(((((31:8.429667e-01,32:5.721097e-01):3.399779e-01,28:4.668121e-01):1.209150e-01,((23:1.670901e-01,24:5.110843e-02):5.457342e-02,34:3.147430e-01):4.849464e-02):1.160860e-01,(26:5.566504e-03,25:9.605559e-02):1.564013e-01):1.169332e-01,(29:1.779796e-01,30:2.216929e-01):1.988354e-01):7.438721e-04):2.394913e-01):3.185450e-01):2.934384e-01,1:1.052309e+00);
   tree gen.1015000 = [&U] (((27:1.538891e+00,((((18:1.283881e-01,17:6.617043e-02):3.588353e-01,16:6.648597e-01):3.830284e+00,(13:7.923006e-01,14:1.140183e+00):4.929140e-01):1.973874e-01,((((((7:1.014116e-01,2:1.065228e-01):2.939044e-01,5:3.899494e-01):6.180656e-02,4:3.939975e-01):6.470694e-02,8:3.766215e-01):1.634022e-01,(11:5.113147e-01,12:5.664101e-01):6.810016e-02):3.378346e-01,(10:6.457261e-01,(9:5.829445e-01,((3:8.440314e-02,15:8.471490e-02):2.660636e-01,6:3.612178e-01):2.325876e-01):2.595447e-01):9.499709e-02):5.168381e-01):2.133461e-01):2.667303e-01,((22:1.599439e-01,21:4.045448e-02):7.001762e-01,19:1.046873e+00):6.263086e-01):2.053315e-01,((((((34:5.992315e-02,(33:2.168565e-01,29:1.781846e-01):6.596353e-02):1.254025e-01,30:1.901898e-01):1.349926e-01,(20:1.538819e+00,(26:9.877152e-03,25:4.648287e-02):2.375123e-03):3.956814e-01):5.368063e-02,23:1.941796e-01):1.336767e-01,((28:2.669516e-01,24:1.765719e-01):3.605232e-02,(32:4.180687e-01,31:8.114996e-01):2.896121e-01):2.327411e-01):6.342519e-01,35:6.674341e-01):4.066938e-01,1:9.067522e-01);
   tree gen.1015500 = [&U] (((((14:1.185695e+00,13:7.365352e-01):7.013931e-01,(((11:5.591563e-01,(8:4.173113e-01,(4:3.518712e-01,((7:9.308816e-02,2:7.398896e-02):3.089948e-01,5:3.364065e-01):6.060251e-02):5.754025e-02):1.948215e-01):6.148775e-02,12:6.189336e-01):2.652856e-01,((9:5.172150e-01,(6:3.765513e-01,(15:7.142759e-02,3:9.654044e-02):3.108003e-01):1.919479e-01):2.396406e-01,10:5.470698e-01):1.619711e-01):3.189820e-01):2.061632e-01,(27:1.426613e+00,((18:1.257937e-01,17:7.764173e-02):2.572680e-01,16:7.626085e-01):3.702408e+00):2.486621e-01):2.385816e-01,(19:1.081821e+00,(22:1.348073e-01,21:5.447857e-02):5.982186e-01):6.480135e-01):1.710988e-01,((((20:1.222723e+00,23:4.855849e-03):8.891182e-02,((29:2.329909e-01,((25:7.535782e-03,33:8.687970e-02):4.541462e-02,26:1.717505e-02):2.686028e-01):1.014273e-02,(30:6.849587e-02,34:1.589021e-01):2.011011e-01):1.472810e-01):5.184246e-02,((32:5.700191e-01,31:8.527036e-01):1.788704e-01,(28:2.386771e-01,24:3.901700e-02):1.885658e-01):2.125636e-01):6.479972e-01,35:1.077143e+00):2.799019e-01,1:9.241043e-01);
   tree gen.1016000 = [&U] (((((13:6.904050e-01,14:1.238663e+00):5.744021e-01,((17:8.561969e-02,18:1.563703e-01):2.423815e-01,16:6.261520e-01):4.166719e+00):1.881054e-01,((10:5.961047e-01,(((15:6.063140e-02,3:1.411754e-01):2.513924e-01,(27:1.595423e+00,6:5.971037e-02):3.310993e-01):2.106482e-01,9:4.880912e-01):2.717259e-01):9.383264e-02,((((((7:1.205761e-01,2:9.125978e-02):2.935575e-01,5:4.316715e-01):6.347088e-02,4:3.379557e-01):5.092364e-02,8:4.099590e-01):1.855136e-01,12:7.350954e-01):3.614562e-02,11:5.090829e-01):2.503767e-01):3.747044e-01):5.220792e-01,((21:1.268296e-01,22:8.708502e-02):5.739877e-01,19:1.176742e+00):8.084614e-01):1.612613e-01,((35:4.255043e-01,20:4.693081e-01):8.782464e-01,(((24:2.668629e-01,(26:2.734333e-03,((25:4.496337e-02,31:1.138884e+00):1.426887e-03,(32:7.801970e-01,28:4.295643e-01):4.365100e-02):1.207746e-02):4.194719e-02):1.892564e-01,((34:4.600514e-03,(29:1.782839e-02,33:2.492562e-01):5.025759e-02):2.898571e-01,30:2.707372e-01):8.915005e-02):5.228085e-02,23:1.190872e-01):3.089440e-01):7.446972e-01,1:9.399480e-01);
   tree gen.1016500 = [&U] (((((13:7.061852e-01,14:1.194072e+00):5.875309e-01,((17:5.786143e-02,18:1.599443e-01):2.563806e-01,16:6.404636e-01):4.261955e+00):2.915905e-01,((10:5.479705e-01,((27:1.631888e+00,(6:4.071142e-01,(15:6.294401e-02,3:1.444021e-01):2.546257e-01):4.961983e-02):1.601252e-01,9:4.992473e-01):2.779366e-01):1.692760e-01,(12:5.195683e-01,(11:5.207188e-01,((((7:1.233321e-01,2:9.334565e-02):3.002672e-01,5:3.741854e-01):1.147806e-01,4:3.456801e-01):5.048099e-02,8:4.193292e-01):1.873504e-01):9.072447e-02):2.560994e-01):3.414280e-01):5.525443e-01,((21:1.168622e-01,22:6.295162e-02):5.819877e-01,19:1.338219e+00):5.453796e-01):1.381488e-01,(35:8.414142e-01,(20:1.015288e+00,((((33:3.314401e-01,29:1.579706e-02):2.417514e-02,34:4.597999e-02):1.727114e-01,30:2.158714e-01):2.641789e-01,((28:4.229677e-01,((26:8.411823e-03,(25:3.661366e-02,(32:5.777193e-01,31:9.067069e-01):2.157136e-02):8.865942e-03):6.365060e-02,24:2.465077e-01):6.116922e-02):1.361447e-01,23:2.505369e-01):1.467744e-02):2.995394e-01):3.022168e-02):8.418398e-01,1:9.614319e-01);
   tree gen.1017000 = [&U] (((((14:1.175163e+00,13:8.420686e-01):6.727070e-01,((12:5.682537e-01,(11:5.541893e-01,(8:4.136043e-01,(4:3.487455e-01,(5:3.387721e-01,(7:9.503829e-02,2:1.106028e-01):3.276248e-01):6.417244e-02):7.884492e-02):1.014550e-01):9.034163e-02):1.884357e-01,((9:5.126206e-01,(6:3.755402e-01,(15:6.676345e-02,3:9.568287e-02):2.769533e-01):2.114799e-01):2.825372e-01,10:5.422102e-01):1.554966e-01):4.505679e-01):1.729140e-01,(27:5.876581e-01,((18:1.095646e-01,17:1.087100e-01):1.530076e-01,16:8.081454e-01):3.631827e+00):1.026811e+00):2.709385e-01,(19:1.150448e+00,(22:1.336098e-01,21:5.011047e-02):6.637085e-01):6.432107e-01):1.854525e-01,(20:1.211862e+00,((23:1.636998e-01,(((32:5.108220e-01,31:8.176641e-01):2.347675e-01,(28:3.078101e-01,(24:1.342390e-01,(26:1.973273e-02,25:8.630918e-02):8.487358e-02):8.082434e-02):6.438934e-02):8.938561e-02,((30:1.837120e-01,(33:2.328880e-01,29:7.546130e-02):4.689649e-02):4.324953e-02,34:9.259165e-02):2.569704e-01):1.076378e-01):2.643709e-01,35:5.857823e-01):3.426099e-02):8.464615e-01,1:9.975532e-01);
   tree gen.1017500 = [&U] (((((14:1.238807e+00,13:8.876730e-01):7.091392e-01,(((12:6.496268e-01,(8:4.401453e-01,(4:3.676327e-01,(5:3.570338e-01,(7:1.001853e-01,2:6.975654e-02):3.453681e-01):5.937011e-02):8.936602e-02):1.046595e-01):4.100716e-02,11:5.842028e-01):1.889778e-01,((9:5.403829e-01,(6:3.958785e-01,(15:6.591738e-02,3:1.008648e-01):2.919524e-01):2.524534e-01):2.978387e-01,10:5.715750e-01):1.639179e-01):3.701543e-01):2.519297e-01,(27:6.194842e-01,((18:1.154984e-01,17:1.201062e-01):2.722117e-01,16:5.681714e-01):3.828518e+00):4.033360e-01):2.668728e-01,(19:9.820173e-01,(22:1.408458e-01,21:2.434278e-02):6.996533e-01):6.186742e-01):1.044306e-01,(((23:1.771221e-01,((((32:6.625913e-01,31:8.619468e-01):2.474819e-01,(24:1.560224e-01,28:3.244803e-01):4.560137e-02):1.739487e-01,((34:3.384760e-03,(33:2.455007e-01,29:4.668612e-03):4.206840e-02):1.305631e-01,30:2.126585e-01):2.760719e-01):4.959215e-02,(26:5.007408e-02,25:6.954828e-02):1.226793e-01):6.567831e-02):1.692559e-01,20:1.052794e+00):1.462081e-01,35:8.145560e-01):8.923038e-01,1:1.051578e+00);
   tree gen.1018000 = [&U] ((((((18:1.639879e-01,17:5.504997e-02):3.199485e-01,16:5.602134e-01):3.643097e+00,(13:6.509466e-01,14:1.139168e+00):4.974422e-01):2.632223e-01,(27:1.492978e+00,(((11:5.259418e-01,((4:3.726155e-01,(5:3.417981e-01,(7:8.194786e-02,2:1.181874e-01):3.171968e-01):5.361298e-02):5.841851e-02,8:3.853943e-01):1.444955e-01):1.039743e-01,12:5.462868e-01):2.471623e-01,(10:4.921413e-01,(9:4.994123e-01,((3:8.629139e-02,15:8.114647e-02):2.488507e-01,6:3.427385e-01):2.110450e-01):2.936951e-01):1.012679e-01):1.949433e-01):2.346078e-01):5.066191e-01,((22:9.967958e-02,21:7.456330e-02):6.213319e-01,19:1.064560e+00):6.012789e-01):2.251912e-01,((((34:3.467882e-01,33:5.606389e-01):1.379839e-01,((31:9.775675e-01,((28:3.300041e-01,(32:6.371814e-01,(26:1.454294e-02,25:2.076340e-02):5.206411e-02):1.290696e-01):4.401619e-02,24:1.609369e-01):8.101169e-02):5.520893e-02,(29:2.978760e-01,30:1.946571e-01):2.062096e-01):1.190103e-01):5.624061e-02,23:1.324734e-01):3.443256e-01,(35:7.083038e-01,20:9.632427e-01):3.143965e-01):6.102239e-01,1:7.678642e-01);
   tree gen.1018500 = [&U] (((((((18:1.499127e-01,17:8.606984e-02):1.462533e-01,16:7.119347e-01):4.192456e+00,(13:7.048601e-01,14:1.132355e+00):4.457766e-01):1.773355e-01,((10:6.245918e-01,(((3:1.055397e-01,15:6.084298e-02):2.472636e-01,6:3.975937e-01):1.855555e-01,9:5.154496e-01):3.131267e-01):1.003985e-01,(((8:4.245047e-01,(4:3.315127e-01,((7:9.316972e-02,2:9.048127e-02):2.722225e-01,5:3.138249e-01):8.219406e-02):9.047882e-02):1.640232e-01,12:5.593629e-01):6.413842e-02,11:5.253362e-01):2.712631e-01):3.892741e-01):3.561593e-01,27:1.416465e+00):2.965908e-01,(19:1.014532e+00,(21:6.672939e-02,22:6.997271e-02):7.350180e-01):5.265639e-01):2.557530e-01,((20:6.152444e-01,35:5.813360e-01):3.386436e-01,(((24:1.174986e-01,34:2.399333e-01):1.087293e-01,(((31:6.885488e-01,32:7.748010e-01):6.908230e-02,28:3.037228e-01):1.611072e-01,23:2.586603e-01):3.298017e-02):1.582430e-01,((25:3.541956e-02,26:6.627034e-03):2.698020e-01,((29:2.079976e-01,30:1.657787e-01):5.039015e-02,33:1.560538e-01):6.974891e-02):3.332468e-01):1.711678e-01):9.065783e-01,1:8.103938e-01);
   tree gen.1019000 = [&U] (((((13:7.577367e-01,14:1.149562e+00):3.669534e-01,((17:7.828641e-02,18:1.510218e-01):2.754026e-01,16:6.069417e-01):3.746030e+00):3.325880e-01,((10:5.650226e-01,((27:1.959653e+00,(6:3.635419e-01,(15:6.229332e-02,3:1.314039e-01):2.467123e-01):1.113386e-01):6.899753e-02,9:5.241136e-01):2.761482e-01):1.531113e-01,((11:5.222298e-01,12:6.234207e-01):1.061870e-01,((4:3.263963e-01,((7:1.122250e-01,2:9.265613e-02):3.524469e-01,5:3.638576e-01):7.535477e-02):7.800838e-02,8:3.658337e-01):1.768990e-01):2.565225e-01):3.244088e-01):5.502267e-01,((21:1.026598e-01,22:4.728132e-02):6.154460e-01,19:1.051562e+00):5.345602e-01):2.682563e-01,((35:1.953582e-01,20:6.701528e-01):4.269664e-01,((23:3.075198e-01,((34:5.044096e-01,(29:2.551496e-01,30:2.424340e-01):7.636384e-02):3.636159e-02,((((24:3.828038e-02,28:2.693904e-01):7.379462e-02,25:9.833302e-03):6.576579e-03,(32:5.796917e-01,31:8.000639e-01):1.780749e-01):1.396250e-02,26:9.678827e-03):1.545675e-01):3.774023e-02):1.854109e-02,33:5.924070e-01):3.365672e-01):7.942686e-01,1:7.995043e-01);
   tree gen.1019500 = [&U] ((((27:1.600192e+00,((10:7.081381e-01,(((3:1.196569e-01,15:7.039561e-02):2.817094e-01,6:4.507764e-01):1.959619e-01,9:5.930401e-01):3.161763e-01):1.479195e-01,(((8:3.714781e-01,(4:3.758563e-01,((7:1.088398e-01,2:1.025842e-01):3.383170e-01,5:3.558025e-01):8.987472e-02):6.878569e-02):1.859631e-01,12:7.658855e-01):6.103056e-02,11:5.945669e-01):2.175940e-01):5.911521e-01):2.625565e-02,(((18:1.661889e-01,17:6.494145e-02):1.777991e-01,16:8.071640e-01):4.638811e+00,(13:9.014704e-01,14:1.283821e+00):5.151383e-01):2.447228e-01):3.779178e-01,(19:1.141265e+00,(21:8.449125e-02,22:1.316955e-01):6.679310e-01):6.882540e-01):2.812641e-01,((20:5.291480e-01,35:5.897735e-01):3.687013e-01,(((24:2.124420e-01,34:2.798232e-01):1.643390e-01,(((28:4.667684e-01,32:1.288120e+00):1.512334e-01,31:9.829487e-01):2.313983e-01,((29:2.918781e-01,(33:7.344307e-03,(25:2.333860e-02,26:2.254352e-02):1.070093e-01):4.027881e-01):7.573106e-02,30:2.309240e-01):1.150244e-01):2.143438e-02):1.939351e-01,23:1.080527e-01):2.548591e-01):7.263393e-01,1:9.898154e-01);
   tree gen.1020000 = [&U] (((((13:6.764433e-01,14:1.131044e+00):3.433740e-01,((17:6.460158e-02,18:1.508983e-01):2.709660e-01,16:5.971643e-01):3.685684e+00):2.718286e-01,((10:5.650016e-01,((27:1.398125e+00,(6:3.576855e-01,(15:4.711501e-02,3:1.292871e-01):2.427379e-01):1.480889e-01):5.157623e-02,9:5.567617e-01):2.442195e-01):1.069559e-01,((12:6.133778e-01,11:5.138170e-01):1.127385e-01,((4:3.590938e-01,(5:3.579961e-01,(7:1.117682e-01,2:9.116349e-02):3.296559e-01):5.595321e-02):5.981350e-02,8:3.562926e-01):1.751314e-01):2.523901e-01):3.559690e-01):5.413629e-01,((21:1.010060e-01,22:1.434472e-01):6.055316e-01,19:1.034622e+00):5.551890e-01):1.721654e-01,((35:3.963683e-01,20:6.417453e-01):4.217903e-01,((((25:6.506305e-02,(24:1.561634e-01,28:3.586107e-01):1.026425e-01):1.437635e-02,(26:1.895898e-02,(32:5.753605e-01,31:7.503021e-01):5.047175e-02):1.120947e-02):1.522696e-01,(23:1.270193e-01,(29:2.403314e-01,(30:3.260922e-02,34:2.097358e-01):2.110818e-01):1.249236e-02):6.961381e-02):2.643407e-01,33:5.635299e-01):2.726486e-01):6.353823e-01,1:1.009608e+00);
   tree gen.1020500 = [&U] (((((13:6.382379e-01,14:1.108258e+00):3.445505e-01,((17:6.095290e-02,18:1.423756e-01):2.556619e-01,16:5.634365e-01):3.477517e+00):2.943731e-01,((10:5.330904e-01,(((6:3.374835e-01,(15:5.992386e-02,3:1.219850e-01):2.290281e-01):1.891108e-01,9:5.253159e-01):2.394589e-01,27:1.383913e+00):1.968889e-02):1.009182e-01,((11:4.847967e-01,((4:3.388123e-01,(5:3.377765e-01,(7:1.054555e-01,2:8.601459e-02):3.110370e-01):6.450594e-02):4.938475e-02,8:3.361693e-01):1.564771e-01):1.067094e-01,12:5.787343e-01):2.349938e-01):3.358639e-01):5.107868e-01,((21:4.129495e-02,22:1.188459e-01):7.541787e-01,19:9.761866e-01):5.238321e-01):1.221491e-01,((35:3.905724e-02,20:3.440441e-01):8.923073e-01,((((((24:4.527876e-02,28:3.791183e-01):9.393249e-02,(32:5.530498e-01,31:7.079252e-01):4.557601e-02):1.212985e-02,25:4.253515e-02):1.148814e-02,26:1.485385e-02):1.393132e-01,(23:1.853609e-01,(29:2.906205e-01,(30:3.665878e-02,34:2.054272e-01):1.587234e-01):3.282551e-02):1.443890e-01):1.972686e-01,33:5.317018e-01):2.153355e-01):5.580149e-01,1:9.070741e-01);
   tree gen.1021000 = [&U] (((((13:7.918316e-01,14:1.243544e+00):5.779012e-01,(((18:2.108509e-01,17:2.972307e-02):3.435022e-01,16:6.236549e-01):4.055660e+00,27:1.454611e+00):4.101773e-01):1.529798e-01,(((11:5.329435e-01,((4:3.838885e-01,((7:1.193456e-01,2:1.099830e-01):3.084207e-01,5:3.448593e-01):9.547069e-02):6.607388e-02,8:4.290384e-01):1.627927e-01):5.523264e-02,12:6.361746e-01):2.794614e-01,(10:5.965538e-01,(9:5.742496e-01,((3:1.199840e-01,15:8.615580e-02):2.945751e-01,6:3.635897e-01):1.949879e-01):2.132060e-01):1.233344e-01):3.634462e-01):4.452474e-01,((22:1.001842e-01,21:1.070124e-01):5.917968e-01,19:1.249303e+00):5.825415e-01):2.198895e-01,((((((30:2.300244e-01,29:2.004003e-01):2.378097e-02,23:1.560580e-01):5.660584e-02,(26:3.756514e-03,25:5.819910e-02):3.498586e-01):4.841607e-02,(((32:6.630351e-01,31:8.144349e-01):2.836884e-01,(24:1.593433e-01,28:7.890241e-02):2.344701e-01):1.205315e-01,33:6.366514e-01):4.372138e-02):4.637958e-02,34:4.168513e-01):1.332030e-01,(35:4.721985e-01,20:2.349227e-01):1.262269e+00):7.454072e-01,1:1.016361e+00);
   tree gen.1021500 = [&U] (((((13:7.089129e-01,14:1.113323e+00):5.173848e-01,(((18:1.887711e-01,17:5.506023e-02):2.961030e-01,16:6.002106e-01):3.630961e+00,27:1.375979e+00):3.499513e-01):1.369601e-01,((12:5.711490e-01,(((4:3.436886e-01,((7:1.087421e-01,2:9.664767e-02):2.747394e-01,5:3.087464e-01):6.797563e-02):6.511044e-02,8:3.841105e-01):1.457454e-01,11:4.771349e-01):4.081706e-02):2.501969e-01,(10:5.340841e-01,(9:5.400103e-01,((3:9.463009e-02,15:6.953541e-02):2.898361e-01,6:3.255154e-01):1.745692e-01):3.147763e-01):1.104191e-01):3.740270e-01):4.690862e-01,((22:1.539543e-01,21:1.070523e-01):5.298252e-01,19:1.118478e+00):5.215391e-01):1.368572e-01,(((((29:1.788029e-01,33:5.699827e-01):3.280004e-03,(34:4.256954e-01,(23:1.239326e-01,30:1.018401e-01):2.184250e-02):6.212231e-02):4.317934e-02,(26:1.275576e-02,25:5.210462e-02):2.723459e-01):5.988764e-02,((32:5.541509e-01,31:9.019233e-01):5.662738e-02,(24:1.426572e-01,28:9.089889e-02):2.388083e-01):1.079098e-01):5.165819e-01,(35:1.623870e-01,20:1.434123e-01):1.130087e+00):7.802343e-01,1:9.099300e-01);
   tree gen.1022000 = [&U] (((27:1.581562e+00,((((8:4.084623e-01,((5:3.827501e-01,(7:1.004652e-01,2:7.569647e-02):3.431469e-01):6.785113e-02,4:3.554292e-01):7.850531e-02):1.575341e-01,(11:5.779201e-01,12:6.241273e-01):5.921139e-02):3.000287e-01,((9:5.774412e-01,(6:3.765193e-01,(15:7.842165e-02,3:1.114563e-01):2.664348e-01):2.116868e-01):2.647746e-01,10:5.837488e-01):1.444348e-01):3.656594e-01,((14:1.120277e+00,13:7.471523e-01):5.296411e-01,((18:1.510230e-01,17:5.955970e-02):3.207880e-01,16:7.191611e-01):3.639716e+00):2.416961e-01):4.040592e-01):5.250885e-02,(19:1.221098e+00,(22:3.626660e-02,21:1.063233e-01):5.920110e-01):5.954545e-01):1.797761e-01,((33:5.555542e-01,((30:2.536384e-01,(23:1.744381e-02,29:3.590315e-02):9.624575e-02):1.341825e-01,(28:4.400721e-01,((25:1.684379e-02,26:6.084307e-04):2.183958e-01,((31:6.461669e-01,34:2.477893e-01):3.471955e-01,(24:6.591534e-02,32:5.012422e-01):2.449130e-01):3.154809e-02):6.602593e-02):1.849281e-01):9.024736e-02):2.086638e-01,(35:2.027137e-01,20:5.585418e-01):7.033449e-01):1.021455e+00,1:1.013595e+00);
   tree gen.1022500 = [&U] (((20:5.368733e-01,35:4.259573e-01):6.293835e-01,(23:1.593977e-01,((30:2.046116e-01,((29:2.358149e-01,33:2.490690e-01):4.463711e-02,34:3.174522e-01):2.843715e-02):2.103612e-01,(((28:8.762610e-02,(26:5.804824e-03,25:8.537407e-02):1.466364e-02):1.027505e-01,24:7.785163e-02):2.342170e-01,(32:9.241874e-01,31:1.115964e+00):5.561545e-02):1.732600e-01):1.343787e-02):4.312111e-01):8.976426e-01,((((14:1.190830e+00,13:7.311884e-01):6.554678e-01,((18:1.300368e-01,17:8.907565e-02):3.739814e-01,16:6.061326e-01):4.106316e+00):2.360490e-01,(((((((7:9.932636e-02,2:1.046692e-01):2.931655e-01,5:3.427968e-01):1.096555e-01,4:3.742767e-01):4.991150e-02,8:4.141766e-01):2.173919e-01,12:6.437521e-01):4.842732e-02,11:4.937169e-01):2.535977e-01,(10:6.174166e-01,(27:1.600703e+00,(((15:8.115822e-02,3:1.169823e-01):3.003339e-01,6:3.890286e-01):2.126237e-01,9:4.883132e-01):6.275176e-02):1.936410e-01):1.105876e-01):3.272753e-01):5.799003e-01,((22:7.555243e-02,21:1.213350e-01):8.973176e-01,19:1.079191e+00):5.586854e-01):1.572583e-01,1:9.068009e-01);
   tree gen.1023000 = [&U] (((27:1.445812e+00,(((12:5.949981e-01,((8:3.597419e-01,(4:3.249217e-01,((7:9.567081e-02,2:1.015619e-01):2.718204e-01,5:3.498975e-01):6.029339e-02):7.078763e-02):1.564996e-01,11:5.283155e-01):5.092425e-02):3.212404e-01,((9:5.278778e-01,(6:4.022849e-01,(15:5.958363e-02,3:1.018897e-01):2.968628e-01):1.831906e-01):2.118044e-01,10:5.336440e-01):1.036899e-01):4.256271e-01,((14:1.255145e+00,13:6.011687e-01):2.973440e-01,((18:1.380603e-01,17:9.115446e-02):3.919408e-01,16:5.284446e-01):3.327308e+00):2.940559e-01):2.270347e-01):3.197166e-01,(19:1.116288e+00,(22:1.155077e-01,21:2.469924e-02):5.261659e-01):5.275827e-01):2.202774e-01,((33:5.078694e-01,((25:5.150153e-02,26:2.574764e-03):3.494701e-01,((30:2.822289e-01,(23:6.087851e-02,29:3.586110e-03):1.700943e-01):7.253497e-02,((24:5.062200e-02,28:2.715342e-01):9.838884e-02,((31:3.181804e-01,34:2.865881e-01):3.141076e-01,32:5.552678e-01):1.944860e-01):9.571731e-02):5.395363e-02):1.659818e-01):1.424419e-01,(35:7.026804e-01,20:2.779157e-01):5.962917e-01):6.965376e-01,1:9.158922e-01);
   tree gen.1023500 = [&U] (((((13:7.955749e-01,14:1.082564e+00):4.571102e-01,(((18:1.466968e-01,17:9.181827e-02):3.144869e-01,16:6.164037e-01):3.940344e+00,27:1.318812e+00):1.849189e-01):1.717393e-01,((11:4.890796e-01,(12:6.297019e-01,((4:3.309560e-01,((7:6.252121e-02,2:1.026481e-01):3.143943e-01,5:3.279153e-01):8.328185e-02):1.023601e-01,8:3.765481e-01):2.049303e-01):4.956851e-02):2.752108e-01,(10:5.941412e-01,(9:4.844289e-01,((3:1.125912e-01,15:7.031038e-02):2.764771e-01,6:3.635751e-01):2.628444e-01):2.447438e-01):1.468654e-01):3.038881e-01):4.215577e-01,((22:9.399039e-02,21:5.064998e-02):6.021235e-01,19:1.187920e+00):6.289893e-01):1.611274e-01,((35:6.222314e-01,20:4.132692e-01):9.888987e-01,(((((26:2.191274e-03,25:4.266567e-02):6.648830e-02,((24:1.117947e-01,28:1.489501e-01):1.761566e-01,(32:4.461629e-01,31:6.922006e-01):3.656188e-01):1.817226e-01):1.869997e-02,23:1.246295e-01):6.776498e-02,((30:1.857862e-01,29:2.257170e-01):9.449899e-03,33:2.199240e-01):1.400599e-01):1.868109e-01,34:2.264007e-01):3.528106e-01):7.051639e-01,1:8.943219e-01);
   tree gen.1024000 = [&U] ((((25:7.794988e-02,26:1.537699e-02):2.656064e-01,(((((30:1.865874e-01,23:1.465196e-01):2.400087e-02,29:1.832839e-01):1.603360e-01,(24:4.288154e-01,((32:6.505577e-01,31:7.639337e-01):1.647302e-01,28:3.182114e-01):8.740628e-02):4.466636e-02):5.664077e-02,34:2.704479e-01):6.070578e-02,33:7.510413e-01):1.592733e-01):3.550235e-01,(35:2.670124e-01,20:6.247462e-01):9.162661e-01):7.448237e-01,(((21:5.111460e-02,22:1.354132e-01):7.136791e-01,19:1.006732e+00):5.774936e-01,(((13:6.311085e-01,14:1.209482e+00):5.196528e-01,((17:9.588090e-02,18:1.114240e-01):2.543005e-01,16:7.383670e-01):3.761205e+00):2.085721e-01,((10:5.142226e-01,(((6:3.727295e-01,(15:4.934078e-02,3:1.222320e-01):2.681215e-01):1.592067e-01,9:5.534186e-01):1.460435e-01,27:1.953686e+00):3.910514e-02):1.137527e-01,(11:5.039666e-01,(((4:3.837658e-01,(5:3.306624e-01,(7:1.044997e-01,2:1.304041e-01):3.157550e-01):8.978310e-02):6.979320e-02,8:3.884526e-01):1.455519e-01,12:6.043935e-01):1.125675e-01):2.607733e-01):3.451161e-01):4.754784e-01):9.197144e-02,1:1.032288e+00);
   tree gen.1024500 = [&U] ((((((25:8.088812e-02,26:1.175843e-02):2.756181e-01,((24:1.589907e-01,34:2.806421e-01):1.299289e-01,(31:7.927293e-01,(32:7.379724e-01,28:3.302061e-01):8.860136e-02):2.393160e-01):4.980526e-02):1.647989e-03,(30:1.954008e-01,(29:2.411156e-01,23:6.444539e-02):1.483834e-02):8.575218e-02):2.706660e-01,33:8.016950e-01):3.505401e-01,(35:2.770772e-01,20:6.576404e-01):2.808006e-01):6.940378e-01,(((21:6.173060e-02,22:1.405175e-01):7.405805e-01,19:1.044680e+00):5.992616e-01,(((13:7.094625e-01,14:1.255072e+00):5.568502e-01,((17:9.949503e-02,18:1.156240e-01):2.638860e-01,16:7.661990e-01):3.902980e+00):2.164340e-01,((10:5.336057e-01,(((6:3.867791e-01,(15:7.160055e-02,3:1.268394e-01):2.375616e-01):1.652078e-01,9:5.162826e-01):2.007704e-01,27:2.027328e+00):1.470718e-01):6.599774e-02,(((4:3.982314e-01,(5:3.511425e-01,(7:1.084387e-01,2:1.353196e-01):3.276571e-01):6.248693e-02):6.647508e-02,8:4.030949e-01):1.645799e-01,(12:6.206269e-01,11:4.919442e-01):9.555648e-02):2.683215e-01):3.982448e-01):4.934011e-01):9.543820e-02,1:1.071199e+00);
   tree gen.1025000 = [&U] (((19:1.136698e+00,(22:1.377178e-01,21:3.922770e-02):6.042988e-01):5.351368e-01,(((10:5.023609e-01,(9:4.974792e-01,((15:7.356384e-02,3:1.273755e-01):2.612498e-01,6:3.687857e-01):2.057770e-01):2.510426e-01):2.178358e-01,(11:4.856055e-01,(12:5.941969e-01,((((7:8.380016e-02,2:1.071044e-01):3.071227e-01,5:3.868287e-01):7.325313e-02,4:4.441360e-01):4.275710e-02,8:4.271381e-01):1.800418e-01):1.130085e-01):2.522196e-01):3.350906e-01,((14:1.189913e+00,13:7.233372e-01):5.617149e-01,(16:6.367649e-01,(18:1.580797e-01,17:6.008318e-02):3.399846e-01):4.355772e+00):2.525225e-01):4.531678e-01):2.598101e-01,(27:1.673031e+00,(35:8.227221e-01,((((((30:8.356909e-02,34:6.554314e-02):4.695321e-02,29:2.217861e-01):2.398739e-01,24:2.786619e-01):9.263841e-02,((32:7.773856e-01,31:9.860721e-01):1.031016e-01,28:3.473090e-01):1.283687e-01):2.707986e-02,((33:8.737235e-01,23:9.493762e-02):1.152744e-02,(26:9.596518e-03,25:2.664669e-02):1.731770e-01):6.890797e-02):4.278424e-01,20:1.173065e+00):3.162659e-01):4.753808e-01):4.017431e-02,1:7.874719e-01);
   tree gen.1025500 = [&U] (((35:8.368104e-01,(((((26:5.891312e-03,25:4.060987e-02):1.641079e-01,34:7.451070e-02):6.565471e-02,(30:1.445741e-01,29:2.255840e-01):1.487093e-01):5.736223e-02,(24:2.834337e-01,(33:7.032796e-01,(23:2.107350e-01,((32:7.906976e-01,31:7.934300e-01):5.114303e-02,28:4.376901e-01):1.360800e-01):1.320113e-01):1.620301e-02):7.250732e-02):4.351688e-01,20:1.193152e+00):3.216817e-01):4.835213e-01,((19:1.166696e+00,(22:9.417205e-02,21:6.112482e-02):6.270734e-01):5.285036e-01,(((10:5.109633e-01,(9:5.059981e-01,((15:7.482355e-02,3:1.044370e-01):2.472930e-01,6:3.751008e-01):2.302109e-01):2.553415e-01):1.755154e-01,(11:4.939211e-01,(12:6.043719e-01,((((7:8.523516e-02,2:1.154116e-01):3.123818e-01,5:3.934528e-01):6.680015e-02,4:4.517414e-01):4.348928e-02,8:4.344524e-01):1.831249e-01):1.149436e-01):2.628275e-01):3.408287e-01,((14:1.129264e+00,13:7.357237e-01):5.713337e-01,(16:6.476689e-01,(18:1.488458e-01,17:4.785702e-02):3.458065e-01):4.068381e+00):2.374494e-01):4.227585e-01):3.489030e-01):9.518795e-02,27:1.701680e+00,1:8.089858e-01);
   tree gen.1026000 = [&U] (((20:4.573459e-01,35:2.957029e-02):8.560897e-01,(33:5.578982e-01,(((24:1.613968e-01,(28:4.230216e-01,(31:5.825092e-01,32:5.232063e-01):3.451188e-01):8.414349e-02):9.588508e-02,((26:4.385182e-02,25:2.989684e-02):2.928313e-01,((29:1.471219e-01,30:2.012285e-01):3.225369e-02,34:2.747098e-01):1.576532e-01):8.105390e-02):3.389821e-02,23:1.142178e-01):9.852814e-02):2.241786e-01):8.494764e-01,((((14:1.211519e+00,13:7.819856e-01):4.239915e-01,((18:1.256431e-01,17:9.898059e-02):1.430358e-01,16:8.583545e-01):3.906231e+00):2.094596e-01,((11:4.760633e-01,(((((7:1.158755e-01,2:8.169118e-02):2.851810e-01,5:3.482416e-01):6.273802e-02,4:3.828940e-01):5.261800e-02,8:3.822939e-01):1.750346e-01,12:5.634140e-01):8.000089e-02):1.732576e-01,(10:6.624144e-01,(((27:1.489441e+00,6:3.958918e-01):2.123178e-02,(15:6.389003e-02,3:1.095271e-01):2.613981e-01):2.018101e-01,9:4.779952e-01):2.380089e-01):1.446534e-01):4.286859e-01):4.553515e-01,((22:7.774804e-02,21:1.064974e-01):6.191489e-01,19:1.294242e+00):5.561693e-01):2.884590e-01,1:8.984425e-01);
   tree gen.1026500 = [&U] (((19:1.168811e+00,(21:9.776742e-02,22:8.962576e-02):7.822155e-01):8.409953e-01,(((10:6.763363e-01,(9:5.497709e-01,((3:1.090193e-01,15:4.535539e-02):2.520000e-01,(27:2.508093e+00,6:1.443710e-02):3.625143e-01):1.962271e-01):2.588369e-01):1.541864e-01,((((4:3.451046e-01,((2:9.098921e-02,7:9.496573e-02):3.089107e-01,5:3.694827e-01):7.943507e-02):8.016467e-02,8:3.784028e-01):1.705389e-01,11:5.551545e-01):3.845667e-02,12:5.727363e-01):2.214725e-01):2.693017e-01,((14:1.283775e+00,13:7.222856e-01):6.021340e-01,((18:1.748014e-01,17:3.573467e-02):2.960630e-01,16:7.046400e-01):4.296067e+00):1.403433e-01):5.230087e-01):2.574535e-01,(((((34:5.133059e-01,23:2.222605e-01):1.661792e-01,((31:6.253823e-01,32:8.020788e-01):1.591265e-02,28:3.114533e-01):1.272818e-01):2.132668e-01,24:3.400812e-01):1.676118e-01,(((26:7.141144e-04,25:3.847189e-02):1.051135e-01,33:2.363295e-01):1.436343e-01,(30:2.504714e-01,29:1.667400e-01):6.447996e-02):1.981644e-01):1.984824e-01,(20:4.274710e-01,35:2.771137e-01):9.256182e-01):9.321897e-01,1:9.273167e-01);
   tree gen.1027000 = [&U] (((20:6.235449e-01,35:1.830389e-01):5.760966e-01,((23:1.721741e-02,33:5.437338e-01):1.723832e-01,(((24:3.090699e-01,(31:6.875399e-01,32:5.526894e-01):1.226937e-01):5.264709e-02,28:3.116643e-01):8.775570e-02,(((30:1.287893e-01,29:2.253411e-01):2.173816e-01,(25:1.157779e-02,26:1.702618e-03):2.687958e-01):2.555470e-02,34:2.249456e-01):4.990907e-02):2.090491e-01):2.007807e-01):9.382589e-01,((((14:1.180760e+00,13:7.621319e-01):5.097441e-01,((18:9.802845e-02,17:9.646759e-02):1.394043e-01,16:8.365619e-01):3.807056e+00):2.822911e-01,((((((7:1.129335e-01,2:9.441398e-02):2.779406e-01,5:3.394001e-01):6.114518e-02,4:3.731728e-01):4.917262e-02,8:3.725879e-01):1.872297e-01,(11:4.656141e-01,12:5.491095e-01):8.945023e-02):2.757418e-01,(10:5.528413e-01,((27:1.451626e+00,(6:3.206648e-01,(15:5.545578e-02,3:1.067463e-01):2.296373e-01):1.556327e-01):8.621696e-02,9:4.658595e-01):2.942743e-01):9.518686e-02):3.040430e-01):5.704492e-01,((22:8.109233e-02,21:7.164912e-02):6.599123e-01,19:1.013446e+00):5.219767e-01):2.539243e-01,1:7.469391e-01);
   tree gen.1027500 = [&U] (27:1.669112e+00,((35:6.614109e-01,((33:7.593471e-01,20:1.437361e+00):7.403669e-02,(((((26:3.942321e-03,25:4.600960e-02):8.677373e-02,(32:4.704933e-01,24:7.034179e-02):1.145861e-01):2.654277e-03,31:1.004482e+00):1.263416e-01,28:2.947576e-01):9.804470e-02,((30:1.835700e-01,29:2.686798e-01):2.336528e-01,(34:5.520121e-01,23:2.047374e-01):1.226312e-02):6.379069e-02):3.087675e-01):4.603038e-01):4.597258e-01,((((13:8.706925e-01,14:1.189643e+00):3.505063e-01,((18:1.380910e-01,17:7.808698e-02):2.927691e-01,16:5.970464e-01):3.869092e+00):2.228506e-01,((10:5.462693e-01,(((3:1.129309e-01,15:7.936996e-02):2.371741e-01,6:3.629219e-01):2.527990e-01,9:4.538276e-01):3.173517e-01):5.736413e-02,(12:5.166905e-01,(((((7:8.957889e-02,2:8.617952e-02):2.819670e-01,5:3.284826e-01):6.108956e-02,4:3.549197e-01):7.956859e-02,8:3.643291e-01):1.613181e-01,11:5.247565e-01):9.537336e-02):3.432110e-01):3.492314e-01):5.746837e-01,(19:1.012933e+00,(21:6.740334e-02,22:1.250819e-01):6.217597e-01):6.570805e-01):5.282233e-02):3.469911e-01,1:6.316142e-01);
   tree gen.1028000 = [&U] (((19:1.065452e+00,(21:1.006758e-01,22:3.431403e-02):7.394814e-01):6.074171e-01,(((10:5.550747e-01,(9:5.197357e-01,((3:1.030634e-01,15:6.323922e-02):2.429445e-01,(27:1.707631e+00,6:1.155082e-01):2.411504e-01):1.866056e-01):2.478840e-01):8.088842e-02,(11:4.613368e-01,(((((2:1.015616e-01,7:8.977755e-02):2.628406e-01,5:3.027575e-01):6.034806e-02,4:3.533666e-01):1.192754e-01,8:3.577299e-01):1.606648e-01,12:5.812922e-01):7.643583e-02):2.662038e-01):3.482390e-01,((14:1.159812e+00,13:6.828256e-01):6.175460e-01,((18:1.187763e-01,17:8.973967e-02):2.897215e-01,16:6.661440e-01):4.098682e+00):1.196445e-01):4.944356e-01):3.004541e-01,(((((33:2.034537e-01,25:6.674523e-02):2.146707e-03,26:1.932673e-03):3.474985e-01,23:1.678230e-01):2.585465e-02,((24:2.128210e-01,(31:7.216483e-01,34:5.044288e-02):3.659842e-02):1.990297e-01,(((29:1.471350e-01,32:6.285998e-01):1.220125e-01,30:1.182349e-01):9.688555e-02,28:3.947721e-01):1.182431e-01):8.455293e-02):2.594004e-01,(20:2.331588e-01,35:1.477626e-01):8.722890e-01):8.812622e-01,1:8.766554e-01);
   tree gen.1028500 = [&U] (((23:1.894210e-01,(((26:1.294067e-02,28:2.945463e-01):3.338618e-02,(24:2.346798e-01,((31:9.000562e-01,32:8.083291e-01):5.005253e-02,25:2.004856e-02):2.198246e-03):2.719245e-02):1.826158e-01,((29:1.547786e-01,34:2.353372e-01):8.911902e-02,(30:8.564077e-02,33:2.672342e-01):2.220002e-01):1.165511e-01):6.135779e-02):3.958256e-01,(35:2.587807e-01,20:5.194394e-01):5.511451e-01):6.450283e-01,(((21:6.647234e-02,22:8.213790e-02):6.791562e-01,19:1.225214e+00):6.098709e-01,(((13:7.462583e-01,14:1.234942e+00):4.848503e-01,((17:5.125761e-02,18:1.391608e-01):2.097303e-01,16:7.448636e-01):4.058679e+00):1.675754e-01,((10:5.914314e-01,((6:3.513854e-01,(15:6.723756e-02,3:1.233075e-01):3.205894e-01):2.290906e-01,9:5.847061e-01):2.023301e-01):1.726376e-01,(((12:5.621492e-01,11:5.057567e-01):7.950198e-02,((4:3.827373e-01,((7:1.194529e-01,2:9.332410e-02):2.868446e-01,5:3.545705e-01):5.294049e-02):5.363021e-02,8:3.529411e-01):2.087506e-01):2.303426e-01,27:1.749518e+00):1.169238e-02):4.486108e-01):4.945753e-01):3.043510e-01,1:8.641534e-01);
   tree gen.1029000 = [&U] (((((10:5.504904e-01,(9:5.133874e-01,((6:3.754597e-01,(3:1.270332e-01,15:5.992999e-02):3.147310e-01):1.482977e-01,27:9.821158e-01):1.395797e-02):2.717193e-01):1.316872e-01,((11:4.606459e-01,12:5.331317e-01):5.941064e-02,((((7:1.022962e-01,2:7.492211e-02):3.323380e-01,5:3.650525e-01):3.285058e-02,4:3.642982e-01):5.622355e-02,8:4.376894e-01):1.933209e-01):2.588233e-01):4.206742e-01,((16:7.562836e-01,(17:8.587409e-02,18:1.195927e-01):2.015672e-01):4.230015e+00,(13:7.157543e-01,14:1.112766e+00):6.183330e-01):1.488645e-01):5.122994e-01,(19:1.117325e+00,(22:1.135215e-01,21:9.479901e-02):5.892250e-01):5.441082e-01):1.871933e-01,((35:2.431175e-01,20:5.212282e-01):4.845000e-01,(((((31:8.626553e-01,32:6.055207e-01):1.460192e-01,28:4.216769e-01):2.383417e-01,(24:2.091436e-01,23:9.615377e-02):9.101388e-02):5.759140e-02,((29:1.601965e-01,34:3.385763e-02):1.965709e-01,(33:4.148892e-01,30:1.982999e-01):6.432912e-02):1.301565e-01):1.108290e-01,(25:1.664024e-02,26:2.223526e-03):8.540185e-02):2.359956e-01):8.585411e-01,1:9.808681e-01);
   tree gen.1029500 = [&U] (((((10:5.358441e-01,(9:4.997283e-01,((6:3.654703e-01,(3:1.236534e-01,15:6.297111e-02):3.063573e-01):9.546464e-02,27:1.066511e+00):1.026128e-01):2.887061e-01):1.098010e-01,(((((7:9.957453e-02,2:9.761371e-02):3.057534e-01,5:3.553400e-01):6.277382e-02,4:3.546057e-01):5.960865e-02,8:4.260443e-01):1.804212e-01,(11:4.455569e-01,12:5.429129e-01):1.103735e-01):2.795790e-01):4.094818e-01,((16:7.361621e-01,(17:1.198841e-01,18:1.131257e-01):1.962043e-01):4.117472e+00,(13:7.876894e-01,14:1.083160e+00):4.313798e-01):2.084494e-01):4.744631e-01,(19:1.144715e+00,(22:1.105012e-01,21:8.852389e-02):5.735482e-01):5.296318e-01):2.082699e-01,((35:2.759399e-01,20:2.186249e-01):7.464202e-01,((24:2.873660e-01,(23:1.551241e-01,((31:8.397037e-01,32:5.894104e-01):1.421343e-01,28:4.104579e-01):1.542329e-01):3.273584e-02):8.098715e-02,(((30:2.932322e-01,29:1.487643e-01):3.518966e-02,34:2.682705e-02):1.551937e-01,((25:2.503010e-02,26:3.459889e-02):1.295346e-01,33:4.310505e-01):8.126838e-03):9.861736e-02):4.134786e-01):6.905605e-01,1:8.202446e-01);
   tree gen.1030000 = [&U] ((((((((32:6.532204e-01,(24:5.513221e-02,28:1.600531e-01):2.611973e-01):1.246879e-01,(29:1.474417e-01,(30:5.977732e-02,33:3.390781e-01):1.584644e-01):1.160740e-01):5.970555e-03,((25:8.338229e-02,31:8.497620e-01):3.935323e-02,26:7.939334e-03):2.344109e-01):9.092768e-02,23:2.109617e-01):2.655267e-01,34:4.052014e-01):3.853493e-02,(35:3.793723e-01,20:2.405147e-01):7.585670e-01):6.418594e-01,((((13:8.447730e-01,14:1.109066e+00):4.581573e-01,((18:1.088379e-01,17:8.823466e-02):3.497850e-01,16:5.935708e-01):3.539741e+00):2.794392e-01,((10:5.092693e-01,(((3:9.756627e-02,15:8.891795e-02):2.554001e-01,6:3.526294e-01):1.709085e-01,9:5.209524e-01):2.995910e-01):1.208146e-01,(((4:3.299164e-01,((7:7.828317e-02,2:9.696888e-02):2.558604e-01,5:3.593807e-01):1.022936e-01):8.889868e-02,8:3.397036e-01):1.433170e-01,(11:4.514258e-01,12:5.928128e-01):6.793525e-02):2.588762e-01):3.429973e-01):5.330455e-01,(19:9.927242e-01,(21:8.883696e-02,22:8.308896e-02):5.782376e-01):5.648336e-01):1.921711e-01):4.060486e-01,27:1.745694e+00,1:6.058153e-01);
   tree gen.1030500 = [&U] (((19:1.000308e+00,(21:6.818657e-02,22:4.260012e-02):6.320844e-01):5.903346e-01,(((10:6.375749e-01,(9:6.124232e-01,((3:8.498962e-02,15:8.122021e-02):3.081636e-01,(27:1.887182e+00,6:1.590742e-01):2.061797e-01):2.036444e-01):2.490258e-01):1.834298e-01,((12:6.110057e-01,((4:3.377029e-01,(5:3.497062e-01,(2:7.140131e-02,7:9.940496e-02):2.879175e-01):9.885103e-02):7.124814e-02,8:4.111429e-01):1.224264e-01):5.238506e-02,11:4.509081e-01):2.202615e-01):4.586058e-01,((14:1.133594e+00,13:7.995826e-01):4.443161e-01,((18:1.491473e-01,17:7.037017e-02):2.801374e-01,16:6.510856e-01):3.776001e+00):2.791109e-01):4.660673e-01):1.535951e-01,((((((31:8.905332e-01,34:2.692797e-01):1.208106e-01,(24:9.563915e-02,23:7.050460e-02):6.536585e-02):1.301063e-01,(((30:2.082414e-01,28:3.349863e-01):2.157628e-02,29:1.880828e-01):3.763100e-02,32:8.017770e-01):1.641901e-01):1.195437e-01,(25:3.969706e-02,26:4.499570e-02):2.680438e-01):6.724342e-02,33:5.237608e-01):2.871255e-01,(20:6.916860e-01,35:1.518963e-01):2.677285e-01):7.385903e-01,1:9.157510e-01);
   tree gen.1031000 = [&U] ((((27:2.375759e+00,((12:6.013755e-01,((8:4.374670e-01,(4:3.637432e-01,(5:3.605877e-01,(7:7.981262e-02,2:1.072411e-01):3.091592e-01):8.861521e-02):6.456098e-02):1.847716e-01,11:5.078695e-01):8.455459e-02):2.943678e-01,((9:5.250060e-01,(6:4.107360e-01,(15:7.705197e-02,3:1.075826e-01):3.009735e-01):1.818299e-01):2.289742e-01,10:5.563117e-01):9.818756e-02):3.935195e-01):8.431361e-03,((14:1.047019e+00,13:8.276941e-01):5.884484e-01,((18:1.237811e-01,17:1.165847e-01):4.035628e-01,16:5.554855e-01):4.349496e+00):1.365036e-01):5.580136e-01,(19:9.208662e-01,(22:9.775182e-02,21:7.398673e-02):7.546239e-01):6.137809e-01):1.192066e-01,((((29:2.952521e-01,30:2.372223e-01):1.691750e-01,(((((32:9.127467e-01,24:2.867904e-01):5.612807e-02,28:4.065768e-01):3.132008e-02,(25:2.941690e-02,26:8.666644e-04):9.715841e-02):4.246021e-02,(31:6.021417e-01,34:1.712575e-01):3.004338e-01):1.721486e-01,23:1.032350e-01):2.242995e-02):2.167475e-01,33:4.413461e-01):2.553421e-01,(20:9.952673e-01,35:9.202067e-01):7.216200e-02):8.260382e-01,1:8.487279e-01);
   tree gen.1031500 = [&U] (((19:1.027646e+00,(21:1.036061e-01,22:4.367780e-02):8.293240e-01):6.718212e-01,(((10:5.653967e-01,(9:5.615654e-01,((3:8.699272e-02,15:8.666958e-02):3.288395e-01,(27:1.628322e+00,6:1.202316e-01):2.737657e-01):2.069031e-01):3.636341e-01):1.605740e-01,((12:6.520003e-01,11:4.811612e-01):7.523971e-02,((4:4.049048e-01,(5:3.731693e-01,(2:7.723001e-02,7:1.060744e-01):3.072350e-01):6.576294e-02):1.146405e-01,8:3.865246e-01):1.261267e-01):2.350396e-01):3.651400e-01,((14:1.209651e+00,13:9.005002e-01):4.741269e-01,((18:1.750106e-01,17:7.509157e-02):3.200387e-01,16:7.012791e-01):4.029347e+00):1.998172e-01):4.973375e-01):1.970824e-01,(((((28:2.704163e-01,32:8.372104e-01):1.144373e-01,(((34:1.488950e-01,24:1.775540e-02):6.144787e-02,31:9.502824e-01):2.375192e-01,((25:3.308748e-02,26:1.807819e-02):3.807731e-01,23:1.267336e-01):3.124812e-02):9.244674e-03):4.801982e-02,(29:1.849303e-01,30:2.800396e-01):4.149177e-02):6.051605e-02,33:4.823716e-01):2.160239e-01,(20:6.125535e-01,35:1.271160e-01):4.802236e-01):7.881451e-01,1:9.771921e-01);
   tree gen.1032000 = [&U] ((((((((((7:1.187705e-01,2:1.111132e-01):2.926121e-01,5:3.738727e-01):8.689334e-02,4:3.580459e-01):6.420232e-02,8:3.873716e-01):1.892661e-01,12:6.011221e-01):7.014915e-02,11:5.404165e-01):1.867576e-01,(10:5.612029e-01,(9:5.529873e-01,((3:8.850598e-02,15:5.825228e-02):3.375099e-01,6:3.771843e-01):1.348227e-01):3.120418e-01):1.697693e-01):4.462310e-01,((((18:1.305206e-01,17:9.928911e-02):3.703313e-01,16:5.471140e-01):3.651711e+00,27:8.858590e-01):2.598822e-01,(13:6.033956e-01,14:1.234814e+00):5.413059e-01):1.554516e-01):4.096762e-01,((22:1.173058e-01,21:8.214263e-02):7.149089e-01,19:1.089897e+00):7.824952e-01):1.342162e-01,(((23:1.931452e-01,(((25:1.242275e-02,33:3.879576e-01):9.017609e-02,26:1.234029e-02):4.025044e-02,(31:1.152981e+00,((32:1.048303e+00,28:5.350359e-01):2.725986e-02,24:1.220949e-01):6.292888e-02):9.293235e-02):4.095097e-02):7.941235e-02,(34:3.559640e-01,(29:2.000357e-01,30:1.425696e-01):2.037309e-01):9.965193e-02):3.200511e-01,(35:2.105115e-01,20:4.590215e-01):4.657795e-01):7.611023e-01,1:1.017511e+00);
   tree gen.1032500 = [&U] (((((27:1.195203e+00,(14:1.119396e+00,13:8.849102e-01):4.950840e-01):1.296337e-01,((18:1.790359e-01,17:7.049183e-02):3.114789e-01,16:5.938845e-01):4.755654e+00):1.475037e-01,((((8:3.854478e-01,(4:3.888877e-01,(5:3.822344e-01,(7:8.532984e-02,2:1.146543e-01):3.089517e-01):9.843401e-02):3.890822e-02):2.564470e-01,11:5.429770e-01):7.631261e-02,12:6.888109e-01):3.644539e-01,((9:4.870263e-01,(6:3.654950e-01,(15:8.237835e-02,3:9.836329e-02):2.558062e-01):2.344737e-01):2.774253e-01,10:5.947679e-01):1.448457e-01):4.334571e-01):4.642420e-01,(19:1.066024e+00,(22:2.119035e-01,21:9.551012e-02):5.411432e-01):6.076183e-01):2.218265e-01,((((29:3.589322e-01,30:2.943149e-01):2.340044e-01,33:3.825884e-01):5.278218e-02,(((24:1.627220e-01,(((28:2.662957e-01,25:3.175915e-02):1.189835e-01,26:1.424273e-03):1.112864e-01,32:7.150128e-01):5.801707e-02):1.011411e-01,(31:1.016539e+00,34:4.821938e-01):1.427665e-01):9.909065e-02,23:2.210796e-01):1.301648e-02):3.078890e-01,(20:1.066899e+00,35:8.491240e-01):2.993032e-01):6.000554e-01,1:1.112752e+00);
   tree gen.1033000 = [&U] (((((10:5.190530e-01,(9:5.227804e-01,((27:2.014198e+00,(3:9.651644e-02,15:6.874980e-02):1.754973e-02):2.676953e-01,6:3.953537e-01):1.834457e-01):2.587776e-01):1.447488e-01,(((4:3.822008e-01,(5:3.675462e-01,(7:8.547904e-02,2:1.172399e-01):3.665180e-01):5.777985e-02):7.804290e-02,8:4.404208e-01):1.506550e-01,(11:4.920720e-01,12:5.766575e-01):7.340125e-02):2.342100e-01):3.864097e-01,((16:7.417656e-01,(17:1.022003e-01,18:1.219290e-01):2.498252e-01):4.200870e+00,(13:9.365184e-01,14:1.167450e+00):5.822243e-01):1.597567e-01):4.255946e-01,(19:1.233796e+00,(22:6.260490e-02,21:7.868459e-02):8.332675e-01):6.437276e-01):3.267549e-01,((35:2.977699e-02,20:6.112984e-01):5.927992e-01,((((25:3.236375e-02,26:1.703156e-02):3.015080e-02,23:8.765910e-02):1.000153e-01,((31:9.209645e-01,32:9.124330e-01):2.146182e-01,(28:6.047635e-01,24:1.158376e-01):1.259919e-02):9.244803e-02):1.272133e-01,(34:4.673250e-01,(30:1.782826e-01,(33:3.446296e-01,29:3.303691e-02):1.105788e-01):1.744794e-01):1.557495e-02):6.433187e-01):5.321135e-01,1:9.087718e-01);
   tree gen.1033500 = [&U] (((((33:1.132554e-01,30:1.559592e-01):1.034951e-01,(34:2.343820e-01,29:4.507518e-02):9.284077e-02):2.310972e-01,(((31:7.091586e-01,((25:5.119156e-02,26:6.827719e-04):2.101104e-02,32:4.950923e-01):1.721540e-02):1.414897e-01,(24:6.936603e-03,28:2.156174e-01):1.128124e-01):1.598327e-01,23:4.068653e-01):8.588417e-03):1.511791e-01,(35:4.175930e-02,20:9.010925e-02):1.054189e+00):7.713895e-01,(((21:4.113582e-02,22:1.084234e-01):7.401025e-01,19:8.502162e-01):6.058735e-01,(((13:6.122997e-01,14:1.125687e+00):4.207105e-01,((17:1.019701e-01,18:1.077522e-01):2.325441e-01,16:6.789660e-01):3.699610e+00):1.847925e-01,(((10:2.023424e-01,27:1.933363e+00):3.605888e-01,((6:3.842357e-01,(15:6.103507e-02,3:1.188533e-01):2.514309e-01):1.675695e-01,9:4.710842e-01):2.366972e-01):1.350585e-01,(((4:4.094184e-01,((7:9.374909e-02,2:9.078056e-02):2.837428e-01,5:2.828043e-01):6.155393e-02):6.111798e-02,8:3.077775e-01):1.620983e-01,(11:4.460614e-01,12:6.034143e-01):8.865134e-02):2.313823e-01):3.595259e-01):4.246882e-01):2.188625e-01,1:9.328652e-01);
   tree gen.1034000 = [&U] ((((((((((7:9.387596e-02,2:1.127248e-01):2.487050e-01,5:3.642053e-01):1.140421e-01,4:3.487878e-01):1.130860e-01,8:3.317340e-01):1.429442e-01,12:5.855786e-01):5.131141e-02,11:4.196757e-01):2.210611e-01,(10:5.881566e-01,(9:5.341616e-01,((3:9.071671e-02,15:7.100461e-02):2.480229e-01,6:3.674313e-01):1.952833e-01):3.023592e-01):1.503808e-01):5.040737e-01,(((18:1.116395e-01,17:9.516415e-02):3.172758e-01,16:6.374839e-01):4.157150e+00,((13:7.515783e-01,14:1.114370e+00):4.482495e-01,27:1.712852e+00):2.036900e-01):8.912142e-02):4.265403e-01,((22:8.177441e-02,21:6.778633e-02):7.276554e-01,19:1.061715e+00):6.036198e-01):1.587098e-01,((((23:1.252542e-01,24:1.871256e-01):6.533114e-02,((31:1.078628e+00,32:5.447209e-01):6.006234e-02,28:6.095300e-01):1.923678e-01):9.563739e-02,((30:6.297855e-02,(33:2.072485e-01,29:9.317228e-02):1.639571e-01):2.881947e-01,(34:2.305162e-01,(25:6.146905e-02,26:1.842110e-02):2.553862e-01):9.303032e-02):8.062949e-04):4.880208e-01,(35:9.037281e-01,20:9.674110e-01):1.945029e-01):6.233038e-01,1:9.187827e-01);
   tree gen.1034500 = [&U] (((19:8.929083e-01,(21:9.061939e-02,22:1.177464e-01):7.042286e-01):6.092428e-01,(((10:5.769548e-01,(9:5.515256e-01,((3:1.126182e-01,15:8.145929e-02):2.202004e-01,(27:1.879636e+00,6:2.471329e-01):1.222366e-01):2.086407e-01):3.420762e-01):1.261772e-01,((12:6.588431e-01,11:4.700594e-01):8.999629e-02,((4:3.820497e-01,(5:3.135021e-01,(2:8.155768e-02,7:1.120085e-01):2.809832e-01):5.603276e-02):5.697196e-02,8:4.378460e-01):1.707019e-01):2.511681e-01):4.050622e-01,((14:9.766033e-01,13:7.219645e-01):6.113549e-01,((18:1.123754e-01,17:8.101684e-02):3.168482e-01,16:5.613112e-01):4.467070e+00):1.485150e-01):6.250113e-01):2.465993e-01,(((((23:1.947431e-01,34:3.645318e-01):2.071264e-01,(24:8.191603e-02,28:3.612457e-01):3.932274e-02):6.085417e-02,(31:8.440237e-01,32:6.935378e-01):2.180087e-01):3.926972e-01,(((33:1.637062e-01,30:1.120454e-01):1.785431e-01,29:1.721858e-01):7.625951e-02,(26:3.141391e-02,25:5.335513e-02):2.094548e-01):8.545662e-02):1.965363e-01,(20:3.932839e-01,35:6.288917e-01):5.341104e-01):8.535213e-01,1:9.971683e-01);
   tree gen.1035000 = [&U] (((((((4:3.671576e-01,((7:9.882019e-02,2:1.186617e-01):3.022793e-01,5:3.833872e-01):6.994206e-02):7.763971e-02,8:3.492057e-01):1.968000e-01,(12:6.408809e-01,11:4.914855e-01):5.836519e-02):2.367055e-01,(10:6.868253e-01,(9:5.622946e-01,((3:1.223423e-01,15:7.474426e-02):2.610857e-01,6:4.310047e-01):2.055684e-01):3.349505e-01):1.836981e-01):5.770944e-01,(27:1.904358e+00,(((18:1.190752e-01,17:1.001762e-01):3.339860e-01,16:6.710587e-01):4.492784e+00,(13:7.911621e-01,14:1.173061e+00):4.785644e-01):1.780209e-02):1.810252e-01):4.770390e-01,((22:8.608128e-02,21:7.090546e-02):8.354175e-01,19:1.173339e+00):7.601532e-01):1.686996e-01,((((23:1.521250e-02,24:2.307771e-01):5.076665e-03,20:1.194940e+00):1.902754e-01,((((33:9.358510e-02,29:3.205145e-02):2.146663e-01,30:2.850351e-01):6.316115e-02,((25:5.500558e-02,26:2.369276e-03):3.348191e-01,34:3.338413e-01):8.252620e-03):1.895937e-01,((31:1.267390e+00,32:6.987293e-01):9.924367e-02,28:4.746285e-01):1.272538e-01):6.387272e-02):3.440841e-01,35:7.177807e-01):9.024003e-01,1:9.226953e-01);
   tree gen.1035500 = [&U] (((19:1.115908e+00,(21:6.272236e-02,22:1.392116e-01):7.367276e-01):6.841318e-01,(((10:6.035803e-01,(9:5.769776e-01,((3:1.150341e-01,15:8.521851e-02):2.303623e-01,(27:1.966378e+00,6:2.534151e-01):1.900263e-01):1.821407e-01):3.066030e-01):1.725238e-01,((12:6.892476e-01,((4:3.764299e-01,((2:7.816377e-02,7:1.054675e-01):2.927158e-01,5:3.426294e-01):8.347293e-02):8.975525e-02,8:3.757087e-01):1.064188e-01):6.663580e-02,11:4.917519e-01):2.627591e-01):3.970743e-01,((14:1.021672e+00,13:7.552820e-01):5.160912e-01,((18:1.156586e-01,17:8.475564e-02):3.891726e-01,16:5.872148e-01):4.673218e+00):1.331884e-01):6.080378e-01):5.381759e-02,(((23:1.298087e-01,((28:4.683409e-01,(31:8.829740e-01,32:6.046186e-01):1.315930e-01):9.753793e-02,(24:8.444201e-02,34:2.937330e-01):2.803905e-01):6.262643e-02):2.438519e-01,(((30:2.915933e-01,29:2.924098e-01):1.403505e-01,33:4.882419e-01):3.020351e-02,(26:2.047434e-02,25:3.366851e-02):2.554248e-01):5.843366e-02):1.762603e-01,(20:2.421630e-01,35:2.279548e-01):1.123546e+00):8.929099e-01,1:1.043186e+00);
   tree gen.1036000 = [&U] (((20:4.621069e-01,35:2.839713e-01):5.151957e-01,((((25:5.212448e-02,26:3.915561e-03):1.608988e-01,(29:3.079807e-01,(34:1.252733e-01,30:3.583883e-02):1.152838e-01):1.453544e-01):3.390013e-02,(23:3.186594e-01,((24:3.739985e-02,28:3.876153e-02):3.023565e-01,(31:7.420515e-01,32:6.589685e-01):3.423413e-01):1.842535e-01):7.137113e-03):1.080837e-01,33:5.191754e-01):3.854984e-01):7.728192e-01,((((14:1.097981e+00,13:7.269046e-01):5.838508e-01,((18:1.043783e-01,17:9.801245e-02):3.754493e-01,16:5.869655e-01):4.029765e+00):9.999760e-02,((((((4:2.956244e-01,(7:9.990838e-02,2:1.035403e-01):3.232647e-01):4.709934e-02,5:3.681421e-01):3.340156e-02,8:4.203053e-01):1.975492e-01,12:6.418082e-01):1.200215e-01,11:4.419729e-01):2.059084e-01,((9:5.119516e-01,((15:7.321293e-02,3:1.073179e-01):2.670491e-01,(6:1.612955e-01,27:1.570699e+00):2.317911e-01):2.728966e-01):2.570236e-01,10:5.484842e-01):2.274724e-01):3.342440e-01):4.485181e-01,((22:1.194529e-01,21:7.618048e-02):7.892938e-01,19:1.121330e+00):5.114690e-01):1.136692e-01,1:9.756842e-01);
   tree gen.1036500 = [&U] ((((((10:5.231599e-01,(9:4.837221e-01,((3:9.015834e-02,15:4.971362e-02):2.182346e-01,(27:1.742059e+00,6:2.672540e-01):1.107774e-01):2.240870e-01):1.877213e-01):1.456330e-01,(11:4.321191e-01,(((4:3.536456e-01,(5:3.123639e-01,(7:7.971274e-02,2:9.238529e-02):2.850241e-01):5.824070e-02):8.656507e-02,8:3.684318e-01):1.859119e-01,12:5.840138e-01):4.399796e-02):2.024365e-01):4.085813e-01,(13:5.645797e-01,14:1.330064e+00):7.947375e-01):2.428580e-01,(16:6.755692e-01,(17:6.246693e-02,18:1.376268e-01):2.409659e-01):4.103142e+00):1.844489e-01,(19:8.745821e-01,(22:8.582824e-02,21:8.335969e-02):6.291725e-01):5.272734e-01):1.377190e-01,((35:2.974111e-02,20:4.555093e-01):8.243090e-01,(((31:9.064529e-01,(28:3.259602e-01,(32:4.036552e-01,24:1.254664e-01):1.366234e-01):2.828137e-02):9.547105e-02,(25:6.275192e-02,26:2.078590e-02):1.855381e-01):6.061577e-02,((33:6.319950e-01,((34:3.239591e-01,30:2.234124e-01):1.957055e-02,29:3.338797e-01):9.910846e-03):9.815227e-02,23:2.133212e-01):2.639503e-04):3.610747e-01):8.805122e-01,1:8.408751e-01);
   tree gen.1037000 = [&U] (((19:9.707189e-01,(21:1.655463e-01,22:4.703444e-02):7.329520e-01):6.902737e-01,(((10:5.880711e-01,(9:5.621519e-01,((3:1.301044e-01,15:4.767951e-02):2.811510e-01,(27:2.564766e+00,6:1.853716e-01):2.928655e-01):1.867386e-01):2.100501e-01):2.333152e-01,((12:6.715372e-01,((4:3.181845e-01,((2:8.772330e-02,7:1.110086e-01):2.737120e-01,5:3.493240e-01):7.938182e-02):9.359382e-02,8:3.334641e-01):1.370206e-01):1.023075e-01,11:4.784656e-01):2.622827e-01):3.868713e-01,((14:1.122089e+00,13:7.358748e-01):6.832500e-01,((18:1.339712e-01,17:7.026186e-02):3.835290e-01,16:6.130947e-01):4.267304e+00):2.186765e-01):4.635579e-01):1.272454e-01,(((24:1.423084e-01,34:1.533840e-01):1.424749e-01,((28:4.898707e-01,(32:6.692930e-01,31:9.460197e-01):1.179587e-01):2.864938e-01,(23:1.290572e-01,(((30:1.772042e-01,29:1.727768e-01):2.840781e-01,(26:2.631530e-02,25:2.551253e-02):2.778628e-01):6.182122e-02,33:3.341461e-01):1.394069e-01):1.811052e-02):2.831506e-02):1.056373e-01,(20:9.963792e-02,35:1.395642e-01):1.068526e+00):1.028822e+00,1:1.016381e+00);
   tree gen.1037500 = [&U] ((((23:1.496711e-01,((29:7.023664e-02,33:5.887975e-02):2.698673e-01,(34:1.348444e-01,30:8.060837e-03):1.329393e-01):1.123944e-01):1.761825e-01,(((25:4.375810e-02,(31:9.937835e-01,(32:5.098810e-01,24:6.188123e-03):1.312005e-01):5.879763e-02):3.798637e-02,26:2.057323e-03):9.113541e-03,28:4.711331e-01):2.326104e-01):3.129875e-01,(35:4.990314e-02,20:3.967334e-01):9.356336e-01):7.970199e-01,(((21:7.760257e-02,22:6.553022e-02):7.306416e-01,19:1.235894e+00):5.794600e-01,(((13:7.277508e-01,14:1.316725e+00):4.366560e-01,((17:8.165453e-02,18:1.503935e-01):2.830346e-01,16:6.822669e-01):4.706145e+00):2.156062e-01,(((10:3.497111e-01,27:2.227949e+00):2.539965e-01,((6:3.138029e-01,(15:9.031482e-02,3:9.850169e-02):2.870856e-01):1.540003e-01,9:5.146523e-01):3.097920e-01):1.613456e-01,((((((7:8.751231e-02,2:9.382525e-02):3.018253e-01,5:3.490046e-01):6.769815e-02,4:3.914724e-01):7.988469e-02,8:3.317983e-01):1.735374e-01,12:6.241623e-01):9.363485e-02,11:4.775395e-01):1.931838e-01):4.500263e-01):5.202287e-01):1.371224e-01,1:9.390409e-01);
   tree gen.1038000 = [&U] (((19:1.240594e+00,(21:8.759478e-02,22:2.169714e-02):6.874168e-01):6.641488e-01,(((10:5.900028e-01,(9:5.452599e-01,((3:1.279231e-01,15:3.648407e-02):2.890030e-01,(27:1.703682e+00,6:3.277528e-01):1.946983e-02):2.063699e-01):2.031145e-01):1.666543e-01,((12:6.493636e-01,((4:3.076784e-01,((2:8.482676e-02,7:1.091685e-01):2.565213e-01,5:3.377896e-01):7.676071e-02):1.065290e-01,8:3.224535e-01):1.599115e-01):9.695101e-02,11:4.626671e-01):2.536223e-01):4.314920e-01,((14:1.199156e+00,13:7.115769e-01):4.770649e-01,((18:1.463286e-01,17:1.100956e-01):2.748953e-01,16:5.622860e-01):4.244348e+00):3.486747e-01):4.821795e-01):1.755499e-01,((33:4.071403e-01,(((34:1.833961e-01,(29:1.278625e-01,30:2.930611e-01):1.116060e-02):4.664010e-02,(26:1.913620e-02,25:3.839826e-02):2.775962e-01):8.158386e-02,(24:4.328289e-01,((28:3.086818e-01,(32:6.102072e-01,31:9.147830e-01):1.596249e-01):1.440776e-01,23:2.447758e-01):1.355105e-01):4.983144e-03):1.453187e-01):1.010651e-01,(20:1.305321e-01,35:5.389202e-01):1.167968e+00):8.157209e-01,1:9.828210e-01);
   tree gen.1038500 = [&U] (((((13:7.158326e-01,14:1.144874e+00):7.304170e-01,(16:7.614127e-01,(17:7.388246e-02,18:1.253088e-01):1.390210e-01):4.493213e+00):1.250367e-01,((10:5.728948e-01,(9:5.297078e-01,(6:3.607838e-01,(15:5.910213e-02,(3:1.008718e-01,27:2.047083e+00):1.647054e-02):2.639609e-01):1.770336e-01):2.894107e-01):1.701373e-01,((((((7:8.636080e-02,2:1.195074e-01):2.571918e-01,5:3.781830e-01):1.354081e-01,4:3.537796e-01):7.734621e-02,8:4.034573e-01):1.738318e-01,12:6.281886e-01):6.234919e-02,11:4.731991e-01):2.235133e-01):3.480958e-01):4.329144e-01,(19:1.121078e+00,(22:7.023872e-02,21:6.268882e-02):6.221956e-01):5.165699e-01):1.485974e-01,((35:6.171020e-02,20:6.696597e-02):9.756136e-01,(((28:2.461922e-01,24:1.046045e-01):1.023847e-01,(31:6.791729e-01,(25:5.341172e-02,(32:4.604138e-01,26:7.819342e-04):9.428091e-03):1.846989e-02):2.103911e-01):1.370070e-01,(((33:2.508877e-01,30:1.866402e-01):9.623846e-02,(34:2.604595e-01,29:8.150612e-02):1.181380e-01):4.667126e-02,23:7.917527e-02):9.574997e-02):3.005685e-01):7.531652e-01,1:9.208140e-01);
   tree gen.1039000 = [&U] ((27:1.808472e+00,((19:1.070155e+00,(22:1.130873e-01,21:6.683939e-02):6.465141e-01):6.470162e-01,(((14:9.816425e-01,13:6.839204e-01):4.717165e-01,((18:1.090012e-01,17:7.151570e-02):2.278404e-01,16:6.528991e-01):3.659851e+00):1.961454e-01,(((9:5.034080e-01,(6:3.679556e-01,(15:7.184971e-02,3:1.065316e-01):2.564724e-01):1.936706e-01):2.423062e-01,10:5.314827e-01):1.405048e-01,((12:5.790403e-01,11:4.465258e-01):6.977864e-02,(8:3.877062e-01,(((7:7.899964e-02,2:1.049415e-01):2.775425e-01,4:3.380803e-01):5.520575e-02,5:3.596698e-01):9.737554e-02):1.949211e-01):2.175629e-01):4.206181e-01):5.330807e-01):1.642784e-01):6.549246e-02,((33:5.771667e-01,((((30:1.429187e-01,28:3.660621e-01):8.573389e-02,(29:1.804217e-01,((25:3.638594e-02,26:7.482968e-03):1.411801e-02,32:2.547511e-01):4.137908e-01):4.806901e-02):1.327233e-01,((34:2.863715e-01,31:8.134728e-01):2.583366e-01,24:2.028493e-01):9.126283e-02):5.129573e-02,23:9.477035e-02):2.417297e-01):2.256859e-01,(20:8.477626e-01,35:7.089958e-01):2.165458e-01):6.136501e-01,1:8.340535e-01);
   tree gen.1039500 = [&U] ((((((31:1.107430e+00,28:3.578603e-01):4.814450e-02,(32:7.246504e-01,24:1.771549e-01):6.398253e-02):1.892284e-01,34:4.622051e-01):8.490794e-02,(((25:1.981082e-02,26:1.880783e-02):7.143584e-02,23:7.446674e-02):1.194309e-01,(29:2.286464e-01,(33:2.061759e-01,30:1.065777e-01):1.022232e-01):2.074098e-01):6.832753e-02):2.684089e-01,(20:7.286171e-01,35:3.418610e-01):5.718289e-01):8.549717e-01,((((14:1.097670e+00,13:7.322737e-01):4.832405e-01,((18:1.294461e-01,17:1.032805e-01):1.791430e-01,16:7.654998e-01):4.530457e+00):1.392759e-01,(((12:6.508362e-01,(((5:3.009451e-01,(7:1.041253e-01,2:8.907228e-02):3.130229e-01):7.980562e-02,4:3.455833e-01):5.451015e-02,8:3.945933e-01):1.926890e-01):5.313295e-02,11:5.149499e-01):2.580394e-01,((9:5.232488e-01,((15:5.590253e-02,3:1.003254e-01):2.469785e-01,(6:2.166738e-01,27:1.302838e+00):1.997915e-01):1.761242e-01):2.941179e-01,10:5.935746e-01):1.406257e-01):3.367281e-01):6.350547e-01,((22:6.136958e-02,21:1.029519e-01):7.896308e-01,19:9.815496e-01):5.840762e-01):1.209213e-01,1:8.576996e-01);
   tree gen.1040000 = [&U] (((((33:2.739082e-01,30:2.953472e-01):2.941610e-02,29:2.255849e-01):1.638156e-01,((((((28:4.176200e-01,31:1.167137e+00):3.759386e-02,32:7.717490e-01):8.861669e-02,(25:5.548883e-02,26:5.702422e-02):1.209126e-01):3.696775e-02,34:4.342733e-01):7.937206e-02,23:1.854112e-01):1.518459e-02,24:3.103807e-01):4.496122e-02):3.723734e-01,(20:7.467783e-01,35:3.503821e-01):5.860821e-01):6.131137e-01,((((14:1.063439e+00,13:6.294568e-01):4.952856e-01,((18:1.143837e-01,17:7.671622e-02):1.731855e-01,16:7.845804e-01):4.333517e+00):3.113014e-01,(((12:6.670586e-01,(((5:3.084464e-01,(7:1.079923e-01,2:9.706428e-02):3.208252e-01):8.179482e-02,4:3.541972e-01):5.586884e-02,8:4.044287e-01):1.974919e-01):5.445732e-02,11:5.742101e-01):2.644712e-01,((9:5.362911e-01,((15:5.729594e-02,3:1.028260e-01):2.728705e-01,(6:1.169724e-01,27:2.208281e+00):2.035914e-01):1.544514e-01):3.080985e-01,10:6.083698e-01):1.406062e-01):3.451212e-01):3.718757e-01,((22:1.152717e-01,21:9.326311e-02):7.129055e-01,19:1.006015e+00):5.686848e-01):2.852868e-01,1:8.790783e-01);
   tree gen.1040500 = [&U] ((((23:1.973530e-01,((34:3.136099e-02,33:6.150156e-02):2.606065e-01,(29:2.447333e-01,30:1.396841e-01):6.253262e-02):6.571932e-02):8.706756e-02,(((32:6.922215e-01,31:1.001582e+00):7.803240e-02,(26:1.481036e-02,(24:1.553688e-01,25:6.873003e-02):9.301561e-03):9.184367e-02):3.083111e-02,28:3.301515e-01):2.269952e-01):3.346844e-01,(35:8.073081e-02,20:7.262536e-01):2.072527e-01):7.621940e-01,(((21:5.679901e-02,22:4.603652e-02):7.044132e-01,19:1.242679e+00):4.563479e-01,(((13:7.663869e-01,14:1.140382e+00):6.288969e-01,((17:9.292902e-02,18:1.429327e-01):2.816986e-01,16:6.717102e-01):3.608296e+00):1.757310e-01,(((27:2.092716e+00,((6:3.226693e-01,(15:6.544167e-02,3:1.073965e-01):2.446038e-01):1.968986e-01,9:5.554681e-01):2.313216e-01):2.507161e-02,10:5.928873e-01):5.351478e-02,(12:5.187234e-01,(11:4.415576e-01,((5:3.516827e-01,((7:8.050932e-02,2:1.009971e-01):2.901817e-01,4:3.720520e-01):6.476733e-02):6.584234e-02,8:3.673956e-01):1.546587e-01):1.018357e-01):2.710553e-01):3.738529e-01):4.110701e-01):1.877571e-01,1:8.222512e-01);
   tree gen.1041000 = [&U] (((19:1.177907e+00,(21:1.190401e-01,22:7.072827e-02):7.239274e-01):5.332918e-01,(((10:5.334956e-01,(27:2.081667e+00,(((3:8.735709e-02,15:1.053666e-01):3.149487e-01,6:3.023001e-01):1.680056e-01,9:5.499873e-01):1.704143e-01):7.729950e-02):1.413402e-01,(11:5.037510e-01,(((((2:1.040022e-01,7:9.916138e-02):2.723050e-01,5:3.326884e-01):8.449711e-02,4:3.256369e-01):4.458218e-02,8:4.478955e-01):1.674670e-01,12:6.147391e-01):4.498158e-02):2.925843e-01):3.687321e-01,((14:1.181046e+00,13:6.944661e-01):3.913685e-01,((18:1.441187e-01,17:7.575969e-02):2.805492e-01,16:6.048363e-01):4.367246e+00):2.238325e-01):4.654580e-01):1.929666e-01,(((((33:2.517048e-01,30:1.244565e-01):2.392438e-01,29:2.089870e-01):1.339570e-01,23:8.626820e-02):3.573746e-02,((26:4.027827e-03,25:3.231025e-02):4.563131e-01,(((28:6.540074e-01,(32:5.958471e-01,31:6.898360e-01):1.846469e-01):1.543727e-01,34:2.956017e-01):3.222109e-02,24:3.309209e-01):7.616360e-02):2.173903e-02):2.642289e-01,(20:1.258571e+00,35:9.633001e-01):3.469121e-01):9.205819e-01,1:9.365850e-01);
   tree gen.1041500 = [&U] (((19:1.279171e+00,(21:1.292739e-01,22:6.259891e-02):6.524413e-01):6.231439e-01,(((10:5.793597e-01,(27:2.260626e+00,(((3:1.087332e-01,15:7.240401e-02):2.808506e-01,6:3.282885e-01):1.531361e-01,9:5.972692e-01):1.447531e-01):1.251396e-01):1.388152e-01,(11:5.470580e-01,(((((2:1.129432e-01,7:1.074636e-01):2.957148e-01,5:3.612893e-01):6.938760e-02,4:3.536316e-01):4.841487e-02,8:4.526221e-01):2.013218e-01,12:6.611196e-01):4.884860e-02):3.100289e-01):4.393136e-01,((14:1.282580e+00,13:7.541687e-01):5.858567e-01,((18:1.565085e-01,17:8.227268e-02):3.046678e-01,16:6.568335e-01):3.398861e+00):1.395280e-01):5.054730e-01):2.095558e-01,((((((33:4.464044e-01,30:2.303406e-01):7.538741e-03,34:3.210143e-01):1.874093e-02,29:2.475442e-01):9.826537e-02,((26:5.587565e-03,25:3.709074e-02):3.465362e-01,(28:3.163970e-01,((32:6.470715e-01,31:7.491405e-01):9.753030e-02,24:2.843280e-01):1.760145e-02):1.639848e-01):2.885399e-03):6.100167e-02,23:1.040125e-01):3.287169e-01,(20:8.958886e-01,35:4.036840e-01):5.491198e-01):7.661664e-01,1:1.017102e+00);
   tree gen.1042000 = [&U] (((33:4.732100e-01,(((29:2.004949e-01,30:2.240466e-01):4.812816e-02,23:7.083821e-02):1.912810e-01,((24:1.908122e-01,34:3.208586e-01):3.950339e-02,((25:7.496483e-02,26:1.607578e-02):1.004462e-01,(28:4.007529e-01,(31:9.192442e-01,32:6.820253e-01):9.528193e-02):1.567573e-01):4.545862e-02):3.377787e-02):2.402553e-01):2.761120e-01,(20:5.318915e-01,35:2.132951e-01):6.200180e-01):6.906926e-01,((((14:1.064903e+00,13:6.922272e-01):4.582305e-01,((18:1.505193e-01,17:8.477762e-02):1.668697e-01,16:8.126933e-01):4.147749e+00):3.212619e-01,(((12:6.754555e-01,((4:3.708494e-01,((7:7.005729e-02,2:9.781806e-02):2.659848e-01,5:3.206416e-01):6.287741e-02):5.469816e-02,8:4.189201e-01):1.460302e-01):6.968247e-02,11:5.947851e-01):2.617171e-01,((9:4.616233e-01,((15:7.004137e-02,3:9.737508e-02):2.646020e-01,(6:1.192326e-01,27:1.368575e+00):2.397427e-01):2.763271e-01):3.180502e-01,10:6.342609e-01):1.147722e-01):4.521119e-01):4.886814e-01,((22:7.784728e-02,21:1.360171e-01):6.998228e-01,19:1.042063e+00):6.892220e-01):1.665556e-01,1:9.306734e-01);
   tree gen.1042500 = [&U] (((19:1.208509e+00,(21:8.082564e-02,22:8.709575e-02):6.898322e-01):4.616436e-01,(((10:5.473558e-01,((9:5.755544e-01,27:2.817141e+00):1.205510e-02,((3:1.027267e-01,15:8.040439e-02):2.653364e-01,6:3.327398e-01):2.411106e-01):2.273968e-01):9.408625e-02,(11:4.221184e-01,(((((2:1.077824e-01,7:1.027113e-01):2.911784e-01,5:3.413316e-01):4.513194e-02,4:3.340969e-01):9.414070e-02,8:4.276192e-01):1.513413e-01,12:6.245992e-01):6.305530e-02):2.451657e-01):3.476370e-01,((14:1.086850e+00,13:7.369527e-01):6.317668e-01,((18:1.478629e-01,17:7.435189e-02):2.878379e-01,16:6.205500e-01):3.918896e+00):1.284536e-01):5.129116e-01):2.248422e-01,((((26:3.699422e-02,25:1.557256e-02):3.055420e-01,((29:2.347043e-01,30:1.229122e-01):3.237771e-02,(34:3.821858e-01,33:3.176464e-01):1.055197e-01):1.575244e-01):6.073789e-02,(23:1.456196e-01,(((32:6.972958e-01,31:8.381564e-01):2.249634e-01,28:3.866360e-01):1.243161e-01,24:2.236303e-01):9.222068e-02):5.581457e-02):3.632164e-01,(20:5.422308e-01,35:2.065261e-01):6.054035e-01):8.121084e-01,1:9.609175e-01);
   tree gen.1043000 = [&U] ((((((13:6.297660e-01,14:1.111155e+00):2.699037e-01,27:6.738429e-01):2.549820e-01,((12:4.891011e-01,(((4:3.580258e-01,((7:8.186212e-02,2:1.061491e-01):2.499849e-01,5:3.585093e-01):9.602222e-02):8.517758e-02,8:3.471513e-01):2.128283e-01,11:4.325552e-01):4.502691e-02):2.419435e-01,(10:5.345221e-01,(9:5.363024e-01,((3:8.115328e-02,15:6.896280e-02):2.783368e-01,6:2.655613e-01):1.835087e-01):2.479369e-01):1.035997e-01):4.867719e-01):2.816766e-01,((18:1.156324e-01,17:8.952632e-02):1.082345e-01,16:9.122832e-01):3.920482e+00):1.331926e-01,((22:2.061197e-01,21:1.936699e-02):6.872655e-01,19:9.211578e-01):4.596470e-01):2.698554e-01,(35:5.174482e-01,(20:1.018660e+00,((((32:5.193388e-01,31:9.264448e-01):7.796145e-02,28:3.433609e-01):1.055553e-01,(24:5.088980e-02,34:3.037104e-01):1.940720e-01):1.310774e-01,((30:1.855183e-01,((29:1.526769e-01,(25:5.469975e-02,26:3.690997e-03):3.123432e-01):1.490188e-02,33:4.533714e-01):2.749767e-02):1.531563e-01,23:6.576162e-02):4.271700e-02):4.236426e-01):2.312687e-01):4.059915e-01,1:7.824480e-01);
   tree gen.1043500 = [&U] (((((10:5.408463e-01,(9:5.926860e-01,(6:3.781695e-01,(15:4.958071e-02,(27:1.883944e+00,3:1.162550e-01):1.587660e-02):2.601396e-01):2.136941e-01):2.490014e-01):1.600744e-01,((8:3.867786e-01,(4:3.351657e-01,((7:1.082447e-01,2:9.311060e-02):3.685299e-01,5:3.391725e-01):6.034794e-02):5.221291e-02):1.767098e-01,(12:6.164414e-01,11:4.722152e-01):8.980920e-02):2.304170e-01):3.452558e-01,((16:4.489451e-01,(17:8.101942e-02,18:1.098212e-01):3.110540e-01):3.650291e+00,(13:5.704568e-01,14:1.137893e+00):6.598281e-01):1.143638e-01):3.677387e-01,(19:1.013122e+00,(22:2.721676e-02,21:9.876834e-02):6.409636e-01):7.631173e-01):1.919738e-01,((20:1.092791e+00,(34:3.540018e-01,((((30:1.218429e-01,33:2.998030e-01):1.167761e-01,29:2.800305e-01):8.008427e-02,23:1.717650e-01):6.728919e-02,((((31:7.447604e-01,24:1.681101e-01):4.772809e-02,32:5.824050e-01):1.108849e-01,28:3.806155e-01):1.106919e-01,(26:4.236184e-03,25:3.327677e-02):2.158292e-01):8.933495e-02):1.079286e-01):1.234700e-01):7.855705e-02,35:5.621259e-01):7.928008e-01,1:9.732277e-01);
   tree gen.1044000 = [&U] (((19:1.022357e+00,(21:6.787309e-02,22:1.331351e-01):6.011824e-01):6.341411e-01,(((18:1.272341e-01,17:7.253960e-02):2.298539e-01,16:6.054244e-01):3.823375e+00,((14:9.665067e-01,13:7.189899e-01):7.063802e-01,((10:5.340143e-01,(27:2.104949e+00,(9:4.833241e-01,((3:1.002228e-01,15:7.695725e-02):2.573590e-01,6:3.404782e-01):2.192403e-01):1.028499e-01):1.841961e-01):1.488737e-01,((12:6.093749e-01,((((2:1.021186e-01,7:1.012737e-01):2.648001e-01,5:3.101263e-01):5.516685e-02,4:3.259535e-01):6.107841e-02,8:4.175782e-01):2.169606e-01):5.513359e-02,11:5.445213e-01):2.679788e-01):3.185376e-01):1.022124e-01):4.088176e-01):1.682131e-01,(((((34:3.594221e-01,(29:1.996400e-01,30:1.753241e-01):1.403735e-01):7.048670e-02,((26:1.487381e-02,25:3.930333e-02):2.857727e-01,33:3.782808e-01):7.279539e-02):1.028926e-01,(28:4.608884e-01,((32:5.567114e-01,31:8.177268e-01):6.108493e-02,24:7.346441e-02):9.578628e-02):2.194290e-01):6.239807e-02,23:1.212724e-01):1.850697e-01,(20:2.114717e-01,35:9.885825e-02):9.930371e-01):6.822799e-01,1:9.466594e-01);
   tree gen.1044500 = [&U] (((((10:5.694029e-01,(9:6.694683e-01,(6:3.601797e-01,((27:1.983416e+00,15:1.739944e-02):4.704017e-02,3:1.078890e-01):2.625934e-01):1.899224e-01):2.447108e-01):1.033171e-01,((12:6.694696e-01,11:4.982558e-01):1.022993e-01,(8:4.072004e-01,(4:3.622123e-01,((7:1.139600e-01,2:9.802682e-02):3.723421e-01,5:3.412426e-01):8.657327e-02):8.667484e-02):1.814745e-01):2.620413e-01):3.634852e-01,((16:4.726494e-01,(17:8.529723e-02,18:1.486984e-01):4.487462e-01):3.843026e+00,(13:8.154178e-01,14:1.197974e+00):5.129036e-01):1.193298e-01):3.594820e-01,(19:1.011633e+00,(22:6.443737e-02,21:6.262782e-02):6.809079e-01):6.258136e-01):1.932949e-01,((((34:1.372638e-01,((((26:6.433436e-04,25:3.463203e-02):2.132370e-02,33:3.989859e-01):1.868457e-01,(30:3.267856e-01,29:3.095778e-01):1.262169e-01):3.343297e-02,24:2.371331e-01):3.241475e-02):6.008155e-02,(23:1.240146e-01,((32:5.896822e-01,31:7.210208e-01):1.799970e-01,28:4.007119e-01):1.125761e-01):5.539043e-02):3.146016e-01,20:9.757671e-01):5.005417e-02,35:5.416176e-01):8.428482e-01,1:9.842525e-01);
   tree gen.1045000 = [&U] ((27:1.879712e+00,(20:1.166592e+00,(35:9.763213e-01,((23:1.256237e-01,(34:1.293377e-01,33:1.735353e-01):4.102338e-01):1.513410e-01,(((26:1.893903e-03,(25:4.242500e-02,31:6.798229e-01):4.376073e-02):8.842269e-02,24:2.485419e-01):2.420052e-01,(((29:1.475549e-01,28:2.844617e-01):3.592800e-02,30:3.023814e-01):8.668385e-02,32:1.108073e+00):2.533405e-02):8.219250e-02):3.353169e-01):1.466716e-01):1.059645e-01):8.977744e-01,((19:1.299178e+00,(22:7.422008e-02,21:9.626696e-02):6.619907e-01):7.051930e-01,((((9:5.749233e-01,(6:3.989067e-01,(15:7.610848e-02,3:9.999709e-02):3.279582e-01):1.668622e-01):3.221609e-01,10:6.113334e-01):1.779033e-01,(((8:3.708881e-01,(4:3.457082e-01,((7:9.343846e-02,2:1.014210e-01):3.125519e-01,5:3.306304e-01):4.690022e-02):7.410428e-02):1.852761e-01,12:6.511660e-01):7.010719e-02,11:4.976225e-01):2.641986e-01):5.340217e-01,((14:1.167851e+00,13:8.161585e-01):6.124686e-01,((18:1.294619e-01,17:1.015132e-01):3.359088e-01,16:6.456232e-01):4.810930e+00):6.431776e-02):4.651181e-01):2.470507e-01,1:9.305872e-01);
   tree gen.1045500 = [&U] (((((13:8.328246e-01,14:1.052847e+00):6.220298e-01,(((((5:3.421146e-01,(7:9.346586e-02,2:1.090291e-01):3.084028e-01):5.579488e-02,4:3.610796e-01):6.695342e-02,8:3.881950e-01):1.832698e-01,(11:4.583108e-01,12:5.209593e-01):4.086702e-02):2.877589e-01,(10:5.313639e-01,(9:5.205296e-01,((3:1.201488e-01,15:5.921905e-02):2.726606e-01,6:3.799980e-01):1.985037e-01):2.310795e-01):1.271940e-01):3.992670e-01):2.531694e-01,(((18:1.490523e-01,17:6.801793e-02):3.299951e-01,16:4.947898e-01):3.813538e+00,27:1.453182e+00):4.506217e-01):2.780192e-01,((22:1.277499e-01,21:6.049659e-02):5.394413e-01,19:1.063998e+00):6.824922e-01):9.523617e-02,(35:5.201435e-01,(20:1.208223e+00,(33:2.970054e-01,(((31:8.877586e-01,(32:8.058775e-01,28:3.667181e-01):1.453064e-01):5.267998e-02,(23:1.375299e-01,(24:3.584551e-02,34:2.140872e-01):2.068889e-01):2.243917e-02):2.185288e-01,((29:2.139872e-01,30:3.209690e-01):1.268289e-02,(25:5.005786e-02,26:6.691344e-03):4.244672e-01):1.615042e-01):7.817779e-02):3.488333e-01):7.885388e-02):5.856239e-01,1:1.046524e+00);
   tree gen.1046000 = [&U] ((((16:4.865977e-01,(17:8.781442e-02,18:1.072974e-01):4.739727e-01):3.956437e+00,((13:8.394815e-01,14:1.233327e+00):7.522814e-01,((10:5.449396e-01,(9:6.127500e-01,(6:3.708089e-01,((15:5.119197e-02,27:2.861899e+00):2.912137e-02,3:7.320577e-02):2.745441e-01):1.449686e-01):3.195820e-01):9.482561e-02,((8:4.192173e-01,(((7:1.156347e-01,2:1.009197e-01):3.024805e-01,5:3.648732e-01):6.608208e-02,4:3.729015e-01):9.379469e-02):1.329791e-01,(11:4.985317e-01,12:5.582296e-01):9.202020e-02):2.432270e-01):4.020401e-01):2.176672e-01):2.089041e-01,(19:1.101032e+00,(22:6.501397e-02,21:1.331537e-01):9.047855e-01):5.272736e-01):1.989992e-01,(((((32:5.519014e-01,31:7.987104e-01):1.648050e-01,28:5.045968e-01):1.688345e-01,(23:1.119691e-01,((25:2.776723e-02,26:5.191684e-03):1.601851e-01,24:1.116620e-01):7.476744e-02):1.350516e-01):2.032412e-02,((34:8.346606e-02,33:4.107603e-01):2.473341e-01,(30:2.695191e-01,29:2.274550e-01):1.384877e-01):7.657809e-02):3.326402e-01,(20:1.144806e+00,35:6.144796e-01):3.754700e-01):8.059288e-01,1:9.873820e-01);
   tree gen.1046500 = [&U] ((27:2.955403e+00,((19:1.128622e+00,(22:1.244520e-01,21:4.714422e-02):6.135615e-01):4.993087e-01,(((14:1.045350e+00,13:8.111124e-01):4.684496e-01,(16:6.720497e-01,(18:1.081441e-01,17:8.542699e-02):2.092281e-01):4.027299e+00):1.834482e-01,((10:5.724864e-01,(9:5.407613e-01,((15:7.792739e-02,3:9.981392e-02):2.864255e-01,6:3.485045e-01):1.883731e-01):2.101342e-01):1.791765e-01,(12:6.233711e-01,(((4:3.332994e-01,(5:3.402981e-01,(7:1.151966e-01,2:8.286557e-02):3.566086e-01):8.051687e-02):9.726365e-02,8:3.443732e-01):1.507773e-01,11:5.072647e-01):4.069089e-02):2.456797e-01):4.248759e-01):4.970369e-01):1.270276e-01):1.606454e-01,(((23:2.365012e-01,(24:3.267948e-01,((32:6.632633e-01,31:6.930850e-01):2.407233e-01,28:3.595285e-01):2.690798e-02):4.231242e-02):8.165857e-02,(34:3.274663e-01,((29:2.222475e-01,30:2.838885e-01):1.171460e-01,(33:1.506134e-01,(25:6.163278e-02,26:1.028416e-02):4.301449e-02):2.981430e-01):1.071888e-01):6.333652e-02):2.274365e-01,(20:2.177524e-01,35:2.884211e-01):8.430229e-01):8.524681e-01,1:9.622665e-01);
   tree gen.1047000 = [&U] (((19:1.014596e+00,(21:1.061091e-01,22:8.270653e-02):7.694271e-01):5.181536e-01,(((10:5.317174e-01,((9:5.321680e-01,27:1.423484e+00):2.074169e-02,((3:1.067320e-01,15:6.653105e-02):2.753865e-01,6:3.885254e-01):1.756886e-01):2.779473e-01):1.728961e-01,((11:4.737968e-01,12:6.038258e-01):8.290337e-02,((((2:1.175616e-01,7:6.609885e-02):3.179548e-01,5:3.958535e-01):6.692706e-02,4:3.441582e-01):4.877159e-02,8:3.648447e-01):1.184868e-01):3.308832e-01):4.258738e-01,((14:1.182609e+00,13:6.504915e-01):3.829264e-01,((18:1.380633e-01,17:1.139035e-01):2.594061e-01,16:6.598765e-01):3.874947e+00):2.979402e-01):5.101809e-01):2.362892e-01,(((((33:4.883418e-01,23:1.221391e-01):3.316998e-02,(26:6.373224e-03,25:3.734146e-02):5.127725e-02):9.894359e-02,(24:2.427023e-01,((32:6.974552e-01,31:8.634194e-01):1.017627e-01,28:4.829131e-01):1.030315e-01):3.813108e-02):1.029498e-01,(34:1.253796e-01,(29:1.797315e-01,30:1.628951e-01):2.008294e-02):2.769086e-01):2.845969e-01,(20:5.842127e-01,35:1.011045e+00):5.033696e-01):8.238287e-01,1:9.594286e-01);
   tree gen.1047500 = [&U] (((19:9.151298e-01,(21:1.827983e-01,22:3.633495e-02):9.284507e-01):6.947404e-01,(((((18:1.461231e-01,17:8.429339e-02):3.174024e-01,16:5.580337e-01):4.102642e+00,(13:7.864850e-01,14:1.188305e+00):3.668932e-01):2.789830e-01,((10:5.712698e-01,(((3:1.421580e-01,15:6.303054e-02):2.628559e-01,6:3.871422e-01):2.062428e-01,9:5.192585e-01):2.362383e-01):1.630998e-01,(((4:3.621822e-01,((7:1.066604e-01,2:9.528503e-02):2.849031e-01,5:3.676750e-01):6.251533e-02):1.081320e-01,8:3.263564e-01):1.545092e-01,(11:5.003816e-01,12:5.859221e-01):1.254701e-01):2.639605e-01):3.926197e-01):2.050693e-01,27:2.372659e+00):2.530998e-01):3.211213e-01,((20:1.135463e+00,((29:2.009789e-01,30:1.445236e-01):2.060715e-01,(((28:4.098326e-01,(32:7.411910e-01,31:9.647676e-01):2.062156e-01):2.185336e-01,(24:2.821519e-02,23:1.937710e-02):2.299638e-01):1.046539e-01,(33:3.604859e-01,(26:2.755146e-02,(25:4.996612e-02,34:7.326189e-02):2.068810e-02):2.158362e-02):2.088893e-01):4.055112e-02):3.886397e-01):2.612890e-02,35:1.222365e+00):6.998634e-01,1:7.507368e-01);
   tree gen.1048000 = [&U] (((((13:6.817685e-01,14:1.185349e+00):4.586737e-01,(((18:1.380290e-01,17:9.946272e-02):3.506335e-01,16:5.481892e-01):4.082680e+00,27:1.734017e+00):1.992306e-01):2.807016e-01,((12:6.277178e-01,(((4:3.590171e-01,((7:1.104851e-01,2:9.421184e-02):2.832778e-01,5:3.295667e-01):1.050335e-01):9.731335e-02,8:3.474816e-01):1.898696e-01,11:4.681071e-01):1.425024e-01):1.794094e-01,(10:5.750960e-01,(9:5.182530e-01,((3:1.125730e-01,15:6.449183e-02):2.711032e-01,6:3.388674e-01):2.314275e-01):2.565966e-01):1.646284e-01):3.622887e-01):4.650346e-01,((22:1.270202e-01,21:8.505167e-02):6.922330e-01,19:1.155722e+00):5.513090e-01):1.144958e-01,(35:3.865636e-01,(20:1.240256e+00,(33:6.082777e-01,((23:1.570892e-01,((29:2.606788e-01,30:2.765928e-01):1.201211e-01,(25:3.209113e-02,26:1.051779e-02):3.458918e-01):4.592120e-02):4.627632e-02,((24:2.554427e-01,(28:3.855687e-01,(31:9.139622e-01,32:6.708906e-01):1.356751e-01):1.833164e-01):1.348471e-02,34:3.483361e-01):1.337425e-01):1.949468e-01):2.172280e-01):4.060855e-01):2.006785e-01,1:9.464928e-01);
   tree gen.1048500 = [&U] (((19:1.091775e+00,(21:5.579551e-02,22:7.053278e-02):9.512128e-01):6.650689e-01,(27:2.397366e+00,((((18:1.109247e-01,17:1.226110e-01):1.592251e-01,16:6.875379e-01):3.978473e+00,(13:7.946746e-01,14:1.200678e+00):3.707137e-01):3.583938e-01,((10:5.772184e-01,(((3:1.436383e-01,15:7.752036e-02):2.655930e-01,6:4.333288e-01):2.419294e-01,9:5.409741e-01):3.261211e-01):1.763775e-01,((12:5.751902e-01,11:5.291644e-01):9.890070e-02,((4:3.849613e-01,((7:1.077711e-01,2:8.360303e-02):2.834443e-01,5:3.715036e-01):8.647164e-02):6.993924e-02,8:3.297547e-01):1.949037e-01):2.236982e-01):3.967080e-01):1.701416e-01):3.800218e-01):1.090521e-01,((((28:4.796687e-01,(31:9.748136e-01,32:7.599924e-01):9.068235e-02):1.957273e-01,(24:4.647172e-04,23:3.227077e-02):2.580591e-01):7.567119e-02,((34:1.457246e-01,(33:3.520605e-01,(26:3.244946e-03,25:4.885598e-02):3.353588e-02):3.310030e-01):5.126716e-02,(29:1.937317e-01,30:2.864531e-01):3.268733e-03):1.388119e-01):3.926865e-01,(35:7.939950e-01,20:1.100221e+00):1.716226e-01):6.542223e-01,1:1.083181e+00);
   tree gen.1049000 = [&U] (((((13:6.736728e-01,14:1.171274e+00):4.532272e-01,(((18:1.142648e-01,17:9.828164e-02):4.489932e-01,16:4.283080e-01):3.644999e+00,27:2.594606e+00):3.452338e-01):2.850125e-01,((((((7:1.059221e-01,2:9.309312e-02):2.843039e-01,5:3.582397e-01):8.573445e-02,4:3.547540e-01):7.839080e-02,8:3.433554e-01):1.876150e-01,(12:6.149620e-01,11:4.364376e-01):9.704763e-02):2.734871e-01,(10:5.866682e-01,(9:4.845730e-01,((3:7.922346e-02,15:7.837060e-02):2.765095e-01,6:3.348435e-01):2.200613e-01):2.536350e-01):1.373977e-01):3.056643e-01):5.151744e-01,((22:1.203131e-01,21:6.143438e-02):6.840130e-01,19:9.890497e-01):5.780715e-01):2.373114e-01,(35:1.349087e+00,(20:1.107654e+00,(33:6.639733e-01,((24:5.727647e-02,34:2.903890e-01):2.403162e-01,(((25:2.668886e-02,26:9.232491e-03):2.172058e-01,((29:1.824144e-01,30:1.453423e-01):1.279320e-01,23:1.101875e-01):6.614363e-02):5.848037e-02,(28:3.577647e-01,(31:8.034782e-01,32:8.381776e-01):5.904921e-02):1.746560e-01):9.081100e-02):1.146779e-01):8.752848e-02):3.503997e-01):6.853551e-01,1:9.352536e-01);
   tree gen.1049500 = [&U] (((19:1.057075e+00,(21:5.402211e-02,22:1.048019e-01):7.832236e-01):5.205018e-01,(((((18:1.127715e-01,17:1.096405e-01):1.335386e-01,16:8.466839e-01):3.852021e+00,(13:7.622412e-01,14:1.162516e+00):6.037434e-01):1.782677e-01,((10:5.588722e-01,(((3:1.051487e-01,15:7.136245e-02):2.763997e-01,6:4.195559e-01):2.431472e-01,9:5.237799e-01):3.027095e-01):1.707715e-01,((12:6.746456e-01,((4:4.473826e-01,((7:1.043457e-01,2:8.094580e-02):2.744354e-01,5:3.596958e-01):4.001287e-02):7.750847e-02,8:3.192739e-01):1.807845e-01):7.801167e-02,11:5.610522e-01):2.165882e-01):4.860244e-01):7.498531e-02,27:1.920488e+00):4.684843e-01):1.766790e-01,(35:1.358775e+00,(20:1.281412e+00,(((31:1.010836e+00,(32:7.424256e-01,28:2.494347e-01):5.952701e-03):1.458960e-01,(24:1.376418e-02,23:2.772038e-02):2.331809e-01):2.172627e-01,(((33:3.408707e-01,((26:2.819907e-02,25:2.789032e-02):2.868150e-01,34:8.964699e-02):3.546351e-03):6.957930e-02,29:1.189055e-01):3.005989e-02,30:2.338817e-01):7.323593e-02):3.799183e-01):4.115136e-02):7.108580e-01,1:9.960230e-01);
   tree gen.1050000 = [&U] (((27:2.026540e+00,(((11:5.183776e-01,(((((7:1.071616e-01,2:8.732831e-02):2.876307e-01,5:3.537231e-01):8.988716e-02,4:3.585776e-01):6.065045e-02,8:3.448373e-01):2.403246e-01,12:6.221580e-01):7.214343e-02):2.574230e-01,(10:5.600738e-01,(9:4.902433e-01,((3:1.198293e-01,15:7.347056e-02):2.669396e-01,6:4.207392e-01):2.070045e-01):2.460488e-01):1.279286e-01):4.366509e-01,((13:7.451615e-01,14:1.184979e+00):5.182997e-01,((18:1.156019e-01,17:9.344146e-02):5.026254e-01,16:4.581250e-01):3.982288e+00):2.038004e-01):6.330334e-02):4.376639e-01,((22:1.217209e-01,21:3.502503e-02):6.011633e-01,19:9.876015e-01):5.848359e-01):1.423435e-01,((35:5.196925e-01,20:8.739701e-01):3.699239e-01,((((31:7.909311e-01,32:5.908834e-01):1.911508e-01,28:5.136054e-01):2.044542e-02,24:2.843068e-01):2.196757e-01,((((25:2.821084e-02,26:1.107507e-03):3.729995e-01,33:4.412158e-01):7.660021e-03,((29:2.130138e-01,30:2.343370e-01):5.977723e-02,34:5.380071e-01):2.451125e-02):7.411234e-02,23:1.236741e-01):6.402245e-02):3.251620e-01):9.485477e-01,1:9.461975e-01);
   tree gen.1050500 = [&U] (((27:2.033228e+00,(((11:5.200883e-01,(12:6.242113e-01,((((7:9.609865e-02,2:8.761651e-02):2.885800e-01,5:3.548905e-01):8.016787e-02,4:3.837076e-01):6.531167e-02,8:4.088547e-01):1.821276e-01):6.554566e-02):2.582725e-01,(10:5.619221e-01,(9:4.918612e-01,((3:1.216164e-01,15:9.404202e-02):2.483548e-01,6:4.221278e-01):2.076877e-01):2.468609e-01):1.283508e-01):3.708501e-01,((13:7.476207e-01,14:1.284881e+00):4.815817e-01,((18:1.159834e-01,17:9.374984e-02):5.042842e-01,16:4.795057e-01):3.995431e+00):1.198696e-01):1.216607e-01):2.719594e-01,((22:1.221226e-01,21:5.893824e-02):6.031473e-01,19:9.908608e-01):6.083286e-01):2.259698e-01,((35:3.898100e-01,20:8.768544e-01):1.813435e-01,((23:1.240823e-01,(34:2.889731e-01,33:4.348721e-01):7.794919e-03):6.649144e-02,((30:2.351104e-01,(29:1.857984e-01,(25:4.133109e-02,26:2.167158e-03):3.293085e-01):1.497423e-02):1.160477e-01,((31:8.955605e-01,32:5.928335e-01):4.695074e-02,(28:2.425452e-01,24:9.355959e-02):1.816815e-01):1.407185e-02):2.451513e-01):1.718846e-01):9.516781e-01,1:8.877752e-01);
   tree gen.1051000 = [&U] (((23:1.447899e-01,((33:7.617790e-01,((29:1.110152e-01,30:3.017733e-01):4.505115e-02,((25:5.196705e-02,26:3.121937e-03):2.932656e-01,34:2.020168e-01):1.152129e-01):1.372062e-02):1.711601e-02,(28:4.032310e-01,(24:1.849419e-01,(32:5.979025e-01,31:5.573852e-01):1.477324e-01):3.214432e-02):1.969797e-01):3.566484e-02):4.507889e-01,(20:2.608989e-01,35:3.025460e-01):5.833416e-01):6.761311e-01,(((((14:1.130514e+00,13:6.669930e-01):3.563997e-01,(16:6.082894e-01,(18:1.480594e-01,17:1.031207e-01):3.413175e-01):3.853131e+00):2.905093e-01,((10:5.218797e-01,(9:5.075657e-01,((15:6.805674e-02,3:1.011909e-01):2.075332e-01,6:3.363888e-01):1.810594e-01):2.518781e-01):1.824188e-01,(((((7:1.103254e-01,2:9.063120e-02):3.079646e-01,5:3.228260e-01):5.976932e-02,4:3.702440e-01):8.127959e-02,8:3.982840e-01):2.244890e-01,(12:6.486621e-01,11:4.856017e-01):8.307269e-02):2.576952e-01):3.460862e-01):2.405114e-01,27:1.012635e+00):2.340287e-01,(19:9.343599e-01,(22:1.379515e-01,21:8.709930e-02):6.054373e-01):5.822448e-01):2.086917e-01,1:1.015294e+00);
   tree gen.1051500 = [&U] (((19:1.227217e+00,(21:5.737427e-02,22:1.019292e-01):7.452892e-01):6.015948e-01,(((10:4.880128e-01,(9:4.907232e-01,(27:1.520068e+00,((3:1.012634e-01,15:6.973679e-02):2.647292e-01,6:3.995947e-01):1.116102e-01):1.194188e-01):2.248312e-01):1.776385e-01,((12:6.112731e-01,11:5.182454e-01):6.369603e-02,((((2:1.069690e-01,7:9.275659e-02):3.317731e-01,5:3.727442e-01):4.837429e-02,4:3.827015e-01):5.251820e-02,8:3.988232e-01):1.776584e-01):2.387750e-01):3.317572e-01,((14:1.385936e+00,13:6.995363e-01):7.117669e-01,((18:1.535186e-01,17:7.632702e-02):3.295180e-01,16:5.615058e-01):4.074884e+00):6.689247e-02):5.267617e-01):2.503094e-01,(((23:1.340741e-01,((30:2.151441e-01,(29:1.088408e-02,33:2.539306e-01):8.498619e-02):1.037320e-01,(26:1.210226e-02,25:6.751855e-02):4.531900e-01):2.148543e-02):1.373926e-01,(((32:7.233934e-01,31:8.742053e-01):2.175186e-01,(24:1.368948e-01,28:2.154818e-01):2.212192e-01):1.467530e-01,34:3.244190e-01):4.217392e-02):3.432218e-01,(20:2.009576e-01,35:1.404183e-01):9.772324e-01):6.671130e-01,1:9.405608e-01);
   tree gen.1052000 = [&U] (((19:1.100406e+00,(21:5.627635e-02,22:1.017043e-01):6.343382e-01):7.095903e-01,(((10:5.524535e-01,((9:5.660225e-01,27:1.537532e+00):4.319174e-02,((3:9.861324e-02,15:6.958290e-02):2.728549e-01,6:3.987130e-01):2.236103e-01):2.448868e-01):1.576166e-01,((11:5.663269e-01,((2:1.067329e-01,7:9.292500e-02):3.310410e-01,(4:3.783444e-01,(8:3.816790e-01,5:3.719216e-01):4.541509e-02):5.845772e-02):1.938273e-01):6.987038e-02,12:6.099243e-01):2.039005e-01):3.236658e-01,((14:1.462987e+00,13:6.979926e-01):5.174601e-01,((18:1.370169e-01,17:7.615859e-02):3.413258e-01,16:5.602667e-01):4.065892e+00):2.781919e-01):4.671905e-01):2.050225e-01,((((((30:2.146694e-01,(33:3.270867e-01,29:7.494530e-02):8.581993e-02):1.751121e-01,23:1.337782e-01):2.339235e-02,((32:7.217971e-01,31:8.722762e-01):1.284351e-01,(24:5.806095e-02,28:1.734225e-01):1.915280e-01):1.964000e-01):8.135279e-02,(26:1.912802e-02,25:7.826812e-02):2.965665e-01):4.404586e-02,34:2.516383e-01):4.946868e-01,(20:3.466362e-01,35:1.815960e-01):9.757613e-01):4.795911e-01,1:9.384853e-01);
   tree gen.1052500 = [&U] ((((((23:3.673668e-02,(26:4.777739e-03,25:1.759520e-02):4.049081e-02):1.759771e-01,(34:3.447982e-02,33:1.414377e-01):4.571310e-01):9.588718e-02,((28:4.421536e-01,((24:2.512244e-01,32:5.864227e-01):4.077774e-02,31:8.630351e-01):3.014732e-02):1.231727e-01,(29:1.350985e-01,30:1.455640e-01):3.699370e-01):4.156301e-03):2.661772e-01,20:1.491156e+00):1.176359e-01,35:5.976263e-01):7.482242e-01,((((14:1.067131e+00,13:8.438975e-01):6.320893e-01,((18:1.180308e-01,17:1.097232e-01):2.853517e-01,16:6.576123e-01):3.880732e+00):1.364345e-01,((11:4.903879e-01,(12:6.639247e-01,(8:4.479933e-01,(((7:8.672228e-02,2:1.162451e-01):2.244337e-01,5:3.682350e-01):8.489549e-02,4:3.736494e-01):8.141823e-02):1.679969e-01):5.184396e-02):3.261054e-01,((9:5.271765e-01,((15:8.047092e-02,3:1.002752e-01):2.290712e-01,(6:2.155270e-01,27:1.364021e+00):1.561710e-01):1.762089e-01):2.325122e-01,10:6.090534e-01):9.808393e-02):4.186404e-01):4.100861e-01,((22:1.116831e-01,21:5.785364e-02):7.106299e-01,19:1.116250e+00):5.142323e-01):1.934424e-01,1:9.747373e-01);
   tree gen.1053000 = [&U] (((19:1.137315e+00,(22:1.760039e-02,21:1.073712e-01):6.341954e-01):6.737765e-01,(((10:5.006646e-01,(9:5.446022e-01,(6:3.716203e-01,((3:1.001429e-01,15:5.896949e-02):2.176039e-01,27:1.669156e+00):8.096825e-02):1.827917e-01):2.537174e-01):1.258688e-01,(11:5.269866e-01,((8:3.771423e-01,(((7:7.071801e-02,2:1.244124e-01):2.743866e-01,4:3.562914e-01):5.077375e-02,5:3.250213e-01):8.882835e-02):1.789309e-01,12:6.046493e-01):7.030343e-02):1.788171e-01):3.569958e-01,((13:5.772036e-01,14:1.181239e+00):5.044164e-01,(16:6.465417e-01,(17:1.009976e-01,18:1.197204e-01):2.142556e-01):4.069169e+00):1.253089e-01):3.799734e-01):2.896481e-01,((35:6.276243e-02,20:5.593366e-01):5.348180e-01,(((34:2.276523e-01,23:1.788874e-01):6.208090e-02,(29:1.838295e-01,(30:1.955666e-02,33:5.546199e-01):1.598009e-01):5.726992e-02):6.992632e-02,((31:6.749917e-01,32:6.890301e-01):3.125081e-01,(((28:1.514282e-01,25:9.019728e-03):3.434146e-02,26:9.766655e-03):1.126703e-01,24:1.296864e-01):2.661112e-02):1.979486e-01):4.906544e-01):5.519494e-01,1:7.325769e-01);
   tree gen.1053500 = [&U] (((((29:2.324885e-02,34:1.522172e-01):1.480851e-01,30:1.803961e-01):1.269228e-01,((23:2.022630e-01,((28:3.878263e-01,((31:7.224310e-01,32:7.517929e-01):1.970296e-02,(25:5.110751e-02,26:1.649898e-03):1.775908e-01):7.258184e-02):1.056358e-01,24:3.154223e-01):9.945750e-02):3.158086e-02,33:6.685237e-01):3.749208e-02):2.734716e-01,(20:4.818085e-01,35:4.124700e-02):9.262257e-01):7.174087e-01,(((((14:1.187637e+00,13:7.601710e-01):3.874585e-01,(16:6.872127e-01,(18:1.371436e-01,17:8.328338e-02):2.063223e-01):3.924279e+00):2.978768e-01,((10:6.201593e-01,(9:5.246922e-01,((15:7.145967e-02,3:1.062506e-01):2.006919e-01,6:3.688244e-01):2.108142e-01):2.318590e-01):1.628241e-01,((12:6.687362e-01,((((7:8.999714e-02,2:1.062198e-01):3.278580e-01,5:3.122701e-01):1.018524e-01,4:3.491265e-01):5.894001e-02,8:3.443271e-01):1.914076e-01):7.119508e-02,11:4.711322e-01):2.359875e-01):3.197884e-01):4.874052e-01,27:1.744996e+00):7.661398e-02,(19:9.810791e-01,(22:8.260272e-02,21:9.594593e-02):7.472804e-01):6.545781e-01):7.935843e-02,1:1.066060e+00);
   tree gen.1054000 = [&U] (((((((5:3.420391e-01,((7:1.032961e-01,2:9.134795e-02):3.174386e-01,4:3.484559e-01):6.109209e-02):1.020847e-01,8:3.788755e-01):1.850146e-01,(12:5.932752e-01,11:5.278073e-01):1.171546e-01):2.742994e-01,(10:4.802900e-01,(9:5.551416e-01,((3:8.923942e-02,15:7.805275e-02):2.634278e-01,6:3.532193e-01):1.727202e-01):2.983138e-01):1.211030e-01):3.870029e-01,(((13:7.625373e-01,14:1.180073e+00):4.933465e-01,((18:1.588245e-01,17:6.763938e-02):3.615967e-01,16:5.465046e-01):3.286468e+00):1.002503e-01,27:1.090103e+00):1.561325e-01):3.756726e-01,((22:5.197630e-02,21:8.813816e-02):5.962109e-01,19:1.062062e+00):6.797780e-01):3.515026e-01,((35:8.171347e-02,20:6.797794e-01):3.307518e-01,((((33:1.909783e-01,34:1.052941e-01):2.066981e-01,30:1.592855e-01):4.613183e-02,29:2.537185e-01):1.008354e-01,((((32:5.764182e-01,31:7.846509e-01):1.971874e-01,28:3.607272e-01):1.946074e-01,(25:4.400105e-02,26:1.065632e-02):8.405382e-02):5.934448e-02,(24:2.006307e-01,23:9.668181e-02):1.233950e-01):1.111319e-01):4.444148e-01):6.854270e-01,1:9.317342e-01);
   tree gen.1054500 = [&U] (((19:7.533480e-01,(22:4.587781e-02,21:8.127381e-02):6.233681e-01):6.559529e-01,((16:6.356695e-01,(17:6.942227e-02,18:1.179561e-01):2.330978e-01):4.033989e+00,((13:6.764186e-01,14:1.171027e+00):5.419850e-01,((10:5.479874e-01,(9:5.344725e-01,(6:3.684075e-01,((3:6.626129e-02,15:9.714051e-02):1.447672e-01,27:1.607917e+00):1.064959e-01):2.135244e-01):2.053913e-01):9.117534e-02,(12:6.053542e-01,(11:4.285477e-01,(8:3.352309e-01,(((7:1.158113e-01,2:1.037644e-01):2.607977e-01,5:3.206778e-01):6.933882e-02,4:3.493774e-01):9.340311e-02):1.619699e-01):7.822302e-02):2.629265e-01):4.936072e-01):1.479081e-01):3.584330e-01):1.575243e-01,((35:1.765241e-01,20:5.355654e-01):5.995161e-01,((34:1.374407e-01,(30:1.861134e-01,(33:1.261496e-01,29:9.194795e-02):1.190119e-01):7.506028e-02):1.588950e-01,(((28:1.824725e-01,24:1.171622e-01):1.289459e-01,((26:1.840658e-02,25:6.667585e-02):8.500346e-03,(31:7.200875e-01,32:5.274466e-01):1.832765e-01):1.644015e-01):9.812912e-02,23:1.649644e-01):2.002056e-02):4.228314e-01):6.304202e-01,1:8.391836e-01);
   tree gen.1055000 = [&U] (((20:1.183531e+00,((34:3.711151e-01,((28:3.904209e-01,(31:6.839048e-01,32:5.609570e-01):1.480590e-01):3.315866e-01,((23:1.528690e-02,(26:6.651324e-03,25:1.485272e-02):1.174482e-02):1.280499e-02,24:2.265206e-01):1.119138e-01):1.595320e-01):2.361940e-02,(29:2.353667e-01,(33:6.336270e-01,30:8.700463e-02):6.341571e-02):2.015455e-01):3.754327e-02):6.100396e-01,35:9.145414e-01):4.037112e-01,((((14:1.119157e+00,13:9.114045e-01):6.051202e-01,(((12:6.377306e-01,(8:3.783829e-01,(5:3.733011e-01,((7:9.890393e-02,2:1.230272e-01):2.812928e-01,4:3.316299e-01):4.519880e-02):8.509726e-02):1.780500e-01):7.701628e-02,11:4.940609e-01):2.282221e-01,((9:5.537041e-01,(6:4.469708e-01,((27:2.362296e+00,15:3.791927e-02):3.980639e-02,3:8.585321e-02):2.609127e-01):2.311860e-01):2.411759e-01,10:5.774161e-01):1.484701e-01):3.837621e-01):9.304628e-02,((18:1.236534e-01,17:1.046936e-01):2.586250e-01,16:6.100345e-01):4.444709e+00):3.519507e-01,((22:9.129843e-02,21:6.959203e-02):8.585964e-01,19:1.052309e+00):5.494450e-01):1.405764e-01,1:9.431702e-01);
   tree gen.1055500 = [&U] (((19:8.754517e-01,(22:6.700426e-02,21:7.213125e-02):6.547821e-01):5.626353e-01,((16:7.386997e-01,(17:8.067433e-02,18:1.370746e-01):2.177504e-01):4.687824e+00,((13:7.860535e-01,14:1.360829e+00):7.509705e-01,((10:6.368060e-01,(9:5.835218e-01,(6:4.281195e-01,((3:1.077870e-01,15:1.128852e-01):1.393653e-01,27:1.868530e+00):9.876723e-02):1.976738e-01):2.332512e-01):1.593786e-01,(((8:3.895657e-01,(((7:9.791748e-02,2:1.273730e-01):3.030682e-01,5:3.726537e-01):8.057735e-02,4:3.876402e-01):7.931875e-02):1.540558e-01,12:7.034709e-01):7.935152e-02,11:4.861223e-01):2.455034e-01):3.238187e-01):2.075633e-01):2.767561e-01):1.872357e-01,((35:1.792115e-01,20:4.614120e-01):8.117607e-01,((30:2.946066e-01,(33:3.888889e-01,29:1.067662e-01):2.070849e-01):1.539732e-01,((((((28:2.244596e-01,24:4.996179e-02):4.166849e-02,26:3.312430e-02):7.650169e-03,25:8.625680e-02):4.828004e-02,(31:8.368003e-01,32:6.694394e-01):1.884629e-01):2.115949e-01,34:3.826327e-01):5.508603e-02,23:1.934615e-01):7.148912e-02):2.962512e-01):7.674447e-01,1:9.751996e-01);
   tree gen.1056000 = [&U] ((((((28:4.660792e-01,(31:7.424137e-01,32:8.831232e-01):3.021774e-01):1.481979e-01,(24:5.913250e-02,34:3.959185e-01):1.416691e-01):1.380560e-01,((25:7.960651e-02,26:4.245218e-02):8.947805e-02,23:1.188809e-01):8.846499e-03):1.878530e-01,(29:1.674972e-01,(33:4.328496e-01,30:1.117872e-01):1.786801e-01):8.534659e-02):5.212836e-01,(35:8.568485e-01,20:1.284784e+00):5.500102e-02):7.101464e-01,((((14:1.214902e+00,13:7.342494e-01):6.357142e-01,(((12:5.758234e-01,11:5.363284e-01):6.686246e-02,(8:4.107541e-01,(5:3.342862e-01,((7:1.110619e-01,2:7.550265e-02):3.112544e-01,4:3.600012e-01):3.936114e-02):7.926280e-02):2.036702e-01):2.275426e-01,((9:5.710129e-01,(6:3.292145e-01,((27:2.564393e+00,3:3.041601e-02):8.584036e-02,15:4.449248e-02):2.832341e-01):2.213118e-01):2.557813e-01,10:5.382744e-01):1.866457e-01):4.165934e-01):2.067225e-01,((18:1.069193e-01,17:1.181380e-01):2.807507e-01,16:6.288649e-01):4.824959e+00):2.638556e-01,((22:1.165576e-01,21:9.249809e-02):6.513144e-01,19:1.202894e+00):6.348955e-01):1.884274e-01,1:9.308083e-01);
   tree gen.1056500 = [&U] (((20:1.428720e-01,35:2.979542e-01):9.663186e-01,(33:4.852380e-01,(34:2.720220e-01,((24:6.921969e-02,23:5.137436e-02):1.721485e-01,((32:5.834202e-01,(25:1.073554e-01,(26:5.704894e-03,31:7.021777e-01):1.400242e-02):1.977587e-02):1.460320e-01,((30:7.989005e-02,28:9.919549e-02):1.542962e-01,29:1.190144e-01):2.471191e-01):8.246180e-02):5.608992e-02):4.732377e-01):1.052810e-01):5.658080e-01,((19:9.702114e-01,(22:1.214060e-01,21:8.275661e-02):6.793958e-01):5.156844e-01,((((13:7.581688e-01,14:1.203572e+00):1.388888e-01,27:1.076758e+00):3.912637e-01,((18:1.071336e-01,17:1.057372e-01):3.731883e-01,16:4.490396e-01):3.709322e+00):1.945901e-01,(((9:5.000650e-01,(6:3.694604e-01,(15:6.223543e-02,3:1.255808e-01):2.754223e-01):2.147104e-01):2.597471e-01,10:5.946592e-01):1.157300e-01,((12:5.942200e-01,(8:3.762858e-01,(((7:1.112163e-01,2:7.596111e-02):3.046232e-01,5:3.383693e-01):4.393107e-02,4:3.543952e-01):6.626402e-02):1.883758e-01):4.469299e-02,11:4.533704e-01):2.652562e-01):3.509560e-01):4.862485e-01):2.040532e-01,1:1.133335e+00);
   tree gen.1057000 = [&U] (((35:8.268964e-01,20:8.623922e-01):3.131738e-02,((23:7.338693e-02,33:4.503801e-01):4.819549e-02,(34:4.571165e-01,((30:2.040173e-01,(28:1.730311e-01,29:1.242571e-01):1.265079e-01):1.834743e-01,(24:1.841261e-01,((26:4.604458e-03,25:2.634330e-02):1.527939e-01,(31:6.781826e-01,32:5.592437e-01):3.255794e-01):1.169821e-03):8.694169e-02):6.956530e-02):3.401687e-02):2.738736e-01):7.269958e-01,(((21:3.513663e-02,22:1.254907e-01):5.799199e-01,19:9.392864e-01):7.024806e-01,(((13:7.635444e-01,14:1.206696e+00):5.838417e-01,((17:1.192904e-01,18:8.995117e-02):3.624548e-01,16:4.963710e-01):3.722547e+00):2.405635e-01,((10:6.909976e-01,(((6:2.324202e-01,27:1.416309e+00):1.719795e-01,(15:7.014386e-02,3:1.058290e-01):2.771176e-01):2.177640e-01,9:5.737097e-01):3.547802e-01):1.361123e-01,((12:5.702864e-01,11:4.629971e-01):8.239412e-02,(8:3.116953e-01,(4:3.680115e-01,(5:3.508621e-01,(7:8.890574e-02,2:9.190778e-02):2.880928e-01):5.856320e-02):1.189355e-01):1.468033e-01):3.149446e-01):3.024013e-01):3.783555e-01):1.917458e-01,1:1.013494e+00);
   tree gen.1057500 = [&U] (((19:8.786189e-01,(21:2.919237e-02,22:1.788448e-01):6.858768e-01):5.322351e-01,(((27:1.650449e+00,((18:1.241253e-01,17:9.301194e-02):4.255295e-01,16:7.109184e-01):4.298344e+00):1.135117e-01,(13:8.434063e-01,14:1.022132e+00):5.471417e-01):2.844163e-01,((10:6.164246e-01,(((3:9.483565e-02,15:6.438722e-02):2.606329e-01,6:3.791995e-01):1.912643e-01,9:6.031518e-01):2.382565e-01):1.939017e-01,(11:4.739265e-01,(12:6.478039e-01,((4:3.793752e-01,(5:3.412062e-01,(7:9.961248e-02,2:8.307250e-02):3.222799e-01):5.297470e-02):1.002919e-01,8:3.936429e-01):1.604419e-01):9.522678e-02):2.174098e-01):3.851141e-01):4.878882e-01):2.026788e-01,(((((30:3.299755e-01,29:3.748342e-01):5.777865e-02,(((28:4.493483e-01,((24:1.574642e-02,32:3.940215e-01):3.003129e-01,31:8.172680e-01):1.223169e-01):2.192966e-02,(26:3.093829e-03,25:5.260914e-02):2.604972e-01):1.374899e-01,23:2.989301e-01):2.145295e-02):9.811256e-02,(33:5.298600e-01,34:4.785481e-01):6.984183e-02):1.170351e-01,35:7.072727e-01):6.590082e-02,20:1.250648e+00):8.070302e-01,1:9.354412e-01);
   tree gen.1058000 = [&U] ((((27:1.354844e+00,((13:6.770313e-01,14:1.055945e+00):4.874569e-01,((18:1.739952e-01,17:5.777106e-02):2.977846e-01,16:6.034107e-01):3.912781e+00):9.350029e-02):6.481518e-02,(((((4:3.654744e-01,(5:3.565791e-01,(7:7.377825e-02,2:1.056246e-01):3.333592e-01):7.184539e-02):6.485548e-02,8:3.594283e-01):1.640076e-01,12:5.906546e-01):2.993336e-02,11:4.998596e-01):2.623190e-01,(10:4.760388e-01,(9:5.231362e-01,((3:1.286947e-01,15:6.373442e-02):2.958668e-01,6:3.141496e-01):2.219690e-01):2.637007e-01):1.768037e-01):4.056650e-01):4.068333e-01,((22:1.330278e-01,21:3.004668e-02):7.462498e-01,19:1.404003e+00):5.832458e-01):2.115040e-01,(((((((32:5.553901e-01,31:8.160664e-01):1.205380e-01,24:1.370318e-01):4.163984e-02,28:4.875947e-01):6.671334e-02,(25:5.528899e-02,26:7.846342e-03):2.007572e-01):1.506603e-02,23:2.440737e-01):1.590363e-01,((33:6.401291e-01,29:1.858868e-01):7.942225e-02,30:2.519894e-01):1.567531e-01):8.537579e-02,((35:4.175051e-01,20:8.812769e-02):9.487421e-01,34:6.783310e-02):1.899570e-01):8.226723e-01,1:8.743013e-01);
   tree gen.1058500 = [&U] (((35:1.314161e-01,20:5.895735e-01):6.453056e-01,(23:2.714930e-01,(((29:1.808434e-01,33:4.596602e-01):6.018910e-02,30:2.336895e-01):6.733375e-02,((24:4.425014e-01,((31:8.489406e-01,32:6.870280e-01):4.496589e-02,((26:4.146132e-02,25:4.674972e-02):1.570604e-01,28:2.353581e-01):2.637171e-02):1.596700e-01):2.776806e-02,34:4.466094e-01):4.472306e-02):2.927266e-02):4.979731e-01):7.637666e-01,(((21:7.071061e-02,22:1.694243e-01):8.956057e-01,19:8.227122e-01):5.172748e-01,(((13:7.792772e-01,14:1.308797e+00):5.467874e-01,((17:1.336688e-01,18:1.247170e-01):3.699232e-01,16:5.065987e-01):3.954234e+00):1.690227e-01,((10:6.204845e-01,(((6:2.738798e-01,27:1.728385e+00):1.060629e-01,(15:7.800451e-02,3:8.825484e-02):2.621702e-01):2.195515e-01,9:6.000308e-01):2.724083e-01):1.714774e-01,((12:5.941573e-01,11:4.637644e-01):1.311652e-01,(8:3.181178e-01,(4:3.376703e-01,((7:1.080171e-01,2:9.626671e-02):2.940290e-01,5:3.467068e-01):5.315896e-02):8.431837e-02):1.285772e-01):3.528107e-01):2.660984e-01):4.213083e-01):1.669323e-01,1:1.108166e+00);
   tree gen.1059000 = [&U] (((((((((7:1.248320e-01,2:8.632802e-02):2.828251e-01,5:3.404426e-01):6.018362e-02,4:3.489353e-01):6.192054e-02,8:3.716574e-01):1.477319e-01,(12:5.639254e-01,11:4.772392e-01):9.366078e-02):2.711098e-01,(10:5.855547e-01,(9:4.994625e-01,((3:1.228708e-01,15:6.085021e-02):2.824777e-01,6:3.890669e-01):2.069696e-01):3.411696e-01):1.061381e-01):3.442676e-01,(((13:7.868503e-01,14:1.145008e+00):2.538662e-01,27:1.293532e+00):3.199150e-01,((18:1.661213e-01,17:5.775113e-02):4.194544e-01,16:5.993752e-01):3.968546e+00):5.844754e-02):3.594846e-01,((22:6.166977e-02,21:1.504274e-01):5.723177e-01,19:1.057834e+00):8.752870e-01):2.525006e-01,((35:4.370693e-01,20:9.911940e-01):1.100947e-01,(((31:1.085165e+00,((32:7.050434e-01,24:1.055140e-01):1.375096e-02,28:4.655293e-01):2.134682e-02):1.346666e-01,(23:2.330285e-01,(33:4.946010e-01,(34:4.567186e-01,(25:2.755336e-02,26:1.394947e-02):1.698950e-01):5.495302e-03):1.586222e-02):2.157711e-02):1.939271e-01,(29:1.415792e-01,30:1.676573e-01):2.001151e-01):2.485645e-01):9.057623e-01,1:8.347361e-01);
   tree gen.1059500 = [&U] (((20:7.100472e-01,35:5.173894e-01):4.760731e-01,(23:1.567767e-01,(((28:2.190560e-01,((32:5.937055e-01,(31:8.796913e-01,24:1.459286e-01):2.774380e-02):4.410858e-02,(26:1.030243e-02,25:3.531182e-02):4.533492e-02):1.203403e-01):1.345872e-01,(29:4.018548e-01,30:1.979072e-01):3.629042e-01):3.385069e-02,(34:1.049970e-01,33:2.172961e-01):2.868615e-01):1.522586e-02):3.161165e-01):6.506844e-01,((19:1.240141e+00,(22:4.975897e-02,21:1.346393e-01):8.111761e-01):5.516636e-01,((((9:4.943691e-01,(6:3.312334e-01,(15:5.540595e-02,3:1.046725e-01):2.803492e-01):1.854242e-01):2.646051e-01,10:5.243938e-01):1.425236e-01,(12:5.940604e-01,((8:4.095488e-01,((5:3.384147e-01,(7:1.167625e-01,2:7.764795e-02):2.965569e-01):5.114852e-02,4:3.717093e-01):7.206883e-02):2.108661e-01,11:5.105051e-01):7.389603e-02):1.852440e-01):3.628787e-01,((27:7.449102e-01,(13:7.507669e-01,14:1.142533e+00):5.954061e-01):4.502825e-02,((18:1.297771e-01,17:1.097524e-01):3.007653e-01,16:5.719409e-01):4.188042e+00):1.147284e-01):4.550826e-01):1.656353e-01,1:9.413254e-01);
   tree gen.1060000 = [&U] ((((((24:3.341876e-01,23:1.675598e-01):1.383401e-02,(((34:1.921152e-01,30:7.540380e-02):5.954781e-02,29:2.741762e-01):1.691904e-01,(28:3.464604e-01,((32:4.261639e-01,(25:4.470047e-02,26:2.837145e-03):1.016355e-01):6.960868e-02,31:9.075177e-01):1.536842e-01):1.243613e-01):5.505697e-02):1.927129e-01,33:5.282063e-01):2.713488e-01,35:1.213249e+00):2.880599e-03,20:1.152164e+00):4.851495e-01,((((10:5.338559e-01,(27:1.497974e+00,(9:5.184668e-01,((3:1.097620e-01,15:6.380459e-02):3.009157e-01,6:4.235210e-01):1.739045e-01):1.606954e-01):1.503450e-01):1.437634e-01,((11:5.258809e-01,12:5.336168e-01):6.637088e-02,(8:3.708688e-01,(4:3.639907e-01,((2:1.044452e-01,7:9.763179e-02):3.502864e-01,5:2.966440e-01):6.755569e-02):4.675495e-02):1.847127e-01):2.947646e-01):3.982648e-01,(((18:1.122714e-01,17:1.207251e-01):2.948839e-01,16:6.080638e-01):3.899907e+00,(14:1.235333e+00,13:7.418955e-01):7.831832e-01):7.447445e-02):5.235627e-01,(19:1.026879e+00,(21:1.576386e-01,22:3.305654e-02):9.178002e-01):4.904234e-01):1.454676e-01,1:1.072381e+00);
   tree gen.1060500 = [&U] (((35:1.747574e-01,20:5.316119e-01):8.407231e-01,(((33:3.180809e-01,29:8.888077e-02):2.018414e-01,30:1.968965e-01):1.387768e-01,((23:2.121268e-01,((31:6.933190e-01,32:6.566922e-01):1.992990e-01,((25:1.635630e-02,28:1.687732e-01):4.723095e-02,26:1.595678e-03):6.894270e-02):1.337822e-01):7.006801e-02,(34:2.431774e-02,24:2.111113e-03):2.520598e-01):1.570046e-01):2.590004e-01):6.761047e-01,(((21:4.122660e-02,22:1.058318e-01):9.322088e-01,19:1.057179e+00):5.402752e-01,(((13:6.608152e-01,14:1.169597e+00):3.950775e-01,((17:8.049307e-02,18:1.265412e-01):4.196001e-01,16:4.866293e-01):3.587756e+00):2.868538e-01,((10:5.930869e-01,(((6:3.207555e-01,27:1.652068e+00):1.414752e-02,(15:6.716409e-02,3:1.193249e-01):3.011486e-01):1.997462e-01,9:5.807661e-01):2.650279e-01):9.249355e-02,((11:5.832367e-01,12:4.868225e-01):8.466689e-02,(8:3.846865e-01,(((7:1.032476e-01,2:9.855965e-02):3.233733e-01,5:3.313979e-01):7.340540e-02,4:3.375601e-01):8.147098e-02):1.803270e-01):3.145649e-01):3.676238e-01):5.060722e-01):1.375977e-01,1:1.038699e+00);
   tree gen.1061000 = [&U] (((20:1.107255e+00,((25:9.132402e-02,26:2.032362e-02):2.732678e-01,(((33:2.871028e-01,29:2.294184e-01):2.153156e-02,30:1.421769e-01):2.179085e-01,(((24:6.163538e-02,34:4.335015e-01):1.130726e-01,((32:6.811629e-01,31:9.209730e-01):1.160604e-01,28:3.021896e-01):2.212279e-01):4.847071e-02,23:2.079154e-01):2.726182e-01):1.710720e-01):1.435482e-01):4.868687e-01,35:7.303268e-01):3.775831e-01,((((18:1.343167e-01,17:6.594530e-02):3.137629e-01,16:6.304589e-01):4.505677e+00,(((12:6.025663e-01,(11:4.301805e-01,(8:3.129594e-01,(4:4.123366e-01,((7:8.825157e-02,2:1.129868e-01):2.821967e-01,5:3.360909e-01):3.652920e-02):6.351264e-02):2.240748e-01):4.315596e-02):3.136686e-01,((9:5.160153e-01,(6:3.319619e-01,((27:2.456603e+00,3:2.000013e-02):9.418844e-02,15:6.029307e-02):2.907946e-01):2.028910e-01):3.242201e-01,10:4.924381e-01):1.075547e-01):2.850668e-01,(14:9.955065e-01,13:7.783710e-01):7.473928e-01):4.931823e-02):4.381915e-01,((22:1.108965e-01,21:4.472833e-02):8.195017e-01,19:1.093257e+00):5.598533e-01):2.347880e-01,1:8.220136e-01);
   tree gen.1061500 = [&U] (((19:1.283764e+00,(21:1.230289e-01,22:5.923775e-02):7.176941e-01):5.398719e-01,((((10:5.649950e-01,(((3:1.285690e-01,15:6.021791e-02):3.185621e-01,6:3.707734e-01):2.125040e-01,9:5.540205e-01):3.061570e-01):1.290509e-01,(12:5.571255e-01,((((5:3.487389e-01,(7:8.705893e-02,2:1.347254e-01):2.891428e-01):5.275370e-02,4:3.567113e-01):7.982796e-02,8:4.033168e-01):1.990330e-01,11:4.969897e-01):7.961702e-02):2.063962e-01):4.371373e-01,27:1.528869e+00):1.323282e-01,((13:7.570973e-01,14:1.140080e+00):4.559629e-01,((18:1.881357e-01,17:6.527623e-02):3.351328e-01,16:6.065470e-01):4.206098e+00):2.337116e-01):3.948256e-01):1.903740e-01,(((26:2.882921e-02,25:3.854538e-02):2.910136e-01,(33:4.128459e-01,((34:2.281021e-01,((31:8.970598e-01,(32:7.694715e-01,28:3.339120e-01):2.511038e-02):8.745605e-02,(24:1.639041e-01,23:4.485660e-02):1.372720e-01):7.112590e-02):1.077005e-01,(29:2.178229e-01,30:2.280322e-01):1.137679e-01):7.811273e-02):2.535332e-03):1.065304e-01,(20:1.043632e-01,35:8.372305e-02):1.082421e+00):8.574678e-01,1:1.073969e+00);
   tree gen.1062000 = [&U] (((19:1.230587e+00,(21:1.179328e-01,22:9.894743e-02):6.879653e-01):5.515313e-01,((((10:5.081648e-01,(((3:1.232434e-01,15:5.772353e-02):3.053665e-01,6:3.449882e-01):2.037015e-01,9:5.310715e-01):2.627147e-01):1.237053e-01,((((5:3.334178e-01,(7:8.345272e-02,2:1.287952e-01):2.771657e-01):4.896989e-02,4:3.612000e-01):7.734704e-02,8:3.866104e-01):1.249661e-01,(12:5.340479e-01,11:4.764031e-01):5.289453e-02):1.978468e-01):3.356315e-01,((13:7.446038e-01,14:1.160664e+00):3.579680e-01,27:1.465539e+00):2.250562e-01):9.963674e-02,((18:1.803426e-01,17:6.257232e-02):3.212507e-01,16:5.814222e-01):4.031871e+00):3.784709e-01):1.532763e-01,((((24:2.285111e-01,23:1.140790e-01):7.673716e-02,(34:3.873965e-01,(28:3.045033e-01,(32:7.375980e-01,31:8.599012e-01):1.976699e-02):5.281134e-02):9.249828e-02):1.686482e-01,(33:4.593220e-01,(30:3.119345e-01,((26:3.980501e-03,25:3.388903e-02):2.706716e-01,29:1.431735e-01):6.456966e-02):1.641491e-02):1.505849e-01):2.279765e-01,(20:4.446242e-01,35:3.027855e-01):6.337339e-01):8.219492e-01,1:1.029483e+00);
   tree gen.1062500 = [&U] (((19:1.266029e+00,(21:9.918066e-02,22:9.171756e-02):7.077790e-01):5.674156e-01,((27:1.629864e+00,((13:8.036733e-01,14:1.194092e+00):3.784060e-01,((18:1.855366e-01,17:6.765610e-02):3.053865e-01,16:5.981674e-01):4.147990e+00):3.034394e-01):1.153763e-01,((10:5.228002e-01,(((3:1.028633e-01,15:5.938599e-02):3.141612e-01,6:3.549240e-01):2.147733e-01,9:5.273598e-01):2.727658e-01):1.272680e-01,(((5:3.430204e-01,((7:8.585620e-02,2:1.325046e-01):2.814468e-01,4:3.575455e-01):4.849619e-02):7.957467e-02,8:3.977449e-01):1.377430e-01,(11:5.323700e-01,12:5.437534e-01):5.148981e-02):3.718083e-01):3.288666e-01):5.679680e-01):1.557057e-01,((((23:2.439824e-01,(34:3.985537e-01,((32:8.197307e-01,31:8.846668e-01):1.792672e-01,28:3.749531e-01):1.794039e-01):7.093420e-02):1.000888e-01,24:3.003848e-01):9.938476e-02,(33:3.281935e-01,(30:3.177984e-01,((26:1.818360e-02,25:3.486505e-02):2.809013e-01,29:1.400010e-01):7.799488e-02):5.970603e-03):1.631981e-01):4.521453e-01,(20:5.039113e-01,35:1.529929e-01):7.473513e-01):7.126486e-01,1:1.059132e+00);
   tree gen.1063000 = [&U] (((20:1.177872e+00,(((33:4.057856e-01,((25:4.474041e-02,26:1.318404e-03):1.717876e-01,29:1.690115e-01):6.094637e-02):4.429309e-02,30:1.789275e-01):2.751173e-01,((((24:4.333054e-02,28:4.692284e-01):1.534858e-01,(31:9.669638e-01,32:9.251626e-01):2.274251e-02):5.440411e-02,23:2.000111e-01):1.776563e-01,34:1.949741e-01):1.484689e-01):3.818272e-01):2.057026e-01,35:1.347286e+00):3.679061e-01,(((((12:6.053893e-01,11:5.308743e-01):4.787398e-02,(8:3.338941e-01,(4:3.615223e-01,((7:8.436456e-02,2:1.105526e-01):2.778739e-01,5:4.212694e-01):4.009357e-02):6.468239e-02):1.580067e-01):2.264319e-01,((9:5.609920e-01,(6:3.814256e-01,((27:2.671725e+00,3:8.487924e-02):2.175562e-02,15:5.597450e-02):2.344147e-01):2.042328e-01):2.338565e-01,10:5.564460e-01):1.379136e-01):3.881406e-01,((14:1.227543e+00,13:7.548263e-01):4.377086e-01,((18:1.508951e-01,17:6.572244e-02):3.014210e-01,16:5.442922e-01):4.362701e+00):2.598081e-01):3.583633e-01,((22:4.211561e-02,21:1.122671e-01):7.162786e-01,19:9.093646e-01):6.900603e-01):2.854648e-01,1:9.767453e-01);
   tree gen.1063500 = [&U] ((35:6.503830e-01,(((25:9.152365e-02,26:6.353397e-03):2.934560e-01,(23:7.793703e-02,(((28:2.575551e-01,24:2.489561e-01):1.517146e-01,(31:8.804555e-01,32:5.266659e-01):9.582944e-02):1.112865e-01,(33:3.909797e-01,34:5.949246e-02):3.135066e-01):5.374509e-02):1.557019e-02):3.424860e-02,((20:7.674437e-01,29:2.188762e-01):1.213386e-01,30:1.658084e-01):1.721067e-01):4.164958e-01):4.890269e-01,((((((18:1.604703e-01,17:7.502966e-02):3.357202e-01,16:6.106208e-01):4.247621e+00,(13:6.828301e-01,14:1.126313e+00):5.295688e-01):1.188787e-01,(((((5:4.000073e-01,(7:1.009738e-01,2:9.996638e-02):3.145212e-01):9.045907e-02,4:3.628418e-01):9.947988e-02,8:3.435745e-01):1.817938e-01,(12:5.953791e-01,11:4.872202e-01):5.123953e-02):2.159953e-01,(10:5.595696e-01,(9:4.939196e-01,((3:1.069710e-01,15:5.910009e-02):2.148144e-01,6:4.298952e-01):2.661495e-01):3.052134e-01):1.308439e-01):3.299588e-01):2.835303e-01,27:1.260389e+00):1.579799e-01,((22:8.261336e-02,21:1.971825e-02):7.346126e-01,19:1.000128e+00):6.020695e-01):1.369101e-01,1:9.648625e-01);
   tree gen.1064000 = [&U] (((23:8.227536e-02,((25:1.873771e-02,26:7.926895e-03):3.142472e-01,((((30:4.357349e-02,33:5.522500e-01):1.104354e-01,34:3.392523e-01):5.062914e-02,29:1.326787e-01):2.199619e-01,(((32:5.884525e-01,24:3.031165e-01):7.452218e-02,31:1.049873e+00):1.331342e-01,28:5.350552e-01):8.820038e-02):1.405611e-02):4.577057e-02):1.447839e-01,(20:5.463603e-01,35:7.156229e-02):7.515668e-01):8.796918e-01,((((10:6.177688e-01,(9:4.762958e-01,((15:6.758145e-02,3:1.031647e-01):2.370374e-01,6:4.076923e-01):2.271293e-01):2.983443e-01):1.333676e-01,((12:6.976204e-01,(8:3.727129e-01,(((7:1.059306e-01,2:1.043937e-01):2.952354e-01,5:3.377257e-01):6.351107e-02,4:3.850007e-01):8.016898e-02):1.596840e-01):7.191190e-02,11:4.828819e-01):2.350965e-01):4.032467e-01,(((16:5.861125e-01,(18:1.417957e-01,17:1.129359e-01):2.761317e-01):4.032757e+00,27:1.965100e+00):5.896697e-01,(14:1.248098e+00,13:6.789711e-01):4.802207e-01):2.399199e-01):4.888511e-01,(19:9.547760e-01,(22:1.346623e-01,21:1.855698e-02):7.341799e-01):7.283642e-01):2.082407e-01,1:8.233267e-01);
   tree gen.1064500 = [&U] ((35:6.412559e-01,(((30:2.714742e-01,(23:5.235120e-02,29:2.800947e-01):3.176829e-02):6.291986e-02,(((33:3.698238e-01,34:2.502752e-01):1.993659e-01,((28:2.623534e-01,(31:8.556841e-01,32:5.364777e-01):7.630015e-02):1.126045e-02,24:2.535941e-01):2.307576e-01):1.490755e-02,(25:3.638587e-02,26:4.361086e-02):3.499055e-01):1.207160e-02):6.458867e-02,20:1.085760e+00):4.308313e-01):6.364044e-01,((((((18:1.634599e-01,17:1.011851e-01):3.419747e-01,16:5.319375e-01):4.090090e+00,(13:6.955513e-01,14:1.147297e+00):4.245690e-01):4.612488e-01,((((((5:3.670152e-01,(7:8.292392e-02,2:1.018288e-01):3.295588e-01):5.423338e-02,4:3.696016e-01):8.674135e-02,8:3.420671e-01):1.851807e-01,11:5.046243e-01):6.156493e-02,12:6.064711e-01):2.072467e-01,(10:5.971132e-01,(9:5.031214e-01,((3:1.150480e-01,15:8.288322e-02):2.158116e-01,6:4.379042e-01):2.682178e-01):3.096766e-01):1.050807e-01):3.361060e-01):1.816866e-01,27:1.283871e+00):2.740655e-01,((22:1.298053e-01,21:6.301209e-02):5.595401e-01,19:1.023531e+00):8.426549e-01):1.095625e-01,1:9.828380e-01);
   tree gen.1065000 = [&U] (((23:1.142635e-01,(((34:3.431905e-01,(25:2.431646e-02,26:1.071487e-03):3.573436e-01):5.260134e-02,((24:2.062431e-01,33:5.150236e-01):1.292813e-01,((32:6.546388e-01,31:9.755357e-01):8.714896e-02,28:4.219555e-01):6.309601e-02):3.324948e-02):4.981461e-02,(29:1.076283e-01,30:2.135454e-01):9.489734e-02):7.414899e-02):1.651910e-01,(20:1.619956e-02,35:2.539610e-01):1.177624e+00):8.399232e-01,((((10:5.956500e-01,(9:5.040477e-01,((15:6.516174e-02,3:1.050592e-01):2.201758e-01,6:3.930952e-01):1.705411e-01):2.876623e-01):1.285925e-01,((12:6.726426e-01,(8:3.838209e-01,(((7:9.787462e-02,2:1.006560e-01):2.846647e-01,5:3.155537e-01):9.035053e-02,4:3.209612e-01):7.938887e-02):1.728537e-01):6.748063e-02,11:4.655927e-01):2.406087e-01):3.939369e-01,(((16:6.183578e-01,(18:1.367188e-01,17:7.037444e-02):2.048439e-01):3.790055e+00,27:1.894741e+00):1.810816e-01,(14:1.203411e+00,13:5.940867e-01):4.630267e-01):2.313297e-01):4.309916e-01,(19:1.039779e+00,(22:9.632652e-02,21:9.060852e-02):6.357531e-01):4.350578e-01):1.943743e-01,1:7.938480e-01);
   tree gen.1065500 = [&U] (((35:5.555207e-01,20:5.668377e-01):6.475389e-01,((((24:1.305021e-01,(28:1.959922e-01,(26:8.897732e-03,25:4.504576e-02):3.804238e-02):1.029750e-01):1.108752e-01,(31:8.193148e-01,32:7.061930e-01):1.707119e-01):1.083222e-01,(((33:1.357328e-01,34:1.583871e-01):2.247317e-02,29:8.724389e-02):1.698709e-01,30:2.422874e-01):2.205413e-01):4.030426e-02,23:2.265860e-01):3.989273e-01):7.111070e-01,(((21:9.734319e-02,22:7.584385e-02):8.405884e-01,19:1.025104e+00):4.996988e-01,(((13:6.975752e-01,14:1.077218e+00):6.281451e-01,((10:6.191318e-01,(((6:2.701847e-02,27:1.767154e+00):3.318464e-01,(15:8.633186e-02,3:1.075438e-01):2.549992e-01):1.755098e-01,9:5.590796e-01):2.656697e-01):1.196315e-01,((8:3.955104e-01,(((7:1.141163e-01,2:1.188490e-01):2.836869e-01,5:3.172998e-01):6.621210e-02,4:3.380898e-01):7.455940e-02):1.491607e-01,(11:4.519335e-01,12:5.493713e-01):9.291602e-02):3.458852e-01):3.649880e-01):1.616078e-01,((17:7.514120e-02,18:1.233229e-01):3.595648e-01,16:5.176810e-01):3.721360e+00):4.278282e-01):9.471551e-02,1:1.032229e+00);
   tree gen.1066000 = [&U] (((35:2.419728e-01,20:9.876134e-01):6.048299e-01,((((33:6.966867e-02,29:4.318264e-02):4.204617e-02,34:2.161983e-01):9.097658e-02,30:1.867004e-01):2.888828e-01,((((24:7.902893e-02,28:2.209057e-01):8.038510e-02,(31:8.298625e-01,32:6.941010e-01):2.168749e-01):1.750620e-01,(26:6.031406e-02,25:4.647935e-02):8.489336e-02):2.654158e-02,23:2.672037e-01):2.351446e-02):4.116232e-01):7.337382e-01,(((21:1.004412e-01,22:6.223348e-02):7.680967e-01,19:1.057729e+00):4.472161e-01,(((13:7.197757e-01,14:1.111501e+00):5.850746e-01,((10:6.153963e-01,(((6:2.787834e-02,27:1.823394e+00):3.424075e-01,(15:6.038945e-02,3:1.109664e-01):2.631146e-01):1.810954e-01,9:5.283523e-01):2.662564e-01):8.517665e-02,((8:4.080976e-01,(((7:1.124152e-01,2:9.252050e-02):2.927153e-01,5:3.273979e-01):4.135831e-02,4:4.085810e-01):7.693227e-02):2.124202e-01,(11:4.663163e-01,12:5.668551e-01):7.828904e-02):3.568931e-01):3.990180e-01):1.007221e-01,((17:7.753258e-02,18:1.272477e-01):3.710080e-01,16:5.474030e-01):3.839793e+00):4.709660e-01):2.557634e-01,1:1.065080e+00);
   tree gen.1066500 = [&U] (((19:9.077490e-01,(21:1.315312e-01,22:9.014599e-02):7.831318e-01):5.683574e-01,((((18:1.414463e-01,17:6.180924e-02):1.904567e-01,16:7.897146e-01):4.038998e+00,(27:1.598469e+00,(13:8.718120e-01,14:1.069547e+00):2.132376e-01):2.851626e-01):1.533067e-01,((10:5.594959e-01,(((3:8.332603e-02,15:8.307724e-02):2.674357e-01,6:3.649886e-01):1.907518e-01,9:5.155638e-01):3.099448e-01):5.848431e-02,((12:5.898039e-01,11:5.141512e-01):1.451562e-01,((((7:1.113682e-01,2:1.107111e-01):3.271345e-01,4:3.717416e-01):6.454366e-02,5:3.417730e-01):6.952216e-02,8:3.814517e-01):1.643256e-01):3.061796e-01):4.292330e-01):5.010995e-01):2.494922e-01,((((34:3.082873e-01,((30:3.530783e-02,33:2.705485e-01):1.906017e-01,29:2.035513e-01):1.499651e-01):8.956407e-03,(26:9.086385e-03,25:3.889579e-02):1.911588e-01):2.695976e-03,((28:4.791755e-01,(24:1.531430e-01,(32:5.739733e-01,31:6.025376e-01):3.443377e-01):1.403182e-01):5.706554e-02,23:3.189912e-01):4.438711e-02):3.985886e-01,(20:5.627794e-01,35:2.379847e-02):5.704451e-01):8.298685e-01,1:8.416040e-01);
   tree gen.1067000 = [&U] (((35:9.692471e-02,20:9.624567e-02):9.529033e-01,((((24:4.515833e-02,28:1.597597e-01):1.377402e-01,(32:6.080072e-01,((26:1.932693e-02,25:1.491916e-02):1.602808e-01,31:7.423614e-01):3.788568e-02):1.200907e-01):1.457481e-01,(34:2.198366e-01,((33:7.888797e-04,29:3.007834e-02):2.430571e-01,30:1.761531e-01):8.013074e-02):1.796305e-01):5.957984e-02,23:1.212319e-01):4.295792e-01):7.073519e-01,(((21:9.992072e-02,22:5.999547e-02):5.913458e-01,19:1.024422e+00):6.423155e-01,(((13:6.938915e-01,14:1.071530e+00):4.796590e-01,((17:1.065712e-01,18:1.235660e-01):3.786097e-01,16:5.423884e-01):3.701708e+00):3.145122e-01,((10:6.056174e-01,(((6:1.577939e-02,27:1.757822e+00):3.300940e-01,(15:5.154944e-02,3:1.069759e-01):2.107875e-01):2.203548e-01,9:5.367895e-01):2.180277e-01):1.616161e-01,((12:5.464702e-01,(8:3.608146e-01,(4:3.938878e-01,((7:8.309686e-02,2:9.725133e-02):2.725393e-01,5:3.787047e-01):3.672134e-02):7.086955e-02):1.494700e-01):9.005603e-02,11:5.015920e-01):2.265802e-01):3.128215e-01):4.771958e-01):1.196243e-01,1:1.026778e+00);
   tree gen.1067500 = [&U] (((35:7.929759e-03,20:5.682326e-02):9.344777e-01,((((32:5.711892e-01,31:6.940286e-01):2.435164e-01,((24:4.428513e-02,28:1.936255e-01):7.310598e-02,(26:2.137098e-02,25:6.735931e-02):1.511688e-01):2.862179e-02):1.429299e-01,((30:2.350456e-01,(29:4.300135e-02,33:1.731023e-02):1.153264e-01):2.230909e-01,34:1.479536e-01):1.271528e-01):1.245068e-01,23:1.404262e-01):1.062852e-01):9.404422e-01,(((21:3.616970e-02,22:1.209460e-01):6.188208e-01,19:1.004614e+00):6.298955e-01,(((13:6.804743e-01,14:1.050810e+00):4.703842e-01,((17:7.787278e-02,18:1.323295e-01):2.755489e-01,16:5.319006e-01):3.630131e+00):1.727201e-01,((10:5.939070e-01,(((6:2.008176e-01,27:1.723833e+00):1.573157e-01,(15:5.055267e-02,3:1.049074e-01):2.406901e-01):1.907556e-01,9:5.264100e-01):2.138119e-01):1.517654e-01,(((8:3.538377e-01,(((7:8.177403e-02,2:9.537085e-02):2.667865e-01,5:3.713820e-01):4.288205e-02,4:3.799440e-01):8.016066e-02):1.934612e-01,11:4.918931e-01):8.831468e-02,12:5.359035e-01):2.221989e-01):3.315312e-01):4.679686e-01):1.173112e-01,1:1.006924e+00);
   tree gen.1068000 = [&U] (((35:1.790010e-01,20:7.472227e-02):7.679410e-01,(((((33:1.545456e-01,29:1.089737e-01):3.556736e-04,34:6.273217e-02):1.946504e-01,30:2.391478e-01):1.944343e-01,(((26:1.481715e-02,25:3.346618e-02):1.755175e-01,28:1.476649e-01):8.354607e-02,(24:1.713144e-01,(32:5.811581e-01,31:7.061413e-01):1.943822e-01):4.695149e-03):1.507362e-01):1.002552e-01,23:9.951347e-02):1.014172e-01):8.998971e-01,(((21:1.137736e-01,22:1.230569e-01):6.296210e-01,19:1.065824e+00):6.408889e-01,(((13:6.923504e-01,14:1.069150e+00):5.300045e-01,((17:7.923188e-02,18:1.346390e-01):3.417482e-01,16:5.879349e-01):3.693487e+00):1.539959e-01,((10:6.042724e-01,(((6:2.043224e-01,27:1.753918e+00):1.564130e-01,(15:6.024252e-02,3:1.064641e-01):2.800879e-01):1.940848e-01,9:5.355973e-01):2.006912e-01):1.544142e-01,((12:5.351051e-01,11:5.004780e-01):8.252053e-02,(8:4.048566e-01,(4:3.865751e-01,((7:9.775299e-02,2:9.703534e-02):2.749961e-01,5:3.778636e-01):5.217142e-02):1.317471e-01):1.077491e-01):2.369624e-01):3.373174e-01):4.730398e-01):1.512829e-01,1:1.024497e+00);
   tree gen.1068500 = [&U] (((35:4.801036e-01,20:4.093979e-01):5.599381e-01,(23:1.491903e-01,(((29:1.342480e-02,(34:9.047877e-02,33:9.775452e-02):1.127230e-01):1.721517e-01,30:2.556397e-01):1.745447e-01,(28:4.286343e-01,((26:4.197050e-03,25:3.687731e-02):2.008251e-01,((32:6.403941e-01,31:7.781166e-01):1.385607e-01,24:1.708373e-01):4.143676e-02):5.842030e-02):1.661004e-01):9.385116e-02):1.594467e-01):9.843220e-01,(((21:9.559193e-02,22:4.979418e-02):6.937967e-01,19:1.152560e+00):7.062132e-01,(((13:6.724953e-01,14:1.178126e+00):5.840265e-01,((17:8.730779e-02,18:1.365260e-01):2.827317e-01,16:6.478617e-01):4.069955e+00):1.696923e-01,((10:6.587539e-01,(((6:9.099155e-02,27:1.792659e+00):3.035497e-01,(15:6.638290e-02,3:1.173158e-01):3.086366e-01):1.782179e-01,9:5.862886e-01):2.278434e-01):2.049670e-01,((12:5.896471e-01,11:5.514905e-01):9.093165e-02,(8:4.461226e-01,(4:4.259778e-01,((7:1.077167e-01,2:9.622884e-02):3.030257e-01,5:3.380470e-01):7.843117e-02):9.009918e-02):1.187317e-01):2.611154e-01):3.716993e-01):5.212556e-01):1.667028e-01,1:8.971031e-01);
   tree gen.1069000 = [&U] (((19:1.146408e+00,(22:8.583246e-02,21:4.236899e-02):7.077456e-01):6.884237e-01,(((10:5.675483e-01,(9:5.620305e-01,((6:2.425960e-01,27:1.808767e+00):1.715716e-01,(3:1.206514e-01,15:5.858119e-02):2.970966e-01):1.657565e-01):3.047518e-01):1.621731e-01,(11:5.351851e-01,(12:6.457520e-01,(8:4.109805e-01,(4:3.778170e-01,(5:3.561986e-01,(7:1.255951e-01,2:7.418655e-02):3.246557e-01):6.253040e-02):8.772229e-02):1.718170e-01):6.473537e-02):2.217026e-01):3.820508e-01,((16:6.038407e-01,(17:8.773666e-02,18:1.406623e-01):3.652381e-01):4.058310e+00,(13:7.608977e-01,14:1.142539e+00):5.444114e-01):2.356808e-01):4.679677e-01):2.489714e-01,(((23:2.415823e-01,(33:6.049118e-01,(34:5.465164e-01,((((32:6.554873e-01,31:9.521385e-01):1.239812e-01,(28:3.902966e-01,(30:2.141003e-01,29:2.396890e-01):2.441472e-01):8.325905e-02):7.131482e-03,24:1.918298e-01):3.169223e-02,(26:4.082923e-02,25:3.907635e-02):2.285654e-01):9.270773e-02):3.689885e-02):1.025147e-01):1.202524e-01,20:1.331053e+00):4.523275e-01,35:6.229260e-01):3.492358e-01,1:9.357716e-01);
   tree gen.1069500 = [&U] (((35:4.865671e-01,20:9.946933e-01):3.622869e-01,((28:3.989200e-01,((32:6.243367e-01,31:9.588099e-01):9.644186e-02,24:2.066322e-01):2.198734e-02):1.423961e-01,((26:4.712087e-03,25:3.690115e-02):3.235140e-01,(23:2.658076e-01,(((34:4.057094e-02,29:3.218311e-03):2.397326e-01,33:1.328097e-01):4.081626e-02,30:3.108986e-01):9.345670e-02):4.616648e-02):6.666492e-02):3.814994e-01):7.218405e-01,(((21:9.088262e-02,22:8.916827e-02):6.526672e-01,19:1.069398e+00):6.552570e-01,(((13:7.012944e-01,14:1.093567e+00):5.468199e-01,((17:7.234242e-02,18:1.433528e-01):2.956425e-01,16:6.315743e-01):3.776291e+00):1.742774e-01,((10:6.023141e-01,(((6:6.562241e-02,27:1.345677e+00):2.984117e-01,(15:6.159310e-02,3:1.088510e-01):2.863671e-01):2.117925e-01,9:5.439855e-01):2.823345e-01):1.201123e-01,((12:6.016536e-01,11:4.229885e-01):7.928958e-02,(8:3.286620e-01,(4:3.952417e-01,((7:9.994451e-02,2:8.928553e-02):2.811612e-01,5:3.695675e-01):7.277203e-02):5.163058e-02):1.346089e-01):2.670340e-01):4.245973e-01):4.620330e-01):1.902800e-01,1:8.805279e-01);
   tree gen.1070000 = [&U] (((((((34:1.458224e-01,29:1.675006e-01):2.329934e-02,((25:1.298448e-02,26:2.680276e-03):4.049016e-01,33:1.606293e-01):5.747259e-02):4.478890e-02,30:2.120389e-01):2.027042e-01,((32:5.981853e-01,31:8.459259e-01):1.442301e-01,(28:7.877267e-02,24:1.545791e-03):2.340124e-01):1.300563e-01):7.940230e-02,23:1.766885e-01):1.717056e-01,(35:9.027441e-01,20:2.583848e-01):7.857515e-01):6.077874e-01,((19:1.005020e+00,(22:6.214299e-02,21:1.142924e-01):5.992627e-01):7.523493e-01,((27:1.209848e+00,((13:7.212459e-01,14:1.105793e+00):4.762548e-01,((18:1.272249e-01,17:9.769895e-02):2.887431e-01,16:6.565906e-01):4.163402e+00):2.581954e-01):3.907797e-02,(((9:5.403164e-01,(6:3.928536e-01,(15:7.634555e-02,3:1.269149e-01):2.920176e-01):1.730426e-01):3.000966e-01,10:5.808967e-01):1.339283e-01,(11:5.115528e-01,(12:6.023127e-01,(8:3.185773e-01,(4:3.455817e-01,((7:1.163645e-01,2:9.599062e-02):3.020362e-01,5:3.630787e-01):1.258386e-01):1.085896e-01):1.655419e-01):1.860498e-02):2.783310e-01):3.763548e-01):4.358300e-01):1.750216e-01,1:1.004631e+00);
   tree gen.1070500 = [&U] ((35:1.014013e+00,((((29:1.133968e-01,33:3.689900e-01):1.028811e-01,(34:2.089236e-01,30:2.151598e-01):1.790585e-02):1.649522e-01,((((28:4.090152e-01,(31:7.946552e-01,32:7.426418e-01):2.122682e-01):3.875212e-02,(26:1.006892e-04,25:3.547581e-02):4.901186e-02):1.124864e-01,23:2.436676e-01):5.665807e-02,24:2.173164e-01):1.673008e-03):3.091126e-01,20:9.576255e-01):7.874529e-02):6.841959e-01,((19:1.328247e+00,(21:4.382167e-02,22:1.322058e-01):7.053890e-01):4.941004e-01,((((18:1.460341e-01,17:7.083115e-02):4.001798e-01,16:5.288243e-01):3.893633e+00,(14:1.140674e+00,13:7.369168e-01):5.101205e-01):2.746024e-01,((10:5.697385e-01,(9:5.590965e-01,((6:3.335639e-01,(3:1.586300e-01,15:4.962217e-02):3.254029e-01):1.550773e-01,27:1.933966e+00):7.850047e-03):2.910276e-01):1.277030e-01,(12:5.686820e-01,(11:5.351369e-01,((((2:8.874894e-02,7:7.834279e-02):2.885185e-01,5:4.020384e-01):9.660423e-02,4:3.018523e-01):9.597030e-02,8:3.374779e-01):1.390627e-01):1.009041e-01):1.924866e-01):3.565297e-01):6.392681e-01):2.376205e-01,1:8.832349e-01);
   tree gen.1071000 = [&U] (((35:4.178925e-01,20:1.099559e+00):3.603106e-01,(((((32:6.575113e-01,31:6.308669e-01):2.179825e-01,24:6.321949e-02):2.545016e-02,28:4.195008e-01):1.894408e-01,23:1.520225e-01):8.951410e-02,(30:3.713501e-01,(((34:6.506743e-02,33:1.886106e-01):9.298761e-02,(26:3.883046e-02,25:1.161143e-02):3.366875e-01):8.269727e-02,29:2.327689e-01):3.164403e-02):1.185386e-01):3.911346e-01):8.285655e-01,(((21:9.303076e-02,22:5.928790e-02):6.635584e-01,19:1.223126e+00):5.855328e-01,(((13:8.371072e-01,14:1.108790e+00):4.849711e-01,((17:7.334950e-02,18:1.623925e-01):2.809379e-01,16:6.776382e-01):3.661602e+00):1.345796e-01,((10:6.315616e-01,(((6:3.098880e-02,27:1.751927e+00):3.025659e-01,(15:6.919374e-02,3:1.041712e-01):3.035435e-01):1.717044e-01,9:5.515583e-01):2.441087e-01):1.658325e-01,((12:6.112663e-01,(8:3.332373e-01,(4:3.506888e-01,((7:1.013358e-01,2:8.760455e-02):2.850487e-01,5:3.556662e-01):6.560031e-02):6.495531e-02):1.651323e-01):4.262730e-02,11:4.288769e-01):2.471302e-01):3.869349e-01):5.073579e-01):1.960413e-01,1:8.927857e-01);
   tree gen.1071500 = [&U] (((20:3.208416e-01,35:5.136466e-02):1.019571e+00,(((26:4.242256e-02,25:6.949541e-02):2.753914e-01,(23:1.331534e-01,((29:1.768778e-01,33:1.396499e-01):3.964997e-02,30:1.142089e-01):2.913135e-01):8.406513e-02):6.667021e-02,((((32:6.027353e-01,31:1.057294e+00):1.297724e-01,24:1.942964e-01):4.708235e-02,28:3.432908e-01):1.782368e-01,34:3.614020e-01):3.119060e-02):4.130244e-01):5.747399e-01,(((((12:6.073191e-01,(8:4.330586e-01,(5:3.342426e-01,(4:3.439042e-01,(7:1.026291e-01,2:9.277777e-02):3.074719e-01):5.216571e-02):7.728149e-02):1.743040e-01):7.237062e-02,11:4.671027e-01):2.218593e-01,((9:5.693059e-01,((3:1.116538e-01,15:9.314604e-02):2.252378e-01,(27:1.153461e+00,6:2.105144e-01):1.860068e-01):1.669317e-01):2.890635e-01,10:5.525607e-01):1.312613e-01):3.681001e-01,(((18:1.320363e-01,17:1.145410e-01):3.059862e-01,16:5.692048e-01):3.704699e+00,(14:1.090606e+00,13:6.915267e-01):3.479204e-01):3.720146e-01):4.244707e-01,((22:1.492377e-01,21:6.017661e-02):6.165043e-01,19:1.061911e+00):5.747980e-01):2.790890e-01,1:8.925042e-01);
   tree gen.1072000 = [&U] (((35:3.851588e-01,20:1.087590e+00):2.104746e-01,((((28:3.912647e-01,24:4.259251e-02):1.679156e-01,(32:9.051531e-01,31:8.201076e-01):4.091708e-02):1.447555e-01,(((29:3.352092e-01,30:1.817229e-01):1.787410e-03,(34:4.221314e-02,33:2.430939e-01):2.119567e-01):3.938965e-03,(26:1.478110e-02,25:1.849898e-02):4.935898e-01):1.258399e-01):8.931792e-02,23:1.099093e-01):1.703724e-01):8.796005e-01,(((21:9.876094e-02,22:5.174902e-02):6.532628e-01,19:1.298464e+00):6.215984e-01,(((13:8.423341e-01,14:1.054620e+00):4.510954e-01,((17:7.786742e-02,18:1.191992e-01):1.887948e-01,16:7.193769e-01):4.162393e+00):3.377780e-01,((10:5.235329e-01,(((6:1.313400e-01,27:1.859836e+00):2.931216e-01,(15:7.345569e-02,3:1.105876e-01):2.688097e-01):1.919996e-01,9:5.258717e-01):2.702173e-01):1.773840e-01,((12:5.441965e-01,11:4.552933e-01):1.007485e-01,(8:3.537629e-01,(4:3.722893e-01,((7:1.177928e-01,2:9.300051e-02):3.126703e-01,5:3.775733e-01):9.394681e-02):7.708273e-02):1.715633e-01):2.623520e-01):2.976330e-01):5.386084e-01):2.081163e-01,1:8.542193e-01);
   tree gen.1072500 = [&U] (((20:1.456944e-01,35:1.475732e-02):7.038450e-01,((24:4.787330e-01,((32:5.789503e-01,31:8.959872e-01):1.862740e-01,28:3.429248e-01):1.616319e-02):1.219234e-01,(((30:2.235920e-01,(23:2.426439e-02,(29:6.678859e-02,33:1.873934e-02):3.585096e-01):1.554121e-02):1.418646e-01,34:3.171031e-01):1.685259e-02,(26:7.772539e-03,25:5.500551e-02):3.533615e-01):3.874821e-02):4.621052e-01):7.089192e-01,(((((11:4.666046e-01,12:6.066716e-01):1.832628e-01,(8:3.364865e-01,(((7:1.055524e-01,2:7.061508e-02):2.996773e-01,5:3.289096e-01):6.383268e-02,4:3.551607e-01):6.646465e-02):1.428163e-01):2.216227e-01,((9:5.256495e-01,((3:1.136798e-01,15:9.304672e-02):2.984789e-01,(27:2.072194e+00,6:2.024736e-01):1.259949e-01):1.999308e-01):2.297812e-01,10:5.519715e-01):1.350960e-01):3.143806e-01,(((18:8.475670e-02,17:8.068404e-02):2.950216e-01,16:7.722304e-01):3.700748e+00,(14:1.215845e+00,13:6.907894e-01):5.212567e-01):1.749757e-01):5.776891e-01,((22:9.181101e-02,21:1.228734e-01):7.531542e-01,19:9.355983e-01):5.792723e-01):2.275959e-01,1:8.915525e-01);
   tree gen.1073000 = [&U] (((35:1.318206e+00,20:1.264574e+00):2.541663e-03,((((28:2.771519e-01,(24:9.413959e-02,(25:5.169213e-02,26:2.348087e-02):1.430838e-02):2.321385e-01):7.830932e-02,(31:8.466392e-01,32:6.948929e-01):1.468155e-01):1.564324e-01,((33:2.274129e-01,30:1.146752e-01):5.482643e-02,(34:4.703917e-02,29:5.909290e-02):2.704755e-01):2.011659e-01):1.974385e-01,23:1.998197e-01):4.262054e-02):1.013537e+00,((19:9.633513e-01,(22:1.162298e-01,21:8.290575e-02):8.058770e-01):5.015293e-01,(27:1.912008e+00,(((13:6.913428e-01,14:1.071771e+00):3.112705e-01,((18:9.988461e-02,17:9.824820e-02):2.921005e-01,16:5.740191e-01):3.990786e+00):3.757683e-01,((10:5.568126e-01,(9:4.879721e-01,(6:3.880635e-01,(15:5.821216e-02,3:1.239445e-01):2.521968e-01):1.692385e-01):2.579981e-01):1.247794e-01,(12:5.773407e-01,(11:5.144706e-01,(8:4.314457e-01,(4:3.128384e-01,(5:3.480254e-01,(7:8.744253e-02,2:1.010855e-01):3.279313e-01):6.368339e-02):3.829915e-02):1.581047e-01):1.156318e-01):2.505542e-01):4.186086e-01):8.332687e-02):5.087611e-01):1.622720e-01,1:9.629792e-01);
   tree gen.1073500 = [&U] (((23:3.637554e-02,(35:4.359236e-01,20:1.380093e+00):4.323060e-02):7.541175e-02,((28:5.175800e-01,(((31:8.583308e-01,(26:8.479921e-03,25:5.984998e-02):6.054956e-03):5.714172e-02,32:6.799875e-01):1.689705e-01,24:3.100982e-01):2.501088e-02):6.785472e-02,((33:1.855872e-01,30:1.122154e-01):9.056355e-02,(34:2.123520e-01,29:3.008435e-01):1.591515e-02):2.019470e-01):1.691375e-01):9.744739e-01,((19:9.426874e-01,(22:1.104501e-01,21:8.112742e-02):7.441223e-01):4.907715e-01,((((13:6.358013e-01,14:1.048781e+00):4.552010e-01,((18:1.413141e-01,17:9.614078e-02):3.601649e-01,16:5.617064e-01):3.858356e+00):1.307969e-01,((10:5.448690e-01,(9:4.775051e-01,(6:3.797396e-01,(15:5.696351e-02,3:1.212859e-01):2.467872e-01):1.656083e-01):2.617720e-01):1.355014e-01,(((8:4.221912e-01,(4:3.061281e-01,(5:3.405602e-01,(7:1.153517e-01,2:9.891722e-02):3.208972e-01):8.175425e-02):5.620425e-02):1.883460e-01,11:5.034352e-01):6.199204e-02,12:5.649567e-01):2.236965e-01):4.262996e-01):2.797621e-02,27:1.849308e+00):4.398090e-01):9.627141e-02,1:9.423233e-01);
   tree gen.1074000 = [&U] (((20:2.369440e-01,35:2.615843e-01):8.983844e-01,(((29:9.957096e-02,33:2.256970e-01):1.709073e-01,30:3.283701e-01):8.890440e-02,((34:5.127650e-01,(24:2.488480e-01,((28:4.168359e-01,(32:7.773170e-01,31:7.533531e-01):1.472699e-01):1.463684e-01,23:2.482317e-01):1.176096e-01):3.474181e-03):2.297627e-02,(26:9.924221e-03,25:2.812106e-02):8.841498e-02):9.383884e-02):3.561533e-01):7.652912e-01,((((12:5.199848e-01,(11:4.868066e-01,(8:3.768558e-01,(((7:8.339524e-02,2:1.375719e-01):2.718714e-01,5:3.412928e-01):4.052520e-02,4:3.605549e-01):3.354215e-02):1.373505e-01):7.928611e-02):2.249888e-01,((9:5.446819e-01,((3:1.154064e-01,15:6.941372e-02):2.573982e-01,(27:2.040420e+00,6:2.284607e-01):2.157615e-01):2.128243e-01):2.638881e-01,10:4.944783e-01):1.400241e-01):2.933117e-01,(((18:1.028541e-01,17:8.273899e-02):3.133952e-01,16:5.816530e-01):3.512082e+00,(14:1.138484e+00,13:7.275427e-01):4.692059e-01):3.615906e-01):5.385769e-01,((22:1.664388e-01,21:6.310264e-02):7.284213e-01,19:9.498085e-01):4.897435e-01):2.340132e-01,1:9.050937e-01);
   tree gen.1074500 = [&U] (((20:5.354372e-01,35:1.218650e-01):8.388011e-01,(((29:2.760283e-02,33:2.884329e-01):1.246496e-01,30:2.416134e-01):1.736329e-01,((26:3.236101e-02,25:2.984271e-02):1.462866e-01,((34:4.241633e-01,24:2.640832e-01):5.340054e-02,(((28:3.501334e-01,32:8.249067e-01):6.818147e-02,31:7.994756e-01):1.894582e-01,23:3.072371e-01):1.104832e-01):7.032917e-03):3.105958e-02):2.903857e-01):7.560461e-01,(((((11:5.036837e-01,(8:3.999281e-01,(((7:8.850095e-02,2:1.459944e-01):2.885162e-01,5:3.819518e-01):7.238499e-02,4:3.821967e-01):9.962421e-02):1.505151e-01):5.286018e-02,12:5.775377e-01):2.499367e-01,((9:5.780289e-01,((3:1.224719e-01,15:7.433686e-02):2.731569e-01,(27:2.254433e+00,6:1.535691e-01):2.278751e-01):2.258540e-01):2.800441e-01,10:5.247517e-01):1.485968e-01):3.498998e-01,(((18:1.684522e-01,17:8.780452e-02):2.883458e-01,16:6.172635e-01):3.727102e+00,(14:1.208185e+00,13:7.720850e-01):4.979320e-01):2.670644e-01):5.715502e-01,((22:1.766286e-01,21:3.006544e-02):7.730175e-01,19:1.007959e+00):5.197271e-01):2.268933e-01,1:9.792810e-01);
   tree gen.1075000 = [&U] (((20:1.347910e+00,((33:7.016726e-01,((34:1.512985e-01,29:2.797317e-01):6.139682e-02,30:2.123510e-01):4.587624e-02):1.008476e-01,(((28:6.245179e-01,(32:3.817069e-01,24:1.068095e-01):2.077949e-01):2.551132e-02,((25:3.248921e-02,26:1.803549e-02):9.965141e-02,31:5.891887e-01):2.984931e-01):1.337905e-01,23:1.656901e-01):2.782988e-02):1.435736e-01):1.271840e-01,35:9.896029e-01):8.001353e-01,((19:1.264544e+00,(21:5.747611e-02,22:1.371299e-01):8.214065e-01):5.557729e-01,((((18:9.626941e-02,17:1.364396e-01):3.434535e-01,16:7.115590e-01):4.501319e+00,(14:1.367308e+00,13:8.086822e-01):4.499427e-01):2.744961e-01,((10:5.585380e-01,(9:5.483027e-01,(6:3.337764e-01,((3:9.123294e-02,15:7.184664e-02):1.585789e-01,27:1.281908e+00):1.691542e-01):2.265670e-01):2.613113e-01):1.690291e-01,(((4:3.986933e-01,(5:3.494417e-01,(2:8.825689e-02,7:1.302565e-01):2.707910e-01):6.210290e-02):9.828763e-02,8:3.912923e-01):1.844444e-01,(12:6.710129e-01,11:5.273864e-01):3.013630e-02):2.540533e-01):4.400207e-01):5.034958e-01):1.631982e-01,1:9.811487e-01);
   tree gen.1075500 = [&U] (((19:1.211680e+00,(21:8.270911e-02,22:1.243497e-01):8.005495e-01):7.123277e-01,(((27:1.579261e+00,((18:1.663110e-01,17:7.471477e-02):1.305992e-01,16:8.036416e-01):3.586546e+00):2.448111e-01,(14:1.145043e+00,13:8.421894e-01):4.646530e-01):3.007735e-01,((10:6.227926e-01,(((3:9.307591e-02,15:8.166934e-02):2.518305e-01,6:4.152059e-01):2.748873e-01,9:4.981866e-01):2.468547e-01):1.255140e-01,(11:4.383069e-01,((((5:3.796116e-01,(7:9.760413e-02,2:1.109394e-01):3.242155e-01):6.864509e-02,4:3.789674e-01):9.092833e-02,8:3.911816e-01):2.641003e-01,12:7.049916e-01):6.689795e-02):3.605777e-01):3.415370e-01):5.982513e-01):2.038292e-01,(((33:3.518460e-01,34:8.373668e-02):2.601270e-01,(((28:5.291193e-01,32:8.238278e-01):1.078714e-01,(((31:8.525881e-01,(29:3.396336e-01,30:2.198663e-01):1.423238e-01):1.855367e-02,(26:5.253065e-03,25:7.998508e-02):4.598333e-01):1.508753e-01,24:3.853176e-01):1.555652e-02):1.671080e-01,23:1.489696e-01):5.237040e-02):2.146348e-01,(20:6.832038e-01,35:9.381428e-02):8.190723e-01):7.132980e-01,1:9.306623e-01);
   tree gen.1076000 = [&U] (((((10:5.506657e-01,(9:4.410083e-01,((15:8.068249e-02,3:1.127284e-01):2.392068e-01,6:3.590156e-01):2.295143e-01):2.941915e-01):1.444607e-01,((11:5.519095e-01,12:5.538217e-01):5.300822e-02,(8:3.456897e-01,(5:3.677251e-01,(4:3.068501e-01,(7:1.012051e-01,2:9.690955e-02):2.964520e-01):5.777064e-02):4.484230e-02):1.488050e-01):3.297195e-01):2.625599e-01,(((14:1.136934e+00,13:7.169209e-01):3.830631e-01,(16:5.645115e-01,(18:1.014202e-01,17:1.130477e-01):2.990961e-01):3.184285e+00):3.382985e-02,27:1.360702e+00):2.454860e-01):4.757993e-01,(19:8.858009e-01,(22:8.111924e-02,21:1.244502e-01):7.979137e-01):6.660350e-01):8.267326e-02,(((23:1.918381e-01,((24:3.978872e-01,((29:1.509226e-01,28:6.642285e-02):9.269400e-02,30:1.110362e-01):2.014411e-01):4.490461e-03,(32:8.187361e-01,((25:5.877977e-02,26:2.360471e-02):1.754304e-01,31:8.063912e-01):4.510278e-02):1.089616e-01):1.752148e-01):1.366075e-01,(34:2.242542e-01,33:4.690335e-01):1.195375e-01):1.939861e-01,(20:4.297012e-01,35:8.980925e-02):6.826297e-01):7.163111e-01,1:9.482247e-01);
   tree gen.1076500 = [&U] ((20:1.053334e+00,((((30:2.188682e-01,(33:2.000917e-01,29:5.073021e-03):2.543584e-01):2.010658e-01,(26:5.193771e-03,25:5.687369e-02):2.892715e-01):3.777664e-02,(((24:1.714196e-01,28:3.918797e-01):1.043601e-02,32:9.743409e-01):9.111712e-02,(23:1.710734e-01,(31:8.243497e-01,34:3.716921e-01):2.950798e-01):1.821896e-01):2.550933e-01):3.584874e-01,35:5.513452e-01):4.768775e-02):8.619553e-01,(((((12:5.722963e-01,11:5.339120e-01):7.364482e-02,(8:3.942600e-01,(4:3.227202e-01,((7:8.792293e-02,2:1.256155e-01):3.091385e-01,5:3.765385e-01):8.446783e-02):9.122786e-02):1.179044e-01):2.443248e-01,((9:5.698368e-01,((3:1.263006e-01,15:6.390354e-02):3.058810e-01,(27:1.475759e+00,6:7.588320e-02):3.110441e-01):2.336704e-01):2.968141e-01,10:6.182676e-01):7.223766e-02):5.688123e-01,(((18:1.595970e-01,17:5.953215e-02):4.289232e-01,16:5.096847e-01):4.037778e+00,(14:1.191062e+00,13:6.882416e-01):5.341371e-01):1.389963e-01):5.883010e-01,((22:1.273780e-01,21:9.469272e-02):8.759942e-01,19:1.100265e+00):4.852395e-01):2.459653e-01,1:8.284391e-01);
   tree gen.1077000 = [&U] ((((((10:5.495299e-01,(9:4.400986e-01,((15:8.051607e-02,3:1.124959e-01):2.809408e-01,6:3.196854e-01):2.605371e-01):2.935846e-01):1.381826e-01,((11:5.507711e-01,12:5.109492e-01):6.862263e-02,(8:3.449767e-01,(((7:9.272035e-02,2:9.670966e-02):2.836263e-01,5:3.669667e-01):7.473556e-02,4:3.062172e-01):7.199738e-02):1.545669e-01):2.264590e-01):2.638095e-01,((16:5.039976e-01,(18:8.787980e-02,17:9.883391e-02):4.020831e-01):4.353397e+00,(14:1.032844e+00,13:6.561816e-01):5.925111e-01):2.550349e-01):1.422893e-01,27:1.357895e+00):3.602410e-01,(19:9.015818e-01,(22:4.841333e-02,21:9.627704e-02):7.962679e-01):6.857655e-01):1.229483e-01,(((((34:2.182661e-01,((31:7.865867e-01,((25:2.259092e-02,26:1.522107e-02):1.093531e-01,32:6.133727e-01):2.029248e-02):1.464024e-01,(28:2.447917e-01,(29:3.637417e-01,30:1.849642e-01):1.154738e-02):1.077968e-01):4.882360e-02):9.468360e-02,24:4.067525e-01):3.306713e-02,23:1.526165e-01):6.738822e-02,33:5.974373e-01):2.533034e-01,(20:6.168518e-01,35:2.785796e-01):5.607282e-01):7.295703e-01,1:9.482535e-01);
   tree gen.1077500 = [&U] (((((28:5.703557e-01,(((26:1.384055e-02,(32:6.541538e-01,31:8.344704e-01):6.380296e-02):1.798617e-02,25:2.086525e-02):7.083795e-02,24:2.268456e-01):2.959510e-02):1.678933e-01,23:1.037063e-01):4.319222e-02,((33:1.031820e-01,29:1.513107e-01):4.011321e-02,(34:1.696774e-02,30:3.879585e-02):1.995379e-01):2.308159e-01):2.033661e-01,(35:5.519997e-01,20:1.078321e+00):2.491279e-01):9.192592e-01,((19:8.407962e-01,(22:2.413214e-01,21:2.431892e-02):5.788587e-01):4.999296e-01,((((10:5.636881e-01,(9:4.649803e-01,(6:3.721800e-01,(15:6.768783e-02,3:1.172167e-01):2.930419e-01):2.188097e-01):2.553630e-01):1.091109e-01,((12:6.002862e-01,(8:3.461644e-01,(((7:1.058144e-01,2:1.042558e-01):2.686167e-01,5:3.642777e-01):1.114117e-01,4:3.038056e-01):9.766230e-02):1.557681e-01):6.462712e-02,11:5.051503e-01):3.053949e-01):1.117329e-01,27:1.505180e+00):2.657670e-01,((13:7.141278e-01,14:1.114586e+00):5.365942e-01,((18:1.499179e-01,17:7.978338e-02):3.884353e-01,16:5.564929e-01):3.991619e+00):1.761825e-01):4.471953e-01):1.706921e-01,1:9.155478e-01);
   tree gen.1078000 = [&U] (((35:2.287157e-02,20:5.524919e-01):9.003775e-01,((((32:5.382514e-01,31:6.784255e-01):3.911065e-02,(24:7.246453e-04,28:5.580652e-02):2.279706e-01):2.406573e-01,23:2.628543e-01):3.902739e-02,((30:2.166939e-01,34:2.111199e-01):5.024105e-02,((33:3.294187e-01,29:2.778615e-02):2.439532e-01,(26:1.188594e-02,25:2.736585e-02):4.307857e-01):1.413996e-02):1.177302e-01):5.152614e-01):5.223991e-01,(((21:7.834710e-02,22:9.426725e-02):7.238941e-01,19:1.139937e+00):6.208256e-01,(((13:6.401199e-01,14:1.054162e+00):4.445190e-01,((17:1.061908e-01,18:1.242402e-01):2.519272e-01,16:7.814363e-01):3.753920e+00):2.707099e-01,((10:5.856201e-01,(((6:1.185695e-02,27:1.756393e+00):3.502497e-01,(15:6.814924e-02,3:1.230261e-01):2.617857e-01):1.798790e-01,9:5.562292e-01):2.826901e-01):1.446382e-01,((11:5.854194e-01,(8:3.801290e-01,(4:3.797578e-01,((7:1.017588e-01,2:1.125120e-01):2.958092e-01,5:3.619176e-01):6.175722e-02):9.214304e-02):1.546162e-01):7.315515e-02,12:5.562382e-01):3.102471e-01):3.397332e-01):4.051528e-01):2.113173e-01,1:9.136017e-01);
   tree gen.1078500 = [&U] (((35:1.183385e-01,20:5.424767e-01):3.526156e-01,((((32:5.284943e-01,31:6.661274e-01):1.030385e-01,(24:1.095267e-03,28:1.725004e-01):2.238381e-01):1.045089e-01,23:2.705767e-01):1.336524e-01,(33:3.344423e-01,(((29:2.690524e-01,34:1.708107e-01):6.217827e-02,30:2.134889e-01):4.916078e-02,(26:1.175467e-02,25:2.686978e-02):3.018341e-01):5.025517e-02):9.539703e-02):5.059211e-01):5.129293e-01,(((21:7.692687e-02,22:1.403942e-01):6.956193e-01,19:1.041773e+00):5.366021e-01,(((13:6.319724e-01,14:1.013130e+00):4.203032e-01,((17:8.803438e-02,18:1.219880e-01):1.346138e-01,16:7.672709e-01):3.685871e+00):2.163512e-01,((10:5.750043e-01,(((6:7.912122e-03,27:1.650205e+00):3.439006e-01,(15:6.691387e-02,3:1.207959e-01):2.570402e-01):1.829396e-01,9:5.461462e-01):2.775656e-01):1.133478e-01,((11:5.870187e-01,12:5.472152e-01):5.228079e-02,(8:3.732382e-01,(4:3.728737e-01,((7:9.991420e-02,2:8.449664e-02):2.904470e-01,5:3.553570e-01):6.063772e-02):9.047272e-02):1.391148e-01):3.025233e-01):3.335747e-01):5.299109e-01):2.611650e-01,1:8.970404e-01);
   tree gen.1079000 = [&U] (((35:5.556391e-02,20:8.020338e-01):5.774324e-01,((((32:5.534119e-01,31:9.616345e-01):1.150467e-01,(24:2.125104e-03,28:4.197610e-02):2.343917e-01):2.170839e-01,(((33:3.468258e-01,34:3.062366e-01):3.485782e-02,(26:1.230888e-02,25:2.105008e-02):2.214447e-01):3.454296e-02,(29:1.949337e-01,30:1.138300e-01):2.331277e-01):2.509356e-02):1.092322e-02,23:1.647722e-01):4.180845e-01):6.918148e-01,(((21:7.624544e-02,22:1.091376e-01):6.962259e-01,19:1.090891e+00):5.619019e-01,(((13:6.870503e-01,14:1.268548e+00):4.401198e-01,((17:9.218504e-02,18:1.277395e-01):1.409606e-01,16:8.034464e-01):4.678004e+00):2.265518e-01,((10:6.021147e-01,(((6:8.635848e-03,27:1.728010e+00):3.601149e-01,(15:7.006874e-02,3:1.264913e-01):2.908304e-01):1.915648e-01,9:5.718960e-01):2.906524e-01):1.789868e-01,((12:5.730154e-01,(8:3.908358e-01,((7:1.046250e-01,2:8.848051e-02):2.944012e-01,(4:4.105714e-01,5:3.721114e-01):3.005497e-02):9.624916e-02):1.527974e-01):5.059312e-02,11:5.024689e-01):3.167867e-01):3.493022e-01):5.319158e-01):2.895715e-01,1:9.085405e-01);
   tree gen.1079500 = [&U] (((33:6.267338e-01,((29:1.684589e-01,(30:8.666504e-02,34:6.604819e-02):1.201987e-01):1.423560e-01,(((32:7.238242e-01,(24:2.033254e-02,28:2.949011e-01):1.137360e-01):1.654197e-01,23:2.170771e-01):7.695215e-02,(31:1.016803e+00,(26:1.469288e-03,25:2.624456e-02):1.603261e-01):8.205032e-02):3.573497e-02):1.127298e-01):3.593975e-01,(20:6.758931e-01,35:2.156305e-01):6.103125e-01):5.306141e-01,(((((8:3.841182e-01,(4:3.068382e-01,(5:3.419660e-01,(7:1.178801e-01,2:6.743101e-02):3.234114e-01):7.279999e-02):8.767684e-02):1.704608e-01,(11:5.492145e-01,12:5.738843e-01):4.142889e-02):2.572350e-01,((9:4.580893e-01,((3:1.320654e-01,15:6.406158e-02):2.982482e-01,(27:9.690869e-01,6:2.569511e-01):1.408444e-01):2.241068e-01):2.970623e-01,10:4.970165e-01):1.398460e-01):4.767120e-01,(((18:1.065508e-01,17:9.449709e-02):4.047989e-01,16:5.077207e-01):4.434618e+00,(14:1.135175e+00,13:7.326740e-01):3.429202e-01):3.474111e-01):3.800105e-01,((22:1.152531e-01,21:5.172235e-02):6.489622e-01,19:1.193078e+00):6.238302e-01):2.253155e-01,1:9.617360e-01);
   tree gen.1080000 = [&U] (((19:1.043402e+00,(22:1.064345e-01,21:3.225528e-02):7.033438e-01):5.759945e-01,(((10:5.892716e-01,(9:5.912254e-01,((27:1.856780e+00,6:1.304227e-01):2.177590e-01,(3:1.044189e-01,15:5.198515e-02):2.695024e-01):2.081623e-01):2.869634e-01):1.744134e-01,((12:6.102501e-01,11:5.208197e-01):7.930244e-02,(8:3.788133e-01,(4:3.943044e-01,((7:1.046858e-01,2:1.187125e-01):2.871516e-01,5:3.533465e-01):8.685017e-02):8.542705e-02):1.729395e-01):3.175889e-01):3.573208e-01,((13:7.467945e-01,14:1.227242e+00):5.048787e-01,(16:6.592651e-01,(17:6.223645e-02,18:1.515933e-01):1.741284e-01):3.798101e+00):3.708406e-01):4.213944e-01):2.113791e-01,((23:2.129576e-01,(20:9.211548e-01,(((32:1.140108e+00,((31:8.124247e-01,(25:2.762092e-02,26:1.431047e-02):1.617121e-01):6.409560e-02,24:2.959566e-01):1.502489e-02):1.413297e-01,((28:2.120061e-01,29:7.445867e-02):9.540244e-02,30:3.051293e-01):1.997063e-01):1.511271e-01,(34:3.980326e-01,33:3.752854e-01):2.415049e-01):7.577230e-02):2.747530e-03):1.402326e-01,35:8.148243e-01):7.733149e-01,1:1.024390e+00);
   tree gen.1080500 = [&U] (((((31:1.290293e+00,32:7.724136e-01):9.235925e-02,(28:4.228569e-01,(30:2.178672e-01,((29:1.160585e-01,(34:3.449596e-01,33:6.352444e-02):1.842452e-01):7.470228e-02,23:1.092017e-01):1.095464e-01):8.307784e-02):3.109140e-02):8.928849e-02,((25:4.403569e-02,24:2.571322e-01):1.790221e-02,26:2.315871e-02):2.021604e-01):2.476399e-01,(35:1.209109e-01,20:4.075912e-02):1.003449e+00):6.934819e-01,((19:1.179290e+00,(22:1.397742e-01,21:3.322477e-02):6.847498e-01):5.764062e-01,(((((18:1.669232e-01,17:5.282392e-02):3.363250e-01,16:7.356981e-01):4.356490e+00,(13:8.355315e-01,14:1.263860e+00):4.938298e-01):1.558450e-01,27:2.066448e+00):7.229205e-02,((10:5.868658e-01,(9:5.153411e-01,(6:4.187298e-01,(15:8.760085e-02,3:1.202435e-01):2.708139e-01):2.155292e-01):2.188735e-01):9.836565e-02,((11:4.473937e-01,12:5.685146e-01):7.569309e-02,(8:3.895388e-01,(((7:1.005138e-01,2:9.063378e-02):3.429505e-01,5:3.215178e-01):5.732194e-02,4:4.107734e-01):5.751723e-02):1.766618e-01):2.905251e-01):3.537141e-01):4.708144e-01):1.804260e-01,1:9.761500e-01);
   tree gen.1081000 = [&U] (((19:9.759808e-01,(22:1.279545e-01,21:5.613546e-02):6.578958e-01):5.387755e-01,(((10:5.511947e-01,(9:5.530222e-01,((27:1.393985e+00,6:1.400766e-01):2.667857e-01,(3:1.088903e-01,15:5.257125e-02):2.396153e-01):1.547276e-01):3.109471e-01):1.631434e-01,(((8:3.543355e-01,(4:3.705206e-01,((7:9.792135e-02,2:1.110417e-01):2.685968e-01,5:3.177399e-01):8.123818e-02):5.903730e-02):1.958396e-01,12:5.708176e-01):3.492052e-02,11:4.533751e-01):2.547896e-01):4.371141e-01,((13:6.985389e-01,14:1.147941e+00):2.870990e-01,(16:6.166654e-01,(17:5.821492e-02,18:1.565696e-01):3.966765e-01):3.552679e+00):3.468780e-01):4.658213e-01):1.956852e-01,((20:8.616326e-01,35:7.431526e-01):2.238953e-01,(((((25:6.896273e-02,26:1.346812e-02):7.341710e-02,(31:7.599283e-01,24:2.411848e-01):8.662648e-02):1.487812e-01,(32:5.223965e-01,((28:2.471218e-02,29:3.337867e-03):1.125204e-01,30:2.810714e-01):2.101117e-01):4.351733e-02):2.042457e-01,(34:9.154522e-02,33:1.665163e-02):4.550203e-01):2.452700e-02,23:2.145611e-01):1.548882e-01):7.022599e-01,1:8.721833e-01);
   tree gen.1081500 = [&U] (((19:1.277920e+00,(21:8.704817e-02,22:8.400646e-02):5.520326e-01):6.418556e-01,(((10:6.080052e-01,(((3:1.102689e-01,15:5.768488e-02):3.495947e-01,6:3.163136e-01):1.384922e-01,9:4.714867e-01):2.385830e-01):1.627841e-01,((12:5.560809e-01,11:4.312793e-01):7.803648e-02,((4:3.703438e-01,((7:1.166974e-01,2:8.500774e-02):3.453137e-01,5:3.470238e-01):4.654820e-02):5.282849e-02,8:4.037745e-01):1.473739e-01):2.594111e-01):3.392031e-01,(27:1.310121e+00,(((18:1.433800e-01,17:7.393100e-02):3.047531e-01,16:6.625675e-01):3.588891e+00,(14:1.049580e+00,13:7.120077e-01):4.474763e-01):8.501899e-02):1.006051e-01):4.818830e-01):2.536370e-01,((((((((32:8.242346e-01,28:3.631480e-01):4.199990e-02,24:2.035659e-01):2.413642e-02,31:8.454577e-01):1.121851e-01,(25:4.041603e-02,26:5.464500e-03):9.711648e-02):1.594087e-02,34:3.491726e-01):5.269906e-02,23:1.552770e-01):1.228143e-01,((29:3.085504e-01,30:8.382163e-02):2.271138e-01,33:5.453972e-01):2.117195e-02):3.847362e-01,(20:7.371640e-01,35:5.378617e-01):1.494960e-01):7.903963e-01,1:8.592684e-01);
   tree gen.1082000 = [&U] (((20:3.144914e-01,35:1.392305e-01):7.031543e-01,(33:9.208559e-01,(((((32:7.095639e-01,31:1.002853e+00):1.159195e-01,28:5.580010e-01):3.955666e-02,(26:4.155138e-03,25:4.118606e-02):3.178361e-01):3.241038e-02,34:3.570620e-01):5.948762e-02,(((30:1.969638e-01,23:1.420797e-02):8.636287e-02,29:2.025605e-01):1.002275e-01,24:4.783129e-01):3.114971e-02):6.799647e-02):4.496299e-01):6.689833e-01,(((((18:1.164743e-01,17:9.207769e-02):2.960792e-01,16:8.056952e-01):4.019436e+00,(14:1.213591e+00,13:7.090686e-01):5.547328e-01):2.753070e-01,((10:6.041474e-01,(9:5.910695e-01,((27:2.579891e+00,(3:1.102109e-01,15:7.115201e-02):1.238020e-01):1.824384e-01,6:3.634351e-01):2.038417e-01):3.146497e-01):1.927992e-01,(11:5.714680e-01,((8:4.082981e-01,(((2:1.024350e-01,7:1.120426e-01):2.959180e-01,5:3.084347e-01):8.865778e-02,4:3.818339e-01):9.465617e-02):1.500606e-01,12:6.838559e-01):7.499125e-02):2.779161e-01):5.967884e-01):4.516263e-01,(19:1.192310e+00,(21:5.800800e-02,22:1.038710e-01):7.127714e-01):4.674469e-01):2.391937e-01,1:1.106220e+00);
   tree gen.1082500 = [&U] (((19:1.082932e+00,(22:5.988727e-02,21:6.757755e-02):6.270604e-01):6.671874e-01,(((10:5.884083e-01,(9:5.005212e-01,((27:1.627094e+00,6:1.579399e-01):2.213990e-01,(3:1.169661e-01,15:7.926233e-02):2.876098e-01):2.069898e-01):2.482875e-01):1.183914e-01,(((8:3.920161e-01,(((7:8.578629e-02,2:1.082833e-01):2.885171e-01,5:3.352631e-01):7.444162e-02,4:3.560574e-01):6.951663e-02):1.693907e-01,11:4.347861e-01):1.116903e-01,12:5.857349e-01):1.778561e-01):3.720104e-01,((13:7.303297e-01,14:1.097326e+00):5.203817e-01,(16:6.624000e-01,(17:6.750040e-02,18:1.594879e-01):1.700572e-01):3.816161e+00):1.279657e-01):4.999433e-01):2.487071e-01,((23:2.534488e-01,((((20:8.728379e-01,(25:8.664360e-02,26:7.855882e-03):2.199634e-01):5.520604e-02,(((28:1.023044e-01,29:1.256357e-01):5.002870e-02,30:1.251918e-01):2.151238e-01,32:6.365384e-01):4.042432e-02):6.642306e-02,(24:1.863581e-01,31:9.071934e-01):2.370237e-01):7.615911e-02,(34:2.005127e-02,33:2.675803e-01):3.218603e-01):9.160194e-03):5.142279e-01,35:5.911621e-01):5.652913e-01,1:9.267614e-01);
   tree gen.1083000 = [&U] ((((((29:2.478072e-01,30:1.293304e-01):1.421670e-01,34:2.919073e-01):5.850344e-02,(23:1.504164e-01,(((32:6.948067e-01,31:7.264658e-01):1.931461e-01,(25:4.871915e-02,26:6.537918e-03):1.394246e-01):4.858001e-02,(28:1.520442e-01,24:7.385060e-02):2.706486e-01):7.143794e-02):6.357260e-04):2.044382e-01,33:5.184132e-01):1.705595e-01,(35:3.898663e-01,20:1.742525e-01):6.496521e-01):7.241646e-01,(((21:6.251626e-02,22:1.139391e-01):6.268131e-01,19:1.015680e+00):5.872145e-01,(((17:7.839255e-02,18:1.521203e-01):1.644106e-01,16:6.853320e-01):3.936838e+00,((13:7.705088e-01,14:1.078888e+00):6.109193e-01,((10:4.794376e-01,(((6:1.585004e-01,27:1.811511e+00):1.914561e-01,(15:6.738226e-02,3:9.565822e-02):2.827170e-01):1.856353e-01,9:4.935322e-01):2.606890e-01):6.488915e-02,((8:3.310942e-01,((5:3.229081e-01,(7:1.025227e-01,2:9.430571e-02):2.932554e-01):8.250960e-02,4:3.546570e-01):6.567260e-02):1.696754e-01,(12:5.839700e-01,11:4.296116e-01):7.945896e-02):2.615016e-01):3.187680e-01):8.937215e-02):4.241914e-01):1.631096e-01,1:9.265366e-01);
   tree gen.1083500 = [&U] (((((23:1.907489e-01,((((28:1.604594e-01,25:3.437488e-02):1.703306e-02,26:1.750427e-02):3.347915e-02,24:9.259701e-02):1.207527e-01,(32:7.356179e-01,31:7.691366e-01):1.976356e-01):2.214902e-01):1.067110e-04,(34:3.090532e-01,(29:2.661700e-01,30:2.031288e-01):1.547480e-01):4.809409e-02):8.040216e-02,33:8.504631e-01):2.647080e-01,(35:3.599794e-01,20:1.872363e-01):9.127755e-01):7.984712e-01,(((21:3.574821e-02,22:1.052404e-01):6.215108e-01,19:1.075338e+00):5.863383e-01,(((13:8.157665e-01,14:1.176516e+00):6.701528e-01,((10:6.268726e-01,(((6:1.261327e-01,27:1.917914e+00):3.123119e-01,(15:7.134012e-02,3:1.012769e-01):2.462773e-01):2.055279e-01,9:5.225210e-01):2.939366e-01):9.088306e-02,((8:3.505418e-01,(((7:1.085446e-01,2:9.984499e-02):3.157115e-01,4:3.754886e-01):5.551686e-02,5:3.418749e-01):6.953004e-02):1.769766e-01,(11:4.548458e-01,12:6.182709e-01):9.338412e-02):2.768615e-01):4.054512e-01):8.346444e-02,((17:9.399339e-02,18:1.249595e-01):2.156513e-01,16:7.255867e-01):4.168078e+00):4.873809e-01):2.341892e-01,1:9.733161e-01);
   tree gen.1084000 = [&U] (((((10:6.217091e-01,(((3:8.663137e-02,15:7.813123e-02):2.521608e-01,6:3.234430e-01):1.989219e-01,9:5.275913e-01):2.701657e-01):9.176016e-02,((12:6.389454e-01,((4:3.786910e-01,(5:3.562723e-01,(7:1.050787e-01,2:8.592575e-02):3.110376e-01):4.492157e-02):6.916675e-02,8:3.759657e-01):1.858225e-01):7.400576e-02,11:4.526393e-01):1.975379e-01):3.781526e-01,(27:1.272448e+00,(((18:1.600508e-01,17:9.541695e-02):2.618248e-01,16:7.056784e-01):4.068273e+00,(14:1.080490e+00,13:7.342767e-01):4.749055e-01):1.093595e-01):1.522420e-01):4.917507e-01,(19:1.107426e+00,(21:3.978406e-02,22:9.139945e-02):7.344677e-01):6.870354e-01):1.650468e-01,(35:1.206608e+00,(20:1.268202e+00,((((32:8.834260e-01,((24:8.024132e-02,28:3.576744e-01):1.677926e-01,31:1.135232e+00):5.146722e-02):1.240364e-01,(25:3.336318e-02,26:1.204373e-02):1.464346e-01):1.079745e-01,(((34:1.160785e-02,29:4.377323e-02):1.958792e-01,33:3.147051e-01):4.266237e-02,30:2.643288e-01):8.007803e-02):5.744549e-02,23:9.153212e-02):1.358900e-01):3.308112e-01):6.188572e-01,1:1.023779e+00);
   tree gen.1084500 = [&U] (((20:6.042963e-01,35:2.846626e-01):7.626675e-01,(((23:2.017007e-01,(((29:2.001002e-01,34:7.832647e-02):4.904173e-02,30:1.321527e-01):2.570273e-01,((32:7.246050e-01,31:7.213449e-01):1.796154e-01,28:4.034484e-01):1.460283e-01):3.980723e-02):9.219224e-03,24:3.599847e-01):6.392260e-02,(33:5.464913e-01,(26:2.396046e-02,25:6.733079e-02):1.753336e-02):1.816937e-01):3.047394e-01):8.654058e-01,(((((18:1.129001e-01,17:1.123141e-01):2.813298e-01,16:7.549376e-01):4.142129e+00,(14:1.213142e+00,13:7.991531e-01):4.309340e-01):4.529923e-01,((10:6.491890e-01,(9:5.127966e-01,((3:8.110461e-02,15:8.560725e-02):2.966966e-01,(27:1.521551e+00,6:1.289324e-01):2.198015e-01):1.799301e-01):2.695638e-01):1.447101e-01,((8:3.818876e-01,(4:3.730067e-01,(5:3.428389e-01,(2:1.019429e-01,7:8.677021e-02):3.184541e-01):6.745684e-02):6.860742e-02):1.549457e-01,(11:5.109699e-01,12:6.481548e-01):7.655148e-02):3.836503e-01):3.148990e-01):5.768048e-01,(19:9.373490e-01,(21:6.870067e-02,22:7.737643e-02):6.927227e-01):6.129355e-01):2.054186e-01,1:8.318925e-01);
   tree gen.1085000 = [&U] ((((33:5.006369e-01,((29:2.609122e-01,30:3.120932e-01):1.431807e-01,(23:1.817877e-01,(((24:3.413281e-02,25:1.891667e-02):5.254523e-02,(28:4.762633e-01,26:9.340736e-03):2.341884e-03):9.641403e-02,(32:5.655981e-01,31:9.714430e-01):9.707196e-02):8.725643e-02):8.396696e-02):6.099969e-02):2.222527e-02,34:3.241274e-01):2.605172e-01,(35:3.429881e-01,20:3.064641e-01):1.006387e+00):8.430636e-01,(((21:6.568615e-02,22:1.776800e-01):8.755571e-01,19:1.161556e+00):6.544594e-01,(((13:7.887746e-01,14:1.137588e+00):6.296816e-01,((17:6.589415e-02,18:1.530598e-01):2.173610e-01,16:6.775895e-01):3.826969e+00):8.048825e-02,((10:5.973063e-01,(((6:1.892721e-02,27:1.854455e+00):3.600559e-01,(15:6.897963e-02,3:1.261481e-01):2.381285e-01):1.509832e-01,9:5.052320e-01):2.421388e-01):1.696631e-01,((12:5.978137e-01,(8:3.522683e-01,(5:3.741891e-01,(4:3.179581e-01,(7:1.036420e-01,2:1.024322e-01):2.866763e-01):6.784275e-02):1.103068e-01):2.314749e-01):6.352347e-02,11:4.397960e-01):2.358305e-01):3.288088e-01):3.489283e-01):3.029654e-01,1:7.212231e-01);
   tree gen.1085500 = [&U] (((20:1.609417e-01,35:3.167693e-02):8.720321e-01,((33:5.224074e-01,((24:1.110165e-01,((32:5.455530e-01,31:6.721448e-01):1.708425e-01,((25:5.178901e-02,26:1.009568e-02):1.343826e-01,28:3.695073e-01):5.676190e-03):1.241383e-02):1.630063e-01,((34:2.161102e-01,30:9.029506e-02):3.250366e-02,29:1.427916e-01):2.524767e-01):8.441756e-03):2.369000e-02,23:8.190293e-02):1.186882e-01):1.016924e+00,(((((18:1.057805e-01,17:9.376019e-02):2.661945e-01,16:5.593630e-01):3.880922e+00,(14:1.017237e+00,13:7.487577e-01):4.908375e-01):1.443708e-01,((10:5.032439e-01,(9:4.620275e-01,((3:9.246058e-02,15:8.020877e-02):2.461390e-01,(27:1.877187e+00,6:5.013098e-02):3.090165e-01):2.048057e-01):1.855027e-01):1.072350e-01,(((8:3.578054e-01,(4:3.494846e-01,(5:3.212191e-01,(2:9.551426e-02,7:9.886183e-02):2.629522e-01):6.045231e-02):6.388361e-02):1.792654e-01,11:4.759856e-01):7.465837e-02,12:5.813813e-01):2.498302e-01):3.802860e-01):5.404309e-01,(19:8.782389e-01,(21:5.576715e-02,22:9.661033e-02):5.155948e-01):5.742831e-01):1.494275e-01,1:7.354108e-01);
   tree gen.1086000 = [&U] ((((22:5.759495e-02,21:9.941957e-02):7.612784e-01,19:8.229583e-01):6.635848e-01,((((13:6.183552e-01,14:1.202772e+00):3.437615e-01,27:2.356196e+00):7.598624e-02,((18:1.544422e-01,17:6.873212e-02):2.195412e-01,16:6.868325e-01):4.096378e+00):2.211245e-01,(((8:3.073587e-01,(((7:8.290003e-02,2:9.932044e-02):3.595787e-01,5:3.574836e-01):3.621490e-02,4:3.312582e-01):9.920593e-02):1.684771e-01,(11:4.505061e-01,12:5.782734e-01):1.036773e-01):3.258150e-01,(10:5.614135e-01,(9:4.982591e-01,((3:1.158408e-01,15:6.788480e-02):2.859079e-01,6:3.323869e-01):1.810389e-01):2.372308e-01):1.082311e-01):5.186331e-01):4.044386e-01):2.096982e-01,((((30:2.125671e-01,((33:3.016393e-01,34:1.621547e-01):6.007124e-02,(25:2.350995e-02,26:3.361237e-03):2.181408e-01):1.926225e-01):1.442931e-02,(23:2.401945e-01,29:3.306827e-01):3.485063e-03):1.348252e-01,(28:3.405935e-01,(31:9.775581e-01,(24:7.434542e-02,32:3.792460e-01):8.933268e-02):1.550114e-01):1.198357e-01):3.029381e-01,(35:1.984284e-01,20:7.959413e-01):5.277831e-01):1.005473e+00,1:8.347358e-01);
   tree gen.1086500 = [&U] (((23:2.251065e-01,(33:5.248256e-01,(((30:4.144327e-02,34:2.217845e-01):9.376347e-02,29:2.674349e-01):1.419471e-01,((25:6.745402e-02,26:5.664045e-03):9.042712e-02,(24:8.579725e-02,(28:3.148128e-01,(32:4.609704e-01,31:7.735427e-01):2.142870e-01):1.070853e-02):1.203722e-01):1.554246e-01):7.004484e-02):9.944138e-03):2.681517e-01,(20:7.437886e-01,35:2.913957e-01):4.185701e-01):6.463723e-01,(((((12:5.792443e-01,11:4.375632e-01):6.734010e-02,(8:3.637903e-01,(4:3.829565e-01,((7:9.072157e-02,2:1.127342e-01):2.869005e-01,5:3.389483e-01):7.216117e-02):7.619191e-02):1.821100e-01):2.368177e-01,((9:5.473997e-01,((3:8.741590e-02,15:6.448516e-02):2.182856e-01,(27:1.706673e+00,6:2.447289e-01):1.510171e-01):1.638678e-01):2.489880e-01,10:4.826997e-01):1.612034e-01):3.831094e-01,(((18:1.212614e-01,17:9.675037e-02):3.418187e-01,16:5.168995e-01):3.707898e+00,(14:1.025056e+00,13:7.925887e-01):5.069284e-01):1.189684e-01):3.668586e-01,((22:5.859900e-02,21:9.620281e-02):7.435868e-01,19:1.035212e+00):4.768441e-01):1.356243e-01,1:9.125678e-01);
   tree gen.1087000 = [&U] ((((22:7.562835e-02,21:7.704851e-02):7.371188e-01,19:1.269054e+00):5.635619e-01,((27:1.568177e+00,((13:8.144661e-01,14:1.255353e+00):4.519305e-01,((18:1.717651e-01,17:5.160219e-02):2.441658e-01,16:7.638704e-01):3.902993e+00):1.251943e-01):1.135748e-01,(((12:6.431349e-01,(8:4.239311e-01,(((7:8.844900e-02,2:1.104606e-01):3.337102e-01,4:3.622249e-01):7.851572e-02,5:3.797322e-01):7.940729e-02):1.947458e-01):9.717341e-02,11:4.803252e-01):3.091860e-01,(10:6.239702e-01,(9:5.541459e-01,((3:1.281145e-01,15:7.901140e-02):3.281691e-01,6:3.696688e-01):2.099534e-01):2.638395e-01):1.810059e-01):3.210623e-01):5.720068e-01):1.300075e-01,(((28:3.813187e-01,(31:1.087205e+00,(24:1.383424e-02,32:4.217838e-01):3.174179e-01):1.127216e-02):1.539464e-01,(23:1.355534e-01,((29:3.815153e-01,((25:1.475880e-02,26:1.508264e-02):1.839445e-01,(34:1.352529e-01,33:2.605222e-01):1.684871e-02):1.337086e-01):3.256453e-02,30:2.323493e-01):1.234713e-01):4.322015e-03):3.411777e-01,(35:6.693050e-01,20:1.038231e+00):3.137459e-01):9.976366e-01,1:9.283632e-01);
   tree gen.1087500 = [&U] ((((22:1.360744e-01,21:1.210129e-01):6.551712e-01,19:1.186757e+00):5.365821e-01,((27:1.593279e+00,((13:7.616485e-01,14:1.173944e+00):4.226231e-01,((18:1.647730e-01,17:4.825582e-02):2.283318e-01,16:6.674606e-01):3.649887e+00):4.907332e-02):1.744036e-01,(((12:6.014281e-01,(8:3.964395e-01,(((7:8.271315e-02,2:1.120656e-01):3.120693e-01,5:3.551069e-01):1.096783e-01,4:3.387349e-01):7.425778e-02):1.246691e-01):1.104555e-01,11:4.491765e-01):2.891355e-01,(10:5.835062e-01,(9:5.182099e-01,((3:1.293384e-01,15:7.388757e-02):2.832208e-01,6:4.857749e-01):1.963381e-01):2.467297e-01):1.589618e-01):3.012701e-01):5.349126e-01):1.870004e-01,((((29:3.534680e-01,(30:2.931537e-01,34:2.338884e-01):3.032956e-02):7.471528e-02,(33:1.328581e-01,(25:3.806127e-02,26:1.410454e-02):9.352506e-02):2.583811e-01):7.553553e-02,((28:3.488967e-01,((24:3.472313e-02,32:3.944314e-01):3.263151e-01,31:1.061520e+00):3.732103e-02):1.424057e-01,23:1.267629e-01):3.834280e-02):2.779737e-01,(35:1.602251e-01,20:5.345168e-01):5.822523e-01):9.329405e-01,1:8.681595e-01);
   tree gen.1088000 = [&U] (((20:6.660116e-01,35:3.411182e-01):3.027534e-01,(23:9.405915e-02,(34:3.883889e-01,(((31:9.420194e-01,(32:5.449495e-01,24:2.026450e-01):5.206568e-02):8.699905e-02,((28:2.895241e-01,25:1.567845e-02):1.925254e-02,26:2.268490e-02):4.835770e-02):1.750913e-01,(30:1.836074e-01,(33:3.899668e-02,29:1.160691e-01):1.569283e-01):2.848572e-01):3.741846e-02):9.064139e-02):2.839953e-01):6.944805e-01,(((((18:1.224876e-01,17:7.626571e-02):4.349912e-01,16:4.297286e-01):4.337458e+00,(14:1.397320e+00,13:6.999325e-01):4.984711e-01):1.606012e-01,((10:5.527756e-01,(9:5.136107e-01,((6:3.344656e-01,(3:9.529429e-02,15:7.882327e-02):2.692648e-01):1.233711e-01,27:1.502607e+00):1.327886e-01):2.872832e-01):1.130594e-01,(12:5.742210e-01,(11:5.035563e-01,(8:3.744672e-01,(((2:1.089877e-01,7:8.340422e-02):3.368804e-01,5:3.322984e-01):5.818363e-02,4:3.834794e-01):7.071844e-02):1.522406e-01):1.238264e-01):1.994138e-01):3.806720e-01):4.609961e-01,(19:1.012888e+00,(21:6.398367e-02,22:6.893701e-02):8.894678e-01):6.079929e-01):1.565553e-01,1:8.577949e-01);
   tree gen.1088500 = [&U] (((27:1.689181e+00,(20:7.794645e-01,35:6.254453e-01):3.991082e-01):6.393592e-02,((29:2.297515e-01,((30:2.045326e-02,33:4.622465e-01):2.065890e-01,34:1.294971e-01):1.714707e-02):7.327914e-02,((((24:2.528784e-01,32:6.134134e-01):4.334340e-02,31:9.039585e-01):1.267337e-01,((25:2.625764e-02,26:2.254660e-03):6.714824e-02,28:3.405941e-01):1.542587e-01):1.283200e-01,23:2.420561e-01):1.903862e-02):4.696482e-01):9.502664e-01,((((18:1.436353e-01,17:8.155379e-02):4.206630e-01,16:5.010502e-01):3.711550e+00,((13:6.570032e-01,14:1.215345e+00):7.055702e-01,((10:6.413185e-01,(9:5.575964e-01,(6:3.837344e-01,(15:7.769423e-02,3:9.436487e-02):2.585805e-01):2.338960e-01):2.555062e-01):1.260532e-01,((12:6.624682e-01,11:4.754012e-01):9.709506e-02,(8:3.405244e-01,(((7:9.092109e-02,2:1.208136e-01):3.155543e-01,5:3.842179e-01):3.764580e-02,4:3.561823e-01):9.103907e-02):1.126303e-01):3.575406e-01):4.059600e-01):2.927133e-01):2.699587e-01,(19:1.099609e+00,(22:1.060490e-01,21:1.282774e-02):6.919328e-01):5.384360e-01):1.149330e-01,1:9.381339e-01);
   tree gen.1089000 = [&U] (((((24:4.702330e-02,23:1.201679e-02):2.428383e-01,((32:7.111047e-01,(31:8.117075e-01,(25:4.562603e-02,26:1.145342e-03):1.481243e-01):5.856847e-03):1.145376e-01,(29:2.003003e-01,(28:6.620694e-02,30:2.502840e-02):2.786966e-01):7.232753e-02):1.288436e-01):7.001749e-02,(34:1.896553e-02,33:2.550937e-02):5.237424e-01):2.165298e-01,(20:9.642736e-01,35:4.931240e-01):3.783327e-01):9.476522e-01,((19:9.463848e-01,(22:1.122012e-01,21:7.873270e-02):6.545029e-01):6.689457e-01,(((13:6.379868e-01,14:9.720456e-01):6.070021e-01,(16:6.461721e-01,(17:7.997447e-02,18:1.490753e-01):3.406172e-01):4.405169e+00):8.555305e-02,((10:6.068699e-01,(9:4.455564e-01,((27:1.997916e+00,6:1.557743e-02):3.291835e-01,(3:1.317415e-01,15:6.113608e-02):2.560842e-01):2.557675e-01):2.537994e-01):1.304461e-01,(((8:3.413606e-01,((5:3.326446e-01,(7:9.660270e-02,2:8.606664e-02):3.223300e-01):7.829284e-02,4:3.985308e-01):4.334142e-02):1.903810e-01,12:5.979332e-01):6.476617e-02,11:4.460970e-01):2.243004e-01):2.857023e-01):4.082301e-01):2.193497e-01,1:8.363810e-01);
   tree gen.1089500 = [&U] (((((24:4.637147e-02,23:1.068486e-02):2.422685e-01,(((32:6.971706e-01,31:8.219645e-01):3.218705e-02,(25:2.459491e-02,26:9.355722e-03):1.302248e-01):1.145766e-01,(29:2.898164e-01,(28:1.790905e-02,30:7.004269e-02):1.374170e-01):2.405672e-01):1.893565e-01):1.767142e-01,(34:2.739765e-02,33:2.232301e-03):5.303606e-01):4.264902e-01,(20:9.764584e-01,35:4.993552e-01):3.831134e-01):6.692351e-01,((19:9.583435e-01,(22:6.346991e-02,21:1.217204e-01):7.213358e-01):7.016698e-01,(((16:6.543373e-01,(17:1.220834e-01,18:1.029968e-01):2.247116e-01):4.379262e+00,(13:6.460486e-01,14:9.843286e-01):6.146723e-01):1.498189e-01,((10:6.145384e-01,(9:4.511866e-01,((27:2.023162e+00,6:1.578131e-01):1.694719e-01,(3:9.975733e-02,15:6.190861e-02):2.593201e-01):2.589995e-01):2.104235e-01):1.506640e-01,((8:3.782904e-01,((5:2.828228e-01,(7:1.181973e-01,2:8.715420e-02):3.174331e-01):8.386279e-02,4:4.035668e-01):8.303071e-02):1.815679e-01,(12:6.054888e-01,11:4.517340e-01):8.400207e-02):2.913514e-01):3.699710e-01):4.133886e-01):1.788901e-01,1:9.963213e-01);
   tree gen.1090000 = [&U] (((((24:1.320339e-01,23:3.682241e-02):1.535538e-01,((32:6.151320e-01,((29:2.802253e-01,(28:1.731637e-02,30:1.989661e-02):2.228752e-01):1.428397e-01,(25:4.512131e-02,26:1.431554e-02):3.409578e-01):5.156394e-03):3.922800e-02,31:1.028841e+00):9.241660e-02):7.929165e-02,(34:1.090635e-01,33:3.598897e-01):2.682773e-01):4.080852e-01,(20:7.188035e-01,35:4.979076e-01):2.108367e-01):7.489927e-01,((19:9.266285e-01,(22:8.263612e-02,21:1.188949e-01):7.511631e-01):6.784490e-01,((16:7.223036e-01,(17:1.180432e-01,18:9.958824e-02):2.172750e-01):4.102146e+00,(((10:5.890013e-01,(9:4.362552e-01,((27:2.154540e+00,6:1.525905e-01):1.638634e-01,(3:1.120236e-01,15:6.597495e-02):2.507383e-01):2.504282e-01):2.517512e-01):1.414986e-01,(((8:3.657714e-01,((5:2.734631e-01,(7:1.142858e-01,2:8.112646e-02):3.069280e-01):8.108747e-02,4:3.902113e-01):3.656826e-02):1.755592e-01,11:4.367845e-01):6.634035e-02,12:5.732450e-01):3.198389e-01):4.123492e-01,(13:6.856356e-01,14:1.222074e+00):6.635583e-01):1.139020e-01):3.997081e-01):1.009404e-01,1:9.633494e-01);
   tree gen.1090500 = [&U] (((34:2.653284e-01,((24:1.353053e-01,23:2.439669e-02):1.915283e-01,(33:5.535383e-01,((32:6.317856e-01,31:1.066764e+00):8.201239e-02,(((25:4.766220e-02,26:5.660054e-03):1.511456e-01,28:2.397625e-01):1.752263e-01,(29:2.938199e-01,30:1.898955e-01):1.118563e-01):2.242297e-02):4.924350e-02):5.334172e-02):3.774641e-02):5.006441e-01,(20:3.770892e-01,35:1.430783e-01):5.217484e-01):6.077097e-01,((19:9.930535e-01,(22:8.468360e-02,21:1.187885e-01):7.697747e-01):6.952590e-01,(((10:5.102415e-01,(9:4.470643e-01,((27:2.207923e+00,6:1.563712e-01):2.334420e-01,(3:1.147993e-01,15:6.559130e-02):2.569509e-01):2.722872e-01):2.702615e-01):1.450046e-01,((11:4.476068e-01,12:5.874484e-01):6.798408e-02,(8:3.748342e-01,((5:3.007811e-01,(7:1.171174e-01,2:6.829132e-02):3.145328e-01):8.309658e-02,4:3.343515e-01):7.279504e-02):1.799090e-01):3.277636e-01):4.066459e-01,((13:7.026237e-01,14:1.252354e+00):5.288957e-01,(16:7.083668e-01,(17:1.209680e-01,18:1.032728e-01):2.505561e-01):4.203786e+00):2.204736e-01):3.237674e-01):2.266747e-01,1:9.872184e-01);
   tree gen.1091000 = [&U] (((((34:3.680110e-01,33:3.083266e-01):1.167088e-01,23:1.773227e-01):1.611638e-01,((((30:2.622820e-01,(29:2.226863e-01,28:1.547539e-01):1.385568e-01):1.472866e-01,32:8.227552e-01):6.496098e-02,(31:9.829116e-01,24:2.006764e-01):2.722346e-01):3.487331e-03,(26:1.333914e-02,25:2.685535e-02):3.248059e-01):6.303184e-02):3.243316e-01,(20:1.351442e-01,35:4.832547e-02):1.079455e+00):7.444323e-01,((((18:1.473955e-01,17:6.995555e-02):4.061951e-01,16:6.497209e-01):3.799881e+00,((14:1.247605e+00,13:6.837487e-01):7.223823e-01,((11:5.312488e-01,((8:3.552575e-01,(((7:8.371336e-02,2:1.198239e-01):2.837079e-01,5:3.418574e-01):6.623546e-02,4:3.569596e-01):1.290646e-01):2.021991e-01,12:6.181676e-01):4.250270e-02):1.925528e-01,((9:5.523077e-01,((3:1.190263e-01,15:6.377223e-02):2.682886e-01,(27:1.855232e+00,6:1.774592e-01):2.060531e-01):1.906798e-01):3.197924e-01,10:5.788485e-01):1.612559e-01):3.646244e-01):9.275042e-02):3.571326e-01,((22:1.726357e-01,21:8.721576e-02):5.611582e-01,19:1.118356e+00):7.192237e-01):2.026377e-01,1:1.011329e+00);
   tree gen.1091500 = [&U] ((((34:1.215033e-01,33:1.937859e-01):2.497066e-01,(23:1.616839e-01,((((30:2.515507e-01,(29:6.777294e-02,28:1.657891e-01):7.257951e-02):1.586835e-01,32:6.125259e-01):5.927602e-02,(26:3.013301e-03,25:4.188486e-02):3.191886e-01):5.049572e-02,(31:8.238283e-01,24:1.924658e-01):1.815993e-01):2.256473e-01):1.685271e-02):3.127393e-01,(20:3.434558e-03,35:2.617826e-01):1.007059e+00):5.326700e-01,((((18:1.413648e-01,17:6.961422e-02):2.879783e-01,16:6.231375e-01):3.557509e+00,((14:1.196559e+00,13:6.557731e-01):6.317775e-01,(((11:4.802045e-01,12:5.692174e-01):9.789120e-02,(8:3.407222e-01,(((7:8.748806e-02,2:1.062832e-01):3.291017e-01,5:3.278703e-01):7.505530e-02,4:3.423546e-01):1.058130e-01):1.939261e-01):1.846745e-01,((9:5.297100e-01,((3:1.141564e-01,15:6.116299e-02):2.573115e-01,(27:1.779325e+00,6:1.701985e-01):1.976224e-01):2.232158e-01):2.566630e-01,10:5.551648e-01):1.507804e-01):4.146300e-01):2.990788e-01):1.840167e-01,((22:7.101414e-02,21:5.192133e-02):6.751822e-01,19:1.072598e+00):6.897966e-01):1.943468e-01,1:9.855091e-01);
   tree gen.1092000 = [&U] (((((24:2.450422e-01,((26:3.030583e-03,25:4.323741e-02):2.010669e-01,31:8.451463e-01):9.646962e-02):9.253248e-02,(32:6.323056e-01,(30:2.596738e-01,(29:7.804670e-02,28:2.442310e-01):1.270934e-01):1.494370e-01):5.257835e-02):1.610678e-01,((34:1.097619e-01,33:1.619200e-01):2.830727e-01,23:1.636412e-01):2.642511e-04):2.768870e-01,(20:1.843628e-02,35:4.501476e-01):1.095164e+00):7.575524e-01,((((18:1.459297e-01,17:5.581060e-02):2.972777e-01,16:6.432599e-01):3.672388e+00,((14:1.235199e+00,13:7.647693e-01):6.378321e-01,(((12:5.875986e-01,11:4.957113e-01):1.010523e-01,(8:3.517248e-01,(((7:9.031322e-02,2:1.097153e-01):3.650106e-01,5:3.384579e-01):6.009173e-02,4:3.534099e-01):6.596971e-02):1.967029e-01):3.305306e-01,((9:4.789561e-01,((3:1.178427e-01,15:6.313806e-02):2.597690e-01,(27:1.836783e+00,6:2.297278e-01):1.886621e-01):2.037719e-01):2.649512e-01,10:5.730922e-01):1.284016e-01):3.824606e-01):3.087367e-01):1.837112e-01,((22:7.330733e-02,21:8.264193e-02):6.969852e-01,19:1.107235e+00):6.897454e-01):2.630507e-01,1:8.681672e-01);
   tree gen.1092500 = [&U] ((((23:9.913931e-02,(29:1.795243e-01,((30:4.861049e-02,33:1.661584e-01):1.201282e-01,34:6.386364e-02):2.062733e-01):1.302613e-01):5.382611e-03,((28:2.982224e-01,24:1.138856e-01):6.995645e-02,((25:5.285137e-02,(31:5.321946e-01,32:5.090702e-01):2.620089e-01):2.120305e-02,26:7.435611e-03):6.253359e-02):2.312115e-01):2.834209e-01,(20:3.845740e-01,35:5.606673e-01):7.549354e-01):7.654015e-01,((19:1.000618e+00,(22:6.206527e-02,21:7.091797e-02):8.594431e-01):4.343508e-01,(((14:1.142780e+00,13:7.445858e-01):4.437106e-01,(16:4.907836e-01,(18:1.208161e-01,17:8.952106e-02):4.725752e-01):4.196615e+00):1.762495e-01,(((10:4.587249e-01,(9:5.475673e-01,((15:6.773265e-02,3:1.037533e-01):2.593730e-01,6:3.733948e-01):1.890999e-01):2.482284e-01):2.365328e-01,(11:4.604777e-01,(12:5.864740e-01,(8:3.574488e-01,(4:3.907464e-01,((7:9.672059e-02,2:1.127549e-01):3.032064e-01,5:3.373168e-01):5.258282e-02):6.596245e-02):2.003095e-01):4.978386e-02):2.277603e-01):3.174606e-01,27:1.301277e+00):1.326002e-01):4.796769e-01):1.535539e-01,1:9.045289e-01);
   tree gen.1093000 = [&U] (((((13:7.967656e-01,14:1.140244e+00):5.228260e-01,((17:9.017480e-02,18:1.288008e-01):1.964724e-01,16:7.064869e-01):3.965324e+00):2.200450e-01,((10:5.925272e-01,(((6:1.867164e-01,27:2.361385e+00):1.848726e-01,(15:6.975470e-02,3:1.014078e-01):2.596221e-01):1.747444e-01,9:5.569928e-01):3.020993e-01):1.159931e-01,((11:4.485978e-01,12:5.667409e-01):6.670862e-02,(8:4.033960e-01,(5:3.594842e-01,((7:1.048527e-01,2:8.797972e-02):2.823925e-01,4:3.693196e-01):5.593895e-02):1.017969e-01):2.048178e-01):2.725177e-01):4.291631e-01):4.568504e-01,((21:9.258256e-02,22:4.927972e-02):9.626888e-01,19:7.540612e-01):5.375249e-01):2.341667e-01,(((26:7.532214e-03,(33:2.359488e-01,25:1.716807e-02):4.557603e-02):1.862067e-01,(34:4.558641e-01,(((24:2.522401e-01,23:1.376235e-01):9.943200e-02,((32:6.809746e-01,31:5.933674e-01):1.577660e-01,28:3.045365e-01):1.824990e-01):2.671209e-02,(29:3.525438e-01,30:2.311890e-01):2.062283e-01):2.219843e-02):1.145713e-01):3.551398e-01,(35:3.315246e-01,20:7.603943e-01):6.587733e-01):6.780782e-01,1:8.512696e-01);
   tree gen.1093500 = [&U] (((20:5.033646e-01,35:1.943552e-01):5.950723e-01,(((29:2.365392e-01,(33:6.262611e-02,30:5.122752e-02):2.568911e-01):8.115584e-02,34:2.358093e-02):1.827788e-01,(23:1.711507e-01,(31:8.256395e-01,(26:3.513836e-02,((25:3.536451e-03,(24:6.785298e-02,32:7.196380e-01):7.364928e-02):1.501593e-02,28:3.146546e-01):5.233683e-03):8.771675e-02):1.441285e-01):1.988801e-02):2.792227e-01):6.581015e-01,(((((18:1.551501e-01,17:8.498627e-02):4.363916e-01,16:4.729756e-01):4.060900e+00,(14:1.092267e+00,13:7.665282e-01):4.564950e-01):1.694654e-01,((10:5.566952e-01,(27:1.336780e+00,((6:3.497434e-01,(3:8.447980e-02,15:9.243506e-02):2.536643e-01):2.078326e-01,9:4.936292e-01):1.694263e-01):1.424433e-01):1.269129e-01,((8:4.255636e-01,(4:3.401664e-01,(5:3.599677e-01,(2:9.225338e-02,7:1.097161e-01):3.254667e-01):5.256183e-02):6.711783e-02):2.144013e-01,(11:5.601691e-01,12:6.013339e-01):4.892945e-02):2.460714e-01):4.317370e-01):5.246673e-01,(19:1.031372e+00,(21:1.369340e-01,22:3.454413e-02):7.985770e-01):5.088187e-01):1.917870e-01,1:7.225122e-01);
   tree gen.1094000 = [&U] (((((13:8.914609e-01,14:1.211723e+00):3.814154e-01,((17:7.603987e-02,18:1.368750e-01):2.865119e-01,16:7.290636e-01):4.213898e+00):2.956602e-01,((10:6.296708e-01,(((6:1.213443e-01,27:3.159970e+00):2.375494e-01,(15:6.004691e-02,3:1.040199e-01):2.594759e-01):2.210379e-01,9:5.919090e-01):2.465507e-01):1.486946e-01,(12:6.022681e-01,((8:4.286836e-01,(((7:1.186271e-01,2:9.349489e-02):3.000948e-01,5:3.774068e-01):6.414320e-02,4:4.088478e-01):1.049935e-01):2.163442e-01,11:5.826587e-01):8.830301e-02):2.740673e-01):3.928730e-01):5.126353e-01,((21:9.838627e-02,22:9.493805e-02):6.287243e-01,19:1.702741e+00):7.888030e-01):1.340563e-01,(35:5.609512e-01,(((29:3.746436e-01,30:1.149868e-01):2.759392e-01,(34:4.851620e-01,((33:7.064602e-01,((32:7.286703e-01,31:1.272956e+00):8.924444e-02,28:5.508337e-01):1.347642e-01):3.410371e-02,((25:8.603208e-02,26:3.308322e-02):5.267996e-02,(24:9.631414e-02,23:6.700458e-02):7.756349e-02):6.912115e-02):3.969520e-02):2.103717e-01):1.787781e-01,20:1.727653e+00):4.122533e-01):7.205848e-01,1:1.067743e+00);
   tree gen.1094500 = [&U] (((20:6.689454e-01,35:1.091382e+00):9.299614e-01,((((30:6.223943e-02,33:3.511231e-01):7.146238e-02,(34:3.398868e-01,29:1.193552e-01):1.545868e-01):2.586271e-01,((26:5.204894e-03,25:1.633235e-02):1.908115e-01,(28:4.763956e-01,(32:7.868198e-01,(24:2.733368e-01,31:7.948984e-01):1.076955e-02):8.232603e-02):6.711146e-03):8.106116e-02):4.025898e-02,23:1.483543e-01):6.699252e-02):1.028861e+00,(((((18:1.519160e-01,17:8.182198e-02):3.643592e-01,16:5.456319e-01):3.909701e+00,(14:1.268752e+00,13:8.301020e-01):2.919167e-01):4.601066e-01,((10:5.359678e-01,(27:2.083587e+00,(9:4.938276e-01,(6:3.367214e-01,(3:8.133436e-02,15:1.058181e-01):3.139013e-01):2.332622e-01):6.075117e-02):2.019739e-01):1.221875e-01,(11:5.500742e-01,((8:4.097186e-01,(((2:1.007819e-01,7:9.932239e-02):3.119427e-01,4:3.275010e-01):4.860311e-02,5:3.465650e-01):9.001754e-02):2.010697e-01,12:5.692428e-01):1.109843e-01):2.460409e-01):3.847476e-01):5.051324e-01,(19:1.113327e+00,(21:6.138185e-02,22:1.175744e-01):6.820136e-01):4.871014e-01):1.279219e-01,1:1.166090e+00);
   tree gen.1095000 = [&U] ((((22:9.617550e-02,21:5.686963e-02):6.727702e-01,19:1.040367e+00):6.078501e-01,(((13:7.678907e-01,14:1.106778e+00):5.187856e-01,(27:1.318256e+00,((18:1.585831e-01,17:6.303005e-02):1.678018e-01,16:6.814245e-01):3.853518e+00):2.416668e-01):1.639556e-01,((11:4.703461e-01,(12:6.480408e-01,((4:3.775254e-01,((7:9.657427e-02,2:1.046416e-01):3.246110e-01,5:3.114776e-01):7.124277e-02):7.886504e-02,8:3.674534e-01):1.419177e-01):4.290270e-02):2.010329e-01,(10:5.588174e-01,(9:5.505130e-01,((3:1.133165e-01,15:6.903792e-02):2.258045e-01,6:3.477470e-01):2.315234e-01):2.924593e-01):1.605395e-01):3.637929e-01):3.583320e-01):2.117487e-01,((35:1.979616e-01,20:3.468432e-01):7.305320e-01,((30:1.848562e-01,(29:1.600864e-01,33:3.025014e-01):4.160950e-02):2.737828e-01,((23:2.373166e-01,((26:4.887439e-03,25:3.296158e-02):3.097979e-02,34:3.394988e-01):2.487784e-02):5.123119e-02,((28:2.947010e-01,24:2.277511e-01):1.044157e-01,(32:4.145007e-01,31:7.463391e-01):2.153406e-01):4.855090e-02):1.673776e-01):2.095004e-01):7.591742e-01,1:9.637232e-01);
   tree gen.1095500 = [&U] (((20:4.353713e-01,35:3.111205e-02):8.343230e-01,((23:3.164739e-01,((28:3.793696e-01,(26:2.242505e-02,25:1.557331e-02):1.968989e-01):4.096136e-03,((32:6.257743e-01,24:1.178262e-02):1.979900e-01,31:1.143075e+00):5.486758e-02):1.391856e-01):5.346656e-02,((30:4.542104e-03,33:1.016907e-01):1.911580e-01,(29:3.930710e-01,34:4.270103e-02):1.386845e-02):2.234263e-01):1.502770e-01):9.731878e-01,(((((18:1.386363e-01,17:7.969490e-02):4.271027e-01,16:4.913733e-01):4.879917e+00,(14:1.142585e+00,13:6.705344e-01):8.423957e-01):2.539015e-02,((((9:4.954397e-01,(6:3.032372e-01,(3:8.363478e-02,15:9.529534e-02):3.001890e-01):1.893499e-01):2.545225e-01,27:1.510952e+00):3.222852e-03,10:5.777041e-01):1.922174e-01,((11:4.959262e-01,12:5.468289e-01):8.992597e-02,(8:3.714315e-01,(((2:9.350168e-02,7:8.944558e-02):2.896108e-01,5:4.205507e-01):7.940636e-02,4:3.107694e-01):9.676002e-02):1.748750e-01):2.691877e-01):3.242308e-01):4.507934e-01,(19:1.106366e+00,(21:5.527792e-02,22:1.058826e-01):6.141929e-01):7.972261e-01):1.779315e-01,1:9.582883e-01);
   tree gen.1096000 = [&U] (((((13:7.097933e-01,14:1.199816e+00):4.020893e-01,((17:6.292425e-02,18:1.223847e-01):2.780406e-01,16:5.499958e-01):3.767197e+00):2.339336e-01,((10:5.717034e-01,(((6:1.985972e-01,27:8.728836e-01):1.859760e-01,(15:5.543113e-02,3:1.150659e-01):2.591643e-01):1.918533e-01,9:5.464092e-01):2.600893e-01):1.226464e-01,(12:6.289407e-01,(11:5.317911e-01,(8:4.081351e-01,(((7:8.017015e-02,2:1.029527e-01):2.898264e-01,5:3.483957e-01):4.271752e-02,4:3.601426e-01):8.004359e-02):1.601732e-01):1.365746e-01):2.788247e-01):4.038408e-01):4.194264e-01,((21:1.051200e-01,22:1.842437e-01):6.664008e-01,19:1.081172e+00):7.632477e-01):1.650144e-01,(35:7.015265e-01,(((29:1.371611e-01,(33:2.064662e-01,30:1.986378e-02):2.072196e-01):1.220487e-01,((((24:2.865454e-01,(26:1.305158e-02,25:4.392389e-02):1.169624e-01):8.017794e-02,(28:5.094268e-01,(32:6.458632e-01,31:8.592727e-01):8.262838e-02):1.703148e-01):1.103750e-02,23:1.329184e-01):4.368399e-03,34:4.302061e-01):1.933653e-01):1.755508e-01,20:1.512819e+00):4.347348e-01):5.720106e-01,1:8.497876e-01);
   tree gen.1096500 = [&U] (((20:1.218645e-01,35:3.791864e-02):1.258749e+00,(((30:2.069192e-01,(33:1.789836e-01,34:1.416773e-03):2.319913e-01):8.739261e-02,29:3.090327e-01):7.028909e-02,(23:4.213498e-01,((32:6.273981e-01,(24:2.203570e-01,((25:2.668984e-02,26:1.930801e-02):9.248186e-02,31:1.167526e+00):9.607259e-03):1.263923e-01):8.462626e-02,28:3.874844e-01):8.608853e-02):5.786446e-02):1.312382e-01):9.995833e-01,(((((18:1.416017e-01,17:9.438804e-02):5.221845e-01,16:4.506402e-01):3.897880e+00,(14:1.167025e+00,13:6.848772e-01):6.121213e-01):2.395972e-01,((((9:5.626709e-01,(6:3.097235e-01,(3:8.542374e-02,15:7.054556e-02):3.066101e-01):2.194877e-01):1.929910e-01,27:1.834588e+00):9.697063e-02,10:5.900612e-01):1.443051e-01,((12:5.585256e-01,(8:3.957329e-01,(((2:1.075555e-01,7:9.135884e-02):2.789401e-01,5:3.264196e-01):5.527153e-02,4:3.901553e-01):7.582783e-02):1.956851e-01):1.148825e-01,11:5.065342e-01):2.905096e-01):4.795851e-01):5.710127e-01,(19:1.130032e+00,(21:1.008940e-01,22:4.340673e-02):6.273305e-01):8.142789e-01):1.355855e-01,1:9.421536e-01);
   tree gen.1097000 = [&U] ((((22:5.974146e-02,21:1.095901e-01):7.068654e-01,19:1.081748e+00):6.282686e-01,((27:1.281731e+00,(((18:1.648908e-01,17:6.649671e-02):2.286330e-01,16:7.085284e-01):4.163304e+00,(13:6.862494e-01,14:1.150800e+00):4.784856e-01):1.375060e-01):2.498500e-02,((((((5:3.673674e-01,(7:1.055006e-01,2:8.702125e-02):3.400576e-01):8.822178e-02,4:3.925415e-01):5.258097e-02,8:4.049840e-01):1.666312e-01,12:6.207615e-01):5.258516e-02,11:4.890543e-01):2.147461e-01,(10:5.810445e-01,(9:5.724099e-01,((3:1.103387e-01,15:7.792668e-02):2.379054e-01,6:3.752849e-01):2.043651e-01):2.491018e-01):1.676622e-01):3.312365e-01):6.239294e-01):1.328806e-01,((35:7.853754e-02,20:3.630070e-01):8.687982e-01,((29:1.737382e-01,(33:4.041189e-01,30:5.247590e-02):1.396630e-01):1.493516e-01,(((24:1.301738e-01,23:6.617907e-02):1.153984e-01,(((32:3.964752e-01,31:7.760250e-01):1.816898e-01,28:2.791180e-01):1.468677e-01,34:4.503689e-01):6.982638e-02):1.248141e-01,(25:7.431394e-02,26:1.863811e-03):3.043450e-01):5.161607e-02):3.084479e-01):7.002716e-01,1:8.618113e-01);
   tree gen.1097500 = [&U] (((((14:1.087123e+00,13:7.464226e-01):6.741409e-01,(27:1.261016e+00,((18:1.325905e-01,17:1.028707e-01):2.918332e-01,16:5.287124e-01):3.334706e+00):4.415916e-01):9.988272e-02,((10:5.503485e-01,(((3:1.138818e-01,15:8.348631e-02):2.642893e-01,6:3.965047e-01):1.544038e-01,9:5.182408e-01):2.768485e-01):1.247417e-01,((12:6.192353e-01,((4:3.641491e-01,((7:1.071381e-01,2:9.283016e-02):2.949849e-01,5:4.006455e-01):4.683135e-02):6.275786e-02,8:4.508243e-01):2.566099e-01):3.517632e-02,11:4.395547e-01):1.936892e-01):4.655525e-01):4.108234e-01,(19:1.202469e+00,(21:1.257952e-01,22:6.382568e-02):6.636567e-01):4.786176e-01):2.341322e-01,(((((24:7.882125e-02,28:2.065151e-01):1.994665e-01,(31:1.076233e+00,32:7.531316e-01):1.166100e-01):2.039040e-01,(23:2.088767e-02,(25:2.110925e-02,26:7.205066e-04):2.189417e-03):1.094104e-01):5.198002e-02,(34:2.510109e-01,(33:5.022739e-01,(30:1.593567e-01,29:2.676338e-01):6.585888e-02):9.646862e-02):9.253841e-02):2.175164e-01,(20:1.124764e-01,35:3.417068e-01):9.915775e-01):8.325881e-01,1:9.441911e-01);
   tree gen.1098000 = [&U] (((23:1.397059e-01,(((34:2.524469e-01,33:2.859778e-01):1.881206e-01,((((31:9.178181e-01,32:5.898237e-01):1.751803e-01,28:3.308202e-01):2.955507e-02,24:2.553282e-01):7.558765e-02,(29:1.761053e-01,30:1.101547e-01):3.027748e-01):1.895993e-01):3.212700e-03,(26:5.552056e-02,25:4.345507e-02):1.987897e-01):3.955568e-02):1.530899e-01,(35:5.165561e-01,20:8.645631e-01):4.330488e-01):8.334043e-01,((19:1.020578e+00,(22:1.913345e-01,21:7.335936e-02):4.973687e-01):5.913801e-01,(((10:5.367547e-01,(9:5.854250e-01,((27:1.224085e+00,6:1.049199e-01):3.187475e-01,(3:8.859724e-02,15:8.892227e-02):2.107519e-01):2.164598e-01):2.920341e-01):9.915546e-02,((8:3.795576e-01,(((7:8.912190e-02,2:9.740328e-02):3.424715e-01,5:3.653135e-01):5.902428e-02,4:3.435258e-01):8.059742e-02):1.684374e-01,(11:5.147025e-01,12:5.425123e-01):5.794790e-02):3.135015e-01):4.465885e-01,((13:7.534474e-01,14:1.295534e+00):5.260280e-01,(16:5.801608e-01,(17:9.788365e-02,18:1.102885e-01):2.146006e-01):3.652068e+00):1.527200e-01):3.437330e-01):2.611439e-01,1:8.275710e-01);
   tree gen.1098500 = [&U] (((((30:1.648793e-01,(29:1.863898e-01,(33:1.832941e-01,34:8.408567e-03):1.312090e-01):4.930375e-02):1.671534e-01,(((25:6.388009e-02,26:9.617702e-03):4.356485e-02,28:1.636744e-01):1.038607e-01,(24:2.645254e-01,(31:7.717391e-01,32:7.358474e-01):1.227641e-01):8.095060e-02):8.051695e-02):4.246110e-02,23:1.579015e-01):2.106924e-01,(35:1.444151e-01,20:3.386867e-01):8.330989e-01):6.762852e-01,((19:1.018328e+00,(22:1.154944e-01,21:5.554352e-02):6.362675e-01):5.768819e-01,(((16:6.138406e-01,(18:1.390549e-01,17:7.608930e-02):3.245455e-01):3.687183e+00,(27:1.256094e+00,(14:1.083158e+00,13:7.078613e-01):4.751850e-01):2.590197e-02):2.558772e-01,((10:4.815610e-01,(9:4.551291e-01,((15:8.825633e-02,3:8.569025e-02):2.774446e-01,6:3.879003e-01):2.105587e-01):2.414926e-01):1.133556e-01,((11:4.959676e-01,12:5.922781e-01):5.170217e-02,(8:3.660996e-01,(4:3.936472e-01,(5:3.221151e-01,(7:1.246612e-01,2:7.686140e-02):2.762122e-01):7.608011e-02):7.463596e-02):1.487935e-01):2.305979e-01):3.664099e-01):5.231563e-01):2.283353e-01,1:7.737633e-01);
   tree gen.1099000 = [&U] (((((13:6.980644e-01,14:1.187948e+00):4.262302e-01,((17:4.372511e-02,18:1.408728e-01):2.810404e-01,16:5.963916e-01):3.814151e+00):3.051401e-01,((10:5.716425e-01,(((6:7.283520e-02,27:1.925018e+00):2.755472e-01,(15:6.054696e-02,3:1.039119e-01):2.875432e-01):1.662013e-01,9:5.410041e-01):2.393481e-01):1.704221e-01,(((8:3.882280e-01,(((7:9.484767e-02,2:8.411744e-02):2.991343e-01,5:2.922160e-01):5.947828e-02,4:3.420477e-01):8.222225e-02):1.752168e-01,12:6.452496e-01):5.466398e-02,11:5.265306e-01):2.231627e-01):3.251126e-01):5.440855e-01,((21:1.131299e-01,22:2.541838e-02):8.008640e-01,19:1.069554e+00):6.158183e-01):1.361965e-01,((((23:2.853615e-01,33:3.706955e-01):2.482721e-02,((30:2.125880e-01,29:1.358960e-01):1.611032e-01,(28:4.374091e-01,((32:4.679505e-01,24:8.603827e-02):4.261716e-01,(31:1.139561e+00,(26:9.196150e-03,25:5.642731e-02):1.673708e-01):2.319737e-02):1.377151e-01):5.344913e-02):2.431756e-02):1.405962e-01,34:5.113191e-01):2.639857e-01,(35:7.205882e-01,20:7.437470e-01):3.076356e-01):6.063908e-01,1:9.242227e-01);
   tree gen.1099500 = [&U] (((((13:6.977072e-01,14:1.221746e+00):5.159444e-01,((17:6.874265e-02,18:1.448808e-01):2.890363e-01,16:6.133596e-01):3.922668e+00):2.900626e-01,((10:5.879063e-01,(((6:7.490744e-02,27:1.979787e+00):2.833868e-01,(15:6.226959e-02,3:1.068683e-01):2.912638e-01):1.709299e-01,9:5.563962e-01):2.461578e-01):1.752708e-01,((12:6.636076e-01,(8:3.992735e-01,(((7:9.092515e-02,2:1.115043e-01):2.818421e-01,5:3.386586e-01):9.093533e-02,4:3.517794e-01):5.221606e-02):1.802019e-01):6.155237e-02,11:5.415109e-01):2.295119e-01):3.343625e-01):4.496695e-01,((21:9.096379e-02,22:3.392757e-02):8.236494e-01,19:1.099984e+00):6.333390e-01):1.759561e-01,((((((29:2.040911e-01,33:4.664434e-02):2.346408e-01,30:2.548749e-01):7.664230e-02,23:2.559966e-01):8.648765e-02,(28:4.570666e-01,((26:6.385880e-02,25:5.792704e-02):1.848033e-01,(31:6.944717e-01,(32:4.510770e-01,24:9.950382e-02):1.081681e-01):8.973482e-02):2.588140e-02):1.023024e-01):1.479638e-01,34:2.077347e-01):2.335923e-01,(35:4.542621e-01,20:6.917769e-01):5.792891e-01):8.073433e-01,1:9.505178e-01);
   tree gen.1100000 = [&U] ((((22:5.668522e-02,21:1.567868e-01):6.844141e-01,19:1.310503e+00):6.594446e-01,((((10:6.173819e-01,(9:6.162171e-01,((3:7.500148e-02,15:8.720804e-02):2.677250e-01,6:3.652004e-01):1.977319e-01):2.440881e-01):1.521812e-01,((((5:3.940525e-01,((7:6.119028e-02,2:1.086264e-01):2.825342e-01,4:3.998126e-01):5.303084e-02):5.631158e-02,8:3.999593e-01):1.943718e-01,12:6.234720e-01):9.188681e-02,11:4.947608e-01):2.934912e-01):2.473380e-01,27:1.544029e+00):3.858121e-02,(((18:1.319421e-01,17:9.529787e-02):4.276618e-01,16:6.997376e-01):3.852967e+00,(13:7.282665e-01,14:1.136522e+00):5.594643e-01):2.603298e-01):5.296541e-01):2.073514e-01,((35:2.512960e-01,20:3.565603e-01):7.676071e-01,((((26:3.502201e-02,25:8.769329e-02):3.286713e-01,23:7.869138e-02):1.028955e-01,(30:2.762686e-01,(29:8.337998e-02,33:1.541954e-01):7.054755e-02):2.554943e-01):5.451745e-02,((28:3.218582e-01,(32:5.989831e-01,31:1.088775e+00):9.535107e-02):9.591793e-02,(24:6.021263e-02,34:1.526801e-01):2.262061e-01):7.558457e-02):4.365435e-01):7.929715e-01,1:1.085856e+00);
   tree gen.1100500 = [&U] ((20:1.447190e+00,(((26:3.254172e-02,25:1.280451e-02):2.411496e-01,((((28:4.604831e-01,(32:8.304446e-01,31:1.042993e+00):5.014082e-02):1.332602e-01,(23:8.162783e-02,24:1.169080e-01):6.788034e-02):2.108949e-01,((29:2.375064e-01,30:2.488174e-01):3.754523e-02,34:3.145107e-01):1.311736e-01):1.161703e-01,33:5.988770e-01):3.239437e-03):4.144239e-01,35:7.181195e-01):7.178000e-02):5.215248e-01,((19:1.071147e+00,(22:1.025620e-01,21:6.813418e-02):7.058907e-01):6.560099e-01,(((10:5.887526e-01,(9:4.105068e-01,((27:1.657424e+00,6:1.406045e-01):2.475638e-01,(3:1.023346e-01,15:6.300927e-02):2.588562e-01):2.399680e-01):2.508637e-01):1.255114e-01,((8:3.947443e-01,((5:3.484308e-01,(7:9.549519e-02,2:9.483405e-02):3.298147e-01):7.918756e-02,4:3.559063e-01):8.970180e-02):1.569744e-01,(12:5.659324e-01,11:5.008548e-01):9.655907e-02):2.973887e-01):4.299608e-01,((13:7.146295e-01,14:1.114383e+00):5.404660e-01,(16:6.010695e-01,(17:1.014113e-01,18:1.168785e-01):2.864874e-01):4.116841e+00):2.022010e-01):5.016442e-01):1.314620e-01,1:1.111055e+00);
   tree gen.1101000 = [&U] (((((13:7.055153e-01,14:1.204769e+00):4.754878e-01,((17:1.020026e-01,18:1.465022e-01):3.087114e-01,16:6.202237e-01):3.966567e+00):1.710226e-01,((10:5.944856e-01,(((6:2.618825e-01,27:1.398890e+00):1.278222e-01,(15:7.784190e-02,3:9.151690e-02):2.446136e-01):1.728428e-01,9:5.198609e-01):1.823850e-01):1.291132e-01,((12:6.547471e-01,(8:4.124608e-01,(4:2.984991e-01,((7:1.029546e-01,2:1.058648e-01):3.173188e-01,5:3.424485e-01):9.028712e-02):7.577942e-02):2.078095e-01):3.310741e-02,11:5.318426e-01):2.564071e-01):4.200022e-01):4.912697e-01,((21:8.150815e-02,22:2.862038e-02):6.840187e-01,19:1.112294e+00):7.364810e-01):1.838364e-01,(((28:4.055937e-01,(26:1.130084e-02,((25:3.353190e-03,32:6.598988e-01):5.377730e-03,(24:7.309550e-02,31:6.598378e-01):4.645303e-02):3.268691e-02):1.021736e-01):1.782460e-01,((33:2.760689e-01,23:7.658474e-02):1.864925e-01,((29:6.431770e-02,34:3.162547e-01):8.693001e-02,30:3.162221e-01):5.315293e-02):8.758600e-02):2.560913e-01,(35:9.028717e-01,20:6.453722e-01):2.410716e-01):8.319156e-01,1:9.752950e-01);
   tree gen.1101500 = [&U] (((((13:7.238405e-01,14:1.236061e+00):4.878382e-01,((17:1.046520e-01,18:1.068493e-01):3.167299e-01,16:6.363335e-01):4.069595e+00):1.888505e-01,((10:6.099269e-01,(((6:3.479316e-03,27:1.901926e+00):3.469328e-01,(15:7.101448e-02,3:9.359183e-02):2.509673e-01):2.269575e-01,9:5.333639e-01):1.849711e-01):1.324668e-01,((12:6.211292e-01,(8:4.231742e-01,(4:3.062524e-01,((7:1.056288e-01,2:9.471332e-02):3.544423e-01,5:3.513434e-01):6.149290e-02):5.462790e-02):2.132072e-01):3.594127e-02,11:5.456567e-01):2.864826e-01):3.456663e-01):5.048048e-01,((21:1.347132e-02,22:1.383488e-01):7.017856e-01,19:1.141185e+00):6.500575e-01):2.375190e-01,(((28:4.161287e-01,(((25:6.311792e-03,(24:1.628040e-01,31:6.769765e-01):5.833039e-02):5.803914e-02,26:8.771450e-02):5.677331e-02,32:4.678631e-01):1.390179e-01):1.772694e-01,((29:1.238151e-01,30:3.244357e-01):5.256377e-02,((34:3.480821e-01,33:3.515412e-01):3.716529e-02,23:1.516304e-01):9.635332e-02):3.428174e-02):2.669812e-01,(35:1.920926e-01,20:6.765073e-02):1.162643e+00):8.535239e-01,1:1.000628e+00);
   tree gen.1102000 = [&U] ((((22:5.810674e-02,21:1.030645e-01):6.552340e-01,19:1.111547e+00):6.573194e-01,(((10:5.659168e-01,(9:5.999699e-01,((3:9.551326e-02,15:7.849919e-02):2.434667e-01,6:3.825016e-01):1.633336e-01):3.100609e-01):1.479855e-01,(12:6.589516e-01,(((((7:8.089943e-02,2:1.164048e-01):2.866502e-01,4:4.187535e-01):4.705127e-02,5:4.127205e-01):7.546870e-02,8:4.189072e-01):2.044086e-01,11:5.444486e-01):9.662828e-02):1.854474e-01):4.073445e-01,((((18:1.476988e-01,17:8.446942e-02):2.635440e-01,16:5.948871e-01):4.300602e+00,(13:7.627677e-01,14:1.190364e+00):4.537727e-01):1.339926e-01,27:1.643680e+00):7.574186e-02):5.290935e-01):1.481293e-01,(((((23:1.387745e-01,(((33:1.353677e-01,30:6.394731e-02):1.306608e-01,29:1.899925e-01):5.994543e-02,(26:1.366971e-02,25:6.904255e-02):4.470391e-01):9.514959e-02):6.962580e-02,((28:3.904223e-01,24:1.203957e-01):4.266615e-02,(31:9.111012e-01,32:5.939706e-01):1.364674e-01):1.935062e-01):3.951044e-02,34:3.828661e-01):3.415352e-01,20:1.178794e+00):2.703366e-01,35:5.174496e-01):4.729685e-01,1:1.020827e+00);
   tree gen.1102500 = [&U] ((((22:5.815967e-02,21:1.031584e-01):6.558308e-01,19:1.112559e+00):6.579182e-01,(((10:6.239714e-01,(9:6.261052e-01,((3:9.560027e-02,15:7.857070e-02):2.436885e-01,6:4.496392e-01):1.613662e-01):3.043550e-01):1.548516e-01,((12:6.810511e-01,((4:4.191350e-01,((7:1.021454e-01,2:1.085210e-01):2.511538e-01,5:3.738242e-01):9.257433e-02):8.737729e-02,8:4.192888e-01):1.636822e-01):9.225744e-02,11:5.449446e-01):1.878983e-01):4.077155e-01,((((18:1.478333e-01,17:8.969689e-02):2.637840e-01,16:5.954290e-01):4.304519e+00,(13:7.634625e-01,14:1.191449e+00):4.541860e-01):1.341147e-01,27:1.645177e+00):6.236302e-02):4.298104e-01):3.262043e-01,(((((23:1.391058e-01,((29:1.382381e-01,(33:2.720685e-01,30:1.656743e-01):9.813712e-02):1.112994e-01,(26:2.857710e-03,25:1.690745e-01):4.201411e-01):7.501066e-02):1.160880e-01,((24:1.205054e-01,(31:8.024412e-01,32:6.682425e-01):1.912261e-01):3.139630e-02,28:3.815727e-01):1.936824e-01):3.819626e-02,34:2.515321e-01):4.862475e-01,20:1.179868e+00):1.802514e-01,35:6.883347e-01):4.824694e-01,1:9.562033e-01);
   tree gen.1103000 = [&U] ((20:8.489875e-01,(35:6.587220e-01,(33:3.835567e-01,(((28:3.242468e-01,(32:6.126386e-01,31:7.841091e-01):1.517237e-01):5.174712e-02,(34:3.560531e-01,(23:4.048455e-02,24:1.522153e-01):6.109121e-02):9.961192e-02):5.121723e-02,((29:1.500834e-01,30:2.545387e-01):8.895019e-02,(26:2.562731e-02,25:2.547257e-02):1.988860e-01):8.764450e-02):3.518927e-01):1.921891e-01):5.581998e-02):6.617762e-01,((19:8.797869e-01,(22:9.189767e-02,21:1.044924e-01):6.201736e-01):6.594640e-01,(((10:5.828928e-01,(9:5.585702e-01,((27:2.076765e+00,6:2.101631e-01):1.575561e-01,(3:1.013160e-01,15:4.398388e-02):2.745368e-01):1.866367e-01):2.830436e-01):1.550600e-01,((8:3.908154e-01,(4:2.985521e-01,((7:1.157008e-01,2:8.569928e-02):2.753067e-01,5:3.449629e-01):6.345584e-02):7.809782e-02):1.453817e-01,(11:4.492864e-01,12:5.571666e-01):7.787013e-02):3.096946e-01):3.040524e-01,((13:7.243910e-01,14:1.181458e+00):6.019286e-01,(16:5.442149e-01,(17:7.045841e-02,18:1.243558e-01):4.249383e-01):4.075867e+00):2.160357e-01):5.193640e-01):1.503786e-01,1:9.364361e-01);
   tree gen.1103500 = [&U] (((20:1.113062e+00,((((34:1.310488e-01,31:7.001998e-01):1.931959e-01,23:2.858769e-01):4.711207e-02,((24:3.317528e-02,32:4.304966e-01):8.839442e-02,28:2.976344e-01):1.127631e-01):2.825122e-01,((30:2.225575e-01,((26:5.863349e-04,25:5.485553e-02):2.682869e-01,33:7.105642e-02):1.318051e-01):2.922504e-02,29:1.138709e-01):2.550995e-01):3.289506e-01):2.236211e-01,35:1.009321e+00):5.317598e-01,(((((11:5.166219e-01,12:4.971631e-01):1.050883e-01,((((7:6.228734e-02,2:1.277148e-01):3.705943e-01,5:3.175877e-01):9.550163e-02,4:3.857146e-01):6.554254e-02,8:4.190251e-01):1.264682e-01):2.706443e-01,((9:5.808079e-01,((3:1.204054e-01,15:5.570726e-02):2.952814e-01,(27:1.557154e+00,6:5.935364e-02):2.877450e-01):1.546937e-01):2.973226e-01,10:6.051095e-01):1.110440e-01):3.808892e-01,((14:1.049223e+00,13:7.334646e-01):3.375908e-01,((18:1.288886e-01,17:1.098672e-01):2.514135e-01,16:8.323641e-01):3.988499e+00):3.542833e-01):3.831773e-01,((22:1.010741e-01,21:5.920979e-02):6.384755e-01,19:1.123381e+00):8.199801e-01):1.915836e-01,1:9.391009e-01);
   tree gen.1104000 = [&U] ((((34:2.845019e-01,(23:1.746760e-01,((28:3.523806e-01,(32:5.822167e-01,31:7.451724e-01):6.679732e-02):2.525671e-01,24:1.376984e-01):9.896417e-03):1.121231e-01):7.121231e-02,(((29:1.883279e-01,33:4.112401e-02):9.535822e-02,30:2.418990e-01):4.503994e-02,(26:5.984334e-03,25:3.116897e-02):3.514098e-01):2.040598e-01):3.011409e-01,(35:2.355290e-01,20:8.738504e-02):8.025703e-01):7.247888e-01,((19:9.213090e-01,(22:1.218601e-01,21:4.366115e-02):7.512316e-01):5.340470e-01,(((10:5.539479e-01,(9:4.989810e-01,((27:1.818025e+00,6:2.549674e-01):1.329740e-01,(3:1.008757e-01,15:6.425165e-02):2.482113e-01):2.052981e-01):2.514677e-01):6.583670e-02,((12:5.296280e-01,(8:3.688895e-01,(((7:8.603845e-02,2:8.144369e-02):3.272389e-01,5:3.278330e-01):9.929282e-02,4:2.837269e-01):9.668142e-02):1.695191e-01):5.339782e-02,11:4.832609e-01):2.676434e-01):3.699080e-01,((13:6.884198e-01,14:1.007203e+00):4.679793e-01,(16:5.171907e-01,(17:6.695964e-02,18:1.355325e-01):4.038370e-01):3.873471e+00):2.121908e-01):6.031473e-01):2.340333e-01,1:8.899352e-01);
   tree gen.1104500 = [&U] ((((23:1.453480e-01,(((28:3.224010e-01,(32:5.305457e-01,31:7.510305e-01):1.870505e-01):8.977334e-02,34:3.619072e-01):2.452401e-03,24:1.754795e-01):2.141432e-02):1.820208e-01,(30:2.530859e-01,((26:1.500429e-03,25:3.523797e-02):4.062467e-01,(29:5.849283e-02,33:1.846435e-01):1.674138e-01):3.910598e-02):2.111319e-01):3.150676e-01,(35:9.533626e-02,20:1.421844e-01):8.364770e-01):6.361242e-01,((19:9.639161e-01,(22:1.274956e-01,21:3.085445e-02):7.859733e-01):5.587447e-01,(((10:5.795660e-01,(9:5.220570e-01,((27:1.256798e+00,6:2.667587e-01):1.465330e-01,(3:1.093321e-01,15:9.366651e-02):2.379587e-01):1.948964e-01):2.630972e-01):9.928945e-02,(11:5.056099e-01,(12:5.541213e-01,(8:3.859493e-01,(((7:9.001741e-02,2:8.521015e-02):3.423725e-01,5:3.429941e-01):1.190399e-01,4:2.968482e-01):9.088109e-02):1.799922e-01):5.397053e-02):2.800209e-01):3.394275e-01,((13:7.202566e-01,14:1.053783e+00):3.913940e-01,(16:5.411088e-01,(17:7.005628e-02,18:1.418004e-01):4.225130e-01):4.052604e+00):3.910892e-01):5.135022e-01):2.448565e-01,1:9.310914e-01);
   tree gen.1105000 = [&U] (((20:5.400181e-01,35:1.506757e-01):6.225068e-01,((34:3.634905e-01,(29:1.771748e-01,30:2.867348e-01):1.700464e-01):8.736758e-02,((((28:3.773731e-01,32:5.705821e-01):4.247919e-02,(26:2.357050e-02,(31:8.852160e-01,25:1.452425e-02):2.613333e-02):6.397530e-02):6.817093e-02,24:1.586346e-01):1.239915e-01,(23:1.527133e-01,33:3.653104e-01):2.010220e-01):2.377928e-02):4.837795e-01):6.544612e-01,(((((18:1.185849e-01,17:1.059609e-01):4.815322e-01,16:5.171963e-01):4.311173e+00,(14:1.045182e+00,13:8.183004e-01):4.802894e-01):2.011270e-01,((10:5.077086e-01,(27:1.677936e+00,(9:5.173783e-01,(6:3.767519e-01,(3:1.277854e-01,15:5.478464e-02):2.773897e-01):1.766630e-01):1.986063e-01):9.214385e-02):1.399951e-01,((8:3.804204e-01,((2:8.876899e-02,7:1.096754e-01):3.184777e-01,(4:3.417356e-01,5:3.346700e-01):5.566377e-02):6.346395e-02):1.866073e-01,(11:5.173311e-01,12:5.427579e-01):1.003444e-01):2.314157e-01):2.725000e-01):6.261073e-01,(19:9.676031e-01,(21:6.220020e-02,22:1.261001e-01):8.197125e-01):6.277983e-01):2.092176e-01,1:9.524004e-01);
   tree gen.1105500 = [&U] (((20:3.838418e-01,35:1.072397e-01):5.273037e-01,((34:3.521808e-01,(((26:9.108787e-03,((25:1.396455e-02,24:1.565046e-01):8.743910e-03,28:3.201030e-01):2.689007e-02):7.425892e-02,(31:8.060169e-01,32:7.753185e-01):6.522941e-02):1.201336e-01,(23:5.374413e-02,33:4.128585e-01):1.695879e-01):1.137521e-02):6.407981e-02,(29:1.985335e-01,30:1.562272e-01):2.125455e-01):1.920547e-01):9.302840e-01,(((((18:1.148952e-01,17:1.026641e-01):4.665497e-01,16:5.011042e-01):4.177034e+00,(14:1.012663e+00,13:7.928397e-01):4.653457e-01):3.180802e-01,((10:4.919117e-01,(27:8.930358e-01,(9:5.012805e-01,(6:3.187493e-01,(3:1.238095e-01,15:6.854717e-02):2.614073e-01):1.711663e-01):2.071617e-01):9.793589e-02):1.730329e-01,(((8:3.685840e-01,(((2:8.604702e-02,7:1.062629e-01):3.057018e-01,4:3.207554e-01):5.555744e-02,5:3.192088e-01):6.148932e-02):1.808011e-01,11:5.012348e-01):1.019732e-01,12:5.055931e-01):2.242154e-01):2.640214e-01):4.201518e-01,(19:9.374970e-01,(21:7.920302e-02,22:6.439692e-02):7.942079e-01):6.082649e-01):2.026915e-01,1:9.227674e-01);
   tree gen.1106000 = [&U] (((20:1.770282e-01,35:1.093196e-01):1.164071e+00,((23:6.636499e-02,33:4.443361e-01):1.840080e-01,((31:8.674702e-01,(32:8.344312e-01,(28:3.360506e-01,(24:4.407091e-02,(26:6.942027e-03,25:2.366070e-02):8.870239e-03):1.148327e-01):2.903233e-02):8.675589e-02):1.323392e-01,((29:2.109881e-01,30:2.423302e-01):1.930419e-01,34:3.036303e-01):4.551117e-02):9.954000e-02):3.854993e-01):8.641529e-01,(((((18:1.085248e-01,17:1.104915e-01):4.379914e-01,16:5.393100e-01):4.889982e+00,(14:1.089871e+00,13:8.532884e-01):3.699509e-01):2.182433e-01,((10:5.294166e-01,(27:1.128458e+00,(9:5.394998e-01,(6:3.383161e-01,(3:1.106778e-01,15:6.696289e-02):2.813379e-01):1.814600e-01):4.323005e-02):2.196352e-01):1.020146e-01,(((8:3.966860e-01,(((2:9.260752e-02,7:1.143648e-01):3.254694e-01,4:3.327738e-01):3.775864e-02,5:3.421595e-01):6.617747e-02):1.945860e-01,11:5.394506e-01):9.191556e-02,12:5.441412e-01):2.413103e-01):2.841513e-01):7.157528e-01,(19:1.008975e+00,(21:4.935797e-02,22:6.930675e-02):8.519976e-01):5.763120e-01):2.083321e-01,1:9.931221e-01);
   tree gen.1106500 = [&U] (((((34:3.496350e-01,(28:4.957994e-01,((24:1.047548e-01,32:5.127670e-01):1.246297e-01,31:8.951701e-01):1.232141e-01):4.712040e-02):5.286661e-02,23:2.450160e-01):9.763850e-02,((26:5.903465e-03,25:3.620570e-02):3.009190e-01,((33:1.695752e-01,30:1.351856e-01):1.164750e-01,29:1.033868e-01):1.869339e-03):1.812890e-01):3.147310e-01,(35:5.647865e-01,20:6.449070e-01):2.629334e-01):8.409699e-01,((19:8.999759e-01,(22:8.902154e-02,21:7.432562e-02):5.335911e-01):6.723414e-01,(((10:5.411212e-01,(9:4.943571e-01,((27:1.744380e+00,6:2.455426e-01):1.633780e-01,(3:8.399855e-02,15:7.880606e-02):2.292956e-01):1.579051e-01):1.946470e-01):1.631924e-01,(12:5.673601e-01,(11:5.375291e-01,(8:3.603478e-01,(4:3.210784e-01,((7:8.430980e-02,2:8.485389e-02):3.323385e-01,5:3.325052e-01):7.109005e-02):9.891611e-02):1.567757e-01):8.019469e-02):2.491253e-01):3.728065e-01,((13:5.739191e-01,14:1.012570e+00):5.890287e-01,(16:5.513857e-01,(17:9.150035e-02,18:1.323943e-01):3.759212e-01):4.276632e+00):1.581228e-01):3.717165e-01):1.618375e-01,1:8.693286e-01);
   tree gen.1107000 = [&U] (35:1.106476e+00,(((((30:1.356391e-01,(33:8.603577e-02,29:1.340829e-01):4.277630e-02):7.399643e-02,((34:4.580289e-02,25:1.423182e-03):1.152768e-02,26:2.649627e-02):2.558178e-01):2.199289e-01,(28:5.303308e-01,((32:6.514018e-01,31:9.214796e-01):7.835646e-02,24:2.236552e-01):1.598900e-01):8.727380e-02):4.394529e-02,(20:1.287668e+00,23:1.576591e-01):6.159903e-03):9.199598e-01,((((13:8.221302e-01,14:1.244021e+00):3.627928e-01,((18:1.480869e-01,17:7.868757e-02):2.895319e-01,16:7.389115e-01):3.293875e+00):2.813940e-01,(27:2.218697e+00,((10:5.526522e-01,(((3:1.106399e-01,15:5.198633e-02):2.954392e-01,6:3.401183e-01):2.240889e-01,9:5.939749e-01):2.276061e-01):1.339869e-01,((12:6.146356e-01,((4:3.733569e-01,(5:3.315752e-01,(7:9.248502e-02,2:8.611548e-02):3.397147e-01):5.359185e-02):9.161115e-02,8:3.551285e-01):1.711598e-01):6.608683e-02,11:4.604818e-01):2.537409e-01):1.742429e-01):2.121862e-01):4.501078e-01,(19:9.152847e-01,(21:7.672749e-02,22:7.579121e-02):7.867812e-01):6.233757e-01):1.644324e-01):2.188633e-01,1:8.041010e-01);
   tree gen.1107500 = [&U] (((34:4.568712e-01,(((24:2.196940e-01,((32:4.670991e-01,31:9.829104e-01):2.053574e-01,28:4.403688e-01):1.114479e-02):1.741658e-01,23:2.520469e-01):3.692665e-02,((26:1.417208e-04,25:9.182017e-02):2.880959e-01,((33:4.776984e-02,30:8.673085e-03):2.794639e-01,29:1.793360e-01):7.817470e-02):1.303184e-01):1.039262e-01):1.835996e-01,(35:8.381837e-02,20:7.135901e-01):5.761098e-01):9.672141e-01,((19:9.834467e-01,(22:1.018632e-01,21:7.854873e-02):5.932672e-01):7.475352e-01,(((10:6.074891e-01,(9:5.734623e-01,((27:1.154148e+00,6:3.581206e-01):2.180360e-02,(3:9.339285e-02,15:7.049660e-02):2.395751e-01):1.781030e-01):2.903450e-01):1.057338e-01,((12:6.308130e-01,11:4.761777e-01):9.173469e-02,(8:4.285741e-01,(4:3.569875e-01,((7:9.373890e-02,2:9.434384e-02):3.695068e-01,5:3.030073e-01):5.310453e-02):9.746022e-02):1.465515e-01):2.232180e-01):3.601080e-01,((13:8.794245e-01,14:1.146578e+00):5.196563e-01,(16:6.307418e-01,(17:7.917130e-02,18:1.472011e-01):4.179638e-01):3.645885e+00):2.294868e-01):4.423835e-01):1.799372e-01,1:9.665533e-01);
   tree gen.1108000 = [&U] (((((30:6.890967e-02,33:4.860926e-01):1.492252e-01,29:9.410223e-02):8.645319e-02,((((32:7.336392e-01,31:8.386945e-01):1.059255e-01,28:4.467307e-01):7.412333e-02,23:1.893819e-01):4.316949e-02,(((25:3.547687e-02,26:1.700920e-03):3.589141e-02,24:9.362131e-03):3.351565e-02,34:9.636995e-02):3.302699e-01):1.585303e-01):2.806267e-01,(35:1.590154e-01,20:5.068514e-01):9.019555e-01):7.342420e-01,((19:1.134157e+00,(22:1.160416e-01,21:1.092822e-01):7.458488e-01):5.084988e-01,(((16:6.045045e-01,(18:1.311375e-01,17:8.663932e-02):3.196423e-01):3.908142e+00,(27:1.573144e+00,(14:1.300909e+00,13:6.578330e-01):2.884521e-01):2.213600e-01):2.063894e-01,((10:5.841593e-01,(9:5.867982e-01,((15:1.081044e-01,3:1.083617e-01):2.566337e-01,6:4.055144e-01):1.639696e-01):2.928599e-01):8.154096e-02,((11:5.104441e-01,12:5.911611e-01):1.168219e-01,(8:4.362929e-01,(4:4.142950e-01,(5:3.080892e-01,(7:7.795993e-02,2:1.145414e-01):3.103933e-01):7.109388e-02):8.740716e-02):1.921035e-01):3.225855e-01):3.566346e-01):4.503450e-01):1.927521e-01,1:1.075943e+00);
   tree gen.1108500 = [&U] (((20:9.656248e-01,((((26:5.616067e-03,25:5.819562e-02):2.679717e-01,29:1.091193e-01):5.441909e-03,30:4.222511e-01):2.230825e-01,(34:3.707098e-01,(24:2.062741e-01,(33:5.724608e-01,((31:1.177866e+00,(28:3.664911e-01,32:5.456973e-01):5.652315e-02):1.013358e-01,23:2.493053e-01):5.440191e-02):5.569937e-02):2.166042e-01):1.475152e-02):2.425257e-01):2.378051e-01,35:5.636992e-01):7.030468e-01,((((12:5.778062e-01,(((4:3.809287e-01,((7:8.787429e-02,2:1.002210e-01):3.041287e-01,5:4.094493e-01):8.217520e-02):5.284892e-02,8:3.755481e-01):1.652071e-01,11:4.868091e-01):8.189230e-02):2.507113e-01,((9:5.836024e-01,((3:9.313894e-02,15:8.655815e-02):2.248730e-01,(27:1.334191e+00,6:1.311604e-01):3.275638e-01):1.911843e-01):2.132722e-01,10:5.752878e-01):1.691325e-01):4.758763e-01,((14:1.253388e+00,13:7.055838e-01):4.448982e-01,((18:1.380290e-01,17:1.317033e-01):4.361604e-01,16:6.415055e-01):4.314069e+00):2.167775e-01):3.866376e-01,((22:1.235235e-01,21:6.618557e-02):4.891392e-01,19:1.434245e+00):6.799759e-01):1.850690e-01,1:9.980733e-01);
   tree gen.1109000 = [&U] (((((13:7.269846e-01,14:1.330441e+00):5.037833e-01,((17:7.555075e-02,18:1.313981e-01):2.193539e-01,16:7.691176e-01):4.169906e+00):1.878325e-01,((10:4.772791e-01,(((6:4.747449e-02,27:1.779665e+00):3.175704e-01,(15:7.561086e-02,3:8.395632e-02):2.984373e-01):1.916289e-01,9:5.126069e-01):3.045980e-01):1.342388e-01,(12:6.029535e-01,(11:5.258228e-01,(8:3.667367e-01,(((7:7.174079e-02,2:1.024801e-01):2.954316e-01,4:4.216612e-01):1.168085e-01,5:3.703941e-01):7.353385e-02):1.609578e-01):6.257329e-02):2.922206e-01):4.401621e-01):5.179496e-01,((21:5.265132e-02,22:1.149749e-01):5.740389e-01,19:1.188264e+00):5.633272e-01):1.725194e-01,((33:1.016201e+00,((26:2.847150e-02,25:7.853563e-02):3.858328e-01,((((31:7.695113e-01,32:7.215153e-01):1.121634e-01,28:3.352785e-01):1.042844e-01,(24:1.677070e-01,34:2.827972e-02):2.690956e-01):4.150226e-02,(23:2.066593e-01,(30:2.827985e-01,29:1.922529e-01):1.418302e-01):3.411466e-02):1.860172e-02):2.959764e-01):6.174949e-02,(20:7.726372e-01,35:6.109347e-01):4.060739e-01):7.392195e-01,1:9.959826e-01);
   tree gen.1109500 = [&U] (((33:5.209384e-01,((26:4.916289e-03,25:6.678098e-02):1.685036e-01,(((23:2.257763e-01,34:4.242377e-01):2.796178e-02,(((32:6.829782e-01,24:2.260288e-02):1.075461e-01,31:9.619447e-01):1.512641e-01,28:5.242953e-01):7.749197e-02):1.150700e-03,(29:2.156299e-01,30:1.505110e-01):2.909238e-01):1.071092e-02):2.580406e-02):3.156164e-01,(35:5.030878e-01,20:3.486593e-01):7.391029e-01):7.534955e-01,((19:1.112437e+00,(22:1.119398e-01,21:1.506145e-01):8.237111e-01):7.042705e-01,(((16:6.362994e-01,(18:1.547917e-01,17:7.911092e-02):3.907922e-01):4.319282e+00,(27:2.802852e+00,(14:1.369333e+00,13:6.924328e-01):3.220822e-01):4.589723e-01):8.826877e-02,((10:6.148841e-01,(9:6.176618e-01,((15:6.547477e-02,3:1.170154e-01):3.092624e-01,6:3.051306e-01):2.043905e-01):2.721837e-01):1.775738e-01,((12:6.620286e-01,(8:4.979087e-01,(4:4.360856e-01,(5:3.637283e-01,(7:9.167901e-02,2:1.205659e-01):3.412241e-01):3.439363e-02):5.648359e-02):2.234359e-01):4.566254e-02,11:5.958744e-01):3.509566e-01):3.662292e-01):5.037095e-01):1.694487e-01,1:1.109660e+00);
   tree gen.1110000 = [&U] (((20:3.928702e-01,35:5.986295e-01):6.918212e-01,((((33:3.277784e-01,30:7.652959e-02):1.016781e-01,29:2.151372e-01):1.753461e-01,((24:2.510745e-01,(28:2.794940e-01,((25:4.365624e-02,26:8.178375e-03):2.850717e-02,(32:5.960205e-01,31:7.627424e-01):1.510198e-01):3.835103e-02):3.045250e-02):2.085674e-01,34:2.383044e-01):6.071435e-03):3.648106e-02,23:2.164224e-01):1.957656e-01):9.371535e-01,(((((18:8.922386e-02,17:1.333531e-01):3.945675e-01,16:4.709045e-01):3.491247e+00,(14:1.270817e+00,13:7.671916e-01):4.582034e-01):2.357026e-01,((10:5.844435e-01,(((6:2.471083e-01,27:1.586960e+00):1.585640e-01,(3:9.371597e-02,15:7.499424e-02):2.632228e-01):2.251590e-01,9:4.416593e-01):2.007438e-01):1.215171e-01,(((8:3.629458e-01,(4:3.785720e-01,((2:9.784909e-02,7:9.881795e-02):3.015431e-01,5:3.391637e-01):8.899444e-02):8.195029e-02):1.727052e-01,11:4.975912e-01):8.737428e-02,12:5.362157e-01):2.167492e-01):4.379835e-01):5.534026e-01,(19:1.204594e+00,(21:3.287939e-02,22:1.205491e-01):5.967805e-01):6.761469e-01):2.618947e-01,1:7.968674e-01);
   tree gen.1110500 = [&U] (((35:3.111133e-01,20:4.982949e-01):5.661042e-01,(((((26:6.534684e-03,25:6.229517e-02):1.191094e-01,34:4.149753e-01):1.796870e-01,((30:1.582456e-01,33:2.822729e-01):9.631250e-02,29:2.802224e-01):7.341340e-02):5.043502e-02,23:1.856895e-01):1.835314e-01,((28:3.554467e-01,24:4.203611e-01):2.323707e-02,(32:3.979557e-01,31:7.472018e-01):2.564808e-01):1.439275e-01):3.460435e-01):8.884250e-01,((19:1.106959e+00,(22:1.554051e-01,21:4.424883e-02):8.038265e-01):6.314362e-01,(((16:7.456460e-01,(17:9.027916e-02,18:1.162791e-01):1.973344e-01):4.954707e+00,(13:8.186756e-01,14:1.286004e+00):4.283734e-01):2.543750e-01,((10:6.111079e-01,(9:5.223964e-01,((27:2.650504e+00,(3:1.155902e-01,15:5.477293e-02):1.074161e-01):1.955049e-01,6:4.021403e-01):2.616162e-01):2.944882e-01):7.390353e-02,(11:5.159589e-01,(12:5.666799e-01,(8:3.645084e-01,(4:3.993656e-01,((7:1.270033e-01,2:8.712038e-02):3.200095e-01,5:3.453062e-01):5.628306e-02):1.254780e-01):1.376024e-01):8.639801e-02):3.166729e-01):4.145491e-01):5.278170e-01):1.787192e-01,1:9.651410e-01);
   tree gen.1111000 = [&U] ((((22:1.470929e-01,21:1.115709e-01):5.948323e-01,19:1.069496e+00):7.616934e-01,(((14:1.201460e+00,(13:5.753757e-01,27:1.767720e+00):1.026252e-01):4.365602e-01,((18:1.169807e-01,17:9.837431e-02):3.206797e-01,16:7.334423e-01):4.432617e+00):2.222698e-01,((10:4.942083e-01,(9:4.586383e-01,((3:1.066081e-01,15:6.324992e-02):2.471060e-01,6:4.559375e-01):2.666304e-01):2.860781e-01):1.896231e-01,((12:6.537581e-01,((((7:1.250577e-01,2:7.038839e-02):3.192497e-01,5:3.623112e-01):5.775190e-02,4:4.010678e-01):7.747459e-02,8:4.390432e-01):1.980383e-01):5.542699e-02,11:4.685937e-01):2.823255e-01):4.288997e-01):5.115204e-01):1.475778e-01,(((28:5.208134e-01,(((20:1.416993e+00,(23:6.563296e-02,(33:2.858086e-01,30:1.264905e-02):1.361636e-03):7.935876e-02):6.693468e-02,34:2.114554e-01):8.069333e-02,((25:7.145248e-02,26:2.278202e-02):3.137080e-01,29:2.083550e-01):8.248926e-02):7.407643e-02):8.661375e-02,((32:6.290439e-01,24:3.040187e-01):1.105390e-01,31:1.071506e+00):1.484362e-01):5.133999e-01,35:8.179683e-01):7.172420e-01,1:8.205497e-01);
   tree gen.1111500 = [&U] (((20:3.264547e-01,35:3.434505e-02):6.434007e-01,(23:2.584366e-01,((((34:2.645646e-01,30:1.936125e-01):1.988933e-02,29:1.001136e-01):8.567983e-02,33:6.154057e-01):3.712147e-02,((28:2.540483e-01,((25:3.496535e-02,26:1.869067e-02):1.288021e-01,(32:5.719892e-01,31:8.095431e-01):9.609773e-02):1.519796e-01):4.354340e-02,24:2.352804e-01):1.604766e-01):9.042432e-02):1.691977e-01):8.947684e-01,(((((18:1.431510e-01,17:7.544257e-02):3.392471e-01,16:5.851353e-01):3.409886e+00,(14:1.178366e+00,13:7.113790e-01):3.703431e-01):2.467751e-01,((10:5.419256e-01,(((6:2.291314e-01,27:1.871683e+00):1.470286e-01,(3:8.689820e-02,15:7.728931e-02):2.513845e-01):2.571661e-01,9:4.095289e-01):3.083184e-01):1.722755e-01,((12:5.096437e-01,(8:4.293753e-01,(((2:1.014600e-01,7:9.162901e-02):2.891619e-01,5:3.186870e-01):6.931570e-02,4:3.396449e-01):7.060287e-02):1.464115e-01):4.412397e-02,11:4.801979e-01):2.400909e-01):3.308850e-01):5.217939e-01,(19:1.031248e+00,(21:4.066492e-02,22:1.477008e-01):5.322334e-01):5.347594e-01):2.867688e-01,1:9.592324e-01);
   tree gen.1112000 = [&U] (((((13:6.833876e-01,14:1.270885e+00):4.777307e-01,((17:9.460368e-02,18:1.221651e-01):2.563484e-01,16:7.150741e-01):3.742506e+00):1.128244e-01,((10:6.220126e-01,(((6:2.132113e-02,27:1.940511e+00):3.395922e-01,(15:5.865233e-02,3:1.100756e-01):2.997027e-01):1.845437e-01,9:4.163538e-01):2.291714e-01):1.491758e-01,((11:5.390887e-01,(8:3.934101e-01,(5:3.345150e-01,((7:8.326487e-02,2:1.058831e-01):2.929000e-01,4:3.903789e-01):5.159783e-02):8.554932e-02):1.769238e-01):8.292492e-02,12:6.143271e-01):2.426974e-01):4.164392e-01):4.271352e-01,((21:1.173515e-01,22:8.048292e-02):5.839205e-01,19:1.427493e+00):6.480720e-01):2.262310e-01,(35:8.515620e-01,(((29:1.133285e-01,30:2.713964e-01):1.925068e-01,20:1.147777e+00):5.888393e-02,(((24:9.807989e-02,34:1.180625e-01):3.363223e-01,((33:5.186199e-01,23:4.229575e-02):2.395527e-02,(26:3.788974e-03,25:1.399129e-02):1.981271e-01):1.668268e-01):3.003873e-02,(28:3.836887e-01,(32:7.374591e-01,31:7.325510e-01):9.632395e-02):1.103337e-01):4.089360e-02):4.904927e-01):6.233063e-01,1:9.694626e-01);
   tree gen.1112500 = [&U] (((((13:6.581326e-01,14:1.223919e+00):6.117169e-01,((17:1.188824e-01,18:1.176505e-01):2.389616e-01,16:6.410302e-01):3.604200e+00):2.316048e-01,((10:5.990258e-01,(((6:1.479343e-01,27:1.701099e+00):2.228188e-01,(15:7.770515e-02,3:1.060077e-01):2.886270e-01):1.777237e-01,9:5.904968e-01):2.207022e-01):1.436629e-01,(11:5.191664e-01,(12:6.157712e-01,(8:3.788714e-01,(((7:1.032947e-01,2:1.019702e-01):2.786753e-01,5:3.221529e-01):4.782948e-02,4:3.759522e-01):8.460588e-02):2.123304e-01):8.866325e-02):1.980528e-01):4.251457e-01):5.278770e-01,((21:1.130147e-01,22:7.750863e-02):5.623414e-01,19:1.374739e+00):6.241221e-01):2.178705e-01,(35:8.161812e-01,(((29:5.974701e-02,20:9.547453e-01):4.659700e-02,30:1.489864e-01):2.658523e-01,((((26:9.449018e-03,25:5.721504e-02):1.891790e-01,(33:5.523034e-01,23:4.549797e-02):4.186271e-02):1.257875e-01,(28:4.083878e-01,(32:7.102059e-01,31:7.060724e-01):1.453580e-01):2.669940e-01):4.468421e-03,(24:1.420962e-01,34:3.275496e-01):2.809500e-01):8.947119e-02):8.214357e-01):5.617824e-01,1:9.336355e-01);
   tree gen.1113000 = [&U] (((((13:6.246468e-01,14:1.126459e+00):4.346669e-01,((17:9.085468e-02,18:1.259070e-01):2.268032e-01,16:6.084146e-01):3.272957e+00):4.145072e-01,((10:5.685474e-01,(((6:1.957576e-01,27:1.614547e+00):2.114818e-01,(15:7.090094e-02,3:8.614858e-02):2.690024e-01):1.859040e-01,9:5.604523e-01):2.351978e-01):1.534459e-01,(11:4.927512e-01,(12:5.844408e-01,(8:3.595944e-01,(((7:9.803910e-02,2:1.066614e-01):2.993280e-01,5:3.632278e-01):6.804632e-02,4:3.568238e-01):8.030114e-02):2.015270e-01):6.714102e-02):2.625231e-01):3.889619e-01):5.010186e-01,((21:1.072646e-01,22:1.220169e-01):6.593461e-01,19:1.304792e+00):6.294355e-01):2.067852e-01,(35:4.532304e-01,(((((28:3.876090e-01,(32:6.740706e-01,31:5.977868e-01):2.310148e-01):1.552496e-01,(24:2.469799e-02,34:1.306708e-01):3.012876e-01):1.893605e-02,(26:3.458568e-02,25:3.518344e-02):2.185423e-01):7.052972e-02,(33:5.242022e-01,23:1.488442e-01):4.346348e-02):1.239885e-01,((30:1.698254e-01,29:2.956882e-01):5.090292e-03,20:9.061678e-01):3.098655e-01):8.084284e-01):4.172340e-01,1:8.861322e-01);
   tree gen.1113500 = [&U] ((((((23:3.093772e-01,((31:8.032556e-01,32:7.255733e-01):2.669151e-01,(28:1.040922e-01,24:7.131026e-04):2.635068e-01):1.001412e-01):1.627399e-02,34:3.707728e-01):4.708704e-02,(((26:2.327259e-02,25:5.404526e-02):1.597959e-01,33:3.937348e-03):3.753255e-01,(29:3.297010e-01,30:2.572764e-01):1.667908e-01):4.208303e-02):3.464788e-01,20:9.364055e-01):1.842210e-01,35:5.599283e-01):7.468949e-01,((19:1.134988e+00,(22:7.856631e-02,21:9.293239e-02):5.104928e-01):6.790990e-01,(((16:7.389543e-01,(17:8.493055e-02,18:1.541562e-01):1.937237e-01):4.387363e+00,(13:8.627601e-01,14:1.306307e+00):6.055453e-01):2.135715e-01,((10:6.614142e-01,(9:5.306437e-01,((27:2.044654e+00,6:1.941839e-01):1.959598e-01,(3:1.232344e-01,15:8.319962e-02):3.222184e-01):1.953571e-01):1.843292e-01):1.126799e-01,((11:6.275050e-01,(8:4.189060e-01,(((7:1.056250e-01,2:9.928955e-02):3.313662e-01,5:3.134351e-01):5.594095e-02,4:4.037741e-01):9.683975e-02):1.989287e-01):8.788918e-02,12:5.518848e-01):3.036646e-01):4.846830e-01):4.516241e-01):2.821752e-01,1:9.225658e-01);
   tree gen.1114000 = [&U] (((((13:6.803941e-01,14:1.226991e+00):4.734593e-01,((17:9.994873e-02,18:1.371437e-01):3.635349e-01,16:6.765301e-01):3.980712e+00):3.827586e-01,((10:6.192880e-01,(((6:2.249117e-01,27:1.758639e+00):2.429545e-01,(15:7.977548e-02,3:9.383701e-02):2.930098e-01):1.698802e-01,9:5.244087e-01):2.858264e-01):1.020269e-01,(11:6.126850e-01,(12:5.803027e-01,(8:3.916868e-01,(5:3.643837e-01,(4:3.886689e-01,(7:1.091397e-01,2:9.768887e-02):3.133565e-01):7.496245e-02):7.099976e-02):2.151191e-01):5.940742e-02):2.952117e-01):4.343383e-01):4.086586e-01,((21:1.076714e-01,22:9.189328e-02):7.502404e-01,19:1.230647e+00):6.538453e-01):1.543323e-01,((20:9.870398e-01,((((28:5.878027e-01,(32:7.342287e-01,31:8.645905e-01):1.133493e-01):2.283948e-01,(24:1.378702e-01,34:4.762382e-01):9.038276e-02):1.044803e-01,(23:1.057862e-01,((30:1.422226e-01,29:2.228813e-01):6.087232e-02,(26:3.111294e-04,25:1.824120e-02):1.721201e-01):2.735286e-01):5.744630e-02):2.447277e-02,33:6.878510e-01):4.995775e-01):5.594602e-02,35:6.487944e-01):4.619597e-01,1:1.077908e+00);
   tree gen.1114500 = [&U] ((((22:1.628318e-01,21:9.288345e-02):7.205759e-01,19:9.434752e-01):5.385767e-01,(((10:6.087721e-01,(9:5.046191e-01,((3:9.787455e-02,15:6.635629e-02):3.125051e-01,6:3.736966e-01):2.165216e-01):2.892745e-01):1.167889e-01,((11:5.307445e-01,12:5.676784e-01):9.295158e-02,(((4:4.159338e-01,(7:9.366871e-02,2:9.310332e-02):3.007507e-01):6.989387e-02,5:4.008019e-01):1.041287e-01,8:4.432944e-01):2.079879e-01):2.380838e-01):4.168608e-01,((14:1.226383e+00,(27:2.024777e+00,13:5.588308e-01):1.135707e-01):4.638256e-01,((18:1.345159e-01,17:9.351817e-02):2.959921e-01,16:8.036789e-01):4.534192e+00):2.643634e-01):5.046101e-01):2.388842e-01,(((((29:1.873645e-01,30:2.565226e-01):1.454973e-01,34:3.659990e-01):1.356049e-02,(23:2.244702e-01,(25:1.566399e-02,26:9.049236e-04):2.797122e-01):7.178288e-02):1.132421e-01,(((32:6.900115e-01,28:4.090941e-01):1.235201e-02,31:1.072163e+00):2.465600e-01,((20:1.293185e+00,24:4.620576e-01):9.966995e-02,33:7.334238e-01):5.935490e-03):2.233871e-02):5.739462e-01,35:8.265075e-01):5.357217e-01,1:9.803304e-01);
   tree gen.1115000 = [&U] (((((32:6.347098e-01,(28:9.997994e-02,24:2.237012e-02):2.679750e-01):8.424051e-02,31:9.217875e-01):3.304893e-02,(((23:1.463186e-01,(33:1.090756e-04,(25:2.843783e-02,26:3.718538e-02):2.214528e-02):3.355212e-01):6.835676e-02,(30:2.489523e-01,29:1.931117e-01):4.452839e-02):1.845994e-02,34:3.297744e-01):8.868281e-02):4.160206e-01,(20:8.479300e-02,35:1.034367e-01):8.865717e-01):5.840381e-01,((19:1.002356e+00,(22:1.024580e-01,21:6.997892e-02):6.344010e-01):5.448196e-01,(((16:6.038196e-01,(17:6.500754e-02,18:1.361420e-01):3.131282e-01):4.047902e+00,(13:7.176612e-01,14:1.165161e+00):3.075456e-01):3.816435e-01,((10:5.841232e-01,(9:4.686342e-01,((3:7.381841e-02,15:7.196572e-02):2.625826e-01,(6:9.450214e-02,27:1.640868e+00):2.500569e-01):2.058301e-01):2.881374e-01):1.765778e-01,((11:6.083868e-01,(8:3.382833e-01,(4:3.565903e-01,((7:9.328195e-02,2:8.768686e-02):2.830814e-01,5:3.395062e-01):7.109345e-02):4.418343e-02):1.621776e-01):3.646395e-02,12:5.432854e-01):1.961680e-01):3.927289e-01):4.879725e-01):2.040922e-01,1:8.587831e-01);
   tree gen.1115500 = [&U] (((20:8.524611e-01,35:4.043678e-01):5.131367e-01,((26:4.831833e-03,25:7.644772e-02):2.069526e-01,(((33:5.279491e-01,((28:1.884598e-01,24:1.278592e-01):7.841026e-02,(32:8.039941e-01,31:7.248843e-01):2.280037e-01):2.348778e-01):6.168865e-03,23:2.173328e-01):4.377520e-02,(29:3.089555e-01,(34:5.687548e-02,30:1.931983e-01):3.322034e-02):1.051221e-01):1.452502e-01):1.580476e-01):9.698376e-01,(((((18:1.170810e-01,17:9.610393e-02):5.086203e-01,16:4.225882e-01):4.223836e+00,(14:1.087958e+00,13:7.130527e-01):5.936432e-01):2.276295e-01,((10:5.639373e-01,(((6:1.652919e-01,27:2.700747e+00):2.229590e-01,(3:9.460269e-02,15:9.049411e-02):2.453387e-01):2.183818e-01,9:4.895359e-01):2.586819e-01):1.659164e-01,(11:4.997023e-01,(12:5.790329e-01,(8:3.614024e-01,(4:3.532264e-01,((2:9.839644e-02,7:9.495141e-02):2.690463e-01,5:3.479277e-01):6.702664e-02):9.001380e-02):2.033050e-01):5.738896e-02):2.392116e-01):3.748793e-01):4.733991e-01,(19:9.905066e-01,(21:5.423724e-02,22:8.141943e-02):5.684771e-01):6.899828e-01):1.769977e-01,1:9.008532e-01);
   tree gen.1116000 = [&U] (((20:6.193930e-01,35:9.081002e-01):4.262923e-01,((34:3.913496e-01,((33:1.375531e-01,30:9.464774e-02):2.413692e-01,29:1.755428e-01):5.637175e-02):9.821459e-02,(((26:2.632449e-02,25:5.406603e-02):1.998800e-01,23:1.977169e-01):9.633284e-03,((32:7.409215e-01,31:8.883055e-01):1.142486e-01,(28:3.231261e-01,24:8.555400e-02):4.837915e-02):2.379312e-01):6.911150e-02):4.461645e-01):7.788246e-01,(((((12:5.596868e-01,(((5:3.279055e-01,4:4.246595e-01):5.243651e-02,(7:8.043956e-02,2:1.157794e-01):3.073038e-01):9.380100e-02,8:3.674387e-01):1.995013e-01):5.370477e-02,11:5.313447e-01):1.942217e-01,((9:5.048906e-01,((3:1.005802e-01,15:7.132736e-02):3.030300e-01,(27:2.164055e+00,6:2.014168e-02):3.715953e-01):2.341664e-01):2.728430e-01,10:6.253046e-01):1.085349e-01):3.960357e-01,((14:1.228669e+00,13:7.391616e-01):5.924230e-01,((18:1.426777e-01,17:8.111313e-02):2.575656e-01,16:7.064373e-01):4.430043e+00):2.404778e-01):4.177792e-01,((22:3.957933e-02,21:1.231286e-01):9.002558e-01,19:9.646975e-01):6.431757e-01):1.687013e-01,1:9.434658e-01);
   tree gen.1116500 = [&U] ((((((((24:5.488469e-02,28:2.213112e-01):1.519901e-01,(32:6.667177e-01,31:7.841850e-01):9.714701e-02):1.298250e-01,(23:2.331731e-01,(26:1.525064e-02,25:4.512951e-02):8.824263e-02):1.865725e-02):1.529842e-01,(29:2.940211e-01,30:2.025062e-01):2.990483e-01):8.172580e-03,(34:2.523586e-01,33:5.825540e-01):3.633095e-03):2.148826e-01,20:9.829266e-01):1.443378e-01,35:6.015802e-01):8.148075e-01,(((((18:1.134656e-01,17:1.046536e-01):4.929146e-01,16:4.095391e-01):4.114265e+00,(14:1.054363e+00,13:6.910344e-01):4.520267e-01):2.240083e-01,((10:5.465235e-01,(((6:6.567243e-02,27:2.175958e+00):3.250265e-01,(3:8.135553e-02,15:8.769974e-02):2.377629e-01):2.091824e-01,9:4.744196e-01):2.466854e-01):1.587081e-01,(11:4.842721e-01,(12:5.596993e-01,(8:3.823560e-01,((5:3.336512e-01,(2:9.209090e-02,7:9.398837e-02):3.513427e-01):6.395976e-02,4:3.662174e-01):6.745819e-02):1.848043e-01):9.304247e-02):2.278013e-01):4.079374e-01):5.113788e-01,(19:9.716789e-01,(21:4.772204e-02,22:1.240268e-01):6.440303e-01):5.474861e-01):2.054738e-01,1:9.696488e-01);
   tree gen.1117000 = [&U] (((23:9.786471e-02,((33:5.066778e-01,34:4.706089e-01):3.672248e-03,(((28:7.920084e-02,29:1.197127e-01):1.435298e-01,30:2.365841e-01):2.321768e-01,(((31:9.546610e-01,32:6.205822e-01):7.791019e-02,(26:1.374368e-02,25:4.974830e-02):6.910792e-02):1.481970e-02,24:2.302352e-01):5.938833e-02):1.711722e-01):6.830954e-02):1.243771e-01,(20:3.885174e-01,35:3.643384e-01):6.018274e-01):8.930981e-01,(((((14:1.311777e+00,13:6.968802e-01):3.132401e-01,((18:1.387969e-01,17:6.190280e-02):2.472243e-01,16:7.378498e-01):4.409739e+00):3.778637e-01,((10:6.251570e-01,(((3:1.158829e-01,15:7.808281e-02):2.600721e-01,6:4.457468e-01):2.313621e-01,9:6.161925e-01):2.869551e-01):1.520106e-01,((12:6.282673e-01,11:4.579899e-01):9.994979e-02,((4:3.788053e-01,((7:1.211093e-01,2:9.745298e-02):2.831068e-01,5:3.618558e-01):4.106574e-02):8.687358e-02,8:3.889233e-01):1.590939e-01):2.495776e-01):3.204847e-01):1.011329e-01,27:9.730456e-01):5.279993e-01,(19:1.046176e+00,(21:1.379521e-01,22:7.460687e-02):7.751730e-01):7.057312e-01):1.813265e-01,1:1.099449e+00);
   tree gen.1117500 = [&U] ((((23:1.250526e-01,((24:2.705856e-01,(34:1.362709e-01,31:8.032625e-01):2.714236e-01):2.009244e-02,((32:7.975808e-01,28:3.580005e-01):6.193745e-02,(25:4.584325e-02,26:2.973867e-02):1.775253e-01):9.798008e-02):1.618100e-01):1.411480e-02,((33:1.252496e-01,30:5.679631e-02):2.119347e-01,29:2.108681e-01):1.956410e-01):2.507839e-01,(35:3.420550e-01,20:8.280743e-01):4.713912e-01):8.145505e-01,((19:1.184533e+00,(22:1.409479e-01,21:7.925615e-02):6.314789e-01):6.252228e-01,((((10:5.874311e-01,(9:5.392583e-01,((15:5.855013e-02,3:1.146376e-01):2.691000e-01,6:4.161944e-01):2.021832e-01):2.816195e-01):1.496782e-01,(((8:3.742336e-01,(4:3.836715e-01,(5:3.444803e-01,(7:1.012084e-01,2:9.133932e-02):3.220223e-01):4.596271e-02):8.888921e-02):2.349302e-01,12:6.027251e-01):5.055523e-02,11:4.908950e-01):3.206477e-01):4.637861e-01,((14:1.235640e+00,13:7.105048e-01):4.854989e-01,(16:5.249803e-01,(18:1.379504e-01,17:8.884848e-02):4.818808e-01):3.500786e+00):1.830888e-01):3.258704e-02,27:2.498833e+00):4.665343e-01):2.093326e-01,1:9.233274e-01);
   tree gen.1118000 = [&U] (((20:9.579542e-01,(((30:2.407677e-01,34:2.870908e-01):2.166742e-02,29:1.653869e-01):1.016777e-01,(((26:4.654920e-03,25:1.254344e-01):1.702709e-01,((31:1.055973e+00,(28:3.099585e-01,32:6.419586e-01):9.357981e-03):5.149464e-02,24:1.923262e-01):6.671436e-02):8.980264e-02,(33:1.905197e-01,23:1.057279e-01):2.982898e-01):2.360963e-02):8.731054e-02):3.317914e-01,35:8.235548e-01):9.048123e-01,((19:1.078877e+00,(22:5.653923e-02,21:1.200806e-01):7.726050e-01):6.133374e-01,(((16:7.843444e-01,(17:7.502235e-02,18:1.562524e-01):2.367520e-01):4.637158e+00,(13:8.157859e-01,14:1.325743e+00):4.771919e-01):3.329865e-01,((10:5.934990e-01,(9:5.408453e-01,((3:8.641251e-02,15:1.104296e-01):3.067782e-01,(6:8.015990e-02,27:1.914023e+00):3.607753e-01):1.731137e-01):2.771562e-01):1.229839e-01,(11:4.900575e-01,(12:6.665753e-01,(8:4.790805e-01,(4:3.848058e-01,(5:3.620193e-01,(7:1.007175e-01,2:9.014207e-02):3.625061e-01):8.087851e-02):7.542390e-02):1.536101e-01):4.459755e-02):2.525464e-01):3.375482e-01):5.041283e-01):2.128224e-01,1:9.044677e-01);
   tree gen.1118500 = [&U] (((((13:7.928932e-01,14:1.213839e+00):5.785217e-01,((10:6.107201e-01,(((6:9.033605e-02,27:1.387401e+00):2.898406e-01,(15:6.626296e-02,3:1.203483e-01):2.697250e-01):2.273639e-01,9:4.721411e-01):2.677966e-01):1.049457e-01,(12:5.617686e-01,((8:3.640166e-01,((5:3.615663e-01,(7:8.645250e-02,2:9.875561e-02):2.511444e-01):9.780241e-02,4:3.873349e-01):5.851323e-02):1.857545e-01,11:4.749954e-01):4.851935e-02):2.494781e-01):4.087004e-01):2.846875e-01,((17:7.685321e-02,18:1.402235e-01):1.800250e-01,16:7.606441e-01):3.786585e+00):2.004841e-01,((21:8.689763e-03,22:1.682289e-01):7.087640e-01,19:1.103572e+00):7.174441e-01):1.692525e-01,((((30:2.559434e-01,29:9.649382e-02):1.527563e-01,(33:7.378886e-01,((28:3.798573e-01,(32:6.617185e-01,31:7.836990e-01):2.088024e-01):7.943380e-02,(((26:1.496493e-03,(25:4.179722e-02,24:7.527046e-02):4.915280e-02):2.975940e-02,34:4.462449e-01):1.000727e-01,23:2.417953e-01):1.686830e-02):9.452822e-02):5.073373e-02):2.550347e-01,20:9.761615e-01):1.422534e-01,35:1.059895e+00):6.277288e-01,1:9.246805e-01);
   tree gen.1119000 = [&U] (((((23:1.532314e-01,(25:2.125037e-02,26:7.711440e-03):8.136946e-02):1.234530e-01,(((34:1.137031e-01,31:8.267667e-01):1.802215e-01,24:3.076750e-01):1.483388e-01,(28:4.722497e-01,32:7.752383e-01):9.364963e-02):2.927763e-02):2.496919e-01,(29:2.226296e-01,(30:9.400887e-02,33:3.055771e-01):3.692492e-02):1.573884e-01):6.357217e-01,(35:2.285067e-01,20:4.065979e-01):8.345031e-01):5.090379e-01,((19:1.434700e+00,(22:5.178061e-02,21:1.453361e-01):6.444519e-01):5.984206e-01,((27:1.578654e+00,((16:6.986854e-01,(18:1.352849e-01,17:9.067376e-02):2.348280e-01):4.868547e+00,(14:1.140064e+00,13:7.251012e-01):5.645454e-01):2.930451e-01):1.851688e-02,((10:5.994991e-01,(9:5.685245e-01,((15:8.169228e-02,3:1.140353e-01):2.625656e-01,6:4.600463e-01):1.391730e-01):2.874050e-01):2.063119e-01,((11:5.317514e-01,12:6.094812e-01):6.158274e-02,(8:3.986917e-01,(((7:1.055125e-01,2:9.372964e-02):3.072846e-01,5:3.551099e-01):3.309497e-02,4:4.383243e-01):6.067016e-02):2.077015e-01):3.059686e-01):2.954926e-01):4.398685e-01):2.160311e-01,1:1.074028e+00);
   tree gen.1119500 = [&U] (((((23:1.568808e-01,((25:5.920952e-02,26:2.793111e-02):4.033542e-02,24:1.759075e-01):1.328755e-01):8.233440e-02,((28:4.247470e-01,32:8.729274e-01):1.881493e-01,(34:1.612156e-01,31:7.436039e-01):3.488422e-01):2.447951e-02):4.976754e-02,(29:2.145036e-01,(30:8.455271e-02,33:2.514112e-01):9.688423e-02):1.279882e-01):5.717758e-01,(35:2.945666e-01,20:3.656991e-01):6.881137e-01):4.578348e-01,((19:1.086216e+00,(22:1.102368e-01,21:8.816629e-02):5.796278e-01):7.932198e-01,((((16:6.284060e-01,(18:1.738690e-01,17:6.407820e-02):2.439128e-01):4.378830e+00,(14:1.025387e+00,13:6.521648e-01):5.077589e-01):2.092002e-01,((10:5.391968e-01,(9:5.113378e-01,((15:7.347502e-02,3:1.025647e-01):2.361547e-01,6:4.137712e-01):1.251738e-01):2.584955e-01):1.409171e-01,((12:6.592884e-01,11:4.782636e-01):5.289988e-02,(8:3.585882e-01,(4:3.942341e-01,((7:9.967358e-02,2:8.430157e-02):2.512224e-01,5:3.589523e-01):9.587092e-02):2.206019e-02):1.868093e-01):2.722559e-01):2.955288e-01):3.181564e-02,27:1.419860e+00):5.747558e-01):1.376036e-01,1:8.835842e-01);
   tree gen.1120000 = [&U] (((((34:2.127848e-01,29:9.394876e-02):4.009418e-02,(33:2.735023e-01,30:7.920737e-02):2.359747e-01):1.726039e-01,((((32:7.843057e-01,24:8.652060e-02):1.020078e-03,(25:6.849347e-02,26:7.114710e-03):2.515718e-02):4.248913e-02,31:8.172734e-01):8.028673e-02,28:4.884924e-01):1.653757e-01):9.714413e-02,(23:1.489593e-01,(20:4.581175e-01,35:1.924872e-01):9.005082e-01):2.853022e-02):1.051011e+00,((19:1.170874e+00,(22:1.030361e-01,21:6.117535e-02):7.135588e-01):6.477802e-01,(((16:6.872469e-01,(17:6.501818e-02,18:1.327628e-01):2.677672e-01):4.190244e+00,(13:8.189094e-01,14:1.111641e+00):3.561175e-01):2.758890e-01,((10:5.927685e-01,(9:4.738916e-01,((3:1.313864e-01,15:5.207269e-02):2.688007e-01,(6:1.340318e-01,27:2.037418e+00):2.040181e-01):2.127348e-01):3.096131e-01):1.032959e-01,(11:4.580956e-01,((8:4.121429e-01,(4:3.296301e-01,(5:3.364326e-01,(7:7.881509e-02,2:1.454066e-01):3.044007e-01):5.726665e-02):6.967534e-02):1.492145e-01,12:6.105044e-01):4.067472e-02):2.608470e-01):3.465954e-01):6.543088e-01):2.865450e-01,1:8.711938e-01);
   tree gen.1120500 = [&U] (((((29:2.584387e-01,(34:8.002872e-02,(33:1.796641e-01,30:8.159675e-02):2.372711e-02):2.349423e-01):1.770138e-01,(((25:6.950044e-02,26:8.071444e-03):6.744117e-02,(31:7.669688e-01,(32:8.053244e-01,24:1.492789e-01):1.062980e-01):4.465439e-02):9.765584e-02,28:5.133860e-01):1.105582e-01):6.239191e-02,23:1.029699e-01):2.126001e-01,(20:1.778915e-01,35:2.198746e-02):1.027032e+00):8.697799e-01,((19:1.230542e+00,(22:1.082868e-01,21:6.294173e-02):7.499219e-01):6.180332e-01,(((16:7.222691e-01,(17:6.833152e-02,18:1.706455e-01):2.814127e-01):4.286805e+00,(13:8.606412e-01,14:1.168290e+00):3.840485e-01):3.389429e-01,((10:6.229761e-01,(9:4.980412e-01,((3:1.195199e-01,15:8.238956e-02):2.325224e-01,(6:1.682998e-01,27:2.141245e+00):1.776830e-01):2.250651e-01):3.253910e-01):1.087940e-01,(11:4.814402e-01,((8:4.331458e-01,(4:3.994581e-01,(5:3.535773e-01,(7:8.283152e-02,2:1.528165e-01):3.199130e-01):6.018497e-02):8.384648e-02):1.568185e-01,12:6.416158e-01):3.621445e-02):2.998387e-01):3.642579e-01):6.584841e-01):1.624605e-01,1:9.155900e-01);
   tree gen.1121000 = [&U] ((35:7.716573e-01,(((23:1.057565e-01,(((26:6.045500e-03,25:3.899292e-02):4.016412e-02,28:3.049310e-01):4.745815e-03,(24:3.256223e-01,(31:9.078586e-01,32:6.397338e-01):1.726429e-01):4.297252e-02):2.581811e-01):1.906480e-02,((33:2.610072e-01,30:2.960441e-02):1.060935e-01,(34:1.539199e-01,29:3.434986e-01):1.016064e-02):2.029542e-01):1.218444e-01,20:9.973282e-01):8.056170e-01):2.532456e-01,(((((18:1.405774e-01,17:8.129464e-02):4.327348e-01,16:4.858574e-01):3.309739e+00,(14:1.086674e+00,13:7.615239e-01):3.385411e-01):2.704402e-01,((10:4.974112e-01,(((6:2.982317e-02,27:1.759204e+00):3.065319e-01,(3:1.017858e-01,15:7.910841e-02):2.962092e-01):1.511623e-01,9:5.091612e-01):2.884854e-01):1.872599e-01,((12:6.222071e-01,11:4.562136e-01):8.452403e-02,(8:3.382970e-01,(4:3.983888e-01,((2:1.168454e-01,7:8.127334e-02):3.045434e-01,5:3.423117e-01):5.000040e-02):1.041765e-01):1.594474e-01):2.615365e-01):3.735094e-01):6.074405e-01,(19:1.068882e+00,(21:7.210076e-02,22:1.430091e-01):5.239741e-01):5.474763e-01):2.169794e-01,1:9.507539e-01);
   tree gen.1121500 = [&U] ((((22:1.142526e-01,21:1.048793e-01):6.833327e-01,19:1.231096e+00):5.241556e-01,(((10:6.221681e-01,(9:5.476622e-01,((3:1.186435e-01,15:5.787551e-02):2.871045e-01,6:4.109096e-01):2.263751e-01):2.853169e-01):1.295360e-01,(11:5.144503e-01,(((((7:9.448442e-02,2:1.012994e-01):3.328269e-01,5:3.473871e-01):8.488953e-02,4:3.462185e-01):6.455603e-02,8:4.556510e-01):1.744394e-01,12:6.141075e-01):7.010982e-02):2.896950e-01):3.384605e-01,((14:1.210350e+00,13:6.606185e-01):6.350217e-01,(27:2.923652e+00,((18:1.365126e-01,17:6.344392e-02):1.892972e-01,16:8.051687e-01):3.945165e+00):4.953187e-01):1.523185e-01):5.271921e-01):1.624013e-01,(((30:2.428722e-01,29:2.910508e-01):2.515990e-01,(((25:5.263053e-02,26:6.483913e-03):1.472924e-01,(34:3.690882e-01,(23:1.081861e-01,33:5.109559e-01):1.523106e-01):1.676081e-02):6.028554e-02,((24:2.236414e-01,28:3.026049e-01):4.972329e-02,(32:6.287198e-01,31:8.052252e-01):2.534668e-01):1.387041e-01):5.910237e-02):2.924458e-01,(20:9.635993e-01,35:5.745752e-01):2.127303e-01):6.902266e-01,1:1.065139e+00);
   tree gen.1122000 = [&U] ((((22:9.941776e-02,21:7.908213e-02):6.838305e-01,19:1.204472e+00):5.249615e-01,(((10:6.087128e-01,(9:5.358181e-01,((3:1.160776e-01,15:5.662386e-02):2.808954e-01,6:4.020230e-01):1.491481e-01):2.791465e-01):1.142888e-01,(11:5.033245e-01,(((5:3.903289e-01,((7:8.689692e-02,2:9.910859e-02):3.245770e-01,4:3.387310e-01):5.371877e-02):8.592991e-02,8:3.069286e-01):1.319636e-01,12:6.008264e-01):5.351783e-02):3.078135e-01):3.446711e-01,((14:1.239683e+00,13:8.443099e-01):5.926044e-01,(27:2.214798e+00,((18:1.596448e-01,17:6.207185e-02):1.371842e-01,16:7.877556e-01):3.885862e+00):2.316886e-01):1.833072e-01):5.572000e-01):1.588891e-01,(((34:3.611061e-01,(23:1.691675e-01,(33:5.144219e-01,(30:1.704734e-01,29:1.480152e-01):7.627662e-02):1.432451e-02):6.087945e-02):9.999968e-02,(((24:8.036587e-02,28:2.849628e-01):4.116436e-03,(25:1.518467e-02,26:3.555071e-02):1.319576e-01):4.257714e-02,(32:6.348507e-01,31:7.878110e-01):2.524490e-01):1.524462e-01):3.222791e-01,(20:1.041708e+00,35:2.821110e-01):1.482896e-01):8.039065e-01,1:1.042104e+00);
   tree gen.1122500 = [&U] (((((((32:8.497858e-01,28:4.172575e-01):4.318383e-02,(24:1.761786e-01,31:7.400954e-01):8.623632e-02):2.477562e-02,(25:4.375739e-02,26:8.451828e-03):1.933470e-01):1.877900e-01,((29:3.614459e-01,(34:7.106982e-02,30:2.043039e-01):3.572447e-02):9.523386e-02,33:3.073952e-01):5.563184e-02):2.278855e-02,23:2.083821e-01):3.382057e-01,(20:1.886412e-01,35:8.229976e-02):6.703018e-01):7.728451e-01,((19:1.168662e+00,(22:6.961551e-02,21:4.699480e-02):6.557081e-01):4.806688e-01,(((16:5.838076e-01,(17:9.072999e-02,18:1.325622e-01):3.271915e-01):3.660009e+00,(13:7.084742e-01,14:1.138830e+00):3.907015e-01):3.022093e-01,((10:5.138839e-01,(9:4.729965e-01,((3:9.142675e-02,15:7.299858e-02):2.340827e-01,(6:3.476062e-01,27:1.534026e+00):5.776283e-02):2.350802e-01):2.211998e-01):1.424348e-01,(((8:3.923364e-01,(4:3.544672e-01,((7:7.866621e-02,2:1.104904e-01):2.685923e-01,5:3.583925e-01):8.805910e-02):4.683601e-02):1.324034e-01,12:6.295516e-01):7.836456e-02,11:4.572303e-01):2.354756e-01):3.892215e-01):6.404030e-01):2.099566e-01,1:8.055928e-01);
   tree gen.1123000 = [&U] (((20:1.996955e-01,35:4.621200e-01):8.499518e-01,(((((32:8.051352e-01,31:7.601154e-01):8.184233e-03,(26:9.906260e-03,25:5.879607e-02):2.363678e-01):2.561209e-01,((28:1.799400e-01,29:1.823776e-01):1.206643e-01,30:2.187082e-01):4.317332e-02):4.090546e-02,24:2.397694e-01):7.750408e-02,((33:3.370631e-01,23:1.518141e-01):7.654905e-03,34:5.136271e-01):1.415332e-01):2.358269e-01):9.089666e-01,(((((14:1.183516e+00,13:6.472191e-01):3.991226e-01,27:1.790426e+00):5.009971e-02,((18:1.239119e-01,17:8.472344e-02):3.327302e-01,16:5.711127e-01):4.125649e+00):2.618636e-01,((10:6.319631e-01,(((3:9.698393e-02,15:5.910510e-02):2.715712e-01,6:3.711834e-01):1.766550e-01,9:5.305334e-01):2.669312e-01):1.271896e-01,(11:5.758703e-01,(12:6.157318e-01,((4:3.682377e-01,((7:1.227845e-01,2:9.217663e-02):3.108460e-01,5:3.085242e-01):6.173229e-02):1.228697e-01,8:4.237445e-01):1.351814e-01):7.588568e-02):2.495194e-01):3.136076e-01):4.769352e-01,(19:1.155132e+00,(21:4.311129e-02,22:1.151831e-01):5.884458e-01):6.144788e-01):1.516597e-01,1:1.049351e+00);
   tree gen.1123500 = [&U] (((33:5.307971e-01,((34:4.250481e-01,24:3.923494e-01):1.809339e-02,((29:3.460885e-01,((28:2.726248e-01,30:6.364616e-02):9.909589e-02,(32:7.688420e-01,31:9.919218e-01):1.446507e-01):3.300814e-02):3.243506e-02,23:3.204668e-01):5.726993e-02):3.767068e-02):2.064030e-01,((20:9.422056e-02,35:1.176774e-01):4.931061e-01,(26:1.562317e-02,25:6.140107e-02):9.988415e-02):2.235727e-01):9.180492e-01,(((((((4:3.392380e-01,((7:7.369900e-02,2:1.283289e-01):3.185084e-01,5:3.423364e-01):3.927084e-02):1.119831e-01,8:3.581178e-01):1.516506e-01,12:5.596168e-01):5.951185e-02,11:4.568701e-01):1.822188e-01,((9:5.123807e-01,((3:1.053037e-01,15:7.277966e-02):2.555406e-01,(27:1.320232e+00,6:1.870135e-01):1.921191e-01):1.831340e-01):2.991470e-01,10:5.607772e-01):1.357981e-01):3.929692e-01,((14:1.130012e+00,13:5.429222e-01):4.081730e-01,((18:1.396035e-01,17:6.153970e-02):1.171970e-01,16:7.240442e-01):4.014402e+00):2.745136e-01):3.827836e-01,((22:9.978906e-02,21:1.057417e-01):6.737540e-01,19:9.848048e-01):5.414457e-01):2.343993e-01,1:9.504602e-01);
   tree gen.1124000 = [&U] ((35:4.807252e-01,((((29:1.994203e-01,((30:1.957613e-03,33:1.623078e-01):1.517554e-01,34:5.171280e-02):3.373368e-02):2.902176e-01,(((28:3.694937e-01,25:1.880936e-03):2.120212e-02,(24:1.316459e-01,(32:6.341009e-01,26:2.543114e-03):2.583065e-02):2.290976e-02):7.180254e-02,31:8.748002e-01):1.161923e-01):1.462868e-01,23:1.823408e-01):1.474222e-01,20:9.084789e-01):3.568460e-01):5.455265e-01,(((((18:1.248710e-01,17:8.235043e-02):4.456258e-01,16:4.523717e-01):4.128168e+00,(14:1.041684e+00,13:8.667451e-01):4.670806e-01):1.882608e-01,((10:5.023794e-01,(((6:5.073070e-02,27:1.826442e+00):3.740938e-01,(3:9.961470e-02,15:6.403912e-02):2.988034e-01):1.986844e-01,9:4.789533e-01):3.132636e-01):1.302244e-01,(((8:4.086437e-01,(((2:9.930776e-02,7:9.086185e-02):2.944378e-01,5:3.267598e-01):9.427350e-02,4:3.432454e-01):7.148909e-02):1.429725e-01,12:5.966092e-01):4.430674e-02,11:5.349371e-01):3.022842e-01):4.730229e-01):4.823283e-01,(19:1.159726e+00,(21:1.325128e-01,22:3.475910e-02):8.537000e-01):6.129639e-01):3.200038e-01,1:8.343415e-01);
   tree gen.1124500 = [&U] ((35:4.009023e-01,(((((((32:5.953148e-01,31:8.948825e-01):6.886570e-02,25:3.026250e-03):3.646437e-02,26:1.808416e-03):6.061949e-02,(28:3.643414e-01,24:9.876451e-03):2.038373e-01):2.058607e-01,((34:1.492327e-01,(30:1.043172e-01,33:1.583415e-01):3.956168e-02):1.410278e-02,29:3.339552e-01):2.816543e-01):1.356090e-01,23:2.632865e-01):1.992351e-01,20:7.226601e-01):1.788698e-01):6.124185e-01,(((((18:1.218196e-01,17:8.033806e-02):4.347362e-01,16:4.413173e-01):4.027289e+00,(14:1.016228e+00,13:8.455648e-01):3.342505e-01):3.589245e-01,((10:4.901030e-01,(((6:4.509190e-02,27:1.781810e+00):3.495418e-01,(3:9.718045e-02,15:9.238815e-02):2.343611e-01):1.938292e-01,9:4.672493e-01):3.056085e-01):1.270422e-01,(((8:3.782907e-01,(((2:9.688101e-02,7:8.864150e-02):2.872427e-01,5:2.873705e-01):9.196978e-02,4:3.642228e-01):8.126852e-02):1.171882e-01,12:5.819664e-01):9.745511e-02,11:4.892015e-01):3.034902e-01):4.614638e-01):4.370696e-01,(19:1.131387e+00,(21:1.097193e-01,22:3.390970e-02):9.256449e-01):5.979851e-01):1.182372e-01,1:9.330117e-01);
   tree gen.1125000 = [&U] (((35:3.904453e-01,20:4.094664e-01):6.712273e-01,(((((((32:4.260727e-01,24:6.974265e-02):1.254895e-01,25:2.627905e-02):1.111463e-02,31:9.991799e-01):5.771659e-03,26:1.454142e-03):6.141647e-02,28:3.711295e-01):1.943697e-01,((33:7.586105e-02,(34:1.868197e-01,29:1.041295e-01):3.661324e-02):2.018057e-02,30:1.336660e-01):2.931033e-01):1.817335e-01,23:6.312335e-02):2.556487e-01):7.872032e-01,(((((18:1.234212e-01,17:8.910770e-02):4.083960e-01,16:5.630616e-01):4.080237e+00,(14:1.029589e+00,13:7.355849e-01):5.274513e-01):1.928494e-01,((10:4.965465e-01,(((6:6.938915e-02,27:1.805236e+00):3.522977e-01,(3:9.845811e-02,15:9.389827e-02):2.374423e-01):1.606325e-01,9:5.903863e-01):3.096264e-01):1.789916e-01,(((8:3.832641e-01,((2:9.815473e-02,7:1.193445e-01):2.759623e-01,5:3.755338e-01):9.317893e-02):4.669862e-02,4:3.355940e-01):1.461896e-01,(12:5.896177e-01,11:4.956332e-01):9.855559e-02):3.074803e-01):4.111893e-01):5.489990e-01,(19:1.011123e+00,(21:9.680571e-02,22:4.635441e-02):6.318995e-01):6.058470e-01):2.681005e-01,1:8.407976e-01);
   tree gen.1125500 = [&U] (((23:1.805477e-01,((24:2.316922e-01,33:3.887846e-01):1.130581e-01,((((30:1.407239e-01,29:2.988344e-01):3.190395e-02,32:6.193345e-01):1.682486e-01,28:3.882365e-01):8.400885e-02,((25:6.793309e-02,26:2.139941e-02):1.377086e-01,(34:1.915656e-01,31:9.624762e-01):1.367250e-01):1.046742e-01):5.057757e-02):5.822115e-02):1.744229e-01,(20:2.572843e-01,35:2.435144e-01):6.333398e-01):9.419945e-01,(((((((5:3.475508e-01,(7:9.791525e-02,2:1.125532e-01):3.117841e-01):2.526786e-02,4:3.241937e-01):8.139259e-02,8:3.331708e-01):1.233815e-01,(11:5.042142e-01,12:5.048938e-01):7.212297e-02):3.341299e-01,((9:4.896579e-01,((3:1.050798e-01,15:6.819054e-02):2.345610e-01,(27:1.402905e+00,6:1.081876e-01):2.490467e-01):2.165113e-01):3.273407e-01,10:5.246577e-01):7.955417e-02):3.317244e-01,((14:1.079899e+00,13:7.808846e-01):2.781279e-01,((18:1.334125e-01,17:8.753018e-02):1.793757e-01,16:6.919348e-01):4.020603e+00):4.561088e-01):4.667307e-01,((22:9.047027e-02,21:4.552992e-02):7.879178e-01,19:9.411313e-01):5.261028e-01):1.564114e-01,1:8.080758e-01);
   tree gen.1126000 = [&U] (((35:5.319234e-01,20:7.600768e-01):5.284357e-01,(((((((32:3.476478e-01,24:8.492010e-02):1.437138e-01,31:9.921528e-01):5.770701e-02,25:6.894832e-03):4.489140e-02,28:3.357311e-01):1.579214e-02,26:7.724476e-03):1.844367e-01,((23:3.911876e-02,30:2.953181e-01):4.191535e-02,(33:1.190579e-01,29:5.182279e-02):7.930991e-02):2.432827e-01):1.349386e-02,34:3.422041e-01):4.290142e-01):6.064544e-01,(((((18:1.225532e-01,17:8.848103e-02):4.080114e-01,16:5.637432e-01):3.855808e+00,(14:9.437892e-01,13:7.504525e-01):4.685060e-01):2.306436e-01,((10:5.408512e-01,(((6:5.331797e-02,27:2.080397e+00):3.498201e-01,(3:9.776567e-02,15:7.216756e-02):2.357725e-01):1.815812e-01,9:5.862342e-01):2.366825e-01):1.517524e-01,((8:4.019804e-01,(((2:9.472750e-02,7:1.185052e-01):2.773605e-01,5:3.728927e-01):6.424357e-02,4:3.332339e-01):5.642576e-02):1.454572e-01,(12:6.380809e-01,11:4.927184e-01):8.226317e-02):3.053178e-01):4.082975e-01):6.551688e-01,(19:1.060966e+00,(21:1.058903e-01,22:1.062191e-01):6.494581e-01):5.696547e-01):2.197781e-01,1:8.239949e-01);
   tree gen.1126500 = [&U] ((((20:1.061854e+00,35:4.308738e-01):1.961928e-01,(((((31:9.817147e-01,24:1.591441e-01):5.453340e-02,((26:6.645119e-03,25:4.589170e-02):4.482232e-02,32:4.484280e-01):6.258320e-02):1.462487e-01,(30:1.460678e-01,(29:1.375361e-01,28:1.599882e-02):1.053088e-01):2.509910e-01):1.546997e-01,33:4.739959e-01):2.800306e-02,23:2.293082e-01):7.067440e-02):6.311146e-02,34:2.657170e-01):9.378204e-01,((((27:1.040543e+00,((10:5.601445e-01,(((3:1.077651e-01,15:6.191545e-02):2.888144e-01,6:3.142167e-01):2.796546e-01,9:4.979929e-01):2.549834e-01):2.061333e-01,(11:4.695958e-01,(12:6.235885e-01,((5:4.192713e-01,((7:1.095238e-01,2:9.670175e-02):3.151919e-01,4:4.160467e-01):4.790720e-02):8.470668e-02,8:4.122171e-01):1.172166e-01):8.373766e-02):2.422974e-01):2.147891e-01):1.865870e-01,(14:1.080106e+00,13:7.170934e-01):5.759490e-01):2.415105e-01,((18:1.231567e-01,17:6.645890e-02):2.733362e-01,16:6.684989e-01):4.597789e+00):1.972955e-01,(19:1.023791e+00,(21:2.412168e-02,22:8.175159e-02):6.516481e-01):8.299704e-01):1.448311e-01,1:1.032007e+00);
   tree gen.1127000 = [&U] (((((13:7.704095e-01,14:9.394536e-01):3.096466e-01,((18:1.749853e-01,17:6.727883e-02):3.134077e-01,16:5.698118e-01):3.764150e+00):3.038435e-01,((10:5.538862e-01,(9:4.300010e-01,(27:1.813566e+00,(6:3.567868e-01,(15:4.882835e-02,3:1.162654e-01):2.458464e-01):9.537993e-02):1.222259e-01):2.695460e-01):1.436166e-01,(11:3.915974e-01,((8:4.112712e-01,(4:3.238304e-01,((7:9.414207e-02,2:6.039648e-02):2.861708e-01,5:2.955652e-01):6.148763e-02):8.281355e-02):1.632924e-01,12:5.809392e-01):6.491084e-02):2.278051e-01):3.768714e-01):3.612334e-01,(19:9.934208e-01,(22:1.890764e-01,21:4.485127e-02):6.638937e-01):6.912337e-01):1.024947e-01,((35:1.537958e-01,20:7.001437e-01):3.743572e-01,((34:3.326803e-01,23:1.327730e-01):3.144035e-02,(((33:3.566595e-01,30:2.337543e-02):9.704327e-02,29:2.008723e-01):2.696709e-01,(((24:1.733356e-01,((32:5.994404e-01,25:3.353513e-03):2.394456e-02,26:1.007793e-02):7.790810e-02):2.525164e-02,28:3.371945e-01):9.964373e-02,31:1.123025e+00):1.620727e-01):2.548978e-02):3.817113e-01):7.529087e-01,1:1.020603e+00);
   tree gen.1127500 = [&U] (((((13:7.415436e-01,14:9.530883e-01):3.473441e-01,((18:1.458281e-01,17:6.825528e-02):3.179563e-01,16:5.780817e-01):3.818781e+00):3.356871e-01,((10:5.619250e-01,(27:1.873656e+00,(9:5.739234e-01,(6:4.081340e-01,(15:4.953701e-02,3:1.179528e-01):2.494145e-01):1.872376e-01):4.990174e-02):2.734581e-01):1.457010e-01,((8:4.172402e-01,(4:3.199802e-01,((7:9.550839e-02,2:1.029101e-01):2.835258e-01,5:3.424624e-01):9.692354e-02):6.096982e-02):1.769607e-01,(11:4.341680e-01,12:5.893707e-01):5.961676e-02):3.153078e-01):3.823411e-01):3.664761e-01,(19:1.066033e+00,(22:1.524843e-01,21:5.393090e-02):6.735291e-01):5.498767e-01):1.039823e-01,((35:9.978941e-02,20:9.447231e-01):4.077509e-01,(34:3.530874e-01,(((30:2.525343e-01,29:3.888477e-01):1.803063e-01,(((32:6.081403e-01,25:3.468366e-02):7.277692e-03,26:8.130102e-03):1.899109e-01,(28:3.307882e-01,(31:1.139324e+00,24:1.532544e-01):2.740262e-02):9.927492e-02):1.461628e-01):3.408958e-02,(23:1.483157e-01,33:3.618359e-01):4.545056e-02):1.697377e-01):5.434238e-02):9.134542e-01,1:1.035415e+00);
   tree gen.1128000 = [&U] (((35:5.804362e-01,(33:4.726602e-01,((((29:3.348327e-01,30:1.949891e-01):2.958936e-01,28:4.048225e-01):5.509146e-03,(34:5.525492e-01,(24:7.612266e-02,23:1.716958e-01):8.965450e-02):1.686530e-01):4.479706e-02,(32:6.666095e-01,(26:2.468657e-02,(25:4.155201e-02,31:6.981874e-01):1.408458e-04):1.494881e-01):1.071011e-01):2.698212e-01):3.136144e-01):1.111971e-01,20:1.055415e+00):6.604263e-01,((19:1.249741e+00,(22:1.525957e-01,21:7.708386e-02):6.985036e-01):8.559535e-01,(((16:8.313256e-01,(17:6.527055e-02,18:1.687431e-01):2.427018e-01):3.835941e+00,(13:8.264433e-01,14:1.135711e+00):5.218043e-01):2.430485e-01,((10:6.050640e-01,(9:5.462268e-01,(27:1.155119e+00,(6:3.829358e-01,(3:1.089798e-01,15:1.087552e-01):2.773018e-01):1.491816e-01):3.302947e-02):3.010690e-01):8.977858e-02,((11:5.063355e-01,12:5.957178e-01):1.485270e-01,(8:4.522783e-01,(((7:1.144910e-01,2:1.100188e-01):2.969016e-01,5:3.630745e-01):5.275789e-02,4:3.645283e-01):7.867486e-02):1.640949e-01):2.602965e-01):3.410612e-01):5.824296e-01):2.504479e-01,1:9.200496e-01);
   tree gen.1128500 = [&U] (((((((30:1.685470e-01,(33:5.208778e-01,34:8.047256e-02):6.882002e-02):3.431869e-02,29:3.242434e-01):1.621438e-01,(28:4.153895e-01,(32:6.023008e-01,31:7.599423e-01):5.877104e-02):1.660598e-01):5.230285e-02,(26:5.033893e-03,(24:5.013912e-03,25:2.066003e-02):1.940143e-02):3.339761e-01):5.567450e-02,23:1.280517e-01):2.977314e-01,(35:4.193837e-01,20:4.872777e-01):8.152019e-01):9.060540e-01,((19:1.142720e+00,(22:8.877322e-02,21:5.856705e-02):8.793192e-01):4.531598e-01,(((10:5.426009e-01,(9:5.050592e-01,((15:6.455402e-02,3:1.331943e-01):2.398030e-01,6:4.042435e-01):1.903107e-01):2.991365e-01):1.415868e-01,((11:4.676030e-01,12:6.310018e-01):6.575361e-02,(8:3.670051e-01,((5:3.388704e-01,(7:8.672833e-02,2:1.132432e-01):3.108086e-01):6.151733e-02,4:3.359344e-01):8.211106e-02):1.904855e-01):2.485007e-01):3.618437e-01,(27:1.566578e+00,((16:6.801617e-01,(18:1.496819e-01,17:6.232962e-02):2.282312e-01):3.908284e+00,(14:1.076082e+00,13:8.268910e-01):4.916991e-01):2.507138e-01):5.354842e-02):4.908980e-01):1.450583e-01,1:9.211580e-01);
   tree gen.1129000 = [&U] (((((((30:1.738657e-01,34:2.023910e-01):8.991669e-02,33:5.994603e-01):2.300539e-02,29:3.465079e-01):1.336314e-01,((28:4.435817e-01,(32:6.431785e-01,31:1.138381e+00):3.939247e-02):1.128275e-01,(26:1.505253e-02,(24:7.690557e-02,25:3.150772e-02):1.301622e-02):2.068283e-01):1.190924e-01):5.333913e-02,23:1.657711e-01):1.829391e-01,(35:6.047211e-01,20:2.614609e-01):8.383920e-01):9.044107e-01,((19:1.220275e+00,(22:3.444625e-02,21:1.027865e-01):8.270446e-01):4.536945e-01,(27:1.672900e+00,(((14:1.149115e+00,13:8.830115e-01):3.412433e-01,(16:7.263237e-01,(18:1.598407e-01,17:6.655989e-02):2.437210e-01):4.130734e+00):3.993614e-01,((10:5.794269e-01,(9:5.393372e-01,((15:6.504972e-02,3:1.384403e-01):2.457136e-01,6:4.316792e-01):2.032269e-01):3.354009e-01):2.455724e-01,((11:4.761026e-01,12:6.738274e-01):8.660020e-02,(8:3.919135e-01,((5:3.618693e-01,(7:8.203301e-02,2:1.209289e-01):3.194934e-01):5.511317e-02,4:3.587340e-01):1.151907e-01):2.034136e-01):2.653663e-01):3.567931e-01):4.009504e-02):6.144751e-01):1.604205e-01,1:9.836764e-01);
   tree gen.1129500 = [&U] (((((33:5.887687e-01,((30:3.885276e-02,34:1.213344e-02):2.038908e-01,29:1.831981e-01):3.960248e-02):1.312481e-01,(((26:3.828194e-03,(25:2.134439e-02,24:1.236077e-01):4.780311e-02):1.506417e-01,(32:6.551155e-01,28:3.207740e-01):2.315394e-03):3.790633e-02,31:1.118077e+00):1.649301e-01):3.366258e-02,23:7.856646e-02):3.124920e-01,(35:5.737331e-01,20:2.849212e-01):7.585155e-01):8.790191e-01,((19:9.056074e-01,(22:8.444739e-02,21:8.130198e-02):8.122939e-01):6.874768e-01,(((14:1.128620e+00,13:8.672626e-01):3.351570e-01,(16:7.133694e-01,(18:1.326554e-01,17:8.042413e-02):2.393742e-01):4.057061e+00):3.714994e-01,(((10:5.254623e-01,(9:5.297178e-01,((15:6.388953e-02,3:1.359712e-01):2.413312e-01,6:4.239800e-01):1.996023e-01):2.598174e-01):1.840551e-01,(11:4.676111e-01,((8:3.539123e-01,((5:3.559966e-01,(7:8.056992e-02,2:1.187721e-01):3.137951e-01):8.075067e-02,4:3.523358e-01):7.156274e-02):1.778318e-01,12:6.618094e-01):8.692593e-02):2.553989e-01):4.126869e-01,27:1.852364e+00):8.525394e-02):3.633047e-01):1.373320e-01,1:9.661320e-01);
   tree gen.1130000 = [&U] ((35:9.628894e-01,((((23:2.121877e-01,(31:9.209700e-01,(34:1.187145e-01,24:1.496924e-01):1.146406e-01):1.301562e-01):9.815039e-02,((29:2.468052e-01,(30:2.493660e-02,32:3.089203e-01):1.959705e-01):1.809978e-01,((25:5.659424e-02,26:7.969419e-03):8.968070e-02,28:2.978877e-01):1.068339e-01):1.435970e-01):8.310480e-02,33:6.084111e-01):3.253897e-01,20:1.323382e+00):3.968623e-01):6.558118e-01,((((14:1.176116e+00,13:6.590304e-01):5.345650e-01,((18:1.282212e-01,17:1.010856e-01):2.853674e-01,16:7.771802e-01):4.861100e+00):1.540523e-01,((11:5.241293e-01,(((4:4.358985e-01,((7:8.601873e-02,2:9.433771e-02):3.021426e-01,5:3.929930e-01):5.724825e-02):7.989805e-02,8:4.297542e-01):1.933534e-01,12:5.639359e-01):6.452720e-02):2.925154e-01,((9:5.118060e-01,((3:1.160833e-01,15:7.610540e-02):3.094447e-01,(27:1.278596e+00,6:2.647817e-01):5.129278e-02):2.650511e-01):2.588251e-01,10:5.779390e-01):1.545666e-01):3.013451e-01):5.378959e-01,((22:3.875885e-02,21:7.003039e-02):8.343191e-01,19:1.046384e+00):6.343929e-01):1.307467e-01,1:1.101014e+00);
   tree gen.1130500 = [&U] (((35:2.818212e-01,20:3.989478e-01):4.425119e-01,((((29:1.245783e-01,33:8.990607e-02):4.960709e-02,30:2.342753e-01):2.334239e-01,34:4.201476e-01):8.726612e-03,(23:1.975139e-01,(28:4.193482e-01,((32:7.958383e-01,((26:5.316506e-03,25:4.014916e-02):6.117553e-03,31:6.944984e-01):5.910200e-02):8.395844e-02,24:2.536407e-01):2.241229e-02):1.250351e-01):2.731857e-02):2.945398e-01):8.556058e-01,(((((18:1.052897e-01,17:1.056525e-01):3.495295e-01,16:5.020799e-01):3.930321e+00,(14:1.127519e+00,13:7.961201e-01):3.563799e-01):2.930205e-01,((10:5.264643e-01,(((6:2.238804e-01,27:1.431982e+00):1.526928e-01,(3:8.843270e-02,15:9.773919e-02):2.701895e-01):1.744746e-01,9:5.299186e-01):2.209130e-01):1.389762e-01,((8:3.521484e-01,(5:3.633276e-01,(4:2.783003e-01,(2:9.502444e-02,7:8.653541e-02):2.945545e-01):8.265636e-02):7.607764e-02):2.053994e-01,(11:5.227212e-01,12:5.607661e-01):1.074307e-01):2.774893e-01):3.543037e-01):4.450941e-01,(19:1.041252e+00,(21:3.684108e-02,22:1.114802e-01):6.189946e-01):5.334951e-01):1.566610e-01,1:8.609745e-01);
   tree gen.1131000 = [&U] (((((18:1.464837e-01,17:7.172130e-02):3.825725e-01,16:5.905357e-01):3.992443e+00,((13:8.138703e-01,14:1.086375e+00):5.822823e-01,((10:5.557449e-01,((27:1.891331e+00,((15:7.386731e-02,3:1.334009e-01):2.455568e-01,6:3.620650e-01):1.725513e-02):2.137190e-01,9:5.537521e-01):2.430104e-01):1.658700e-01,((12:5.727087e-01,11:5.065350e-01):6.477593e-02,(8:3.727651e-01,(5:3.482243e-01,(4:3.702914e-01,(7:1.123882e-01,2:8.081774e-02):2.671580e-01):6.257101e-02):9.169784e-02):2.156368e-01):2.879348e-01):4.098405e-01):3.914969e-01):1.210566e-01,(19:1.070494e+00,(22:3.281442e-02,21:1.791112e-01):6.990339e-01):6.123751e-01):1.034372e-01,((35:2.162553e-01,20:3.611768e-01):6.639894e-01,((23:8.702761e-02,((((32:5.611376e-01,24:8.882647e-02):1.468096e-01,((26:3.496828e-03,25:2.635630e-02):5.768572e-02,31:5.654534e-01):1.612938e-01):1.482645e-01,(30:1.662045e-01,(28:1.610741e-01,29:3.580577e-01):5.811795e-02):2.074633e-01):1.032646e-01,34:3.988536e-01):1.406012e-01):9.969931e-03,33:4.930723e-01):3.129877e-01):8.362596e-01,1:1.078001e+00);
   tree gen.1131500 = [&U] (((((13:9.917664e-01,14:1.294515e+00):3.740452e-01,((17:1.130266e-01,18:1.265494e-01):3.366937e-01,16:5.668053e-01):4.270168e+00):3.394591e-01,((10:7.052717e-01,(((27:1.722024e+00,(15:6.503951e-02,3:1.213331e-01):2.012361e-01):1.059431e-01,6:3.467693e-01):2.243758e-01,9:5.171346e-01):2.480764e-01):1.267287e-01,((8:3.894252e-01,((5:3.882311e-01,4:3.746169e-01):4.830254e-02,(7:1.008107e-01,2:9.311923e-02):3.005290e-01):8.605404e-02):2.103244e-01,(12:6.031123e-01,11:4.669796e-01):1.134038e-01):2.656829e-01):4.313452e-01):5.312681e-01,((21:7.359537e-02,22:6.656353e-02):6.625746e-01,19:1.070593e+00):7.806179e-01):2.076928e-01,((((34:1.200997e-01,((25:5.809189e-02,26:6.591908e-03):1.160113e-02,33:1.315878e-01):3.069271e-01):1.608860e-01,(((32:5.723372e-01,31:8.131706e-01):2.898925e-01,28:3.926113e-01):2.510722e-01,((23:1.906536e-01,30:2.904703e-01):1.809295e-02,29:1.815810e-01):1.003771e-01):1.024955e-01):3.140286e-02,24:4.758750e-01):2.687398e-01,(20:1.130524e-02,35:2.573573e-01):1.299897e+00):7.178343e-01,1:1.061768e+00);
   tree gen.1132000 = [&U] (((((18:1.422616e-01,17:5.312398e-02):4.000402e-01,16:5.735145e-01):3.877368e+00,((13:7.830853e-01,14:1.098684e+00):6.191418e-01,((10:5.290464e-01,((((15:3.518573e-02,3:1.295559e-01):1.040648e-01,27:2.066780e+00):2.093887e-01,6:3.984436e-01):1.746398e-01,9:5.377911e-01):2.360060e-01):1.489028e-01,((12:5.562013e-01,(8:3.901758e-01,((5:3.641667e-01,(7:1.120188e-01,2:1.076229e-01):2.456365e-01):6.846024e-02,4:3.877897e-01):8.007184e-02):2.255167e-01):9.737144e-02,11:4.979591e-01):2.141670e-01):3.812853e-01):2.678186e-01):2.221817e-01,(19:1.161174e+00,(22:3.013840e-02,21:1.739486e-01):6.788854e-01):6.752572e-01):1.309942e-01,((35:8.427102e-01,20:6.567761e-01):6.460092e-01,(33:4.788603e-01,((((32:5.449637e-01,(31:5.491552e-01,(26:1.961503e-03,25:8.978742e-02):3.235561e-02):2.428915e-01):8.205662e-02,24:2.910098e-01):6.255043e-02,((29:2.175574e-01,28:9.962704e-02):3.761472e-02,30:1.777087e-01):1.463275e-01):1.293959e-01,(34:5.402213e-01,23:2.109216e-01):2.115737e-02):3.120167e-01):2.350858e-01):7.736835e-01,1:9.455270e-01);
   tree gen.1132500 = [&U] (((35:5.794637e-02,20:3.578340e-01):1.034390e+00,(((33:2.328037e-02,29:1.539381e-01):6.987301e-02,30:1.760298e-01):2.306836e-01,(((((24:1.770097e-02,28:4.345200e-01):1.297169e-01,32:8.104381e-01):9.443744e-02,((25:1.048909e-01,26:4.137082e-03):3.382701e-02,31:1.022491e+00):7.371507e-02):6.087142e-02,34:2.901653e-01):6.213343e-04,23:2.347286e-01):1.561558e-01):7.713294e-02):8.825040e-01,(((((18:1.360408e-01,17:1.042428e-01):3.542205e-01,16:5.126164e-01):3.692763e+00,(14:1.159698e+00,13:7.185314e-01):4.947050e-01):1.807078e-01,((10:5.414896e-01,(((6:2.481697e-01,27:2.257712e+00):1.471251e-01,(3:1.118068e-01,15:6.562599e-02):2.779007e-01):2.146658e-01,9:5.493042e-01):2.453293e-01):8.085629e-02,(11:5.927582e-01,((8:3.922211e-01,((5:3.159032e-01,(2:9.555409e-02,7:1.106294e-01):3.155407e-01):7.241672e-02,4:3.142765e-01):9.259262e-02):1.740740e-01,12:5.481127e-01):5.993996e-02):2.031362e-01):3.553864e-01):4.783106e-01,(19:1.317680e+00,(21:1.440076e-01,22:7.252186e-02):6.962033e-01):6.341332e-01):1.363183e-01,1:9.421937e-01);
   tree gen.1133000 = [&U] ((((((29:9.426727e-02,30:1.854202e-01):1.614872e-01,23:1.887450e-01):6.535757e-02,((((24:1.633964e-01,(26:1.083586e-03,(25:5.396303e-03,32:5.539851e-01):1.151530e-02):2.532402e-01):6.257532e-03,28:5.733607e-01):1.089004e-01,31:8.808792e-01):2.989048e-02,34:3.784406e-01):3.313551e-02):1.157988e-01,33:5.817664e-01):4.304132e-01,(20:1.014290e+00,35:1.167925e+00):6.037891e-02):8.124923e-01,(((((11:4.972743e-01,12:5.595507e-01):7.632411e-02,((((7:9.209598e-02,2:9.217060e-02):3.138899e-01,5:3.803500e-01):2.422677e-02,4:3.938227e-01):7.760953e-02,8:4.159286e-01):1.805566e-01):2.949592e-01,(((9:4.953407e-01,27:2.210359e+00):2.929800e-02,((3:9.152422e-02,15:8.389117e-02):3.118799e-01,6:3.127839e-01):2.345388e-01):2.607466e-01,10:5.936552e-01):1.429135e-01):3.352992e-01,(((18:1.486317e-01,17:5.667267e-02):1.615548e-01,16:7.521775e-01):4.622878e+00,(14:1.117341e+00,13:7.012939e-01):5.318994e-01):2.594272e-01):6.388590e-01,((22:9.474502e-02,21:1.203438e-01):7.033051e-01,19:1.145730e+00):6.680846e-01):1.826524e-01,1:9.480721e-01);
   tree gen.1133500 = [&U] (((35:2.228751e-02,20:2.196168e-01):9.894025e-01,((33:4.249659e-01,(30:1.612993e-01,29:1.819814e-01):1.516676e-03):2.444391e-01,(((25:6.022609e-02,26:1.542963e-03):3.078254e-02,34:4.158053e-01):1.027536e-01,(23:2.564959e-01,((28:4.407469e-01,(32:8.542954e-01,24:6.799840e-02):1.616775e-02):1.184102e-01,31:1.078186e+00):6.823061e-02):2.510454e-02):9.298713e-02):2.784933e-01):8.788985e-01,(((((18:1.373185e-01,17:1.052219e-01):2.563045e-01,16:6.548753e-01):3.727448e+00,(14:1.121199e+00,13:8.078258e-01):5.082444e-01):2.684295e-01,((10:5.167834e-01,(((6:2.547403e-01,27:2.278918e+00):7.898394e-02,(3:1.128570e-01,15:6.624239e-02):2.576238e-01):1.844302e-01,9:5.544636e-01):2.805933e-01):1.819451e-01,(((8:3.959051e-01,((5:3.954293e-01,(2:9.645159e-02,7:1.116685e-01):3.004106e-01):8.171715e-02,4:3.619671e-01):6.636612e-02):1.757090e-01,12:6.214063e-01):8.917341e-02,11:4.532328e-01):2.073899e-01):2.819618e-01):5.948059e-01,(19:8.539216e-01,(21:6.143995e-02,22:8.780951e-02):6.581886e-01):5.897619e-01):1.482792e-01,1:9.510433e-01);
   tree gen.1134000 = [&U] (((((13:7.000819e-01,14:1.359296e+00):3.821026e-01,((17:7.977143e-02,18:1.345885e-01):2.977340e-01,16:5.783863e-01):4.357416e+00):2.333030e-01,((10:6.375903e-01,((6:3.703659e-01,(27:1.328412e+00,(15:5.037235e-02,3:1.090119e-01):2.105426e-01):1.136063e-01):2.178656e-01,9:4.876682e-01):2.961357e-01):1.072018e-01,((8:3.973819e-01,(4:3.822711e-01,((7:1.090609e-01,2:9.034985e-02):2.465610e-01,5:3.548522e-01):7.732815e-02):4.999212e-02):1.859358e-01,(12:6.217242e-01,11:4.508588e-01):1.396281e-01):3.264215e-01):4.485858e-01):4.173232e-01,((21:4.167648e-02,22:1.187769e-01):7.427913e-01,19:1.138112e+00):7.064674e-01):2.162021e-01,((35:6.309333e-01,((25:2.161349e-02,26:3.226471e-02):2.622877e-01,(((32:6.828372e-01,31:5.505384e-01):1.928999e-01,(24:1.116114e-01,28:1.011464e-01):3.079368e-01):1.192849e-01,((29:4.062889e-01,(23:2.442435e-02,30:2.043318e-01):7.988254e-03):2.426137e-01,(34:1.072763e-01,33:5.126164e-01):1.731464e-02):8.239590e-03):4.792814e-02):3.426462e-01):7.667705e-02,20:1.038002e+00):6.951857e-01,1:8.658953e-01);
   tree gen.1134500 = [&U] (((35:6.888984e-01,20:9.310715e-01):1.221399e-01,(((30:1.090177e-01,33:3.601214e-01):7.404174e-02,29:9.067962e-02):2.861950e-01,((((24:2.127627e-02,28:4.012887e-01):1.345721e-01,32:8.300177e-01):7.858339e-02,31:1.153800e+00):1.593227e-01,((25:6.110400e-02,26:6.688110e-03):1.010107e-01,(34:4.544705e-01,23:1.246915e-01):6.138583e-02):2.127555e-02):7.884845e-02):3.089299e-01):6.681829e-01,(((((18:1.225754e-01,17:1.015650e-01):2.797509e-01,16:6.362648e-01):3.621520e+00,(14:9.400587e-01,13:7.544078e-01):5.590677e-01):2.070153e-01,((10:5.554448e-01,(((6:2.475010e-01,27:2.214154e+00):1.472145e-01,(3:1.070633e-01,15:6.927444e-02):2.620363e-01):1.674270e-01,9:5.387066e-01):2.659122e-01):1.815359e-01,(((8:3.775315e-01,((5:3.361878e-01,(2:9.371060e-02,7:9.236249e-02):2.771969e-01):8.399125e-02,4:3.510589e-01):5.203025e-02):1.632216e-01,12:6.037470e-01):6.641708e-02,11:4.812388e-01):1.978554e-01):3.989893e-01):3.702643e-01,(19:1.337302e+00,(21:8.830404e-02,22:3.420202e-02):6.752587e-01):6.486196e-01):2.131077e-01,1:9.704727e-01);
   tree gen.1135000 = [&U] ((35:1.452588e+00,((((33:1.003088e-01,30:1.120739e-01):7.833331e-02,29:5.014460e-01):1.013179e-01,(34:3.653540e-01,(23:1.961962e-01,((25:6.549116e-02,26:1.547293e-02):2.245812e-01,((24:8.383625e-03,28:2.521153e-01):2.132643e-01,(32:8.896115e-01,31:1.287898e+00):4.592172e-02):9.986176e-02):3.481294e-02):1.893011e-03):2.870361e-02):4.110814e-01,20:1.190511e+00):4.662977e-01):2.655096e-01,(((((18:1.313761e-01,17:1.088572e-01):3.180438e-01,16:6.819475e-01):3.881539e+00,(14:1.428068e+00,13:8.248953e-01):4.961645e-01):2.218787e-01,((10:5.953248e-01,(((6:2.652711e-01,27:2.373127e+00):1.751935e-01,(3:9.918799e-02,15:7.424823e-02):2.652307e-01):2.106900e-01,9:5.773848e-01):2.850042e-01):1.179809e-01,(((8:4.046376e-01,((5:3.603255e-01,(2:1.004389e-01,7:1.110359e-01):2.970991e-01):6.698987e-02,4:3.762644e-01):9.635176e-02):1.663092e-01,12:6.470950e-01):7.422721e-02,11:5.157909e-01):2.120611e-01):4.276360e-01):5.598473e-01,(19:1.052669e+00,(21:1.137765e-01,22:4.264175e-02):7.540011e-01):6.951894e-01):2.284085e-01,1:1.040151e+00);
   tree gen.1135500 = [&U] ((((31:1.123300e+00,((24:9.029775e-02,28:1.305819e-01):1.848669e-01,32:8.244788e-01):9.539411e-03):1.601366e-01,(((29:7.522696e-02,23:1.312557e-02):2.402368e-01,30:1.559261e-01):5.201182e-02,(34:3.505196e-02,((25:5.386838e-03,33:1.344375e-01):1.375266e-02,26:4.584807e-03):1.950286e-01):4.606771e-01):7.334196e-02):4.087885e-01,(20:2.911239e-01,35:4.923481e-01):7.936998e-01):9.059237e-01,(((((((4:3.752916e-01,(5:3.320356e-01,(7:1.091089e-01,2:1.341970e-01):2.995312e-01):7.877844e-02):7.457005e-02,8:4.292910e-01):1.572803e-01,11:5.160406e-01):1.063139e-01,12:5.721955e-01):2.952222e-01,((9:5.021238e-01,((3:1.157479e-01,15:6.543808e-02):2.599849e-01,(27:1.890934e+00,6:2.308470e-01):2.188275e-01):2.391199e-01):2.696266e-01,10:6.127274e-01):7.597116e-02):4.292426e-01,(((18:1.683109e-01,17:5.605928e-02):2.118738e-01,16:7.763425e-01):3.690116e+00,(14:1.226186e+00,13:7.556775e-01):4.378826e-01):2.733187e-01):3.618072e-01,((22:9.239820e-02,21:1.686988e-01):6.825999e-01,19:1.030023e+00):8.140344e-01):2.218025e-01,1:1.120726e+00);
   tree gen.1136000 = [&U] (((20:3.549080e-01,35:1.326195e-01):5.649895e-01,((34:3.961007e-01,(30:9.190118e-02,(29:5.588624e-02,33:1.711910e-01):2.201906e-01):1.211003e-01):5.787266e-02,((24:3.196874e-02,23:6.682194e-02):1.169105e-01,(28:3.639948e-01,((31:7.766513e-01,32:5.972132e-01):1.278318e-01,(25:2.789647e-02,26:1.777792e-02):8.979354e-02):1.557552e-01):1.443044e-01):1.079525e-01):2.271678e-01):7.928755e-01,((19:8.415755e-01,(22:9.521104e-02,21:7.923773e-02):7.078849e-01):6.756837e-01,(((10:5.403249e-01,(9:5.776709e-01,((6:1.921182e-01,27:1.951905e+00):1.557664e-01,(3:1.100741e-01,15:7.350980e-02):3.004597e-01):1.604452e-01):2.324327e-01):1.357585e-01,((12:5.753605e-01,(((5:3.652684e-01,(7:8.135323e-02,2:1.018737e-01):3.040522e-01):6.517992e-02,4:3.913416e-01):6.402213e-02,8:4.146733e-01):1.660855e-01):7.263199e-02,11:5.321580e-01):2.482446e-01):3.741588e-01,((13:6.364741e-01,14:1.398741e+00):4.510156e-01,(16:8.124317e-01,(17:8.843271e-02,18:1.212410e-01):1.821675e-01):3.248432e+00):2.536200e-01):4.290375e-01):1.564770e-01,1:9.095562e-01);
   tree gen.1136500 = [&U] ((35:4.153526e-01,(((29:2.625937e-01,(30:1.739099e-01,33:3.322592e-01):5.439257e-02):1.306453e-01,((25:2.809926e-02,26:1.386010e-02):1.436667e-01,((34:3.610046e-01,((24:8.876870e-02,28:3.852938e-01):1.426184e-01,(32:5.326865e-01,31:5.809573e-01):2.177226e-01):6.379883e-02):5.571480e-02,23:2.126722e-01):4.738291e-02):2.113184e-01):2.327684e-01,20:1.069524e+00):6.155604e-01):3.108231e-01,(((((18:1.185762e-01,17:8.131964e-02):3.732801e-01,16:6.165137e-01):3.779580e+00,(14:1.235124e+00,13:8.377913e-01):4.243704e-01):2.337921e-01,((10:5.889297e-01,(((6:4.626695e-02,27:1.590517e+00):3.181312e-01,(3:1.150887e-01,15:8.841067e-02):3.265124e-01):1.521728e-01,9:5.341472e-01):2.590362e-01):1.091458e-01,((12:6.044505e-01,(8:3.743362e-01,((5:3.333424e-01,(2:6.932845e-02,7:8.997733e-02):3.252310e-01):8.781702e-02,4:3.480877e-01):6.898961e-02):1.550655e-01):8.129525e-02,11:4.771657e-01):2.901543e-01):3.817578e-01):4.155486e-01,(19:1.210315e+00,(21:4.529729e-02,22:1.024600e-01):5.837506e-01):6.431299e-01):1.710281e-01,1:9.622589e-01);
   tree gen.1137000 = [&U] ((35:5.981421e-01,(((29:2.733330e-01,(30:6.624053e-02,33:5.923769e-01):1.266886e-01):5.660874e-02,((((34:3.689425e-01,(25:2.818940e-02,26:1.773970e-02):2.444827e-01):5.214854e-02,31:7.533397e-01):9.487924e-02,23:2.165559e-01):1.494568e-01,((24:9.239904e-02,28:7.932837e-02):1.441482e-01,32:7.196105e-01):1.004656e-01):1.042521e-01):2.545885e-01,20:1.113264e+00):2.413323e-01):8.276181e-01,(((((18:1.234256e-01,17:8.464534e-02):3.885461e-01,16:5.542825e-01):3.699914e+00,(14:1.285636e+00,13:8.720542e-01):4.417258e-01):2.433535e-01,((10:6.130150e-01,(((6:2.424426e-01,27:1.597520e+00):1.143210e-01,(3:1.197955e-01,15:4.270614e-02):3.209143e-01):1.583962e-01,9:5.559921e-01):3.022179e-01):1.136095e-01,((12:5.922471e-01,(8:4.047950e-01,((5:3.469750e-01,(2:7.216375e-02,7:1.400328e-01):3.386117e-01):8.029691e-02,4:3.623234e-01):4.953667e-02):1.638717e-01):8.997250e-02,11:4.966802e-01):3.020207e-01):3.324971e-01):6.314770e-01,(19:1.259813e+00,(21:4.714980e-02,22:1.372515e-01):5.158424e-01):6.438491e-01):1.873641e-01,1:1.007925e+00);
   tree gen.1137500 = [&U] ((((34:2.418841e-01,(31:1.025141e+00,(((29:9.557157e-02,28:3.756083e-01):5.926612e-02,(30:2.258147e-01,32:6.303446e-01):2.244537e-02):1.697931e-01,(24:2.112404e-01,(25:5.303998e-02,26:3.884366e-03):1.468453e-01):1.392766e-01):4.127321e-02):1.461568e-01):1.539099e-02,(23:2.562932e-02,33:4.999981e-01):1.899851e-01):3.825241e-01,(35:7.188318e-01,20:1.205871e+00):3.983521e-02):8.812482e-01,((27:1.587020e+00,((((10:6.163884e-01,(((3:1.099775e-01,15:8.596560e-02):3.073478e-01,6:3.760151e-01):2.219452e-01,9:5.323190e-01):2.689309e-01):1.499859e-01,(((4:3.980130e-01,(5:3.444774e-01,(7:8.573142e-02,2:1.056511e-01):3.093179e-01):9.684047e-02):6.847053e-02,8:3.755963e-01):1.595095e-01,(11:4.317436e-01,12:5.788197e-01):1.142372e-01):2.846197e-01):4.565195e-01,(14:1.255686e+00,13:7.028475e-01):7.113610e-01):2.234552e-01,((18:1.305183e-01,17:1.274574e-01):2.687708e-01,16:7.722654e-01):4.160148e+00):5.265448e-02):3.585238e-01,(19:1.196294e+00,(21:4.653178e-02,22:1.351675e-01):7.935335e-01):7.079549e-01):1.204874e-01,1:9.764195e-01);
   tree gen.1138000 = [&U] ((((((18:1.452354e-01,17:8.631379e-02):2.035489e-01,16:6.448305e-01):3.724559e+00,(13:6.737923e-01,14:1.108691e+00):5.310023e-01):1.682644e-01,((10:5.362262e-01,((6:3.876377e-01,((15:6.384539e-02,3:1.129255e-01):2.196876e-01,27:1.936239e+00):4.427752e-02):2.073822e-01,9:5.262611e-01):2.414259e-01):9.571129e-02,((8:3.632549e-01,(4:3.447023e-01,((7:9.777758e-02,2:9.093254e-02):3.260583e-01,5:3.342368e-01):8.021011e-02):7.836652e-02):1.588008e-01,(11:4.636368e-01,12:6.008953e-01):5.217495e-02):2.974207e-01):4.392124e-01):4.885689e-01,(19:1.238227e+00,(22:1.134400e-01,21:3.480336e-02):6.719595e-01):5.872990e-01):1.356793e-01,(23:1.794748e-01,(((26:1.128352e-02,25:3.614779e-02):2.504822e-01,(35:7.349963e-01,(20:5.637398e-01,34:4.730083e-03):1.044576e-02):2.596900e-01):1.389556e-01,(33:4.883915e-01,((28:5.167653e-01,(29:1.362871e-01,30:2.004607e-01):8.409496e-02):1.163315e-01,(32:7.710269e-01,(31:8.785738e-01,24:3.030030e-01):1.871266e-02):1.550196e-01):1.194571e-01):5.182106e-02):2.701048e-02):8.908074e-01,1:8.426292e-01);
   tree gen.1138500 = [&U] ((((((18:1.520053e-01,17:9.033716e-02):2.130370e-01,16:7.091035e-01):3.898173e+00,(13:7.052000e-01,14:1.327619e+00):5.557541e-01):2.830644e-01,((10:5.266146e-01,((6:4.095238e-01,((15:6.752098e-02,3:1.181894e-01):2.249750e-01,27:1.485172e+00):7.419771e-02):2.170490e-01,9:5.507919e-01):2.526796e-01):1.001727e-01,(12:6.289050e-01,(11:4.955239e-01,(8:3.801875e-01,(4:3.532821e-01,((7:1.023353e-01,2:9.517121e-02):3.412570e-01,5:3.498167e-01):9.551684e-02):5.846954e-02):1.662031e-01):7.217072e-02):3.112845e-01):3.345891e-01):5.113428e-01,(19:1.295945e+00,(22:1.187278e-01,21:3.642566e-02):7.032818e-01):6.146750e-01):2.224334e-01,((20:5.635593e-01,(35:6.858711e-01,34:7.496680e-03):2.559871e-02):4.027954e-01,(((((26:5.847289e-03,25:2.613430e-02):2.602131e-01,33:7.338400e-01):3.098392e-02,((29:1.426398e-01,30:2.094435e-01):2.735802e-02,28:3.402987e-01):1.373758e-01):3.864869e-02,((24:1.693835e-01,31:9.543867e-01):1.642903e-02,32:8.069670e-01):2.145220e-01):1.537229e-01,23:1.949911e-01):1.500614e-01):9.136726e-01,1:9.840837e-01);
   tree gen.1139000 = [&U] (((23:6.708548e-02,((((24:9.940457e-03,28:1.419184e-01):3.558052e-01,(32:7.951532e-01,31:1.012326e+00):1.910016e-01):1.578417e-01,((25:1.020682e-01,26:1.385641e-02):4.023719e-01,(34:4.627007e-01,33:5.419055e-01):2.920065e-02):1.607043e-01):9.485190e-03,(30:1.660389e-01,29:1.318526e-01):2.585503e-01):1.263062e-01):4.115553e-01,(20:6.866193e-01,35:3.355357e-01):6.059421e-01):5.603403e-01,(((((((((7:7.843088e-02,2:1.181546e-01):3.525800e-01,5:3.986157e-01):4.765824e-02,4:4.083116e-01):7.253996e-02,8:4.476559e-01):2.277805e-01,12:5.689692e-01):9.118443e-02,11:4.912882e-01):2.221496e-01,((9:5.405368e-01,((27:1.477503e+00,6:2.332588e-01):1.864717e-01,(3:1.133651e-01,15:7.063027e-02):2.679481e-01):1.811696e-01):2.705010e-01,10:6.210446e-01):1.542605e-01):3.373725e-01,(((18:1.672856e-01,17:7.743737e-02):2.073258e-01,16:7.665414e-01):3.729874e+00,(14:1.218717e+00,13:9.926413e-01):4.047921e-01):2.682852e-01):4.470466e-01,((22:1.317986e-01,21:7.024008e-02):8.636104e-01,19:1.235590e+00):6.651110e-01):1.663280e-01,1:1.119009e+00);
   tree gen.1139500 = [&U] (((20:7.676692e-01,35:2.672435e-01):2.760760e-01,(23:1.021446e-01,((29:1.940059e-01,(34:1.228644e-01,30:1.151640e-01):8.387591e-02):1.084736e-01,((24:2.518108e-01,(((25:1.788048e-02,28:9.053698e-02):7.283679e-03,26:2.126185e-02):4.428194e-01,(31:7.478452e-01,32:5.749915e-01):1.660566e-01):6.430910e-02):7.553040e-02,33:5.848931e-01):1.327501e-01):5.585859e-02):3.543773e-01):5.594644e-01,((19:1.018065e+00,(22:7.515633e-02,21:1.088057e-01):6.770472e-01):5.776935e-01,(((10:6.080061e-01,(9:5.019405e-01,((6:9.549677e-02,27:1.522232e+00):2.444435e-01,(3:9.317581e-02,15:8.561295e-02):3.297211e-01):1.936833e-01):3.093580e-01):1.695215e-01,((11:4.690634e-01,12:5.723675e-01):6.990715e-02,(((5:3.486978e-01,(7:7.282315e-02,2:9.725213e-02):3.126019e-01):6.299678e-02,4:3.391156e-01):7.093350e-02,8:3.753834e-01):1.426464e-01):2.369695e-01):2.931304e-01,((13:7.844312e-01,14:1.071813e+00):4.706125e-01,(16:7.503050e-01,(17:7.692429e-02,18:1.305535e-01):1.742947e-01):4.051075e+00):1.780073e-01):3.859929e-01):1.846634e-01,1:9.729699e-01);
   tree gen.1140000 = [&U] (((35:4.005110e-01,20:1.445196e+00):1.416082e-01,((((((25:1.522159e-02,(32:7.581051e-01,24:1.718301e-01):1.933991e-02):6.896166e-04,28:3.850115e-01):3.200236e-04,26:3.781790e-03):1.179052e-02,31:7.923039e-01):1.946623e-01,34:2.999158e-01):5.894620e-03,((23:6.054335e-02,30:1.684557e-01):9.429722e-02,(29:2.770000e-02,33:1.584231e-01):2.786210e-01):1.126701e-01):3.683553e-01):6.860810e-01,((19:1.165750e+00,(22:3.582925e-02,21:8.972475e-02):6.853790e-01):6.304105e-01,((16:5.904756e-01,(18:1.526501e-01,17:5.365963e-02):3.172059e-01):3.983285e+00,(((14:1.154566e+00,13:7.245150e-01):3.567035e-01,27:1.293502e+00):3.226478e-01,((10:5.380248e-01,(9:5.187407e-01,((15:6.931792e-02,3:1.074197e-01):2.519798e-01,6:4.214040e-01):2.152919e-01):2.280838e-01):1.178611e-01,(12:6.052222e-01,(11:6.112993e-01,(((5:3.564021e-01,(7:9.934888e-02,2:9.401843e-02):2.405590e-01):4.636170e-02,4:3.385481e-01):7.738588e-02,8:3.739814e-01):1.611772e-01):8.531481e-02):2.263724e-01):4.745869e-01):2.711813e-01):2.394946e-01):2.643841e-01,1:8.776932e-01);
   tree gen.1140500 = [&U] ((35:5.313919e-01,(20:1.248278e+00,((33:4.769783e-01,(((25:2.190096e-02,26:4.237226e-03):4.973503e-01,((29:1.588067e-01,30:2.192419e-01):1.405248e-04,34:2.903140e-01):8.333101e-02):4.170854e-03,((24:3.614712e-01,(31:8.642087e-01,32:6.067069e-01):1.704853e-01):5.432589e-04,28:4.355540e-01):2.081323e-01):3.388264e-03):1.542614e-01,23:7.302211e-02):2.255530e-01):1.726727e-01):8.037944e-01,((((10:6.109855e-01,(((3:1.078312e-01,15:5.675745e-02):2.962675e-01,6:4.033549e-01):1.684962e-01,9:5.615764e-01):2.830575e-01):1.133687e-01,((11:5.335005e-01,((4:4.120100e-01,(5:3.315600e-01,(7:8.080006e-02,2:1.201374e-01):2.930816e-01):7.918422e-02):5.289892e-02,8:4.041564e-01):1.575694e-01):1.192212e-01,12:5.670268e-01):2.117560e-01):5.231924e-01,(((14:1.253135e+00,13:8.407031e-01):3.949573e-01,((18:1.733747e-01,17:7.488943e-02):3.285455e-01,16:6.177765e-01):4.306449e+00):1.719439e-01,27:2.050175e+00):1.290626e-01):4.668248e-01,(19:1.103794e+00,(21:1.002661e-01,22:1.298490e-01):6.287499e-01):6.648623e-01):1.925677e-01,1:9.127452e-01);
   tree gen.1141000 = [&U] ((((((30:1.588430e-01,29:1.626942e-01):2.633044e-01,((23:1.428386e-01,((28:3.426945e-01,32:7.721269e-01):5.475295e-02,31:9.510237e-01):2.111653e-01):9.170012e-02,(26:3.878611e-02,((34:2.605105e-01,25:2.357570e-02):2.510815e-02,24:8.518582e-02):3.172413e-02):5.082967e-02):2.420445e-01):1.586102e-02,33:6.901980e-01):4.014293e-01,20:1.374866e+00):1.629113e-01,35:3.551651e-01):3.894848e-01,(((((18:9.670286e-02,17:9.950998e-02):5.447329e-01,16:4.486687e-01):3.672790e+00,(14:9.783577e-01,13:8.283342e-01):5.486816e-01):1.953789e-01,((10:5.563513e-01,(((27:1.384410e+00,6:6.341113e-02):3.297187e-01,(3:1.206407e-01,15:5.216816e-02):2.574717e-01):2.522457e-01,9:4.239421e-01):2.254495e-01):1.232800e-01,((8:3.673780e-01,(((2:9.238190e-02,7:8.075424e-02):3.115649e-01,5:3.791528e-01):5.680878e-02,4:3.397768e-01):6.135686e-02):1.669202e-01,(11:4.807761e-01,12:5.684443e-01):9.802578e-02):2.830310e-01):3.698663e-01):3.107264e-01,(19:8.891385e-01,(21:5.545074e-02,22:8.662031e-02):6.942369e-01):6.072624e-01):1.773799e-01,1:1.009950e+00);
   tree gen.1141500 = [&U] ((((22:9.177860e-02,21:6.366133e-02):7.149910e-01,19:1.126392e+00):6.207107e-01,(27:1.903294e+00,((((18:1.581752e-01,17:7.583338e-02):3.135357e-01,16:7.532335e-01):4.406600e+00,(14:1.128333e+00,13:6.173934e-01):3.865005e-01):2.294598e-01,((10:5.499139e-01,(9:5.934458e-01,((3:9.643669e-02,15:7.122957e-02):2.529312e-01,6:4.028094e-01):1.855920e-01):2.426038e-01):1.631683e-01,(12:5.451160e-01,((8:3.978690e-01,((5:2.912701e-01,(7:9.608177e-02,2:9.889195e-02):3.411059e-01):5.194605e-02,4:3.747130e-01):9.599970e-02):1.636403e-01,11:4.950935e-01):9.388210e-02):2.771992e-01):3.460198e-01):3.369435e-01):2.955489e-01):2.268166e-01,(((28:2.758164e-01,(((24:2.236926e-01,(26:6.847080e-03,32:7.388310e-01):1.734471e-03):5.191187e-03,25:4.524872e-02):1.958604e-02,31:1.039229e+00):5.711012e-02):2.361167e-01,((33:3.405821e-01,23:6.912435e-02):1.573136e-01,(((20:1.092596e+00,34:1.199560e-01):9.692748e-02,30:8.069153e-02):9.815103e-02,29:2.991344e-01):1.173870e-01):8.338809e-02):5.118502e-01,35:9.119563e-01):8.143830e-01,1:9.740727e-01);
   tree gen.1142000 = [&U] ((((((24:1.147120e-01,(28:3.721725e-01,((25:6.468178e-02,26:1.353752e-02):7.846026e-02,(31:9.624863e-01,32:5.610397e-01):3.537115e-05):7.625488e-02):7.801268e-02):4.881068e-02,23:1.845850e-01):1.501104e-01,(33:7.006270e-01,(30:1.490327e-01,(34:1.130566e-01,29:4.598413e-02):1.737069e-01):2.195207e-01):1.577053e-02):2.125279e-01,20:1.235898e+00):4.077768e-01,35:6.357582e-01):4.674194e-01,(((((18:9.367579e-02,17:1.010136e-01):4.601993e-01,16:4.554482e-01):3.786227e+00,(14:1.119174e+00,13:8.408505e-01):5.569723e-01):1.983312e-01,((10:5.647579e-01,(((27:1.405329e+00,6:2.732693e-01):1.413895e-01,(3:1.127544e-01,15:8.108082e-02):2.262325e-01):2.560572e-01,9:4.303480e-01):2.288561e-01):1.431750e-01,(12:5.770336e-01,(11:5.353186e-01,(8:3.729291e-01,(((2:1.243309e-01,7:6.932302e-02):3.265844e-01,5:3.848819e-01):7.281700e-02,4:3.020501e-01):6.042254e-02):1.516034e-01):6.429387e-02):2.787201e-01):5.585784e-01):4.458874e-01,(19:9.025736e-01,(21:7.665775e-02,22:6.799589e-02):6.394881e-01):6.522839e-01):1.168589e-01,1:9.791591e-01);
   tree gen.1142500 = [&U] ((((33:4.037381e-01,(((((28:1.803330e-01,29:1.271831e-01):1.321264e-01,(30:2.913196e-01,(32:6.737970e-01,31:7.465790e-01):4.861664e-02):8.474737e-02):1.403129e-01,24:2.026002e-01):7.700828e-02,(25:3.268192e-02,26:1.249267e-03):2.179589e-01):5.728178e-02,23:1.776453e-01):8.998032e-02):8.245487e-02,(20:8.834869e-01,35:7.864511e-01):7.495458e-02):1.027393e-01,34:2.618912e-01):7.150028e-01,((((((((7:1.041467e-01,2:8.119279e-02):2.369251e-01,5:3.843461e-01):7.814122e-02,4:3.813785e-01):7.258541e-02,8:3.755063e-01):1.378303e-01,(11:4.911576e-01,12:5.270631e-01):8.649987e-02):2.838235e-01,((9:5.019770e-01,((27:1.379333e+00,6:1.119149e-01):2.605437e-01,(3:7.021110e-02,15:8.817641e-02):2.697280e-01):1.979111e-01):3.207932e-01,10:6.001789e-01):2.446954e-01):5.247590e-01,(((18:1.377998e-01,17:6.908378e-02):1.745043e-01,16:6.880424e-01):4.248912e+00,(14:1.079392e+00,13:6.684987e-01):2.987697e-01):2.114242e-01):4.551568e-01,((22:8.001302e-02,21:5.496252e-02):5.657584e-01,19:9.664854e-01):7.920319e-01):1.156153e-01,1:9.170939e-01);
   tree gen.1143000 = [&U] ((((((10:4.908811e-01,((6:3.897823e-01,((15:7.700414e-02,3:8.143447e-02):1.984867e-01,27:1.586055e+00):5.285824e-02):1.730363e-01,9:5.419584e-01):2.713498e-01):1.258915e-01,((12:5.661556e-01,11:4.890362e-01):5.407589e-02,(8:3.413491e-01,(((7:8.841255e-02,2:9.983335e-02):3.084086e-01,5:2.838383e-01):8.921732e-02,4:2.890413e-01):7.339470e-02):1.529933e-01):2.452252e-01):3.485521e-01,(13:7.209067e-01,14:1.185849e+00):6.890975e-01):7.288647e-02,((18:1.058672e-01,17:9.678776e-02):1.898384e-01,16:6.111266e-01):4.205967e+00):2.675909e-01,(19:1.299844e+00,(22:1.008204e-01,21:7.211301e-02):5.761009e-01):5.960599e-01):1.969823e-01,(35:5.477859e-01,(20:1.029091e+00,(23:1.992473e-01,(((31:7.889124e-01,(32:3.952859e-01,24:7.627018e-02):1.682461e-01):1.115155e-01,(29:1.889831e-01,(28:1.751463e-01,30:1.433934e-01):3.040795e-02):2.181871e-01):1.643353e-01,(34:4.081143e-01,((33:8.071834e-02,25:1.232431e-02):3.455959e-02,26:4.038238e-03):2.250191e-01):9.010317e-02):5.930297e-02):3.604579e-01):1.784888e-01):4.712936e-01,1:9.557570e-01);
   tree gen.1143500 = [&U] ((((((10:6.088569e-01,((6:3.492273e-01,(27:1.420107e+00,(15:8.357945e-02,3:1.033305e-01):2.321524e-01):5.413690e-02):1.871536e-01,9:5.882358e-01):2.945201e-01):1.480150e-01,(12:6.172091e-01,((8:3.704966e-01,(((7:9.596202e-02,2:1.083580e-01):3.347433e-01,5:3.399676e-01):3.905741e-02,4:3.406622e-01):9.074461e-02):2.557923e-01,11:5.740057e-01):6.154241e-02):2.661647e-01):3.328372e-01,(13:7.824643e-01,14:1.287107e+00):7.479389e-01):2.450314e-01,((18:1.070106e-01,17:1.050524e-01):3.190492e-01,16:6.633102e-01):4.143569e+00):1.825659e-01,(19:1.410836e+00,(22:1.243381e-01,21:4.910792e-02):6.846099e-01):6.469570e-01):2.138025e-01,(35:6.779475e-01,(20:1.185330e+00,(((((33:7.056461e-02,25:1.725910e-02):5.745278e-02,26:1.945630e-02):2.671873e-01,((31:9.073888e-01,(32:3.545124e-01,24:6.177128e-02):2.049267e-01):1.210377e-01,((30:1.667066e-01,28:1.901019e-01):4.404372e-02,29:2.129787e-01):2.394791e-01):9.508421e-02):4.215692e-02,23:2.162608e-01):7.318625e-02,34:4.429629e-01):3.994428e-01):4.932226e-01):2.306305e-01,1:1.037368e+00);
   tree gen.1144000 = [&U] ((((((10:5.687907e-01,((6:3.262462e-01,(27:1.326656e+00,(15:7.576873e-02,3:9.653078e-02):2.814452e-01):8.395765e-03):2.509688e-01,9:5.495266e-01):2.379333e-01):1.091948e-01,(12:6.010085e-01,(11:5.362330e-01,(8:4.108010e-01,(((7:8.964719e-02,2:9.353327e-02):2.459094e-01,5:3.175959e-01):9.363853e-02,4:3.182448e-01):8.477311e-02):2.308551e-01):5.270497e-02):2.486496e-01):4.133358e-01,(13:7.309738e-01,14:1.202408e+00):7.007045e-01):2.626425e-01,((18:1.179303e-01,17:1.045870e-01):2.980540e-01,16:6.196608e-01):3.870899e+00):1.556152e-01,(19:1.317995e+00,(22:1.161560e-01,21:4.587635e-02):6.395588e-01):6.043837e-01):2.515931e-01,(35:5.764369e-01,(20:7.874895e-01,((((31:8.476777e-01,(32:4.411488e-01,24:1.653171e-01):1.914414e-01):1.885261e-01,((30:1.149314e-01,28:1.288973e-01):6.813841e-02,29:1.989636e-01):2.231788e-01):2.409950e-02,(((33:7.265986e-02,25:1.309104e-02):4.389283e-02,26:5.532646e-03):1.998415e-01,34:4.138135e-01):1.416395e-01):1.834824e-02,23:2.020297e-01):3.335347e-01):2.341489e-01):5.606100e-01,1:9.691037e-01);
   tree gen.1144500 = [&U] ((((((((25:2.000635e-02,26:1.785016e-02):1.207444e-02,28:2.353381e-01):9.673449e-02,24:1.603436e-01):1.264851e-01,32:1.116739e+00):9.495722e-02,((34:5.143583e-02,30:6.705456e-02):3.607536e-01,(31:6.507503e-01,29:9.741665e-03):3.569516e-01):5.153882e-02):1.769910e-01,(33:6.266158e-01,23:4.767318e-02):1.336863e-02):5.041349e-01,(35:3.096415e-02,20:6.773476e-01):6.488793e-01):5.864112e-01,((19:1.078986e+00,(22:1.043387e-01,21:7.191720e-02):8.272416e-01):5.229267e-01,(((10:6.173095e-01,(9:5.751900e-01,(6:3.667670e-01,(27:1.891471e+00,(3:7.228408e-02,15:9.439810e-02):2.290227e-01):2.023735e-02):1.834232e-01):3.471694e-01):2.090002e-01,((((5:3.552191e-01,((7:7.268142e-02,2:1.042233e-01):3.396676e-01,4:3.993180e-01):4.464293e-02):1.220311e-01,8:3.842471e-01):2.158778e-01,12:6.281853e-01):4.590989e-02,11:4.968447e-01):2.210916e-01):3.674660e-01,((13:6.920896e-01,14:1.166441e+00):4.218479e-01,(16:7.716186e-01,(17:1.293452e-01,18:9.328368e-02):1.701416e-01):4.255426e+00):1.754748e-01):5.069003e-01):1.815305e-01,1:9.481434e-01);
   tree gen.1145000 = [&U] (((((23:2.229876e-01,((((25:4.539664e-04,31:8.197102e-01):1.957088e-02,26:6.453393e-04):5.897692e-02,(32:4.594654e-01,24:1.734692e-01):9.173531e-02):5.140267e-02,28:3.487626e-01):1.142766e-01):9.758114e-02,((34:1.071600e-01,29:9.374241e-02):2.277855e-02,(33:2.669407e-01,30:2.233769e-01):3.790579e-02):1.650459e-01):3.161077e-01,20:1.335903e+00):4.045112e-01,35:1.060185e+00):5.652576e-01,((((10:5.667421e-01,(((3:1.235960e-01,15:5.150837e-02):2.749616e-01,6:3.361711e-01):1.672405e-01,9:5.691400e-01):2.222418e-01):1.666078e-01,(11:5.544027e-01,(12:5.709559e-01,((4:3.561007e-01,((7:1.117285e-01,2:9.977517e-02):2.776551e-01,5:3.550540e-01):7.385847e-02):1.190707e-01,8:3.352995e-01):1.973156e-01):7.111641e-02):2.437891e-01):3.881441e-01,((14:1.170957e+00,13:7.682400e-01):5.780246e-01,(27:1.110032e+00,((18:1.808018e-01,17:8.034198e-02):4.170596e-01,16:5.919444e-01):3.341393e+00):1.326546e-01):2.414716e-01):4.048441e-01,(19:1.045676e+00,(21:8.945646e-02,22:1.269163e-01):7.570086e-01):3.861049e-01):1.507455e-01,1:9.562013e-01);
   tree gen.1145500 = [&U] ((((((((25:8.280101e-04,31:8.011004e-01):1.912656e-02,(32:6.313231e-01,24:1.695309e-01):7.613773e-02):3.154105e-02,26:1.551872e-03):4.340544e-02,28:3.408446e-01):1.636314e-01,(23:2.526367e-01,((34:1.003564e-01,29:3.514595e-02):9.503471e-02,(30:2.183056e-01,33:4.875271e-01):5.363992e-02):1.462923e-01):2.751728e-02):1.311704e-01,20:1.190546e+00):3.873609e-01,35:7.727520e-01):5.524246e-01,((((10:6.000158e-01,(((3:1.207900e-01,15:5.033898e-02):2.687192e-01,6:3.285391e-01):1.634436e-01,9:5.562189e-01):2.171962e-01):1.628253e-01,(11:5.418162e-01,(12:5.551837e-01,((4:3.480161e-01,((7:1.091920e-01,2:9.750998e-02):3.192075e-01,5:3.469932e-01):5.707065e-02):8.683395e-02,8:3.301632e-01):1.800808e-01):6.359255e-02):2.746710e-01):3.793320e-01,(((18:1.766970e-01,17:3.328596e-02):4.075911e-01,16:5.785055e-01):3.265533e+00,(27:1.186488e+00,(14:1.106268e+00,13:7.507987e-01):3.395642e-01):8.579451e-02):3.748522e-01):4.453689e-01,(19:1.021936e+00,(21:8.742553e-02,22:1.240349e-01):7.398222e-01):3.773392e-01):2.603006e-01,1:1.008170e+00);
   tree gen.1146000 = [&U] (((((29:1.674676e-01,30:3.288516e-01):1.452593e-01,(((((26:1.896187e-02,31:7.548549e-01):7.135915e-02,25:7.599817e-02):6.998434e-02,32:5.106602e-01):2.091617e-01,(24:6.730236e-02,28:2.949113e-01):1.283472e-01):6.578805e-02,34:4.586619e-01):6.086615e-02):1.343109e-01,(23:2.523249e-02,33:5.911463e-01):1.618986e-01):3.760022e-01,(35:3.793779e-02,20:7.777303e-01):5.990063e-01):5.749249e-01,((19:9.427366e-01,(22:8.554242e-02,21:5.137119e-02):7.509753e-01):5.964321e-01,(((10:4.932333e-01,(9:4.871896e-01,(6:3.776108e-01,((3:6.167883e-02,15:8.682586e-02):1.140066e-01,27:1.471003e+00):1.787839e-01):1.698263e-01):3.107680e-01):1.810351e-01,(((((7:8.800103e-02,2:9.832373e-02):2.890732e-01,5:3.157725e-01):8.010588e-02,4:3.371716e-01):1.000904e-01,8:3.354914e-01):1.222370e-01,(11:4.518627e-01,12:5.926269e-01):1.138486e-01):2.493417e-01):3.160471e-01,((13:8.692173e-01,14:1.074174e+00):4.846163e-01,(16:7.279412e-01,(17:1.220236e-01,18:1.145714e-01):1.744663e-01):3.815654e+00):1.607097e-01):4.782073e-01):1.923979e-01,1:1.000187e+00);
   tree gen.1146500 = [&U] (((35:3.228234e-01,20:1.590759e-01):6.730039e-01,((((29:2.717440e-01,30:3.250926e-01):2.275928e-01,((31:7.462265e-01,32:5.048231e-01):2.018137e-01,((24:3.225892e-02,28:1.189551e-01):2.487461e-01,(25:6.333043e-02,26:2.348815e-02):5.674858e-02):1.387911e-02):5.987319e-02):6.242709e-02,34:4.344984e-01):6.032749e-02,(23:3.308201e-02,33:5.843891e-01):1.789035e-01):3.546878e-01):5.481389e-01,((19:9.895585e-01,(22:1.002803e-01,21:6.228207e-02):6.640884e-01):5.611357e-01,(((10:4.875953e-01,(9:4.816207e-01,(6:3.732944e-01,((3:1.161066e-01,15:8.583339e-02):2.510748e-01,27:1.399417e+00):4.670230e-02):1.749301e-01):3.129735e-01):1.311394e-01,(11:4.423580e-01,((((4:3.333175e-01,(7:9.123812e-02,2:9.719982e-02):2.881908e-01):5.102152e-02,5:3.121630e-01):8.213820e-02,8:3.569450e-01):1.402179e-01,12:5.858528e-01):8.968436e-02):2.775648e-01):3.516831e-01,((13:6.425944e-01,14:1.061895e+00):4.851021e-01,(16:7.196204e-01,(17:1.010568e-01,18:1.223151e-01):1.724720e-01):3.772039e+00):1.746088e-01):4.727411e-01):1.936235e-01,1:9.887547e-01);
   tree gen.1147000 = [&U] ((((((((((15:9.515043e-02,3:7.067990e-02):2.752009e-01,6:3.431449e-01):2.191262e-01,9:4.495245e-01):2.226553e-01,10:6.581089e-01):7.724217e-02,27:1.370336e+00):3.744096e-02,(11:5.064663e-01,((8:3.944476e-01,(4:4.364144e-01,((7:8.245871e-02,2:9.563105e-02):2.936865e-01,5:3.147497e-01):4.741225e-02):7.540794e-02):1.731962e-01,12:6.526405e-01):6.059810e-02):2.818803e-01):3.059567e-01,(13:7.688364e-01,14:1.045040e+00):7.822622e-01):1.971638e-01,((18:1.399403e-01,17:6.881358e-02):3.117555e-01,16:5.906831e-01):4.245816e+00):4.125399e-01,(19:1.191777e+00,(22:6.209149e-02,21:1.554521e-01):6.735474e-01):7.022987e-01):1.618356e-01,(((((30:1.387269e-01,(29:8.271784e-02,28:9.754256e-05):1.485833e-01):2.356078e-01,((25:4.632208e-02,26:1.061294e-02):1.346877e-01,33:1.821396e-01):3.765683e-01):1.482903e-01,(24:1.937990e-01,(32:6.455824e-01,31:1.077667e+00):4.725847e-02):8.998870e-02):1.187089e-01,34:2.673413e-01):8.075275e-02,(23:1.147701e-01,(20:1.525676e-02,35:5.720085e-02):1.072016e+00):9.664026e-02):7.857234e-01,1:8.015434e-01);
   tree gen.1147500 = [&U] (((((30:2.833615e-01,29:1.178889e-01):1.516911e-01,(((24:1.035646e-01,(25:5.904252e-02,26:1.740817e-05):2.161112e-01):1.313551e-01,23:1.136353e-01):6.328717e-02,(((31:8.022812e-01,32:5.588594e-01):1.425396e-01,28:4.609510e-01):1.317576e-01,34:2.896201e-01):5.585948e-02):7.698635e-02):2.336195e-01,(33:2.312409e-01,35:5.886680e-01):3.453144e-01):1.241906e-01,20:1.093204e+00):7.900071e-01,((((18:1.530323e-01,17:5.933176e-02):1.732396e-01,16:7.039491e-01):4.089711e+00,((14:1.122912e+00,13:7.908446e-01):5.642071e-01,(((12:5.397826e-01,11:5.036954e-01):1.089991e-01,((((7:6.767453e-02,2:1.082266e-01):2.613776e-01,4:3.689884e-01):6.302946e-02,5:3.452227e-01):4.870271e-02,8:3.458278e-01):1.741416e-01):3.554362e-01,((9:5.351357e-01,((3:1.188883e-01,15:5.163720e-02):2.227086e-01,(27:1.310199e+00,6:3.268187e-01):4.759972e-02):1.748059e-01):2.486531e-01,10:5.278827e-01):9.923778e-02):4.243282e-01):1.308180e-01):3.464574e-01,((22:3.279377e-02,21:7.061689e-02):5.970174e-01,19:1.005352e+00):7.070215e-01):2.119417e-01,1:8.068321e-01);
   tree gen.1148000 = [&U] (((20:1.202260e-01,35:5.359173e-02):1.229551e+00,((((30:6.462221e-02,29:3.405996e-01):3.605595e-02,34:8.768468e-02):2.121410e-01,(((23:1.889045e-01,24:8.026031e-02):2.730338e-02,(26:2.750782e-02,25:2.411619e-02):2.373897e-03):9.070206e-02,(28:5.229044e-01,(32:6.847379e-01,31:7.531074e-01):1.057300e-01):8.754924e-02):2.192803e-01):1.790888e-01,33:6.608565e-01):4.273081e-01):6.184723e-01,((((14:1.224760e+00,13:6.972254e-01):7.676760e-01,((10:5.870432e-01,(((27:1.530410e+00,6:1.646884e-02):3.048970e-01,(3:1.288939e-01,15:4.719429e-02):3.110786e-01):2.305563e-01,9:4.709538e-01):2.821825e-01):1.565878e-01,((12:6.792162e-01,(8:4.570540e-01,(4:3.659944e-01,((2:1.162625e-01,7:8.359821e-02):2.568648e-01,5:3.758866e-01):8.034852e-02):8.524798e-02):1.081876e-01):5.465964e-02,11:5.149005e-01):2.649570e-01):3.385856e-01):1.954135e-01,((18:1.496663e-01,17:5.451277e-02):3.782592e-01,16:5.981813e-01):4.458752e+00):3.216998e-01,(19:1.171276e+00,(21:1.698932e-01,22:5.904199e-02):8.669579e-01):8.123804e-01):1.425353e-01,1:9.296525e-01);
   tree gen.1148500 = [&U] (((35:9.284349e-02,20:7.664696e-01):5.849656e-01,((((23:6.735188e-02,33:2.754164e-01):7.927534e-02,(24:1.104491e-01,(25:2.561761e-02,26:1.499310e-02):1.706558e-02):8.099687e-02):1.198060e-01,((31:6.702481e-01,32:6.079815e-01):1.631538e-01,28:2.503493e-01):6.472361e-02):9.707845e-02,((29:2.271590e-01,30:4.308757e-01):7.933756e-02,34:5.369321e-01):3.690439e-02):3.486620e-01):6.349267e-01,((19:1.004162e+00,(22:1.186255e-01,21:6.683303e-02):7.763262e-01):5.927397e-01,(((10:5.931926e-01,(9:4.934951e-01,(27:2.065862e+00,(6:4.001535e-01,(3:1.085185e-01,15:6.847025e-02):2.853818e-01):4.734393e-02):1.720798e-01):3.049473e-01):1.242456e-01,(11:5.327920e-01,(((((7:9.780283e-02,2:8.370240e-02):3.244614e-01,5:3.909294e-01):5.068786e-02,4:4.050784e-01):7.009700e-02,8:3.826277e-01):2.501623e-01,12:6.006085e-01):7.311679e-02):2.791153e-01):3.465051e-01,((13:7.575500e-01,14:1.275046e+00):4.383685e-01,(16:7.713980e-01,(17:9.675073e-02,18:1.440499e-01):2.106208e-01):4.025404e+00):3.375116e-01):4.673310e-01):2.180351e-01,1:1.025760e+00);
   tree gen.1149000 = [&U] (((((((24:8.787997e-02,((31:9.286512e-01,32:5.817261e-01):2.134889e-01,28:4.086401e-01):1.204598e-01):7.498616e-03,34:3.039576e-01):1.220356e-02,23:2.664013e-01):2.028873e-01,(33:3.063372e-01,35:7.419907e-01):3.596153e-01):1.710856e-02,((25:7.422204e-02,26:8.827363e-06):3.558480e-01,(30:2.291167e-01,29:1.064300e-01):1.044294e-01):1.312908e-01):2.872252e-01,20:1.073621e+00):7.975425e-01,(((((18:1.285540e-01,17:6.883922e-02):2.886453e-01,16:6.835499e-01):4.266516e+00,(14:1.133623e+00,13:7.983880e-01):6.390652e-01):1.616608e-01,((((((7:6.362852e-02,2:1.155121e-01):3.202591e-01,4:3.435965e-01):7.839904e-02,5:3.481648e-01):8.899893e-02,8:3.535941e-01):1.895402e-01,(12:5.116555e-01,11:5.226475e-01):6.199114e-02):1.900736e-01,((9:5.402401e-01,((6:2.043295e-01,27:1.396239e+00):1.710945e-01,(3:1.200223e-01,15:5.212974e-02):3.123093e-01):1.998398e-01):2.534962e-01,10:5.329178e-01):1.772314e-01):3.374910e-01):4.967859e-01,((22:1.102150e-01,21:7.129047e-02):8.659498e-01,19:1.014941e+00):5.040374e-01):2.029506e-01,1:1.002329e+00);
   tree gen.1149500 = [&U] (((((24:2.470442e-01,((((31:7.353961e-01,32:5.974563e-01):1.714882e-01,28:4.318285e-01):1.122733e-01,34:2.203481e-01):9.602631e-02,23:1.164324e-01):1.033275e-03):6.113571e-02,(30:3.369314e-01,(29:1.899796e-01,(25:3.342874e-02,26:2.298858e-05):3.109168e-01):2.784116e-02):1.288739e-01):2.527810e-01,(33:4.543637e-01,35:7.283315e-01):1.418303e-01):2.640355e-01,20:1.076428e+00):8.048542e-01,(((((18:1.261875e-01,17:6.757197e-02):2.833317e-01,16:6.709666e-01):4.187975e+00,(14:1.025561e+00,13:7.883001e-01):6.273007e-01):5.184431e-02,(((((4:3.372713e-01,((7:6.245720e-02,2:9.410893e-02):3.216090e-01,5:3.417555e-01):7.354233e-02):8.736057e-02,8:3.470848e-01):1.831282e-01,11:5.130262e-01):3.351803e-02,12:4.912528e-01):2.765318e-01,((9:5.302949e-01,((6:2.415883e-01,27:2.698809e+00):9.059745e-02,(3:1.178128e-01,15:7.340421e-02):3.065601e-01):2.002529e-01):1.998073e-01,10:5.231075e-01):1.363512e-01):2.946814e-01):4.876407e-01,((22:7.992862e-02,21:6.997810e-02):8.110061e-01,19:9.962572e-01):4.947587e-01):1.992145e-01,1:9.838776e-01);
   tree gen.1150000 = [&U] ((((((23:2.891834e-01,((31:8.007709e-01,32:6.505686e-01):8.802393e-02,28:4.702170e-01):1.038789e-01):4.742584e-02,(34:1.598870e-01,24:2.566412e-01):1.445086e-01):1.636963e-02,(29:2.477969e-01,(30:3.097005e-01,(25:4.635142e-02,26:7.720922e-06):3.470820e-01):1.424205e-02):2.119134e-01):1.792526e-01,(33:3.274636e-01,35:4.082688e-01):2.817480e-01):6.099446e-02,20:1.398985e+00):8.072100e-01,(((14:1.242071e+00,13:8.583779e-01):8.006794e-01,((((((4:3.672538e-01,((7:1.111337e-01,2:1.008447e-01):2.979558e-01,5:3.721367e-01):6.811924e-02):9.512669e-02,8:3.779398e-01):1.994078e-01,12:5.349239e-01):7.663747e-02,11:5.586329e-01):2.908956e-01,((9:5.774368e-01,((6:2.630649e-01,27:1.412236e+00):9.865133e-02,(3:1.282861e-01,15:6.480276e-02):3.590675e-01):2.615967e-01):3.094370e-01,10:5.696104e-01):1.248169e-01):2.938317e-01,((18:1.200955e-01,17:1.020054e-01):2.572700e-01,16:7.306138e-01):4.560275e+00):1.379243e-01):5.523608e-01,((22:8.423508e-02,21:1.045613e-01):8.831024e-01,19:1.084822e+00):6.060221e-01):1.831764e-01,1:1.033337e+00);
   tree gen.1150500 = [&U] ((((((((15:8.915414e-02,3:1.048633e-01):2.970569e-01,6:4.014113e-01):1.864482e-01,9:6.368035e-01):3.015206e-01,10:6.126268e-01):1.473841e-01,(((8:4.012574e-01,(((7:1.153896e-01,2:1.081028e-01):3.313818e-01,5:3.333273e-01):8.434698e-02,4:4.196225e-01):6.628906e-02):1.773787e-01,12:6.842812e-01):6.575751e-02,11:5.618002e-01):2.347380e-01):5.596781e-01,((((18:1.504531e-01,17:8.905808e-02):4.441123e-01,16:5.441046e-01):4.321061e+00,(13:8.386614e-01,14:1.078372e+00):3.883355e-01):1.157995e-01,27:1.703937e+00):1.528742e-01):4.348291e-01,(19:1.160923e+00,(22:1.174221e-01,21:3.456995e-02):7.674750e-01):5.751147e-01):3.113804e-01,(((((30:1.305196e-01,(28:5.945609e-02,29:2.185555e-02):2.157322e-01):1.424400e-01,32:7.515265e-01):5.916615e-02,(31:8.610329e-01,24:2.768920e-01):9.041115e-02):7.650903e-02,((34:6.674100e-02,((26:3.246532e-02,25:9.998592e-02):1.792069e-01,33:2.391403e-01):7.398936e-02):2.527543e-01,23:1.846888e-01):4.535121e-02):3.160143e-01,(20:6.911994e-01,35:1.940977e-01):7.046460e-01):1.093926e+00,1:7.272793e-01);
   tree gen.1151000 = [&U] (((20:1.161753e+00,(((((28:4.266064e-01,(32:5.574975e-01,31:7.866760e-01):7.275058e-02):2.918928e-01,(26:6.165383e-02,(24:2.773439e-01,25:4.297013e-02):2.061936e-02):1.455860e-01):5.713276e-02,23:1.562094e-01):1.200965e-02,(29:3.358567e-01,(34:4.480614e-02,30:1.472689e-01):6.267554e-02):2.547475e-01):2.487696e-01,33:5.606265e-01):1.620465e-01):4.529158e-01,35:8.494070e-01):6.203905e-01,((((10:5.828643e-01,(((27:2.320414e+00,6:1.174990e-01):3.315780e-01,(3:1.379109e-01,15:5.685167e-02):2.232292e-01):2.117024e-01,9:6.195392e-01):2.664000e-01):1.911939e-01,((8:4.176985e-01,(((2:1.133602e-01,7:8.140737e-02):3.361366e-01,5:4.131399e-01):7.519514e-02,4:3.128396e-01):8.355793e-02):1.953103e-01,(11:5.109237e-01,12:5.539907e-01):1.085205e-01):1.994041e-01):4.268045e-01,((14:1.146143e+00,13:8.064206e-01):5.185227e-01,((18:1.450750e-01,17:6.291012e-02):2.578057e-01,16:6.626923e-01):4.190085e+00):1.833065e-01):4.932444e-01,(19:1.192812e+00,(21:3.184425e-02,22:9.158207e-02):7.691216e-01):6.743807e-01):2.284322e-01,1:1.013981e+00);
   tree gen.1151500 = [&U] ((27:1.929521e+00,((20:6.980936e-01,35:6.557838e-01):4.240613e-01,(((25:4.503085e-02,26:2.241486e-02):2.493669e-01,(30:2.558515e-01,(33:2.870198e-01,29:9.979509e-02):1.313088e-01):3.471072e-02):1.847222e-01,((23:1.604874e-01,((24:1.446045e-02,28:3.205002e-01):2.087841e-01,(31:8.625245e-01,32:8.338172e-01):1.414010e-01):1.146829e-01):6.887776e-02,34:6.157663e-01):2.156819e-01):1.001120e-01):9.679033e-01):8.304284e-02,((((10:6.800866e-01,(9:4.321148e-01,((15:7.507198e-02,3:1.207257e-01):2.705134e-01,6:3.419063e-01):2.152977e-01):2.374804e-01):1.787680e-01,(11:5.628265e-01,(((5:3.634569e-01,((7:8.982824e-02,2:9.711235e-02):3.137094e-01,4:3.496650e-01):5.163817e-02):5.407208e-02,8:4.207440e-01):1.739305e-01,12:5.580336e-01):5.060261e-02):2.542440e-01):2.783260e-01,((14:1.289923e+00,13:6.251160e-01):6.289920e-01,(16:7.679177e-01,(18:1.462355e-01,17:7.691474e-02):2.401786e-01):4.393011e+00):1.546565e-01):4.208638e-01,(19:1.179611e+00,(22:8.349041e-02,21:7.006834e-02):7.396813e-01):4.923926e-01):2.114496e-01,1:1.117072e+00);
   tree gen.1152000 = [&U] ((((((((15:8.866530e-02,3:1.113926e-01):3.235565e-01,6:3.322843e-01):2.288551e-01,9:4.834064e-01):2.711966e-01,10:5.800271e-01):1.788336e-01,((12:6.578188e-01,(8:3.609028e-01,(4:3.774210e-01,((7:1.160994e-01,2:9.723086e-02):2.693648e-01,5:2.998045e-01):7.939229e-02):7.440900e-02):1.734344e-01):3.716587e-02,11:5.224786e-01):2.139463e-01):4.768776e-01,((((18:1.347039e-01,17:8.010148e-02):3.138365e-01,16:5.937552e-01):3.286474e+00,27:1.532571e+00):2.853288e-01,(13:7.045892e-01,14:1.154147e+00):3.991005e-01):1.601981e-01):4.012961e-01,(19:1.044169e+00,(22:9.279025e-02,21:6.983608e-02):6.045747e-01):7.092381e-01):1.249710e-01,(((34:1.428725e-02,33:4.254858e-01):1.751426e-01,((24:2.499511e-01,(31:8.713534e-01,((30:1.448990e-01,(28:2.673637e-02,29:2.012938e-01):1.603116e-01):1.982432e-01,32:1.029852e+00):4.050170e-02):5.517828e-02):2.648468e-02,(23:1.685688e-01,(26:2.449005e-02,25:7.122231e-02):3.079894e-02):2.378725e-01):1.577177e-01):2.695597e-01,(20:3.443461e-01,35:2.477751e-01):7.628628e-01):7.338497e-01,1:9.860181e-01);
   tree gen.1152500 = [&U] ((((22:7.635234e-02,21:6.602649e-02):8.774884e-01,19:8.427785e-01):6.767159e-01,(((18:1.217778e-01,17:8.640486e-02):2.373436e-01,16:6.976688e-01):4.048106e+00,((27:1.481764e+00,(14:1.112281e+00,13:7.843575e-01):4.812392e-01):2.142289e-01,((10:5.893672e-01,(9:5.286798e-01,((3:1.160489e-01,15:6.780528e-02):2.672033e-01,6:3.284915e-01):2.766593e-01):2.369555e-01):9.763041e-02,(12:5.937153e-01,(((((7:9.631887e-02,2:9.000016e-02):3.183045e-01,5:3.472186e-01):7.215142e-02,4:3.994874e-01):5.579101e-02,8:3.605433e-01):1.291700e-01,11:5.326591e-01):8.648369e-02):2.499860e-01):4.588145e-01):2.285693e-01):2.234052e-01):1.604588e-01,(35:3.352051e-01,(20:1.341821e+00,(((23:2.878456e-01,((28:4.892607e-01,(32:7.747032e-01,31:8.538690e-01):2.175914e-02):7.179124e-02,34:3.694372e-01):9.843073e-02):7.953999e-02,24:1.572612e-01):1.742332e-01,(((26:9.812712e-04,25:6.158499e-02):1.655477e-01,(30:2.010363e-01,29:1.600692e-01):1.286695e-01):1.041192e-01,33:4.590365e-01):5.225824e-02):1.596460e-01):3.667558e-01):4.047784e-01,1:8.859633e-01);
   tree gen.1153000 = [&U] (((35:1.657121e-01,20:1.243140e-01):7.696720e-01,((((25:5.303767e-02,26:1.400554e-02):1.205992e-01,(31:5.989337e-01,32:4.730206e-01):2.529568e-01):5.021300e-02,(24:2.298330e-01,28:3.354901e-01):1.160702e-02):1.544665e-01,((30:4.528243e-02,34:1.152460e-01):1.422441e-01,((23:1.985672e-02,29:6.888069e-02):1.126126e-01,33:3.094711e-01):4.581605e-02):1.356378e-01):3.951169e-01):7.446380e-01,((19:1.071646e+00,(22:7.199614e-02,21:5.403196e-02):6.931323e-01):6.380793e-01,(((10:5.008348e-01,(9:5.289345e-01,(((27:1.628235e+00,3:2.490384e-02):7.798213e-02,15:5.285691e-02):2.767731e-01,6:3.739767e-01):1.691090e-01):2.577475e-01):1.049605e-01,(((((7:7.968019e-02,2:9.466766e-02):2.984320e-01,5:3.349331e-01):5.519030e-02,4:3.907889e-01):7.473626e-02,8:3.667296e-01):1.679090e-01,(12:5.562490e-01,11:5.517525e-01):5.871429e-02):2.592467e-01):3.804736e-01,((13:6.863915e-01,14:1.088976e+00):2.863042e-01,(16:6.710479e-01,(17:1.095427e-01,18:8.513911e-02):2.452277e-01):3.817057e+00):3.430841e-01):3.031276e-01):1.798184e-01,1:9.442837e-01);
   tree gen.1153500 = [&U] (((35:1.711245e-01,20:2.773265e-01):7.617635e-01,((((29:1.043111e-01,33:4.656204e-01):2.109757e-01,(34:1.241024e-01,30:1.310027e-01):1.608531e-01):1.017269e-01,(24:2.009082e-01,(((31:7.056698e-01,32:5.196634e-01):1.543230e-01,(25:1.108868e-01,26:1.446298e-02):2.495835e-01):1.231360e-02,28:3.464477e-01):7.591417e-02):9.846348e-02):1.021308e-01,23:6.804187e-02):4.135188e-01):7.689589e-01,((19:8.812219e-01,(22:7.902612e-02,21:5.579673e-02):7.157711e-01):6.589199e-01,(((10:4.726888e-01,(9:5.151224e-01,(((27:1.681415e+00,3:7.706730e-02):3.000832e-02,15:8.149714e-02):2.710416e-01,6:3.632330e-01):1.862590e-01):2.661659e-01):1.083887e-01,(12:5.744169e-01,(11:4.630829e-01,((((7:8.228266e-02,2:9.581647e-02):2.909297e-01,5:3.458725e-01):6.766769e-02,4:3.998040e-01):8.314096e-02,8:3.787075e-01):1.555973e-01):4.984474e-02):2.677141e-01):3.670618e-01,((13:7.088101e-01,14:1.124544e+00):2.834778e-01,(16:6.929652e-01,(17:1.162971e-01,18:1.221696e-01):1.785688e-01):3.941728e+00):2.561288e-01):7.073098e-01):1.856915e-01,1:9.751254e-01);
   tree gen.1154000 = [&U] (((((25:5.056947e-02,26:1.147905e-02):9.766759e-02,20:1.050059e+00):2.229199e-01,((30:2.567083e-01,(33:1.550227e-01,29:1.171749e-01):1.817948e-01):3.200797e-01,(23:2.213347e-01,((24:7.332267e-02,34:2.312151e-01):2.239246e-01,(28:3.620828e-01,(32:8.399113e-01,31:7.675423e-01):1.357686e-01):1.866100e-01):2.546189e-02):1.271381e-01):4.550377e-02):1.993291e-01,35:7.148757e-01):7.698548e-01,((((10:5.979556e-01,(((3:1.442363e-01,15:4.425615e-02):3.170304e-01,6:3.704305e-01):1.995717e-01,9:5.718103e-01):2.872396e-01):1.256025e-01,((12:5.686896e-01,(((5:3.366719e-01,(7:1.006643e-01,2:1.055912e-01):2.891986e-01):7.272719e-02,4:3.864229e-01):5.628736e-02,8:3.632123e-01):1.390319e-01):6.716508e-02,11:5.007004e-01):2.462080e-01):3.596736e-01,((27:1.702390e+00,((18:1.381365e-01,17:8.333733e-02):4.002593e-01,16:4.990532e-01):4.069899e+00):3.454030e-01,(14:1.204653e+00,13:8.866199e-01):4.312713e-01):2.363527e-01):3.996490e-01,(19:1.094542e+00,(21:7.189475e-02,22:5.950056e-02):8.058398e-01):6.658693e-01):2.561339e-01,1:1.142332e+00);
   tree gen.1154500 = [&U] (((33:6.657253e-01,(((34:5.327643e-01,(((32:7.527947e-01,31:8.427714e-01):2.078083e-01,28:3.559608e-01):1.085430e-01,(30:2.715713e-01,29:2.310775e-01):1.485337e-01):4.194248e-04):4.695089e-03,((25:3.949411e-02,26:1.375736e-03):9.090941e-02,24:1.942340e-01):2.535638e-01):4.471408e-02,23:2.884508e-01):9.022764e-02):3.545189e-01,(35:4.012790e-01,20:1.104840e+00):1.276615e-02):8.026623e-01,((((10:5.948616e-01,((((3:1.009542e-01,15:8.270108e-02):7.769034e-02,27:2.367595e+00):1.897470e-01,6:3.315128e-01):2.002823e-01,9:4.971845e-01):2.864999e-01):1.848986e-01,((12:6.904950e-01,(8:3.631657e-01,(((2:7.221738e-02,7:1.048560e-01):2.765513e-01,5:3.961599e-01):7.238105e-02,4:3.784170e-01):1.161636e-01):1.602804e-01):7.410371e-02,11:5.207706e-01):2.625091e-01):3.923668e-01,((14:1.129350e+00,13:6.399648e-01):4.412226e-01,((18:1.363973e-01,17:6.270667e-02):3.098084e-01,16:5.942454e-01):4.118224e+00):1.976834e-01):5.781775e-01,(19:1.109575e+00,(21:8.790021e-02,22:7.607878e-02):6.179883e-01):7.324046e-01):1.009371e-01,1:9.827730e-01);
   tree gen.1155000 = [&U] ((((((((15:6.395771e-02,3:1.069066e-01):3.161838e-01,6:3.459205e-01):1.795103e-01,9:5.484619e-01):2.693682e-01,10:5.620142e-01):1.491204e-01,((11:5.071253e-01,(8:3.666504e-01,((5:2.968595e-01,(7:1.261847e-01,2:9.767103e-02):3.268701e-01):5.587891e-02,4:3.657000e-01):8.363613e-02):1.895692e-01):1.405611e-01,12:5.847403e-01):2.353114e-01):3.694450e-01,((((18:1.236368e-01,17:1.094152e-01):2.868244e-01,16:6.251714e-01):3.526697e+00,27:1.921723e+00):7.743044e-01,(13:8.478305e-01,14:1.105290e+00):3.438537e-01):2.220383e-01):4.476627e-01,(19:1.120581e+00,(22:8.813609e-02,21:5.486772e-02):6.674409e-01):6.843077e-01):2.508303e-01,(((23:1.375995e-01,((34:1.655177e-01,(31:8.597596e-01,24:4.679857e-01):1.289898e-02):1.504273e-01,(((26:2.344920e-02,25:3.595969e-02):3.692663e-01,32:8.503768e-01):2.999229e-02,(29:1.728539e-01,(28:2.450318e-01,30:4.617229e-02):1.700988e-01):9.527161e-02):7.985078e-02):9.713567e-02):2.009648e-01,33:6.567251e-01):1.612742e-01,(20:6.633125e-01,35:3.614577e-01):2.003039e-01):7.550488e-01,1:9.434080e-01);
   tree gen.1155500 = [&U] ((((21:2.407964e-02,22:1.936548e-01):8.910582e-01,19:1.450437e+00):5.677374e-01,(((13:7.030502e-01,14:1.233026e+00):3.768881e-01,((17:8.544651e-02,18:1.511390e-01):3.055374e-01,16:7.261775e-01):4.049090e+00):4.203155e-01,((10:5.691756e-01,(((15:6.244194e-02,3:1.063389e-01):2.872177e-01,(6:2.284303e-01,27:2.067074e+00):1.760276e-01):2.436976e-01,9:5.713814e-01):2.760037e-01):1.729691e-01,((8:4.231930e-01,(4:3.851850e-01,(5:3.671530e-01,(7:8.746963e-02,2:9.660616e-02):3.348749e-01):7.412294e-02):1.007122e-01):1.708648e-01,(12:6.976796e-01,11:6.215043e-01):8.373616e-02):3.178844e-01):3.178321e-01):4.607072e-01):1.996514e-01,((23:1.761091e-01,(((((25:6.947624e-02,26:1.748825e-03):2.092554e-01,(34:4.416269e-01,(30:1.912496e-01,(28:2.192825e-01,29:1.880281e-01):7.891076e-02):1.567371e-01):3.082568e-02):8.910347e-03,32:8.143605e-01):3.508820e-02,(24:1.777417e-01,31:9.070171e-01):2.244014e-01):1.081770e-01,33:9.305404e-01):5.086666e-02):4.841953e-01,(35:4.371838e-01,20:3.486808e-01):1.050941e+00):7.697806e-01,1:1.071204e+00);
   tree gen.1156000 = [&U] ((((((26:2.769452e-03,35:7.611615e-01):1.434727e-02,25:6.943238e-02):1.073951e-01,(23:4.775064e-02,33:3.989127e-01):8.481824e-02):6.081220e-02,(((24:2.832379e-01,((29:1.518898e-01,28:1.996950e-01):1.815003e-01,30:2.077958e-01):6.042847e-02):3.706890e-02,32:7.546183e-01):8.507975e-02,(34:2.804598e-01,31:9.485342e-01):3.513651e-03):7.358890e-02):3.443164e-01,20:1.036927e+00):6.844567e-01,(((((18:1.362280e-01,17:8.449986e-02):2.730336e-01,16:5.887306e-01):4.281504e+00,(14:1.266818e+00,13:7.110699e-01):6.453608e-01):1.841971e-01,((((((5:3.812225e-01,(7:1.101733e-01,2:1.083585e-01):3.127088e-01):4.310019e-02,4:4.288235e-01):9.540051e-02,8:3.939995e-01):2.240491e-01,11:4.936386e-01):3.091564e-02,12:6.019906e-01):2.906574e-01,((9:5.537062e-01,((3:9.490674e-02,15:6.492924e-02):2.682400e-01,(6:2.806040e-01,27:1.746441e+00):1.087883e-01):1.865994e-01):2.948968e-01,10:5.313536e-01):1.822576e-01):3.698451e-01):5.234570e-01,((22:1.182965e-01,21:4.390926e-02):8.336141e-01,19:8.944830e-01):5.891760e-01):2.369381e-01,1:8.898975e-01);
   tree gen.1156500 = [&U] (((19:1.075258e+00,(22:1.402046e-01,21:6.642187e-02):6.695058e-01):5.904918e-01,(((10:5.779960e-01,(9:5.606262e-01,((15:7.687757e-02,3:1.181773e-01):2.767796e-01,6:3.455041e-01):2.198942e-01):2.874101e-01):1.428120e-01,(11:4.610449e-01,(12:5.886256e-01,((4:3.634452e-01,((7:6.665402e-02,2:9.192185e-02):3.023480e-01,5:3.929571e-01):5.239978e-02):5.586357e-02,8:3.587231e-01):1.716274e-01):8.127852e-02):2.419500e-01):4.194202e-01,((16:7.053712e-01,(18:1.492991e-01,17:6.369668e-02):2.377167e-01):3.545076e+00,(27:2.979153e+00,(14:1.076347e+00,13:7.182208e-01):1.664938e-01):2.673830e-01):3.180613e-01):4.031442e-01):2.304959e-01,(35:5.572212e-01,((23:1.845214e-01,(34:6.385299e-01,((((24:2.062994e-01,(32:8.186794e-01,31:9.794296e-01):4.056352e-02):5.801233e-02,28:3.609427e-01):1.578532e-01,((25:4.382984e-02,33:2.041557e-01):1.021446e-01,26:1.465337e-02):2.359303e-01):9.070014e-03,(29:1.883718e-01,30:2.323938e-01):1.255976e-01):9.754369e-03):1.767595e-01):4.247163e-02,20:1.246555e+00):2.426121e-01):8.612764e-01,1:1.042236e+00);
   tree gen.1157000 = [&U] ((((21:7.180436e-02,22:5.954153e-02):5.382377e-01,19:1.204805e+00):6.372105e-01,(((13:6.569298e-01,14:1.140505e+00):4.158988e-01,((17:9.933894e-02,18:1.467084e-01):2.703681e-01,16:6.752476e-01):3.773424e+00):2.763184e-01,((10:5.264672e-01,(((15:8.599949e-02,3:9.835968e-02):2.409484e-01,(6:7.474435e-03,27:1.679315e+00):3.685564e-01):2.841867e-01,9:5.146365e-01):2.849594e-01):1.492126e-01,((12:6.453288e-01,(8:3.965260e-01,((4:3.562824e-01,5:2.889912e-01):6.179395e-02,(7:7.872172e-02,2:1.148266e-01):2.784515e-01):1.094622e-01):1.633267e-01):7.631737e-02,11:4.941491e-01):2.228977e-01):4.086746e-01):3.148300e-01):2.117861e-01,((((33:4.307877e-01,23:1.479966e-03):1.168211e-01,34:4.513869e-01):9.936096e-02,((((25:1.330987e-01,26:2.630523e-02):1.628505e-01,31:8.505149e-01):9.133875e-02,(32:8.310088e-01,24:2.592809e-01):1.283863e-03):7.104036e-02,((30:1.047409e-02,28:3.458108e-02):1.500285e-01,29:3.092942e-01):2.486984e-01):1.200803e-01):3.232538e-01,(35:2.574409e-01,20:8.294553e-01):1.262932e-01):6.404738e-01,1:9.908256e-01);
   tree gen.1157500 = [&U] ((35:6.750321e-01,(((((28:3.337215e-01,(32:6.453513e-01,31:6.921056e-01):1.211769e-01):6.851516e-02,(25:6.373718e-02,26:2.165099e-03):1.365104e-01):9.376990e-02,(24:4.049382e-02,34:2.150248e-01):1.026552e-01):8.654111e-02,(23:1.659518e-01,(30:1.979898e-01,(33:9.757342e-02,29:2.965002e-02):2.707510e-01):2.238456e-01):3.982986e-02):4.354680e-01,20:9.368055e-01):1.060034e-01):4.705078e-01,((((10:5.904661e-01,(((3:1.093181e-01,15:7.286199e-02):2.736923e-01,6:3.833215e-01):1.988483e-01,9:5.271624e-01):3.101420e-01):7.632343e-02,(11:4.291437e-01,(12:5.958905e-01,(((5:3.907330e-01,(7:1.051854e-01,2:1.130793e-01):3.099804e-01):7.696492e-02,4:3.776666e-01):4.185706e-02,8:4.197498e-01):2.547115e-01):9.264014e-02):3.174149e-01):3.780687e-01,((14:1.167433e+00,13:6.924807e-01):6.222118e-01,(27:1.152332e+00,((18:1.221430e-01,17:1.076604e-01):2.607462e-01,16:6.328264e-01):4.018923e+00):4.402980e-02):1.801607e-01):3.525729e-01,(19:1.091586e+00,(21:1.380164e-01,22:2.264600e-01):4.644443e-01):7.321844e-01):1.554171e-01,1:9.684029e-01);
   tree gen.1158000 = [&U] ((((((((24:2.212436e-02,34:1.321425e-01):1.913982e-01,(28:3.293452e-01,(32:6.368882e-01,31:7.833056e-01):1.185588e-01):2.363408e-01):2.040613e-02,23:2.247575e-01):2.589704e-02,(25:6.023774e-02,26:9.614172e-04):6.871379e-02):1.414290e-01,((33:1.078813e-01,29:2.656296e-01):9.749859e-02,30:1.273043e-01):2.227286e-01):3.739520e-01,20:9.245204e-01):1.021772e-01,35:6.661798e-01):4.643376e-01,((((10:5.869747e-01,(((3:1.078846e-01,15:8.565439e-02):2.701031e-01,6:3.562971e-01):2.142741e-01,9:5.202493e-01):2.539935e-01):1.285747e-01,(11:5.038749e-01,(12:5.880761e-01,(8:4.142453e-01,(4:3.820750e-01,(5:3.046132e-01,(7:7.495459e-02,2:1.082975e-01):3.202052e-01):7.595562e-02):3.093353e-02):2.513713e-01):5.361330e-02):2.527132e-01):3.391822e-01,((14:1.131395e+00,13:6.833996e-01):3.966943e-01,(27:1.057129e+00,((18:1.124684e-01,17:1.062486e-01):2.573268e-01,16:6.245276e-01):3.966219e+00):1.401699e-01):1.814828e-01):4.212489e-01,(19:1.077271e+00,(21:3.378961e-02,22:1.723722e-01):5.583506e-01):6.587618e-01):1.770021e-01,1:9.557034e-01);
   tree gen.1158500 = [&U] ((((((24:2.154096e-02,34:8.865743e-02):1.826938e-01,((23:1.516779e-01,(25:2.889094e-02,26:3.187395e-03):1.676156e-01):3.360587e-02,(28:3.656352e-01,(32:5.202953e-01,31:5.418378e-01):1.643112e-01):2.355731e-01):3.595955e-02):1.349971e-01,(29:2.535493e-01,(33:1.788934e-01,30:1.215148e-01):9.176601e-02):2.125993e-01):3.569453e-01,20:1.021628e+00):1.591757e-01,35:7.052093e-01):4.655547e-01,((((10:6.254164e-01,(((3:1.029782e-01,15:8.175899e-02):2.575125e-01,6:3.400933e-01):2.045293e-01,9:4.965893e-01):2.424424e-01):1.198602e-01,(((8:3.954062e-01,(4:3.646989e-01,(5:2.907600e-01,(7:1.065316e-01,2:1.033724e-01):2.571657e-01):7.250130e-02):3.955497e-02):2.399394e-01,12:5.613315e-01):5.463105e-02,11:4.809596e-01):2.422191e-01):3.237568e-01,((14:1.079941e+00,13:6.523199e-01):3.786534e-01,(27:1.009053e+00,((18:1.073535e-01,17:1.014166e-01):2.711293e-01,16:5.961253e-01):3.785843e+00):2.140351e-01):1.898243e-01):4.020913e-01,(19:1.028279e+00,(21:1.219852e-01,22:1.076301e-01):4.838653e-01):7.057313e-01):1.689524e-01,1:9.122398e-01);
   tree gen.1159000 = [&U] (((((23:7.067541e-02,(26:1.445854e-02,25:6.176151e-02):1.376541e-02):6.837335e-02,((28:3.684887e-01,(32:5.752415e-01,31:5.719105e-01):1.655935e-01):1.836128e-01,(24:2.565167e-02,34:1.590027e-01):1.370691e-01):5.433594e-02):1.372481e-01,(29:1.656771e-01,(33:1.608184e-01,30:2.608050e-02):1.771774e-01):2.056817e-01):3.597310e-01,(20:1.208532e+00,35:7.579786e-01):2.390148e-02):5.019153e-01,((((10:6.302973e-01,(((3:1.037818e-01,15:6.626203e-02):2.910140e-01,6:3.427475e-01):2.061255e-01,9:5.004648e-01):2.248794e-01):1.207956e-01,(12:6.406523e-01,(11:4.847131e-01,(8:3.838805e-01,(((7:1.085855e-01,2:1.041791e-01):2.616226e-01,5:2.930291e-01):7.652850e-02,4:3.675451e-01):3.095703e-02):2.494864e-01):4.347751e-02):2.575340e-01):3.262835e-01,((14:1.088369e+00,13:6.574107e-01):3.816084e-01,(27:1.882489e+00,((18:1.081913e-01,17:1.022081e-01):2.732453e-01,16:6.480054e-01):3.383876e+00):4.582655e-01):3.337437e-01):4.020247e-01,(19:1.036304e+00,(21:1.229372e-01,22:7.664090e-02):6.442728e-01):7.029953e-01):1.963895e-01,1:9.193591e-01);
   tree gen.1159500 = [&U] (((19:1.165700e+00,(22:1.493247e-01,21:1.305622e-01):6.617182e-01):6.442811e-01,((((14:9.120413e-01,13:7.845327e-01):3.489906e-01,(16:5.164335e-01,(18:1.427027e-01,17:7.163054e-02):3.753846e-01):4.676805e+00):3.019672e-01,27:2.015010e+00):3.741418e-02,((10:5.737849e-01,(9:5.358565e-01,((15:5.932124e-02,3:1.228850e-01):2.386024e-01,6:3.637899e-01):1.717081e-01):2.460881e-01):1.081927e-01,(((((7:8.691584e-02,2:9.643277e-02):3.045158e-01,4:3.473874e-01):8.135904e-02,5:3.129173e-01):5.371090e-02,8:4.235587e-01):2.191590e-01,(11:4.667247e-01,12:5.929901e-01):5.101364e-02):2.687899e-01):3.859865e-01):4.417278e-01):2.544138e-01,(((24:1.959225e-01,(31:9.069641e-01,(32:7.035509e-01,28:5.021512e-01):1.780453e-02):2.743470e-02):1.525604e-01,(((33:1.630066e-01,(25:1.892918e-02,26:4.750382e-02):2.675972e-02):3.374341e-01,34:3.268452e-01):7.158576e-02,(29:2.031768e-01,30:3.231358e-01):2.137378e-02):2.046092e-01):2.914357e-02,(23:2.876067e-03,(35:1.612236e-01,20:7.077619e-01):8.982659e-01):1.620272e-01):9.284432e-01,1:7.417523e-01);
   tree gen.1160000 = [&U] ((35:7.489690e-01,(((24:1.061535e-01,34:1.649842e-01):1.923185e-01,((29:2.000287e-01,(33:1.867515e-01,30:5.448504e-02):1.698757e-01):1.320856e-01,((28:2.966276e-01,(32:5.968813e-01,31:8.663635e-01):9.805516e-02):1.880789e-01,((26:6.794583e-03,25:3.704813e-02):7.980380e-03,23:1.561580e-01):1.449719e-02):1.578481e-01):7.218240e-03):2.307017e-01,20:1.253995e+00):1.755092e-01):5.871338e-01,((27:1.344248e+00,(((10:5.434437e-01,(((3:1.246673e-01,15:6.875473e-02):2.926813e-01,6:3.556412e-01):2.138797e-01,9:5.192916e-01):2.333390e-01):1.781646e-01,((8:3.983216e-01,(((7:9.965118e-02,2:1.117185e-01):3.181555e-01,5:2.988023e-01):5.081781e-02,4:3.793644e-01):6.782870e-02):1.823052e-01,(12:6.233544e-01,11:5.029474e-01):7.631849e-02):2.320412e-01):3.128063e-01,(((18:1.122613e-01,17:9.658453e-02):1.665247e-01,16:7.916672e-01):3.511173e+00,(14:1.129312e+00,13:6.821417e-01):3.765200e-01):2.608092e-01):4.226247e-02):4.171484e-01,(19:1.075288e+00,(21:1.275619e-01,22:9.952754e-02):6.117164e-01):6.168684e-01):1.713998e-01,1:9.131362e-01);
   tree gen.1160500 = [&U] (((33:5.124020e-01,(((34:5.357601e-01,30:1.137999e-01):1.057370e-01,(29:6.545873e-02,23:1.456419e-01):9.428659e-02):1.590352e-01,(((32:4.062823e-01,(26:1.992628e-03,25:3.713705e-02):7.799617e-02):6.117211e-02,28:4.412854e-01):2.985974e-02,(31:9.509369e-01,24:3.246809e-01):8.691647e-02):9.679944e-02):1.272670e-01):2.604264e-01,(20:7.361455e-01,35:2.179384e-01):6.435160e-01):6.476496e-01,(((((18:1.691123e-01,17:5.424193e-02):3.333020e-01,16:6.130876e-01):3.943417e+00,(14:1.097726e+00,13:7.553618e-01):4.564900e-01):1.815233e-01,(((12:6.233533e-01,((7:8.244975e-02,2:1.116471e-01):2.844373e-01,(4:3.626081e-01,(5:3.394464e-01,8:4.055874e-01):8.432369e-02):6.071907e-02):2.219678e-01):5.838308e-02,11:5.591297e-01):2.016156e-01,((9:5.241686e-01,((3:1.190297e-01,15:7.751865e-02):3.208483e-01,(6:1.952627e-01,27:1.223597e+00):1.816650e-01):1.680958e-01):2.976746e-01,10:5.079699e-01):1.699856e-01):3.628614e-01):5.542390e-01,((22:1.436474e-01,21:1.002628e-01):6.709255e-01,19:1.030808e+00):6.133172e-01):1.868980e-01,1:8.969829e-01);
   tree gen.1161000 = [&U] ((((((((15:5.699978e-02,3:1.178952e-01):2.736996e-01,6:3.323554e-01):2.393723e-01,9:4.821445e-01):2.920964e-01,10:5.683736e-01):1.331137e-01,((11:5.061263e-01,12:5.358469e-01):8.667261e-02,(8:4.016255e-01,(5:2.948298e-01,(4:3.646683e-01,(7:8.571995e-02,2:1.059639e-01):2.610350e-01):5.828819e-02):8.151097e-02):1.647864e-01):2.768712e-01):4.180828e-01,((13:6.943272e-01,14:1.098018e+00):5.650746e-01,(((18:9.695893e-02,17:1.193707e-01):2.982427e-01,16:5.463081e-01):3.770402e+00,27:7.245563e-01):3.498812e-01):2.381428e-01):4.948892e-01,(19:1.095749e+00,(22:7.056403e-02,21:8.953547e-02):7.213254e-01):6.098115e-01):1.500264e-01,((20:1.648790e+00,(33:6.627229e-01,(23:2.314399e-01,(34:4.317317e-01,((((30:8.749274e-02,29:2.110714e-01):1.474103e-01,32:5.609355e-01):1.043917e-01,(31:9.329484e-01,(26:1.264340e-03,25:3.800300e-02):1.393070e-01):9.033946e-02):1.703198e-02,(24:2.189272e-01,28:3.473984e-01):5.883425e-02):6.598813e-02):2.772988e-02):1.032023e-01):4.514812e-01):2.282966e-01,35:9.137384e-01):3.786360e-01,1:8.185756e-01);
   tree gen.1161500 = [&U] (((35:1.551089e-01,20:6.780007e-01):2.071137e-01,((((29:3.597574e-01,30:2.365643e-01):8.443272e-02,((25:5.795987e-02,26:2.864612e-02):5.947900e-02,34:9.122950e-03):2.358346e-01):4.434648e-02,(((31:5.912968e-01,32:5.217621e-01):1.835605e-01,(24:1.013059e-01,28:3.989672e-01):3.474229e-02):7.407603e-02,23:2.202724e-01):2.796780e-02):3.516289e-01,33:5.911832e-01):3.997024e-01):4.404050e-01,((((10:5.855108e-01,(((27:1.151158e+00,6:1.034664e-01):2.766757e-01,(3:1.403569e-01,15:7.205074e-02):2.233611e-01):1.711119e-01,9:5.753974e-01):3.017883e-01):9.669888e-02,(11:5.020741e-01,((8:4.048496e-01,(((2:1.016306e-01,7:9.738970e-02):3.396702e-01,5:3.749981e-01):5.958164e-02,4:3.695929e-01):5.557153e-02):2.149221e-01,12:5.911923e-01):6.960627e-02):2.527041e-01):4.749534e-01,((14:1.287539e+00,13:7.469864e-01):5.377455e-01,((18:1.172925e-01,17:9.374585e-02):2.503767e-01,16:8.074551e-01):4.362501e+00):8.028653e-02):4.357954e-01,(19:1.005393e+00,(21:3.191037e-02,22:1.135956e-01):7.804512e-01):6.314095e-01):1.379002e-01,1:9.688949e-01);
   tree gen.1162000 = [&U] ((35:5.883786e-01,(20:9.174655e-01,(((29:1.415426e-01,30:1.973984e-01):6.068516e-02,33:4.541018e-01):1.595932e-01,(24:2.002584e-01,(34:3.103157e-01,(((26:3.126658e-02,25:8.168488e-02):2.811458e-02,23:1.732242e-01):2.305536e-02,((32:6.933871e-01,31:7.639050e-01):1.095848e-01,28:5.537329e-01):9.155658e-02):6.265559e-02):4.753383e-02):9.815054e-02):1.107821e-01):8.320192e-01):6.378269e-02,(((27:2.195027e+00,(((18:1.270584e-01,17:1.104834e-01):1.936639e-01,16:7.110207e-01):3.776188e+00,(14:1.208213e+00,13:7.698941e-01):3.642905e-01):4.642947e-02):2.119548e-01,((10:5.345659e-01,(((3:1.130340e-01,15:5.685762e-02):3.213286e-01,6:2.896761e-01):1.664617e-01,9:5.173009e-01):2.747529e-01):1.134499e-01,(((8:3.820327e-01,(((7:9.218981e-02,2:9.955679e-02):2.638188e-01,5:3.115624e-01):8.341175e-02,4:3.562601e-01):6.641874e-02):2.106190e-01,12:6.387745e-01):5.899117e-02,11:4.831581e-01):2.571415e-01):4.570886e-01):4.776605e-01,(19:1.031316e+00,(21:6.262453e-02,22:9.308536e-02):7.203290e-01):5.228349e-01):1.372060e-01,1:9.509124e-01);
   tree gen.1162500 = [&U] ((35:9.405962e-01,(20:1.173471e+00,(((33:5.510563e-01,(30:2.258260e-01,29:1.376329e-01):5.745067e-02):8.865848e-02,((26:2.355198e-02,25:2.535446e-02):3.367279e-02,34:3.685025e-02):2.741905e-01):6.298115e-02,(23:2.053213e-01,(28:3.798885e-01,(24:9.189639e-02,(32:5.978768e-01,31:1.109153e+00):7.834922e-02):3.943354e-02):2.530251e-01):4.683449e-02):4.020669e-01):5.548564e-02):6.147162e-01,((((10:5.457689e-01,(((27:1.715181e+00,6:1.113575e-01):2.491108e-01,(3:1.156637e-01,15:6.716026e-02):2.125498e-01):1.594976e-01,9:5.363420e-01):2.813043e-01):6.637879e-02,((11:5.074856e-01,(8:3.773702e-01,(((2:9.473236e-02,7:9.077932e-02):3.231882e-01,5:3.394759e-01):6.434010e-02,4:3.691709e-01):5.905448e-02):2.323691e-01):1.250822e-01,12:4.882270e-01):2.518611e-01):4.704145e-01,((14:1.200146e+00,13:7.182106e-01):5.320348e-01,((18:1.574027e-01,17:1.094750e-01):2.160302e-01,16:7.526487e-01):4.066394e+00):1.473887e-01):4.320952e-01,(19:8.893918e-01,(21:9.339671e-02,22:3.067980e-02):6.709773e-01):6.542474e-01):1.158613e-01,1:9.940260e-01);
   tree gen.1163000 = [&U] (((33:4.660157e-01,((30:1.937608e-01,29:1.947778e-01):2.032445e-01,((34:3.201482e-01,23:2.605476e-01):9.549998e-02,(24:1.801795e-01,(28:3.928910e-01,(25:8.890975e-02,((32:5.663180e-01,31:8.459318e-01):5.675340e-02,26:1.284570e-02):4.991600e-02):1.159282e-01):1.364621e-02):2.943826e-02):1.181617e-01):1.974581e-01):2.774945e-01,(20:3.756047e-01,35:1.839708e-01):7.603276e-01):6.619932e-01,((((14:1.145872e+00,13:8.421257e-01):8.428630e-01,(((12:6.062326e-01,((4:3.785122e-01,((7:7.649281e-02,2:1.006995e-01):2.959772e-01,5:3.708059e-01):6.491286e-02):8.240658e-02,8:3.699682e-01):1.933034e-01):9.683978e-02,11:4.625154e-01):2.744274e-01,((9:6.031103e-01,((3:1.307373e-01,15:4.921361e-02):3.388424e-01,(6:1.351724e-01,27:1.852538e+00):2.180586e-01):1.829220e-01):2.152525e-01,10:5.405833e-01):1.442493e-01):3.959393e-01):2.808737e-02,((18:1.146943e-01,17:1.006651e-01):3.577621e-01,16:6.334326e-01):4.218918e+00):5.115010e-01,((22:1.134715e-01,21:5.389920e-02):5.754923e-01,19:1.076019e+00):6.602757e-01):1.236103e-01,1:1.019088e+00);
   tree gen.1163500 = [&U] ((((24:9.150974e-02,(((28:3.456088e-01,((26:2.063317e-02,25:2.988962e-02):6.447058e-03,(32:4.525004e-01,31:7.983937e-01):6.886687e-02):5.904957e-02):8.995690e-03,34:4.068570e-01):8.433146e-02,23:1.848740e-01):6.176049e-03):2.479575e-01,(29:1.838320e-01,(33:4.165101e-01,30:1.826856e-01):1.037857e-01):1.863618e-01):1.970501e-01,(20:2.200851e-01,35:1.736324e-01):1.018141e+00):8.660604e-01,(((14:1.089946e+00,13:7.948015e-01):7.764634e-01,(((12:5.721647e-01,(11:4.372516e-01,((4:3.572413e-01,((7:8.558563e-02,2:9.504061e-02):2.872492e-01,5:3.499681e-01):5.248965e-02):7.777565e-02,8:3.491774e-01):2.174793e-01):1.036771e-01):2.422471e-01,((9:5.692178e-01,((3:1.233904e-01,15:4.773307e-02):2.275459e-01,(6:1.595310e-01,27:1.748433e+00):1.984083e-01):1.710103e-01):2.161838e-01,10:5.102046e-01):1.361431e-01):3.746213e-01,((18:1.082490e-01,17:9.500815e-02):3.376573e-01,16:4.771449e-01):3.981831e+00):4.866244e-02):3.663038e-01,((22:1.070949e-01,21:8.608118e-02):5.431519e-01,19:1.015551e+00):5.688152e-01):2.236037e-01,1:9.618193e-01);
   tree gen.1164000 = [&U] (((19:1.185310e+00,(22:6.302373e-02,21:9.758722e-02):5.836515e-01):6.983607e-01,(((13:6.270971e-01,14:1.089354e+00):6.250140e-01,(16:5.954928e-01,(17:1.194983e-01,18:1.044961e-01):2.303072e-01):3.929389e+00):1.959282e-01,((10:6.148196e-01,(9:5.242316e-01,((3:1.147156e-01,15:4.985409e-02):3.005747e-01,(6:1.042974e-02,27:2.208021e+00):2.977432e-01):2.018075e-01):2.606931e-01):1.704110e-01,(((((5:3.095661e-01,(7:1.021787e-01,2:9.612419e-02):3.453872e-01):8.277977e-02,4:3.933537e-01):8.205934e-02,8:3.168162e-01):1.597936e-01,12:6.884677e-01):6.303185e-02,11:4.472619e-01):2.423491e-01):3.097455e-01):4.349133e-01):1.711637e-01,((33:6.441348e-01,(23:1.111303e-01,((30:2.406610e-01,(29:1.011683e-01,34:1.186533e-01):1.906250e-01):5.923608e-03,((31:8.326149e-01,32:7.955523e-01):5.758247e-02,(24:1.998040e-01,(25:3.228234e-02,(28:2.551574e-01,26:1.622798e-02):3.448892e-02):4.740368e-03):1.254242e-01):8.871249e-02):5.698505e-02):1.271205e-01):3.767413e-01,(20:8.278156e-01,35:6.993400e-01):5.745197e-01):4.895041e-01,1:1.007967e+00);
   tree gen.1164500 = [&U] (((((27:1.266206e+00,(14:1.189123e+00,13:6.441630e-01):5.469311e-01):7.341495e-02,((18:1.375321e-01,17:9.395300e-02):3.265100e-01,16:5.555072e-01):4.261177e+00):4.898925e-02,((10:5.832198e-01,(9:4.548176e-01,((3:1.009775e-01,15:6.540452e-02):2.842675e-01,6:4.046677e-01):2.084232e-01):1.882467e-01):1.461430e-01,((8:4.046891e-01,(5:3.177105e-01,((7:1.021779e-01,2:8.676064e-02):2.707562e-01,4:3.884568e-01):8.463173e-02):5.874129e-02):1.944118e-01,(11:4.464418e-01,12:5.633292e-01):6.328506e-02):2.725913e-01):2.813148e-01):4.461438e-01,((22:1.177065e-01,21:1.961155e-02):4.985396e-01,19:1.238237e+00):6.324129e-01):1.301981e-01,((((31:1.024976e+00,(23:2.274201e-01,34:4.636928e-01):1.450788e-01):6.701805e-02,24:2.657404e-01):7.904403e-02,((25:7.999113e-02,26:2.402231e-03):2.531801e-01,(((29:2.758819e-01,(30:1.022250e-01,32:4.741523e-01):1.438513e-01):2.058141e-03,28:4.633381e-01):1.261609e-01,33:3.271295e-01):1.904321e-02):6.380102e-03):3.274986e-01,(20:1.294271e-01,35:1.163322e-01):1.115892e+00):7.745212e-01,1:8.125710e-01);
   tree gen.1165000 = [&U] (((20:1.052846e+00,((((26:8.192099e-03,25:3.252367e-02):1.852284e-01,((23:2.207270e-01,((32:5.104242e-01,31:7.827857e-01):1.423131e-01,28:4.756801e-01):1.150020e-01):9.333800e-02,(24:1.522508e-01,34:2.691787e-01):8.186416e-02):9.525123e-02):3.402526e-02,(29:2.061482e-01,30:2.469323e-01):1.158699e-01):1.122642e-01,33:6.957295e-01):1.447303e-01):3.236402e-01,35:1.196953e+00):6.625317e-01,((((10:5.978467e-01,(((27:2.108249e+00,6:1.656323e-01):2.140385e-01,(3:1.044899e-01,15:7.003406e-02):2.779112e-01):1.442690e-01,9:6.546348e-01):2.736572e-01):1.667637e-01,(12:5.126130e-01,(11:5.027564e-01,(8:4.132752e-01,(4:3.803213e-01,((2:9.460905e-02,7:8.905962e-02):2.834443e-01,5:3.690061e-01):9.789259e-02):7.727747e-02):1.355527e-01):1.170653e-01):2.327601e-01):3.872423e-01,((14:1.225812e+00,13:7.690382e-01):5.772712e-01,((18:1.475222e-01,17:7.788119e-02):1.439262e-01,16:8.390182e-01):3.780515e+00):1.873543e-01):4.003356e-01,(19:1.401099e+00,(21:1.028496e-01,22:1.172495e-01):7.554244e-01):5.817557e-01):3.121507e-01,1:8.659972e-01);
   tree gen.1165500 = [&U] (((((29:2.614524e-01,30:2.312865e-01):1.986559e-02,33:3.822030e-01):7.249181e-02,(24:1.749372e-01,((34:4.330075e-01,23:1.697723e-01):7.835221e-02,((32:8.859175e-01,((25:1.570720e-02,26:8.393660e-03):1.034771e-01,28:3.162572e-01):1.494231e-02):6.794394e-02,31:7.201916e-01):1.488810e-01):8.902731e-02):1.555542e-01):2.425425e-01,(20:3.922291e-01,35:4.505707e-01):5.335047e-01):7.807350e-01,((((12:6.306951e-01,(11:4.760762e-01,((4:3.185981e-01,((7:1.047420e-01,2:1.144587e-01):3.313164e-01,5:3.038990e-01):6.341568e-02):1.054637e-01,8:3.848971e-01):1.917488e-01):7.745636e-02):2.744271e-01,((9:4.686194e-01,((3:1.024909e-01,15:9.576281e-02):2.576336e-01,(6:5.485718e-02,27:1.695148e+00):3.110509e-01):1.881775e-01):2.685072e-01,10:5.623968e-01):1.225929e-01):4.129437e-01,((14:1.369101e+00,13:6.993805e-01):4.425140e-01,((18:1.193225e-01,17:1.047271e-01):3.892089e-01,16:5.259551e-01):3.768082e+00):2.905640e-01):4.439460e-01,((22:9.506237e-02,21:5.549237e-02):6.910468e-01,19:1.250551e+00):6.739001e-01):2.499574e-01,1:9.463941e-01);
   tree gen.1166000 = [&U] (((19:1.193239e+00,(22:9.069996e-02,21:6.519566e-02):7.472568e-01):6.627546e-01,(((14:1.092121e+00,13:7.309598e-01):4.866580e-01,(27:1.758971e+00,(16:6.642111e-01,(18:1.535934e-01,17:4.082302e-02):2.694703e-01):3.577354e+00):2.959053e-01):2.164129e-01,((10:4.947862e-01,(9:4.685743e-01,((15:7.096856e-02,3:1.195466e-01):2.684458e-01,6:3.608656e-01):2.245139e-01):2.343700e-01):1.136761e-01,((12:6.443665e-01,11:5.251636e-01):1.053807e-01,((4:4.009484e-01,((7:8.250227e-02,2:1.090656e-01):2.958711e-01,5:3.320478e-01):7.368462e-02):8.177420e-02,8:3.744751e-01):1.540555e-01):2.517416e-01):3.573191e-01):4.750826e-01):2.691746e-01,((35:5.828779e-01,20:1.878248e-01):1.082950e+00,(((23:1.488288e-01,(30:2.551284e-01,(34:8.876211e-02,29:1.240186e-01):1.861573e-01):3.547215e-02):5.330813e-02,33:4.474822e-01):1.614761e-02,((28:3.464804e-01,(25:4.052381e-02,26:1.693600e-03):1.349871e-01):3.655718e-02,((32:5.322443e-01,31:1.032705e+00):1.699497e-01,24:2.107859e-01):4.540130e-03):1.411133e-01):2.773560e-01):8.597296e-01,1:7.631220e-01);
   tree gen.1166500 = [&U] ((35:1.237461e+00,((26:1.434264e-04,25:3.128737e-02):4.017687e-01,(((20:1.225336e+00,30:1.586571e-01):1.851360e-02,29:2.683833e-01):4.656746e-02,(((23:9.271125e-02,24:4.395342e-02):1.269527e-01,(28:5.505345e-01,(31:8.883819e-01,32:6.990047e-01):9.970708e-02):1.880890e-01):6.112278e-02,(34:1.509355e-01,33:3.404028e-01):2.661008e-01):1.915672e-01):7.323121e-02):1.306438e-01):7.842945e-01,(((((10:6.237598e-01,(((3:1.303397e-01,15:6.838401e-02):2.974436e-01,6:3.822931e-01):1.751570e-01,9:5.636416e-01):2.082514e-01):1.449889e-01,((12:6.071865e-01,(8:3.981376e-01,(4:3.607215e-01,(5:3.544199e-01,(7:8.744835e-02,2:8.464675e-02):3.226256e-01):6.375785e-02):7.187817e-02):2.263452e-01):9.017877e-02,11:6.008874e-01):2.290848e-01):3.475240e-01,((14:1.284437e+00,13:7.649146e-01):6.222756e-01,((18:1.368349e-01,17:8.866018e-02):2.376040e-01,16:6.906978e-01):4.283916e+00):2.560511e-01):3.179487e-01,27:1.437513e+00):3.407092e-01,(19:9.564608e-01,(21:4.946624e-02,22:7.899517e-02):6.695459e-01):5.998305e-01):1.243831e-01,1:8.197930e-01);
   tree gen.1167000 = [&U] ((35:1.083940e+00,(((26:4.861702e-04,25:2.768093e-02):1.776786e-01,((23:1.158955e-01,24:4.458366e-02):1.189084e-01,((28:2.996011e-01,(31:8.758927e-01,32:6.891779e-01):1.988081e-01):2.207955e-01,(34:2.143792e-01,33:3.356173e-01):2.280955e-01):5.941720e-02):1.551102e-01):6.600123e-02,(30:1.107898e-01,(20:5.168261e-01,29:2.296669e-01):6.523049e-02):2.584075e-01):2.175840e-01):5.902733e-01,(((((10:6.149908e-01,(((3:1.068668e-01,15:6.742264e-02):2.932620e-01,6:3.769187e-01):2.387308e-01,9:5.557177e-01):2.053237e-01):1.963892e-01,((12:5.986505e-01,(8:3.874536e-01,(5:3.494374e-01,((7:8.977038e-02,2:8.345676e-02):3.180900e-01,4:3.361122e-01):3.244267e-02):7.576378e-02):2.089712e-01):2.336016e-02,11:5.924399e-01):2.087990e-01):4.009659e-01,((14:1.266380e+00,13:7.541612e-01):5.181925e-01,((18:1.349112e-01,17:7.171195e-02):2.342636e-01,16:6.809877e-01):3.325206e+00):2.753758e-01):1.211398e-01,27:1.417304e+00):3.359194e-01,(19:9.430146e-01,(21:3.526494e-02,22:1.390796e-01):6.669067e-01):5.144050e-01):1.478644e-01,1:8.082681e-01);
   tree gen.1167500 = [&U] (((19:1.005180e+00,(22:8.199862e-02,21:5.283055e-02):7.866155e-01):5.821118e-01,(((13:8.252451e-01,14:1.195124e+00):7.336451e-01,((10:6.463852e-01,(9:5.591280e-01,((3:9.782559e-02,15:7.441268e-02):2.650929e-01,(6:7.129458e-03,27:1.888437e+00):3.836343e-01):1.852285e-01):2.248622e-01):1.515099e-01,(11:5.184054e-01,(12:6.876393e-01,(((5:3.696727e-01,(7:1.168586e-01,2:8.928047e-02):2.775742e-01):1.032374e-01,4:3.342266e-01):4.638194e-02,8:4.393530e-01):1.651901e-01):8.641884e-02):2.127868e-01):3.446693e-01):8.432807e-02,(16:6.621027e-01,(17:9.533068e-02,18:1.287049e-01):2.373881e-01):4.637110e+00):3.747960e-01):2.489950e-01,(((29:2.908694e-01,(33:6.460962e-01,(30:8.721215e-02,34:1.407441e-01):7.913677e-02):1.183828e-02):1.794605e-01,(((28:3.451408e-01,((32:7.997197e-01,31:9.239703e-01):9.114849e-02,24:1.930598e-01):6.296320e-02):6.670057e-02,(26:5.559771e-03,25:1.627903e-02):2.307514e-01):1.240156e-01,23:1.302494e-01):3.194156e-02):3.279259e-01,(20:9.354409e-01,35:7.174733e-01):4.566126e-01):7.089606e-01,1:1.015967e+00);
   tree gen.1168000 = [&U] ((((20:1.344888e+00,(23:2.427794e-01,(((24:1.880952e-01,(25:5.290010e-02,26:1.780999e-03):5.427970e-02):8.325614e-03,(28:3.682780e-01,(32:5.751025e-01,31:8.007288e-01):1.605111e-01):7.353391e-02):1.882734e-03,(34:2.938555e-01,33:5.136831e-01):6.587066e-03):5.805625e-02):1.677979e-01):2.087650e-02,(29:1.722565e-01,30:1.619655e-01):1.738725e-01):4.786221e-01,35:6.125895e-01):5.665189e-01,((((11:4.955459e-01,(((((7:1.046631e-01,2:1.000751e-01):3.113426e-01,5:2.880323e-01):6.843709e-02,4:3.481763e-01):1.015783e-01,8:3.648015e-01):1.079356e-01,12:6.464469e-01):9.078125e-02):2.754474e-01,((9:5.374415e-01,((3:8.576146e-02,15:8.888547e-02):2.473060e-01,(6:1.487009e-01,27:1.697779e+00):2.215961e-01):2.057298e-01):2.520563e-01,10:5.330339e-01):7.050322e-02):3.218314e-01,((14:1.108513e+00,13:7.369273e-01):4.017360e-01,((18:1.130926e-01,17:7.827074e-02):3.423747e-01,16:6.157355e-01):3.649836e+00):3.691125e-01):6.348763e-01,((22:9.350216e-02,21:6.402888e-02):6.963183e-01,19:1.241736e+00):5.441656e-01):1.943968e-01,1:9.740505e-01);
   tree gen.1168500 = [&U] (((19:1.063555e+00,(22:1.830024e-01,21:1.203425e-01):5.649501e-01):7.163920e-01,(((14:1.196093e+00,13:7.244871e-01):3.507105e-01,(27:1.167050e+00,(16:6.127471e-01,(18:1.424176e-01,17:6.633816e-02):3.144827e-01):4.136471e+00):1.722939e-02):3.467240e-01,((10:5.160041e-01,(9:4.899313e-01,((15:5.955055e-02,3:1.334591e-01):2.888588e-01,6:3.606925e-01):2.125565e-01):2.978731e-01):8.727271e-02,((8:4.004554e-01,(((7:6.582692e-02,2:1.140367e-01):2.749905e-01,5:3.402229e-01):1.095515e-01,4:3.646542e-01):4.683715e-02):1.935770e-01,(11:5.527997e-01,12:6.275344e-01):6.700756e-02):2.922059e-01):4.427705e-01):5.432837e-01):8.672954e-02,((35:1.524574e-01,20:2.292729e-01):8.848122e-01,((34:4.632226e-01,(29:2.568968e-01,30:2.211052e-01):2.981507e-01):9.664642e-03,(((((28:2.410933e-01,24:2.410343e-02):3.122964e-02,25:1.140527e-02):5.446047e-02,26:5.697455e-03):1.113897e-01,(32:4.148617e-01,31:5.694493e-01):3.844230e-01):9.579596e-02,(23:1.096001e-01,33:4.276391e-01):1.009662e-01):8.985220e-02):2.709597e-01):7.682610e-01,1:8.847311e-01);
   tree gen.1169000 = [&U] (((((20:1.306111e+00,29:1.484931e-01):2.029530e-02,30:2.114307e-01):1.503828e-01,(23:1.540622e-01,(((25:1.144977e-01,26:4.906259e-03):6.394257e-03,34:6.357171e-01):5.804917e-02,(33:5.830110e-01,(((32:5.932300e-01,24:2.950084e-02):2.246753e-01,31:1.056080e+00):2.735783e-02,28:4.100976e-01):1.133108e-01):1.772310e-02):1.478516e-02):1.788171e-01):6.381922e-01,35:8.975966e-01):1.988648e-01,((((11:5.111657e-01,(12:5.804138e-01,((((7:1.019949e-01,2:9.054289e-02):3.003669e-01,5:3.044615e-01):7.550470e-02,4:3.591510e-01):6.305710e-02,8:4.173797e-01):2.163402e-01):8.236037e-02):2.873524e-01,((9:5.512699e-01,((3:9.426720e-02,15:8.697417e-02):2.551012e-01,(6:1.190059e-02,27:1.423207e+00):3.160762e-01):1.815828e-01):2.740545e-01,10:5.650506e-01):1.071014e-01):3.482736e-01,((14:1.143454e+00,13:7.601556e-01):3.547569e-01,((18:1.166573e-01,17:8.490984e-02):2.608471e-01,16:6.351437e-01):3.743328e+00):3.093022e-01):3.857311e-01,((22:1.143413e-01,21:9.815932e-02):7.182666e-01,19:1.127509e+00):4.589001e-01):1.802592e-01,1:8.827664e-01);
   tree gen.1169500 = [&U] (((((27:1.217122e+00,(14:1.135702e+00,13:6.690423e-01):3.385406e-01):6.134781e-02,((18:1.300020e-01,17:6.957941e-02):2.503946e-01,16:6.919423e-01):3.437014e+00):2.123916e-01,((10:5.294699e-01,(9:5.558398e-01,((3:9.164778e-02,15:7.326285e-02):3.181168e-01,6:3.816856e-01):1.757672e-01):2.576243e-01):1.239420e-01,((12:5.721186e-01,(8:3.998305e-01,(4:3.182842e-01,((7:6.530985e-02,2:1.001936e-01):3.596832e-01,5:3.435974e-01):5.227877e-02):5.369068e-02):1.645968e-01):3.861329e-02,11:5.537718e-01):2.523799e-01):3.867266e-01):5.360122e-01,((22:1.021623e-01,21:8.622648e-02):8.294745e-01,19:1.010747e+00):5.603563e-01):9.321756e-02,((20:6.218346e-01,35:5.344573e-01):7.577531e-01,((23:1.247844e-01,33:4.745312e-01):8.589170e-02,((((29:2.578322e-01,(30:4.935766e-02,32:4.653621e-01):1.208126e-01):1.543819e-01,28:3.660406e-01):3.509952e-02,(((25:7.127912e-02,26:3.097647e-02):2.015572e-01,24:1.967891e-01):3.943498e-02,31:9.958382e-01):6.473945e-02):1.625514e-01,34:4.432064e-01):5.232866e-02):3.312735e-01):7.885016e-01,1:9.853741e-01);
   tree gen.1170000 = [&U] (((19:1.023551e+00,(22:7.577510e-02,21:4.357413e-02):6.073181e-01):6.430304e-01,(((13:7.886324e-01,14:1.140215e+00):6.319850e-01,((10:5.853762e-01,(9:4.958537e-01,((3:9.970205e-02,15:7.490746e-02):2.829297e-01,(6:5.050346e-02,27:1.856504e+00):3.496150e-01):1.687581e-01):2.727412e-01):1.003894e-01,((((((7:1.081195e-01,2:9.947593e-02):2.629645e-01,5:3.559213e-01):6.223673e-02,4:3.701684e-01):3.330496e-02,8:4.252469e-01):1.937805e-01,12:5.844764e-01):8.120793e-02,11:4.674343e-01):2.296555e-01):4.065753e-01):1.423347e-01,(16:4.773226e-01,(17:8.838883e-02,18:1.227917e-01):4.169105e-01):4.009108e+00):3.040570e-01):1.642027e-01,(((((30:1.771608e-01,34:1.681894e-01):5.964564e-02,29:2.302088e-01):1.049654e-01,((24:1.049903e-01,23:4.575077e-03):1.900728e-01,(28:4.430049e-01,(32:7.633235e-01,31:8.949071e-01):1.310078e-01):8.767444e-02):1.260385e-01):1.860212e-02,((26:3.351822e-02,25:3.878390e-02):2.405761e-02,33:3.044890e-01):2.142240e-01):2.854666e-01,(20:3.733054e-01,35:9.614375e-04):1.172355e+00):7.608333e-01,1:9.297216e-01);
   tree gen.1170500 = [&U] ((((33:2.415575e-01,34:5.198936e-02):3.540756e-01,((((32:8.102275e-01,((26:2.723886e-03,25:5.697226e-02):1.205910e-01,31:7.559669e-01):6.404052e-02):1.563832e-01,28:3.303404e-01):3.226194e-02,(30:1.948199e-01,29:1.447314e-01):1.970943e-01):2.370567e-02,(23:1.642650e-01,24:2.916843e-01):6.080226e-02):2.487738e-02):2.239883e-01,(20:4.933319e-01,35:2.902968e-01):3.498089e-01):8.202553e-01,((((10:6.217126e-01,((9:4.711928e-01,27:1.732447e+00):4.933030e-02,((3:8.533028e-02,15:8.223994e-02):2.466910e-01,6:3.511966e-01):2.804721e-01):2.412482e-01):1.717948e-01,((12:5.942705e-01,(8:3.584656e-01,((5:3.141535e-01,(2:8.717693e-02,7:1.135331e-01):3.114718e-01):7.007082e-02,4:3.284498e-01):7.776282e-02):1.855628e-01):2.842159e-02,11:4.538249e-01):2.370013e-01):3.876651e-01,(((18:1.162172e-01,17:7.993977e-02):2.423152e-01,16:6.969257e-01):3.964056e+00,(14:1.268244e+00,13:6.491204e-01):3.476551e-01):3.283053e-01):3.134777e-01,(19:1.153048e+00,(21:2.222367e-02,22:1.173164e-01):6.137168e-01):5.552022e-01):2.828824e-01,1:8.055393e-01);
   tree gen.1171000 = [&U] ((35:6.038927e-01,((33:8.352435e-01,(((28:3.604705e-01,(31:7.676242e-01,32:4.538185e-01):4.011922e-01):2.163867e-01,34:4.069033e-01):3.201601e-02,(23:3.312225e-02,24:4.537759e-02):1.812419e-01):9.735851e-02):2.423402e-01,(((20:8.016864e-01,30:2.881887e-02):1.382952e-01,29:3.042068e-01):1.241216e-01,(26:6.434933e-03,25:2.145029e-02):4.606241e-01):1.070797e-01):7.724864e-01):1.712538e-01,((((10:5.702545e-01,(((3:1.437740e-01,15:6.159229e-02):2.771170e-01,6:3.424952e-01):1.819135e-01,9:4.533710e-01):2.780568e-01):1.335369e-01,((12:6.118290e-01,(8:4.012181e-01,(((7:1.102452e-01,2:7.421765e-02):3.271882e-01,5:3.348388e-01):8.055924e-02,4:3.668212e-01):7.369084e-02):1.389321e-01):6.539100e-02,11:4.673179e-01):1.863874e-01):3.709384e-01,(27:1.412820e+00,((14:1.120610e+00,13:7.216266e-01):3.427019e-01,((18:1.691856e-01,17:6.124336e-02):3.485869e-01,16:6.525378e-01):3.913052e+00):2.633994e-01):3.441041e-02):5.784853e-01,(19:1.003155e+00,(21:6.824813e-02,22:8.224054e-02):6.527853e-01):4.494157e-01):1.653288e-01,1:9.709456e-01);
   tree gen.1171500 = [&U] (((20:1.311395e+00,(((29:8.733969e-02,34:3.017600e-01):1.647081e-01,30:2.095361e-01):1.567698e-01,(23:1.827153e-01,(((25:1.567400e-02,33:4.005231e-01):2.194344e-02,((24:1.198457e-01,28:2.909032e-01):2.183076e-01,(32:5.812776e-01,31:8.500890e-01):1.262472e-01):1.098591e-01):1.354249e-02,26:1.597131e-02):8.519827e-02):2.003120e-02):1.949097e-01):3.971910e-01,35:6.943554e-01):6.186162e-01,(((((12:6.231520e-01,11:5.127327e-01):1.100531e-01,((4:3.535902e-01,((7:1.179045e-01,2:9.090915e-02):3.604248e-01,5:3.056931e-01):8.597157e-02):6.346983e-02,8:3.669958e-01):2.094376e-01):2.733109e-01,((9:5.780612e-01,((3:1.320512e-01,15:5.756547e-02):2.649842e-01,(6:1.959914e-01,27:1.474220e+00):1.474896e-01):2.335003e-01):1.969517e-01,10:5.673363e-01):1.476760e-01):3.237007e-01,((14:1.126398e+00,13:7.275989e-01):5.007342e-01,((18:1.435269e-01,17:6.844666e-02):5.355490e-01,16:4.904741e-01):3.783192e+00):2.133201e-01):6.026665e-01,((22:1.058233e-01,21:9.168412e-02):5.755526e-01,19:1.132070e+00):7.571274e-01):1.401076e-01,1:8.996293e-01);
   tree gen.1172000 = [&U] (((((27:1.654788e+00,(14:1.338537e+00,13:6.410042e-01):5.340881e-01):1.247992e-01,((18:1.226649e-01,17:9.351477e-02):2.466992e-01,16:6.737028e-01):4.347443e+00):2.467073e-01,((10:5.779112e-01,(9:5.859132e-01,((3:1.083758e-01,15:8.276062e-02):2.890598e-01,6:3.297170e-01):2.099033e-01):2.378776e-01):7.800584e-02,(12:5.654507e-01,(11:4.972314e-01,(8:4.080000e-01,(4:3.134076e-01,((7:8.467023e-02,2:1.110913e-01):2.919570e-01,5:4.357318e-01):7.118871e-02):9.999889e-02):1.644123e-01):9.515182e-02):2.847277e-01):4.915808e-01):4.880311e-01,((22:4.029326e-02,21:7.511893e-02):9.342752e-01,19:1.234713e+00):6.154988e-01):2.695114e-01,((20:5.092259e-01,35:7.855908e-02):6.489900e-01,(((24:1.242029e-01,28:3.758583e-01):1.044551e-01,(((25:2.795815e-02,26:1.370065e-03):6.471387e-02,32:6.530462e-01):3.136735e-02,31:1.007686e+00):6.687531e-02):1.103253e-01,((23:7.975307e-02,29:6.353575e-02):8.785122e-02,(33:6.294799e-01,(30:1.049893e-01,34:2.315846e-01):7.864641e-02):4.663865e-02):1.815684e-01):6.325479e-01):6.952526e-01,1:1.014988e+00);
   tree gen.1172500 = [&U] (((((27:1.643339e+00,(14:1.272860e+00,13:6.365696e-01):4.543899e-01):5.067477e-02,((18:1.218163e-01,17:9.286781e-02):2.117369e-01,16:6.690419e-01):4.150018e+00):3.020563e-01,((10:6.182832e-01,(9:5.326507e-01,((3:1.092384e-01,15:8.615658e-02):2.836099e-01,6:4.094685e-01):2.312806e-01):2.362320e-01):1.546162e-01,(11:4.764278e-01,((8:4.051773e-01,(4:3.652873e-01,((7:9.013624e-02,2:1.103228e-01):2.899372e-01,5:4.327173e-01):6.342268e-02):9.183749e-02):1.700600e-01,12:5.615388e-01):7.118040e-02):2.063796e-01):3.781091e-01):4.279443e-01,((22:2.183544e-02,21:1.254170e-01):9.278117e-01,19:9.220992e-01):6.112406e-01):2.676468e-01,((20:1.283237e-01,35:8.352984e-02):9.928637e-01,(((((25:2.610850e-02,26:2.604348e-03):1.499325e-01,(32:6.294116e-01,24:5.527069e-02):2.213951e-02):1.024263e-01,31:1.029777e+00):1.344679e-01,28:4.389243e-01):6.450237e-02,(((23:8.173123e-02,33:8.010838e-01):9.905741e-03,(30:1.047949e-01,29:2.394150e-01):1.355730e-01):8.998947e-03,34:3.156795e-01):2.661763e-02):7.447000e-01):5.461120e-01,1:1.007966e+00);
   tree gen.1173000 = [&U] (((19:9.309522e-01,(22:6.958703e-02,21:9.294813e-02):8.347540e-01):6.225120e-01,(((14:1.025465e+00,13:7.777274e-01):4.945270e-01,(27:1.782250e+00,(16:5.895451e-01,(18:1.769762e-01,17:5.681672e-02):3.930795e-01):3.906629e+00):1.091984e-01):8.548056e-02,((10:5.520661e-01,(9:6.045804e-01,((15:1.001780e-01,3:8.667293e-02):2.580371e-01,6:3.489559e-01):1.768446e-01):2.672089e-01):1.436536e-01,(((8:3.681616e-01,((5:3.436001e-01,(7:8.709759e-02,2:1.034649e-01):3.208357e-01):3.564020e-02,4:3.399206e-01):7.853626e-02):1.934316e-01,11:5.443869e-01):7.036091e-02,12:4.981393e-01):2.097740e-01):3.393271e-01):4.571004e-01):1.999301e-01,((20:1.229086e+00,((34:1.091127e-01,33:3.991843e-01):1.940459e-01,(((24:3.337442e-01,(32:6.322890e-01,31:8.458781e-01):1.088060e-02):9.599801e-02,((25:5.992279e-02,26:3.877574e-02):3.462234e-01,((29:2.489749e-01,30:1.908202e-01):7.636583e-02,28:2.293249e-01):6.879578e-02):1.291388e-01):2.292227e-01,23:2.104009e-01):8.889475e-02):1.644904e-01):3.336819e-01,35:6.431859e-01):4.507206e-01,1:9.877244e-01);
   tree gen.1173500 = [&U] ((((23:4.798312e-02,20:1.349845e+00):1.577121e-01,((((24:1.015344e-01,28:1.892619e-01):1.007163e-01,(25:4.822918e-02,26:5.907007e-03):1.488584e-01):3.528034e-02,(32:6.877265e-01,31:7.931210e-01):1.757374e-01):9.749254e-02,(30:2.059401e-01,((33:3.190232e-01,34:1.041353e-02):4.701724e-02,29:9.108657e-02):1.052576e-01):2.570873e-01):5.969913e-02):7.600993e-01,35:5.518879e-01):4.007534e-01,(((((((4:3.464526e-01,((7:9.523778e-02,2:1.045907e-01):3.243781e-01,5:2.911552e-01):7.540726e-02):3.582598e-02,8:3.495425e-01):2.173951e-01,12:5.818784e-01):8.398322e-02,11:4.883486e-01):2.274343e-01,((9:4.892192e-01,((3:9.876989e-02,15:6.385179e-02):2.836746e-01,(6:6.327033e-02,27:1.587506e+00):2.707236e-01):1.870950e-01):3.022935e-01,10:5.403553e-01):1.297726e-01):3.175477e-01,((14:1.072829e+00,13:6.694318e-01):5.263895e-01,((18:1.595417e-01,17:4.930167e-02):2.619998e-01,16:6.772390e-01):3.603273e+00):2.615660e-01):4.183554e-01,((22:8.947451e-02,21:5.086278e-02):7.128602e-01,19:1.087969e+00):5.306585e-01):1.837611e-01,1:8.568454e-01);
   tree gen.1174000 = [&U] ((35:2.991721e-01,((26:7.827682e-03,25:5.938596e-02):1.690440e-01,(((33:6.085596e-01,((32:4.829268e-01,31:7.310752e-01):3.296574e-01,28:4.576308e-01):1.204695e-01):1.773370e-03,(24:2.116843e-01,23:1.374604e-01):2.784394e-02):1.348861e-01,(34:1.609160e-01,(29:4.164858e-01,(30:9.786046e-02,20:6.995511e-01):3.586948e-02):2.032164e-01):1.094935e-01):9.658140e-02):3.471652e-01):5.498415e-01,((((10:5.916124e-01,(((3:1.448863e-01,15:7.120226e-02):3.061864e-01,6:3.451450e-01):1.759642e-01,9:4.568785e-01):3.187267e-01):9.544190e-02,(11:4.459592e-01,(12:5.587493e-01,(8:3.727566e-01,(4:3.121577e-01,(5:2.854895e-01,(7:8.421755e-02,2:9.953178e-02):3.205318e-01):6.913185e-02):5.209238e-02):1.528702e-01):7.231153e-02):2.201036e-01):4.035102e-01,(((14:1.204313e+00,13:6.588283e-01):4.153110e-01,((18:1.432287e-01,17:5.260365e-02):2.930252e-01,16:6.575862e-01):3.506915e+00):7.930708e-02,27:1.796238e+00):7.765049e-02):4.926716e-01,(19:1.171013e+00,(21:1.010691e-01,22:9.339556e-02):6.248107e-01):6.453037e-01):1.924727e-01,1:8.555154e-01);
   tree gen.1174500 = [&U] ((((21:8.028236e-02,22:1.113764e-01):6.421595e-01,19:9.787276e-01):4.958867e-01,(((13:5.642888e-01,14:1.279878e+00):5.529039e-01,((17:8.617260e-02,18:1.137499e-01):4.909145e-01,16:4.586566e-01):4.025453e+00):1.551051e-01,((10:6.972327e-01,(((15:6.791537e-02,3:1.174755e-01):2.546899e-01,(6:1.082056e-01,27:9.927204e-01):2.346049e-01):2.215287e-01,9:5.008017e-01):2.163669e-01):1.214565e-01,((12:6.273780e-01,((((7:9.178058e-02,2:8.623535e-02):2.534198e-01,5:3.162713e-01):8.191825e-02,4:3.503657e-01):9.670673e-02,8:3.892258e-01):2.118651e-01):8.045186e-02,11:5.236736e-01):2.357495e-01):4.000962e-01):5.366264e-01):2.166094e-01,((((((28:2.530354e-01,29:6.440868e-02):3.643132e-02,30:2.145077e-01):1.852889e-01,(((24:1.050231e-01,32:4.859122e-01):2.154188e-01,31:9.042355e-01):8.205741e-02,(25:3.102548e-02,26:1.895249e-02):2.032502e-01):1.863214e-03):7.478781e-02,34:5.704028e-01):1.161440e-01,23:1.537083e-01):1.650175e-01,((35:1.922680e-01,20:4.795023e-01):5.678691e-01,33:6.746039e-01):1.509867e-01):8.311745e-01,1:9.643659e-01);
   tree gen.1175000 = [&U] ((((21:9.151816e-02,22:8.398885e-02):7.320320e-01,19:1.115704e+00):5.495373e-01,(((13:6.432630e-01,14:1.378141e+00):5.638946e-01,((17:9.823276e-02,18:1.296696e-01):5.596198e-01,16:5.228473e-01):4.588830e+00):1.768126e-01,((10:4.440612e-01,(((15:7.742037e-02,3:1.292401e-01):2.903346e-01,(6:1.233494e-01,27:1.131655e+00):2.674387e-01):2.525324e-01,9:5.476238e-01):3.480313e-01):1.385297e-01,((12:7.151818e-01,((((7:1.046256e-01,2:1.081189e-01):2.888868e-01,5:3.605346e-01):8.324982e-02,4:3.994006e-01):7.195438e-02,8:4.436993e-01):1.522237e-01):7.388533e-02,11:5.969636e-01):2.541480e-01):4.560911e-01):6.117291e-01):2.462594e-01,((35:3.273642e-02,20:8.276635e-01):6.473444e-01,(33:7.690171e-01,((((28:1.096393e-01,29:2.209397e-01):6.136029e-02,30:2.714761e-01):1.854241e-01,(((24:2.335696e-01,32:5.381111e-01):2.510374e-01,31:1.030786e+00):1.451505e-02,(25:5.992254e-02,26:6.160260e-03):1.264742e-01):9.121043e-02):7.218702e-02,(23:1.314589e-01,34:6.502327e-01):9.396096e-02):1.739463e-01):1.215082e-01):9.475003e-01,1:1.099332e+00);
   tree gen.1175500 = [&U] ((((23:1.116440e-01,20:1.064672e+00):6.493023e-02,((((24:7.933672e-02,28:2.963634e-01):1.160689e-01,(32:5.891051e-01,31:8.457391e-01):2.487574e-01):2.328369e-01,(25:1.872915e-02,26:1.058327e-02):1.515801e-01):2.911570e-02,(34:4.319007e-01,(29:2.386770e-01,(30:5.848937e-02,33:5.423599e-01):8.795542e-02):3.755813e-03):1.259457e-01):9.151523e-03):4.184075e-01,35:9.965128e-01):7.279925e-01,((((11:5.006403e-01,(((4:3.548883e-01,((7:1.013552e-01,2:8.489428e-02):3.518867e-01,5:3.463618e-01):8.451953e-02):4.156147e-02,8:3.580535e-01):1.831816e-01,12:5.960465e-01):7.560351e-02):2.483372e-01,((9:5.622156e-01,((3:1.092988e-01,15:8.991157e-02):2.588077e-01,(6:1.636385e-01,27:1.969157e+00):2.379562e-01):2.165948e-01):3.073166e-01,10:5.535123e-01):1.117349e-01):3.103501e-01,((14:1.098952e+00,13:7.416541e-01):3.856822e-01,((18:1.688776e-01,17:7.815481e-02):3.658764e-01,16:4.711070e-01):3.980185e+00):2.866219e-01):5.348072e-01,((22:8.599889e-02,21:7.606640e-02):6.952405e-01,19:1.260459e+00):5.335344e-01):2.402986e-01,1:8.865722e-01);
   tree gen.1176000 = [&U] (((((10:6.310774e-01,(9:5.162931e-01,((3:1.199072e-01,15:7.510920e-02):2.623621e-01,6:3.642400e-01):2.186719e-01):2.377630e-01):1.113123e-01,((12:5.950950e-01,11:4.514080e-01):8.221407e-02,(8:3.847791e-01,(((7:1.033284e-01,2:8.710126e-02):2.695443e-01,5:3.734769e-01):7.524473e-02,4:3.555485e-01):8.022270e-02):1.342268e-01):3.495279e-01):3.712497e-01,(((14:1.119242e+00,13:8.057376e-01):4.211765e-01,((18:1.426397e-01,17:9.608605e-02):3.701795e-01,16:5.161263e-01):3.911813e+00):1.778350e-01,27:1.304365e+00):9.712824e-02):5.703546e-01,((22:6.902122e-02,21:4.746894e-02):9.453578e-01,19:1.030905e+00):4.749372e-01):2.657849e-01,(35:6.892392e-01,(((23:1.433508e-01,((30:2.731815e-01,29:1.866797e-01):1.119116e-01,((26:1.622645e-02,(25:2.551415e-02,33:3.108826e-01):6.948302e-03):5.835442e-02,34:2.579002e-01):1.907933e-01):7.596448e-02):2.423029e-02,((32:4.585168e-01,31:8.789223e-01):1.651146e-01,(28:1.939332e-01,24:9.462990e-02):3.011402e-01):1.627077e-01):1.587102e-01,20:7.467164e-01):2.003232e-01):7.410229e-01,1:8.192051e-01);
   tree gen.1176500 = [&U] (((((14:1.142200e+00,13:8.222652e-01):5.005385e-01,((18:1.565652e-01,17:7.448078e-02):3.777728e-01,16:6.237911e-01):3.992053e+00):3.113923e-01,(((10:6.440223e-01,(9:5.268835e-01,((3:1.223667e-01,15:7.279626e-02):2.677437e-01,6:3.717114e-01):1.581512e-01):2.426401e-01):1.135956e-01,((12:6.073019e-01,(8:4.014263e-01,(((7:1.054479e-01,2:1.067100e-01):2.750733e-01,5:3.831721e-01):7.678817e-02,4:3.628416e-01):6.301761e-02):1.660908e-01):8.390048e-02,11:4.606674e-01):2.502157e-01):2.603692e-01,27:2.236671e+00):1.139829e-01):5.820539e-01,((22:2.880208e-02,21:1.576035e-01):9.647493e-01,19:1.052051e+00):5.483731e-01):8.193029e-02,((20:7.615846e-01,((23:1.522104e-01,((((25:3.024196e-02,26:8.732485e-03):7.948722e-02,33:4.097143e-02):1.950358e-02,34:3.230093e-01):1.933333e-01,(30:1.911311e-01,29:1.905090e-01):2.220603e-02):1.492805e-01):1.670895e-02,((32:4.679221e-01,31:9.507126e-01):1.315789e-01,(24:1.559824e-02,28:2.634182e-01):1.669019e-01):1.660452e-01):2.898584e-01):1.740574e-01,35:5.269412e-01):6.297414e-01,1:9.249071e-01);
   tree gen.1177000 = [&U] (((((14:1.219534e+00,13:7.608121e-01):5.507861e-01,((18:1.671656e-01,17:7.952357e-02):2.752086e-01,16:6.752861e-01):4.262339e+00):2.719724e-01,(((10:6.876264e-01,(9:5.625566e-01,((3:1.306517e-01,15:7.772500e-02):2.743603e-01,6:3.968784e-01):2.137191e-01):2.590683e-01):1.462269e-01,((12:6.484197e-01,11:5.258621e-01):8.958103e-02,(8:4.286052e-01,(4:3.546511e-01,((7:1.151028e-01,2:9.776160e-02):2.999265e-01,5:3.318659e-01):6.408852e-02):1.193914e-01):1.773361e-01):3.251990e-01):2.830578e-01,27:1.765046e+00):8.442440e-02):6.214624e-01,((22:3.075215e-02,21:7.743514e-02):7.421904e-01,19:1.093833e+00):8.441076e-01):1.542998e-01,(((23:1.866153e-01,((32:6.765464e-01,31:8.826516e-01):2.490204e-01,(24:1.665433e-02,28:1.428023e-01):3.077464e-01):1.352850e-01):1.114636e-01,(34:2.274421e-01,(((25:3.228952e-02,26:3.153483e-02):6.704641e-02,33:1.189508e-02):2.284944e-01,(29:2.044368e-01,30:2.354846e-01):3.273016e-02):5.265182e-02):1.924798e-01):3.094835e-01,(20:8.131484e-01,35:5.767782e-01):1.826915e-01):6.723786e-01,1:9.875287e-01);
   tree gen.1177500 = [&U] ((((21:7.975313e-02,22:1.237009e-01):6.979198e-01,19:1.104236e+00):6.522391e-01,(((13:7.297536e-01,14:1.177309e+00):4.176560e-01,((17:8.677757e-02,18:1.223499e-01):4.787869e-01,16:4.228878e-01):4.442652e+00):2.748194e-01,((10:5.339218e-01,(((15:6.839217e-02,3:8.570558e-02):2.404564e-01,(6:1.579514e-01,27:2.087946e+00):2.105506e-01):2.266071e-01,9:4.967679e-01):2.425239e-01):8.289071e-02,((12:5.990814e-01,11:4.235905e-01):3.653956e-02,((((7:8.398134e-02,2:9.551082e-02):2.803604e-01,5:2.680933e-01):1.124158e-01,4:3.210015e-01):7.469082e-02,8:3.809882e-01):2.232221e-01):2.980614e-01):3.808032e-01):4.660865e-01):1.807497e-01,((35:1.273816e-01,20:1.498251e-01):9.705188e-01,(23:1.356409e-01,((33:3.673732e-01,34:8.346773e-02):3.019364e-01,((29:3.145567e-01,(28:4.418492e-02,30:2.227068e-01):7.477714e-02):1.435309e-01,(((25:6.659426e-02,26:7.028564e-02):2.727576e-02,31:9.099004e-01):2.740714e-02,(24:2.284480e-02,32:3.728456e-01):2.534823e-01):2.053297e-01):1.646921e-01):8.121458e-02):1.335752e-01):8.354213e-01,1:9.696434e-01);
   tree gen.1178000 = [&U] ((((21:4.600883e-02,22:4.632837e-02):7.293836e-01,19:1.154017e+00):6.816435e-01,(((13:6.761606e-01,14:1.312060e+00):4.364848e-01,((17:9.068969e-02,18:1.278657e-01):5.003716e-01,16:4.419525e-01):4.642937e+00):3.358438e-01,((10:5.579922e-01,(((15:7.147544e-02,3:1.171971e-01):2.691857e-01,(6:1.650722e-01,27:2.182075e+00):2.200427e-01):1.949371e-01,9:5.191632e-01):2.534574e-01):8.662760e-02,((11:4.587032e-01,12:6.260893e-01):6.717873e-02,((5:2.801796e-01,((7:8.764216e-02,2:9.981665e-02):2.817583e-01,4:3.354729e-01):7.895997e-02):7.805805e-02,8:3.981640e-01):2.228187e-01):2.864583e-01):3.867686e-01):4.870987e-01):1.918864e-01,((35:1.262551e-01,20:5.532109e-01):1.014272e+00,(23:1.417559e-01,((33:1.850261e-01,34:1.978536e-01):3.913152e-01,(((29:2.756715e-01,28:5.623838e-02):1.979007e-03,30:1.540248e-01):2.956142e-01,((24:1.049547e-01,32:2.813584e-01):2.389239e-01,(31:6.263023e-01,(26:2.955541e-02,25:3.357467e-02):7.463631e-02):3.820002e-02):2.103049e-01):1.460657e-01):5.031356e-02):1.715966e-01):9.185875e-01,1:8.377413e-01);
   tree gen.1178500 = [&U] (((27:1.462597e+00,(((14:1.184152e+00,13:7.078958e-01):5.124776e-01,((18:1.879411e-01,17:4.919892e-02):2.993663e-01,16:6.283183e-01):4.090876e+00):1.627116e-01,((10:6.398003e-01,(9:4.626942e-01,((3:1.017378e-01,15:7.408648e-02):2.430311e-01,6:4.034136e-01):2.244257e-01):2.803178e-01):1.193645e-01,((12:6.251236e-01,(8:4.307755e-01,(4:3.689937e-01,((7:1.070972e-01,2:9.096205e-02):2.790659e-01,5:3.087838e-01):5.385365e-02):6.504236e-02):1.703229e-01):7.747704e-02,11:4.644550e-01):2.737994e-01):3.695274e-01):2.343242e-01):1.932814e-01,((22:1.370634e-01,21:5.665226e-02):6.168002e-01,19:9.995005e-01):7.483756e-01):1.753530e-01,((((((25:5.500362e-02,26:6.270736e-03):6.715888e-02,33:6.699027e-03):1.908854e-01,29:1.586625e-01):1.393294e-01,30:2.957851e-01):3.553908e-01,(((23:1.017369e-01,34:4.090542e-01):1.752481e-01,(32:4.449261e-01,31:8.212611e-01):2.344270e-01):6.393610e-02,(24:5.266596e-02,28:3.240547e-01):1.808687e-01):1.024832e-01):3.083664e-01,(20:2.213624e-01,35:2.345718e-02):8.557824e-01):6.279112e-01,1:9.513669e-01);
   tree gen.1179000 = [&U] (((27:1.482097e+00,(((14:1.199940e+00,13:7.173341e-01):5.193104e-01,((18:1.904469e-01,17:4.985488e-02):3.033577e-01,16:6.366956e-01):3.619501e+00):1.648811e-01,((10:6.501778e-01,(9:4.172715e-01,((3:1.030942e-01,15:7.507427e-02):2.462714e-01,6:3.559825e-01):2.274180e-01):2.840552e-01):1.560889e-01,(((8:4.365190e-01,(4:3.131839e-01,((7:1.164537e-01,2:9.217484e-02):2.560693e-01,5:3.141289e-01):8.092986e-02):6.590956e-02):1.725938e-01,12:6.363994e-01):8.077347e-02,11:4.706476e-01):2.676657e-01):3.778220e-01):2.374484e-01):2.561456e-01,((22:1.730435e-01,21:5.740760e-02):5.635699e-01,19:1.012827e+00):7.583536e-01):1.776910e-01,(((23:1.430562e-01,((((32:6.369468e-01,31:8.322108e-01):2.938392e-01,34:4.145081e-01):6.195115e-02,24:2.485002e-01):1.760151e-03,28:4.027534e-01):1.208236e-01):8.906097e-02,((30:2.997288e-01,((25:2.643569e-02,26:4.726174e-03):1.707593e-01,33:1.747919e-01):1.806468e-01):1.116948e-02,29:1.363367e-01):2.196046e-01):2.259331e-01,(20:3.498583e-01,35:4.356973e-02):8.671924e-01):7.499836e-01,1:9.640513e-01);
   tree gen.1179500 = [&U] (((19:1.116018e+00,(22:7.320875e-02,21:1.306730e-01):7.670228e-01):4.868034e-01,(((13:7.064608e-01,14:1.045672e+00):4.234023e-01,(16:5.523724e-01,(17:8.161237e-02,18:1.448623e-01):3.131235e-01):3.725501e+00):2.522698e-01,((10:5.789031e-01,(9:4.873810e-01,((3:9.739750e-02,15:8.119184e-02):2.433422e-01,(6:4.005006e-02,27:2.175689e+00):3.386058e-01):1.508051e-01):2.273081e-01):7.315875e-02,((12:6.050381e-01,((((7:8.395845e-02,2:9.557503e-02):2.823673e-01,5:3.211091e-01):7.079807e-02,4:3.493487e-01):5.615853e-02,8:4.174808e-01):1.998750e-01):6.180635e-02,11:4.842622e-01):2.621080e-01):3.508692e-01):4.967574e-01):1.168951e-01,(35:1.756401e+00,(20:1.283850e+00,((23:1.351647e-01,(((32:6.606808e-01,(24:8.473528e-02,28:4.527088e-01):6.025292e-03):8.534274e-02,(26:8.077695e-03,25:7.238410e-02):1.049770e-01):4.421410e-02,(31:4.776653e-01,34:1.099549e-01):3.470208e-01):1.225462e-01):6.356297e-02,(33:3.641331e-01,(29:2.602241e-01,30:1.655716e-01):9.966954e-02):1.540229e-01):3.561470e-01):2.565737e-01):4.478667e-01,1:9.754004e-01);
   tree gen.1180000 = [&U] (((19:1.014410e+00,(22:7.869326e-02,21:5.559702e-02):5.973989e-01):5.745922e-01,(((10:5.690468e-01,(9:5.695662e-01,((15:6.363041e-02,3:1.029916e-01):2.923230e-01,6:3.623958e-01):2.203097e-01):2.710249e-01):1.715196e-01,((12:5.254274e-01,11:4.614900e-01):8.958724e-02,(8:3.593721e-01,(((7:9.622343e-02,2:1.137670e-01):3.075169e-01,4:3.712252e-01):4.603633e-02,5:3.576705e-01):1.266556e-01):1.581039e-01):2.034488e-01):3.400103e-01,((14:1.168807e+00,13:6.849458e-01):4.944668e-01,((16:8.072616e-01,(18:1.453607e-01,17:6.905439e-02):1.395770e-01):3.404042e+00,27:1.017548e+00):4.715466e-01):2.034155e-01):5.190087e-01):1.772280e-01,(((25:7.508475e-02,26:8.831146e-03):1.718235e-01,(((23:2.186401e-01,(29:1.997309e-01,30:2.479356e-01):8.041567e-02):8.067304e-03,(34:8.905704e-02,33:2.060670e-01):4.049938e-01):5.260831e-02,((28:3.362889e-01,24:2.230632e-01):1.048371e-01,(31:7.901203e-01,32:7.599808e-01):2.500508e-01):1.010661e-01):9.555952e-02):3.008451e-01,(20:4.804689e-02,35:6.362030e-02):8.060814e-01):7.450305e-01,1:1.190700e+00);
   tree gen.1180500 = [&U] (((19:1.005886e+00,(22:5.403383e-02,21:7.683943e-02):6.869977e-01):4.962899e-01,(((13:6.980430e-01,14:1.134490e+00):6.128978e-01,(16:7.547428e-01,(17:9.380129e-02,18:1.359421e-01):1.519112e-01):4.095144e+00):1.223301e-01,((10:6.239582e-01,(9:4.982686e-01,((3:1.049778e-01,15:8.751087e-02):2.622811e-01,(6:3.057930e-02,27:2.289667e+00):3.218136e-01):2.181961e-01):2.449991e-01):1.425067e-01,(12:5.190703e-01,(((4:3.765379e-01,((7:9.049280e-02,2:1.030135e-01):3.128017e-01,5:3.461005e-01):4.206598e-02):6.306132e-02,8:4.499726e-01):1.841092e-01,11:5.219515e-01):7.748526e-02):2.825075e-01):3.631233e-01):5.362942e-01):2.407557e-01,(35:5.671847e-01,(20:1.383770e+00,((23:1.626394e-01,(31:7.744347e-01,34:8.039392e-02):2.684138e-01):1.060026e-01,((33:1.135238e-01,(30:2.025265e-01,29:3.663603e-01):2.177594e-02):3.014820e-01,(((26:8.603765e-03,25:1.221323e-01):1.980373e-01,28:4.990361e-01):6.358144e-03,(24:2.981356e-01,32:6.865448e-01):1.982323e-02):4.472683e-02):1.599688e-02):4.526663e-01):1.313803e-01):7.185278e-01,1:7.855583e-01);
   tree gen.1181000 = [&U] (((19:9.479237e-01,(22:5.786352e-02,21:7.296410e-02):8.010473e-01):6.053313e-01,(((13:6.578198e-01,14:1.069118e+00):4.652264e-01,(16:7.112524e-01,(17:8.839620e-02,18:1.319816e-01):2.310956e-01):3.859170e+00):3.013353e-01,((10:4.927354e-01,(9:4.695569e-01,((3:9.609108e-02,15:8.246824e-02):2.471678e-01,(6:3.098648e-02,27:1.079856e+00):3.032698e-01):2.056231e-01):2.749788e-01):1.295299e-01,(((4:3.548407e-01,((7:8.527835e-02,2:9.707756e-02):3.009828e-01,5:3.809961e-01):5.489143e-02):3.831108e-02,8:4.412921e-01):2.437934e-01,(12:5.043071e-01,11:4.918752e-01):6.900987e-02):1.825458e-01):3.970757e-01):5.053914e-01):2.130383e-01,((35:1.155584e+00,20:6.524714e-01):4.023812e-01,((23:1.807419e-01,((28:4.702802e-01,24:2.458330e-01):4.097935e-02,(((26:2.419097e-02,25:4.653133e-02):4.678492e-02,32:6.395043e-01):7.396301e-02,(31:6.011010e-01,34:3.904617e-01):2.308884e-01):9.298621e-02):6.622857e-02):6.828614e-02,((30:8.937959e-02,33:9.937486e-02):1.527914e-01,29:3.452496e-01):9.418866e-02):4.542593e-01):6.020786e-01,1:7.402922e-01);
   tree gen.1181500 = [&U] (((20:1.354329e+00,35:2.366626e-01):9.829642e-02,(23:2.203150e-01,((((29:1.425429e-01,33:2.207297e-01):8.556984e-02,30:2.050589e-01):1.765411e-01,34:2.918472e-01):6.758316e-02,((26:1.830298e-02,25:6.084742e-02):2.858828e-01,(28:3.220776e-01,((32:5.906294e-01,31:9.653997e-01):2.598303e-01,24:4.184590e-01):2.264840e-02):1.066500e-01):8.574760e-02):8.756072e-02):4.906344e-01):5.666516e-01,(((((18:1.235632e-01,17:8.755200e-02):3.964792e-01,16:6.402682e-01):3.648463e+00,(14:1.132996e+00,13:7.621745e-01):5.072329e-01):3.347132e-01,((10:5.851688e-01,(9:5.794835e-01,((15:8.293805e-02,(3:7.172361e-02,27:1.855395e+00):4.700133e-02):3.080278e-01,6:3.460601e-01):2.447331e-01):2.463258e-01):1.671246e-01,((12:6.393206e-01,(8:3.109206e-01,(((2:8.491429e-02,7:1.209639e-01):2.841749e-01,5:3.784049e-01):7.465014e-02,4:3.478156e-01):1.226423e-01):2.162289e-01):5.296230e-02,11:4.521279e-01):1.830017e-01):3.147998e-01):5.610773e-01,(19:1.174080e+00,(21:7.418040e-02,22:1.141922e-01):7.248334e-01):6.931917e-01):1.606351e-01,1:9.461913e-01);
   tree gen.1182000 = [&U] ((((((((15:7.220382e-02,3:1.002554e-01):2.561277e-01,6:4.002028e-01):1.952591e-01,9:4.877358e-01):2.480075e-01,10:5.770621e-01):1.861611e-01,((12:6.439063e-01,11:4.433576e-01):5.287740e-02,(8:4.341808e-01,((5:2.991957e-01,(7:1.127558e-01,2:1.163124e-01):2.955751e-01):7.593954e-02,4:3.445926e-01):4.244616e-02):2.103212e-01):2.358592e-01):4.151983e-01,((13:8.348523e-01,14:1.239825e+00):5.344063e-01,(27:1.547602e+00,((18:1.310151e-01,17:7.461476e-02):3.615625e-01,16:6.855542e-01):4.462664e+00):1.464816e-01):1.359561e-01):5.378150e-01,(19:1.111912e+00,(22:7.916511e-02,21:1.170605e-01):8.647576e-01):5.948529e-01):2.447382e-01,(35:1.064551e+00,(((34:4.509223e-01,((23:1.125017e-01,24:6.384195e-02):1.491619e-01,(((25:1.521315e-02,(32:5.688697e-01,31:8.441762e-01):7.652491e-02):1.254372e-02,28:3.974454e-01):1.817774e-02,26:1.541100e-02):9.944913e-02):9.383261e-02):7.807260e-02,(30:1.961265e-01,(33:4.548270e-01,29:2.371149e-01):2.391826e-03):1.466538e-01):3.498864e-01,20:1.104770e+00):4.769681e-01):3.926288e-01,1:8.843779e-01);
   tree gen.1182500 = [&U] ((((21:5.720875e-02,22:8.583970e-02):6.579125e-01,19:1.054181e+00):6.433226e-01,(((13:7.620624e-01,14:1.157530e+00):3.168865e-01,((17:7.964332e-02,18:1.687592e-01):3.675040e-01,16:5.453561e-01):4.264841e+00):2.874338e-01,((10:5.850447e-01,(((15:6.750117e-02,3:1.352619e-01):2.206645e-01,(6:3.161186e-01,27:1.869088e+00):8.284339e-02):2.131027e-01,9:4.914145e-01):2.348703e-01):1.552922e-01,((12:5.895651e-01,((((7:1.108303e-01,2:6.982733e-02):2.922647e-01,5:3.341490e-01):5.281486e-02,4:3.863450e-01):5.360385e-02,8:3.485487e-01):1.960960e-01):6.809786e-02,11:5.084283e-01):2.045467e-01):4.751241e-01):4.835861e-01):5.511226e-02,((23:1.519470e-01,((34:6.086954e-01,((((26:2.467504e-02,25:1.919409e-02):1.515355e-01,24:2.042184e-01):6.892171e-02,(28:9.942583e-02,(30:1.574200e-01,29:1.392932e-01):1.311439e-02):1.285439e-01):1.347761e-01,(32:6.460998e-01,31:9.056122e-01):2.120346e-01):1.026279e-01):3.465619e-02,33:5.073000e-01):2.658459e-02):2.492411e-01,(35:8.893778e-02,20:9.130545e-01):1.862829e-01):7.723649e-01,1:9.760102e-01);
   tree gen.1183000 = [&U] ((((((((15:7.524520e-02,3:1.062322e-01):2.566127e-01,6:4.170601e-01):1.722723e-01,9:6.699717e-01):2.899751e-01,10:6.119525e-01):1.617293e-01,(11:4.687772e-01,(12:6.568043e-01,(8:4.208102e-01,(4:3.420231e-01,(5:3.077033e-01,(7:8.631986e-02,2:9.726332e-02):3.695893e-01):5.176768e-02):8.187451e-02):1.766268e-01):5.981633e-02):2.696710e-01):4.326873e-01,((27:1.685453e+00,(13:8.700180e-01,14:1.449366e+00):5.043121e-01):1.450405e-01,((18:1.682729e-01,17:6.269416e-02):3.472735e-01,16:7.144311e-01):4.787916e+00):1.548300e-01):4.519365e-01,(19:1.158748e+00,(22:9.103311e-02,21:1.219913e-01):9.011830e-01):5.161224e-01):1.907342e-01,((((24:2.747831e-01,(((25:5.408409e-02,26:1.606168e-02):5.919662e-02,28:3.825206e-01):2.104527e-02,(32:6.876982e-01,31:1.046035e+00):1.489010e-01):2.915988e-02):1.131931e-01,((34:2.093941e-01,29:2.028455e-01):1.495517e-01,((23:1.158960e-01,33:4.003273e-01):8.581317e-02,30:2.159637e-01):3.574972e-02):1.341380e-01):2.547552e-01,35:9.730187e-01):1.139445e-01,20:1.057253e+00):8.982226e-01,1:9.833386e-01);
   tree gen.1183500 = [&U] (((19:1.034146e+00,(22:3.317417e-02,21:1.632170e-01):7.773358e-01):6.847771e-01,(((13:8.009779e-01,14:1.211551e+00):2.955937e-01,(16:5.428798e-01,(17:7.349992e-02,18:1.343655e-01):3.578417e-01):4.160241e+00):3.834604e-01,((10:4.632447e-01,(9:5.074310e-01,((3:9.311449e-02,15:7.656810e-02):2.833894e-01,(6:4.455819e-02,27:1.318273e+00):3.268073e-01):1.971299e-01):2.348319e-01):1.802804e-01,(12:6.438911e-01,(11:5.353507e-01,(((5:3.519172e-01,(7:1.059778e-01,2:9.205247e-02):2.662519e-01):7.004123e-02,4:3.571317e-01):3.785796e-02,8:3.873356e-01):1.514222e-01):6.513882e-02):2.307988e-01):3.823448e-01):4.623268e-01):1.163568e-01,((35:1.911247e-01,20:2.215385e-01):9.105236e-01,(33:4.337367e-01,(((((32:5.135376e-01,24:1.984970e-02):2.008697e-01,((25:5.651739e-02,26:7.548888e-04):1.137124e-01,31:6.653980e-01):6.126812e-02):4.691350e-02,28:3.573271e-01):1.491662e-01,((29:1.081503e-01,30:3.537335e-01):1.739678e-02,23:8.499800e-02):6.129454e-02):2.234016e-02,34:2.748512e-01):2.352052e-01):1.246550e-01):6.847103e-01,1:1.031928e+00);
   tree gen.1184000 = [&U] (((((23:1.849620e-01,(((26:7.955202e-04,25:1.428718e-02):3.588719e-02,34:2.034502e-01):2.220786e-01,((31:7.982886e-01,32:5.639269e-01):2.717284e-01,(28:3.694241e-01,24:1.478658e-01):4.489946e-02):1.464077e-01):3.063084e-02):4.765728e-02,(29:1.781242e-01,30:1.903998e-01):1.799970e-01):9.229188e-02,33:6.165854e-01):2.293825e-01,(20:1.228337e+00,35:3.187365e-01):4.144216e-02):9.159883e-01,(((((18:1.110415e-01,17:1.125390e-01):2.827174e-01,16:6.245903e-01):4.054813e+00,(14:1.105253e+00,13:7.435116e-01):3.928083e-01):2.770806e-01,((10:5.708401e-01,(9:5.461726e-01,((15:7.831594e-02,(3:6.155298e-02,27:2.093106e+00):6.824017e-02):2.688311e-01,6:3.967987e-01):2.142395e-01):2.446689e-01):1.516529e-01,((((5:3.577054e-01,(2:1.004691e-01,7:7.083665e-02):3.321513e-01):1.003308e-01,4:3.213893e-01):4.356332e-02,8:4.016787e-01):1.747373e-01,(11:4.099963e-01,12:5.946747e-01):1.053142e-01):2.501137e-01):2.711029e-01):5.974436e-01,(19:1.125844e+00,(21:6.513790e-02,22:8.889403e-02):5.896709e-01):6.702257e-01):1.397547e-01,1:9.464680e-01);
   tree gen.1184500 = [&U] ((((((((15:8.361000e-02,3:1.025027e-01):2.385726e-01,6:3.877406e-01):2.007564e-01,9:6.228723e-01):3.133360e-01,10:5.819581e-01):1.631923e-01,((11:4.451476e-01,12:6.101497e-01):9.212955e-02,(8:3.912270e-01,(4:3.139255e-01,((7:8.389179e-02,2:1.155966e-01):3.467009e-01,5:3.905147e-01):5.628717e-02):5.698036e-02):1.519309e-01):2.688876e-01):4.089400e-01,(27:1.638316e+00,(((18:1.564432e-01,17:1.027589e-01):2.762626e-01,16:6.642062e-01):4.303871e+00,(13:9.344820e-01,14:1.195583e+00):2.193364e-01):5.437876e-02):3.134400e-01):4.596476e-01,(19:1.185313e+00,(22:8.641497e-02,21:9.904004e-02):8.480196e-01):5.329316e-01):1.921266e-01,(20:1.045887e+00,((((30:3.141163e-02,33:2.300888e-01):3.354919e-01,(29:4.061510e-02,34:1.240411e-01):2.042352e-01):7.975979e-02,(((25:4.800638e-02,((31:9.325162e-01,32:6.393526e-01):4.959870e-02,(26:1.315770e-02,24:1.440724e-01):1.203944e-02):5.603087e-03):7.415178e-02,28:2.800368e-01):1.385555e-01,23:1.882501e-01):1.268407e-01):4.470432e-01,35:5.864222e-01):6.969174e-04):7.937596e-01,1:9.635984e-01);
   tree gen.1185000 = [&U] (((20:6.279888e-01,35:4.393426e-01):4.493525e-01,((33:2.763226e-01,34:8.859454e-02):1.947758e-01,(23:2.464630e-01,((24:2.440521e-01,31:8.272941e-01):9.216056e-02,((29:1.767304e-01,(32:3.950814e-01,30:6.302686e-02):1.526826e-01):1.491085e-01,(28:2.240846e-01,(26:2.109742e-03,25:6.618882e-02):1.814356e-01):1.335748e-02):7.880905e-02):1.915274e-01):3.620319e-02):3.417927e-01):6.590663e-01,(((((11:4.756505e-01,(8:4.001311e-01,(4:3.195536e-01,((7:9.837537e-02,2:9.779351e-02):3.103341e-01,5:2.920489e-01):9.752173e-02):7.387816e-02):1.501631e-01):9.400029e-02,12:5.291749e-01):3.020528e-01,((9:5.383716e-01,((3:1.037690e-01,15:6.317741e-02):2.701184e-01,(6:2.455300e-02,27:1.277172e+00):4.122712e-01):1.139333e-01):2.710226e-01,10:6.301608e-01):7.755499e-02):4.007809e-01,(((18:1.487753e-01,17:7.414439e-02):2.866419e-01,16:5.381667e-01):3.769948e+00,(14:1.023430e+00,13:7.100491e-01):4.711032e-01):2.833911e-01):4.836987e-01,((22:1.244171e-01,21:2.451503e-02):7.472636e-01,19:1.070781e+00):5.439698e-01):2.087523e-01,1:9.112036e-01);
   tree gen.1185500 = [&U] ((((((((15:7.795676e-02,3:1.279322e-01):2.995708e-01,6:3.615237e-01):1.835814e-01,9:4.713833e-01):2.785265e-01,10:5.512531e-01):1.427382e-01,((11:4.445708e-01,(8:3.647744e-01,(4:2.958753e-01,((7:7.219584e-02,2:1.122710e-01):3.000546e-01,5:3.641103e-01):9.648280e-02):9.807093e-02):1.668304e-01):8.590026e-02,12:5.688948e-01):2.434093e-01):3.812898e-01,((27:1.023126e+00,((18:1.073504e-01,17:1.276208e-01):2.029220e-01,16:6.192963e-01):4.138562e+00):6.553774e-02,(13:7.799817e-01,14:1.114744e+00):5.753724e-01):2.574441e-01):4.050600e-01,(19:1.105169e+00,(22:8.288550e-02,21:3.751249e-02):7.045211e-01):7.720491e-01):9.556432e-02,((23:1.003949e-01,((((31:9.547772e-01,32:5.961231e-01):5.481775e-02,((25:1.957142e-02,26:3.272927e-02):7.952115e-02,28:2.893994e-01):1.535568e-02):2.576022e-03,24:2.592557e-01):2.037888e-01,(29:2.233144e-01,(34:2.900655e-01,(30:9.230952e-02,33:1.242716e-01):1.809914e-01):3.131342e-02):1.654838e-01):8.232729e-02):1.358762e-01,(35:5.578253e-01,20:4.467041e-01):6.007035e-01):8.185393e-01,1:8.357664e-01);
   tree gen.1186000 = [&U] ((((((((15:7.541964e-02,3:1.298527e-01):3.040680e-01,6:3.669510e-01):1.863373e-01,9:4.784597e-01):2.441749e-01,10:5.595286e-01):1.448810e-01,((12:5.774351e-01,(8:3.702504e-01,(4:4.116400e-01,((7:9.581402e-02,2:1.298615e-01):3.045591e-01,5:3.473461e-01):1.012084e-01):5.555035e-02):2.245295e-01):3.484481e-02,11:5.215265e-01):2.379572e-01):3.870138e-01,(27:1.038485e+00,((13:5.895429e-01,14:1.131479e+00):5.840100e-01,((18:1.089619e-01,17:1.295366e-01):2.812466e-01,16:6.285932e-01):4.376349e+00):2.576437e-02):1.499433e-01):4.871305e-01,(19:1.091701e+00,(22:8.412979e-02,21:3.008286e-02):7.150974e-01):7.836392e-01):2.272626e-01,(((34:3.478757e-01,((32:6.129597e-01,((31:9.691104e-01,28:2.937439e-01):1.331977e-02,(25:2.316070e-02,(26:1.560680e-02,24:2.571695e-01):5.875574e-03):3.771616e-02):5.484450e-02):1.199102e-01,(33:4.174837e-01,(29:2.428901e-01,30:1.350271e-01):1.610807e-01):9.159245e-02):7.767558e-02):1.168110e-01,23:1.234353e-01):1.367771e-01,(35:3.955217e-01,20:4.534101e-01):4.380235e-01):8.308273e-01,1:8.483130e-01);
   tree gen.1186500 = [&U] (((19:1.089185e+00,(22:1.135967e-01,21:2.712101e-02):6.106979e-01):6.739587e-01,(((13:7.056746e-01,14:1.229416e+00):6.057196e-01,(16:8.778793e-01,(17:1.138010e-01,18:1.110066e-01):2.041364e-01):3.780164e+00):1.057604e-01,((10:4.895933e-01,(9:5.344375e-01,((3:9.807022e-02,15:8.531196e-02):3.043907e-01,(6:9.315328e-02,27:1.968177e+00):3.701939e-01):2.257674e-01):2.687782e-01):1.627883e-01,(12:6.054245e-01,(((4:3.683935e-01,(5:3.435075e-01,(7:7.232970e-02,2:1.174698e-01):3.415377e-01):5.202271e-02):9.052734e-02,8:3.780465e-01):1.742673e-01,11:5.337275e-01):8.941224e-02):2.295416e-01):4.379869e-01):5.299478e-01):9.995966e-02,((((34:5.824567e-02,33:8.487809e-02):4.519591e-01,((28:4.311092e-01,(25:3.757591e-02,26:7.421616e-03):1.280390e-01):6.610755e-02,(32:8.841492e-01,(31:8.084160e-01,24:1.258253e-01):2.050613e-01):1.428104e-01):1.190038e-01):7.908364e-02,(23:9.741904e-02,(29:2.530382e-01,30:2.694522e-01):4.675383e-02):9.363462e-02):4.767594e-01,(35:1.004769e-01,20:1.207696e-01):1.025585e+00):5.421659e-01,1:1.010012e+00);
   tree gen.1187000 = [&U] (((19:1.065277e+00,(22:1.299579e-01,21:6.566526e-02):5.766610e-01):5.398284e-01,(((16:7.465600e-01,(18:1.392511e-01,17:7.761674e-02):2.064714e-01):3.818031e+00,((14:1.142605e+00,13:7.428128e-01):6.939297e-01,((10:5.842705e-01,(9:6.025838e-01,((15:3.806858e-02,3:1.271681e-01):2.458842e-01,6:3.639171e-01):1.461672e-01):2.491011e-01):9.633456e-02,((12:6.593889e-01,11:4.572228e-01):1.181663e-01,(8:3.519963e-01,(4:4.384275e-01,((7:8.623038e-02,2:8.720606e-02):2.387383e-01,5:3.105936e-01):5.782670e-02):7.580177e-02):1.245164e-01):2.682498e-01):4.074590e-01):1.308721e-01):1.732515e-01,27:2.117269e+00):1.278851e-01):1.409754e-01,((20:5.256576e-01,35:5.632751e-02):7.254198e-01,((34:4.036732e-01,((29:1.513094e-01,30:2.335356e-01):1.628535e-01,((25:3.196322e-02,26:1.815046e-02):2.218802e-01,33:2.385771e-01):1.027612e-01):3.259571e-03):4.609670e-02,((24:3.896879e-01,(28:3.392180e-01,(32:5.196248e-01,31:9.690716e-01):1.624517e-01):1.546626e-01):1.827299e-02,23:9.708598e-02):8.994563e-02):4.994525e-01):5.584050e-01,1:9.839832e-01);
   tree gen.1187500 = [&U] (((19:1.079050e+00,(22:1.125397e-01,21:1.133242e-01):9.142145e-01):6.476802e-01,(((13:6.991084e-01,14:1.217976e+00):4.446475e-01,(16:5.974809e-01,(17:9.791134e-02,18:1.471854e-01):3.986055e-01):4.310198e+00):3.158878e-01,((10:6.616917e-01,(9:5.845760e-01,((3:9.916161e-02,15:8.451814e-02):3.015583e-01,(6:1.583183e-01,27:1.912951e+00):2.005933e-01):1.460523e-01):2.485507e-01):1.612736e-01,(12:6.195825e-01,(((4:3.841113e-01,(5:3.403112e-01,(7:8.044854e-02,2:1.163767e-01):3.383597e-01):7.446127e-02):8.078675e-02,8:3.745288e-01):1.972738e-01,11:5.287612e-01):9.384327e-02):3.280114e-01):4.107982e-01):4.810421e-01):1.669006e-01,(((34:1.228176e-01,33:2.679614e-01):2.633351e-01,(23:2.194459e-01,(24:2.923829e-01,((29:1.340129e-01,30:2.144584e-01):1.132875e-01,(((26:1.394181e-02,25:1.745908e-02):1.241164e-01,28:3.053244e-01):9.354207e-02,(32:8.190710e-01,31:8.008937e-01):1.999251e-01):2.523112e-02):5.576752e-02):1.395100e-01):5.773643e-02):3.076985e-01,(35:2.325318e-01,20:3.803083e-01):4.573056e-01):8.993981e-01,1:9.780277e-01);
   tree gen.1188000 = [&U] ((((21:1.300507e-01,22:5.205418e-02):6.016336e-01,19:9.690168e-01):6.614099e-01,(((13:6.459033e-01,14:1.137188e+00):3.844353e-01,((17:8.493626e-02,18:1.328239e-01):3.432163e-01,16:5.155502e-01):3.731459e+00):1.944935e-01,((10:4.788197e-01,(((15:9.548123e-02,3:7.125362e-02):2.575583e-01,(6:2.554390e-01,27:2.061565e+00):1.357919e-01):2.996582e-01,9:4.450055e-01):2.576428e-01):1.429213e-01,(12:5.374391e-01,(((4:3.220614e-01,((7:9.215429e-02,2:1.017747e-01):3.038218e-01,5:3.381439e-01):5.369245e-02):1.042441e-01,8:4.389437e-01):1.742882e-01,11:4.754821e-01):5.982473e-02):2.760509e-01):3.344971e-01):5.132199e-01):1.869201e-01,((((((31:6.350253e-01,32:5.547404e-01):2.612244e-01,((28:7.741369e-03,30:1.443834e-01):7.765769e-02,29:2.247976e-01):2.298046e-01):1.819798e-02,(24:3.962732e-01,(26:9.313148e-03,25:7.750744e-02):1.873311e-01):3.692022e-02):2.448844e-01,(33:2.260681e-01,34:1.020969e-01):3.414945e-01):1.276230e-01,23:1.462247e-01):6.278530e-02,(35:3.084257e-01,20:2.621706e-01):9.414079e-01):7.295613e-01,1:1.040146e+00);
   tree gen.1188500 = [&U] (((27:1.453164e+00,(((13:7.598164e-01,14:1.067883e+00):5.485607e-01,((18:1.285598e-01,17:1.051430e-01):3.570846e-01,16:5.845214e-01):3.938001e+00):3.173398e-01,(((((15:7.128514e-02,3:1.201745e-01):2.885511e-01,6:3.668410e-01):1.767098e-01,9:4.563471e-01):3.240395e-01,10:5.394254e-01):1.133991e-01,(12:5.371332e-01,((8:4.038036e-01,(4:3.867259e-01,((7:7.998024e-02,2:8.516053e-02):2.944700e-01,5:3.484959e-01):5.896578e-02):5.674111e-02):1.993353e-01,11:4.788012e-01):6.450892e-02):2.432695e-01):4.536198e-01):2.475131e-01):2.059774e-01,(19:1.030341e+00,(22:4.376730e-02,21:1.042968e-01):7.059713e-01):7.273150e-01):1.462700e-01,(((((((24:2.613237e-02,((32:4.536745e-01,25:1.173536e-02):4.065288e-02,26:1.636951e-02):1.238820e-01):1.025372e-01,28:4.281376e-01):9.154598e-02,31:8.876824e-01):9.465285e-02,23:2.106831e-01):8.731699e-02,((33:2.445963e-01,29:1.527827e-01):2.781142e-02,30:1.963864e-01):1.960018e-01):7.263328e-02,34:3.909135e-01):1.685604e-01,(35:2.487298e-02,20:2.494936e-01):8.884301e-01):7.635633e-01,1:8.991689e-01);
   tree gen.1189000 = [&U] (((19:1.147585e+00,(22:1.139967e-01,21:6.508078e-02):7.635269e-01):5.899547e-01,((16:5.600303e-01,(17:6.776224e-02,18:1.565338e-01):3.812813e-01):3.684228e+00,((13:7.701626e-01,14:1.295334e+00):6.876818e-01,((10:5.669133e-01,(9:5.804424e-01,((3:8.395888e-02,15:9.807908e-02):3.518068e-01,(6:1.778438e-01,27:1.901239e+00):1.645596e-01):1.760390e-01):3.727955e-01):9.615302e-02,((11:5.623449e-01,12:5.632496e-01):9.443421e-02,((((7:8.734746e-02,2:1.389590e-01):3.566720e-01,4:3.918898e-01):6.381218e-02,5:3.619257e-01):9.123337e-02,8:3.774690e-01):1.408056e-01):4.019200e-01):4.885965e-01):1.776108e-01):3.903730e-01):1.736206e-01,((((30:3.214989e-01,(29:1.600551e-01,23:1.839558e-01):1.578394e-04):1.279286e-01,(34:3.022165e-01,33:2.250653e-01):2.570027e-01):6.095867e-02,(((28:2.593420e-01,(25:5.781533e-02,26:2.314998e-03):4.824457e-04):2.333441e-01,(32:5.689266e-01,31:1.022956e+00):4.285822e-02):8.398627e-03,24:3.718664e-01):1.527816e-01):3.800907e-01,(35:3.976543e-01,20:1.023132e+00):3.792926e-01):7.739803e-01,1:9.919540e-01);
   tree gen.1189500 = [&U] (((27:1.691576e+00,(((13:7.967893e-01,14:1.152706e+00):5.899477e-01,((18:1.361065e-01,17:1.102592e-01):4.434036e-01,16:5.484929e-01):4.129626e+00):2.471807e-01,(((((15:7.475390e-02,3:1.285144e-01):2.456268e-01,6:3.846916e-01):1.872921e-01,9:4.786269e-01):2.653732e-01,10:6.142507e-01):1.731581e-01,((11:5.020998e-01,12:5.675362e-01):9.263550e-02,(8:4.234529e-01,(((7:1.116192e-01,2:8.930447e-02):2.612662e-01,5:3.437623e-01):8.594968e-02,4:4.055441e-01):6.462156e-02):1.813010e-01):2.983810e-01):4.291357e-01):2.748680e-01):2.160003e-01,(19:1.080478e+00,(22:8.660436e-02,21:8.006438e-02):7.401327e-01):7.878507e-01):1.697442e-01,(((29:2.523977e-01,(33:5.055129e-01,30:2.925258e-01):2.729246e-02):1.232541e-01,((34:4.214856e-01,(28:3.377509e-01,(24:9.710142e-02,(((25:2.564894e-04,32:7.523007e-01):3.638030e-02,26:1.563321e-02):6.984011e-02,31:9.308773e-01):1.136446e-01):5.663557e-02):8.820803e-02):1.145842e-01,23:1.696337e-01):5.778204e-02):8.647329e-02,(35:8.269035e-03,20:1.519687e-01):1.260315e+00):9.369813e-01,1:9.696042e-01);
   tree gen.1190000 = [&U] ((((((((28:3.938363e-01,32:7.269013e-01):1.176953e-01,(24:4.394328e-02,34:2.738367e-01):1.235453e-01):4.809535e-02,31:9.433240e-01):3.631076e-02,23:1.573892e-01):2.039214e-01,(30:1.788539e-01,(29:2.199095e-01,(33:2.472809e-01,(25:6.870391e-02,26:2.085134e-02):1.039135e-01):2.192584e-01):3.502909e-02):2.436736e-01):2.978565e-01,20:1.351403e+00):4.015311e-01,35:4.199678e-01):3.882032e-01,((((((8:4.019241e-01,(4:3.298494e-01,(5:2.941861e-01,(7:1.005975e-01,2:8.031524e-02):3.015788e-01):8.925664e-02):5.578739e-02):1.757166e-01,11:4.887347e-01):1.108841e-01,12:5.447040e-01):2.427641e-01,(10:5.361136e-01,(((3:8.723923e-02,15:7.691353e-02):2.822156e-01,6:3.441541e-01):1.712971e-01,9:5.382274e-01):2.679866e-01):7.726133e-02):3.449533e-01,((14:9.814807e-01,13:7.370124e-01):6.590814e-01,(27:1.595691e+00,((18:1.020114e-01,17:8.914731e-02):1.789398e-01,16:6.339700e-01):4.406065e+00):2.378583e-01):8.212242e-02):4.550070e-01,(19:1.068701e+00,(21:6.717826e-02,22:1.113833e-01):7.959551e-01):5.268784e-01):1.603962e-01,1:9.244654e-01);
   tree gen.1190500 = [&U] (((20:1.360426e+00,35:6.760069e-01):6.033389e-02,(((24:4.323844e-02,34:3.949953e-01):1.377280e-01,(23:2.085275e-01,(31:9.453951e-01,(32:7.364493e-01,28:4.417454e-01):5.222752e-02):1.144234e-01):4.288600e-02):2.694762e-01,((30:2.284525e-01,29:1.698601e-01):4.456454e-02,(33:8.024030e-02,(25:3.324648e-02,26:1.669366e-02):9.552034e-02):2.584048e-01):2.204395e-01):2.729528e-01):5.463165e-01,((((11:4.951543e-01,((8:4.072035e-01,(4:3.341821e-01,(5:2.980503e-01,(7:1.019188e-01,2:8.137019e-02):3.108787e-01):9.042905e-02):5.652017e-02):1.719174e-01,12:5.518588e-01):5.072700e-02):2.459528e-01,(10:5.767030e-01,(((3:8.503489e-02,15:7.792381e-02):3.071235e-01,6:3.441757e-01):2.086132e-01,9:5.452971e-01):2.710084e-01):1.153635e-01):3.936611e-01,((14:1.031940e+00,13:7.466932e-01):6.677385e-01,(27:1.616651e+00,((18:1.208519e-01,17:9.031828e-02):3.386595e-01,16:6.422974e-01):4.026724e+00):2.705545e-01):8.196898e-02):3.541786e-01,(19:1.082739e+00,(21:3.484422e-02,22:1.128464e-01):7.008481e-01):6.006931e-01):2.311258e-01,1:9.366084e-01);
   tree gen.1191000 = [&U] ((((21:1.136487e-01,22:9.873726e-02):6.437976e-01,19:1.152226e+00):5.572316e-01,(((13:8.408370e-01,14:1.077486e+00):4.049346e-01,((17:8.514914e-02,18:1.274166e-01):3.784494e-01,16:6.384533e-01):3.795453e+00):3.839910e-01,((10:5.182023e-01,(((15:7.645308e-02,3:1.248805e-01):3.194446e-01,(6:2.136525e-02,27:1.396585e+00):3.184729e-01):2.524307e-01,9:4.580493e-01):2.798027e-01):1.347573e-01,((12:6.342861e-01,((4:3.773197e-01,((7:1.157808e-01,2:8.426303e-02):2.481358e-01,5:3.647676e-01):6.086614e-02):1.137611e-01,8:3.878434e-01):1.886508e-01):5.145298e-02,11:4.867841e-01):2.919453e-01):3.688002e-01):5.026699e-01):7.296258e-02,((23:2.462264e-01,(((26:3.551858e-03,25:5.418741e-02):2.183975e-01,((24:5.618211e-02,28:2.977387e-01):1.876441e-01,(31:6.107186e-01,32:7.044068e-01):3.411411e-01):5.690125e-02):8.903188e-02,((29:2.093071e-01,34:2.081407e-01):6.908902e-03,(33:2.173699e-01,30:1.035225e-01):1.422671e-01):1.502282e-01):6.303362e-02):3.041205e-01,(35:4.233605e-01,20:6.898158e-01):8.929036e-01):6.227731e-01,1:1.144630e+00);
   tree gen.1191500 = [&U] ((((21:5.931758e-02,22:1.004344e-01):6.643904e-01,19:1.172031e+00):7.008937e-01,(((13:8.719161e-01,14:1.096007e+00):4.353131e-01,((17:8.661275e-02,18:1.531562e-01):3.922913e-01,16:5.732542e-01):3.789726e+00):2.459994e-01,((10:5.271095e-01,(((15:7.776721e-02,3:1.270270e-01):3.249354e-01,(6:2.173249e-02,27:1.420591e+00):3.333317e-01):1.825645e-01,9:4.659226e-01):2.626549e-01):1.370736e-01,(((4:3.838054e-01,((7:1.177709e-01,2:8.571141e-02):2.812001e-01,5:3.710375e-01):8.683920e-02):2.886477e-02,8:3.557691e-01):1.875689e-01,(11:4.895064e-01,12:6.451887e-01):1.082598e-01):2.888050e-01):3.927764e-01):4.876718e-01):6.844133e-02,((((29:2.228979e-01,(34:1.802002e-01,(33:2.434633e-01,30:7.103868e-02):1.227708e-01):1.828439e-02):8.359034e-02,23:2.298564e-01):6.176471e-02,((26:3.612910e-03,25:4.833691e-02):1.324181e-01,((24:2.625925e-01,28:3.028564e-01):3.465859e-02,(31:6.212161e-01,32:6.078955e-01):2.966598e-01):7.410568e-02):8.455042e-02):3.226508e-01,(35:4.011105e-01,20:2.273934e-01):8.823454e-01):8.129204e-01,1:1.164305e+00);
   tree gen.1192000 = [&U] (((19:1.001110e+00,(22:1.071596e-01,21:9.231997e-02):5.822025e-01):6.155321e-01,(((10:6.445506e-01,(9:5.362927e-01,((15:5.355840e-02,3:1.073767e-01):2.769243e-01,6:3.714411e-01):1.511142e-01):2.837158e-01):1.309723e-01,((11:5.110029e-01,12:6.089407e-01):6.489059e-02,(8:4.307565e-01,(4:3.759507e-01,((7:1.317313e-01,2:6.137099e-02):3.403859e-01,5:3.209832e-01):4.092397e-02):8.481486e-02):1.576657e-01):2.252993e-01):4.259576e-01,((27:8.974248e-01,(14:1.099323e+00,13:8.555761e-01):5.017987e-01):4.820728e-02,(16:6.520518e-01,(18:1.295067e-01,17:9.038903e-02):2.135678e-01):4.351628e+00):2.023836e-01):4.160123e-01):1.957163e-01,((20:1.329259e+00,(((34:2.308857e-01,((28:2.925975e-01,(32:8.088097e-01,31:9.335945e-01):1.467651e-01):1.606902e-02,24:1.378816e-01):1.031657e-01):1.697889e-01,(23:2.571301e-02,((33:2.261394e-01,30:6.787569e-02):8.586079e-02,29:2.013481e-01):1.157767e-01):1.527185e-01):1.304037e-01,(25:1.501074e-02,26:1.210931e-02):1.806557e-01):2.543706e-01):4.566717e-02,35:1.625450e+00):7.122205e-01,1:8.434572e-01);
   tree gen.1192500 = [&U] (((19:1.197162e+00,(22:4.484405e-02,21:7.827199e-02):7.826042e-01):6.638759e-01,((16:4.938052e-01,(17:6.096352e-02,18:1.521869e-01):3.453264e-01):4.022602e+00,((13:8.171719e-01,14:1.127380e+00):6.335694e-01,((10:5.433043e-01,(9:5.320274e-01,((3:1.180100e-01,15:8.782809e-02):3.163573e-01,(6:6.087305e-02,27:1.832298e+00):2.978388e-01):1.445841e-01):2.717809e-01):1.320747e-01,((((4:3.843401e-01,((7:1.124440e-01,2:8.298758e-02):3.518248e-01,5:3.505363e-01):6.934119e-02):7.822692e-02,8:3.797640e-01):1.826182e-01,11:5.736049e-01):5.630017e-02,12:6.628315e-01):2.276420e-01):3.737707e-01):1.900541e-01):3.232774e-01):1.671225e-01,(((29:2.393863e-01,30:1.742427e-01):2.721126e-01,((34:3.656765e-01,(((31:1.153112e+00,32:6.847545e-01):1.040608e-01,(28:3.738131e-01,24:2.077078e-01):7.679881e-02):1.643738e-01,(25:4.400895e-02,26:1.525680e-02):4.697405e-02):2.648342e-03):4.132411e-02,(33:2.270835e-01,23:7.615122e-02):2.456088e-01):5.571401e-02):2.545544e-01,(35:8.294183e-01,20:8.754979e-01):4.663174e-01):7.706393e-01,1:9.539154e-01);
   tree gen.1193000 = [&U] (((19:9.356532e-01,(22:1.203808e-01,21:1.041822e-01):5.441356e-01):6.896714e-01,(((10:6.024070e-01,(9:5.012275e-01,((15:6.005016e-02,3:1.415069e-01):2.588655e-01,6:3.386805e-01):2.065317e-01):2.662575e-01):1.452633e-01,(12:5.691255e-01,((8:3.535533e-01,(4:3.513694e-01,((7:1.179686e-01,2:8.724507e-02):3.141234e-01,5:2.884017e-01):8.215101e-02):8.092959e-02):1.918790e-01,11:4.638334e-01):1.066699e-01):2.413921e-01):4.432307e-01,(((16:6.094178e-01,(18:1.081721e-01,17:1.007136e-01):2.798572e-01):4.528455e+00,(14:1.027445e+00,13:7.996348e-01):3.722118e-01):4.743284e-02,27:2.362437e+00):2.879135e-01):3.850006e-01):2.033818e-01,(((((((32:7.144421e-01,31:8.725520e-01):1.740146e-01,24:1.251824e-01):5.174786e-02,28:3.518676e-01):1.215891e-01,34:6.537074e-01):8.715947e-02,((25:5.802797e-02,26:5.659154e-03):2.286663e-01,((33:1.354682e-01,30:2.361465e-01):1.122752e-01,(23:2.610165e-02,29:3.794294e-01):5.208554e-03):1.311589e-01):1.746672e-02):3.157750e-01,20:1.264856e+00):2.286586e-01,35:9.112483e-01):6.073466e-01,1:7.576069e-01);
   tree gen.1193500 = [&U] (((19:9.436234e-01,(22:6.090740e-02,21:7.909615e-02):5.683453e-01):5.932094e-01,(((13:7.100292e-01,14:1.135214e+00):6.460101e-01,((10:5.358787e-01,(9:5.357244e-01,((3:1.188300e-01,15:7.728617e-02):3.185556e-01,(6:4.382351e-02,27:1.430389e+00):2.696331e-01):2.046759e-01):2.736694e-01):1.382412e-01,(11:5.188884e-01,(12:6.641687e-01,((((7:1.134511e-01,2:8.476765e-02):3.112435e-01,5:3.529722e-01):4.817284e-02,4:4.002440e-01):8.170397e-02,8:3.869783e-01):1.107626e-01):1.261097e-01):2.717589e-01):3.617916e-01):9.772647e-02,(16:4.972366e-01,(17:5.674038e-02,18:1.532444e-01):3.477260e-01):4.050555e+00):3.790515e-01):1.636143e-01,(((34:3.206072e-01,(25:1.162444e-02,26:9.051551e-03):1.049946e-02):9.858297e-02,(23:2.904650e-01,(((30:1.771254e-01,33:2.457906e-01):4.024745e-02,29:2.415948e-01):3.098932e-01,(((32:7.274017e-01,24:1.509181e-01):5.368503e-02,28:3.517635e-01):6.740967e-02,31:8.504621e-01):1.470178e-01):2.048172e-02):2.080108e-02):3.307169e-01,(35:1.813182e-01,20:4.109619e-01):7.974760e-01):7.724611e-01,1:9.618691e-01);
   tree gen.1194000 = [&U] ((((((((15:6.916527e-02,3:1.130304e-01):2.222353e-01,6:3.958345e-01):2.124742e-01,9:5.197648e-01):2.211012e-01,10:5.613106e-01):1.547770e-01,(12:5.342630e-01,(11:5.060600e-01,(8:4.004196e-01,(4:3.218526e-01,((7:8.473281e-02,2:9.437778e-02):2.862330e-01,5:3.686697e-01):5.856997e-02):8.763151e-02):1.468740e-01):9.918029e-02):2.908460e-01):4.009395e-01,((13:6.756968e-01,14:1.094314e+00):6.734017e-01,(((18:1.387811e-01,17:8.740412e-02):1.969171e-01,16:7.994797e-01):3.602109e+00,27:1.084756e+00):6.010555e-01):1.225178e-01):5.585743e-01,(19:1.085861e+00,(22:1.331171e-01,21:6.626962e-02):7.692894e-01):6.415531e-01):6.748035e-02,(35:7.686197e-01,(20:9.870826e-01,((((30:2.130424e-01,29:2.113948e-01):5.262960e-02,34:5.551637e-02):3.673118e-01,((24:2.981451e-01,23:1.034068e-01):4.116862e-02,((28:5.544353e-01,(26:8.053658e-03,25:8.963515e-02):1.206770e-01):8.092966e-02,(31:7.413303e-01,32:7.639744e-01):8.365768e-02):4.664338e-02):2.068557e-02):3.196120e-01,33:5.182503e-01):2.994746e-02):1.322118e-01):7.354826e-01,1:8.132669e-01);
   tree gen.1194500 = [&U] ((((((((15:6.963094e-02,3:1.137914e-01):2.237315e-01,6:3.806945e-01):1.958523e-01,9:5.232642e-01):2.627086e-01,10:5.650897e-01):8.369859e-02,((11:5.313630e-01,(8:4.031155e-01,(4:4.019078e-01,((7:1.041752e-01,2:9.501320e-02):2.881601e-01,5:3.421215e-01):5.966483e-02):1.392255e-01):1.801813e-01):9.670479e-02,12:5.382518e-01):2.813617e-01):3.908403e-01,((13:6.802461e-01,14:1.101682e+00):6.430750e-01,(((18:1.374929e-01,17:8.021489e-02):1.982429e-01,16:8.048623e-01):3.626361e+00,27:1.084227e+00):4.795535e-01):1.743403e-01):5.481468e-01,(19:1.074396e+00,(22:1.338871e-01,21:2.144156e-02):8.854273e-01):6.458725e-01):1.101068e-01,(35:7.737946e-01,(20:9.937283e-01,(((24:3.001524e-01,23:2.923677e-01):5.287829e-02,((((31:7.377486e-01,32:6.678982e-01):9.271270e-02,28:5.581682e-01):1.510913e-02,(26:2.165863e-02,25:2.670350e-02):1.362216e-01):1.503379e-01,(30:2.948104e-01,(34:1.034664e-01,29:7.790716e-02):1.203950e-01):1.815440e-01):1.352334e-01):1.601805e-01,33:4.816174e-01):8.401775e-02):4.522130e-01):4.537943e-01,1:8.187424e-01);
   tree gen.1195000 = [&U] (((20:4.017472e-01,35:1.782231e-01):8.102211e-01,(23:9.947996e-02,((((33:6.844316e-02,30:1.246718e-01):9.085165e-02,29:2.517700e-01):3.082073e-01,34:3.494736e-01):4.241507e-02,((24:2.027115e-01,28:3.073640e-01):2.755512e-02,((26:2.549939e-02,(25:3.419257e-02,32:3.064138e-01):1.463830e-02):1.453014e-01,31:9.626816e-01):1.151819e-01):7.752479e-02):8.578308e-02):3.069420e-01):4.377499e-01,(((((18:9.987393e-02,17:8.784902e-02):1.273912e-01,16:7.781060e-01):3.470213e+00,(14:1.094749e+00,13:5.582961e-01):3.955905e-01):2.692347e-01,((10:5.367301e-01,(9:5.020968e-01,(((15:5.237175e-02,3:9.772778e-02):1.115722e-01,27:1.462064e+00):1.267275e-01,6:3.234441e-01):2.031157e-01):2.768075e-01):1.314674e-01,(12:5.262442e-01,(11:4.814051e-01,((((2:8.418776e-02,7:8.675365e-02):3.053737e-01,5:3.246432e-01):8.969157e-02,4:3.038334e-01):8.055813e-02,8:3.758964e-01):1.977575e-01):3.616554e-02):2.898917e-01):2.735991e-01):4.656937e-01,(19:9.724222e-01,(21:8.957390e-02,22:1.010813e-01):4.995503e-01):5.678766e-01):2.372710e-01,1:1.004567e+00);
   tree gen.1195500 = [&U] (((19:9.282878e-01,(22:8.536595e-02,21:5.976827e-02):8.225884e-01):5.210381e-01,((((10:6.267938e-01,(9:5.656342e-01,((3:1.316309e-01,15:7.767613e-02):2.146650e-01,(6:1.273039e-01,27:1.434273e+00):3.038953e-01):1.934020e-01):2.835975e-01):1.424732e-01,(11:5.304915e-01,(((((7:8.978402e-02,2:1.061721e-01):3.397170e-01,5:3.256076e-01):5.589370e-02,4:3.586334e-01):7.775781e-02,8:4.454919e-01):1.526001e-01,12:7.012495e-01):7.768138e-02):2.515029e-01):5.296924e-01,(13:7.868014e-01,14:1.093161e+00):6.735512e-01):1.315980e-01,(16:5.249975e-01,(17:7.646315e-02,18:1.618001e-01):3.607277e-01):4.426200e+00):3.881844e-01):2.252497e-01,(((((((31:8.933452e-01,32:5.632364e-01):5.131553e-02,24:1.859390e-01):1.697508e-01,(28:3.965443e-01,(25:1.996521e-02,26:6.818877e-04):6.858102e-02):1.276040e-01):4.585419e-02,(30:1.079460e-01,29:3.853708e-01):3.192670e-01):1.517657e-01,23:1.721264e-01):9.029321e-02,(33:2.235052e-01,34:6.625290e-02):4.193809e-01):2.776097e-01,(35:2.105225e-01,20:9.811336e-01):3.195584e-01):5.836409e-01,1:1.015571e+00);
   tree gen.1196000 = [&U] ((((((((15:5.566565e-02,3:1.082065e-01):2.127508e-01,6:4.943353e-01):2.362873e-01,9:5.116158e-01):3.303411e-01,10:6.027811e-01):9.338567e-02,((12:6.393873e-01,(8:3.833305e-01,(4:3.821821e-01,((7:9.517994e-02,2:9.073136e-02):2.891706e-01,5:3.411328e-01):5.457079e-02):6.443804e-02):1.347804e-01):1.327171e-01,11:5.144380e-01):2.359503e-01):3.507166e-01,((13:6.468595e-01,14:1.262961e+00):5.025285e-01,(((18:1.146407e-01,17:8.907043e-02):2.787964e-01,16:6.530729e-01):3.671724e+00,27:1.221692e+00):8.820631e-01):2.662169e-01):5.212437e-01,(19:1.021665e+00,(22:6.201167e-02,21:7.451952e-02):7.249293e-01):6.419587e-01):2.223220e-01,(35:5.596472e-01,(((34:1.964310e-01,(30:4.193416e-01,(33:2.749721e-01,29:1.201501e-01):2.100038e-01):5.179996e-02):1.556427e-01,((24:1.498187e-01,23:8.121285e-02):1.074379e-01,((32:8.089311e-01,((31:6.715443e-01,25:2.359837e-02):5.971136e-02,26:6.479045e-03):1.534457e-02):9.372829e-02,28:5.442388e-01):1.119156e-01):1.277298e-01):3.930137e-01,20:7.870063e-01):1.183765e-01):5.691965e-01,1:1.033791e+00);
   tree gen.1196500 = [&U] ((35:1.038994e+00,(20:1.284278e+00,(((33:5.655620e-01,34:3.423800e-01):7.630525e-02,((31:1.134160e+00,(24:2.272622e-01,32:7.320766e-01):1.163602e-02):4.153864e-02,((25:1.060231e-01,26:1.016017e-02):2.758320e-01,((28:1.219667e-01,30:1.505078e-01):1.231719e-01,29:1.640387e-01):1.521725e-01):1.192742e-01):2.536093e-01):1.340279e-01,23:1.431498e-01):2.916009e-02):4.818481e-02):8.296695e-01,((((10:5.906591e-01,(9:5.018667e-01,((3:1.270056e-01,15:6.577866e-02):2.254565e-01,6:4.191109e-01):1.928952e-01):2.352507e-01):7.179672e-02,(12:6.270580e-01,((8:4.155511e-01,(4:3.883203e-01,((7:1.208200e-01,2:9.468788e-02):2.996553e-01,5:3.288073e-01):8.140593e-02):8.411706e-02):1.771480e-01,11:5.643777e-01):4.457455e-02):2.633198e-01):3.970066e-01,((((18:1.524286e-01,17:5.746723e-02):2.196548e-01,16:7.383562e-01):4.662186e+00,(14:1.110537e+00,13:7.893878e-01):4.302093e-01):3.050542e-02,27:9.213996e-01):1.653265e-01):4.995343e-01,((22:4.865654e-02,21:7.869531e-02):8.739320e-01,19:1.200000e+00):4.526731e-01):1.059951e-01,1:1.019956e+00);
   tree gen.1197000 = [&U] (((20:7.238909e-01,35:7.103412e-02):4.810454e-01,((23:1.031513e-01,((30:6.285581e-02,33:2.116882e-01):1.439852e-01,29:1.807787e-01):5.186066e-02):6.463659e-02,((((((25:1.974688e-02,32:3.384933e-01):5.535787e-02,26:5.088783e-02):2.134778e-02,24:8.296975e-02):9.500736e-02,31:7.522345e-01):1.049388e-01,28:3.715116e-01):5.985879e-02,34:4.538146e-01):7.048377e-02):4.516614e-01):6.764401e-01,(((((18:1.545012e-01,17:7.317874e-02):1.990620e-01,16:7.431506e-01):3.762810e+00,(14:1.147341e+00,13:8.958220e-01):3.560722e-01):4.146338e-01,((10:5.819854e-01,(9:4.943021e-01,((15:7.314268e-02,3:1.226014e-01):2.343636e-01,(27:1.585340e+00,6:1.424265e-01):2.152982e-01):1.986560e-01):2.034217e-01):1.274331e-01,((11:5.007474e-01,((4:3.792995e-01,(5:2.963787e-01,(2:1.106569e-01,7:1.010966e-01):2.788295e-01):5.642334e-02):8.066882e-02,8:4.147031e-01):2.134900e-01):6.172368e-02,12:5.480916e-01):2.631570e-01):3.583255e-01):4.746184e-01,(19:1.054414e+00,(21:9.325764e-02,22:3.469110e-02):6.710150e-01):5.084812e-01):2.318913e-01,1:8.964792e-01);
   tree gen.1197500 = [&U] ((((((((32:7.316379e-01,31:1.088042e+00):1.233823e-01,24:2.377621e-01):1.355718e-01,((30:1.345763e-01,28:2.119149e-01):1.506848e-01,((25:2.334463e-02,26:4.549376e-02):3.723756e-01,29:1.875516e-01):1.839325e-01):1.989061e-01):8.123018e-02,23:2.409053e-01):5.062734e-02,33:5.291014e-01):1.406424e-01,34:3.259979e-01):1.110420e-01,(35:5.995924e-01,20:1.209960e+00):4.770380e-01):7.855931e-01,((((10:5.765726e-01,(9:4.727459e-01,((3:1.153951e-01,15:6.197225e-02):2.124100e-01,6:3.948582e-01):2.653464e-01):3.266495e-01):1.310464e-01,((11:5.317188e-01,12:5.838430e-01):4.085453e-02,(8:3.568423e-01,(4:3.658494e-01,((7:1.026960e-01,2:1.259178e-01):2.543014e-01,5:3.337362e-01):6.013612e-02):8.174356e-02):1.675491e-01):2.117360e-01):4.396323e-01,(((18:1.436080e-01,17:6.377537e-02):1.191482e-01,16:6.956297e-01):4.491373e+00,(27:1.355878e+00,(14:1.237166e+00,13:7.437082e-01):6.006897e-01):5.213523e-03):1.589607e-01):4.706278e-01,((22:1.006126e-01,21:9.508334e-02):7.649445e-01,19:1.035183e+00):4.457441e-01):2.100985e-01,1:1.098393e+00);
   tree gen.1198000 = [&U] (((19:1.190383e+00,(22:1.508630e-01,21:3.765007e-02):6.694501e-01):6.616594e-01,(((10:5.669290e-01,(9:5.829293e-01,((15:6.914651e-02,3:1.127238e-01):2.642830e-01,6:3.918730e-01):2.199656e-01):2.465062e-01):1.364692e-01,((12:5.765032e-01,(8:3.931212e-01,(((7:1.019915e-01,2:1.099664e-01):3.167356e-01,5:3.151895e-01):8.883162e-02,4:3.632352e-01):7.228867e-02):2.169630e-01):6.393393e-02,11:5.163800e-01):2.424874e-01):3.956634e-01,((27:1.610076e+00,(14:1.086309e+00,13:6.938947e-01):3.821496e-01):1.702916e-01,(16:5.301414e-01,(18:9.239951e-02,17:1.009170e-01):3.485815e-01):4.010700e+00):2.231827e-01):3.951864e-01):1.620022e-01,(((((34:8.876479e-02,30:1.855005e-01):1.474338e-01,(33:2.524019e-03,29:6.122228e-02):1.563596e-01):1.701848e-01,(23:2.172592e-02,(26:2.655081e-02,25:5.094835e-02):1.965320e-01):1.470521e-01):6.190598e-02,((31:8.786011e-01,32:5.926914e-01):2.925734e-01,(24:8.992191e-03,28:1.520904e-01):2.369416e-01):2.350798e-01):2.323507e-01,(20:2.183661e-02,35:3.825865e-02):1.088634e+00):9.228384e-01,1:9.982066e-01);
   tree gen.1198500 = [&U] (((19:1.072127e+00,(22:1.077406e-01,21:5.156773e-02):6.404686e-01):7.187255e-01,(((10:5.420866e-01,(9:5.576935e-01,((15:6.615306e-02,3:1.078438e-01):2.528418e-01,6:3.557713e-01):1.722968e-01):2.273034e-01):1.735079e-01,((8:3.761024e-01,(4:3.475103e-01,((7:8.416714e-02,2:1.052058e-01):3.294914e-01,5:3.015445e-01):5.437774e-02):6.915919e-02):2.075704e-01,(12:5.639541e-01,11:4.940252e-01):5.893731e-02):2.319898e-01):3.449947e-01,(27:1.540374e+00,((16:5.071908e-01,(18:8.839940e-02,17:1.212179e-01):3.334909e-01):4.161201e+00,(14:1.224409e+00,13:6.963274e-01):5.193055e-01):1.598421e-02):1.085633e-01):4.905402e-01):1.291786e-01,(((((33:6.795062e-02,29:4.251776e-02):1.764493e-01,(30:5.517082e-02,34:1.003110e-01):5.688867e-02):2.056704e-01,(23:1.665851e-02,(26:1.266193e-02,25:4.075801e-02):1.003788e-01):7.352011e-02):1.229782e-01,((31:9.533219e-01,32:6.223992e-01):2.431229e-01,(24:1.482411e-02,28:2.607594e-01):2.266841e-01):7.298001e-02):2.289360e-01,(20:2.914512e-01,35:1.207734e-01):1.230221e+00):8.796651e-01,1:8.914820e-01);
   tree gen.1199000 = [&U] (((34:1.082771e-01,(35:3.809318e-01,20:3.745170e-01):1.700264e-01):3.242652e-01,((23:5.062755e-02,33:5.183382e-01):1.991449e-01,(((28:1.508746e-01,(30:1.405807e-01,29:2.397861e-01):5.305245e-02):1.666132e-01,(25:2.211179e-02,26:2.389844e-02):2.428974e-01):1.310666e-01,((31:7.145722e-01,32:5.271742e-01):1.342130e-01,24:1.757898e-01):1.478353e-01):1.844543e-01):1.786745e-01):8.312927e-01,((((10:5.648438e-01,(9:4.561842e-01,((3:1.031901e-01,15:6.851945e-02):2.627304e-01,6:3.868259e-01):2.017069e-01):2.758956e-01):1.283806e-01,(((8:3.495833e-01,(4:3.604223e-01,((7:9.184244e-02,2:7.340000e-02):2.981815e-01,5:3.269473e-01):5.581629e-02):1.002415e-01):1.872915e-01,11:4.924122e-01):5.346834e-02,12:6.005267e-01):3.011542e-01):4.099930e-01,(((14:1.133657e+00,13:8.673158e-01):3.706860e-01,27:1.100536e+00):9.780378e-02,((18:1.050119e-01,17:1.111955e-01):2.406879e-01,16:6.814790e-01):4.401601e+00):2.058403e-01):4.579459e-01,((22:9.856592e-02,21:1.017409e-01):7.871185e-01,19:1.098875e+00):5.848102e-01):1.288374e-01,1:1.076049e+00);
   tree gen.1199500 = [&U] (((19:1.074330e+00,(22:6.508701e-02,21:1.044397e-01):7.238554e-01):6.022380e-01,(((10:6.194467e-01,(9:5.925315e-01,((3:9.909786e-02,15:7.708939e-02):2.722124e-01,(6:2.518676e-01,27:1.467218e+00):1.733444e-01):1.825253e-01):2.770365e-01):1.456562e-01,((((((7:1.089731e-01,2:1.152082e-01):3.121629e-01,5:4.128520e-01):9.083827e-02,8:4.536943e-01):5.355786e-02,4:3.229049e-01):1.949803e-01,11:4.979829e-01):7.660046e-02,12:5.650532e-01):2.514871e-01):3.879960e-01,((13:8.218922e-01,14:1.219598e+00):5.266085e-01,(16:7.468038e-01,(17:5.490907e-02,18:1.947044e-01):3.441619e-01):4.019809e+00):1.608930e-01):5.057463e-01):1.709031e-01,((((((24:2.671042e-01,(26:1.110096e-02,(32:4.089204e-01,25:7.044266e-02):8.549713e-03):3.522197e-01):3.704627e-02,(30:2.914431e-01,(28:2.048339e-01,29:1.070703e-01):1.404857e-01):1.671344e-01):7.475802e-02,(23:1.907080e-01,34:5.394956e-01):1.026507e-01):3.656157e-02,31:1.148339e+00):1.560176e-01,33:6.913044e-01):2.878491e-01,(35:7.291655e-01,20:7.858932e-02):9.146387e-01):8.085578e-01,1:9.055170e-01);
   tree gen.1200000 = [&U] (((19:1.095107e+00,(22:9.684944e-02,21:6.651594e-02):5.645333e-01):7.331019e-01,(27:1.221148e+00,(((10:6.506995e-01,(9:5.086966e-01,((15:7.627272e-02,3:1.208799e-01):2.582611e-01,6:3.517365e-01):2.472809e-01):2.708213e-01):1.616690e-01,(11:4.655795e-01,((8:4.035055e-01,(4:3.454148e-01,((7:9.184834e-02,2:1.055604e-01):2.840238e-01,5:3.531057e-01):5.803180e-02):1.033573e-01):2.120193e-01,12:5.423829e-01):6.497279e-02):2.093832e-01):5.260391e-01,((14:1.250653e+00,13:7.112520e-01):5.831562e-01,(16:6.120237e-01,(18:1.320895e-01,17:1.238160e-01):3.406387e-01):4.250389e+00):2.487244e-01):1.421732e-01):2.722975e-01):1.154054e-01,((((((32:4.314701e-01,24:9.074642e-02):9.276752e-02,28:4.446702e-01):5.855633e-02,31:1.041548e+00):1.966475e-01,34:3.999975e-01):3.877642e-02,(30:1.704285e-01,(33:1.680516e-01,29:8.414698e-02):1.910609e-01):1.183350e-01):4.666707e-02,((20:5.054456e-01,35:3.863216e-02):6.316753e-01,((26:1.792263e-03,25:3.283082e-02):1.229990e-01,23:2.756922e-02):1.428658e-01):5.829474e-02):9.503999e-01,1:9.712996e-01);
   tree gen.1200500 = [&U] (((19:1.089925e+00,(22:1.016787e-01,21:6.946476e-02):5.148822e-01):5.029079e-01,(27:1.289799e+00,(((10:5.302261e-01,(9:5.062899e-01,((15:5.803854e-02,3:1.238842e-01):2.570392e-01,6:3.500723e-01):2.461110e-01):2.646912e-01):1.605639e-01,(((8:4.015965e-01,(4:3.437806e-01,(5:3.514351e-01,(7:1.157712e-01,2:1.050609e-01):2.786213e-01):7.141873e-02):1.028683e-01):1.503963e-01,12:5.398168e-01):6.696037e-02,11:4.633767e-01):2.648515e-01):5.097437e-01,((14:1.114600e+00,13:6.769724e-01):5.803971e-01,(16:6.091281e-01,(18:1.393855e-01,17:8.829760e-02):3.390271e-01):4.230280e+00):1.735953e-01):1.462984e-01):2.835442e-01):1.148594e-01,((((26:1.616799e-02,25:4.057905e-02):6.441465e-02,23:1.331511e-01):6.817599e-02,(((30:2.938964e-01,(33:2.789295e-01,29:8.374887e-02):1.604451e-01):5.091423e-02,34:3.027061e-01):1.030299e-01,(28:4.425664e-01,((32:4.294287e-01,24:3.667373e-02):4.169092e-02,31:1.050636e+00):8.711294e-02):2.424193e-01):7.498772e-02):2.988687e-02,(20:6.993072e-01,35:2.420783e-01):4.200816e-01):9.800072e-01,1:9.374821e-01);
   tree gen.1201000 = [&U] ((35:3.230822e-01,(((((30:2.214862e-01,29:2.330700e-01):1.502279e-01,28:3.148620e-01):9.131761e-02,((31:6.947370e-01,24:2.060734e-01):5.786569e-02,32:8.649987e-01):1.023456e-01):1.261139e-01,((25:6.833205e-02,26:1.022306e-02):1.274617e-01,(34:3.550158e-01,(33:2.659636e-01,23:9.444471e-02):1.003733e-01):1.007927e-01):8.060283e-03):5.516975e-01,20:7.697986e-01):3.667639e-01):3.521536e-01,((((10:5.657828e-01,(9:4.861512e-01,((3:1.033616e-01,15:8.297358e-02):2.579359e-01,6:4.155877e-01):2.034189e-01):3.406945e-01):9.023117e-02,(11:4.812707e-01,(12:6.015250e-01,(8:3.967390e-01,(4:3.063584e-01,(5:3.492988e-01,(7:1.022836e-01,2:8.479547e-02):2.850654e-01):7.260050e-02):1.202235e-01):1.557962e-01):5.688278e-02):2.793924e-01):3.536112e-01,(27:1.825495e+00,((14:1.094791e+00,13:7.459383e-01):5.249543e-01,((18:9.258715e-02,17:1.058312e-01):3.118527e-01,16:6.826119e-01):4.410088e+00):3.646546e-02):1.514590e-01):5.466008e-01,((22:1.057995e-01,21:1.051752e-01):6.738170e-01,19:1.009511e+00):5.600487e-01):1.929758e-01,1:1.011946e+00);
   tree gen.1201500 = [&U] (((19:9.986299e-01,(22:1.051759e-01,21:1.090873e-01):7.172278e-01):5.967240e-01,(((10:6.137752e-01,(9:5.871063e-01,((3:9.819053e-02,15:6.618059e-02):1.994120e-01,(6:1.731020e-01,27:2.038198e+00):2.376972e-01):1.726452e-01):2.835331e-01):1.215171e-01,(((8:3.802429e-01,(4:3.624167e-01,((7:9.022316e-02,2:8.789915e-02):3.600839e-01,5:3.439672e-01):5.998334e-02):9.337333e-02):2.305418e-01,11:4.638371e-01):7.686791e-02,12:5.397144e-01):3.062616e-01):4.215943e-01,((13:8.059387e-01,14:1.212127e+00):6.449077e-01,(16:7.399662e-01,(17:6.263775e-02,18:1.563509e-01):1.392387e-01):4.256199e+00):1.719796e-01):5.695419e-01):1.860194e-01,((((24:4.749020e-01,((29:1.659779e-01,(30:1.609091e-01,28:3.691319e-01):1.182956e-01):1.408367e-01,(((32:3.636796e-01,25:2.868647e-02):1.293572e-02,26:1.364477e-02):5.186291e-01,31:1.002783e+00):1.514527e-02):5.347371e-02):4.789436e-02,(34:1.271647e-01,33:2.229852e-01):2.685661e-01):7.482817e-02,23:2.425096e-01):1.521738e-01,(20:1.034030e+00,35:1.039073e+00):1.439342e-02):8.051108e-01,1:9.539031e-01);
   tree gen.1202000 = [&U] (((19:9.775026e-01,(22:1.029508e-01,21:1.067794e-01):6.445516e-01):5.520740e-01,(((10:6.007900e-01,(9:5.746854e-01,((3:1.073970e-01,15:6.722445e-02):2.699683e-01,(6:1.694398e-01,27:1.995077e+00):2.326684e-01):2.300648e-01):2.775346e-01):1.189462e-01,(((8:3.721984e-01,(4:3.547493e-01,((7:9.900138e-02,2:8.603954e-02):3.524658e-01,5:3.366901e-01):5.871432e-02):8.940634e-02):1.574160e-01,11:4.540241e-01):1.110949e-01,12:5.282960e-01):2.741327e-01):3.750477e-01,((13:7.888880e-01,14:1.186483e+00):6.312638e-01,(16:7.243113e-01,(17:6.131257e-02,18:1.530431e-01):2.903603e-01):4.166153e+00):1.683412e-01):4.929349e-01):2.600446e-01,((20:1.271095e+00,((23:1.617474e-01,((((29:1.330533e-01,(30:5.433731e-02,28:2.442376e-01):2.403496e-01):2.382769e-02,(26:1.452593e-02,(25:2.670922e-02,32:2.792190e-01):1.344077e-02):3.083845e-01):8.940052e-02,24:4.960308e-01):5.937156e-02,31:9.815681e-01):1.956608e-01):1.215965e-02,(34:1.188762e-01,33:1.945568e-01):2.396766e-01):2.720306e-01):8.612182e-02,35:1.017090e+00):7.305302e-01,1:9.337221e-01);
   tree gen.1202500 = [&U] ((((21:6.505591e-02,22:1.249848e-01):7.878408e-01,19:9.958923e-01):5.273555e-01,(((13:7.954995e-01,14:1.098324e+00):5.106351e-01,((17:1.151958e-01,18:9.928608e-02):1.910106e-01,16:8.237494e-01):4.026016e+00):2.940707e-01,((10:5.237980e-01,(((15:5.987669e-02,3:1.062949e-01):3.363478e-01,(6:2.297900e-01,27:2.542574e+00):1.889531e-01):1.610806e-01,9:5.030180e-01):2.170991e-01):1.561037e-01,(11:4.605377e-01,(12:6.250545e-01,((((7:9.877891e-02,2:8.606150e-02):2.709613e-01,5:3.466046e-01):9.036695e-02,4:3.333485e-01):6.655106e-02,8:3.666363e-01):1.787701e-01):7.496205e-02):2.528915e-01):3.254360e-01):5.395342e-01):1.758881e-01,((33:6.529948e-01,((((28:5.140404e-01,(31:7.246639e-01,32:7.145287e-01):1.569381e-01):1.841421e-02,34:3.655656e-01):1.207932e-01,23:6.452824e-02):2.272829e-01,(((30:2.988157e-01,29:1.960870e-01):2.524264e-01,24:4.061558e-01):8.504503e-04,(26:3.279973e-03,25:6.011283e-02):1.700684e-01):3.118253e-02):7.314784e-02):2.173156e-01,(20:7.701079e-01,35:4.757570e-01):4.374068e-01):7.483057e-01,1:8.628321e-01);
   tree gen.1203000 = [&U] ((((21:1.282761e-01,22:1.102028e-01):8.381819e-01,19:1.059528e+00):5.610523e-01,(((13:8.463301e-01,14:1.168504e+00):3.510408e-01,((17:1.181695e-01,18:1.179666e-01):1.129633e-01,16:8.763850e-01):4.283269e+00):3.128612e-01,((10:5.572675e-01,(((15:6.797390e-02,3:1.130869e-01):2.813466e-01,(6:2.444730e-01,27:1.592318e+00):1.860638e-01):1.949740e-01,9:5.416772e-01):2.393794e-01):1.608173e-01,(11:5.262761e-01,(12:6.649940e-01,((((7:1.050907e-01,2:9.156063e-02):3.286281e-01,5:3.687518e-01):9.250588e-02,4:3.546487e-01):6.275147e-02,8:4.048161e-01):1.754431e-01):1.240900e-01):2.616309e-01):3.727887e-01):5.740092e-01):2.987532e-01,(((((23:1.744246e-01,24:1.396782e-01):7.144877e-02,(28:5.468864e-01,(32:7.908592e-01,(31:7.709682e-01,34:7.762927e-02):3.649055e-01):5.552508e-02):1.164921e-01):3.426327e-01,(33:6.947197e-01,(30:1.127465e-01,29:2.086166e-01):1.914717e-01):4.956952e-03):4.214526e-02,(26:5.343193e-03,25:8.154507e-02):1.898105e-01):2.861990e-01,(20:9.489381e-01,35:2.237679e-01):4.653560e-01):8.737445e-01,1:9.784191e-01);
   tree gen.1203500 = [&U] ((((21:1.272693e-01,22:4.589739e-02):8.316031e-01,19:1.051211e+00):5.566487e-01,(((13:8.396873e-01,14:1.159332e+00):3.482855e-01,((17:1.172420e-01,18:1.105760e-01):1.232253e-01,16:8.695063e-01):4.249650e+00):2.748334e-01,((10:5.720987e-01,(((15:6.744038e-02,3:1.239771e-01):2.791384e-01,(6:2.425541e-01,27:1.579820e+00):1.109309e-01):1.934436e-01,9:5.374256e-01):2.375005e-01):1.595551e-01,((12:6.597745e-01,11:5.230625e-01):1.225788e-01,((((7:8.119616e-02,2:1.098158e-01):3.283670e-01,5:3.330347e-01):7.305092e-02,4:3.518651e-01):4.839715e-02,8:4.252333e-01):2.219235e-01):2.720475e-01):3.698627e-01):5.695038e-01):1.092895e-01,((((30:2.212567e-01,29:1.743422e-01):1.931819e-01,((26:1.028668e-03,25:7.080184e-02):1.883207e-01,33:4.779944e-01):1.535550e-02):4.822301e-03,((((31:5.375286e-01,34:1.789033e-01):3.804101e-01,23:1.730555e-01):7.917570e-02,(28:3.465786e-01,32:7.846518e-01):9.938375e-02):9.243073e-02,24:7.363910e-02):2.055328e-01):2.743259e-01,(20:1.013570e+00,35:1.348138e+00):1.262819e-01):8.877262e-01,1:1.060859e+00);
   tree gen.1204000 = [&U] (((19:1.174265e+00,(22:1.297983e-01,21:5.719837e-02):7.857759e-01):5.033773e-01,((16:6.973622e-01,(17:1.119822e-01,18:1.107438e-01):2.439196e-01):4.165992e+00,((13:8.225853e-01,14:1.142374e+00):5.625627e-01,((10:5.784551e-01,(9:4.678876e-01,((3:8.758404e-02,15:8.140987e-02):2.599320e-01,(6:2.791898e-02,27:1.686715e+00):3.460556e-01):2.230061e-01):2.672170e-01):1.694419e-01,(11:4.849674e-01,(12:6.261175e-01,(8:4.271801e-01,(4:3.415612e-01,(5:3.241734e-01,(7:7.770407e-02,2:1.058017e-01):2.806575e-01):7.828297e-02):4.230637e-02):1.823359e-01):5.887392e-02):2.528533e-01):3.709515e-01):1.031730e-01):4.870047e-01):1.344345e-01,((35:5.240070e-01,20:1.346112e+00):2.946077e-02,((23:2.700434e-01,(((32:6.443204e-01,(25:2.577253e-02,26:1.270854e-02):3.389439e-02):1.988147e-01,(29:3.205784e-01,(30:1.192233e-01,28:1.872008e-02):5.127682e-02):2.668342e-01):4.124614e-02,(31:8.658259e-01,24:2.661276e-01):8.661466e-02):2.436928e-01):9.852092e-02,(34:8.419315e-02,33:1.746847e-01):2.626763e-01):3.363603e-01):5.541964e-01,1:9.611129e-01);
   tree gen.1204500 = [&U] (((19:1.205784e+00,(22:1.423933e-01,21:7.531614e-02):6.784656e-01):5.288508e-01,(((16:7.160806e-01,(17:1.149880e-01,18:1.137164e-01):2.504668e-01):4.277814e+00,(13:6.697470e-01,14:1.181934e+00):5.363899e-01):8.043117e-02,((10:5.939819e-01,(9:4.804465e-01,((3:8.372539e-02,15:8.359506e-02):2.669090e-01,(6:3.823597e-02,27:1.731990e+00):3.553443e-01):2.378427e-01):2.743896e-01):1.410311e-01,((11:5.051455e-01,12:6.540082e-01):1.111726e-01,(8:4.386464e-01,(4:3.507293e-01,(5:3.328748e-01,(7:7.978979e-02,2:1.086416e-01):2.881908e-01):5.167743e-02):7.944452e-02):1.872302e-01):2.616203e-01):3.998306e-01):4.859939e-01):1.380430e-01,((35:5.226383e-01,20:1.382244e+00):3.011273e-01,((23:2.772918e-01,(((32:6.616151e-01,(25:2.062028e-02,26:3.827527e-03):9.063952e-02):1.952759e-01,(28:2.367673e-02,(29:3.771043e-01,30:1.087311e-01):6.506306e-02):2.562399e-01):4.373286e-02,(31:8.890662e-01,24:2.628193e-01):4.406972e-02):1.943843e-01):1.685995e-01,(34:1.303767e-02,33:2.995151e-01):2.048576e-01):2.369120e-01):7.104272e-01,1:9.869109e-01);
   tree gen.1205000 = [&U] (((19:1.104884e+00,(22:1.203689e-01,21:7.728652e-02):6.962153e-01):6.887435e-01,(((16:7.348144e-01,(17:7.355847e-02,18:1.166913e-01):2.570194e-01):4.311306e+00,(13:8.792448e-01,14:1.212856e+00):4.832349e-01):3.233028e-01,((10:6.095214e-01,(9:4.930157e-01,((3:8.591577e-02,15:8.578204e-02):2.738918e-01,(6:2.681628e-01,27:1.777301e+00):1.304995e-01):2.252494e-01):2.815680e-01):1.447206e-01,((11:5.183609e-01,12:6.711181e-01):7.644939e-02,(8:4.501220e-01,(4:3.599049e-01,(5:4.334825e-01,(7:1.070412e-01,2:1.114839e-01):2.957303e-01):5.789170e-02):3.781795e-02):1.904851e-01):2.600696e-01):4.102908e-01):5.052102e-01):2.883726e-01,((35:6.128609e-01,20:9.206677e-01):1.487820e-01,((23:2.268724e-01,(((31:9.123256e-01,24:1.200196e-01):1.413536e-02,(32:3.715615e-01,(25:4.337651e-02,26:4.986751e-03):8.879174e-02):2.191645e-01):1.598981e-01,(29:5.310259e-01,(30:1.016319e-01,28:1.109002e-01):2.812022e-02):2.080267e-01):1.278623e-01):1.364891e-01,(34:5.089423e-02,33:2.981600e-04):5.386992e-01):5.137861e-01):6.110959e-01,1:7.125921e-01);
   tree gen.1205500 = [&U] ((((21:7.281097e-02,22:7.240689e-02):8.566829e-01,19:1.145838e+00):5.627568e-01,(((13:8.227366e-01,14:1.194296e+00):4.521242e-01,((17:1.205963e-01,18:1.146350e-01):1.364004e-01,16:9.298582e-01):4.282523e+00):2.841206e-01,((10:5.160162e-01,(((15:6.390553e-02,3:1.055021e-01):2.886308e-01,(6:2.802891e-01,27:1.586672e+00):1.443315e-01):2.213371e-01,9:5.536335e-01):3.021318e-01):2.444476e-01,((((((7:8.715463e-02,2:1.101376e-01):3.126166e-01,5:3.430785e-01):5.158385e-02,4:4.005524e-01):7.441943e-02,8:4.380576e-01):1.771942e-01,12:6.282594e-01):8.626460e-02,11:4.606289e-01):2.592689e-01):3.871912e-01):4.657740e-01):1.444187e-01,((((30:3.158811e-01,29:2.138013e-01):1.823998e-01,((34:4.234768e-01,(28:4.088869e-01,(32:6.576747e-01,31:1.125826e+00):2.576490e-01):6.597821e-02):1.448120e-01,((23:5.447108e-02,24:2.393662e-01):7.926300e-03,33:7.557499e-01):4.547499e-02):4.266549e-02):2.960495e-02,(26:3.922844e-03,25:2.602937e-02):2.801375e-01):1.635547e-01,(20:8.002966e-01,35:7.020417e-01):5.198261e-01):8.064141e-01,1:1.092853e+00);
   tree gen.1206000 = [&U] (((20:9.240760e-01,(23:1.325300e-01,((34:1.327529e-01,(26:1.020376e-02,25:8.610475e-02):9.157477e-02):1.538625e-01,(((29:5.611787e-03,33:1.971339e-01):1.531392e-01,30:1.271273e-01):1.982826e-01,((28:4.367882e-01,(31:7.260273e-01,32:4.291637e-01):2.034214e-01):6.546235e-02,24:2.320595e-01):2.251538e-02):6.449616e-02):1.755974e-01):1.511604e-01):1.356905e-01,35:7.334743e-01):6.886966e-01,(27:1.725552e+00,((((10:6.241107e-01,(9:4.935692e-01,((15:1.042598e-01,3:8.789850e-02):2.717231e-01,6:4.014064e-01):2.079823e-01):3.005097e-01):1.041944e-01,((11:4.970594e-01,((((7:8.311374e-02,2:1.093482e-01):3.452987e-01,5:3.245075e-01):8.406576e-02,4:3.818704e-01):5.546749e-02,8:4.107777e-01):1.799894e-01):1.176946e-01,12:5.550536e-01):1.886516e-01):3.139970e-01,((14:1.038283e+00,13:7.664318e-01):5.363719e-01,(16:6.759148e-01,(18:1.378446e-01,17:8.437031e-02):2.269276e-01):4.379984e+00):1.709448e-01):4.635713e-01,(19:8.967791e-01,(22:8.848729e-02,21:6.816427e-02):6.012205e-01):6.536365e-01):1.401474e-01):6.009105e-02,1:9.054581e-01);
   tree gen.1206500 = [&U] (((((13:6.117416e-01,14:1.033485e+00):2.697520e-01,((18:1.634332e-01,17:6.631188e-02):3.268149e-01,16:5.268216e-01):3.952810e+00):4.251605e-01,((((((15:4.612653e-02,3:1.040457e-01):2.890108e-01,6:4.013836e-01):1.292144e-01,9:5.605492e-01):2.467709e-01,10:5.048965e-01):2.501240e-01,(((8:3.179077e-01,(4:3.812052e-01,((7:8.232375e-02,2:9.610423e-02):2.255674e-01,5:3.816786e-01):9.796739e-02):5.043535e-02):1.818079e-01,12:6.291064e-01):8.119442e-02,11:4.619972e-01):2.089963e-01):2.709686e-01,27:2.155825e+00):1.311991e-01):4.578636e-01,(19:1.141620e+00,(22:8.783677e-02,21:8.548762e-02):7.346399e-01):5.798356e-01):2.004817e-01,((35:3.506163e-01,20:7.886192e-01):4.431722e-01,(23:1.341407e-01,(33:4.736604e-01,((((26:6.216658e-03,25:2.689770e-02):1.312871e-01,((32:5.470256e-01,31:1.040662e+00):5.862495e-02,24:1.938069e-01):5.762758e-02):9.741650e-02,(30:1.722431e-01,(28:4.643044e-02,29:2.351452e-01):6.849835e-02):2.506221e-01):1.764611e-01,34:4.279274e-01):7.568171e-02):5.422868e-02):1.990682e-01):7.303771e-01,1:7.912107e-01);
   tree gen.1207000 = [&U] (((((23:1.671599e-01,(24:1.730670e-01,((28:2.962429e-01,32:8.423987e-01):9.299704e-02,31:9.169983e-01):7.972018e-02):1.965379e-01):9.630193e-02,(((29:2.371884e-01,(33:1.128616e-01,30:9.470401e-02):2.586228e-01):9.952362e-02,(25:4.180784e-02,26:2.458205e-02):2.408168e-01):1.742058e-02,34:2.646166e-01):1.558831e-02):3.264928e-01,20:1.848600e+00):6.475965e-01,35:5.037250e-01):3.156685e-01,(((((18:1.115050e-01,17:1.160360e-01):2.160346e-01,16:6.831012e-01):3.720587e+00,(14:1.290201e+00,13:8.020065e-01):5.387078e-01):1.857275e-01,((10:5.026427e-01,(9:5.252120e-01,((27:1.446795e+00,6:6.602212e-02):3.194867e-01,(15:6.263980e-02,3:1.013812e-01):3.072976e-01):2.086104e-01):3.291684e-01):1.106069e-01,((8:3.584960e-01,(((2:1.152958e-01,7:9.098832e-02):2.615129e-01,5:3.285295e-01):6.360592e-02,4:4.567655e-01):9.004552e-02):1.562522e-01,(12:5.715204e-01,11:4.954401e-01):1.263356e-01):2.989768e-01):3.366036e-01):6.484558e-01,(19:1.091771e+00,(21:6.265313e-02,22:6.877183e-02):6.934390e-01):6.790537e-01):2.483812e-01,1:8.744886e-01);
   tree gen.1207500 = [&U] ((27:1.885996e+00,(20:9.541119e-01,((((26:3.585650e-03,25:3.133470e-02):2.525074e-01,((((32:6.162852e-01,31:1.007731e+00):7.374655e-02,28:2.767694e-01):8.121874e-02,24:1.652383e-01):1.149040e-01,23:2.489380e-01):9.430079e-02):3.012740e-02,((30:1.763258e-01,29:3.077592e-01):1.369655e-01,34:1.638787e-01):2.211025e-01):2.722996e-02,(33:2.600469e-01,35:3.102371e-01):3.626201e-01):3.361701e-01):8.988913e-02):6.274732e-01,(((16:6.976296e-01,(18:1.136940e-01,17:8.708084e-02):2.342180e-01):4.520697e+00,((14:1.469578e+00,13:7.910546e-01):6.917319e-01,((10:6.259190e-01,(9:5.094259e-01,((15:6.976992e-02,3:1.132561e-01):2.377929e-01,6:4.070837e-01):1.807129e-01):2.598908e-01):1.686957e-01,(11:5.130282e-01,(12:5.846381e-01,((4:3.943174e-01,((7:8.516009e-02,2:1.127215e-01):3.245314e-01,5:3.349328e-01):7.701418e-02):6.243859e-02,8:3.533057e-01):2.055343e-01):2.851692e-02):1.975655e-01):4.362809e-01):1.986592e-01):3.680788e-01,(19:1.108262e+00,(22:1.125701e-01,21:8.941789e-02):7.529839e-01):5.528279e-01):1.556435e-01,1:9.345473e-01);
   tree gen.1208000 = [&U] ((((((12:6.840152e-01,(8:4.351875e-01,((5:3.879903e-01,(7:9.343714e-02,2:9.466448e-02):2.830871e-01):8.359451e-02,4:3.943033e-01):5.877051e-02):2.121188e-01):5.946708e-02,11:5.967858e-01):2.330161e-01,(10:5.961162e-01,(((3:1.331316e-01,15:6.184549e-02):2.821058e-01,6:4.365725e-01):1.772610e-01,9:5.798107e-01):2.717590e-01):1.784551e-01):2.958939e-01,((14:1.087892e+00,13:8.472318e-01):4.866943e-01,(27:2.354325e+00,((18:1.385124e-01,17:9.018919e-02):3.095831e-01,16:7.318395e-01):4.367216e+00):1.712752e-01):3.859180e-01):5.399509e-01,(19:1.067471e+00,(21:1.068032e-01,22:7.952648e-02):7.400071e-01):6.941469e-01):2.264728e-01,((20:1.165434e+00,(((31:9.390930e-01,32:7.810069e-01):3.121013e-02,(28:4.739541e-01,(24:1.690205e-01,(25:4.661046e-02,26:2.411421e-02):9.312421e-02):1.699916e-02):2.141116e-01):1.381255e-01,((30:2.630004e-01,(29:3.718078e-02,33:2.725405e-01):1.100404e-01):1.082323e-02,(23:1.882941e-01,34:4.580783e-01):6.167719e-02):1.106921e-01):1.723462e-01):3.540809e-01,35:9.426498e-01):6.046476e-01,1:9.276596e-01);
   tree gen.1208500 = [&U] (((19:9.780742e-01,(22:9.091243e-02,21:8.766037e-02):6.420216e-01):5.070941e-01,(((16:5.145399e-01,(17:1.148928e-01,18:1.165040e-01):3.045720e-01):3.572087e+00,(13:8.208063e-01,14:9.257948e-01):3.373796e-01):2.305958e-01,((10:5.537337e-01,(9:5.552056e-01,((3:9.448081e-02,15:8.140117e-02):3.149909e-01,(6:9.392104e-02,27:1.304184e+00):2.401145e-01):1.366376e-01):2.772858e-01):6.475501e-02,(11:5.167566e-01,((8:3.023686e-01,(((7:9.537354e-02,2:8.296477e-02):3.144505e-01,5:2.786563e-01):8.116434e-02,4:3.498389e-01):8.421711e-02):1.354083e-01,12:5.794388e-01):6.688879e-02):2.783292e-01):2.906647e-01):4.378168e-01):2.158487e-01,((35:1.200804e-02,20:1.835624e-01):8.834785e-01,(33:5.097459e-01,(34:2.896131e-01,((((30:2.756326e-01,(29:5.727368e-02,32:3.557859e-01):2.959037e-01):2.501280e-02,28:3.389761e-01):1.499534e-01,(31:8.892786e-01,((26:9.444760e-03,25:5.414566e-02):8.312295e-02,24:4.603087e-02):2.146519e-01):7.770265e-03):1.158112e-01,23:1.842203e-01):5.275471e-02):7.749057e-02):3.426151e-01):6.439577e-01,1:8.444415e-01);
   tree gen.1209000 = [&U] (((((((8:4.131342e-01,((5:3.683288e-01,(7:1.066296e-01,2:9.684263e-02):3.257252e-01):5.337053e-02,4:3.619937e-01):5.873711e-02):1.539279e-01,12:6.493525e-01):5.645357e-02,11:5.665435e-01):2.422917e-01,(10:5.659078e-01,(((3:1.263851e-01,15:3.553727e-02):2.645906e-01,6:3.731318e-01):1.791409e-01,9:5.504286e-01):2.579875e-01):1.465636e-01):3.522133e-01,(27:1.586004e+00,(((18:1.314932e-01,17:8.561882e-02):2.430804e-01,16:6.386444e-01):4.206463e+00,(14:1.032762e+00,13:7.750726e-01):3.241713e-01):2.402412e-01):5.813187e-02):4.815576e-01,(19:1.013377e+00,(21:5.802027e-02,22:1.381014e-01):7.357103e-01):6.707162e-01):2.443359e-01,(((23:1.065831e-01,20:1.133887e+00):1.027234e-01,((30:2.661100e-01,((34:2.373284e-01,29:1.669641e-01):3.802276e-03,33:3.252053e-01):9.094711e-03):1.356357e-01,(((31:6.762752e-01,32:7.414291e-01):2.324466e-01,28:4.577805e-01):6.039858e-02,((24:1.438222e-01,25:5.830938e-02):1.089269e-04,26:1.328859e-02):1.296206e-01):1.304242e-01):1.463959e-01):4.414674e-01,35:7.939344e-01):3.364167e-01,1:8.368100e-01);
   tree gen.1209500 = [&U] (((27:1.000464e+00,(((13:7.229485e-01,14:1.027060e+00):3.724832e-01,((18:1.431511e-01,17:5.810630e-02):2.470359e-01,16:6.110136e-01):3.733393e+00):3.706261e-01,(((((15:7.068064e-02,3:1.149915e-01):2.250125e-01,6:3.961797e-01):1.903291e-01,9:5.532818e-01):2.578764e-01,10:6.656372e-01):1.514075e-01,((8:3.617892e-01,(4:3.762629e-01,((7:8.884940e-02,2:8.726332e-02):2.917211e-01,5:3.414709e-01):9.117614e-02):6.698531e-02):1.309156e-01,(11:4.229263e-01,12:5.896884e-01):1.010504e-01):2.316451e-01):3.728732e-01):2.308453e-01):1.943235e-01,(19:1.044552e+00,(22:9.095064e-02,21:5.859612e-02):7.165879e-01):4.992280e-01):1.746649e-01,((35:1.360968e-01,20:8.321088e-01):3.981381e-01,((((((28:4.380199e-02,30:1.059872e-01):1.265317e-01,29:1.303300e-01):1.197920e-01,((32:2.879691e-01,24:1.394615e-01):1.954697e-01,31:8.509225e-01):2.191319e-01):3.026647e-03,(26:3.125171e-03,25:4.004679e-02):2.725230e-01):1.098421e-01,34:5.717880e-01):2.260772e-02,(23:2.029103e-01,33:3.701761e-01):4.523594e-03):4.770096e-01):6.130061e-01,1:9.412181e-01);
   tree gen.1210000 = [&U] (((((34:2.442550e-02,33:3.389344e-02):4.799175e-01,(20:1.318968e+00,23:2.110139e-02):7.571537e-02):2.979038e-02,(((26:1.441690e-02,25:3.393789e-02):2.367455e-01,(24:8.597702e-02,(28:3.047839e-01,(31:8.425390e-01,32:5.247047e-01):3.064048e-01):4.247004e-02):1.258652e-01):4.432370e-02,(29:2.763574e-01,30:2.185337e-01):1.518260e-01):3.041955e-02):1.979555e-01,35:1.442912e+00):8.452121e-01,((((14:1.321524e+00,13:7.640622e-01):4.906041e-01,27:1.268745e+00):2.828443e-01,(((18:1.593068e-01,17:4.519606e-02):3.933379e-01,16:4.964837e-01):3.877484e+00,((10:5.339518e-01,(9:6.045320e-01,((3:8.828649e-02,15:8.201355e-02):2.498373e-01,6:3.372186e-01):2.783850e-01):2.993962e-01):1.337430e-01,((8:3.829237e-01,(5:3.716161e-01,((7:1.155833e-01,2:6.510047e-02):2.828989e-01,4:3.906027e-01):4.511534e-02):5.862415e-02):2.324543e-01,(11:4.414515e-01,12:5.940190e-01):7.234329e-02):2.229522e-01):3.349925e-01):1.647377e-01):4.363845e-01,((22:6.199090e-02,21:4.476197e-02):7.878631e-01,19:1.071467e+00):6.119176e-01):1.565632e-01,1:9.437819e-01);
   tree gen.1210500 = [&U] ((((21:1.046934e-01,22:5.976359e-02):8.070957e-01,19:1.109640e+00):6.047317e-01,(((13:5.958083e-01,14:1.384697e+00):6.841551e-01,((17:7.813280e-02,18:1.823503e-01):3.600788e-01,16:6.114074e-01):4.936746e+00):1.125570e-01,((10:7.283464e-01,(((15:5.530280e-02,3:1.392029e-01):3.209418e-01,(6:2.676573e-01,27:2.262223e+00):9.914170e-02):2.835562e-01,9:5.494642e-01):3.180744e-01):9.790071e-02,((12:6.582654e-01,(((4:3.761381e-01,(7:1.124909e-01,2:1.118706e-01):3.402426e-01):5.667000e-02,5:3.831298e-01):6.926665e-02,8:3.799736e-01):2.093951e-01):6.552950e-02,11:4.814739e-01):2.605826e-01):3.501158e-01):5.783782e-01):1.302403e-01,((35:7.058399e-01,20:1.111078e+00):1.066780e-01,((23:1.573722e-01,(((30:2.690970e-01,29:1.650263e-01):1.878837e-01,((26:3.214700e-03,((25:1.100796e-03,28:3.206468e-01):3.098077e-02,24:3.047295e-01):5.692461e-03):6.580077e-02,(32:7.935196e-01,31:1.085352e+00):4.633039e-02):1.792189e-01):3.244155e-03,34:4.657791e-01):6.123072e-03):2.448643e-01,33:5.248568e-01):2.654928e-01):5.815134e-01,1:9.527024e-01);
   tree gen.1211000 = [&U] (((27:1.183163e+00,(((13:7.342621e-01,14:1.000596e+00):4.763724e-01,((18:1.337434e-01,17:1.035477e-01):3.049233e-01,16:6.205754e-01):3.945980e+00):2.005152e-01,(((((15:5.890967e-02,3:1.009515e-01):2.322853e-01,6:4.023796e-01):2.355214e-01,9:5.619402e-01):2.032070e-01,10:6.760538e-01):1.255953e-01,((12:6.648641e-01,11:4.352909e-01):7.529934e-02,(8:3.813491e-01,(4:3.470988e-01,((7:1.120970e-01,2:8.097996e-02):2.952878e-01,5:3.468146e-01):7.292019e-02):7.625598e-02):2.059330e-01):2.240567e-01):3.654343e-01):2.309795e-01):2.510859e-01,(19:1.010581e+00,(22:8.131483e-02,21:5.252675e-02):7.204575e-01):5.412307e-01):2.471175e-01,((35:2.545711e-01,20:4.563467e-01):7.399380e-01,(((34:4.423149e-01,33:4.159600e-01):1.751917e-01,(((26:1.746339e-02,25:1.053699e-01):1.129948e-01,(31:8.642387e-01,(32:4.750974e-01,24:1.193088e-01):1.043704e-01):1.307889e-01):6.511839e-02,(30:1.571061e-01,(28:2.055220e-01,29:2.640478e-01):5.706943e-02):1.996698e-01):1.259537e-01):4.584654e-03,23:2.086678e-01):3.813400e-01):5.682444e-01,1:9.094363e-01);
   tree gen.1211500 = [&U] ((((33:6.892009e-01,((29:1.391628e-01,30:3.385385e-01):1.024134e-01,((34:2.051961e-01,31:7.845535e-01):4.065351e-01,(((25:3.623655e-02,26:5.484826e-02):1.909649e-02,32:8.369157e-01):2.801500e-02,(28:1.629451e-01,24:2.499198e-02):1.518151e-01):1.892766e-01):7.133155e-02):5.633826e-02):1.365220e-01,23:8.009250e-02):1.382692e-01,(20:2.136743e-01,35:5.239438e-01):7.893863e-01):9.082235e-01,((((10:5.719141e-01,(9:5.043224e-01,((27:2.028260e+00,6:2.027933e-01):1.693956e-01,(15:9.002965e-02,3:7.203703e-02):2.941510e-01):1.808111e-01):2.937813e-01):1.666049e-01,((8:3.891031e-01,(4:3.953701e-01,((2:7.900076e-02,7:1.132274e-01):3.666572e-01,5:3.494421e-01):6.267073e-02):7.444057e-02):1.729290e-01,(11:4.740429e-01,12:5.732944e-01):1.483522e-01):2.013499e-01):4.044780e-01,(((18:1.596033e-01,17:5.799374e-02):3.238691e-01,16:6.582037e-01):3.828734e+00,(14:1.042943e+00,13:8.307972e-01):4.455778e-01):2.887732e-01):4.997900e-01,(19:9.887472e-01,(21:1.104726e-01,22:6.005577e-02):6.033034e-01):7.195739e-01):1.305917e-01,1:1.062390e+00);
   tree gen.1212000 = [&U] (((19:9.976825e-01,(22:9.009859e-02,21:4.581354e-02):7.678190e-01):6.218471e-01,(((16:6.051214e-01,(17:9.642707e-02,18:1.188684e-01):3.305568e-01):3.819184e+00,(13:7.169706e-01,14:1.151119e+00):4.700551e-01):2.614151e-01,((10:5.114847e-01,(9:5.098078e-01,(27:1.772803e+00,(6:3.372193e-01,(3:1.051574e-01,15:6.697884e-02):2.373168e-01):1.849324e-01):7.639142e-02):2.097744e-01):1.726357e-01,(((8:4.274532e-01,(5:2.951446e-01,((7:9.070410e-02,2:9.862310e-02):2.691345e-01,4:3.301950e-01):4.698116e-02):7.053998e-02):1.453089e-01,12:5.644987e-01):8.894368e-02,11:4.826084e-01):2.606029e-01):4.261222e-01):3.673342e-01):1.644896e-01,((35:2.442839e-02,20:5.052567e-01):6.449341e-01,(33:5.618816e-01,((((26:1.819014e-02,25:3.942917e-02):2.234640e-01,28:2.247073e-01):1.703386e-01,(((32:5.374389e-01,30:9.399881e-02):1.120759e-01,29:1.851594e-01):1.192571e-01,31:8.641024e-01):8.643850e-02):1.016561e-01,(23:1.921958e-01,(34:3.724078e-02,24:4.055723e-02):3.131865e-01):2.590060e-03):2.017612e-01):2.500828e-01):6.024586e-01,1:1.079141e+00);
   tree gen.1212500 = [&U] (((27:1.456789e+00,(((13:7.999617e-01,14:1.111713e+00):4.672726e-01,((18:1.334413e-01,17:1.033138e-01):2.654997e-01,16:6.566818e-01):3.937067e+00):1.849167e-01,(((((15:6.114075e-02,3:1.307278e-01):2.597435e-01,6:4.014707e-01):2.069959e-01,9:5.101870e-01):2.189102e-01,10:6.745267e-01):1.223139e-01,(11:4.857656e-01,(12:6.424017e-01,(8:4.158698e-01,(4:3.563167e-01,(5:2.826339e-01,(7:1.112053e-01,2:7.676254e-02):3.227972e-01):7.812023e-02):9.140501e-02):1.596031e-01):7.710427e-02):2.920966e-01):4.991617e-01):1.523284e-01):3.510446e-01,(19:1.076924e+00,(22:1.327659e-01,21:6.369119e-02):5.324644e-01):5.896651e-01):1.680749e-01,((35:5.173755e-01,20:1.251791e+00):2.391804e-01,(((((26:9.561210e-03,25:1.623416e-02):9.866348e-02,31:9.090754e-01):4.834953e-02,(24:5.439019e-02,32:1.988816e-01):2.989654e-01):7.371260e-02,(28:1.522139e-01,(30:1.210873e-01,29:1.895087e-01):1.584690e-01):1.781446e-01):2.270510e-01,(23:1.645482e-01,(34:8.463827e-02,33:3.608510e-01):3.596063e-01):3.556549e-02):3.233139e-01):7.658901e-01,1:1.166218e+00);
   tree gen.1213000 = [&U] (((33:4.140792e-01,((28:5.820253e-01,(((31:1.009408e+00,(32:6.087082e-01,(26:1.583821e-02,25:8.920408e-03):8.944751e-02):3.764285e-02):6.730951e-04,24:1.947400e-01):2.780959e-02,34:4.512241e-01):1.451145e-01):6.763964e-02,(23:1.736029e-01,(30:2.308581e-01,29:4.804340e-01):1.361128e-01):4.666817e-03):1.944786e-02):5.883187e-01,(20:3.226105e-02,35:1.535945e-01):7.533407e-01):9.445431e-01,((((10:5.786957e-01,(9:5.059002e-01,((27:1.557818e+00,6:2.014702e-01):2.033505e-01,(15:9.291396e-02,3:1.097318e-01):2.579737e-01):2.304176e-01):2.582544e-01):1.557802e-01,(11:4.796640e-01,(12:6.642441e-01,(8:3.796574e-01,(4:3.074917e-01,((2:7.100112e-02,7:1.145700e-01):3.310196e-01,5:3.445756e-01):6.569905e-02):1.178919e-01):1.462839e-01):6.965581e-02):2.512239e-01):4.478002e-01,(((18:1.840644e-01,17:6.252116e-02):3.575928e-01,16:6.693857e-01):3.862886e+00,(14:1.340284e+00,13:7.408631e-01):5.409826e-01):2.800087e-01):4.685450e-01,(19:1.126466e+00,(21:1.117826e-01,22:4.389242e-02):6.680414e-01):7.992924e-01):1.762591e-01,1:1.009406e+00);
   tree gen.1213500 = [&U] (((((((18:1.292605e-01,17:8.123346e-02):3.447501e-01,16:6.059362e-01):3.871877e+00,27:1.432667e+00):1.031896e-01,(13:8.140490e-01,14:1.093305e+00):6.018612e-01):1.126899e-01,(((((15:5.303960e-02,3:1.285632e-01):2.751558e-01,6:3.824581e-01):1.790046e-01,9:5.017393e-01):2.467770e-01,10:5.466757e-01):1.202886e-01,((12:6.226634e-01,(8:3.598341e-01,(4:3.504167e-01,(5:2.779541e-01,(7:1.093639e-01,2:8.557022e-02):2.996116e-01):9.704536e-02):8.212129e-02):1.800344e-01):7.147133e-02,11:4.777222e-01):2.872601e-01):3.591958e-01):2.851317e-01,(19:1.003635e+00,(22:8.937961e-02,21:8.581031e-02):6.329175e-01):6.714242e-01):1.413918e-01,(((((26:4.050200e-03,(31:8.940228e-01,25:5.932419e-02):3.842093e-03):4.121196e-02,(24:5.274215e-02,32:8.068581e-01):1.343869e-01):2.530574e-01,(29:2.834167e-01,(30:4.761077e-02,28:5.487708e-02):1.660756e-01):1.822048e-01):8.994758e-02,((34:1.804307e-01,33:1.875919e-01):2.802296e-01,23:1.342633e-01):3.887117e-02):2.917367e-01,(20:1.231063e+00,35:3.224985e-01):1.207215e-01):8.671315e-01,1:8.172190e-01);
   tree gen.1214000 = [&U] (((((((18:1.341135e-01,17:8.428326e-02):3.576933e-01,16:5.818811e-01):4.017241e+00,27:2.493057e+00):3.860617e-01,(13:8.446114e-01,14:1.134352e+00):6.244573e-01):3.177838e-01,(((((15:5.786517e-02,3:1.197778e-01):2.854861e-01,6:3.968170e-01):1.857251e-01,9:5.205764e-01):2.200244e-01,10:5.671999e-01):1.727411e-01,((12:6.460405e-01,(8:4.243272e-01,(((7:1.134698e-01,2:8.878285e-02):2.772826e-01,5:4.032402e-01):1.006681e-01,4:3.806221e-01):8.101907e-02):1.844407e-01):7.480305e-02,11:4.956577e-01):2.395720e-01):3.552491e-01):5.907247e-01,(19:1.041315e+00,(22:1.378561e-01,21:4.490779e-02):6.566796e-01):6.966319e-01):1.343781e-01,(20:1.259219e+00,((((((24:7.245851e-02,32:2.384760e-01):1.422428e-01,25:4.337407e-02):4.041124e-02,26:4.202259e-03):1.270419e-02,31:9.275878e-01):1.755527e-01,((28:2.497832e-01,29:1.777924e-01):1.594994e-02,30:2.115375e-01):1.753219e-01):1.387873e-01,(23:1.879221e-01,(33:1.613793e-01,(35:4.020110e-01,34:1.872048e-01):2.961661e-01):2.307698e-01):2.321019e-02):1.885978e-01):8.214103e-01,1:8.479004e-01);
   tree gen.1214500 = [&U] (((((((18:1.299464e-01,17:9.662907e-02):3.573359e-01,16:5.638014e-01):3.892421e+00,27:8.361554e-01):2.673893e-01,(13:8.183683e-01,14:1.099106e+00):6.050547e-01):1.568290e-01,(((((15:5.606723e-02,3:1.444224e-01):2.766157e-01,6:3.844874e-01):1.799544e-01,9:5.044015e-01):2.131880e-01,10:5.250909e-01):1.879381e-01,((12:6.259672e-01,(8:4.111429e-01,(((7:1.099442e-01,2:8.602426e-02):2.686671e-01,5:3.907110e-01):5.978337e-02,4:3.687958e-01):7.344021e-02):1.806365e-01):7.247883e-02,11:4.802570e-01):3.208237e-01):3.258273e-01):4.945462e-01,(19:1.008960e+00,(22:1.056166e-01,21:4.736570e-02):6.362757e-01):6.749867e-01):3.099729e-01,(20:1.376673e+00,((((33:2.801468e-01,35:1.015094e+00):3.064979e-01,34:9.844556e-02):1.718475e-01,(((28:3.253128e-01,30:4.473146e-01):1.518471e-02,29:4.463968e-01):4.758575e-02,((24:1.144324e-02,32:2.927158e-01):1.967264e-01,(31:7.927127e-01,(25:1.800761e-02,26:3.170110e-02):3.152398e-02):6.758107e-02):2.313226e-01):1.381325e-01):5.790425e-02,23:2.891011e-01):2.734924e-01):7.303897e-01,1:8.215551e-01);
   tree gen.1215000 = [&U] (((35:3.271752e-01,20:5.684869e-01):6.632437e-01,(33:4.345726e-01,(((24:1.141262e-01,(31:5.850368e-01,34:2.300244e-01):1.675565e-01):2.444149e-01,((((26:1.081415e-04,25:1.991462e-02):1.604221e-01,28:9.092163e-02):3.142127e-01,(30:1.889531e-01,29:2.433862e-01):1.174220e-01):8.114271e-02,32:6.664986e-01):6.053966e-02):5.403547e-02,23:1.707592e-01):3.060512e-01):2.483169e-01):5.488241e-01,((27:2.016239e+00,(((14:1.160658e+00,13:7.626288e-01):5.923081e-01,(16:7.885690e-01,(18:1.400825e-01,17:8.193925e-02):2.132756e-01):4.289695e+00):2.284305e-01,((10:4.868708e-01,(9:4.985192e-01,((15:4.149612e-02,3:1.376821e-01):3.168189e-01,6:3.917058e-01):2.355088e-01):3.432759e-01):1.595800e-01,((12:6.575243e-01,(((5:3.730573e-01,(7:1.265432e-01,2:7.092734e-02):3.348711e-01):7.379127e-02,4:3.493794e-01):7.668568e-02,8:3.994371e-01):1.865731e-01):6.015459e-02,11:4.500041e-01):2.641926e-01):3.238046e-01):3.812917e-01):2.443780e-01,(19:1.042130e+00,(22:9.906621e-02,21:8.381610e-02):7.254132e-01):4.294975e-01):2.278143e-01,1:8.666009e-01);
   tree gen.1215500 = [&U] ((((21:2.679260e-02,22:2.090827e-01):6.689327e-01,19:1.080317e+00):6.436452e-01,(((13:6.452939e-01,14:1.233600e+00):4.295756e-01,((17:9.118551e-02,18:1.507963e-01):4.219733e-01,16:6.273439e-01):4.080389e+00):2.090000e-01,(((27:1.535034e+00,((6:4.248970e-01,(15:8.652348e-02,3:1.176308e-01):2.389567e-01):2.410523e-01,9:6.041977e-01):1.172070e-01):1.921842e-01,10:5.536779e-01):1.583561e-01,(11:4.886600e-01,(((((7:1.238014e-01,2:6.999421e-02):3.646293e-01,5:3.484573e-01):7.090291e-02,4:3.852042e-01):8.911737e-02,8:3.766515e-01):1.497276e-01,12:7.179258e-01):5.423862e-02):3.568234e-01):4.959488e-01):4.706076e-01):1.479614e-01,((20:1.414570e+00,35:7.251927e-01):2.209926e-01,(((23:2.022596e-01,(24:1.614978e-01,((32:6.900820e-01,31:1.002547e+00):6.963416e-02,(28:5.240447e-02,(25:6.207486e-02,26:1.377618e-02):6.549342e-02):3.926239e-01):6.436648e-02):6.092485e-02):5.732637e-02,((29:2.089736e-02,34:1.200691e-01):2.637264e-01,30:2.376082e-01):1.869773e-01):1.554585e-01,33:6.346710e-01):1.936024e-01):1.018665e+00,1:1.013209e+00);
   tree gen.1216000 = [&U] (((33:4.647740e-01,((29:1.337518e-01,30:2.878694e-01):1.144643e-01,((((32:6.358218e-01,31:8.432400e-01):2.652484e-01,((28:2.745917e-01,25:2.164489e-02):3.621285e-02,26:4.739645e-03):5.796961e-02):1.962504e-01,(34:4.403076e-01,24:1.701070e-01):7.118066e-02):5.486494e-02,23:1.494530e-01):5.339312e-02):7.392168e-02):2.862943e-01,(20:4.432400e-01,35:2.596513e-01):4.893117e-01):6.546945e-01,((((10:5.909825e-01,(9:5.218371e-01,((27:1.898026e+00,6:1.162845e-01):2.061791e-01,(15:7.446523e-02,3:1.189151e-01):2.812455e-01):2.591788e-01):2.542896e-01):1.498101e-01,(11:4.724678e-01,(12:6.020147e-01,(8:3.490173e-01,(4:3.264970e-01,((2:8.594021e-02,7:1.197766e-01):3.002544e-01,5:3.512893e-01):8.857830e-02):7.080055e-02):1.691780e-01):7.801437e-02):2.979270e-01):3.882000e-01,(((18:1.116249e-01,17:1.208691e-01):3.867671e-01,16:6.364665e-01):3.805093e+00,(14:1.144942e+00,13:6.186041e-01):5.725630e-01):7.475659e-02):5.728179e-01,(19:8.920146e-01,(21:1.156831e-01,22:1.814702e-01):7.643921e-01):5.846155e-01):1.782600e-01,1:9.073282e-01);
   tree gen.1216500 = [&U] (((33:5.588156e-01,((29:2.080429e-01,(30:2.183232e-01,34:3.257056e-01):9.862756e-02):8.360046e-02,(((((32:5.074140e-01,31:8.577530e-01):1.905015e-01,28:4.558163e-01):1.121667e-02,24:1.730347e-01):3.572171e-02,(25:5.945304e-02,26:6.689299e-03):1.132702e-01):1.091665e-01,23:2.167109e-01):6.361844e-02):4.669091e-02):2.321385e-01,(20:9.112718e-01,35:6.418143e-01):2.408844e-02):7.733411e-01,((((10:6.011538e-01,(9:5.308184e-01,((27:1.306650e+00,6:9.553950e-02):2.904729e-01,(15:7.796528e-02,3:9.506820e-02):2.571462e-01):2.348020e-01):2.720034e-01):1.654554e-01,((8:3.550242e-01,(4:3.321163e-01,((2:8.741932e-02,7:9.835634e-02):3.288966e-01,5:3.573353e-01):5.887447e-02):7.201910e-02):1.407552e-01,(12:6.123759e-01,11:4.805994e-01):6.872919e-02):3.030546e-01):3.216765e-01,(((18:1.529899e-01,17:5.974421e-02):3.934237e-01,16:5.302067e-01):4.372250e+00,(14:1.072868e+00,13:6.292509e-01):5.824173e-01):2.742015e-01):5.918857e-01,(19:9.073670e-01,(21:4.181117e-02,22:1.845935e-01):7.333333e-01):5.361903e-01):1.813281e-01,1:9.229442e-01);
   tree gen.1217000 = [&U] ((((((10:5.691168e-01,(9:5.514458e-01,((3:9.902797e-02,15:7.731468e-02):2.647759e-01,6:3.289592e-01):1.666626e-01):2.991553e-01):1.094164e-01,((8:3.487654e-01,(4:3.777622e-01,((7:9.312674e-02,2:1.016599e-01):2.731939e-01,5:3.484578e-01):6.204569e-02):6.175173e-02):1.661392e-01,(11:5.099458e-01,12:5.506917e-01):9.446792e-02):2.843335e-01):3.355476e-01,((14:1.156042e+00,13:7.993342e-01):5.785949e-01,((18:1.420906e-01,17:6.377051e-02):3.238431e-01,16:5.162004e-01):3.421234e+00):1.853283e-01):2.037579e-01,27:2.556450e+00):1.111803e-01,((22:4.239757e-02,21:6.425388e-02):5.904275e-01,19:9.030285e-01):7.862782e-01):2.135009e-01,(((((34:2.888045e-01,33:3.914350e-01):1.544319e-01,((((32:4.551586e-01,30:1.051987e-01):1.887619e-01,29:1.872507e-01):6.197684e-02,31:9.235094e-01):1.066732e-01,(((26:3.097957e-04,25:5.033025e-02):4.603746e-02,24:7.697123e-02):9.708211e-02,28:4.399338e-01):4.901696e-02):9.457856e-02):5.376926e-02,23:1.078435e-01):4.503606e-02,20:1.317365e+00):7.345744e-01,35:6.996289e-01):3.315388e-01,1:8.017916e-01);
   tree gen.1217500 = [&U] (((((23:1.801270e-01,(24:1.233703e-01,34:2.590461e-01):3.513235e-01):5.000667e-02,((32:6.820196e-01,31:9.357027e-01):1.176692e-01,((((26:4.085555e-04,25:4.296468e-02):7.203304e-02,28:8.308070e-02):2.136823e-01,29:1.802436e-01):4.807485e-02,30:2.781012e-01):1.139908e-01):9.213540e-02):4.707571e-02,33:4.469992e-01):3.560357e-01,(35:6.024663e-01,20:3.466985e-02):9.387559e-01):7.221614e-01,((27:1.488369e+00,(((14:1.077199e+00,13:8.514337e-01):3.570050e-01,(16:7.035401e-01,(18:1.364779e-01,17:8.699343e-02):2.661864e-01):4.097043e+00):3.248427e-01,((10:6.824309e-01,(9:5.411931e-01,((15:7.996173e-02,3:9.685809e-02):2.590681e-01,6:3.792340e-01):1.914285e-01):2.642774e-01):1.479348e-01,((((4:3.761749e-01,((7:9.787654e-02,2:1.163081e-01):2.701673e-01,5:4.249341e-01):6.116876e-02):9.426727e-02,8:3.707057e-01):2.291756e-01,12:6.936513e-01):6.411985e-02,11:5.215920e-01):2.786266e-01):4.250411e-01):2.146846e-01):2.839276e-01,(19:1.077439e+00,(22:8.241334e-02,21:1.099213e-01):7.901289e-01):7.735594e-01):1.334351e-01,1:1.060662e+00);
   tree gen.1218000 = [&U] (((33:4.158303e-01,(((((32:7.193937e-01,31:7.752445e-01):6.249167e-02,28:3.450157e-01):5.525387e-02,24:1.824848e-01):1.634985e-01,(26:3.994375e-02,25:4.380920e-02):8.737883e-02):1.888763e-01,(34:3.326572e-01,(30:1.294298e-01,(20:9.556946e-01,29:1.380219e-01):2.136209e-01):2.949092e-01):8.490969e-03):1.550335e-02):1.575918e-02,(23:9.893449e-02,35:1.036413e+00):1.014570e-01):1.206180e+00,((((14:1.089080e+00,13:6.672355e-01):4.879099e-01,((18:1.501135e-01,17:6.867827e-02):1.857781e-01,16:8.196403e-01):4.207058e+00):1.007806e-01,((((6:3.976021e-01,(27:1.383224e+00,(3:8.377148e-02,15:1.008434e-01):1.094338e-01):1.966235e-01):1.889464e-01,9:4.593134e-01):2.081877e-01,10:5.431571e-01):1.202266e-01,((12:6.062109e-01,((((7:1.049570e-01,2:9.053986e-02):3.271168e-01,5:3.353635e-01):4.323951e-02,4:3.643455e-01):9.627537e-02,8:3.659544e-01):1.482260e-01):3.341373e-02,11:4.854481e-01):3.164915e-01):3.771873e-01):4.629069e-01,((22:1.523486e-01,21:6.631986e-02):4.861204e-01,19:1.138136e+00):5.616193e-01):1.911364e-01,1:8.820271e-01);
   tree gen.1218500 = [&U] ((((21:7.938781e-02,22:9.737995e-02):7.853009e-01,19:1.149109e+00):4.663905e-01,(((13:8.480935e-01,14:1.152883e+00):4.707019e-01,((17:9.874507e-02,18:1.260857e-01):3.384193e-01,16:6.071203e-01):4.169058e+00):2.769001e-01,(((9:5.132926e-01,((6:2.812823e-01,27:2.186925e+00):8.810247e-02,(15:5.898098e-02,3:1.198605e-01):3.357916e-01):2.260167e-01):2.137598e-01,10:6.344505e-01):1.502905e-01,(((((5:3.372241e-01,(7:8.965366e-02,2:8.071769e-02):3.127202e-01):8.315621e-02,4:3.894543e-01):1.067421e-01,8:3.704094e-01):1.524859e-01,12:6.226012e-01):4.345156e-02,11:4.485918e-01):2.353767e-01):4.952782e-01):3.842697e-01):2.879600e-01,((20:7.326579e-01,35:1.995420e-01):5.186387e-01,(((24:2.665453e-01,((31:8.553095e-01,(32:3.908947e-01,(25:2.376355e-02,26:7.815972e-03):9.605110e-02):9.002735e-02):1.308208e-01,28:3.897871e-01):7.131814e-02):9.306071e-02,(29:2.164009e-01,30:2.156425e-01):1.568370e-01):4.552733e-02,((34:3.198973e-01,33:5.453605e-01):1.024468e-02,23:1.082390e-01):1.286238e-01):3.033686e-01):9.811525e-01,1:9.048441e-01);
   tree gen.1219000 = [&U] ((((21:3.746279e-02,22:9.990968e-02):7.317770e-01,19:1.178960e+00):4.456968e-01,(((13:7.061545e-01,14:1.182833e+00):5.660076e-01,((17:1.013103e-01,18:1.293612e-01):3.472107e-01,16:6.228920e-01):4.194819e+00):2.181695e-01,(((9:5.187355e-01,((6:2.777409e-01,27:2.243737e+00):1.331946e-01,(15:6.051318e-02,3:1.252302e-01):2.837574e-01):2.598129e-01):3.042986e-01,10:5.702034e-01):1.762314e-01,(11:4.602453e-01,((((5:3.459845e-01,(7:9.198267e-02,2:8.281457e-02):3.208440e-01):8.553952e-02,4:4.606425e-01):7.368814e-02,8:3.563756e-01):1.659581e-01,12:6.387751e-01):9.643950e-02):2.414913e-01):5.081445e-01):5.496235e-01):1.569144e-01,((20:1.110073e+00,(((((29:2.402183e-01,30:2.212445e-01):2.395978e-01,(24:2.964852e-01,(28:3.999129e-01,(31:6.237195e-01,((32:4.010493e-01,26:1.193214e-02):1.509911e-02,25:6.715790e-02):2.293693e-01):1.233755e-01):8.407038e-02):5.881054e-02):4.594248e-02,34:4.222409e-01):8.630917e-02,23:1.110508e-01):2.331595e-01,33:5.768837e-01):6.654299e-02):3.369346e-01,35:6.772238e-01):7.841359e-01,1:1.108178e+00);
   tree gen.1219500 = [&U] (((((13:8.349504e-01,14:1.003072e+00):6.697459e-01,(27:1.055240e+00,((18:1.366410e-01,17:1.014778e-01):2.767328e-01,16:5.487981e-01):3.974344e+00):4.866169e-02):6.684557e-02,(((((15:5.729510e-02,3:1.384103e-01):2.364267e-01,6:4.234135e-01):2.034219e-01,9:4.887553e-01):3.232885e-01,10:5.620632e-01):1.832703e-01,((12:7.333348e-01,(8:3.932205e-01,(((7:1.044396e-01,2:9.777545e-02):2.904188e-01,5:3.747793e-01):7.269113e-02,4:3.669902e-01):1.261957e-01):1.009470e-01):8.594631e-02,11:4.572044e-01):2.680485e-01):4.955730e-01):3.723674e-01,(19:1.048522e+00,(22:4.623079e-02,21:1.158365e-01):6.781816e-01):6.831746e-01):2.006950e-01,((20:1.731548e-01,35:6.780016e-01):7.338920e-01,(((((24:1.769160e-01,31:7.546947e-01):2.505210e-01,28:3.844195e-01):2.368439e-02,((30:3.110037e-01,29:2.958771e-01):1.018810e-01,(32:5.893985e-01,(26:1.118683e-02,25:3.267093e-02):1.035553e-01):1.489788e-01):6.646487e-02):6.496601e-02,23:2.176576e-01):2.806437e-01,(33:1.917423e-01,34:1.377519e-01):2.452777e-01):3.336371e-01):6.344509e-01,1:9.166004e-01);
   tree gen.1220000 = [&U] ((((27:2.018140e+00,((18:1.347688e-01,17:8.312101e-02):2.501838e-01,16:6.016758e-01):3.975759e+00):3.254204e-02,((14:1.315646e+00,13:6.785478e-01):6.527446e-01,((11:5.070018e-01,(12:6.697012e-01,(8:4.215566e-01,(((7:8.702992e-02,2:1.153914e-01):3.580210e-01,5:3.611090e-01):5.858075e-02,4:3.958330e-01):4.381358e-02):1.608465e-01):9.236767e-02):2.665459e-01,(10:5.559055e-01,(((3:1.148559e-01,15:7.517938e-02):2.747942e-01,6:3.712692e-01):2.087656e-01,9:5.672305e-01):3.191938e-01):1.189037e-01):4.451726e-01):7.460234e-02):4.652045e-01,(19:1.084083e+00,(21:6.837256e-02,22:8.520542e-02):7.917511e-01):7.389226e-01):2.417965e-01,(35:5.259932e-01,(((23:8.718899e-02,(34:1.986742e-01,(30:3.705932e-01,(33:7.606574e-02,29:1.238636e-01):1.953617e-01):6.302565e-02):1.397957e-01):8.140027e-02,((28:3.679980e-01,(31:9.777856e-01,(32:5.913633e-01,24:1.185983e-02):1.537319e-01):1.171227e-01):1.057684e-01,(25:4.341233e-02,26:7.302359e-02):1.043796e-01):1.094023e-01):4.383186e-01,20:1.179475e+00):2.607971e-01):2.007092e-01,1:1.109580e+00);
   tree gen.1220500 = [&U] (((((27:1.839670e+00,((18:9.768247e-02,17:1.129835e-01):2.616143e-01,16:5.041132e-01):3.579203e+00):3.477718e-01,(13:7.669660e-01,14:1.159119e+00):6.115277e-01):1.391915e-01,(((((15:5.262995e-02,3:1.271405e-01):2.665144e-01,6:3.889378e-01):1.900197e-01,9:5.181586e-01):2.969653e-01,10:5.349699e-01):1.683478e-01,((12:6.736243e-01,(8:3.612032e-01,(((7:7.895531e-02,2:8.981425e-02):2.621401e-01,5:3.442635e-01):6.677238e-02,4:3.371087e-01):8.667206e-02):1.342723e-01):5.379359e-02,11:5.247259e-01):2.698819e-01):4.269621e-01):4.861045e-01,(19:1.129193e+00,(22:1.122003e-01,21:5.659842e-02):7.342736e-01):4.721157e-01):2.200918e-01,((20:3.589628e-01,35:1.719495e-01):7.658922e-01,(((33:5.764546e-02,34:1.460899e-01):4.582322e-01,((((32:1.027485e-01,(26:5.355910e-03,25:3.885071e-02):5.384481e-02):2.943963e-01,(30:1.596504e-01,29:2.229778e-01):1.587201e-01):1.240029e-01,(24:2.515192e-01,31:9.481877e-01):1.320564e-01):1.414524e-01,28:3.940734e-01):3.135692e-02):1.515972e-01,23:2.011302e-01):1.728594e-01):8.346008e-01,1:8.630048e-01);
   tree gen.1221000 = [&U] ((((((8:3.926484e-01,(((7:9.831375e-02,2:1.074785e-01):3.178623e-01,5:3.208836e-01):9.197120e-02,4:3.686888e-01):7.678125e-02):1.255896e-01,(12:6.048050e-01,11:4.615231e-01):7.468161e-02):2.482676e-01,(10:5.653480e-01,(((3:1.069797e-01,15:6.733482e-02):2.593843e-01,6:3.458095e-01):2.543950e-01,9:5.283328e-01):2.471292e-01):1.725563e-01):2.582764e-01,((((18:1.255270e-01,17:7.742100e-02):2.282740e-01,16:6.978264e-01):3.703122e+00,(14:1.204474e+00,13:6.083822e-01):5.422364e-01):1.170999e-01,27:2.071131e+00):1.250045e-01):4.347533e-01,(19:1.003848e+00,(21:7.696801e-02,22:4.746638e-02):7.374570e-01):5.991563e-01):3.011820e-01,(35:1.109695e+00,(((29:3.371110e-01,30:2.930344e-01):1.287805e-01,(((33:1.515699e-01,34:1.550185e-01):3.291018e-01,((26:1.235816e-02,(24:1.735984e-01,25:1.463219e-02):4.182018e-02):1.528285e-02,(31:9.107342e-01,(32:5.144858e-01,28:4.785472e-01):7.990088e-02):1.246942e-01):6.873146e-02):1.283995e-01,23:6.990480e-02):5.979413e-04):4.432512e-01,20:9.723664e-01):2.074201e-01):4.046955e-01,1:7.523274e-01);
   tree gen.1221500 = [&U] (((((27:7.705906e-01,((18:1.073235e-01,17:8.226618e-02):3.503607e-01,16:4.643616e-01):3.287400e+00):3.559516e-02,(13:7.044374e-01,14:1.064619e+00):4.175158e-01):2.134998e-01,(((((15:7.042397e-02,3:1.167751e-01):2.193847e-01,6:3.572288e-01):1.938546e-01,9:4.759146e-01):2.596102e-01,10:5.035474e-01):1.141634e-01,(11:4.819465e-01,(12:6.187056e-01,(8:3.432419e-01,(((7:7.251830e-02,2:8.249195e-02):2.875280e-01,5:3.129033e-01):5.844176e-02,4:3.096252e-01):6.055344e-02):1.556274e-01):6.018500e-02):2.874041e-01):3.484989e-01):5.549713e-01,(19:1.060239e+00,(22:1.111349e-01,21:5.659349e-02):6.744103e-01):4.336254e-01):7.531056e-02,((20:2.133861e-01,35:2.083048e-01):8.363393e-01,(23:1.860138e-01,((((((26:3.386206e-03,25:3.453206e-02):2.366324e-01,32:2.827298e-01):6.816121e-02,(29:2.047991e-01,30:2.109805e-01):1.046038e-01):6.225688e-02,28:4.175118e-01):2.017823e-02,(24:2.240462e-01,31:9.394656e-01):1.083475e-01):1.895931e-01,(33:1.408411e-01,34:2.587015e-01):1.367017e-01):6.781605e-02):5.287167e-01):3.685820e-01,1:9.483923e-01);
   tree gen.1222000 = [&U] ((20:1.388425e+00,(((23:1.121784e-01,(((32:4.908596e-01,31:8.463539e-01):1.135917e-01,(24:1.052944e-03,28:1.031041e-02):2.913806e-01):9.155518e-03,(25:2.264666e-02,26:2.100103e-03):2.407640e-02):1.812151e-01):1.210895e-02,(30:2.648101e-01,(29:3.199807e-02,34:7.120210e-02):1.667607e-01):1.834131e-01):2.462720e-01,(33:1.359560e-01,35:3.764400e-01):4.382096e-01):3.256015e-01):7.011618e-01,((((10:6.821348e-01,(9:5.389130e-01,((27:2.380788e+00,6:3.829784e-02):3.481999e-01,(15:8.629902e-02,3:1.048559e-01):2.840267e-01):1.987022e-01):2.386927e-01):9.463417e-02,(11:5.141765e-01,((8:3.927192e-01,(5:3.528846e-01,((2:9.460646e-02,7:9.434525e-02):2.879334e-01,4:4.194636e-01):6.699926e-02):7.617361e-02):2.097192e-01,12:6.278996e-01):6.185941e-02):2.495368e-01):4.625211e-01,(((18:1.255183e-01,17:6.118653e-02):3.618281e-01,16:6.615932e-01):3.571087e+00,(14:1.280227e+00,13:7.661376e-01):5.472110e-01):2.081642e-01):4.909099e-01,(19:1.252616e+00,(21:6.198057e-02,22:1.097612e-01):7.634007e-01):4.845788e-01):2.779218e-01,1:9.240197e-01);
   tree gen.1222500 = [&U] ((((21:5.621638e-02,22:8.441389e-02):7.018295e-01,19:9.940751e-01):5.829633e-01,(((13:6.728208e-01,14:1.236939e+00):4.318747e-01,((17:9.991223e-02,18:1.218627e-01):3.776557e-01,16:5.934887e-01):3.938803e+00):2.546958e-01,(((9:5.350664e-01,((6:2.228616e-02,27:2.108317e+00):3.812084e-01,(15:9.370382e-02,3:1.138250e-01):2.742318e-01):1.647709e-01):3.017390e-01,10:5.497132e-01):1.362533e-01,(11:4.890490e-01,(12:7.033992e-01,(((5:3.475564e-01,(7:1.027893e-01,2:9.233827e-02):3.275288e-01):7.359248e-02,4:3.493459e-01):8.767632e-02,8:3.128341e-01):2.036863e-01):5.048044e-02):3.027917e-01):5.017822e-01):3.926823e-01):2.485421e-01,(((((28:4.824299e-01,((32:5.582922e-01,31:8.654104e-01):1.029924e-01,(26:1.243583e-02,25:1.271717e-01):1.798316e-01):5.611274e-02):3.337948e-02,(24:3.353804e-01,(23:2.666782e-01,(29:1.213791e-01,(34:1.990620e-01,30:1.393921e-01):1.142980e-01):9.193622e-02):7.537246e-02):3.900804e-02):2.372996e-01,33:5.585615e-01):3.771109e-01,20:1.046597e+00):1.399897e-01,35:5.883335e-01):4.751069e-01,1:9.435885e-01);
   tree gen.1223000 = [&U] ((((34:5.503013e-01,33:3.151470e-01):5.798245e-02,(23:1.668755e-01,(((30:2.917071e-01,(32:3.703589e-01,29:2.237528e-01):7.019531e-02):1.247506e-01,((31:9.515560e-01,(26:2.137872e-02,25:5.661595e-02):7.564914e-02):1.861563e-02,24:4.396640e-01):3.537089e-02):1.090215e-01,28:3.222599e-01):2.477597e-01):1.059905e-01):3.707172e-01,(35:5.781385e-01,20:7.541756e-01):6.040044e-01):5.537328e-01,((((14:1.055856e+00,13:7.875197e-01):4.699682e-01,((16:5.987550e-01,(18:1.040010e-01,17:1.048964e-01):2.827043e-01):3.533560e+00,27:7.175566e-01):5.158714e-01):1.838386e-01,((10:6.727631e-01,(9:5.516754e-01,((15:6.629834e-02,3:9.300125e-02):3.221499e-01,6:3.832375e-01):2.455737e-01):2.614888e-01):1.180040e-01,(((4:3.910344e-01,((7:1.062692e-01,2:1.182983e-01):2.876038e-01,5:4.200966e-01):5.480423e-02):9.298254e-02,8:3.686236e-01):1.422602e-01,(12:5.203030e-01,11:5.045981e-01):8.905937e-02):2.951668e-01):4.517302e-01):4.704903e-01,(19:1.152410e+00,(22:1.256641e-01,21:5.813633e-02):7.226456e-01):6.347422e-01):2.243507e-01,1:8.649728e-01);
   tree gen.1223500 = [&U] (((19:1.171149e+00,(22:7.539199e-02,21:9.005279e-02):8.665344e-01):4.756222e-01,(((16:6.772152e-01,(17:5.280680e-02,18:1.612774e-01):2.685037e-01):3.751224e+00,(13:8.232289e-01,14:1.311992e+00):4.023160e-01):2.485504e-01,((10:6.184111e-01,(((3:1.052876e-01,15:6.488056e-02):2.813322e-01,(27:1.364069e+00,6:2.503093e-02):3.835223e-01):1.793690e-01,9:5.358463e-01):3.288097e-01):1.514122e-01,((8:4.188648e-01,(((7:1.247201e-01,2:6.631246e-02):2.715717e-01,4:3.204967e-01):6.144069e-02,5:4.032886e-01):8.008193e-02):1.804384e-01,(11:5.635467e-01,12:6.307644e-01):1.289848e-01):2.826520e-01):3.786798e-01):5.432054e-01):1.751568e-01,(((33:4.046950e-01,((28:3.520772e-01,((32:7.015317e-01,30:7.108716e-02):1.865706e-01,29:2.995940e-01):3.805797e-02):1.278001e-01,(((25:8.120732e-02,26:8.111797e-04):5.082146e-02,((24:1.029228e-01,31:1.203675e+00):2.446848e-03,34:1.843712e-01):6.840241e-03):1.638011e-01,23:3.025932e-01):4.810701e-02):3.415559e-02):2.595219e-01,20:1.144982e+00):3.023040e-01,35:9.734010e-01):5.018529e-01,1:9.597348e-01);
   tree gen.1224000 = [&U] (((19:1.065208e+00,(22:7.077323e-02,21:8.453586e-02):8.134477e-01):4.164841e-01,(((16:6.357268e-01,(17:4.122963e-02,18:1.678011e-01):2.571759e-01):3.521412e+00,(13:7.727952e-01,14:1.133143e+00):3.640363e-01):2.824395e-01,((10:6.336971e-01,(((3:1.122223e-01,15:5.954822e-02):2.511741e-01,(27:1.280502e+00,6:2.225790e-02):2.823310e-01):1.448191e-01,9:5.030187e-01):3.066462e-01):1.454137e-01,((8:3.932038e-01,(((7:8.969355e-02,2:1.103157e-01):2.549343e-01,4:3.008621e-01):3.313111e-02,5:3.785818e-01):8.060105e-02):1.693841e-01,(11:5.290220e-01,12:5.921218e-01):9.078088e-02):2.899593e-01):2.970879e-01):5.079976e-01):2.478222e-01,((((23:1.552026e-01,(34:1.671386e-01,(31:1.062003e+00,((25:7.623230e-02,26:3.348352e-03):7.646364e-03,24:1.837377e-01):1.963141e-03):3.980235e-03):2.502888e-01):4.953160e-03,(((32:4.988238e-01,30:4.868466e-02):1.375816e-01,(29:1.762207e-01,28:2.402449e-01):1.338726e-01):1.340230e-01,33:3.799021e-01):7.187719e-02):3.616382e-01,20:9.585287e-01):4.595961e-01,35:1.066193e+00):2.733640e-01,1:9.009384e-01);
   tree gen.1224500 = [&U] ((((23:1.086509e-01,(34:5.301795e-03,33:2.776198e-01):3.482534e-01):1.358146e-01,(((30:5.466056e-02,32:4.619551e-01):1.607818e-01,(29:3.613108e-01,28:3.542265e-01):8.742650e-03):2.312641e-01,(24:1.408073e-01,((26:1.482730e-02,25:5.003911e-02):7.682817e-03,31:6.100095e-01):2.006766e-01):2.496498e-01):1.651262e-02):3.561260e-01,(35:1.560168e-01,20:4.598321e-01):3.771437e-01):7.839776e-01,((((14:1.207050e+00,13:8.412300e-01):3.624588e-01,(27:1.752730e+00,(16:6.381808e-01,(18:1.206173e-01,17:8.358316e-02):2.361257e-01):3.588339e+00):7.785169e-02):2.250058e-01,((10:5.604508e-01,(9:5.602279e-01,((15:9.880605e-02,3:8.070961e-02):2.781915e-01,6:3.414983e-01):2.219784e-01):2.587786e-01):9.550613e-02,((11:5.385739e-01,((4:3.433615e-01,((7:1.077088e-01,2:8.726013e-02):3.171464e-01,5:4.213583e-01):4.105936e-02):7.034509e-02,8:3.769460e-01):2.484725e-01):2.819665e-02,12:4.795687e-01):2.644633e-01):3.032576e-01):5.636431e-01,(19:7.987788e-01,(22:4.051917e-02,21:1.403643e-01):7.402594e-01):5.860966e-01):2.542167e-01,1:8.817941e-01);
   tree gen.1225000 = [&U] (((((14:1.098611e+00,13:7.858759e-01):5.754898e-01,(((18:1.688737e-01,17:5.861650e-02):3.469334e-01,16:6.048032e-01):3.755870e+00,27:1.567752e+00):7.591828e-02):1.529526e-01,((11:4.602965e-01,(12:6.625779e-01,(8:3.364985e-01,(4:4.317450e-01,(5:3.714891e-01,(7:9.430666e-02,2:1.221839e-01):2.185310e-01):6.929195e-02):6.057339e-02):1.462671e-01):5.922346e-02):2.624901e-01,(10:5.834765e-01,(((3:1.049638e-01,15:8.034446e-02):3.287426e-01,6:3.573074e-01):2.358545e-01,9:5.058900e-01):2.470128e-01):1.324537e-01):3.877070e-01):5.578924e-01,(19:1.076816e+00,(21:8.684856e-02,22:9.285933e-02):6.364060e-01):7.504176e-01):1.754446e-01,(((23:1.650522e-01,((25:4.530437e-02,26:1.318353e-03):2.141632e-01,(((29:1.217377e-01,33:1.192673e-01):6.460894e-02,34:1.233047e-01):5.772067e-03,30:2.702655e-01):9.597490e-02):2.029092e-01):3.769760e-02,(28:4.709078e-01,((31:1.093271e+00,24:1.885396e-01):6.738076e-03,32:8.451586e-01):9.551806e-02):9.025688e-02):2.845099e-01,(20:4.135335e-01,35:1.370913e-01):9.156909e-01):7.818051e-01,1:8.259557e-01);
   tree gen.1225500 = [&U] ((20:1.098681e+00,((33:2.490092e-03,35:7.360921e-01):6.229752e-01,(23:1.458509e-01,((((24:4.080167e-02,(26:2.159533e-02,25:2.865873e-02):9.778762e-02):3.101606e-02,28:2.238406e-01):1.219143e-01,(32:6.893214e-01,31:7.956888e-01):1.561271e-01):1.515705e-01,((34:2.719477e-01,29:1.239960e-01):8.866732e-02,30:1.344444e-01):1.844228e-01):1.273298e-01):6.624046e-02):3.545317e-01):7.794050e-01,((((10:5.552865e-01,(9:5.337205e-01,((27:1.768339e+00,6:1.035396e-01):2.761855e-01,(15:7.795803e-02,3:1.163369e-01):3.033586e-01):2.209814e-01):1.990413e-01):1.483248e-01,((12:6.368635e-01,(8:4.164489e-01,(((2:7.881107e-02,7:8.233621e-02):2.964357e-01,5:3.755603e-01):7.735731e-02,4:3.429953e-01):8.819078e-02):1.409174e-01):6.785626e-02,11:5.069654e-01):2.474175e-01):3.941350e-01,(((18:1.179512e-01,17:1.100386e-01):3.573356e-01,16:5.116281e-01):4.024237e+00,(14:1.014790e+00,13:6.575664e-01):4.762123e-01):2.094205e-01):5.418604e-01,(19:1.001344e+00,(21:1.603297e-01,22:5.093665e-02):6.990508e-01):5.728703e-01):1.901710e-01,1:8.690736e-01);
   tree gen.1226000 = [&U] ((20:1.026975e+00,(((33:2.644427e-02,35:3.036890e-01):5.339841e-01,23:1.491304e-01):5.797192e-02,((((26:3.298974e-02,(28:2.326788e-01,24:4.806355e-02):5.555615e-02):2.018485e-04,25:4.665772e-02):1.309436e-01,(32:6.625250e-01,31:7.647576e-01):1.550648e-01):1.330878e-01,((34:2.613762e-01,29:1.152509e-01):1.377367e-01,30:2.307763e-01):1.426631e-01):8.997180e-02):3.407498e-01):5.961451e-01,((((10:5.084582e-01,(9:5.129729e-01,((27:1.699598e+00,6:1.059286e-01):2.766363e-01,(15:7.492753e-02,3:1.118144e-01):2.915660e-01):2.370975e-01):2.094493e-01):1.382102e-01,(((8:4.002601e-01,(((2:1.010380e-01,7:7.913551e-02):2.890625e-01,4:3.296619e-01):7.898955e-02,5:3.609609e-01):6.619321e-02):1.354395e-01,12:5.899346e-01):6.318239e-02,11:4.872579e-01):2.534108e-01):3.458249e-01,(((18:1.133660e-01,17:1.057611e-01):3.434447e-01,16:4.917393e-01):3.989138e+00,(14:9.753419e-01,13:6.320045e-01):4.577003e-01):2.586862e-01):3.870525e-01,(19:9.624186e-01,(21:1.540971e-01,22:4.895657e-02):6.682081e-01):5.506009e-01):1.719320e-01,1:8.993599e-01);
   tree gen.1226500 = [&U] (((19:9.174592e-01,(22:1.542840e-01,21:1.045071e-01):6.941864e-01):5.126727e-01,(((16:5.937752e-01,(17:6.446192e-02,18:1.567183e-01):4.894792e-01):4.686559e+00,(13:7.694520e-01,14:1.213857e+00):4.347755e-01):3.101563e-01,((10:6.788360e-01,(((3:1.209157e-01,15:8.390181e-02):2.690655e-01,(27:1.593597e+00,6:2.004529e-03):3.619017e-01):1.980087e-01,9:5.131659e-01):2.113467e-01):1.433710e-01,(11:5.667048e-01,((8:3.493977e-01,(((7:8.842031e-02,2:9.165207e-02):3.289578e-01,5:3.005276e-01):7.651045e-02,4:3.222928e-01):7.749970e-02):1.898248e-01,12:6.027265e-01):5.687484e-02):2.564713e-01):3.698134e-01):4.927738e-01):1.533009e-01,((((34:3.048130e-01,(33:5.191736e-01,(26:3.487173e-02,25:1.421131e-02):2.068782e-01):4.063366e-02):9.574256e-02,(20:1.430147e+00,(((24:1.471236e-01,31:8.676316e-01):9.520500e-04,32:5.905396e-01):1.086076e-01,((30:3.909344e-02,28:3.709938e-02):2.923050e-01,29:2.024975e-01):9.303693e-02):2.002097e-01):4.946975e-03):1.086430e-01,23:3.427491e-01):3.556016e-01,35:9.170423e-01):6.487114e-01,1:9.291604e-01);
   tree gen.1227000 = [&U] ((((21:4.887236e-02,22:8.354428e-02):7.039313e-01,19:1.127409e+00):6.144879e-01,((((9:5.007942e-01,((6:1.490486e-01,27:1.237999e+00):2.486012e-01,(15:8.489810e-02,3:1.144567e-01):2.414710e-01):2.238849e-01):2.632150e-01,10:5.656401e-01):1.607966e-01,((12:6.972593e-01,((4:3.470991e-01,(5:2.996511e-01,(7:9.579806e-02,2:1.007841e-01):2.992696e-01):1.033776e-01):5.047440e-02,8:4.412787e-01):2.055696e-01):8.712551e-02,11:4.737213e-01):3.339372e-01):3.569833e-01,((13:9.268975e-01,14:1.157924e+00):6.670686e-01,((17:6.518937e-02,18:1.430950e-01):3.420441e-01,16:6.106839e-01):4.416398e+00):2.624566e-01):5.329547e-01):1.997364e-01,(35:5.406860e-01,(((((28:3.851683e-01,(32:6.420378e-01,31:1.003795e+00):1.857972e-01):2.528942e-01,((23:2.317354e-01,(34:4.577940e-01,24:2.213605e-01):6.666230e-02):7.146167e-02,(26:2.142496e-02,25:4.323096e-02):2.135664e-01):4.553155e-02):3.992042e-02,33:4.429369e-01):6.214701e-02,(30:1.610537e-01,29:2.274743e-01):2.642263e-01):2.138169e-01,20:1.127941e+00):5.261296e-01):4.542827e-01,1:9.870888e-01);
   tree gen.1227500 = [&U] ((20:1.137815e+00,((33:3.908736e-01,35:3.331520e-01):2.963469e-01,(23:1.530386e-01,((29:2.591675e-01,(34:2.600239e-01,30:2.207960e-01):1.476845e-03):3.626112e-01,((32:7.233108e-01,(31:9.972510e-01,24:2.024933e-01):1.180362e-01):4.265145e-02,((26:7.206843e-03,28:1.035749e-01):3.285963e-03,25:7.581034e-02):3.108923e-01):1.077380e-01):7.425156e-02):2.548881e-01):1.521222e-01):6.726676e-01,((((10:6.089706e-01,(9:5.332981e-01,((27:1.597132e+00,6:7.202243e-02):2.946173e-01,(15:4.924723e-02,3:1.327482e-01):2.609695e-01):1.953463e-01):2.076518e-01):1.148136e-01,(12:5.401463e-01,(11:4.767134e-01,(8:4.434596e-01,(((2:1.297679e-01,7:8.767650e-02):3.202606e-01,5:3.576552e-01):5.287420e-02,4:3.652419e-01):8.244865e-02):1.943734e-01):7.335639e-02):2.791690e-01):3.940118e-01,(((18:1.256015e-01,17:1.050086e-01):2.990066e-01,16:6.076355e-01):4.435533e+00,(14:1.363450e+00,13:6.533193e-01):4.949709e-01):3.318408e-01):5.045674e-01,(19:1.063226e+00,(21:9.817238e-02,22:1.104766e-01):8.599747e-01):6.100265e-01):1.407356e-01,1:9.759753e-01);
   tree gen.1228000 = [&U] ((((21:8.905108e-02,22:4.083146e-02):8.961523e-01,19:1.169065e+00):6.903987e-01,((((9:5.192978e-01,((6:1.559266e-01,27:2.028033e+00):2.125968e-01,(15:8.219220e-02,3:1.186857e-01):3.673640e-01):1.827955e-01):3.343047e-01,10:5.947552e-01):7.832721e-02,((12:6.733474e-01,((4:3.599238e-01,(5:3.107228e-01,(7:1.039130e-01,2:1.045079e-01):3.399727e-01):5.169226e-02):7.931730e-02,8:4.220314e-01):1.537971e-01):8.270156e-02,11:4.912246e-01):2.830497e-01):3.249812e-01,((13:9.611449e-01,14:1.155648e+00):5.752708e-01,((17:7.030174e-02,18:1.524973e-01):3.513483e-01,16:6.211943e-01):4.303529e+00):2.037158e-01):6.185928e-01):2.071164e-01,(35:5.189105e-01,(((23:1.076141e-01,(((26:1.634769e-02,25:6.308226e-02):1.886768e-01,((28:4.643808e-01,24:1.050477e-01):1.112537e-01,(32:6.932727e-01,31:9.758717e-01):3.396913e-01):4.486307e-02):6.201577e-03,(33:4.466222e-01,34:4.589746e-01):9.857951e-02):3.176144e-02):1.090530e-01,(30:1.891463e-01,29:2.769541e-01):1.814542e-01):1.063128e-01,20:1.216810e+00):5.994259e-01):4.710678e-01,1:1.023560e+00);
   tree gen.1228500 = [&U] ((((21:1.841993e-01,22:5.251491e-02):6.972364e-01,19:1.142384e+00):6.746419e-01,((((9:5.074460e-01,((6:1.523679e-01,27:1.584240e+00):2.014735e-01,(15:8.031635e-02,3:8.362059e-02):3.419723e-01):1.786237e-01):3.042071e-01,10:5.811813e-01):8.407310e-02,((12:6.579797e-01,((4:3.517094e-01,(5:3.036312e-01,(7:1.012631e-01,2:1.021228e-01):3.322136e-01):8.697517e-02):7.994699e-02,8:4.123995e-01):1.502870e-01):8.322498e-02,11:4.800135e-01):2.765898e-01):3.175642e-01,((13:9.392090e-01,14:1.129273e+00):5.621416e-01,((17:1.000046e-01,18:1.490169e-01):3.080346e-01,16:6.070169e-01):4.205310e+00):1.990665e-01):6.044748e-01):2.023894e-01,(35:5.470511e-01,(((28:2.972066e-01,(32:4.614667e-01,31:1.080752e+00):1.889025e-01):1.052230e-01,(24:2.555139e-01,23:1.948481e-01):2.503438e-02):9.986652e-03,(((30:3.143057e-01,(20:1.131790e+00,(26:1.172409e-02,25:5.018305e-02):2.150880e-01):1.231951e-01):2.423970e-02,29:2.792292e-01):1.022076e-01,(33:4.428157e-01,34:2.383431e-01):3.169582e-01):4.960440e-02):5.929274e-01):4.776940e-01,1:1.000200e+00);
   tree gen.1229000 = [&U] (((((10:6.050810e-01,(9:5.137619e-01,((3:1.000209e-01,15:6.668699e-02):2.748760e-01,6:3.872506e-01):1.445611e-01):3.067210e-01):7.913860e-02,(11:4.484792e-01,(12:5.520408e-01,(8:3.903254e-01,(4:3.871527e-01,((7:1.264480e-01,2:9.311150e-02):3.048200e-01,5:3.108438e-01):3.142225e-02):8.699196e-02):2.111137e-01):4.108598e-02):3.651964e-01):4.811438e-01,((14:1.044851e+00,13:7.742198e-01):3.829953e-01,((18:1.239435e-01,17:1.078417e-01):1.386323e-01,16:9.054879e-01):4.070308e+00):2.357956e-01):4.045565e-01,((22:1.271081e-01,21:6.451334e-02):6.402213e-01,19:1.060026e+00):6.678722e-01):2.137761e-01,((35:3.285808e-01,27:1.958085e+00):2.980813e-01,((((30:1.979765e-01,(33:3.171445e-01,29:2.831363e-01):4.162560e-02):4.786206e-02,34:1.771484e-01):8.998464e-02,(((32:5.134642e-01,31:1.007185e+00):2.267568e-01,28:4.118240e-01):1.856918e-01,(((25:3.683916e-03,26:2.122795e-02):1.384029e-01,24:4.779303e-02):7.724902e-02,23:9.862044e-02):1.959277e-01):7.687173e-02):3.519356e-01,20:8.380637e-01):1.326397e-01):8.362672e-01,1:9.639265e-01);
   tree gen.1229500 = [&U] (((34:4.231786e-01,(((((31:8.347852e-01,24:2.098678e-01):3.953590e-03,32:4.999177e-01):9.255567e-02,((25:2.025966e-02,26:1.072068e-02):1.282881e-02,28:3.444259e-01):1.659326e-01):4.889728e-02,(29:1.696334e-01,30:1.772339e-01):1.554770e-01):9.225124e-02,(35:8.732137e-01,33:3.940335e-01):2.826852e-01):5.222995e-02):6.701345e-02,(23:9.473086e-02,20:1.566934e+00):3.883238e-02):1.111477e+00,((((14:1.079667e+00,13:7.634601e-01):5.374858e-01,((16:6.729589e-01,(18:1.347822e-01,17:6.270417e-02):2.257321e-01):2.739159e+00,27:7.184512e-01):8.063143e-01):6.687417e-02,((10:5.337281e-01,(9:5.215713e-01,((15:7.189870e-02,3:9.079675e-02):2.350643e-01,6:3.515535e-01):1.510948e-01):2.777941e-01):1.008716e-01,((12:5.492111e-01,11:4.920479e-01):1.177009e-01,(((5:3.659638e-01,(7:9.531586e-02,2:9.503138e-02):2.815342e-01):6.361273e-02,4:3.700692e-01):6.970779e-02,8:3.758441e-01):1.740583e-01):2.815252e-01):3.437328e-01):4.735248e-01,(19:1.011073e+00,(22:6.504849e-02,21:1.227588e-01):6.497865e-01):5.703000e-01):8.701154e-02,1:9.123980e-01);
   tree gen.1230000 = [&U] (((((23:1.643403e-01,(30:1.432341e-01,(29:2.546900e-01,34:3.446398e-02):1.348399e-01):1.373953e-01):6.747746e-02,((32:5.004328e-01,(31:8.764071e-01,24:4.109494e-01):2.661813e-02):1.566374e-01,(26:4.149840e-02,(25:3.973993e-02,28:1.963303e-01):1.570425e-02):1.264572e-01):2.391250e-02):2.608505e-01,33:3.994423e-01):1.540449e-01,(20:3.476037e-01,35:1.478271e-01):7.531840e-01):8.469452e-01,((((10:5.897158e-01,(9:4.619693e-01,((27:1.503632e+00,6:1.182377e-01):2.305269e-01,(15:6.300554e-02,3:1.319935e-01):2.556274e-01):1.945341e-01):2.291214e-01):1.292109e-01,(11:4.603475e-01,(12:5.605242e-01,(8:3.760696e-01,(((2:9.246746e-02,7:7.435280e-02):2.715924e-01,5:3.275381e-01):6.910834e-02,4:3.152917e-01):8.967630e-02):1.259540e-01):4.762454e-02):2.280331e-01):3.460200e-01,(((18:1.009028e-01,17:9.584639e-02):4.041802e-01,16:5.152966e-01):3.499831e+00,(14:1.093485e+00,13:8.920926e-01):5.764056e-01):1.659955e-01):4.113349e-01,(19:1.063243e+00,(21:2.906168e-02,22:7.905206e-02):6.211206e-01):5.388190e-01):1.383153e-01,1:8.987346e-01);
   tree gen.1230500 = [&U] ((((((((32:5.042830e-01,24:9.153831e-02):2.201906e-01,31:1.098257e+00):8.687580e-02,((30:2.069704e-01,29:1.714920e-01):1.114748e-01,28:2.682152e-01):9.140884e-02):1.267008e-01,(25:2.316171e-02,26:3.671430e-02):2.696674e-01):5.667271e-02,(34:1.649712e-01,(33:2.268275e-01,35:2.956330e-01):6.714439e-02):2.276919e-01):7.817545e-02,23:1.273037e-01):1.771967e-01,20:1.349504e+00):8.903974e-01,((((14:1.089977e+00,13:7.707510e-01):4.561584e-01,((16:6.793855e-01,(18:1.297065e-01,17:8.154800e-02):2.311910e-01):2.664474e+00,27:1.630823e+00):8.190858e-01):1.990748e-01,((10:5.339171e-01,(9:5.265522e-01,((15:7.166505e-02,3:9.137556e-02):2.886456e-01,6:3.261720e-01):1.646523e-01):2.000454e-01):1.409077e-01,((12:5.606185e-01,(((5:3.694586e-01,(7:8.098006e-02,2:9.593891e-02):2.842228e-01):6.833596e-02,4:3.929166e-01):5.111421e-02,8:3.962861e-01):1.438176e-01):5.179923e-02,11:4.861359e-01):2.292735e-01):3.797152e-01):4.683626e-01,(19:9.796288e-01,(22:1.041184e-01,21:3.872862e-02):5.652238e-01):5.762497e-01):2.015785e-01,1:8.075422e-01);
   tree gen.1231000 = [&U] (((((10:6.138216e-01,(9:5.501308e-01,((3:1.261107e-01,15:7.298404e-02):2.632181e-01,6:3.987384e-01):2.160733e-01):1.922815e-01):9.446408e-02,(12:5.834721e-01,((8:3.959638e-01,(4:3.808961e-01,((7:9.679481e-02,2:9.879803e-02):3.030085e-01,5:3.153340e-01):8.452503e-02):5.996883e-02):2.040583e-01,11:5.589564e-01):1.121170e-01):3.001907e-01):4.715406e-01,((14:1.213287e+00,13:7.493446e-01):6.491636e-01,((18:1.376543e-01,17:8.847074e-02):1.549701e-01,16:8.833792e-01):4.105330e+00):8.582528e-02):6.030036e-01,((22:1.416395e-01,21:3.523462e-02):8.599163e-01,19:1.378044e+00):6.487711e-01):2.168642e-01,((35:1.491388e+00,27:1.418082e+00):1.592053e-01,(20:1.083320e+00,(((34:5.138601e-02,(30:1.985152e-02,33:2.606209e-01):1.089337e-01):1.446755e-01,29:2.127869e-01):2.069776e-01,(((32:6.605865e-01,31:7.134214e-01):1.220398e-01,28:4.214539e-01):1.039181e-01,((25:4.119148e-02,(26:5.891273e-03,23:1.158146e-01):2.113139e-02):6.148861e-02,24:6.358459e-02):9.885814e-02):2.020373e-01):1.184505e-01):3.820464e-01):6.499714e-01,1:1.024085e+00);
   tree gen.1231500 = [&U] (((((10:5.245642e-01,(9:5.241296e-01,((3:1.060492e-01,15:6.953455e-02):2.507774e-01,6:3.798926e-01):2.058609e-01):3.416740e-01):9.298476e-02,(12:5.558951e-01,((8:3.772491e-01,(5:3.004302e-01,((7:8.939902e-02,2:1.175650e-01):2.886872e-01,4:3.628936e-01):8.053008e-02):6.504266e-02):2.347695e-01,11:5.325381e-01):6.153978e-02):2.925194e-01):4.880937e-01,((14:1.155943e+00,13:8.173500e-01):5.739623e-01,((18:1.545436e-01,17:8.428930e-02):1.476457e-01,16:8.416275e-01):3.911298e+00):1.202037e-01):4.917325e-01,((22:1.349451e-01,21:6.185825e-02):8.192735e-01,19:1.141393e+00):5.121550e-01):1.458196e-01,((35:5.924254e-01,27:1.351058e+00):5.821796e-01,(20:1.032118e+00,(((30:3.703946e-02,33:2.191322e-01):1.613364e-01,(34:2.022958e-01,29:2.482030e-01):4.961927e-02):2.271635e-01,(24:1.730096e-01,((23:2.033608e-01,((32:4.674653e-01,31:6.797026e-01):2.395787e-01,28:4.015344e-01):1.304102e-01):1.673057e-02,(26:2.952782e-02,25:4.461375e-02):1.965262e-01):6.887262e-02):2.547209e-01):2.436270e-01):3.840584e-01):5.050847e-01,1:9.756833e-01);
   tree gen.1232000 = [&U] (((34:2.161819e-01,(((30:1.621914e-01,(29:7.916259e-02,28:2.566787e-01):1.211542e-01):2.549461e-01,((25:6.708028e-02,26:2.708824e-02):5.303014e-02,(32:6.180601e-01,(31:7.130208e-01,24:3.235043e-01):8.941405e-02):1.795309e-02):1.170280e-01):1.369112e-01,(23:9.858584e-02,33:4.394844e-01):2.153257e-01):1.084480e-01):2.827571e-01,(20:5.517708e-01,35:1.659861e-01):6.628566e-01):5.732782e-01,((((10:5.992310e-01,(9:5.356599e-01,((27:1.728685e+00,6:1.985799e-02):3.885719e-01,(15:8.540311e-02,3:1.038209e-01):2.588195e-01):2.356512e-01):2.378482e-01):9.468362e-02,(12:5.986835e-01,(11:5.370127e-01,(8:4.175328e-01,(((2:1.221675e-01,7:7.536945e-02):2.996891e-01,4:3.483893e-01):5.075332e-02,5:3.542373e-01):6.636716e-02):2.177910e-01):6.348950e-02):2.953506e-01):4.556497e-01,(((18:1.256479e-01,17:1.076540e-01):3.351073e-01,16:5.768381e-01):4.016728e+00,(14:1.224285e+00,13:6.874978e-01):3.639091e-01):3.369915e-01):4.317984e-01,(19:1.115561e+00,(21:1.235153e-01,22:6.785172e-02):5.780659e-01):8.075396e-01):2.246468e-01,1:7.937824e-01);
   tree gen.1232500 = [&U] ((((21:5.669197e-02,22:1.357630e-01):5.350042e-01,19:1.114102e+00):6.733061e-01,(((17:7.229839e-02,18:1.414865e-01):3.218226e-01,16:6.002501e-01):4.177156e+00,((((9:4.975700e-01,((6:1.302928e-01,27:1.817316e+00):2.426867e-01,(15:4.135119e-02,3:1.174851e-01):3.049113e-01):2.139407e-01):2.633723e-01,10:5.885584e-01):1.649880e-01,(11:5.198460e-01,((8:3.855968e-01,(5:3.709968e-01,((7:1.024492e-01,2:8.634335e-02):3.804171e-01,4:3.330571e-01):3.541171e-02):1.264527e-01):2.116913e-01,12:6.088628e-01):6.874762e-02):2.601319e-01):3.379989e-01,(13:8.631827e-01,14:1.186479e+00):7.032416e-01):3.345006e-01):1.607711e-01):1.819639e-01,((35:6.448864e-01,20:3.327720e-01):8.156456e-01,(((30:1.767566e-01,29:1.818842e-01):9.012044e-02,33:5.025502e-01):1.238175e-01,(((23:1.323499e-01,34:4.830448e-01):3.754978e-02,((25:7.213670e-02,24:1.804536e-01):4.929148e-02,26:2.728883e-02):1.250798e-02):8.966166e-03,((32:5.392280e-01,31:7.753797e-01):1.588061e-01,28:5.327107e-01):1.212750e-01):2.438106e-01):3.219935e-01):8.442759e-01,1:8.665634e-01);
   tree gen.1233000 = [&U] (((((((18:1.584256e-01,17:5.746768e-02):3.395652e-01,16:5.855151e-01):3.772964e+00,27:1.157123e+00):2.992902e-01,(14:1.217837e+00,13:8.262048e-01):5.984066e-01):1.254863e-01,((((8:3.706555e-01,(((7:1.237807e-01,2:9.165736e-02):2.667094e-01,5:3.343930e-01):9.812978e-02,4:4.081816e-01):6.338048e-02):1.569523e-01,11:4.926936e-01):6.758590e-02,12:5.784644e-01):3.058810e-01,(10:6.204961e-01,(((3:1.121529e-01,15:8.165688e-02):3.501878e-01,6:3.327763e-01):1.597767e-01,9:5.308267e-01):2.557838e-01):9.772704e-02):4.420747e-01):4.536288e-01,(19:1.202586e+00,(21:7.569537e-02,22:1.031283e-01):6.620144e-01):5.929784e-01):1.231856e-01,((35:4.870614e-01,20:7.605145e-01):1.668229e-01,((((34:4.194293e-01,(33:2.452440e-01,(25:9.303132e-02,26:2.146244e-04):5.159600e-02):1.284279e-01):7.957418e-02,(28:4.584701e-01,((32:7.722013e-01,31:7.122070e-01):1.737917e-01,24:3.535541e-01):8.978579e-02):1.654657e-01):5.100286e-02,(29:1.600100e-01,30:2.357206e-01):1.889616e-01):5.838368e-02,23:1.848883e-01):4.009596e-01):7.550951e-01,1:8.871234e-01);
   tree gen.1233500 = [&U] (((19:1.161919e+00,(22:1.662744e-01,21:7.432612e-02):7.222847e-01):6.022696e-01,(((13:6.676229e-01,14:1.201696e+00):4.954320e-01,(16:8.283335e-01,(17:7.717328e-02,18:1.329699e-01):1.879552e-01):4.453679e+00):1.493050e-01,((10:5.911860e-01,(((3:1.017288e-01,15:7.009275e-02):2.647777e-01,(27:2.382828e+00,6:2.068993e-01):1.351180e-01):2.431167e-01,9:4.407629e-01):2.724221e-01):1.900152e-01,((8:3.671157e-01,((5:3.882549e-01,(7:1.002391e-01,2:1.021396e-01):2.687820e-01):4.309669e-02,4:3.707999e-01):9.052474e-02):1.612905e-01,(11:5.020487e-01,12:6.056903e-01):9.006128e-02):3.010887e-01):3.833559e-01):4.037796e-01):2.248147e-01,((((34:2.968892e-01,(33:4.299182e-01,(25:6.295973e-02,26:2.353371e-03):1.315913e-01):7.224114e-02):6.292668e-02,((((31:8.589569e-01,24:1.561706e-01):9.578199e-02,32:6.131092e-01):4.152886e-02,28:3.816305e-01):9.953140e-02,(30:2.545474e-01,29:1.860608e-01):1.721695e-01):4.216931e-02):1.300978e-01,23:1.783832e-01):3.823893e-01,(20:9.653174e-01,35:8.244121e-01):1.475298e-01):5.443489e-01,1:1.075171e+00);
   tree gen.1234000 = [&U] (((((18:1.528377e-01,17:6.703857e-02):4.644611e-01,16:4.653413e-01):3.862006e+00,(((14:1.174882e+00,13:7.970630e-01):4.018366e-01,27:1.432022e+00):3.261341e-01,(((11:4.628758e-01,12:5.580609e-01):9.908943e-02,(8:3.575818e-01,(((7:1.194147e-01,2:8.842444e-02):2.573020e-01,5:3.292844e-01):3.961400e-02,4:3.937843e-01):9.382432e-02):1.582530e-01):2.197429e-01,(10:6.129783e-01,(((3:1.004265e-01,15:7.877670e-02):3.137633e-01,6:3.210387e-01):2.412667e-01,9:4.711308e-01):3.031307e-01):1.532612e-01):2.803897e-01):2.429733e-01):3.833304e-01,(19:1.160169e+00,(21:1.441659e-01,22:1.303314e-01):6.991842e-01):5.722210e-01):1.158284e-01,((35:1.231791e-01,20:4.782138e-01):4.831598e-01,((((29:1.707198e-01,30:1.912986e-01):2.685341e-01,((34:3.140154e-01,33:1.858412e-01):1.774765e-02,(25:2.055752e-02,26:3.751064e-04):8.549791e-02):2.102045e-01):6.229079e-03,23:1.837386e-01):2.113328e-02,(((32:7.893788e-01,31:6.398328e-01):2.386692e-01,28:3.442906e-01):6.442837e-02,24:2.369748e-01):1.922603e-01):2.478338e-01):7.798819e-01,1:1.023984e+00);
   tree gen.1234500 = [&U] (((((18:1.211483e-01,17:9.517343e-02):3.283554e-01,16:6.204370e-01):4.128937e+00,((((((15:8.652114e-02,3:1.286322e-01):3.126020e-01,6:4.041116e-01):1.966502e-01,9:4.801266e-01):2.577635e-01,10:5.800801e-01):1.035069e-01,(11:5.152765e-01,(12:5.439269e-01,(8:3.521441e-01,(((7:9.465232e-02,2:1.090050e-01):2.918562e-01,5:3.481807e-01):4.295567e-02,4:4.195706e-01):8.289420e-02):1.648595e-01):5.395231e-02):2.722350e-01):4.583564e-01,(27:1.568870e+00,(13:7.474045e-01,14:1.000971e+00):2.559924e-01):4.083921e-01):5.500665e-02):5.406116e-01,(19:9.624813e-01,(22:1.659275e-01,21:2.712248e-02):8.034843e-01):5.487037e-01):1.970587e-01,((20:5.703043e-01,35:4.538140e-02):1.060172e+00,(((((26:1.183591e-02,(31:7.203213e-01,(34:3.301126e-01,25:5.169391e-02):1.739494e-02):1.658841e-02):3.164226e-01,(29:2.599660e-01,(28:4.321393e-01,(30:1.980745e-02,32:3.741259e-01):2.191160e-01):6.124281e-02):1.135232e-01):3.998658e-02,23:3.050292e-01):5.385400e-02,24:2.479491e-01):3.313809e-01,33:5.774710e-01):2.483346e-01):5.166129e-01,1:8.193289e-01);
   tree gen.1235000 = [&U] (((19:1.190571e+00,(22:6.349359e-02,21:8.171089e-02):6.179423e-01):5.461339e-01,(((13:8.282030e-01,14:1.101759e+00):5.040408e-01,(16:8.487597e-01,(17:7.907633e-02,18:1.410180e-01):1.432296e-01):4.388588e+00):2.000773e-01,((10:6.057643e-01,(((3:8.460325e-02,15:1.082369e-01):2.578428e-01,(27:2.172958e+00,6:1.673269e-02):3.687018e-01):2.509663e-01,9:4.516318e-01):3.181990e-01):1.335687e-01,(12:6.334273e-01,(11:5.144290e-01,(8:3.970645e-01,(5:3.978291e-01,(4:3.909663e-01,(7:1.013356e-01,2:9.866838e-02):3.261048e-01):4.671285e-02):6.297476e-02):1.748776e-01):5.462873e-02):2.352096e-01):4.007784e-01):4.998219e-01):2.163891e-01,(((35:7.531332e-01,34:2.205881e-01):5.500413e-02,(((24:1.707564e-01,(31:8.904868e-01,32:6.784028e-01):1.793391e-01):1.432953e-01,28:3.591233e-01):1.756808e-01,(23:1.686970e-01,(((25:1.106004e-01,26:7.457940e-02):4.048845e-01,(30:1.115374e-01,29:1.677018e-01):1.499637e-01):9.551754e-02,33:4.901277e-01):4.795362e-02):3.085174e-02):2.045547e-01):1.130174e-01,20:1.088071e+00):9.139193e-01,1:1.018994e+00);
   tree gen.1235500 = [&U] (((((18:9.358719e-02,17:1.436805e-01):3.956293e-01,16:6.279868e-01):4.567475e+00,((((((15:6.823435e-02,3:1.070057e-01):3.164059e-01,6:3.669245e-01):2.571767e-01,9:5.360739e-01):2.756104e-01,10:5.871388e-01):1.156889e-01,((12:6.135783e-01,11:5.215467e-01):4.574139e-02,(8:3.564292e-01,(4:3.867964e-01,((7:1.021659e-01,2:1.103315e-01):2.841767e-01,5:3.524175e-01):8.450763e-02):8.569945e-02):1.628338e-01):2.731093e-01):3.777997e-01,(27:1.988500e+00,(13:9.231108e-01,14:1.013151e+00):4.099891e-01):3.570447e-01):1.705307e-01):3.921412e-01,(19:1.043054e+00,(22:8.657980e-02,21:3.031842e-02):8.132615e-01):6.122644e-01):1.818388e-01,((20:2.701014e-01,35:4.233827e-01):9.751640e-01,(((((24:2.652023e-01,31:9.323156e-01):1.533881e-02,25:1.970850e-02):2.051930e-02,26:6.079871e-03):1.890193e-01,((((32:6.876450e-01,29:1.355294e-01):9.749782e-02,(28:3.276319e-01,30:1.684608e-01):9.286405e-02):1.322627e-01,23:3.051584e-01):5.145417e-02,34:5.162816e-01):8.232461e-03):1.344992e-01,33:5.323698e-01):3.954566e-01):6.273915e-01,1:8.841133e-01);
   tree gen.1236000 = [&U] (((((14:1.113626e+00,(13:5.639715e-01,27:2.358269e+00):1.304240e-01):5.644232e-01,((18:1.278543e-01,17:1.131226e-01):2.722897e-01,16:7.070496e-01):4.157040e+00):2.196358e-01,((12:5.990794e-01,(11:5.851247e-01,(8:3.838647e-01,(4:4.227282e-01,(5:3.877980e-01,(7:7.703019e-02,2:1.084123e-01):2.762142e-01):4.620566e-02):5.861092e-02):2.016560e-01):8.224881e-02):3.543650e-01,(10:6.132947e-01,(((3:9.599914e-02,15:9.190336e-02):3.296864e-01,6:3.910893e-01):2.065030e-01,9:5.057598e-01):3.406504e-01):5.870774e-02):3.636152e-01):4.766172e-01,(19:1.245443e+00,(21:1.261460e-01,22:7.894262e-02):6.630435e-01):7.123026e-01):1.930315e-01,((35:5.086013e-01,20:7.897679e-01):4.971418e-01,((((32:8.427844e-01,(28:3.184350e-01,24:2.410055e-01):8.038944e-02):3.946089e-02,31:1.189578e+00):7.136690e-02,(((25:4.409309e-02,26:5.651452e-03):1.481875e-01,34:4.746179e-01):1.047271e-01,(29:2.505481e-01,(23:9.959326e-02,30:1.782810e-01):1.014987e-01):1.494334e-01):8.425742e-03):1.888941e-01,33:7.628077e-01):2.340311e-01):7.972050e-01,1:1.147434e+00);
   tree gen.1236500 = [&U] ((((23:2.644782e-01,(30:2.713642e-01,((34:1.720858e-01,33:3.388747e-01):3.865952e-02,29:1.691839e-01):4.902450e-02):2.396250e-02):1.067251e-01,(((24:1.654552e-01,((32:4.343017e-01,25:2.601903e-02):5.725613e-02,26:5.035516e-03):1.801227e-01):9.347203e-02,28:5.602817e-01):3.325916e-02,31:1.093771e+00):1.529892e-01):5.072715e-01,(20:5.170607e-01,35:1.707089e-01):9.349090e-01):7.247124e-01,((((10:5.775357e-01,(9:5.533853e-01,((27:1.411011e+00,6:5.329207e-02):3.474181e-01,(15:8.960830e-02,3:1.034367e-01):2.771822e-01):1.750007e-01):2.549835e-01):1.074280e-01,(((8:3.622032e-01,(((2:8.363519e-02,7:9.269765e-02):3.161079e-01,5:3.414121e-01):6.479940e-02,4:3.129242e-01):9.310237e-02):2.038740e-01,12:5.825336e-01):4.361214e-02,11:5.114321e-01):2.721692e-01):4.716531e-01,(((18:1.144544e-01,17:1.161590e-01):3.394032e-01,16:5.790109e-01):3.911104e+00,(14:1.012139e+00,13:6.736739e-01):4.082851e-01):2.884958e-01):3.939321e-01,(19:1.147792e+00,(21:1.088447e-01,22:9.052874e-02):7.235254e-01):5.702927e-01):1.636090e-01,1:8.767694e-01);
   tree gen.1237000 = [&U] ((((21:1.041325e-01,22:3.810207e-02):7.765309e-01,19:9.770076e-01):6.030843e-01,(((13:7.329365e-01,14:1.017655e+00):3.334676e-01,((17:8.340349e-02,18:1.333254e-01):3.517345e-01,16:5.876968e-01):4.133284e+00):3.805609e-01,(((9:5.748446e-01,((6:1.181804e-01,27:1.818824e+00):2.501243e-01,(15:6.053127e-02,3:1.141262e-01):2.492326e-01):1.950886e-01):3.094814e-01,10:5.423914e-01):1.015994e-01,((12:5.745103e-01,(8:4.436788e-01,(4:4.308344e-01,(5:3.507387e-01,(7:1.074149e-01,2:1.009339e-01):2.739308e-01):6.300524e-02):4.632119e-02):1.886562e-01):5.353443e-02,11:5.253798e-01):2.312323e-01):4.069184e-01):3.701444e-01):2.360937e-01,((35:1.036589e-02,20:5.507188e-01):4.751473e-01,(23:1.743203e-01,(((34:3.414435e-01,31:6.134730e-01):1.321552e-01,32:6.051728e-01):2.629132e-01,(((28:4.427154e-01,(25:5.363178e-02,26:1.294069e-02):2.290279e-01):6.468935e-03,24:2.619578e-01):7.796234e-02,((30:1.527904e-01,29:2.004909e-01):7.005528e-02,33:3.728570e-01):1.277152e-01):1.126918e-02):5.350353e-02):4.293694e-01):6.466918e-01,1:1.034199e+00);
   tree gen.1237500 = [&U] ((((23:2.191641e-01,34:5.279969e-01):2.132959e-02,((29:2.215175e-01,(30:1.627684e-01,33:2.121328e-01):8.676610e-02):9.603640e-02,(28:5.446584e-01,((24:3.673675e-02,((32:4.267137e-01,25:5.422336e-03):2.361513e-02,26:7.750649e-03):1.353989e-01):4.474523e-02,31:1.010817e+00):1.175566e-01):1.340327e-01):2.648649e-03):5.372559e-01,(20:5.080267e-01,35:3.268874e-01):2.135936e-01):6.538328e-01,((((10:5.674451e-01,(9:5.775842e-01,((27:1.547470e+00,6:3.257094e-02):3.019273e-01,(15:8.661520e-02,3:8.825804e-02):2.907185e-01):1.719431e-01):2.654000e-01):1.378409e-01,((8:3.558748e-01,(((2:8.950209e-02,7:9.210231e-02):3.105858e-01,5:3.354470e-01):1.018824e-01,4:3.245074e-01):1.076609e-01):1.444403e-01,(11:5.024965e-01,12:5.982208e-01):9.546993e-02):2.845557e-01):2.886806e-01,(((18:1.187337e-01,17:1.141295e-01):3.360802e-01,16:5.688946e-01):3.842770e+00,(14:1.267875e+00,13:8.268597e-01):5.064051e-01):1.258700e-01):6.166369e-01,(19:1.103184e+00,(21:7.054745e-02,22:1.315413e-01):7.067908e-01):6.488658e-01):1.912208e-01,1:8.614507e-01);
   tree gen.1238000 = [&U] ((((((((8:4.005691e-01,(4:3.563732e-01,(5:3.187406e-01,(7:1.132964e-01,2:1.118832e-01):3.065240e-01):8.933903e-02):6.399797e-02):1.754159e-01,12:6.134634e-01):3.073236e-02,11:5.679330e-01):2.488253e-01,(10:6.408412e-01,(((3:1.115903e-01,15:7.458510e-02):2.532803e-01,6:3.997227e-01):2.466374e-01,9:4.911849e-01):2.494310e-01):9.523797e-02):3.711985e-01,((14:1.134284e+00,13:8.759039e-01):5.365676e-01,((18:8.172644e-02,17:1.152210e-01):2.280645e-01,16:6.482832e-01):4.234151e+00):1.740804e-01):1.339952e-01,27:1.747019e+00):4.014692e-01,(19:9.074797e-01,(21:6.346094e-02,22:1.492867e-01):6.753426e-01):5.639818e-01):2.567281e-01,((20:9.808134e-01,35:1.593868e-01):5.361017e-01,(((29:2.027926e-01,(34:9.033840e-02,30:6.744311e-02):1.698890e-02):2.783025e-01,((23:2.522524e-02,(25:4.742695e-02,26:3.077597e-02):1.732380e-02):1.776929e-01,(28:4.051775e-01,(24:8.432263e-02,(31:9.202415e-01,32:7.098429e-01):5.565243e-02):7.665627e-02):1.795248e-01):6.784894e-02):1.037926e-01,33:5.618405e-01):3.166729e-01):7.264405e-01,1:8.822546e-01);
   tree gen.1238500 = [&U] ((((21:9.647111e-02,22:1.635734e-01):6.806073e-01,19:1.106719e+00):7.870442e-01,(((13:9.382795e-01,14:1.152763e+00):4.392196e-01,((17:5.328226e-02,18:2.010409e-01):3.715946e-01,16:6.062610e-01):4.010314e+00):2.667403e-01,(((9:6.511635e-01,((6:2.474983e-02,27:2.276216e+00):3.080647e-01,(15:5.962115e-02,3:1.292781e-01):3.208773e-01):2.209894e-01):2.476964e-01,10:6.658418e-01):1.029625e-01,(((8:5.025836e-01,(4:4.347012e-01,(5:3.889454e-01,(7:1.057257e-01,2:1.129131e-01):3.447001e-01):4.194381e-02):5.600958e-02):2.185758e-01,12:7.183989e-01):5.345510e-02,11:5.951316e-01):2.933277e-01):3.953563e-01):5.546237e-01):2.264808e-01,((35:9.314785e-02,20:3.404625e-02):1.130554e+00,(((25:6.000474e-02,26:5.433754e-03):4.011696e-01,(29:2.481880e-01,30:2.459076e-01):6.646321e-02):2.240406e-01,((23:1.854095e-01,33:4.112723e-01):1.833516e-01,((28:5.456730e-01,((34:3.818984e-01,31:6.949204e-01):6.165924e-01,32:6.597648e-01):1.185922e-01):1.812742e-02,24:3.084712e-01):1.123817e-01):6.504547e-02):3.482388e-01):9.011689e-01,1:8.424294e-01);
   tree gen.1239000 = [&U] (((19:1.081412e+00,(22:5.720480e-02,21:4.609815e-02):6.579533e-01):5.541297e-01,(((13:7.086369e-01,14:1.178967e+00):4.957060e-01,(16:6.861033e-01,(17:8.071871e-02,18:1.373053e-01):2.981386e-01):3.308137e+00):2.322324e-01,((10:5.606377e-01,(((3:1.158248e-01,15:5.587154e-02):3.143446e-01,(27:9.396833e-01,6:6.633457e-02):2.413040e-01):2.130850e-01,9:4.943181e-01):3.129395e-01):1.161515e-01,((8:3.927880e-01,(((7:1.016503e-01,2:9.659920e-02):2.952952e-01,5:3.660990e-01):5.045856e-02,4:3.411262e-01):7.413026e-02):1.706823e-01,(12:6.630125e-01,11:4.831182e-01):1.171007e-01):3.005026e-01):3.892475e-01):5.435997e-01):2.190780e-01,((20:1.998604e-01,35:1.876160e-01):7.959975e-01,((((25:7.364433e-02,26:6.247835e-03):1.318266e-01,34:3.764510e-01):1.119839e-01,(28:4.148706e-01,((31:7.814402e-01,32:7.039833e-01):9.429556e-02,24:1.686865e-01):1.004385e-01):1.705118e-01):5.649963e-02,(23:8.784031e-02,(33:2.073680e-01,(29:3.964377e-01,30:1.602909e-01):1.251841e-01):4.474880e-02):8.615609e-02):1.517360e-01):8.880547e-01,1:8.940317e-01);
   tree gen.1239500 = [&U] (((19:1.029595e+00,(22:1.202769e-01,21:5.351192e-02):6.117018e-01):5.275783e-01,(((13:6.746822e-01,14:1.122476e+00):3.179470e-01,(16:6.532283e-01,(17:9.498350e-02,18:1.307262e-01):2.588758e-01):3.149626e+00):3.201011e-01,((10:5.337745e-01,(((3:1.102750e-01,15:7.580895e-02):2.679355e-01,(27:1.685534e+00,6:9.237007e-02):2.564394e-01):2.019790e-01,9:4.765715e-01):2.979448e-01):1.042989e-01,((12:6.575698e-01,11:4.992999e-01):5.272392e-02,(8:3.739673e-01,(((7:9.677964e-02,2:9.197060e-02):2.811460e-01,5:3.127443e-01):7.186802e-02,4:4.015561e-01):5.492280e-02):1.687509e-01):2.861038e-01):4.074270e-01):5.175528e-01):2.085808e-01,((20:4.695271e-01,35:4.403353e-01):6.086132e-01,((((33:2.040193e-01,23:2.784525e-02):1.826304e-01,(29:2.279117e-01,30:1.784010e-01):1.333982e-01):5.557382e-02,((25:4.390015e-02,26:6.457527e-03):5.619113e-02,34:9.531905e-02):3.507991e-01):9.112185e-02,(28:3.724042e-01,((31:7.439971e-01,32:6.702516e-01):1.381471e-01,24:1.188526e-01):8.563200e-03):2.165828e-01):4.361378e-01):7.052903e-01,1:8.511937e-01);
   tree gen.1240000 = [&U] ((((((32:4.069909e-01,24:1.908393e-01):2.187846e-01,31:8.277516e-01):1.542403e-01,((23:2.051482e-01,((34:3.105938e-01,29:2.570028e-01):7.790235e-03,30:1.281845e-01):1.227767e-01):1.650171e-01,(28:3.218259e-01,(25:5.232201e-02,26:3.571201e-03):1.832159e-01):3.935975e-02):6.519309e-02):3.649344e-01,33:5.697626e-01):3.154970e-01,(35:2.751401e-01,20:7.479575e-01):3.866761e-01):3.832963e-01,(((22:1.426109e-01,21:8.633120e-02):6.286300e-01,19:9.919261e-01):6.964559e-01,(27:1.637388e+00,(((10:5.208793e-01,(9:5.367931e-01,((3:9.134847e-02,15:8.510947e-02):2.417567e-01,6:3.554829e-01):1.997659e-01):2.504224e-01):2.049907e-01,(11:4.617719e-01,(12:6.684646e-01,(8:4.279393e-01,((5:3.610338e-01,(7:1.029760e-01,2:1.137229e-01):3.329884e-01):8.182473e-02,4:3.576385e-01):7.878483e-02):1.635884e-01):9.193705e-02):3.225766e-01):3.208892e-01,(((18:1.510643e-01,17:7.317009e-02):2.116177e-01,16:7.271736e-01):3.954706e+00,(14:1.294539e+00,13:6.840244e-01):4.125127e-01):2.124285e-01):2.213822e-01):2.191354e-01):1.960964e-01,1:8.503533e-01);
   tree gen.1240500 = [&U] (((20:8.715937e-01,35:8.259508e-01):3.528106e-01,(((23:2.521962e-02,33:4.104485e-01):4.487152e-02,(25:5.231626e-02,26:1.609828e-02):6.850367e-02):1.221561e-01,((30:2.619673e-01,29:1.104414e-01):1.956431e-01,((32:7.186311e-01,(31:7.392100e-01,34:5.098652e-01):2.895555e-01):1.730635e-01,(28:2.584583e-01,24:4.208547e-02):2.067437e-01):7.317826e-02):6.282045e-02):3.364800e-01):8.561996e-01,(((((14:1.254438e+00,13:7.786910e-01):5.816703e-01,27:1.364734e+00):7.808554e-02,(16:4.497436e-01,(18:1.119939e-01,17:9.865724e-02):4.609369e-01):4.205463e+00):1.354496e-01,((10:6.582065e-01,(9:4.796592e-01,((15:6.374367e-02,3:1.314437e-01):2.458817e-01,6:3.803717e-01):2.398950e-01):3.032660e-01):1.708069e-01,((((4:2.988045e-01,(7:7.218263e-02,2:1.142624e-01):2.981803e-01):8.333892e-02,5:3.662295e-01):3.909612e-02,8:4.042998e-01):2.167441e-01,(12:5.608275e-01,11:5.192309e-01):4.171657e-02):2.911705e-01):4.046134e-01):3.631189e-01,(19:1.035737e+00,(22:1.695303e-01,21:8.964782e-02):5.592052e-01):6.951392e-01):2.248746e-01,1:8.562763e-01);
   tree gen.1241000 = [&U] (((19:1.088899e+00,(22:7.172946e-02,21:6.207434e-02):6.175942e-01):8.028443e-01,(((13:7.493990e-01,14:1.220286e+00):6.390269e-01,(16:6.595207e-01,(17:9.589846e-02,18:1.412090e-01):2.772267e-01):3.179965e+00):2.852806e-01,((10:5.389162e-01,(((3:1.113373e-01,15:7.653920e-02):3.277139e-01,(27:1.701771e+00,6:3.677905e-02):2.836039e-01):2.221177e-01,9:4.811622e-01):2.494708e-01):1.053036e-01,(11:4.943400e-01,(12:6.639041e-01,(8:3.775697e-01,(4:4.054242e-01,((7:1.090514e-01,2:9.052096e-02):2.804928e-01,5:3.036921e-01):6.901221e-02):5.280879e-02):1.703764e-01):1.203098e-01):3.167483e-01):3.656686e-01):5.083956e-01):1.525532e-01,((20:1.495829e-01,35:3.437044e-01):8.828250e-01,(((((25:2.736422e-02,26:1.332939e-02):1.356507e-02,33:8.680031e-02):1.196531e-01,34:5.706312e-02):3.481257e-01,((23:1.574328e-01,30:1.861278e-01):2.215842e-02,29:3.921748e-01):1.998830e-01):2.002056e-02,(((32:6.434284e-01,31:9.039769e-01):7.967673e-03,24:2.458209e-01):1.151761e-01,28:3.792470e-01):2.036720e-01):4.485333e-01):6.627811e-01,1:1.000572e+00);
   tree gen.1241500 = [&U] (((19:1.067782e+00,(22:1.035352e-01,21:3.049025e-02):6.059680e-01):6.096933e-01,(((13:7.348654e-01,14:1.196620e+00):4.463396e-01,(16:6.467302e-01,(17:7.367885e-02,18:1.384704e-01):2.718502e-01):4.526761e+00):2.797480e-01,((10:5.284646e-01,(((3:1.147813e-01,15:7.505483e-02):3.174161e-01,(27:1.668767e+00,6:4.970239e-02):2.781038e-01):2.352180e-01,9:4.718307e-01):2.446327e-01):1.032614e-01,((12:6.343281e-01,11:5.321174e-01):1.023278e-01,(8:4.021340e-01,(4:3.237330e-01,((7:1.069365e-01,2:9.345881e-02):2.827884e-01,5:3.142727e-01):8.200646e-02):6.832426e-02):1.655519e-01):3.106054e-01):3.585770e-01):4.985359e-01):3.018024e-01,((20:2.161188e-01,35:3.370387e-01):9.823858e-01,(((23:5.430507e-02,29:3.845690e-01):3.031229e-02,30:2.569999e-01):1.602171e-01,((((32:8.501434e-01,24:2.326435e-01):3.434089e-04,31:8.864455e-01):1.287611e-01,28:2.653011e-01):8.044336e-02,((34:5.694355e-02,33:3.011379e-01):3.053205e-01,(25:1.039206e-01,26:3.679849e-04):2.719687e-02):1.721078e-01):4.746613e-02):2.187409e-01):8.448806e-01,1:9.427914e-01);
   tree gen.1242000 = [&U] (((((((18:1.556629e-01,17:8.472117e-02):3.360530e-01,16:5.797733e-01):4.020317e+00,27:9.747035e-01):2.891834e-01,(13:7.387833e-01,14:1.080697e+00):4.248829e-01):2.996723e-01,((10:5.509432e-01,(((15:6.969419e-02,3:1.153164e-01):2.565421e-01,6:3.780902e-01):1.379502e-01,9:5.755280e-01):2.712366e-01):1.195752e-01,((8:3.415185e-01,(4:3.551619e-01,(5:3.347736e-01,(7:1.037301e-01,2:9.017519e-02):3.128988e-01):7.534587e-02):1.129720e-01):1.755059e-01,(11:4.872786e-01,12:6.112772e-01):4.877659e-02):3.207275e-01):3.552313e-01):3.610388e-01,(19:1.072701e+00,(22:1.348981e-01,21:1.086374e-01):5.848670e-01):5.210446e-01):1.560782e-01,((((33:1.745905e-01,23:3.387234e-02):2.153089e-01,((29:2.529209e-01,(28:9.903067e-02,30:4.598173e-02):1.107604e-01):1.498696e-01,((31:9.497615e-01,(25:5.540268e-03,26:1.736337e-02):6.217379e-02):5.110305e-02,(24:3.569899e-02,32:7.899125e-01):5.699160e-02):1.756853e-01):9.553057e-02):2.481056e-02,34:4.814406e-01):4.578019e-01,(35:1.117646e-01,20:7.786059e-01):2.839505e-01):6.142099e-01,1:1.003434e+00);
   tree gen.1242500 = [&U] (((((((25:3.505113e-02,26:3.454405e-04):4.652207e-02,(24:3.174729e-05,28:1.018666e-01):1.673746e-01):1.438088e-01,(32:5.315016e-01,31:8.008405e-01):2.228169e-01):2.493134e-01,((29:7.877550e-02,34:6.159991e-03):2.370847e-01,30:2.866400e-01):1.347689e-01):1.134032e-02,(23:8.558971e-02,33:4.931249e-01):1.528741e-01):4.506680e-01,(35:1.310434e+00,20:8.750208e-01):3.903513e-01):6.605280e-01,(((22:1.101959e-01,21:1.046588e-01):7.141707e-01,19:1.057022e+00):7.210833e-01,((27:1.479333e+00,(((18:1.371765e-01,17:9.140741e-02):2.511169e-01,16:7.158106e-01):3.682405e+00,(14:1.210989e+00,13:6.758750e-01):3.322088e-01):4.371728e-01):1.098891e-02,((10:5.382817e-01,(9:5.062289e-01,((3:9.260623e-02,15:6.234526e-02):2.889438e-01,6:4.328551e-01):2.254390e-01):2.423925e-01):1.138827e-01,((8:4.287118e-01,((5:2.799001e-01,(7:1.019501e-01,2:7.423045e-02):2.828423e-01):9.784068e-02,4:3.576346e-01):4.286296e-02):2.368447e-01,(11:4.364171e-01,12:6.008582e-01):5.460148e-02):3.042678e-01):2.409064e-01):5.389246e-01):1.662391e-01,1:1.125102e+00);
   tree gen.1243000 = [&U] (((19:1.037242e+00,(22:1.005740e-01,21:1.975044e-02):5.948751e-01):5.922556e-01,(((13:7.160261e-01,14:1.162396e+00):5.143759e-01,(16:6.282333e-01,(17:7.157158e-02,18:1.516357e-01):2.855566e-01):4.397293e+00):8.473095e-02,((10:5.133502e-01,(((3:1.114985e-01,15:4.981094e-02):3.274704e-01,(27:2.027495e+00,6:2.172582e-01):1.160486e-01):2.203074e-01,9:4.905652e-01):2.878260e-01):9.378908e-02,(12:6.161859e-01,(11:4.880725e-01,(8:3.938591e-01,(4:3.617294e-01,((7:7.545033e-02,2:1.061181e-01):2.415317e-01,5:3.856315e-01):6.278702e-02):3.428024e-02):1.175445e-01):1.010160e-01):2.416855e-01):3.855342e-01):5.199124e-01):2.021068e-01,((20:6.532131e-01,35:2.350272e-01):4.549669e-01,(((31:8.184854e-01,32:8.189045e-01):1.617161e-01,((25:2.949924e-02,26:4.397478e-03):4.146960e-02,(24:2.503631e-02,28:2.436135e-01):8.510837e-02):1.317863e-01):1.085079e-01,((34:4.014324e-02,33:2.641711e-01):2.289727e-01,(29:2.097651e-01,(30:1.920755e-01,23:1.196687e-01):5.302596e-03):1.171278e-02):1.069971e-01):2.617711e-01):7.597733e-01,1:9.490932e-01);
   tree gen.1243500 = [&U] ((((((8:4.175890e-01,(4:3.550011e-01,(5:2.977547e-01,(7:1.080972e-01,2:6.452077e-02):3.768335e-01):8.577452e-02):6.520950e-02):2.009919e-01,(12:5.873931e-01,11:5.241675e-01):9.150679e-02):2.483817e-01,(10:5.466214e-01,(((3:9.791695e-02,15:6.918345e-02):2.557285e-01,6:3.743430e-01):2.038505e-01,9:5.856180e-01):2.433355e-01):1.388206e-01):3.697511e-01,((((18:1.077020e-01,17:8.967280e-02):2.491127e-01,16:6.795239e-01):4.256854e+00,27:1.603292e+00):7.765868e-02,(14:9.605382e-01,13:8.506145e-01):5.988246e-01):2.409093e-01):4.211888e-01,(19:1.088863e+00,(21:9.037239e-02,22:5.428697e-02):7.316617e-01):6.401470e-01):3.725155e-01,((20:3.483143e-01,35:2.676711e-01):6.493025e-01,(((32:7.477500e-01,31:8.288967e-01):1.879404e-01,(28:2.596064e-01,24:9.540096e-02):1.093601e-01):2.352287e-01,(((29:2.922962e-01,30:1.460741e-01):2.072994e-01,(33:2.136125e-01,23:8.125554e-03):1.025763e-01):4.296771e-02,(34:2.053581e-01,(25:1.967937e-02,26:3.165484e-03):7.592763e-02):2.042764e-01):7.101232e-03):4.126549e-01):6.707126e-01,1:1.008704e+00);
   tree gen.1244000 = [&U] (((((11:5.381740e-01,(12:5.964233e-01,(8:3.961712e-01,(4:3.697696e-01,(5:3.741048e-01,(7:1.125942e-01,2:6.720492e-02):3.562603e-01):1.006616e-01):7.996775e-02):1.689800e-01):4.989862e-02):2.767934e-01,(10:5.693615e-01,(((3:1.169855e-01,15:1.098116e-01):3.196017e-01,6:3.766225e-01):2.367433e-01,9:5.571095e-01):2.631768e-01):1.985475e-01):3.808818e-01,((((18:1.121825e-01,17:9.340330e-02):2.594761e-01,16:7.077929e-01):4.124272e+00,27:1.703335e+00):1.354747e-01,(14:1.343797e+00,13:8.860011e-01):3.640965e-01):2.467465e-01):4.387108e-01,(19:1.134161e+00,(21:9.413199e-02,22:9.948240e-02):7.799132e-01):5.993089e-01):3.360993e-01,((20:4.351777e-01,35:2.949791e-01):6.909079e-01,((23:1.370364e-01,(33:4.812921e-01,(29:3.044560e-01,30:1.846170e-01):1.518702e-01):8.112091e-02):3.764473e-02,((34:4.328461e-01,(25:5.494803e-02,26:2.970718e-03):2.090106e-01):2.012804e-02,((32:7.788573e-01,31:8.633798e-01):2.566215e-01,(28:4.066918e-01,24:9.046801e-02):1.399084e-02):1.410659e-01):1.272510e-01):4.298218e-01):6.986151e-01,1:1.050668e+00);
   tree gen.1244500 = [&U] (((((12:5.365141e-01,(11:5.000815e-01,(8:3.681298e-01,(4:3.435969e-01,((7:1.392921e-01,2:6.244808e-02):3.057976e-01,5:3.830342e-01):5.619137e-02):7.212905e-02):1.564729e-01):1.161385e-01):2.545682e-01,(10:5.290615e-01,(((3:9.161219e-02,15:1.020390e-01):2.969799e-01,6:3.499648e-01):2.199864e-01,9:4.707661e-01):2.445489e-01):1.108031e-01):3.539225e-01,((((18:1.042421e-01,17:1.061058e-01):2.314137e-01,16:6.576945e-01):3.832351e+00,(14:1.137288e+00,13:6.343245e-01):5.314906e-01):8.954289e-02,27:1.582771e+00):1.269081e-01):4.076584e-01,(19:1.053884e+00,(21:8.746922e-02,22:9.244093e-02):7.247101e-01):5.568892e-01):3.023642e-01,((20:4.043753e-01,35:2.741001e-01):6.227502e-01,((33:4.472257e-01,23:1.588946e-01):7.680121e-02,(((29:2.068814e-01,30:2.246801e-01):1.516476e-01,34:2.582733e-01):9.320578e-02,(((32:5.040606e-01,31:8.022688e-01):2.590823e-01,(28:1.942152e-01,24:8.406458e-02):1.211628e-01):2.313093e-01,(25:6.003791e-02,26:2.007564e-03):3.728642e-01):3.644259e-02):5.767147e-03):4.343327e-01):6.737555e-01,1:1.026850e+00);
   tree gen.1245000 = [&U] (((20:5.442050e-01,35:4.061438e-02):4.487856e-01,(33:3.633902e-01,((30:2.748795e-01,29:3.063070e-01):9.062642e-02,(23:1.010136e-01,((32:6.844450e-01,((31:4.111864e-01,34:5.512636e-01):1.363645e-01,(25:3.380060e-02,26:1.324040e-02):1.435606e-01):2.457920e-02):6.546440e-02,(24:3.832822e-02,28:1.888216e-01):1.550144e-01):1.143630e-01):4.708222e-02):1.273319e-01):2.090413e-01):8.931789e-01,((((10:5.610819e-01,(9:5.694857e-01,((15:9.581751e-02,3:9.579938e-02):2.452419e-01,6:3.323102e-01):1.930429e-01):3.233416e-01):9.912515e-02,((((((7:7.347115e-02,2:1.166773e-01):2.689521e-01,5:3.678539e-01):5.925424e-02,4:3.717282e-01):7.759124e-02,8:3.968010e-01):1.436237e-01,12:5.786826e-01):4.652670e-02,11:4.216167e-01):3.761947e-01):4.445004e-01,(((16:4.727263e-01,(18:1.201167e-01,17:1.063866e-01):3.854841e-01):3.567327e+00,(14:1.022012e+00,13:6.845840e-01):2.512415e-01):8.872563e-02,27:1.187482e+00):2.047022e-01):4.837893e-01,(19:1.173936e+00,(22:1.328264e-01,21:4.904056e-02):4.835461e-01):6.725776e-01):2.149354e-01,1:8.035601e-01);
   tree gen.1245500 = [&U] (((27:1.698130e+00,(((12:5.717367e-01,(11:5.567416e-01,(8:3.778470e-01,(((7:1.484367e-01,2:6.654785e-02):3.357764e-01,5:3.612986e-01):7.544480e-02,4:3.661543e-01):4.034963e-02):1.667455e-01):1.237630e-01):2.655416e-01,(10:5.637949e-01,(((3:1.112109e-01,15:6.096716e-02):3.164769e-01,6:3.729403e-01):2.344287e-01,9:5.016723e-01):3.600938e-01):1.075068e-01):3.770614e-01,(((18:1.371190e-01,17:5.832808e-02):2.466063e-01,16:7.008727e-01):4.083949e+00,(14:1.047617e+00,13:8.983321e-01):6.891416e-01):2.449169e-01):1.074714e-01):3.971728e-01,(19:1.123072e+00,(21:7.607735e-02,22:7.295152e-02):6.976817e-01):6.129989e-01):1.836283e-01,((20:4.309229e-01,35:1.508116e-01):4.866134e-01,(((33:6.146012e-01,23:1.032666e-01):6.340382e-02,34:3.879282e-01):4.135970e-02,(((29:2.952280e-01,30:2.788736e-01):5.898427e-02,(25:4.736183e-02,26:1.888282e-02):4.359920e-01):3.646395e-02,((28:1.559808e-01,24:1.327187e-01):1.668890e-01,(32:5.433553e-01,31:8.237093e-01):2.682739e-01):1.478135e-01):7.161087e-03):4.095585e-01):5.998740e-01,1:1.047052e+00);
   tree gen.1246000 = [&U] (((((((11:5.539925e-01,12:5.689135e-01):1.015955e-01,(8:3.942775e-01,(((7:1.272129e-01,2:8.110901e-02):3.341184e-01,5:3.595145e-01):6.476713e-02,4:3.643463e-01):2.831541e-02):1.462274e-01):2.589278e-01,(10:5.610109e-01,(((3:1.106617e-01,15:7.179103e-02):3.149142e-01,6:3.710987e-01):2.332711e-01,9:4.991951e-01):3.270964e-01):1.432066e-01):3.862902e-01,(((18:1.364419e-01,17:5.804006e-02):2.453886e-01,16:6.974119e-01):4.063783e+00,(14:1.213466e+00,13:6.116731e-01):5.109731e-01):2.791393e-01):4.341405e-02,27:1.689745e+00):4.782946e-01,(19:1.117527e+00,(21:7.999879e-02,22:7.259130e-02):6.942367e-01):6.099720e-01):1.797336e-01,((20:8.892346e-01,35:2.899839e-01):3.390220e-01,((((29:3.333299e-01,30:2.169052e-01):9.256760e-02,(25:4.500620e-02,26:3.999525e-02):2.560272e-01):8.789226e-02,((28:1.989756e-01,24:1.320633e-01):1.660649e-01,(32:5.625149e-01,31:6.863068e-01):9.876699e-02):1.470836e-01):8.085365e-02,((33:3.519177e-01,34:3.285620e-01):1.000220e-01,23:1.623356e-01):5.394012e-02):4.181033e-01):6.639705e-01,1:9.165076e-01);
   tree gen.1246500 = [&U] (((19:9.740180e-01,(22:4.768653e-02,21:6.691662e-02):7.095818e-01):5.585147e-01,(((13:6.727984e-01,14:1.094887e+00):5.782004e-01,(16:6.902601e-01,(17:9.482788e-02,18:1.443545e-01):1.982027e-01):4.052094e+00):1.725957e-01,((10:6.068328e-01,(((3:1.271642e-01,15:7.724699e-02):2.443692e-01,(27:1.199539e+00,6:2.427858e-01):1.650540e-01):1.777905e-01,9:4.620746e-01):2.442211e-01):1.611727e-01,(11:5.038330e-01,(12:6.064712e-01,(8:3.818997e-01,(4:3.407212e-01,(5:3.020692e-01,(7:1.060460e-01,2:8.858470e-02):2.847514e-01):8.669593e-02):7.347996e-02):1.460065e-01):1.182910e-01):1.925628e-01):3.794842e-01):3.489761e-01):2.099627e-01,((20:5.805283e-01,35:2.747962e-01):6.782582e-01,(((28:2.257656e-01,24:1.599404e-01):8.745964e-02,((31:6.898324e-01,(26:2.132438e-03,25:1.062930e-01):9.254182e-03):6.081433e-02,32:6.204639e-01):2.325240e-01):7.652164e-02,(((34:9.036810e-04,(33:1.983822e-01,30:2.006359e-02):1.552557e-02):4.255497e-01,23:1.522398e-01):2.611352e-02,29:2.505806e-01):5.631245e-02):5.761034e-01):5.697445e-01,1:8.759216e-01);
   tree gen.1247000 = [&U] (((((13:8.636056e-01,14:1.176560e+00):5.098892e-01,((18:1.223585e-01,17:1.142056e-01):4.259314e-01,16:5.998303e-01):3.837773e+00):3.301845e-01,(27:1.892254e+00,((10:5.716105e-01,(((15:7.535575e-02,3:1.009677e-01):2.735303e-01,6:3.432230e-01):1.622790e-01,9:6.448584e-01):2.851193e-01):1.395346e-01,((8:4.100187e-01,(((7:9.897077e-02,2:9.011631e-02):3.126817e-01,4:3.746232e-01):5.527374e-02,5:4.110301e-01):5.130725e-02):1.904053e-01,(11:5.568221e-01,12:5.846524e-01):1.033524e-01):2.763479e-01):3.119244e-01):1.757734e-03):4.114419e-01,(19:1.174017e+00,(22:1.342091e-01,21:1.247696e-01):6.291506e-01):7.427073e-01):2.285411e-01,(35:5.416723e-01,((23:1.650210e-01,((33:4.365063e-01,((28:2.985411e-01,(30:1.646379e-01,29:2.708988e-01):2.128865e-02):1.869995e-01,((25:2.849699e-02,26:2.092315e-02):1.925390e-01,((31:9.108170e-01,24:2.473559e-01):7.438804e-02,32:4.042568e-01):2.044825e-01):6.246233e-02):1.650840e-01):1.188964e-01,34:4.314377e-01):1.267433e-02):2.402343e-01,20:1.154066e+00):3.571696e-01):5.708681e-01,1:8.919886e-01);
   tree gen.1247500 = [&U] (((19:1.056422e+00,(22:3.782571e-02,21:1.359500e-01):7.309618e-01):6.620964e-01,(((13:6.930701e-01,14:1.127877e+00):4.711922e-01,(16:6.021205e-01,(17:8.841290e-02,18:1.487039e-01):2.709098e-01):4.174185e+00):1.860779e-01,((10:6.251169e-01,(((3:1.133408e-01,15:7.957447e-02):2.517321e-01,(27:1.832253e+00,6:5.335576e-03):4.304980e-01):1.792239e-01,9:4.759971e-01):2.656373e-01):1.183636e-01,(11:5.190137e-01,(12:6.247444e-01,(8:3.934064e-01,(4:3.509872e-01,(5:3.111707e-01,(7:9.537851e-02,2:9.125379e-02):2.933310e-01):9.861352e-02):7.967339e-02):1.399694e-01):8.203207e-02):2.749020e-01):4.435359e-01):5.287286e-01):1.143930e-01,((20:3.996527e-01,35:1.884690e-01):7.494035e-01,(((((34:2.079333e-03,33:4.017056e-01):1.218931e-01,30:1.307480e-01):1.653601e-02,29:2.535208e-01):1.336849e-01,((28:2.325680e-01,24:4.703147e-02):1.722229e-01,((31:7.966618e-01,(26:7.073922e-03,25:7.709951e-02):4.529208e-02):4.751298e-02,32:6.879670e-01):1.719171e-01):1.182515e-01):2.853987e-02,23:1.485264e-01):3.905751e-01):5.619690e-01,1:9.023134e-01);
   tree gen.1248000 = [&U] (((33:4.871880e-01,((((((31:6.979078e-01,32:6.512424e-01):2.091717e-01,(28:1.589185e-01,24:3.248726e-03):2.141933e-01):5.811471e-02,25:4.057843e-03):7.538213e-02,26:8.591626e-03):7.993733e-02,(30:1.820282e-01,(29:3.173516e-02,34:1.083828e-01):9.676536e-02):2.704893e-01):1.107662e-01,23:1.545787e-01):2.345130e-01):2.753321e-01,(35:1.329322e-01,20:7.952615e-01):4.842388e-01):5.787389e-01,(((22:5.689358e-02,21:7.816456e-02):8.045682e-01,19:1.250806e+00):6.709010e-01,(((10:6.214713e-01,(9:5.676731e-01,((3:9.487872e-02,15:8.697839e-02):2.723517e-01,6:4.001093e-01):2.531188e-01):2.791580e-01):1.352995e-01,((8:4.059342e-01,(((7:8.556517e-02,2:1.137268e-01):3.494834e-01,5:3.479126e-01):6.938802e-02,4:3.962699e-01):7.726439e-02):2.415378e-01,(12:5.692041e-01,11:4.866237e-01):8.360218e-02):2.033738e-01):3.967845e-01,(((14:1.094980e+00,13:7.513384e-01):5.884720e-01,((18:1.195855e-01,17:7.362949e-02):2.962814e-01,16:7.125276e-01):3.976098e+00):2.363134e-01,27:1.243294e+00):5.087901e-02):4.576213e-01):1.656472e-01,1:1.024718e+00);
   tree gen.1248500 = [&U] ((((22:9.103474e-02,21:4.105479e-02):7.030222e-01,19:1.067808e+00):4.486380e-01,(((14:1.172532e+00,13:8.393164e-01):6.277408e-01,(((((6:1.158201e-01,27:1.431973e+00):3.075127e-01,(15:8.745353e-02,3:1.109012e-01):2.788869e-01):2.225470e-01,9:6.144548e-01):2.617853e-01,10:5.780362e-01):1.430438e-01,(((((5:3.106973e-01,(7:6.208514e-02,2:1.176500e-01):3.571734e-01):6.685501e-02,4:3.961737e-01):5.774039e-02,8:4.105302e-01):1.857857e-01,12:5.610311e-01):7.047197e-02,11:4.783121e-01):2.541526e-01):3.862984e-01):1.976941e-01,((18:1.435480e-01,17:8.013518e-02):4.269268e-01,16:4.526347e-01):4.284415e+00):4.311930e-01):2.280075e-01,((35:8.476364e-01,20:1.433169e+00):1.956758e-01,(33:4.792753e-01,(23:1.414118e-01,(((24:2.232615e-01,(32:5.128965e-01,31:7.670540e-01):5.813593e-02):2.007038e-01,((28:2.003509e-01,(29:1.365925e-01,30:2.112252e-01):1.046967e-01):1.410339e-02,(26:3.318042e-02,25:3.843525e-02):3.443620e-01):2.053609e-01):1.648248e-01,34:3.917244e-01):2.998811e-02):2.752743e-01):3.168582e-01):6.983138e-01,1:9.427528e-01);
   tree gen.1249000 = [&U] (((19:1.296704e+00,(22:5.316893e-02,21:1.726593e-01):6.604857e-01):7.041667e-01,(((13:7.367208e-01,14:1.198912e+00):5.008687e-01,(16:3.461872e-01,(17:9.398130e-02,18:1.580695e-01):5.277984e-01):4.437083e+00):1.743771e-01,((10:5.338896e-01,(((3:1.130729e-01,15:7.352785e-02):2.693073e-01,(27:1.822771e+00,6:2.777123e-01):1.556535e-01):2.519766e-01,9:5.897227e-01):2.180678e-01):1.468949e-01,((12:5.751006e-01,(8:4.285410e-01,(4:3.692641e-01,(5:3.278737e-01,(7:1.202266e-01,2:9.700111e-02):2.977243e-01):5.641798e-02):8.848961e-02):1.814121e-01):6.560669e-02,11:4.948686e-01):3.911575e-01):4.310643e-01):5.841684e-01):1.785232e-01,((20:6.825459e-01,35:3.511788e-01):8.332218e-01,(((((26:3.805300e-02,25:5.789183e-02):7.783549e-02,(32:8.491825e-01,31:8.605183e-01):8.848483e-02):1.884556e-02,(28:2.379887e-01,24:5.894228e-02):1.570421e-01):1.654731e-01,23:2.349292e-01):9.863481e-03,(33:5.323672e-01,(29:3.360304e-01,(30:2.980076e-02,34:5.192476e-04):2.684715e-01):4.227167e-02):9.925436e-02):5.276407e-01):8.454203e-01,1:9.591427e-01);
   tree gen.1249500 = [&U] ((((33:3.955588e-01,34:1.069577e-01):1.083739e-01,(23:1.802820e-01,((((31:8.512376e-01,32:5.269130e-01):1.312539e-01,(28:2.749085e-01,24:1.267897e-01):4.962970e-02):1.034353e-01,(26:1.059012e-02,25:2.526293e-02):1.591609e-01):5.212425e-02,(30:2.622329e-01,29:2.362245e-01):3.802088e-02):3.857710e-02):5.509493e-02):1.402988e-01,(35:6.296552e-02,20:6.746554e-01):8.048170e-01):8.082621e-01,(((22:5.647650e-02,21:9.743355e-02):6.665304e-01,19:1.214460e+00):5.632720e-01,((((18:1.684479e-01,17:1.118102e-01):2.115196e-01,16:6.918228e-01):3.645370e+00,(27:8.655480e-01,(14:1.022855e+00,13:7.215952e-01):4.101053e-01):8.678004e-02):2.064893e-01,((10:5.569520e-01,(9:5.478376e-01,((3:9.610865e-02,15:8.445407e-02):2.673787e-01,6:3.457903e-01):2.273604e-01):2.860886e-01):1.016293e-01,((11:4.724832e-01,(8:3.941385e-01,(((7:9.551201e-02,2:1.063124e-01):2.716988e-01,5:3.378028e-01):1.007764e-01,4:4.161659e-01):4.546993e-02):1.406206e-01):1.192241e-01,12:5.650316e-01):2.364011e-01):3.590947e-01):3.962197e-01):1.608337e-01,1:9.695953e-01);
   tree gen.1250000 = [&U] ((((((25:2.442783e-02,(20:1.271390e+00,26:1.544305e-02):1.102666e-02):2.351599e-01,(34:3.061810e-01,(29:1.086646e-01,(33:3.147233e-01,30:2.329240e-01):5.195480e-02):3.484071e-02):1.183126e-01):2.287134e-02,23:1.867338e-01):6.870849e-02,((31:8.331671e-01,(32:1.076567e-02,24:4.044075e-02):3.901685e-01):4.782742e-02,28:5.194831e-01):6.241812e-02):6.547281e-01,35:5.175146e-01):4.859282e-01,((((10:5.807071e-01,(9:5.328511e-01,((27:1.352651e+00,6:8.865382e-02):2.851850e-01,(15:5.002370e-02,3:1.241755e-01):2.648708e-01):2.076232e-01):1.843304e-01):1.284275e-01,((12:5.910802e-01,(8:3.501340e-01,(4:3.878339e-01,((2:9.095232e-02,7:1.174094e-01):2.478051e-01,5:2.987693e-01):9.997369e-02):3.981341e-02):1.812774e-01):6.137047e-02,11:4.572374e-01):2.269441e-01):3.369582e-01,(((18:1.064090e-01,17:9.317338e-02):2.060857e-01,16:5.821714e-01):4.329643e+00,(14:1.089279e+00,13:7.363050e-01):5.450012e-01):1.823635e-01):5.125171e-01,(19:1.141590e+00,(21:1.458307e-01,22:9.415695e-02):6.543058e-01):5.728449e-01):1.237700e-01,1:8.085087e-01);
   tree gen.1250500 = [&U] ((((26:3.503877e-03,(25:2.350853e-02,20:7.358301e-01):1.389586e-02):2.018240e-01,((29:1.680993e-01,((33:3.280432e-01,30:2.440911e-01):4.276897e-02,23:7.039338e-02):1.530092e-02):1.275928e-01,(((31:8.812109e-01,(32:1.122130e-02,24:3.431819e-02):4.066815e-01):4.776106e-02,28:4.120393e-01):1.886606e-01,34:5.541255e-01):6.185900e-02):2.128634e-01):7.050172e-01,35:6.235191e-01):4.681236e-01,((((10:6.052843e-01,(9:5.554029e-01,((27:1.409899e+00,6:3.221354e-02):3.380718e-01,(15:4.867403e-02,3:1.048284e-01):2.857889e-01):2.164104e-01):2.473954e-01):1.901627e-01,((12:6.160963e-01,(8:3.649527e-01,(4:4.042481e-01,((2:7.130010e-02,7:1.223785e-01):2.582929e-01,5:3.114140e-01):6.672207e-02):8.452440e-02):1.719834e-01):5.823505e-02,11:4.765890e-01):2.365490e-01):3.942301e-01,((14:1.222886e+00,13:8.169722e-01):4.271711e-01,((18:1.214656e-01,17:9.711674e-02):2.791532e-01,16:6.068105e-01):4.512885e+00):2.247019e-01):3.439165e-01,(19:1.189905e+00,(21:4.201024e-02,22:9.814194e-02):6.819979e-01):6.896572e-01):3.903632e-01,1:8.427271e-01);
   tree gen.1251000 = [&U] (((23:1.761323e-01,((33:6.908670e-02,34:6.593496e-02):4.912429e-01,(((30:2.633267e-01,29:1.693990e-01):1.724415e-01,((26:2.309272e-03,25:8.279333e-02):1.462936e-01,(28:3.579435e-01,24:1.840688e-01):1.488669e-01):7.951005e-03):5.719290e-02,(31:1.190162e+00,32:9.834764e-01):1.101992e-01):1.521626e-01):3.890676e-02):3.492326e-01,(35:2.294078e-03,20:7.627601e-01):8.638976e-01):7.359999e-01,(((22:7.208031e-02,21:3.942918e-02):7.234439e-01,19:1.057264e+00):6.905861e-01,(((14:1.298680e+00,13:6.990200e-01):2.661144e-01,(((18:1.740380e-01,17:6.541053e-02):1.409767e-01,16:8.046815e-01):4.358761e+00,27:1.348152e+00):7.055370e-02):2.956984e-01,((10:5.983764e-01,(9:5.660181e-01,((3:1.166881e-01,15:7.306266e-02):2.746371e-01,6:3.572657e-01):2.047807e-01):2.879607e-01):1.008625e-01,((11:4.881630e-01,(8:4.093751e-01,(((7:9.868167e-02,2:1.098404e-01):3.039406e-01,5:3.302189e-01):5.568199e-02,4:4.299768e-01):4.349210e-02):1.944448e-01):7.102851e-02,12:5.780216e-01):2.063301e-01):3.910883e-01):3.879293e-01):1.832103e-01,1:9.583891e-01);
   tree gen.1251500 = [&U] ((((((33:1.576134e-01,34:6.597113e-02):2.583390e-01,(30:2.311998e-01,29:1.659119e-01):9.146888e-02):1.182433e-01,(((31:1.175277e+00,32:9.632319e-01):2.499472e-02,(26:1.331035e-02,25:2.948532e-02):9.772019e-02):8.832481e-02,(28:2.434173e-01,24:1.966729e-01):1.500077e-01):1.227934e-01):1.775540e-02,23:1.759825e-01):3.073110e-01,(35:5.156402e-02,20:1.019013e+00):2.595468e-01):8.863317e-01,(((22:6.565138e-02,21:1.462533e-01):8.119993e-01,19:1.035501e+00):6.763707e-01,((27:8.866705e-01,((14:1.271947e+00,13:6.678231e-01):2.934204e-01,((18:1.704555e-01,17:7.278421e-02):1.513720e-01,16:7.525025e-01):4.344860e+00):8.017933e-02):3.397746e-01,((10:5.860590e-01,(9:5.543669e-01,((3:1.116209e-01,15:7.155869e-02):2.899369e-01,6:3.499115e-01):2.011092e-01):2.283480e-01):9.878630e-02,(((8:4.009483e-01,(((7:9.665034e-02,2:7.612066e-02):2.976841e-01,5:3.234215e-01):5.825492e-02,4:4.211259e-01):4.259684e-02):1.869889e-01,12:5.661233e-01):6.956642e-02,11:4.781144e-01):2.020829e-01):3.830379e-01):3.799440e-01):1.794390e-01,1:8.286414e-01);
   tree gen.1252000 = [&U] (((((30:2.677676e-02,34:1.415465e-01):1.833873e-01,(33:5.974686e-01,29:2.443547e-01):9.909327e-03):1.332243e-01,(23:1.073853e-01,(31:9.308843e-01,(28:4.208531e-01,(32:5.167682e-01,24:5.368549e-02):2.158807e-01):3.821210e-02):2.072750e-01):9.920514e-02):1.767795e-01,(35:6.225226e-01,((25:3.713773e-02,26:1.924881e-02):6.804645e-02,20:5.750339e-01):3.988494e-01):5.890933e-02):1.027957e+00,((((10:7.194085e-01,(9:5.832227e-01,((27:1.690224e+00,6:2.657092e-01):1.432876e-01,(15:8.611851e-02,3:1.100792e-01):3.001039e-01):2.089263e-01):3.143297e-01):1.446415e-01,(12:5.573871e-01,((8:4.268381e-01,((5:3.505691e-01,(2:9.036914e-02,7:1.000790e-01):3.073512e-01):5.222366e-02,4:4.056187e-01):7.890680e-02):2.113689e-01,11:5.220700e-01):7.291182e-02):2.483976e-01):5.498407e-01,((14:1.101746e+00,13:8.578938e-01):4.300508e-01,((18:1.250906e-01,17:1.019813e-01):2.931358e-01,16:7.533687e-01):4.233655e+00):3.619180e-01):4.046800e-01,(19:1.261152e+00,(21:6.005244e-02,22:1.095642e-01):7.672223e-01):7.242016e-01):1.413150e-01,1:1.024541e+00);
   tree gen.1252500 = [&U] (((((((10:6.129581e-01,(((15:7.576682e-02,3:1.027722e-01):2.366290e-01,6:3.780410e-01):2.057643e-01,9:5.457991e-01):2.180342e-01):1.747756e-01,(((8:3.931812e-01,(5:3.330316e-01,((7:7.484853e-02,2:1.245695e-01):3.443767e-01,4:4.106068e-01):4.425992e-02):8.696300e-02):1.661118e-01,11:6.188693e-01):1.058636e-01,12:5.263027e-01):2.318784e-01):4.224791e-01,(13:8.774230e-01,14:1.220640e+00):7.640182e-01):4.169304e-02,((18:1.136529e-01,17:1.306431e-01):3.345496e-01,16:5.680404e-01):4.775116e+00):1.990722e-01,27:1.705920e+00):3.188417e-01,(19:1.063838e+00,(22:1.065637e-01,21:1.526875e-01):6.536606e-01):5.257392e-01):1.220408e-01,((20:6.776690e-01,35:1.103356e-01):7.659331e-01,((((31:8.982646e-01,(32:1.854372e-01,24:1.587665e-01):2.799917e-01):2.137507e-03,(25:3.946747e-02,26:1.396273e-02):2.529717e-01):6.146316e-02,((29:6.304333e-02,28:2.585664e-01):2.481348e-01,30:1.188680e-01):1.317660e-01):2.225248e-01,((23:1.031302e-01,34:2.467838e-01):4.412783e-02,33:5.825666e-01):4.159002e-02):4.423662e-01):5.655027e-01,1:9.900251e-01);
   tree gen.1253000 = [&U] ((((21:3.779819e-03,22:2.602513e-01):6.769387e-01,19:9.571419e-01):7.160626e-01,(((13:7.476553e-01,14:1.079479e+00):6.338457e-01,((17:9.581368e-02,18:1.298500e-01):3.474017e-01,16:6.829339e-01):4.130212e+00):1.442204e-01,(((9:6.017216e-01,((6:5.175031e-02,27:1.715500e+00):3.152926e-01,(15:6.439315e-02,3:9.864456e-02):3.215805e-01):1.728526e-01):2.266683e-01,10:5.572122e-01):1.512770e-01,((12:6.052297e-01,((4:3.743296e-01,((7:1.021799e-01,2:9.540021e-02):2.714306e-01,5:3.487655e-01):7.812646e-02):6.836923e-02,8:3.603561e-01):1.878870e-01):5.446323e-02,11:5.294524e-01):2.882633e-01):3.890438e-01):4.031067e-01):1.252214e-01,(((23:1.163105e-01,(((24:3.203889e-01,((31:7.261650e-01,(25:5.526894e-02,26:5.121600e-03):1.350285e-01):2.033073e-01,32:7.389667e-01):4.161850e-02):7.736949e-02,(28:1.277854e-01,(29:2.298644e-01,30:2.739650e-01):1.657826e-02):2.435726e-01):1.568452e-01,34:4.113676e-01):8.133776e-02):1.590177e-01,(33:3.599055e-01,35:9.376960e-01):2.860912e-01):2.733537e-01,20:1.548987e+00):8.080709e-01,1:9.941579e-01);
   tree gen.1253500 = [&U] (((19:9.813868e-01,(22:1.264257e-01,21:4.565657e-02):6.472339e-01):7.042943e-01,(((13:7.591014e-01,14:1.138296e+00):3.844591e-01,(16:5.655756e-01,(17:1.060680e-01,18:1.036025e-01):2.366372e-01):4.065177e+00):2.217075e-01,((10:5.426269e-01,(((3:9.330812e-02,15:7.258376e-02):2.701006e-01,(27:1.473063e+00,6:2.003208e-01):1.747926e-01):1.863193e-01,9:5.199207e-01):2.154118e-01):1.605925e-01,(12:5.829658e-01,((8:3.988325e-01,(4:3.747374e-01,(5:3.509560e-01,(7:1.006740e-01,2:1.073329e-01):3.515952e-01):6.047316e-02):7.019411e-02):1.504639e-01,11:4.590154e-01):9.953865e-02):2.633259e-01):3.746924e-01):6.235641e-01):1.442934e-01,(((((((25:3.492421e-02,26:8.677927e-04):5.867238e-02,(24:2.349288e-01,28:1.197588e-01):7.268600e-02):1.433126e-01,(31:7.772809e-01,32:5.316146e-01):1.887988e-01):1.113034e-01,(23:1.557114e-01,(34:4.962164e-01,30:1.967012e-01):7.481745e-02):5.354340e-02):8.052493e-02,(33:4.687486e-01,29:2.573129e-02):1.267224e-01):2.281609e-01,20:8.821856e-01):4.206100e-01,35:4.217834e-01):5.343054e-01,1:9.651837e-01);
   tree gen.1254000 = [&U] ((((((27:1.573759e+00,(11:4.795459e-01,(12:5.269574e-01,(8:3.985628e-01,(((7:1.268131e-01,2:7.883521e-02):3.526136e-01,5:3.446869e-01):4.069309e-02,4:4.198473e-01):6.577315e-02):1.934985e-01):7.065547e-02):2.193705e-01):4.426475e-02,(10:6.417656e-01,(((3:1.234639e-01,15:5.911362e-02):3.029969e-01,6:3.861291e-01):1.573480e-01,9:4.811053e-01):2.651007e-01):1.137913e-01):3.919842e-01,(14:1.161779e+00,13:7.002809e-01):7.149393e-01):2.562944e-01,((18:1.527916e-01,17:6.356712e-02):3.470574e-01,16:6.476995e-01):4.246851e+00):3.471488e-01,(19:9.163748e-01,(21:1.423075e-01,22:1.439723e-02):7.565175e-01):5.905473e-01):1.251233e-01,((((((34:1.995123e-01,29:1.623535e-01):6.553470e-02,30:1.571530e-01):2.311853e-01,(((31:8.855224e-01,(26:8.660688e-03,(25:2.830210e-02,24:1.789446e-01):3.685903e-02):6.081980e-02):4.634444e-03,32:7.416566e-01):1.031023e-01,28:4.870334e-01):1.209371e-01):3.674778e-02,33:2.602047e-01):7.872956e-02,23:6.791885e-02):3.759929e-01,(20:2.495567e-02,35:1.501259e-01):8.526283e-01):6.405460e-01,1:1.139086e+00);
   tree gen.1254500 = [&U] (((19:1.156420e+00,(22:9.541849e-02,21:8.426353e-02):6.470977e-01):5.405850e-01,(((13:7.050842e-01,14:1.138056e+00):5.826684e-01,(16:5.654566e-01,(17:9.336426e-02,18:1.424756e-01):3.287284e-01):4.064321e+00):1.660683e-01,((10:5.874197e-01,(((3:9.328849e-02,15:7.376138e-02):2.801352e-01,(27:9.000197e-01,6:2.002787e-01):1.747558e-01):1.945188e-01,9:5.198113e-01):2.285070e-01):1.605587e-01,((12:5.828431e-01,(8:4.620264e-01,(((7:7.923731e-02,2:1.186788e-01):3.532988e-01,5:3.363666e-01):3.230085e-02,4:3.746586e-01):8.022203e-02):1.640808e-01):4.911178e-02,11:4.613046e-01):2.439229e-01):3.429416e-01):5.286985e-01):2.111708e-01,(((((((25:3.667788e-02,26:5.546840e-04):5.199133e-02,24:2.275913e-02):2.197831e-02,28:2.291522e-01):2.166723e-01,(31:8.382181e-01,32:7.452950e-01):1.975443e-01):1.460943e-01,((34:4.961120e-01,(23:4.363915e-03,30:1.483875e-01):8.167704e-02):7.866142e-02,(33:2.408480e-01,29:1.835233e-02):1.271828e-01):1.096346e-01):1.902980e-01,20:1.078188e+00):2.179696e-01,35:2.639050e-01):5.286705e-01,1:9.649807e-01);
   tree gen.1255000 = [&U] (((19:1.009043e+00,(22:1.702172e-01,21:4.475293e-02):6.790319e-01):5.004192e-01,((((10:5.813861e-01,(((15:5.537163e-02,3:1.277207e-01):3.224047e-01,6:3.585690e-01):2.320708e-01,9:5.316885e-01):2.992115e-01):1.848764e-01,(((8:3.747190e-01,(((7:1.040735e-01,2:1.041354e-01):2.941361e-01,5:3.732041e-01):4.990136e-02,4:3.654456e-01):9.042729e-02):1.854328e-01,11:5.757415e-01):1.405978e-01,12:5.191226e-01):2.605482e-01):3.401155e-01,((13:8.432737e-01,14:1.105990e+00):4.536100e-01,((18:1.163623e-01,17:7.071418e-02):3.105447e-01,16:5.236092e-01):4.529161e+00):1.350271e-01):4.525117e-02,27:2.471900e+00):5.401739e-01):1.676260e-01,((20:5.003323e-01,35:3.275346e-02):8.550235e-01,(((30:1.304023e-01,(29:3.596508e-01,28:1.931850e-01):4.456017e-02):3.279234e-01,((26:1.517124e-02,(34:4.749907e-01,(23:6.919998e-02,25:3.060997e-02):8.440541e-02):1.326233e-02):1.282112e-01,((32:5.772853e-01,24:1.847741e-01):2.130054e-01,31:1.105644e+00):6.385922e-02):9.249989e-02):3.106959e-01,33:4.977435e-01):3.358473e-01):6.234330e-01,1:9.593906e-01);
   tree gen.1255500 = [&U] (((19:1.104020e+00,(22:1.066386e-01,21:7.846522e-02):6.911979e-01):5.285044e-01,(((13:7.775033e-01,14:1.105037e+00):5.657633e-01,(16:5.490509e-01,(17:9.544072e-02,18:1.505353e-01):2.975481e-01):3.946402e+00):1.113435e-01,((10:5.703768e-01,(((3:9.058189e-02,15:7.861013e-02):2.346500e-01,(27:1.905265e+00,6:2.497229e-01):8.046610e-02):2.185623e-01,9:5.047299e-01):2.216684e-01):2.191959e-01,((12:6.070666e-01,11:4.716761e-01):6.061581e-02,(8:4.486216e-01,(((7:7.693838e-02,2:1.231133e-01):3.190765e-01,5:3.266075e-01):3.747715e-02,4:3.637886e-01):6.618660e-02):1.593203e-01):2.117394e-01):2.924695e-01):4.650060e-01):1.220031e-01,(35:6.659835e-01,(20:1.335998e+00,((((25:3.130327e-02,26:8.676705e-03):2.011343e-01,((31:8.138988e-01,32:8.027362e-01):1.752662e-01,(28:2.246013e-01,24:9.121292e-02):2.611381e-01):7.569965e-03):2.885020e-02,34:4.697777e-01):6.835408e-02,((30:2.315713e-01,(33:7.455455e-02,29:2.151604e-02):1.477817e-01):7.990310e-02,23:7.975981e-02):1.290668e-01):2.191991e-01):5.036353e-01):1.836230e-01,1:9.986689e-01);
   tree gen.1256000 = [&U] (((((((11:4.531156e-01,(12:5.885522e-01,(8:4.252586e-01,(4:3.627715e-01,(5:3.187883e-01,(7:8.263479e-02,2:1.163622e-01):3.533341e-01):7.752903e-02):5.693684e-02):1.678650e-01):5.031770e-02):2.747940e-01,(10:6.306877e-01,(((3:1.199471e-01,15:5.809322e-02):3.000029e-01,6:4.079039e-01):1.976799e-01,9:6.373562e-01):2.147813e-01):1.724009e-01):5.067953e-02,27:2.075326e+00):3.968395e-01,(14:1.090189e+00,13:8.514355e-01):6.860973e-01):2.556936e-01,((18:1.268848e-01,17:9.730641e-02):1.733990e-01,16:8.152161e-01):4.318300e+00):2.059659e-01,(19:9.005566e-01,(21:9.475093e-02,22:6.982829e-02):7.006103e-01):5.083483e-01):1.177152e-01,((35:3.073812e-01,20:7.307752e-01):4.851004e-01,(((28:3.496253e-01,(32:7.068021e-01,(31:7.912426e-01,(25:1.454160e-02,26:3.479845e-04):1.542042e-02):5.103689e-02):1.571612e-01):8.958101e-02,(24:2.417865e-01,23:1.747768e-01):1.201854e-01):1.088620e-01,((34:2.034593e-01,(30:1.294110e-01,33:8.497912e-02):2.167479e-01):1.147187e-02,29:2.875212e-01):7.985316e-02):3.620141e-01):6.310664e-01,1:1.119424e+00);
   tree gen.1256500 = [&U] (((19:1.117051e+00,(22:1.179756e-01,21:6.621383e-02):7.039252e-01):5.506645e-01,(((13:7.541511e-01,14:1.151371e+00):4.197277e-01,(16:5.720725e-01,(17:9.944253e-02,18:1.215186e-01):3.383672e-01):4.111874e+00):3.199208e-01,((10:5.942926e-01,(((3:1.236612e-01,15:8.190624e-02):2.592641e-01,(27:2.091972e+00,6:3.182224e-01):3.789497e-02):2.277265e-01,9:5.258932e-01):3.323325e-01):1.061027e-01,(11:4.956900e-01,((8:3.434957e-01,(4:3.790421e-01,((7:1.281152e-01,2:8.425856e-02):2.923688e-01,5:3.403021e-01):5.509579e-02):8.779694e-02):1.921811e-01,12:6.305652e-01):4.788484e-02):2.867519e-01):2.572286e-01):6.342275e-01):2.624584e-01,(((31:1.163431e+00,(28:2.340188e-01,(32:5.214058e-01,24:1.486863e-02):2.644379e-01):6.272552e-02):8.684532e-02,(34:3.275675e-01,((23:1.006026e-02,(30:1.652546e-01,(33:8.041577e-02,29:2.235686e-02):2.024916e-01):8.325342e-02):2.026737e-01,(25:4.080551e-02,26:1.326113e-02):1.328581e-01):7.669202e-02):2.007093e-02):5.822291e-01,(20:8.318258e-01,35:6.044259e-01):5.338468e-01):7.293694e-01,1:9.354384e-01);
   tree gen.1257000 = [&U] (((((((26:7.005962e-03,(28:3.316977e-01,((31:8.038798e-01,32:6.988773e-01):2.480130e-01,25:1.159628e-02):4.745709e-02):6.399540e-03):3.020234e-02,34:5.250473e-01):2.462160e-02,33:7.362162e-01):1.672946e-01,(23:2.051297e-01,24:1.582230e-01):5.532207e-02):1.015119e-01,(29:1.758164e-01,(30:1.372774e-01,20:8.118206e-01):2.624206e-01):1.740848e-01):8.186991e-01,35:7.340880e-01):4.657845e-01,((((10:5.822803e-01,(9:5.432893e-01,((27:1.967172e+00,6:1.124021e-01):2.414711e-01,(15:9.253675e-02,3:1.217943e-01):2.900870e-01):2.109869e-01):1.900174e-01):1.478323e-01,(11:5.295653e-01,((8:4.226463e-01,((5:3.397057e-01,(2:9.321806e-02,7:1.129544e-01):3.073039e-01):8.353641e-02,4:3.288591e-01):7.433515e-02):2.135489e-01,12:5.825216e-01):6.324545e-02):2.151591e-01):3.048457e-01,((14:1.212286e+00,13:7.283013e-01):4.832418e-01,((18:2.008046e-01,17:4.167005e-02):5.655550e-01,16:5.500326e-01):4.238819e+00):2.879145e-01):5.900656e-01,(19:9.345134e-01,(21:4.489038e-02,22:1.103305e-01):6.287442e-01):6.719117e-01):2.311835e-01,1:8.233062e-01);
   tree gen.1257500 = [&U] (((19:1.121751e+00,(22:1.017957e-01,21:1.329294e-01):7.065154e-01):6.299490e-01,(((13:6.936975e-01,14:1.155608e+00):4.212722e-01,(16:5.741775e-01,(17:9.009979e-02,18:1.127681e-01):3.396122e-01):4.127005e+00):3.210980e-01,((10:6.538946e-01,(((3:9.398573e-02,15:8.220763e-02):3.299351e-01,(27:2.203086e+00,6:1.030023e-01):2.625563e-01):3.038709e-01,9:5.278283e-01):2.695112e-01):2.063069e-01,(11:4.951382e-01,((8:3.447597e-01,(4:4.317785e-01,((7:1.285867e-01,2:9.164842e-02):2.934446e-01,5:3.758494e-01):7.876931e-02):6.087275e-02):1.398182e-01,12:6.066422e-01):1.042721e-01):2.824131e-01):3.692413e-01):4.981044e-01):2.606562e-01,((((((33:1.159511e-01,29:1.138486e-01):9.211547e-02,23:4.692305e-04):7.123464e-02,30:1.669088e-01):1.899249e-01,34:4.596352e-01):6.397273e-02,((25:2.692120e-02,26:1.851192e-03):2.606215e-01,((31:9.161094e-01,32:4.820517e-01):1.793426e-01,(28:2.661788e-01,24:3.404182e-02):2.661290e-01):2.020253e-02):1.007490e-01):6.089788e-01,(20:6.455046e-01,35:2.041129e-01):6.036009e-01):6.823354e-01,1:9.388806e-01);
   tree gen.1258000 = [&U] (((20:1.318417e+00,(((((31:8.087562e-01,(34:5.005884e-01,((25:6.480103e-02,26:7.632108e-03):1.707498e-02,23:1.039397e-01):3.901362e-02):2.184096e-02):1.224282e-01,24:1.249844e-01):3.478978e-02,(32:8.844346e-01,28:4.464780e-01):9.008752e-02):1.043851e-01,(30:2.323700e-01,29:1.735115e-01):1.780800e-01):1.416119e-01,33:7.014371e-01):2.894131e-01):4.939968e-01,35:9.033018e-01):3.449730e-01,((((10:5.746465e-01,(9:5.361667e-01,((27:1.487034e+00,6:3.815672e-02):3.364860e-01,(15:7.655102e-02,3:9.884050e-02):2.862839e-01):2.082208e-01):1.875262e-01):1.434179e-01,((8:4.171054e-01,((5:3.352521e-01,(2:9.199596e-02,7:1.114736e-01):3.484463e-01):3.612980e-02,4:3.763663e-01):8.893882e-02):1.814385e-01,(11:5.226226e-01,12:5.866530e-01):1.114135e-01):2.325741e-01):3.791442e-01,((14:1.267691e+00,13:8.602369e-01):4.838222e-01,((18:1.981721e-01,17:4.112375e-02):5.581406e-01,16:3.672235e-01):4.183248e+00):2.083871e-01):4.838257e-01,(19:1.380617e+00,(21:9.612200e-02,22:9.070319e-02):5.848169e-01):7.239572e-01):2.281527e-01,1:8.125126e-01);
   tree gen.1258500 = [&U] ((((21:1.076097e-01,22:7.655409e-02):7.301775e-01,19:1.053290e+00):5.736064e-01,(((13:7.817270e-01,14:1.177298e+00):4.236137e-01,((17:8.320995e-02,18:1.383716e-01):3.412253e-01,16:5.272263e-01):3.702482e+00):2.084320e-01,(((9:5.533817e-01,((15:6.688094e-02,3:1.103204e-01):2.751723e-01,(27:1.616661e+00,6:4.726239e-02):2.924111e-01):2.264129e-01):3.122998e-01,10:5.052029e-01):1.535407e-01,(11:4.551793e-01,(((((7:9.052716e-02,2:9.802435e-02):2.912343e-01,5:4.062663e-01):2.532934e-02,4:3.664448e-01):6.850020e-02,8:3.856548e-01):2.111617e-01,12:6.580543e-01):3.520440e-02):3.094457e-01):4.075221e-01):4.143089e-01):1.740310e-01,((((33:3.173153e-01,(35:1.662548e-01,34:1.459112e-01):2.148200e-01):2.331272e-01,23:1.647744e-01):7.614230e-02,((30:2.023308e-01,29:3.566472e-01):2.214822e-01,((24:2.537470e-01,28:2.911121e-01):4.141263e-02,((25:8.044164e-02,26:2.172859e-04):2.397459e-01,(32:6.191119e-01,31:8.673888e-01):2.969964e-01):1.676439e-02):1.157681e-01):4.501158e-02):1.863422e-01,20:1.219045e+00):9.459898e-01,1:9.722158e-01);
   tree gen.1259000 = [&U] ((((21:5.886661e-02,22:8.209343e-02):7.954716e-01,19:1.063482e+00):5.677766e-01,(((13:7.737820e-01,14:1.165333e+00):4.193083e-01,((17:8.236426e-02,18:1.369653e-01):3.377573e-01,16:5.218679e-01):3.664852e+00):1.616501e-01,(((9:4.814414e-01,((15:6.357109e-02,3:1.091991e-01):2.491456e-01,(27:1.600230e+00,6:3.935621e-02):2.894392e-01):2.241118e-01):2.422343e-01,10:5.000683e-01):1.408627e-01,((((4:3.158981e-01,((7:1.207283e-01,2:9.189321e-02):2.767095e-01,5:3.736649e-01):1.033936e-01):6.780400e-02,8:3.817353e-01):1.263672e-01,12:6.255450e-01):6.732268e-02,11:4.338621e-01):2.882269e-01):4.033803e-01):4.100981e-01):1.377340e-01,((((33:3.140903e-01,(34:1.879586e-01,35:8.773337e-01):1.150513e-01):3.355271e-01,23:2.112587e-01):1.003141e-02,((30:2.570802e-01,29:1.913441e-01):1.646107e-01,(((32:6.128196e-01,31:5.596001e-01):2.746107e-01,24:2.511681e-01):4.801349e-02,(28:2.881534e-01,(25:3.732649e-02,26:2.150775e-04):2.244744e-01):9.626762e-03):8.222090e-02):2.163343e-01):6.543918e-02,20:1.206656e+00):9.363753e-01,1:9.623348e-01);
   tree gen.1259500 = [&U] (((19:1.172986e+00,(22:7.557407e-02,21:8.030808e-02):8.483092e-01):5.327646e-01,(((13:7.770319e-01,14:1.208390e+00):5.963064e-01,(16:6.004030e-01,(17:1.155712e-01,18:1.076598e-01):3.501274e-01):3.825466e+00):2.374934e-01,((10:6.837611e-01,(((3:1.145453e-01,15:8.315957e-02):2.338399e-01,(27:1.839856e+00,6:5.491964e-02):3.341878e-01):2.185597e-01,9:5.519368e-01):2.818211e-01):1.545667e-01,(11:5.056375e-01,(12:6.467075e-01,(8:3.605066e-01,(4:4.323753e-01,((7:1.235097e-01,2:9.709870e-02):3.020146e-01,5:3.454643e-01):6.512193e-02):8.089654e-02):1.960248e-01):4.895565e-02):2.393425e-01):4.204085e-01):5.078263e-01):2.587226e-01,((((((23:6.336060e-02,30:2.217366e-01):4.953542e-02,(33:3.052161e-01,29:1.880573e-01):1.020812e-01):1.926168e-01,(((31:8.108224e-01,32:7.413393e-01):1.072504e-01,28:4.915270e-01):2.016291e-02,24:2.835741e-01):2.918148e-01):2.301749e-02,34:3.361832e-01):4.470630e-02,(25:9.553010e-03,26:4.089661e-02):3.020076e-01):5.572898e-01,(20:2.018953e-01,35:1.570969e-02):6.560472e-01):6.064408e-01,1:9.331158e-01);
   tree gen.1260000 = [&U] ((((29:2.408126e-01,(33:2.728780e-01,30:9.846928e-03):1.508278e-01):2.720200e-01,((((32:8.491806e-01,28:3.044413e-01):6.677516e-02,31:8.042123e-01):1.315992e-01,((34:4.675685e-01,23:1.200875e-01):1.004557e-02,24:1.203080e-01):9.975418e-02):1.225302e-01,(25:3.891863e-02,26:4.192207e-02):1.305303e-01):4.218881e-02):3.736747e-01,(20:1.544162e-01,35:7.783153e-01):6.591855e-01):8.615424e-01,(((((10:6.481836e-01,(9:5.512513e-01,((27:2.490725e+00,6:2.698427e-02):3.357693e-01,(15:7.083361e-02,3:1.058343e-01):3.391099e-01):1.852343e-01):2.339141e-01):1.974781e-01,((12:5.811700e-01,(8:3.643895e-01,(4:3.252068e-01,(5:3.212170e-01,(2:9.374281e-02,7:1.178048e-01):3.224519e-01):9.025311e-02):9.068991e-02):2.185525e-01):3.781266e-02,11:5.158453e-01):1.898713e-01):3.748913e-01,(14:1.217160e+00,13:8.357651e-01):6.442453e-01):6.178966e-02,((18:1.902728e-01,17:8.346524e-02):5.358928e-01,16:4.918287e-01):4.011099e+00):5.622894e-01,(19:1.208676e+00,(21:1.235828e-01,22:6.884118e-02):7.937245e-01):4.654268e-01):2.272834e-01,1:9.798908e-01);
   tree gen.1260500 = [&U] ((((((29:2.380451e-01,(33:2.697420e-01,30:2.340579e-02):2.352411e-01):4.830108e-02,23:1.187074e-01):5.486808e-02,(34:4.786675e-01,(((32:9.420860e-01,31:7.949699e-01):1.072492e-01,28:4.963872e-01):1.047599e-01,(24:1.154302e-01,(25:3.790678e-02,26:1.051279e-02):1.229184e-02):1.022657e-01):1.632606e-01):2.678228e-03):3.592052e-01,20:1.011480e+00):1.220631e-01,35:7.693706e-01):8.516412e-01,((((14:1.203172e+00,13:7.434248e-01):6.368413e-01,((18:1.741049e-01,17:1.045886e-01):5.662812e-01,16:4.861764e-01):3.965002e+00):1.538266e-01,((10:6.407344e-01,(9:5.242825e-01,((27:2.120117e+00,6:2.077390e-01):1.638253e-01,(15:6.879879e-02,3:1.046181e-01):3.352127e-01):1.750094e-01):2.693191e-01):1.903507e-01,((12:5.744910e-01,(8:3.602018e-01,(4:3.214694e-01,(5:3.139650e-01,(2:9.266548e-02,7:1.164510e-01):3.187461e-01):8.541422e-02):8.964766e-02):2.090573e-01):8.675860e-02,11:5.099170e-01):1.876892e-01):3.992663e-01):5.038083e-01,(19:1.194786e+00,(21:1.221625e-01,22:6.805003e-02):7.846027e-01):6.757298e-01):2.246713e-01,1:9.686295e-01);
   tree gen.1261000 = [&U] (((20:6.801060e-01,35:1.874763e-01):8.508903e-01,((34:3.330481e-01,(23:1.644779e-01,((30:1.941490e-01,(28:3.647034e-01,29:3.075418e-01):4.262910e-03):2.209664e-01,((31:9.414529e-01,32:6.278004e-01):1.934948e-02,((26:1.776763e-02,25:2.536906e-02):1.828168e-01,24:1.953617e-01):9.540804e-03):1.396260e-01):1.147989e-01):7.305964e-02):8.671169e-02,33:6.214811e-01):3.126696e-01):7.988898e-01,(((22:4.254253e-02,21:1.406433e-01):8.013963e-01,19:9.763036e-01):7.332363e-01,(27:1.563238e+00,(((13:6.123534e-01,14:1.278784e+00):4.879632e-01,((18:2.008905e-01,17:3.887049e-02):1.766358e-01,16:6.604105e-01):4.106007e+00):2.027327e-01,((10:5.601294e-01,(9:5.282974e-01,((3:7.077217e-02,15:1.051434e-01):2.847794e-01,6:4.212954e-01):2.197667e-01):2.592314e-01):1.268798e-01,((11:4.855201e-01,((4:3.416275e-01,(5:3.598489e-01,(7:1.012025e-01,2:8.431418e-02):3.521895e-01):8.880156e-02):6.471094e-02,8:3.895460e-01):1.691466e-01):1.179440e-01,12:5.388689e-01):2.530956e-01):4.023516e-01):2.447452e-01):2.421365e-01):1.691696e-01,1:9.868875e-01);
   tree gen.1261500 = [&U] ((((((8:4.068384e-01,(4:3.139775e-01,((7:1.082949e-01,2:8.334751e-02):3.453089e-01,5:3.053021e-01):8.910357e-02):7.872020e-02):1.813397e-01,(12:6.146203e-01,11:5.262356e-01):8.359208e-02):2.650990e-01,((10:2.561856e-01,27:1.749083e+00):4.086898e-01,(((3:1.293484e-01,15:5.126430e-02):3.141604e-01,6:3.447004e-01):2.016968e-01,9:5.245073e-01):2.665088e-01):1.550279e-01):3.856430e-01,(((18:1.535965e-01,17:7.338513e-02):2.024059e-01,16:7.350556e-01):4.165891e+00,(14:1.065436e+00,13:6.733986e-01):5.116683e-01):4.528028e-01):5.094256e-01,(19:1.094527e+00,(21:6.186639e-02,22:5.582064e-02):5.734592e-01):7.023628e-01):1.658812e-01,((20:1.303041e+00,((25:8.900430e-02,26:3.524882e-02):1.952572e-01,((((24:2.818469e-01,(31:7.213055e-01,32:6.218819e-01):2.131990e-01):1.970325e-02,28:4.661738e-01):1.766658e-01,23:1.399761e-01):6.285905e-02,(((34:2.899833e-01,29:1.159084e-01):1.551416e-01,30:2.986389e-01):1.739286e-01,33:7.777751e-01):8.827948e-03):6.819722e-02):2.616895e-01):1.666651e-01,35:5.365231e-01):6.997561e-01,1:8.980465e-01);
   tree gen.1262000 = [&U] ((((21:5.009815e-02,22:1.150583e-01):6.672371e-01,19:1.072201e+00):8.210601e-01,(((13:6.636602e-01,14:1.258635e+00):6.555679e-01,((17:8.774170e-02,18:1.700089e-01):3.823032e-01,16:6.175492e-01):3.966801e+00):3.450115e-01,(((9:5.722642e-01,((15:8.465283e-02,3:1.290550e-01):2.502578e-01,(27:1.847190e+00,6:8.720335e-02):2.901210e-01):2.063630e-01):1.875751e-01,10:5.909966e-01):2.273266e-01,((((5:3.506304e-01,((7:1.140625e-01,2:8.420369e-02):3.323385e-01,4:3.902936e-01):5.195126e-02):7.807347e-02,8:4.176789e-01):1.776108e-01,12:6.583553e-01):3.300219e-02,11:4.899028e-01):2.407926e-01):3.656646e-01):4.000608e-01):2.349880e-01,(((((30:1.034270e-01,23:7.449893e-02):9.607493e-02,29:2.660597e-01):1.330265e-01,((25:5.091097e-02,26:1.699849e-02):5.514607e-01,(28:5.059202e-01,(31:9.617008e-01,(24:1.391244e-01,32:4.671275e-01):8.071347e-02):7.687812e-02):1.952354e-01):1.490835e-03):2.203484e-01,((35:1.563460e-01,33:1.065340e-01):5.082484e-01,20:1.662472e+00):3.378605e-02):2.111595e-02,34:1.586384e-01):9.356474e-01,1:1.026338e+00);
   tree gen.1262500 = [&U] (((19:1.011975e+00,(22:8.516926e-02,21:5.359565e-02):6.971193e-01):6.698297e-01,(((13:7.890673e-01,14:1.043049e+00):5.061821e-01,(16:6.785558e-01,(17:5.771222e-02,18:1.557148e-01):2.360958e-01):3.699124e+00):2.535619e-01,((10:5.390124e-01,(((3:1.137249e-01,15:5.678713e-02):2.801653e-01,(27:2.018770e+00,6:9.989135e-02):2.809813e-01):2.017531e-01,9:5.870885e-01):2.136195e-01):1.103178e-01,((12:6.897841e-01,(8:4.232439e-01,(4:3.715674e-01,(5:3.508152e-01,(7:1.203905e-01,2:7.130363e-02):3.101459e-01):5.935164e-02):7.133933e-02):1.393492e-01):1.074697e-01,11:4.923038e-01):2.537927e-01):3.521953e-01):5.184394e-01):2.481615e-01,((35:1.074917e+00,(((33:2.592209e-01,29:1.495889e-01):8.658453e-02,30:2.163892e-01):1.404366e-01,((((31:7.670767e-01,32:5.623040e-01):3.083205e-01,(24:1.619850e-02,28:2.872381e-01):1.921365e-01):7.185463e-02,(26:1.012187e-02,(23:1.871531e-01,25:9.182388e-03):3.181375e-02):2.674919e-02):1.147537e-01,34:4.348815e-01):2.295442e-01):3.358435e-01):7.286339e-02,20:1.148664e+00):6.775723e-01,1:9.837204e-01);
   tree gen.1263000 = [&U] ((((22:1.451902e-01,21:1.607634e-02):6.553415e-01,19:9.786156e-01):5.119259e-01,((((((6:1.780528e-01,27:1.435507e+00):1.200578e-01,(15:1.053557e-01,3:9.882624e-02):2.432775e-01):2.219189e-01,9:5.441821e-01):2.903974e-01,10:5.873841e-01):1.596814e-01,(11:4.676637e-01,(12:5.470579e-01,((4:3.621309e-01,(5:3.177180e-01,(7:9.385288e-02,2:1.008822e-01):2.879303e-01):7.557816e-02):9.017643e-02,8:3.607529e-01):1.986464e-01):7.211882e-02):2.151423e-01):4.092387e-01,(((18:1.582655e-01,17:1.110315e-01):3.238523e-01,16:6.665721e-01):4.058856e+00,(14:1.006603e+00,13:7.232029e-01):5.501260e-01):2.509166e-01):3.963383e-01):1.637237e-01,(35:1.272125e+00,(((24:5.297282e-02,23:3.611903e-02):2.072475e-01,((31:8.339795e-01,(25:3.608382e-02,26:2.522044e-02):5.706099e-02):1.051551e-01,(32:7.594839e-01,28:2.762476e-01):7.403558e-02):9.555014e-02):6.868309e-02,(33:6.729568e-01,((20:1.274159e+00,29:6.504915e-02):2.851860e-02,(30:1.712397e-01,34:2.877267e-01):3.923573e-02):1.546162e-01):9.964312e-03):3.860063e-01):7.391479e-01,1:9.367782e-01);
   tree gen.1263500 = [&U] (((33:6.504055e-01,((((30:2.438159e-02,34:2.674320e-01):1.474574e-01,29:1.786982e-01):2.219760e-01,(((28:4.631941e-01,32:7.714940e-01):6.608820e-02,31:9.456619e-01):1.084264e-01,(24:2.091995e-01,(26:5.783386e-03,25:3.010826e-02):7.728365e-02):4.765830e-02):1.304826e-01):5.123010e-02,23:1.701035e-01):8.538356e-02):3.194813e-01,(35:1.898685e-02,20:2.900999e-01):1.000086e+00):5.886024e-01,((((14:1.187183e+00,13:8.310721e-01):6.874150e-01,((18:1.939230e-01,17:4.242670e-02):4.231152e-01,16:5.832525e-01):4.392959e+00):1.242605e-01,((10:5.514406e-01,(9:6.786349e-01,((27:2.476316e+00,6:5.350960e-02):3.339443e-01,(15:9.363210e-02,3:9.222210e-02):3.090072e-01):2.097726e-01):3.169486e-01):1.697720e-01,(12:6.080630e-01,((8:4.136431e-01,(4:3.782423e-01,((2:1.153397e-01,7:7.648816e-02):3.608594e-01,5:3.811002e-01):1.156772e-01):7.371411e-02):1.868222e-01,11:5.287786e-01):6.359866e-02):2.214096e-01):4.563560e-01):5.184687e-01,(19:1.178908e+00,(21:1.035933e-01,22:7.746371e-02):7.034445e-01):6.114273e-01):1.380883e-01,1:1.075783e+00);
   tree gen.1264000 = [&U] (((20:1.469500e+00,((34:1.995011e-01,33:5.758010e-01):4.967141e-02,((28:5.660795e-01,(26:6.718916e-03,((32:6.903048e-01,31:8.347713e-01):8.638669e-02,25:3.749668e-03):3.165217e-02):6.225553e-03):1.900247e-01,(((29:9.866406e-02,30:1.813530e-01):5.225165e-02,23:1.635884e-02):1.581147e-01,24:2.445519e-01):3.037447e-02):1.439266e-01):3.278404e-01):4.946025e-02,35:1.130401e+00):6.249106e-01,((((10:5.839136e-01,(9:5.618299e-01,((15:6.913160e-02,3:9.548919e-02):2.872533e-01,6:3.982844e-01):2.430445e-01):2.366711e-01):1.707885e-01,(((((7:1.247600e-01,2:7.475833e-02):2.947257e-01,4:4.011525e-01):8.328747e-02,5:3.622197e-01):4.238381e-02,8:4.167912e-01):1.487322e-01,(12:6.081644e-01,11:4.556991e-01):1.112162e-01):2.778263e-01):4.486515e-01,(((16:5.640204e-01,(18:1.293794e-01,17:1.025188e-01):3.226866e-01):3.441724e+00,27:1.205819e+00):4.600092e-01,(14:1.149877e+00,13:7.828470e-01):5.191140e-01):1.762707e-01):5.462027e-01,(19:1.026654e+00,(22:9.832614e-02,21:7.545129e-02):8.601939e-01):7.342808e-01):1.759143e-01,1:9.680209e-01);
   tree gen.1264500 = [&U] (((20:1.457402e+00,(((28:3.538473e-01,(24:2.505687e-01,(26:2.349453e-03,((32:6.510048e-01,31:8.278991e-01):1.714624e-01,25:3.718799e-03):4.249505e-02):3.252778e-02):4.774407e-03):1.076634e-01,(33:2.511219e-01,34:8.301541e-02):1.735245e-01):8.555098e-02,((29:2.107688e-01,30:2.198472e-01):1.014711e-02,23:8.201291e-02):1.301682e-01):3.195884e-01):2.493880e-01,35:1.121095e+00):6.293258e-01,((((10:5.791066e-01,(9:5.572046e-01,((15:7.603446e-02,3:9.537180e-02):2.848886e-01,6:3.950056e-01):2.164724e-01):2.347228e-01):1.709860e-01,(((5:3.456422e-01,((7:1.294535e-01,2:7.414288e-02):2.799457e-01,4:3.791389e-01):7.362778e-02):5.425937e-02,8:4.133600e-01):1.507259e-01,(12:6.031577e-01,11:4.519476e-01):1.237563e-01):2.384275e-01):4.362894e-01,(((16:5.593771e-01,(18:1.283143e-01,17:1.150417e-01):3.200301e-01):3.713349e+00,27:1.209571e+00):1.366333e-01,(14:1.140410e+00,13:7.764023e-01):5.148405e-01):1.748196e-01):4.982975e-01,(19:1.209353e+00,(22:9.751668e-02,21:4.431057e-02):8.744077e-01):7.282360e-01):8.733042e-02,1:9.120952e-01);
   tree gen.1265000 = [&U] ((((21:6.429953e-02,22:1.299780e-01):7.424704e-01,19:1.006588e+00):7.166277e-01,(((13:7.418280e-01,14:1.301487e+00):5.956685e-01,((17:5.772807e-02,18:1.431604e-01):3.098783e-01,16:6.545634e-01):4.759059e+00):1.925688e-01,(((9:4.792615e-01,((15:7.211430e-02,3:1.250550e-01):2.663913e-01,(27:1.545482e+00,6:2.373630e-01):1.286922e-01):2.337632e-01):3.121523e-01,10:6.591091e-01):1.544146e-01,(((((7:1.063626e-01,2:8.484731e-02):3.145581e-01,5:3.645367e-01):8.352495e-02,4:3.463267e-01):7.426048e-02,8:4.009675e-01):1.927877e-01,(12:6.238310e-01,11:4.849112e-01):7.389538e-02):2.527379e-01):3.735154e-01):3.846451e-01):2.473072e-01,(((33:5.455249e-01,(((34:4.677629e-01,((32:7.592822e-01,31:7.845845e-01):8.797073e-02,28:4.317422e-01):1.483995e-01):1.779618e-02,(24:1.000226e-01,23:3.155623e-02):1.291161e-01):1.906476e-02,(29:2.296459e-01,(30:4.029227e-01,(25:4.619301e-02,26:2.065022e-02):2.373426e-01):1.204746e-02):1.742556e-01):6.516728e-02):3.199169e-01,20:1.340073e+00):3.241899e-01,35:6.392801e-01):5.586115e-01,1:9.313017e-01);
   tree gen.1265500 = [&U] ((((22:1.116114e-01,21:4.025319e-02):7.430963e-01,19:9.545233e-01):6.886358e-01,((((((6:2.166363e-01,27:2.340533e+00):1.753724e-01,(15:5.442578e-02,3:1.030426e-01):2.405186e-01):1.662477e-01,9:5.812761e-01):2.792577e-01,10:6.233719e-01):9.149565e-02,(12:5.154732e-01,(11:4.712377e-01,((4:3.782449e-01,((7:1.032435e-01,2:9.472859e-02):3.522619e-01,5:3.387886e-01):7.189282e-02):6.660520e-02,8:3.908327e-01):1.524220e-01):1.130294e-01):2.259583e-01):3.613684e-01,(((18:1.077473e-01,17:8.483325e-02):2.022332e-01,16:7.706110e-01):4.472679e+00,(14:1.182595e+00,13:7.701909e-01):4.311177e-01):3.202032e-01):4.481741e-01):2.615146e-01,((20:1.010611e+00,((((24:3.336911e-01,23:1.254706e-01):5.111976e-02,((28:3.961241e-01,(32:5.253657e-01,31:6.854200e-01):2.353077e-01):2.501242e-02,(25:4.732316e-02,26:5.969519e-03):5.203850e-02):1.490496e-01):3.578124e-02,(33:5.142654e-01,(30:2.182579e-01,29:2.194651e-01):1.252962e-01):7.912838e-02):8.710186e-02,34:2.075411e-01):2.855141e-01):1.544690e-01,35:7.952616e-01):7.459828e-01,1:8.584027e-01);
   tree gen.1266000 = [&U] (((33:5.871667e-01,(((34:4.853868e-02,29:1.777530e-01):6.446486e-02,30:9.934444e-02):3.179951e-01,(((26:1.388018e-02,(25:4.156934e-02,31:8.134884e-01):1.383570e-02):1.042431e-01,(28:3.792120e-01,32:6.633432e-01):1.366049e-01):7.284477e-02,(24:2.151570e-01,23:1.403254e-01):5.520360e-02):8.149663e-02):1.170120e-01):4.111022e-01,(35:1.985665e-02,20:6.877181e-01):3.859456e-01):5.574269e-01,((((18:1.484006e-01,17:7.753515e-02):2.957882e-01,16:5.570048e-01):4.183249e+00,(((10:5.071530e-01,(9:5.205767e-01,((27:2.139712e+00,6:1.973309e-03):3.444019e-01,(15:4.830752e-02,3:1.286807e-01):2.790072e-01):2.340749e-01):2.085634e-01):1.043567e-01,(11:4.974759e-01,(12:6.068912e-01,(8:3.950282e-01,(4:3.350476e-01,((2:8.314828e-02,7:1.006160e-01):2.692162e-01,5:3.079460e-01):8.384145e-02):7.960045e-02):1.861932e-01):4.153373e-02):2.194915e-01):3.603485e-01,(14:1.133757e+00,13:7.936720e-01):6.517328e-01):1.763846e-01):3.040836e-01,(19:8.510443e-01,(21:2.031977e-01,22:4.107536e-02):7.933920e-01):5.100544e-01):1.622043e-01,1:8.942292e-01);
   tree gen.1266500 = [&U] ((((((12:5.988125e-01,(8:4.471785e-01,(4:4.063432e-01,(5:3.332010e-01,(7:1.072870e-01,2:9.580681e-02):2.961125e-01):1.393965e-01):6.539601e-02):1.540700e-01):5.686751e-02,11:5.017648e-01):2.002273e-01,((27:2.213730e+00,(((3:1.186596e-01,15:9.230969e-02):2.779241e-01,6:3.946612e-01):2.414699e-01,9:5.176367e-01):8.542788e-02):2.132334e-01,10:5.593806e-01):1.435522e-01):3.554506e-01,(((18:1.518618e-01,17:8.022412e-02):3.009864e-01,16:6.321818e-01):4.145598e+00,(14:1.243289e+00,13:5.940283e-01):5.081164e-01):3.378690e-01):5.216619e-01,(19:9.928962e-01,(21:8.999948e-02,22:1.136656e-01):6.466853e-01):6.830575e-01):1.800330e-01,(((33:5.367365e-01,(((31:8.458016e-01,(26:1.199828e-02,(25:1.678604e-02,32:3.171598e-01):4.523025e-02):1.171623e-01):1.542390e-01,(24:2.028219e-02,28:1.472311e-01):2.713678e-01):2.463681e-01,((30:1.603415e-01,29:1.720473e-01):8.609819e-02,23:2.011706e-01):1.096392e-01):3.184151e-02):6.934789e-02,(34:1.788814e-01,20:1.050574e+00):2.361166e-01):4.340048e-01,35:5.363551e-01):7.381840e-01,1:9.533054e-01);
   tree gen.1267000 = [&U] (((33:4.052946e-01,(((30:2.570452e-01,34:2.681180e-01):1.016038e-03,29:1.968886e-01):1.314477e-01,(((25:4.139387e-02,26:1.159474e-02):1.411654e-01,23:1.001163e-01):1.243557e-01,((28:3.890197e-01,24:2.676596e-01):6.598718e-03,(31:9.090501e-01,32:7.671828e-01):1.416776e-01):1.111864e-01):1.118887e-01):3.188109e-01):2.179585e-01,(35:4.048475e-01,20:3.655578e-02):9.034085e-01):5.759670e-01,((((18:1.609909e-01,17:8.792502e-02):3.056261e-01,16:5.755309e-01):4.279162e+00,(((10:5.925796e-01,(9:5.378911e-01,((27:1.274761e+00,6:9.102598e-02):2.984504e-01,(15:4.945895e-02,3:1.228563e-01):3.109624e-01):2.200523e-01):3.174254e-01):1.713054e-01,(11:5.140220e-01,(12:6.270765e-01,(8:4.094180e-01,(4:3.664766e-01,((2:1.053090e-01,7:1.039625e-01):3.056908e-01,5:3.181884e-01):7.256502e-02):5.855241e-02):1.719841e-01):4.624438e-02):2.255095e-01):3.723337e-01,(14:1.171466e+00,13:8.516771e-01):6.667376e-01):1.650178e-01):3.454233e-01,(19:8.793501e-01,(21:8.862277e-02,22:5.191575e-02):7.801128e-01):5.270189e-01):2.092311e-01,1:9.239715e-01);
   tree gen.1267500 = [&U] (((19:9.935452e-01,(22:9.351341e-02,21:9.087772e-02):9.248060e-01):7.977542e-01,(((13:7.903503e-01,14:1.152846e+00):5.137873e-01,(16:7.034319e-01,(17:6.716782e-02,18:1.477219e-01):1.925684e-01):4.113722e+00):2.090412e-01,((10:5.481629e-01,(((3:1.041507e-01,15:7.590585e-02):2.911035e-01,(27:2.390901e+00,6:1.358850e-02):3.442559e-01):1.873781e-01,9:6.052776e-01):2.702420e-01):1.617454e-01,((11:5.229614e-01,12:5.832055e-01):3.256003e-02,(8:4.363568e-01,(((7:1.003254e-01,2:1.001449e-01):3.352841e-01,5:3.492950e-01):9.860563e-02,4:3.988932e-01):7.216390e-02):1.596662e-01):2.677542e-01):3.876183e-01):5.616320e-01):1.885648e-01,((35:1.625579e-01,20:4.479843e-01):1.148556e+00,(34:3.203476e-01,(((30:1.811837e-01,(29:2.053598e-01,33:6.501530e-01):3.967414e-02):1.390471e-01,(24:4.561985e-01,(28:3.599254e-01,(((26:1.136719e-04,25:2.065273e-02):5.535143e-02,31:7.675057e-01):9.035655e-02,32:6.334107e-01):1.301760e-01):8.189574e-02):4.724480e-02):9.943455e-02,23:2.482979e-01):5.308949e-02):2.878971e-01):8.333371e-01,1:1.077129e+00);
   tree gen.1268000 = [&U] (((19:9.936350e-01,(22:9.352187e-02,21:5.620928e-02):7.361153e-01):5.175731e-01,(((13:7.823581e-01,14:1.152950e+00):5.585463e-01,(16:7.034955e-01,(17:6.717389e-02,18:1.566036e-01):2.421018e-01):4.448811e+00):2.132451e-01,((10:5.482124e-01,(((3:1.100242e-01,15:7.591271e-02):2.911298e-01,(27:1.091747e+00,6:2.405771e-01):1.314903e-01):1.613531e-01,9:5.434861e-01):2.659622e-01):1.617600e-01,((12:7.269366e-01,(8:3.833867e-01,(((7:1.003345e-01,2:1.001540e-01):3.353144e-01,5:3.493265e-01):9.861455e-02,4:3.989292e-01):7.217042e-02):1.596806e-01):4.385017e-02,11:5.230087e-01):2.998519e-01):3.862859e-01):5.616828e-01):1.643066e-01,((35:3.729693e-01,20:4.480248e-01):9.237754e-01,(((33:7.249676e-01,(34:4.766921e-01,(29:1.985073e-01,30:1.280280e-01):8.973613e-02):5.162494e-02):6.007720e-02,(28:3.599580e-01,((24:2.185516e-01,(31:8.682053e-01,32:6.334680e-01):1.609971e-02):6.302503e-02,(26:1.610097e-04,25:2.522033e-02):1.197764e-01):9.172692e-02):2.115714e-01):3.309277e-02,23:1.159932e-01):2.665138e-01):8.334124e-01,1:1.077227e+00);
   tree gen.1268500 = [&U] (((19:9.594300e-01,(22:9.030247e-02,21:5.954398e-02):7.487194e-01):6.843618e-01,(((13:7.554261e-01,14:1.113261e+00):5.393188e-01,(16:6.792783e-01,(17:6.303530e-02,18:1.512127e-01):1.752832e-01):4.295665e+00):2.059043e-01,((10:5.880034e-01,(((3:1.062367e-01,15:7.329948e-02):2.811079e-01,(27:1.054165e+00,6:1.422629e-01):2.527581e-01):1.557986e-01,9:5.247771e-01):2.535508e-01):1.432856e-01,((12:7.019124e-01,(8:3.859691e-01,(((7:9.688060e-02,2:9.670626e-02):3.241866e-01,5:3.373013e-01):6.082107e-02,4:3.851965e-01):2.358484e-02):1.541837e-01):5.406138e-02,11:5.050046e-01):2.399776e-01):3.729884e-01):5.452396e-01):1.293470e-01,((35:2.614218e-01,20:9.515578e-01):4.235707e-01,(((34:3.220375e-01,(29:2.276188e-01,30:1.239627e-01):6.932421e-03):3.444019e-01,((((26:1.944453e-02,25:3.137904e-02):9.990582e-02,28:3.450344e-01):2.906042e-02,(31:8.383181e-01,32:8.074719e-01):1.225627e-01):6.655334e-02,24:1.419924e-01):1.333388e-01):1.417835e-01,(23:1.336564e-01,33:7.333952e-01):3.149792e-02):2.574251e-01):7.638866e-01,1:1.010900e+00);
   tree gen.1269000 = [&U] (((19:1.186855e+00,(22:1.018857e-01,21:4.321177e-02):5.762904e-01):7.268797e-01,((((10:5.540276e-01,(((15:8.297681e-02,3:1.344854e-01):2.832621e-01,6:3.773910e-01):2.119717e-01,9:5.122373e-01):2.803588e-01):1.509857e-01,(12:6.524025e-01,((8:4.369924e-01,(((7:8.354542e-02,2:1.010493e-01):3.513935e-01,5:3.871486e-01):4.749465e-02,4:3.575095e-01):7.209159e-02):1.668069e-01,11:4.822811e-01):1.092191e-01):2.849296e-01):4.396519e-01,((13:7.582847e-01,14:1.095023e+00):5.179394e-01,((18:1.178927e-01,17:1.099445e-01):5.630976e-01,16:4.456019e-01):3.840774e+00):6.946725e-02):2.334422e-01,27:1.844663e+00):1.670582e-01):2.153214e-01,(35:9.859816e-01,(((30:1.475304e-01,20:1.171820e+00):6.017267e-02,29:1.571824e-01):8.652221e-02,(((25:3.951771e-02,26:2.832953e-02):9.667421e-02,33:4.017563e-01):3.043681e-02,(23:1.171078e-01,(24:2.440121e-01,(28:3.932121e-01,(31:7.031397e-01,(32:7.876208e-01,34:4.065566e-01):2.536628e-02):2.511438e-01):5.747726e-02):1.283262e-01):7.634610e-02):1.005894e-01):4.055094e-01):5.764516e-01,1:8.720434e-01);
   tree gen.1269500 = [&U] (((19:9.949380e-01,(22:5.691007e-02,21:6.174768e-02):9.152528e-01):6.456605e-01,(((13:6.827985e-01,14:1.247290e+00):4.309152e-01,(16:7.044180e-01,(17:5.959418e-02,18:1.568090e-01):2.290138e-01):3.626054e+00):3.128115e-01,((10:5.701503e-01,(((3:1.101685e-01,15:6.157069e-02):2.915116e-01,(27:1.862534e+00,6:5.141870e-02):3.045017e-01):1.889812e-01,9:5.441988e-01):2.688353e-01):1.485885e-01,((12:7.278899e-01,(8:4.037903e-01,(((7:1.004661e-01,2:1.002853e-01):3.093450e-01,5:3.497846e-01):8.285384e-02,4:3.994524e-01):9.467154e-02):1.613145e-01):5.606217e-02,11:5.236946e-01):2.488591e-01):3.824901e-01):4.268215e-01):1.823608e-01,((35:1.075114e+00,20:8.884721e-01):3.092564e-01,(34:4.130722e-01,((23:2.204220e-01,(((24:1.044323e-01,28:1.936593e-01):1.844736e-01,(31:8.980795e-01,32:7.546713e-01):1.623981e-01):1.529458e-01,((26:5.906010e-03,25:3.335131e-02):2.532692e-01,(29:2.854883e-01,30:1.987290e-01):3.206908e-01):1.001947e-01):7.655102e-02):4.968747e-02,33:5.804691e-01):9.181176e-02):2.932903e-01):5.359544e-01,1:1.041864e+00);
   tree gen.1270000 = [&U] (((19:1.192284e+00,(22:1.068934e-01,21:6.054619e-02):8.974439e-01):4.508034e-01,(((13:8.335651e-01,14:1.223021e+00):4.225305e-01,(16:6.907115e-01,(17:5.843460e-02,18:1.537578e-01):2.245577e-01):3.555498e+00):1.984499e-01,((10:5.590564e-01,(((3:1.080248e-01,15:6.037265e-02):2.858394e-01,(27:1.826293e+00,6:6.601880e-02):2.985767e-01):1.853040e-01,9:5.336099e-01):2.475767e-01):1.456973e-01,((12:6.121474e-01,(8:3.959333e-01,(((7:9.851124e-02,2:9.833396e-02):3.033258e-01,5:3.429786e-01):4.031430e-02,4:3.916799e-01):7.256883e-02):1.782027e-01):3.856974e-02,11:5.135046e-01):2.440168e-01):3.750476e-01):4.185165e-01):1.788124e-01,((35:4.443558e-01,20:6.909281e-01):3.684347e-01,((26:5.362896e-03,25:2.844655e-02):1.176515e-01,((23:2.313071e-01,((31:9.670083e-01,(32:7.399870e-01,(24:1.352419e-01,28:1.694136e-01):1.558158e-01):6.806107e-02):7.984024e-02,34:3.031013e-01):5.543298e-02):5.498442e-02,((29:2.799333e-01,30:1.021238e-01):1.272249e-01,33:5.196678e-01):9.176296e-02):1.120913e-01):4.243367e-01):4.619673e-01,1:1.021591e+00);
   tree gen.1270500 = [&U] ((((21:4.806147e-02,22:1.146363e-01):8.143454e-01,19:1.388156e+00):5.504416e-01,(((13:8.067871e-01,14:1.285391e+00):5.159143e-01,((17:8.374870e-02,18:1.603007e-01):1.418651e-01,16:9.900413e-01):4.447792e+00):2.511469e-01,(((9:6.146686e-01,((15:5.948414e-02,3:1.137600e-01):2.994223e-01,(27:2.590628e+00,6:1.880978e-01):2.636350e-01):2.261901e-01):2.891114e-01,10:6.477489e-01):1.399553e-01,(((((5:3.103243e-01,(7:8.458606e-02,2:1.216329e-01):3.067867e-01):6.115741e-02,4:3.738382e-01):5.007673e-02,8:3.817999e-01):2.085434e-01,11:5.802663e-01):1.074960e-01,12:5.840724e-01):2.205919e-01):3.141699e-01):5.739811e-01):1.918575e-01,((35:5.740095e-01,20:1.141940e+00):2.981866e-01,(((32:8.148894e-01,28:4.168477e-01):1.537878e-01,(23:1.757741e-01,((34:3.438211e-01,24:1.667013e-01):5.225541e-02,31:9.769294e-01):4.841285e-03):6.290461e-02):2.133643e-01,(((29:4.402787e-02,33:2.874908e-01):2.603365e-01,30:1.839101e-01):1.409154e-01,(25:3.821964e-02,26:1.489019e-02):2.702017e-01):3.249950e-02):1.287070e-01):1.125983e+00,1:1.140494e+00);
   tree gen.1271000 = [&U] (((19:1.004788e+00,(22:9.856140e-02,21:6.879136e-02):8.263765e-01):4.808225e-01,(((13:7.004594e-01,14:1.068657e+00):3.879955e-01,(16:6.610895e-01,(17:9.805707e-02,18:1.052170e-01):2.190580e-01):3.993373e+00):3.824551e-01,((10:5.154800e-01,(((3:9.960469e-02,15:5.566682e-02):2.635592e-01,(27:1.024182e+00,6:7.226185e-02):3.018145e-01):1.708603e-01,9:4.920169e-01):2.282790e-01):1.343407e-01,(11:4.956680e-01,((8:3.650718e-01,(((7:1.036023e-01,2:7.780929e-02):2.796827e-01,5:3.162446e-01):7.024844e-02,4:2.929714e-01):8.568423e-02):1.643125e-01,12:5.644327e-01):5.808566e-02):2.249966e-01):3.741307e-01):4.068045e-01):9.211816e-02,((35:1.105962e+00,20:1.035099e+00):1.041064e-01,(((((28:2.930934e-01,(24:7.562676e-02,32:7.766877e-01):8.933242e-02):6.052502e-02,31:8.244583e-01):9.886307e-02,((26:3.160274e-02,25:4.248005e-02):1.228289e-01,33:4.709804e-01):4.729759e-02):7.992354e-02,((30:9.828543e-02,34:3.447109e-01):8.102396e-02,29:1.488659e-01):1.024296e-01):5.104437e-02,23:1.156361e-01):4.894192e-01):7.290456e-01,1:9.494624e-01);
   tree gen.1271500 = [&U] (((((11:5.077968e-01,(12:6.087464e-01,(8:4.155224e-01,(4:4.025421e-01,((7:1.172034e-01,2:1.012215e-01):3.361016e-01,5:3.541349e-01):7.400368e-02):5.952500e-02):2.064046e-01):8.000836e-02):2.798831e-01,((27:1.622836e+00,(((3:1.119976e-01,15:7.032264e-02):2.374952e-01,6:4.339335e-01):2.110417e-01,9:5.614645e-01):2.135443e-01):7.668105e-02,10:4.983034e-01):1.241100e-01):4.688839e-01,(((18:1.085280e-01,17:1.041671e-01):3.394607e-01,16:6.063857e-01):3.950073e+00,(14:1.157555e+00,13:8.503962e-01):3.718818e-01):1.955399e-01):4.707161e-01,(19:1.234446e+00,(21:8.019785e-02,22:5.147316e-02):8.993861e-01):6.228820e-01):2.113006e-01,((((((24:3.641344e-01,((28:3.901083e-01,(25:4.894799e-02,26:1.286043e-02):7.631971e-02):7.240371e-02,(31:9.156774e-01,32:5.104199e-01):1.759326e-01):1.292769e-01):2.156064e-02,(30:2.641659e-01,29:2.283606e-01):8.722384e-02):1.742933e-01,23:2.454101e-01):1.352438e-02,(34:7.956213e-04,33:9.661247e-02):4.490360e-01):2.016343e-01,20:1.388190e+00):3.696049e-01,35:6.354625e-01):5.358447e-01,1:1.069713e+00);
   tree gen.1272000 = [&U] (((19:1.157169e+00,(22:1.085194e-01,21:7.281593e-02):6.617077e-01):7.848234e-01,(((13:8.288507e-01,14:1.131177e+00):2.554346e-01,(16:6.997659e-01,(17:9.360389e-02,18:1.371352e-01):2.312960e-01):3.771212e+00):2.795836e-01,((10:5.456376e-01,(((3:1.054320e-01,15:5.869649e-02):2.928031e-01,(27:1.612389e+00,6:1.354408e-01):2.812584e-01):1.808563e-01,9:5.208019e-01):3.032286e-01):1.616624e-01,((11:5.624531e-01,12:5.476971e-01):4.765442e-02,(8:3.864299e-01,(((7:1.123844e-01,2:9.417921e-02):2.831931e-01,5:3.582646e-01):8.726874e-02,4:3.101115e-01):9.659446e-02):1.771922e-01):2.883562e-01):3.988002e-01):4.631461e-01):1.985371e-01,((35:1.532700e-01,20:1.103718e-01):7.920447e-01,((((32:6.442217e-01,(26:2.933167e-02,(25:5.069159e-02,31:8.594574e-01):2.066395e-02):8.724311e-02):1.547444e-01,(28:1.752080e-02,24:6.099098e-02):2.772358e-01):9.979672e-02,(29:2.075100e-01,(30:2.520560e-01,23:3.127578e-02):1.602942e-02):2.536374e-01):6.669968e-02,(34:2.981192e-01,33:4.633960e-01):1.718298e-02):6.314997e-01):5.378545e-01,1:1.005010e+00);
   tree gen.1272500 = [&U] ((((((8:3.646911e-01,(((7:1.072326e-01,2:9.579467e-02):2.306448e-01,5:3.338227e-01):6.805281e-02,4:2.865708e-01):8.134602e-02):1.197137e-01,(12:5.761093e-01,11:4.923765e-01):8.409766e-02):2.606717e-01,((27:1.370537e+00,(((3:1.059930e-01,15:7.487742e-02):2.247622e-01,6:4.106688e-01):2.119328e-01,9:5.313623e-01):1.254411e-01):1.363098e-01,10:5.824707e-01):1.552325e-01):4.150385e-01,(((18:1.053669e-01,17:1.061662e-01):3.555424e-01,16:6.630047e-01):4.103313e+00,(14:1.095494e+00,13:8.048034e-01):4.685070e-01):1.822069e-01):5.786140e-01,(19:1.168263e+00,(21:9.131685e-02,22:6.255040e-02):7.950025e-01):6.534357e-01):1.999720e-01,((((34:1.608381e-01,33:3.353806e-01):1.128610e-01,(23:3.205137e-01,(((((25:6.770143e-02,26:1.504814e-02):1.531968e-01,28:7.898840e-02):1.409170e-01,(30:2.239569e-01,29:1.806964e-01):1.004078e-01):1.858326e-01,(31:8.612541e-01,32:4.830544e-01):1.467654e-01):5.107107e-02,24:2.418531e-01):7.163474e-02):1.553293e-01):3.479658e-02,20:1.313764e+00):4.675707e-01,35:6.716125e-01):4.855965e-01,1:8.508175e-01);
   tree gen.1273000 = [&U] ((((22:6.812236e-02,21:9.300119e-02):7.841174e-01,19:1.060390e+00):4.737470e-01,((((((6:1.880616e-01,27:1.791988e+00):1.862993e-01,(15:6.051325e-02,3:1.078471e-01):2.584858e-01):2.445165e-01,9:4.933283e-01):2.758321e-01,10:5.571336e-01):1.406177e-01,((12:6.729140e-01,((((7:9.386415e-02,2:1.051718e-01):2.960914e-01,5:3.064217e-01):7.051762e-02,4:3.879442e-01):4.552572e-02,8:3.780273e-01):2.035285e-01):8.606933e-02,11:5.379007e-01):2.943922e-01):2.904058e-01,(((18:1.201826e-01,17:7.846021e-02):1.759521e-01,16:7.867141e-01):4.793088e+00,(14:1.160737e+00,13:7.796896e-01):5.574004e-01):2.729622e-01):4.832190e-01):3.397365e-01,(((30:2.248347e-01,29:2.043035e-01):2.712877e-01,(((23:9.499026e-02,33:5.053573e-01):5.667959e-02,((((28:2.962434e-01,26:2.354236e-03):2.362849e-03,25:5.189407e-02):5.442714e-02,24:6.906482e-02):6.749353e-02,(31:7.711749e-01,32:5.521219e-01):2.012728e-01):1.836511e-01):3.863610e-02,34:2.441684e-01):5.350159e-02):3.452941e-01,(35:6.379134e-01,20:8.703165e-01):4.985418e-02):6.905272e-01,1:7.943263e-01);
   tree gen.1273500 = [&U] ((((22:7.002336e-02,21:6.975991e-02):7.752405e-01,19:1.143672e+00):7.001498e-01,((((((6:1.782917e-01,27:1.841994e+00):1.769132e-01,(15:6.864737e-02,3:1.135344e-01):2.846513e-01):2.531216e-01,9:5.070949e-01):2.835294e-01,10:5.726807e-01):1.445417e-01,(12:5.743761e-01,(11:5.529111e-01,(((5:3.149726e-01,(7:1.002377e-01,2:1.081066e-01):2.982558e-01):6.980114e-02,4:3.987700e-01):5.182455e-02,8:3.885764e-01):1.920471e-01):4.973563e-02):3.026074e-01):2.985098e-01,(((18:1.235364e-01,17:8.064969e-02):1.808621e-01,16:8.086679e-01):4.926843e+00,(14:1.193129e+00,13:8.597357e-01):4.341487e-01):2.538512e-01):6.342775e-01):6.107480e-02,(((((30:3.116584e-01,29:2.100048e-01):2.160772e-01,(((26:1.008419e-03,(25:3.789708e-02,(31:9.884045e-01,32:5.675292e-01):2.840131e-01):4.020870e-02):2.826798e-02,(28:2.911099e-01,24:6.761791e-02):2.308871e-02):1.434951e-01,(34:1.133685e-01,33:5.338569e-01):1.553327e-01):5.821815e-02):1.200909e-02,23:1.580463e-01):6.097036e-02,20:1.299152e+00):6.216539e-01,35:3.937424e-01):7.097969e-01,1:9.110515e-01);
   tree gen.1274000 = [&U] ((((22:5.222017e-02,21:1.406132e-01):6.814226e-01,19:1.012887e+00):6.171327e-01,((((((6:1.153521e-01,27:1.631352e+00):2.464717e-01,(15:6.079716e-02,3:1.084531e-01):2.624985e-01):2.241757e-01,9:4.491058e-01):2.511062e-01,10:5.299634e-01):1.280126e-01,((12:5.420376e-01,(((5:2.789538e-01,(7:8.877499e-02,2:1.001430e-01):2.797033e-01):5.990045e-02,4:3.531684e-01):7.898311e-02,8:4.067200e-01):1.522498e-01):4.378904e-02,11:5.008442e-01):1.665379e-01):2.833836e-01,(((18:1.168475e-01,17:9.347014e-02):1.601795e-01,16:7.161922e-01):4.363430e+00,(14:1.056688e+00,13:7.587218e-01):5.420132e-01):3.303423e-01):5.617443e-01):1.534418e-01,(((33:5.488944e-01,34:4.704549e-01):5.876551e-02,((((25:2.279286e-02,26:8.931003e-04):8.609968e-02,(28:6.764508e-02,24:2.383099e-02):1.144533e-01):1.229218e-01,(31:8.260282e-01,32:5.026291e-01):1.197344e-01):1.878199e-01,(23:1.399728e-01,(29:2.749449e-01,30:2.862026e-01):2.958942e-02):9.580791e-02):1.272419e-02):5.705383e-01,(35:6.842320e-01,20:1.156756e+00):2.885644e-02):6.384756e-01,1:9.288741e-01);
   tree gen.1274500 = [&U] (((19:1.008734e+00,(22:9.074256e-02,21:5.750244e-02):6.301831e-01):6.929800e-01,(((13:7.161456e-01,14:1.122759e+00):4.244326e-01,(16:5.415785e-01,(17:8.000116e-02,18:1.177652e-01):3.334375e-01):4.070220e+00):1.701454e-01,((10:5.331625e-01,(((3:1.078516e-01,15:5.330078e-02):2.813675e-01,(27:1.512944e+00,6:1.283120e-01):2.232267e-01):1.604098e-01,9:5.072428e-01):2.990079e-01):1.507534e-01,(((8:3.870404e-01,((5:3.431474e-01,(7:1.043427e-01,2:7.284279e-02):2.787868e-01):9.894488e-02,4:3.030213e-01):5.851286e-02):1.494743e-01,12:5.936056e-01):7.534983e-02,11:4.362744e-01):1.882865e-01):3.595009e-01):4.053544e-01):2.649457e-01,((35:4.063647e-01,20:8.778854e-01):3.115060e-01,(((23:2.366225e-01,(33:3.198080e-01,(30:1.329353e-01,(29:2.838010e-01,34:2.086897e-02):7.016553e-03):1.881945e-01):9.257676e-02):5.635232e-02,(25:3.999030e-02,26:3.534865e-02):1.603133e-01):4.673835e-02,((31:6.879149e-01,32:6.583741e-01):2.252045e-01,(24:1.682592e-01,28:1.623120e-01):2.692301e-02):1.883765e-01):3.060521e-01):6.754708e-01,1:9.254349e-01);
   tree gen.1275000 = [&U] (((19:1.171969e+00,(22:1.221831e-01,21:7.592784e-02):6.935372e-01):4.827228e-01,(((11:5.408623e-01,(12:6.490103e-01,(8:4.082739e-01,(((7:9.081854e-02,2:8.728800e-02):3.285372e-01,5:3.491642e-01):7.375564e-02,4:3.553187e-01):6.849769e-02):1.646812e-01):4.675889e-02):1.916311e-01,((((15:6.962684e-02,3:9.668306e-02):2.527235e-01,6:4.128126e-01):1.924527e-01,9:5.962135e-01):2.532837e-01,10:6.012783e-01):1.407320e-01):3.789286e-01,((((18:8.040564e-02,17:1.233278e-01):4.206259e-01,16:5.041276e-01):4.476282e+00,27:2.149069e+00):2.965608e-01,(13:7.630017e-01,14:1.107412e+00):4.318595e-01):1.891375e-01):5.281319e-01):1.424350e-01,(((34:3.741252e-01,(31:1.116648e+00,(32:7.854597e-01,(24:4.332187e-02,28:3.481696e-01):5.510118e-02):3.419285e-02):2.229804e-01):4.523518e-02,((33:5.858850e-01,((29:2.109369e-01,30:1.316027e-01):1.004541e-01,23:8.958604e-02):3.714825e-03):4.982194e-02,((26:5.926518e-03,25:8.812094e-02):1.798074e-02,20:1.299595e+00):4.178973e-01):4.046459e-02):5.896984e-01,35:6.231483e-01):4.517561e-01,1:9.336134e-01);
   tree gen.1275500 = [&U] (((((10:6.107211e-01,(9:5.379236e-01,((3:1.250032e-01,15:6.022929e-02):2.350004e-01,6:4.295077e-01):1.962323e-01):2.348178e-01):1.183473e-01,(12:5.508480e-01,(11:4.945386e-01,((4:3.285785e-01,((7:1.037634e-01,2:1.056452e-01):2.921083e-01,5:3.182790e-01):7.262779e-02):7.641985e-02,8:3.694347e-01):2.029132e-01):7.656101e-02):3.022656e-01):3.487530e-01,((((18:1.417029e-01,17:9.455573e-02):5.015734e-01,16:4.829645e-01):3.787260e+00,(13:6.496046e-01,14:1.181993e+00):5.643953e-01):7.407705e-02,27:1.054842e+00):1.018154e-01):4.834141e-01,((22:9.772175e-02,21:7.554760e-02):9.368976e-01,19:1.132663e+00):5.790326e-01):1.073715e-01,(((23:1.296313e-01,33:4.734101e-01):8.153675e-02,((((25:3.167337e-02,26:1.112163e-03):1.872387e-01,((31:8.371284e-01,32:8.966818e-01):4.567363e-02,24:3.794282e-01):7.485248e-02):8.158235e-02,((30:9.461265e-02,28:8.403277e-02):1.072943e-01,29:2.189325e-01):1.401489e-01):1.291772e-01,34:4.382841e-01):3.030710e-02):2.945740e-01,(35:5.292541e-03,20:6.497657e-01):9.943669e-01):9.601474e-01,1:9.895389e-01);
   tree gen.1276000 = [&U] ((((21:9.191181e-02,22:7.990741e-02):8.389197e-01,19:1.168697e+00):5.901001e-01,(((13:6.850260e-01,14:1.063845e+00):4.538532e-01,((17:6.683343e-02,18:1.361080e-01):2.936511e-01,16:5.816117e-01):3.574745e+00):2.781475e-01,(((9:5.401094e-01,((15:8.140645e-02,3:9.009724e-02):3.105612e-01,(27:1.661792e+00,6:2.655836e-01):1.078272e-01):2.240884e-01):2.471372e-01,10:5.954120e-01):1.796416e-01,((12:5.288240e-01,11:3.996716e-01):9.980673e-02,((4:3.425157e-01,((7:1.011618e-01,2:9.542168e-02):3.446471e-01,5:3.884270e-01):4.019431e-02):7.878060e-02,8:3.478505e-01):1.632963e-01):2.310640e-01):3.939914e-01):6.126362e-01):2.296480e-01,(35:6.528087e-01,(((((34:1.779022e-01,30:2.507622e-01):3.666486e-02,(29:1.071860e-01,33:1.967234e-01):2.225357e-01):1.107515e-01,((31:8.130382e-01,32:5.255767e-01):1.853325e-01,28:4.551422e-01):1.912302e-01):2.526798e-03,(24:1.534001e-01,(23:1.618161e-01,(25:5.290633e-02,26:2.133387e-02):1.065576e-01):1.193244e-01):5.919628e-02):1.875197e-01,20:1.284517e+00):3.537057e-01):5.130588e-01,1:8.770463e-01);
   tree gen.1276500 = [&U] ((((23:8.276752e-02,(26:6.609820e-03,25:2.868363e-02):1.610646e-01):5.969830e-02,((((24:2.960231e-01,31:9.147767e-01):5.210388e-02,((29:2.247761e-01,30:2.377701e-01):2.874564e-02,32:7.364872e-01):1.917750e-02):7.124096e-02,28:6.191655e-01):1.726810e-01,(34:2.757803e-01,33:2.190210e-01):1.935601e-01):1.706986e-02):3.958584e-01,(35:3.475410e-01,20:4.037434e-01):5.751220e-01):6.554143e-01,((((10:6.061078e-01,(9:5.677104e-01,((27:1.706227e+00,6:7.655540e-02):3.023784e-01,(15:6.083584e-02,3:1.531842e-01):2.656493e-01):2.025218e-01):2.344290e-01):2.161893e-01,((8:2.928235e-01,(4:3.798827e-01,((2:6.801018e-02,7:1.218217e-01):2.875832e-01,5:3.743291e-01):1.078409e-01):9.150969e-02):2.066644e-01,(11:4.937199e-01,12:5.666568e-01):4.276643e-02):2.134392e-01):3.387269e-01,(((18:1.453697e-01,17:8.704476e-02):2.418630e-01,16:6.580272e-01):3.833162e+00,(14:1.146472e+00,13:7.337995e-01):5.299027e-01):1.787533e-01):5.545003e-01,(19:1.154650e+00,(21:4.131640e-02,22:7.480298e-02):5.380617e-01):6.984175e-01):1.683275e-01,1:8.811907e-01);
   tree gen.1277000 = [&U] ((((21:6.419197e-02,22:1.035156e-01):6.563345e-01,19:1.074202e+00):5.904967e-01,(((13:7.382459e-01,14:1.038497e+00):3.865142e-01,((17:6.524102e-02,18:1.770127e-01):2.707835e-01,16:5.231085e-01):3.489571e+00):2.545205e-01,(((9:5.173409e-01,((15:7.946682e-02,3:8.795053e-02):3.031616e-01,(27:1.622741e+00,6:1.376116e-01):2.618881e-01):1.750375e-01):2.412488e-01,10:5.562736e-01):1.513331e-01,((12:5.986791e-01,11:3.901488e-01):6.518007e-02,((4:3.670382e-01,((7:8.122378e-02,2:9.244468e-02):3.179435e-01,5:3.791721e-01):4.722020e-02):1.126107e-01,8:3.395625e-01):1.594055e-01):2.549874e-01):4.505012e-01):3.864958e-01):2.310477e-01,(35:1.114572e+00,(((((31:7.486572e-01,32:6.382643e-01):1.217467e-01,28:4.442977e-01):2.143142e-01,(24:4.166785e-02,(34:7.633640e-02,(25:6.928676e-02,26:2.290362e-02):2.444453e-01):8.544638e-02):1.228203e-01):2.351433e-02,(30:2.275679e-01,((29:3.559239e-02,33:2.946157e-01):1.788419e-01,23:1.391646e-01):6.760172e-02):3.048175e-02):1.079088e-01,20:9.204522e-01):4.001049e-01):4.440690e-01,1:9.198985e-01);
   tree gen.1277500 = [&U] (((((((28:1.521185e-01,30:2.988709e-02):2.132469e-01,29:2.060724e-01):1.368150e-01,(23:1.613649e-01,34:3.919309e-01):2.443414e-01):8.702853e-03,((32:7.182585e-01,24:5.218004e-02):1.382048e-01,31:9.921436e-01):2.115019e-01):1.674851e-01,((33:3.880651e-01,25:3.812733e-02):1.117317e-02,26:1.373288e-02):1.799004e-01):2.736568e-01,(35:3.810759e-01,20:1.047469e-01):8.727885e-01):7.316253e-01,((((10:5.937598e-01,(9:5.895407e-01,((27:1.471340e+00,6:7.131038e-02):3.044045e-01,(15:6.317518e-02,3:1.160965e-01):2.758643e-01):2.103094e-01):2.434435e-01):2.245025e-01,((12:6.389933e-01,11:4.922053e-01):3.251861e-02,(8:3.479624e-01,(4:3.944904e-01,(5:3.938100e-01,(2:7.133260e-02,7:9.642171e-02):3.121770e-01):3.374695e-02):9.502853e-02):2.022722e-01):2.841109e-01):4.276570e-01,(((18:1.509596e-01,17:9.039192e-02):4.132488e-01,16:5.564218e-01):3.980560e+00,(14:1.268811e+00,13:7.547873e-01):5.796200e-01):1.439584e-01):4.461874e-01,(19:1.199050e+00,(21:4.804593e-02,22:9.642396e-02):5.587519e-01):7.252739e-01):1.915412e-01,1:9.428941e-01);
   tree gen.1278000 = [&U] (((19:1.171451e+00,(22:1.537696e-01,21:4.653031e-02):5.710607e-01):6.605358e-01,(((13:7.147460e-01,14:1.288848e+00):4.457920e-01,(16:6.346506e-01,(17:1.094568e-01,18:1.018195e-01):3.240692e-01):4.589569e+00):2.753735e-01,((10:6.664484e-01,(((3:8.680034e-02,15:6.784559e-02):2.417497e-01,(27:1.621242e+00,6:5.201368e-02):3.519798e-01):2.260270e-01,9:5.461611e-01):2.481841e-01):1.122944e-01,(11:4.835636e-01,(12:6.306893e-01,(8:3.733665e-01,(4:3.748887e-01,((7:8.619878e-02,2:8.659874e-02):3.039790e-01,5:3.737980e-01):6.343634e-02):8.506152e-02):2.082796e-01):7.455700e-02):2.938780e-01):2.966899e-01):5.908352e-01):9.772516e-02,((35:1.508788e-01,20:6.902162e-01):6.625252e-01,(((30:1.175728e-01,(29:2.121519e-01,34:4.475844e-03):3.361090e-02):1.498235e-01,(((24:1.220198e-01,23:1.662201e-01):7.890109e-02,(28:4.226066e-01,(31:8.839428e-01,32:4.525469e-01):1.278975e-01):1.108595e-01):1.057980e-01,(25:1.604124e-02,26:2.362716e-02):3.526338e-01):6.882934e-02):2.972463e-01,33:4.404977e-01):3.499846e-01):6.610229e-01,1:1.048265e+00);
   tree gen.1278500 = [&U] (((19:1.184823e+00,(22:7.055956e-02,21:8.600503e-02):6.582215e-01):6.825294e-01,(((13:7.229049e-01,14:1.303561e+00):5.138226e-01,(16:6.418952e-01,(17:1.203672e-01,18:8.299221e-02):3.277685e-01):4.641960e+00):2.108706e-01,((10:6.432308e-01,(((3:8.779118e-02,15:6.862006e-02):2.336484e-01,(27:1.639749e+00,6:9.263154e-02):3.096405e-01):1.916028e-01,9:5.523956e-01):2.713902e-01):1.215075e-01,(11:4.890835e-01,((8:3.776286e-01,(4:3.791681e-01,((7:8.718275e-02,2:8.758728e-02):3.074490e-01,5:3.780650e-01):6.836638e-02):6.073228e-02):1.886922e-01,12:6.198970e-01):3.202458e-02):3.192650e-01):3.173871e-01):6.531959e-01):1.858789e-01,((35:5.185862e-01,20:6.980951e-01):3.819007e-01,(((23:1.681175e-01,((24:1.234127e-01,(25:3.066740e-02,26:3.727936e-03):2.930981e-01):3.259193e-02,(28:4.262364e-01,(31:8.940331e-01,32:4.770889e-01):3.314968e-01):6.986487e-02):4.110508e-02):2.090410e-01,(34:9.924429e-03,(30:2.060030e-01,29:3.329883e-01):2.806753e-02):1.585083e-01):4.583157e-02,33:5.399430e-01):3.741030e-01):6.237316e-01,1:1.060231e+00);
   tree gen.1279000 = [&U] ((((((12:6.107371e-01,((4:3.860274e-01,((7:9.817919e-02,2:9.119748e-02):3.412124e-01,5:3.415797e-01):7.746675e-02):5.605855e-02,8:4.341936e-01):1.510822e-01):7.496204e-02,11:6.230460e-01):2.873094e-01,((((27:2.020811e+00,6:1.690744e-02):4.116174e-01,(3:1.312919e-01,15:8.086097e-02):2.787984e-01):2.137546e-01,9:5.287837e-01):2.704403e-01,10:6.216635e-01):1.456226e-01):3.567467e-01,(((18:1.465139e-01,17:8.471805e-02):2.622426e-01,16:6.834367e-01):4.208206e+00,(14:1.249413e+00,13:7.835770e-01):5.120434e-01):4.301756e-01):5.955272e-01,(19:1.277737e+00,(21:1.003398e-01,22:1.447099e-01):7.333178e-01):5.703553e-01):1.582967e-01,((35:2.845502e-01,20:4.358647e-01):8.765680e-01,(((23:1.695511e-01,((25:1.054641e-01,26:5.610860e-03):3.461010e-01,(29:2.899765e-01,30:2.545250e-01):8.138237e-02):2.181618e-01):1.442659e-02,((34:3.127259e-01,24:2.104595e-01):1.759860e-01,((31:9.191313e-01,32:7.841693e-01):1.352132e-01,28:2.289480e-01):2.079187e-01):5.826377e-02):6.255416e-02,33:6.503389e-01):4.045911e-01):6.064580e-01,1:1.012516e+00);
   tree gen.1279500 = [&U] (((19:1.171106e+00,(22:1.070588e-01,21:1.118152e-01):6.437731e-01):6.675819e-01,(((13:7.070732e-01,14:1.108429e+00):4.542076e-01,(16:6.265371e-01,(17:1.177311e-01,18:7.180680e-02):3.205903e-01):3.969134e+00):3.158900e-01,((10:5.954550e-01,(((3:8.201321e-02,15:6.711727e-02):2.366653e-01,(27:1.536951e+00,6:9.606650e-02):3.040887e-01):2.110516e-01,9:5.402981e-01):2.910145e-01):1.183497e-01,((11:5.311175e-01,(8:3.693585e-01,(4:3.694345e-01,((7:1.199462e-01,2:8.566911e-02):3.207671e-01,5:3.697853e-01):5.565985e-02):9.356201e-02):1.920084e-01):8.023412e-02,12:5.070917e-01):2.788396e-01):2.995155e-01):4.829810e-01):1.818081e-01,((35:1.079126e-01,20:5.963291e-01):4.145093e-01,((((34:3.340662e-01,(30:2.092368e-01,29:1.642155e-01):8.956404e-02):1.769609e-01,23:2.647848e-01):8.527005e-02,(((24:1.206352e-01,(25:2.975739e-02,26:7.801658e-03):4.176902e-02):1.474405e-01,31:8.703295e-01):4.383062e-02,(28:4.169018e-01,32:9.368545e-01):1.286490e-01):8.179756e-02):1.007487e-01,33:5.281182e-01):3.055211e-01):7.840157e-01,1:1.037012e+00);
   tree gen.1280000 = [&U] (((19:1.204244e+00,(22:1.100882e-01,21:1.149791e-01):6.619895e-01):6.864720e-01,(((13:7.652860e-01,14:1.139794e+00):4.148982e-01,(16:6.442658e-01,(17:1.210625e-01,18:1.024575e-01):2.051236e-01):4.081446e+00):3.045673e-01,((10:6.123042e-01,(((3:8.433388e-02,15:6.901644e-02):2.433620e-01,(27:1.580441e+00,6:6.164176e-02):3.126933e-01):2.170236e-01,9:5.555865e-01):2.125685e-01):1.600997e-01,((11:5.461462e-01,12:5.214405e-01):8.250445e-02,(8:3.798099e-01,(4:3.798881e-01,((7:1.233403e-01,2:8.809323e-02):3.298436e-01,5:3.802489e-01):5.723482e-02):9.693587e-02):1.529771e-01):2.867297e-01):3.975689e-01):4.966476e-01):1.869526e-01,((35:6.115583e-01,20:9.771059e-01):1.311811e-01,(((((((25:2.745556e-02,(24:1.306010e-01,26:1.264170e-02):2.795435e-03):1.429058e-01,28:4.286986e-01):4.259180e-02,(32:9.175684e-01,31:8.949566e-01):7.033317e-02):8.563486e-02,34:3.426809e-01):7.419630e-03,(29:1.428539e-01,30:1.983430e-01):2.428420e-01):2.621277e-03,23:1.641348e-01):2.294683e-01,33:5.390569e-01):2.344682e-01):8.062005e-01,1:1.066356e+00);
   tree gen.1280500 = [&U] ((((21:7.373328e-02,22:7.628254e-02):6.085828e-01,19:8.755378e-01):5.495048e-01,(((13:6.270271e-01,14:1.051669e+00):4.930081e-01,((17:7.341475e-02,18:1.334934e-01):3.170478e-01,16:5.911528e-01):4.056322e+00):1.790662e-01,(((9:4.775374e-01,((15:6.901922e-02,3:8.421057e-02):3.143746e-01,(27:1.355274e+00,6:2.035391e-01):1.463063e-01):2.064360e-01):2.583549e-01,10:4.963825e-01):9.316459e-02,(11:4.876201e-01,((((5:3.310585e-01,(7:1.145180e-01,2:7.938078e-02):2.821732e-01):6.515699e-02,4:3.328189e-01):5.227441e-02,8:4.168894e-01):1.022562e-01,12:6.076818e-01):5.146760e-02):2.401843e-01):4.079738e-01):4.080701e-01):2.164405e-01,((20:1.023006e+00,((((31:7.324390e-01,32:6.910019e-01):1.537158e-01,28:4.904222e-01):2.470257e-01,((24:1.093001e-01,(25:6.195086e-03,26:1.432492e-02):2.039180e-01):1.164746e-01,34:3.301454e-02):1.310444e-01):5.920669e-02,(((33:2.873791e-01,30:1.133975e-01):5.517961e-02,29:8.467317e-02):1.095082e-03,23:1.930724e-02):2.079085e-01):3.562641e-01):1.410988e-01,35:7.767743e-01):5.887424e-01,1:8.996817e-01);
   tree gen.1281000 = [&U] ((((21:1.022612e-01,22:9.128188e-02):7.856847e-01,19:9.548697e-01):7.021162e-01,(((13:6.838417e-01,14:1.146960e+00):6.618662e-01,(((9:5.208068e-01,((15:8.044253e-02,3:9.184084e-02):3.428599e-01,(27:1.284926e+00,6:1.106372e-01):1.677717e-01):3.008412e-01):2.518722e-01,10:5.413594e-01):1.359285e-01,((((5:3.610555e-01,(7:1.333508e-01,2:8.657342e-02):3.111297e-01):6.757156e-02,4:3.629754e-01):9.970291e-02,8:3.557743e-01):1.874003e-01,(12:6.627435e-01,11:5.318030e-01):6.121502e-02):2.731267e-01):4.454833e-01):1.835303e-01,((17:8.006682e-02,18:1.455891e-01):3.059429e-01,16:6.447167e-01):4.423863e+00):4.015266e-01):8.820918e-02,((20:1.115700e+00,((((31:7.988049e-01,32:6.086463e-01):2.046207e-01,28:5.348591e-01):8.445230e-02,(34:4.538929e-02,24:8.794361e-02):1.777337e-01):1.956634e-01,(((33:2.402650e-01,25:6.694750e-03):5.184622e-02,26:5.667036e-03):2.163907e-01,(23:1.506487e-02,(29:1.235956e-01,30:1.691222e-01):9.438415e-02):5.669768e-02):1.501948e-01):3.885449e-01):2.329572e-01,35:5.372466e-01):6.355855e-01,1:9.812013e-01);
   tree gen.1281500 = [&U] ((35:7.163357e-01,((23:1.172713e-01,((29:1.041895e-01,(30:1.483238e-01,33:1.815281e-01):9.015562e-02):2.609754e-01,(34:4.157641e-01,((28:3.834539e-01,(31:8.157905e-01,32:5.780592e-01):1.509789e-01):1.514341e-01,((25:2.775882e-02,26:9.340316e-03):4.437549e-02,24:1.303636e-01):4.735057e-02):1.120977e-01):6.201140e-02):4.921248e-02):1.366033e-01,20:1.209820e+00):1.681473e-01):7.968994e-01,((19:1.190060e+00,(22:9.423199e-02,21:5.199466e-02):7.001568e-01):4.300603e-01,(((10:5.861640e-01,(9:4.934930e-01,((15:8.920778e-02,3:1.026536e-01):2.154618e-01,6:4.014746e-01):2.101626e-01):2.994203e-01):1.068556e-01,((12:5.781536e-01,(8:3.707385e-01,(((7:9.323109e-02,2:8.638388e-02):2.616983e-01,5:3.022162e-01):1.003699e-01,4:3.413172e-01):6.630240e-02):1.705236e-01):5.774754e-02,11:4.823982e-01):2.723187e-01):3.965690e-01,(((16:4.194694e-01,(18:1.207240e-01,17:8.269156e-02):5.283498e-01):3.815116e+00,(14:1.079824e+00,13:6.668379e-01):6.105030e-01):5.367564e-02,27:1.139603e+00):2.119238e-01):4.230089e-01):2.069121e-01,1:8.777093e-01);
   tree gen.1282000 = [&U] ((((34:3.820788e-01,((((29:1.483314e-01,28:2.326266e-01):9.157525e-02,30:1.982099e-01):1.215139e-01,((32:3.083605e-01,24:1.290355e-01):1.793525e-01,31:9.134175e-01):2.430476e-01):4.555883e-02,(26:6.300381e-03,(25:2.069792e-02,33:2.353353e-01):2.908618e-02):1.899149e-01):8.330134e-02):6.126769e-02,23:1.587184e-01):3.858513e-01,(35:4.744509e-01,20:3.793551e-01):6.254559e-01):7.223038e-01,((((10:5.414351e-01,(27:1.076685e+00,(9:4.889401e-01,(6:4.026151e-01,(15:6.106750e-02,3:1.154047e-01):2.797962e-01):2.056397e-01):1.871711e-01):8.557897e-02):1.883010e-01,((11:5.232474e-01,12:5.687363e-01):1.192664e-01,(8:4.006025e-01,(5:3.349879e-01,(4:3.556474e-01,(2:1.048114e-01,7:1.358736e-01):2.967730e-01):4.836982e-02):8.328032e-02):1.811656e-01):2.328905e-01):4.185481e-01,(((18:8.193955e-02,17:1.097284e-01):3.576421e-01,16:5.147675e-01):3.903507e+00,(14:1.308354e+00,13:7.086028e-01):5.257087e-01):1.108696e-01):4.615965e-01,(19:1.087607e+00,(21:1.897712e-02,22:9.680441e-02):5.246298e-01):7.244959e-01):2.102657e-01,1:7.738404e-01);
   tree gen.1282500 = [&U] ((((21:1.832069e-01,22:3.687275e-02):7.878260e-01,19:1.371955e+00):6.387148e-01,(((13:7.476819e-01,14:1.254034e+00):6.783122e-01,((17:6.140722e-02,18:1.779465e-01):3.918543e-01,16:7.049045e-01):4.482941e+00):2.032016e-01,(((9:6.039762e-01,((15:8.771419e-02,3:9.452720e-02):2.966262e-01,(27:2.119980e+00,6:1.923217e-01):1.986795e-01):2.002573e-01):3.279003e-01,10:6.742817e-01):1.452635e-01,(11:5.741894e-01,(12:6.213369e-01,(((5:3.947620e-01,(7:1.457998e-01,2:9.466429e-02):3.401753e-01):4.093891e-02,4:4.095899e-01):9.322731e-02,8:4.059836e-01):2.375094e-01):4.996514e-02):2.973715e-01):4.487889e-01):3.675982e-01):1.698901e-01,((35:1.048397e+00,20:1.293672e+00):1.198776e-01,((30:2.657998e-01,((33:4.667815e-01,23:1.565718e-01):2.384754e-02,29:2.775872e-01):2.873004e-02):1.081353e-01,((34:1.657605e-01,24:2.108212e-01):1.891455e-01,((26:6.463910e-03,25:3.987402e-02):2.890977e-01,((31:8.408909e-01,32:9.255235e-01):2.063849e-01,28:3.923523e-01):1.199040e-01):3.560467e-02):1.297943e-01):3.368167e-01):9.419981e-01,1:9.284570e-01);
   tree gen.1283000 = [&U] ((((21:1.321674e-01,22:3.619788e-02):7.734067e-01,19:1.346845e+00):6.270246e-01,(((13:7.339974e-01,14:1.231082e+00):6.658973e-01,(((9:5.929219e-01,((15:8.610879e-02,3:9.279710e-02):2.259137e-01,(27:2.081179e+00,6:3.754662e-02):3.698332e-01):1.965920e-01):3.218989e-01,10:5.611233e-01):1.434397e-01,(11:5.636802e-01,((((5:3.875368e-01,(7:1.431313e-01,2:9.293168e-02):3.339492e-01):5.501940e-02,4:4.353894e-01):2.921809e-02,8:3.985530e-01):1.538694e-01,12:7.014627e-01):4.905065e-02):2.919288e-01):4.426287e-01):1.968698e-01,((17:7.767814e-02,18:1.744728e-01):3.560650e-01,16:6.946442e-01):4.539578e+00):3.608702e-01):1.667807e-01,((((23:7.739544e-02,((30:2.072422e-01,29:2.072550e-01):5.027544e-02,33:4.388703e-01):8.749152e-03):1.590912e-01,(((31:8.255004e-01,32:7.179468e-01):2.026075e-01,28:3.851712e-01):2.766865e-01,(34:6.933541e-02,24:8.055280e-02):2.155816e-01):1.430389e-01):6.208276e-02,(26:2.927650e-02,25:5.981984e-02):1.550089e-01):2.375816e-01,(35:4.622542e-01,20:5.076469e-02):1.285539e+00):9.247570e-01,1:9.114637e-01);
   tree gen.1283500 = [&U] ((27:1.413649e+00,(((22:9.843498e-02,21:3.169348e-02):7.978247e-01,19:9.311768e-01):5.671213e-01,((((18:1.623452e-01,17:8.773706e-02):2.157037e-01,16:7.392389e-01):4.126013e+00,(13:8.000392e-01,14:1.154375e+00):4.336180e-01):1.531326e-01,((10:5.450229e-01,(9:5.280516e-01,((3:1.154165e-01,15:7.171418e-02):2.892381e-01,6:3.333820e-01):1.541749e-01):2.993728e-01):1.542657e-01,(11:4.375905e-01,(((4:3.830729e-01,((7:7.077847e-02,2:1.239561e-01):2.654190e-01,5:3.184204e-01):5.576108e-02):6.666729e-02,8:3.755346e-01):2.048138e-01,12:5.338364e-01):1.263149e-01):2.761326e-01):4.291287e-01):4.612736e-01):7.903748e-02):9.125991e-02,((33:6.089312e-01,((34:4.108767e-01,(((24:7.806270e-02,32:2.815025e-01):2.671888e-01,(31:8.262315e-01,(25:2.656585e-02,26:1.654299e-03):2.358715e-01):9.031342e-02):1.846113e-01,(30:1.775767e-01,(28:7.030253e-02,29:6.623380e-02):1.949361e-01):8.050969e-02):1.416680e-01):5.485947e-02,23:2.264348e-01):5.741638e-02):7.222271e-02,(35:1.436258e-01,20:1.017509e+00):1.551823e-01):9.357752e-01,1:1.029406e+00);
   tree gen.1284000 = [&U] (((19:1.089802e+00,(22:7.411688e-02,21:1.104567e-01):7.293666e-01):5.300811e-01,(((10:5.785905e-01,(((3:1.207124e-01,15:8.640074e-02):3.265407e-01,(27:1.255059e+00,6:1.149602e-03):3.447397e-01):1.399889e-01,9:5.624596e-01):2.789293e-01):9.991649e-02,(12:5.519573e-01,(11:5.216219e-01,(8:3.823474e-01,(4:3.033380e-01,((7:1.262584e-01,2:8.713043e-02):2.940817e-01,5:3.561365e-01):8.085661e-02):6.377355e-02):1.602144e-01):7.590557e-02):2.319164e-01):4.552171e-01,((13:8.124555e-01,14:1.163464e+00):4.960530e-01,(16:6.411592e-01,(17:9.333076e-02,18:1.247078e-01):2.975527e-01):4.023530e+00):1.938168e-01):4.362313e-01):2.630824e-01,((35:1.391116e-01,20:1.392010e-04):1.018552e+00,((33:4.037974e-01,(30:4.066090e-01,29:3.637733e-01):7.265192e-02):1.340910e-02,((34:4.182309e-01,(23:5.102399e-02,24:5.711511e-03):4.998287e-02):7.844894e-02,(31:1.012968e+00,(((25:2.581657e-02,26:9.720481e-03):7.149024e-03,28:3.075545e-01):1.583099e-01,32:7.155105e-01):7.837662e-02):1.281336e-01):2.043763e-01):2.283709e-01):9.100440e-01,1:8.313342e-01);
   tree gen.1284500 = [&U] (((19:1.094240e+00,(22:7.441872e-02,21:1.564980e-01):7.323369e-01):5.322399e-01,(((10:5.809468e-01,(((3:1.212040e-01,15:8.675261e-02):2.545812e-01,(27:1.260170e+00,6:4.955228e-02):3.397851e-01):1.506008e-01,9:5.647502e-01):2.800652e-01):1.003234e-01,((11:5.237462e-01,(8:3.839045e-01,(4:3.045733e-01,((7:8.426173e-02,2:8.748527e-02):2.584194e-01,5:3.575868e-01):8.278870e-02):7.006851e-02):1.582120e-01):7.478221e-02,12:5.685127e-01):3.529909e-01):3.602776e-01,((13:8.157642e-01,14:1.168203e+00):4.980732e-01,(16:6.437703e-01,(17:9.371085e-02,18:1.252157e-01):2.609058e-01):4.226003e+00):1.946061e-01):4.380078e-01):2.641538e-01,((35:2.160684e-01,20:5.169186e-05):1.022700e+00,((33:4.054419e-01,(30:4.135530e-01,29:2.603202e-01):1.035406e-01):1.619105e-02,((((26:6.636889e-03,((32:7.363392e-01,25:2.662190e-03):2.697586e-02,31:1.017093e+00):2.204731e-02):4.936135e-02,28:4.217258e-01):1.411337e-01,34:4.199342e-01):5.340988e-02,(23:5.112880e-02,24:2.933088e-02):1.447388e-01):1.472380e-01):2.681937e-01):7.234124e-01,1:8.347198e-01);
   tree gen.1285000 = [&U] ((35:7.280596e-01,(27:1.725318e+00,(20:1.038127e+00,(33:3.297184e-01,(((((24:1.528187e-01,32:4.727335e-01):1.832725e-01,(31:7.825824e-01,(25:4.242530e-02,26:3.291943e-02):1.377840e-01):1.680939e-01):7.411794e-02,(29:1.412221e-01,(30:7.745506e-03,28:3.673004e-02):2.106010e-01):8.877921e-02):1.465070e-01,34:4.557748e-01):8.823236e-02,23:1.350336e-01):1.456716e-02):2.698232e-01):4.222757e-01):1.137854e-01):2.768623e-01,((((13:7.348616e-01,14:1.111380e+00):7.288143e-01,((18:1.594920e-01,17:7.968556e-02):1.612624e-01,16:7.796556e-01):4.351596e+00):2.611987e-01,((10:5.748211e-01,(9:5.827064e-01,((3:1.174023e-01,15:6.435524e-02):3.050517e-01,6:3.516091e-01):1.805339e-01):2.392839e-01):1.166283e-01,(11:4.633608e-01,(12:6.393954e-01,((4:3.823298e-01,((7:9.914210e-02,2:1.081770e-01):3.148988e-01,5:2.960363e-01):6.433079e-02):8.271052e-02,8:3.960664e-01):2.444880e-01):5.028668e-02):2.828221e-01):3.755177e-01):3.756806e-01,((22:1.413777e-01,21:5.860347e-02):6.827211e-01,19:1.039561e+00):6.779127e-01):1.942899e-01,1:9.700270e-01);
   tree gen.1285500 = [&U] ((27:1.431276e+00,((35:5.011295e-01,(((((31:9.331042e-01,(24:1.599185e-01,(32:4.305440e-01,(25:9.121505e-03,26:2.998150e-02):1.254874e-01):1.824565e-01):4.445375e-02):8.931956e-02,(29:1.761813e-01,(30:3.175358e-02,28:1.527742e-02):1.192925e-01):1.540558e-01):7.066818e-02,34:5.935978e-01):1.320332e-01,23:1.800219e-01):1.460742e-01,33:3.392664e-01):4.985109e-02):2.759806e-01,20:1.276567e+00):4.520465e-01):1.415584e-01,((((13:6.692783e-01,14:1.012194e+00):6.637707e-01,((10:5.235207e-01,(9:5.307023e-01,((3:1.069246e-01,15:5.861181e-02):2.778271e-01,6:3.202294e-01):1.644220e-01):2.823216e-01):1.062197e-01,((11:4.633698e-01,12:5.823320e-01):7.378144e-02,((((7:9.029408e-02,2:9.852266e-02):2.867953e-01,5:3.191620e-01):5.771473e-02,4:2.922172e-01):5.321200e-02,8:4.165314e-01):1.382150e-01):2.726458e-01):3.420043e-01):2.378878e-01,((18:1.006437e-01,17:9.190856e-02):1.258826e-01,16:7.100745e-01):3.963234e+00):2.897253e-01,((22:1.287603e-01,21:5.337335e-02):6.217911e-01,19:9.467847e-01):6.434690e-01):2.265153e-01,1:8.834561e-01);
   tree gen.1286000 = [&U] (((19:1.182954e+00,(22:2.093460e-02,21:1.504742e-01):5.601331e-01):7.042185e-01,((16:6.189905e-01,(17:9.129019e-02,18:1.191331e-01):1.977166e-01):4.063337e+00,(((10:5.924680e-01,(((3:1.130808e-01,15:6.865775e-02):2.812600e-01,(27:1.941046e+00,6:6.392362e-02):2.572806e-01):2.150242e-01,9:5.430120e-01):2.692850e-01):1.223688e-01,(((8:3.939593e-01,(4:2.988508e-01,((7:1.033822e-01,2:8.411781e-02):3.010346e-01,5:3.438227e-01):8.306280e-02):6.503892e-02):2.507306e-01,11:5.035863e-01):9.346418e-02,12:5.466296e-01):2.549621e-01):4.120294e-01,(13:6.962192e-01,14:1.123236e+00):8.179652e-01):1.325477e-01):4.211481e-01):2.198520e-01,((35:1.025713e-01,20:3.782106e-01):6.139801e-01,((((32:5.528064e-01,31:7.292935e-01):2.092397e-01,(28:3.586784e-01,24:9.468696e-02):7.094382e-02):1.130463e-01,(26:3.235853e-03,25:2.473771e-02):3.180919e-01):1.458761e-01,(((29:1.477211e-01,23:3.545614e-02):9.575721e-02,30:2.528652e-01):1.877979e-02,(34:2.606407e-01,33:3.834853e-01):1.561180e-01):1.000905e-01):9.997279e-02):9.231946e-01,1:8.674284e-01);
   tree gen.1286500 = [&U] ((35:6.202854e-01,(20:9.827320e-01,((33:5.763271e-01,((26:3.785658e-02,(34:1.308062e-01,25:3.418140e-02):1.204702e-02):1.114612e-01,((24:1.109088e-01,23:1.060002e-01):3.913307e-02,(28:4.498286e-01,(32:5.399232e-01,31:9.101367e-01):1.328322e-01):1.695544e-01):4.023667e-02):1.107800e-01):8.352144e-02,(29:1.643288e-01,30:1.490421e-01):2.417930e-01):3.543837e-02):5.619714e-01):2.449393e-01,((19:1.124456e+00,(22:7.052253e-02,21:1.040143e-01):7.617639e-01):5.917119e-01,((((14:1.089454e+00,13:7.351519e-01):4.630676e-01,27:2.592329e+00):1.791465e-02,(16:7.490504e-01,(18:1.408817e-01,17:1.050756e-01):2.545348e-01):4.118992e+00):1.639540e-01,((10:5.681799e-01,(9:5.067073e-01,((15:7.728540e-02,3:1.087467e-01):2.891931e-01,6:4.553107e-01):2.385462e-01):2.585032e-01):1.211658e-01,(11:4.880865e-01,((8:3.927324e-01,(4:3.501320e-01,(5:3.479082e-01,(7:1.161970e-01,2:1.040907e-01):2.579931e-01):6.697398e-02):6.067999e-02):2.341769e-01,12:7.692959e-01):5.788024e-02):2.871689e-01):4.854243e-01):4.074751e-01):2.416321e-01,1:1.141532e+00);
   tree gen.1287000 = [&U] (((27:1.258917e+00,35:4.607527e-01):7.661835e-01,(20:1.391145e+00,(23:1.738972e-01,((24:2.472724e-01,34:2.376924e-01):1.609761e-02,(((29:1.809238e-01,31:1.022897e+00):1.649525e-02,((26:1.130960e-02,(25:1.766352e-03,32:2.789132e-01):7.664601e-02):2.903864e-01,(30:1.453594e-01,28:7.385738e-02):2.022166e-01):5.103910e-02):1.542332e-01,33:7.355948e-01):2.533614e-02):1.943666e-01):2.090008e-01):3.109315e-01):5.822086e-01,((((13:7.147467e-01,14:1.103044e+00):7.097166e-01,((10:6.115663e-01,(9:5.719049e-01,((3:9.537427e-02,15:4.251628e-02):2.506495e-01,6:3.489715e-01):2.249733e-01):2.099853e-01):1.560299e-01,(11:5.201710e-01,(12:5.832628e-01,(8:4.539171e-01,(((7:9.744753e-02,2:1.073655e-01):2.405154e-01,4:3.680463e-01):9.658221e-02,5:3.507045e-01):4.344992e-02):1.416590e-01):9.972006e-02):2.223513e-01):3.615420e-01):1.962697e-01,((18:1.165965e-01,17:9.414200e-02):1.832162e-01,16:7.738071e-01):4.318953e+00):2.315102e-01,((22:1.116751e-01,21:3.618358e-02):8.051552e-01,19:1.372964e+00):6.070326e-01):2.313307e-01,1:8.150736e-01);
   tree gen.1287500 = [&U] (((19:9.488347e-01,(22:1.288204e-01,21:5.531571e-02):7.899687e-01):5.270435e-01,((((10:6.422903e-01,(((3:8.533156e-02,15:6.237080e-02):2.557839e-01,(27:2.033306e+00,6:3.166547e-02):3.232874e-01):2.371139e-01,9:5.447042e-01):2.468438e-01):1.821866e-01,((12:5.997690e-01,(8:4.081952e-01,(4:4.294529e-01,((7:1.240884e-01,2:8.669162e-02):3.343882e-01,5:3.727357e-01):9.085425e-02):2.814559e-02):1.444074e-01):6.652517e-02,11:4.506789e-01):2.972663e-01):2.785076e-01,(13:8.427174e-01,14:1.217693e+00):7.389757e-01):9.240925e-02,(16:7.138688e-01,(17:1.131429e-01,18:1.139206e-01):2.143432e-01):4.153959e+00):6.009225e-01):1.604514e-01,((35:9.896538e-03,20:5.194336e-01):5.467947e-01,(((33:4.157969e-01,34:3.140451e-01):5.846770e-02,(29:2.134091e-01,30:1.761898e-01):7.323212e-02):1.657988e-01,((28:4.645693e-01,(24:2.891401e-01,((32:6.578494e-01,31:1.048725e+00):4.332111e-02,(25:3.411620e-02,26:2.921199e-02):8.873075e-02):1.656963e-01):8.125931e-03):6.772435e-02,23:2.072397e-01):8.553485e-02):2.685251e-01):8.726191e-01,1:9.403730e-01);
   tree gen.1288000 = [&U] (((19:8.334770e-01,(22:1.271914e-01,21:1.300817e-02):7.799791e-01):5.203788e-01,(((13:8.320608e-01,14:1.202294e+00):7.296309e-01,(16:7.048416e-01,(17:1.117122e-01,18:1.194221e-01):2.013913e-01):3.842137e+00):1.043170e-01,((10:6.341682e-01,(((3:8.425250e-02,15:6.158208e-02):2.525494e-01,(27:1.931808e+00,6:2.136838e-01):1.190216e-01):2.137056e-01,9:5.378161e-01):2.331920e-01):1.798827e-01,((12:5.921846e-01,(8:4.030334e-01,(4:3.332976e-01,((7:1.183178e-01,2:8.508426e-02):3.277390e-01,5:3.680223e-01):4.145980e-02):8.386341e-02):1.425813e-01):7.426323e-02,11:4.449798e-01):2.519660e-01):4.081020e-01):4.161302e-01):2.005442e-01,(((35:2.539372e-03,20:1.472161e-01):8.211428e-01,34:3.218118e-01):2.568025e-01,(((25:4.159337e-02,26:2.936627e-02):2.149071e-01,23:9.688619e-02):2.883519e-02,(((28:3.114774e-01,(31:9.531165e-01,(32:8.021304e-01,24:2.747359e-01):8.186172e-02):1.163102e-01):3.432203e-02,(29:2.107104e-01,30:1.739618e-01):2.613871e-01):1.442016e-01,33:6.148036e-01):1.045456e-02):1.777356e-01):8.615844e-01,1:9.284815e-01);
   tree gen.1288500 = [&U] ((((22:1.117670e-01,21:6.565606e-02):8.320979e-01,19:9.362161e-01):3.885280e-01,(((14:1.039539e+00,13:5.681944e-01):5.125236e-01,((18:1.213756e-01,17:7.669937e-02):3.390421e-01,16:5.954611e-01):3.261062e+00):2.421259e-01,(((((15:7.193563e-02,3:1.224803e-01):2.270305e-01,(6:5.651194e-02,27:1.515750e+00):3.608497e-01):2.269641e-01,9:5.925382e-01):2.896792e-01,10:5.714746e-01):1.299430e-01,((11:4.883611e-01,(((5:3.113915e-01,(7:8.592169e-02,2:8.346189e-02):2.818807e-01):7.329869e-02,4:3.613393e-01):7.315182e-02,8:3.605296e-01):1.303388e-01):8.718663e-02,12:5.782210e-01):2.116072e-01):3.162160e-01):5.727795e-01):1.295235e-01,(((((31:1.047869e+00,((28:3.297337e-01,((25:6.030849e-02,26:2.805081e-03):2.217743e-02,24:9.023365e-02):1.233176e-01):4.621111e-02,(30:1.733313e-01,(32:3.035517e-01,29:8.707366e-02):2.023321e-01):2.612014e-01):9.044956e-03):1.078158e-01,(33:3.850946e-01,34:5.231794e-02):2.360903e-01):8.618045e-02,23:1.445133e-01):3.375423e-01,20:1.175756e+00):1.404570e-01,35:4.318751e-01):3.781501e-01,1:8.963683e-01);
   tree gen.1289000 = [&U] ((((22:1.207013e-01,21:7.090436e-02):8.986128e-01,19:1.011054e+00):4.195855e-01,(((14:1.172903e+00,13:7.465498e-01):4.608869e-01,((18:1.188493e-01,17:9.004392e-02):2.625904e-01,16:6.430601e-01):3.521740e+00):1.312991e-01,(((((15:6.319293e-02,3:1.322710e-01):2.451785e-01,(6:1.893583e-01,27:1.934231e+00):1.872490e-01):2.325572e-01,9:6.399036e-01):2.606096e-01,10:6.171562e-01):2.011058e-01,(((((5:3.362830e-01,(7:1.218976e-01,2:8.332348e-02):3.108686e-01):6.192230e-02,4:3.902235e-01):6.885372e-02,8:3.893490e-01):2.091182e-01,12:5.822379e-01):9.415601e-02,11:5.273989e-01):1.472088e-01):3.414932e-01):5.131260e-01):1.392890e-01,((((23:1.888378e-01,(31:1.094647e+00,((((26:1.234049e-03,25:6.772524e-02):5.360085e-02,24:2.663165e-01):1.310451e-01,(30:2.098768e-01,(32:2.184438e-01,29:7.928927e-02):2.662963e-01):2.820809e-01):6.740252e-02,28:3.845153e-01):1.636643e-01):1.523160e-01):1.540673e-01,(33:5.037804e-01,34:1.201433e-01):3.150244e-01):3.645243e-01,20:1.222431e+00):1.699704e-01,35:8.582618e-01):3.800177e-01,1:1.015254e+00);
   tree gen.1289500 = [&U] ((((23:2.604791e-01,((29:2.221218e-01,30:1.473317e-01):2.546147e-01,(((24:3.071357e-01,28:4.525626e-01):7.288604e-02,(31:8.942097e-01,32:6.716885e-01):1.007332e-01):1.568559e-01,(34:2.172855e-01,(26:1.749854e-02,25:3.968286e-02):3.656647e-02):8.490723e-02):4.399520e-02):6.063778e-03):8.994562e-02,33:5.093846e-01):2.170884e-01,(35:2.551327e-01,20:4.970768e-01):6.696843e-01):7.762342e-01,(((((((27:2.237017e+00,(6:4.176624e-01,(15:8.459478e-02,3:1.305240e-01):2.589267e-01):8.109888e-02):1.035510e-01,9:5.780015e-01):2.601974e-01,10:5.498708e-01):7.703948e-02,(12:5.749314e-01,((8:3.724861e-01,(((2:8.723807e-02,7:9.689856e-02):2.900512e-01,5:3.927219e-01):8.203547e-02,4:3.770944e-01):3.912181e-02):1.429496e-01,11:5.097936e-01):1.166959e-01):2.201913e-01):4.314647e-01,((18:1.329471e-01,17:7.358134e-02):2.690399e-01,16:6.225498e-01):3.558304e+00):4.642709e-02,(14:1.000625e+00,13:7.637578e-01):7.689224e-01):5.513477e-01,(19:9.645987e-01,(21:2.716981e-02,22:1.481844e-01):6.624246e-01):5.459954e-01):1.762073e-01,1:8.842047e-01);
   tree gen.1290000 = [&U] (((((29:2.089452e-01,30:1.781870e-01):2.282699e-01,(((24:3.074226e-01,31:8.761746e-01):5.458126e-02,(28:4.434349e-01,32:6.581414e-01):5.911732e-02):1.536923e-01,((26:4.552439e-02,25:4.262032e-02):4.985802e-02,34:2.129031e-01):9.405891e-02):2.723442e-02):1.478782e-03,(33:4.015121e-01,23:8.777778e-02):3.840917e-02):2.428876e-01,(35:2.254733e-01,20:5.293041e-01):5.187337e-01):7.605785e-01,((((18:1.329158e-01,17:7.209729e-02):2.636137e-01,16:6.099938e-01):3.486537e+00,((((((15:5.613974e-02,3:1.278915e-01):2.523986e-01,(6:1.416519e-01,27:1.402327e+00):2.749439e-01):2.013021e-01,9:4.924549e-01):3.200562e-01,10:5.824639e-01):7.548569e-02,(12:5.272205e-01,((8:3.599708e-01,(((2:9.114880e-02,7:1.016570e-01):2.842012e-01,5:3.064571e-01):8.453704e-02,4:3.694888e-01):6.376275e-02):1.562807e-01,11:4.995117e-01):8.931010e-02):3.462674e-01):4.227626e-01,(14:1.001382e+00,13:7.483538e-01):6.819426e-01):1.054965e-01):4.412034e-01,(19:1.002647e+00,(21:1.015873e-01,22:9.707086e-02):6.490643e-01):5.504256e-01):1.420553e-01,1:8.560456e-01);
   tree gen.1290500 = [&U] (((19:1.223711e+00,(22:6.692167e-02,21:3.961437e-02):7.947383e-01):6.935502e-01,(((13:7.993713e-01,14:1.268978e+00):5.566945e-01,(27:1.067193e+00,((18:1.539069e-01,17:1.039855e-01):3.457627e-01,16:5.700611e-01):3.944400e+00):2.835031e-02):1.939966e-01,(((12:5.577226e-01,11:5.773071e-01):9.299155e-02,(8:3.796949e-01,(4:3.768708e-01,(5:3.344907e-01,(7:7.830206e-02,2:1.189538e-01):2.839710e-01):7.621551e-02):8.717816e-02):1.787815e-01):3.620754e-01,((((15:6.528265e-02,3:1.182910e-01):3.242958e-01,6:4.091628e-01):1.507354e-01,9:5.043530e-01):3.085149e-01,10:6.174598e-01):7.770239e-02):3.635353e-01):5.129073e-01):1.140199e-01,((((((24:7.259806e-02,28:1.110314e-01):1.358082e-01,(25:2.917819e-02,26:7.297921e-03):5.723161e-02):2.111844e-01,(32:6.181746e-01,31:1.075785e+00):1.715004e-01):7.207070e-02,(((33:3.335634e-02,30:4.803475e-02):2.052052e-02,34:1.619600e-01):1.410095e-01,29:2.153309e-01):2.552538e-01):2.301373e-01,23:1.065439e-01):2.782957e-01,(35:3.256769e-01,20:6.168006e-01):3.608185e-01):7.251964e-01,1:9.209938e-01);
   tree gen.1291000 = [&U] ((((((11:4.157655e-01,12:6.103386e-01):8.714782e-02,((((7:1.026852e-01,2:1.049938e-01):3.238491e-01,5:3.078630e-01):4.444634e-02,4:3.634700e-01):7.669044e-02,8:4.407084e-01):1.655626e-01):3.201746e-01,((9:5.281379e-01,((3:1.181854e-01,15:6.716785e-02):3.263196e-01,(27:1.397177e+00,6:2.378794e-01):1.134416e-01):2.250162e-01):2.382265e-01,10:5.175896e-01):1.503949e-01):3.655645e-01,((14:1.214888e+00,13:8.202068e-01):3.821385e-01,((18:1.492923e-01,17:9.516023e-02):3.434344e-01,16:6.161070e-01):3.943446e+00):2.538788e-01):3.744211e-01,(19:1.281259e+00,(21:1.436208e-01,22:1.112726e-01):6.544515e-01):6.687707e-01):2.169797e-01,((((32:7.848411e-01,(26:3.752146e-03,(28:3.653624e-01,25:4.762942e-02):3.260241e-02):1.187611e-01):1.704225e-01,(24:2.997329e-01,31:9.359812e-01):1.932597e-01):1.045430e-02,((23:6.432976e-02,33:2.258979e-01):1.104600e-01,(29:3.261469e-01,(30:1.237853e-01,34:2.823923e-01):5.097682e-02):1.230875e-01):1.410530e-01):2.563921e-01,(20:1.474424e-01,35:2.335589e-01):1.110832e+00):7.421100e-01,1:9.120801e-01);
   tree gen.1291500 = [&U] ((((((28:4.678617e-01,(31:9.596707e-01,32:5.689374e-01):1.728722e-01):1.296756e-01,24:3.943875e-01):2.146173e-02,((26:3.678407e-03,25:2.266342e-02):1.006639e-01,23:1.662114e-02):1.724468e-01):2.286296e-02,((33:4.886326e-01,29:1.062090e-01):1.114837e-01,30:1.994595e-01):2.061249e-01):2.876965e-01,(34:7.587502e-02,(35:2.867421e-01,20:4.673147e-01):9.433153e-01):1.203391e-01):7.398039e-01,(((((((15:5.186830e-02,3:1.315459e-01):2.723839e-01,(6:6.519896e-02,27:1.594615e+00):2.828003e-01):2.212278e-01,9:5.065265e-01):2.196090e-01,10:5.991075e-01):1.224904e-01,((11:5.074511e-01,12:5.686473e-01):8.459641e-02,(8:3.702568e-01,(((2:1.053835e-01,7:1.045618e-01):2.708496e-01,5:3.341074e-01):7.250158e-02,4:3.800467e-01):1.037981e-01):2.063375e-01):2.099155e-01):4.017924e-01,(((18:1.367137e-01,17:8.815792e-02):2.694370e-01,16:6.744858e-01):3.725560e+00,(14:1.121915e+00,13:7.705854e-01):7.958299e-01):1.039791e-01):5.145126e-01,(19:8.948464e-01,(21:1.085911e-01,22:6.522787e-02):7.856150e-01):7.274199e-01):2.465682e-01,1:9.041879e-01);
   tree gen.1292000 = [&U] ((((((12:6.223012e-01,11:4.263870e-01):7.874391e-02,((((7:1.046978e-01,2:9.885429e-02):2.840768e-01,5:3.093675e-01):5.109187e-02,4:3.744085e-01):7.086118e-02,8:3.566693e-01):1.503295e-01):2.352273e-01,((9:5.410509e-01,((3:1.205019e-01,15:7.249961e-02):3.327154e-01,(27:1.522551e+00,6:2.425418e-01):1.156650e-01):1.775200e-01):3.171094e-01,10:5.277343e-01):1.575054e-01):3.727296e-01,((14:1.238700e+00,13:8.362827e-01):5.012161e-01,((18:1.188020e-01,17:8.590611e-02):1.816361e-01,16:6.281826e-01):4.020737e+00):2.819007e-01):4.632005e-01,(19:1.306372e+00,(21:1.395488e-01,22:1.134536e-01):5.854148e-01):6.743944e-01):1.650523e-01,((23:1.336466e-01,(((24:2.069423e-01,(32:8.224117e-01,((26:5.331302e-03,25:1.703155e-02):1.202571e-02,31:9.350240e-01):4.205228e-02):3.414400e-02):1.307445e-01,28:3.725235e-01):1.928273e-01,(34:1.908383e-01,(33:2.814986e-01,(30:9.716622e-02,29:2.457169e-01):1.225979e-01):8.982903e-04):9.533789e-02):1.068571e-01):3.893693e-01,(20:4.131129e-01,35:2.942068e-02):9.347312e-01):6.206592e-01,1:9.105121e-01);
   tree gen.1292500 = [&U] (((((26:1.214257e-02,25:6.903970e-02):1.612941e-01,23:1.553254e-01):1.811788e-01,(((33:3.089969e-01,29:3.006128e-02):7.885950e-02,30:3.448717e-01):2.292884e-01,(28:3.663558e-01,(31:1.037650e+00,(32:6.002519e-01,24:4.761273e-02):1.214098e-01):1.649226e-01):1.256836e-01):6.332281e-02):1.694277e-01,(34:1.287912e-01,(35:1.238843e-01,20:3.870166e-01):3.139503e-01):2.954869e-01):9.352438e-01,(((((((15:8.472670e-02,3:9.448934e-02):3.084539e-01,(6:1.057968e-01,27:1.690543e+00):2.446247e-01):2.139644e-01,9:5.226844e-01):2.328200e-01,10:6.351480e-01):1.199463e-01,((8:3.925304e-01,((5:3.542064e-01,(2:1.121560e-01,7:9.755441e-02):3.128734e-01):9.501214e-02,4:3.460378e-01):4.195935e-02):2.165822e-01,(11:5.233723e-01,12:6.487452e-01):3.308678e-02):2.564554e-01):5.455934e-01,(((18:1.449380e-01,17:9.346125e-02):2.672272e-01,16:6.564696e-01):3.949679e+00,(14:1.126621e+00,13:7.159387e-01):4.877807e-01):2.307441e-01):5.051031e-01,(19:1.354225e+00,(21:1.579264e-01,22:5.212854e-02):7.484804e-01):7.711793e-01):1.523861e-01,1:1.048280e+00);
   tree gen.1293000 = [&U] (((23:3.005164e-01,((((33:2.413141e-01,29:1.315940e-02):3.355959e-02,30:2.685528e-01):2.004033e-01,(28:2.853166e-01,((24:1.418593e-01,32:5.091619e-01):1.131015e-01,31:1.015112e+00):2.004894e-01):6.154568e-02):6.925396e-02,(26:6.807107e-03,25:3.592392e-02):4.355779e-01):2.680148e-02):1.657476e-01,(34:1.861548e-01,(35:1.718248e-01,20:4.508629e-01):6.337528e-01):7.029523e-02):9.149298e-01,(((((((15:8.707454e-02,3:9.243699e-02):2.935808e-01,(6:1.034988e-01,27:2.256603e+00):2.393113e-01):1.717599e-01,9:5.113315e-01):2.277631e-01,10:6.167934e-01):1.334936e-01,((12:6.605637e-01,11:5.120044e-01):3.477125e-02,(8:3.874536e-01,((5:3.465128e-01,(2:1.097199e-01,7:9.543548e-02):3.398657e-01):4.700003e-02,4:3.385217e-01):8.410654e-02):2.118779e-01):2.533008e-01):4.322798e-01,(((18:1.783428e-01,17:8.425490e-02):3.172320e-01,16:6.422108e-01):3.545622e+00,(14:1.102150e+00,13:7.003881e-01):4.396685e-01):2.257322e-01):4.941320e-01,(19:1.173466e+00,(21:7.545548e-02,22:5.099628e-02):7.322230e-01):7.212729e-01):2.131911e-01,1:8.108136e-01);
   tree gen.1293500 = [&U] ((((23:5.875904e-02,(35:6.501072e-01,20:9.273383e-01):7.093769e-02):2.541502e-01,((((33:1.111832e-01,29:8.580001e-02):1.138745e-01,30:1.472765e-01):2.462524e-01,(26:5.098300e-03,25:4.616612e-02):4.406649e-01):6.442405e-02,(28:4.889931e-01,((24:1.963144e-01,32:3.623702e-01):1.005251e-01,31:9.277704e-01):1.469565e-01):6.270533e-02):9.853036e-02):1.382292e-01,34:2.325762e-01):9.256150e-01,(((((((15:8.711174e-02,3:1.071772e-01):2.552604e-01,(6:1.257713e-01,27:2.282957e+00):2.735628e-01):1.523492e-01,9:5.173032e-01):2.260852e-01,10:6.239968e-01):1.350526e-01,((12:6.204009e-01,(8:3.919786e-01,((5:3.505597e-01,(2:9.002649e-02,7:1.001859e-01):3.438349e-01):4.754893e-02,4:3.424752e-01):6.520686e-02):1.882474e-01):3.517733e-02,11:5.179839e-01):2.562590e-01):4.373283e-01,(((18:1.804256e-01,17:4.448316e-02):3.209369e-01,16:6.375856e-01):3.587031e+00,(14:1.052742e+00,13:7.085678e-01):4.448032e-01):2.283685e-01):5.299584e-01,(19:1.187170e+00,(21:7.633671e-02,22:1.105542e-01):6.713905e-01):7.296965e-01):1.462919e-01,1:8.202828e-01);
   tree gen.1294000 = [&U] (((34:3.104500e-01,(((31:9.064317e-01,(24:4.068778e-02,32:5.696902e-01):2.010295e-01):3.710153e-02,28:3.462036e-01):1.205934e-01,((29:8.722109e-02,(30:1.497159e-01,33:1.448926e-01):1.715484e-01):1.217297e-01,(26:5.182742e-03,25:3.328622e-02):4.479635e-01):6.658425e-02):2.010433e-01):2.091091e-02,(23:8.785008e-02,(35:6.610908e-01,20:4.518747e-01):3.516324e-01):9.874233e-02):9.409458e-01,(((((((15:8.855456e-02,3:1.089523e-01):2.594882e-01,(6:7.987517e-02,27:1.396470e+00):2.780938e-01):1.548725e-01,9:5.921746e-01):2.573646e-01,10:6.551273e-01):1.253590e-01,(11:5.265632e-01,((8:3.984709e-01,((5:3.563659e-01,(2:8.812211e-02,7:1.076888e-01):3.529698e-01):9.101210e-02,4:3.569334e-01):7.292614e-02):2.001287e-01,12:6.306765e-01):3.526462e-02):2.605034e-01):4.445717e-01,(((18:1.834140e-01,17:4.521993e-02):3.262525e-01,16:6.481458e-01):3.646442e+00,(14:1.299204e+00,13:7.203036e-01):4.917000e-01):1.971604e-01):5.078132e-01,(19:1.169599e+00,(21:7.760105e-02,22:6.955265e-02):6.825106e-01):5.731466e-01):2.557346e-01,1:8.338690e-01);
   tree gen.1294500 = [&U] (((((10:5.076616e-01,(9:4.562854e-01,((3:8.967229e-02,15:7.577134e-02):2.927226e-01,6:3.706181e-01):1.716377e-01):3.086278e-01):1.532880e-01,((12:6.049131e-01,(8:4.278977e-01,(4:3.722002e-01,((7:1.070021e-01,2:6.659844e-02):2.675713e-01,5:3.224249e-01):9.545878e-02):7.023686e-02):1.740316e-01):3.247852e-02,11:4.390314e-01):2.211436e-01):4.253155e-01,((13:6.864394e-01,14:1.159687e+00):3.733430e-01,((18:1.276419e-01,17:5.999446e-02):2.248606e-01,16:6.363647e-01):3.648074e+00):3.287664e-01):5.187878e-01,((22:7.159667e-02,21:1.185964e-01):6.152987e-01,19:9.848863e-01):7.061741e-01):1.836944e-01,(((((((((31:4.462141e-01,34:6.161656e-01):3.308870e-01,(32:7.002354e-01,28:4.954096e-01):1.254529e-01):5.521020e-02,23:1.427716e-01):1.057820e-01,(25:6.665205e-02,26:2.537758e-03):9.006022e-03):1.563613e-01,24:2.615480e-01):1.174005e-01,(30:2.729204e-01,29:2.121322e-01):1.956154e-01):3.508510e-02,33:5.770829e-01):2.720391e-01,20:1.156595e+00):4.356135e-01,(27:7.164959e-01,35:3.499059e-01):5.926520e-01):4.481122e-01,1:7.456161e-01);
   tree gen.1295000 = [&U] (((((10:5.263235e-01,(9:5.905057e-01,((3:1.048896e-01,15:7.855673e-02):2.265953e-01,6:3.828684e-01):1.779471e-01):3.199732e-01):1.589230e-01,((12:6.271501e-01,11:4.762157e-01):5.473942e-02,(8:4.436274e-01,(((7:1.109355e-01,2:8.029786e-02):2.651514e-01,5:3.520193e-01):7.141339e-02,4:3.858824e-01):7.291740e-02):1.850648e-01):2.292729e-01):4.409503e-01,((13:7.116733e-01,14:1.202318e+00):3.692414e-01,((18:1.323340e-01,17:8.619160e-02):2.292682e-01,16:6.597578e-01):3.782180e+00):3.682451e-01):3.945482e-01,((22:8.650477e-02,21:1.229561e-01):6.379174e-01,19:1.021091e+00):7.321335e-01):1.904471e-01,((27:1.823467e+00,(((33:5.982968e-01,((((28:5.373729e-01,32:7.259765e-01):1.194877e-01,24:2.711626e-01):4.868535e-02,((26:3.493980e-03,23:1.462887e-01):5.277726e-03,25:1.089049e-01):1.099880e-01):4.748510e-02,(31:6.106890e-01,34:5.252787e-02):4.497956e-01):8.213747e-02):1.789907e-02,(30:1.170253e-01,29:2.199303e-01):2.549046e-01):2.943385e-01,20:1.199112e+00):3.085267e-01):1.305577e-01,35:9.000949e-01):4.097695e-01,1:9.548327e-01);
   tree gen.1295500 = [&U] (((19:1.137055e+00,(22:1.020540e-01,21:1.052867e-01):7.229175e-01):4.925365e-01,(((10:6.478749e-01,(((3:1.243612e-01,15:6.270343e-02):2.701703e-01,(27:1.890222e+00,6:9.882124e-02):2.274915e-01):1.729045e-01,9:4.569248e-01):2.473599e-01):1.566230e-01,((11:3.834009e-01,12:6.069124e-01):1.479826e-01,(8:3.829650e-01,((5:3.221081e-01,(7:8.869833e-02,2:9.021885e-02):3.195740e-01):7.858962e-02,4:3.445265e-01):6.543007e-02):1.980865e-01):2.279716e-01):3.831395e-01,((13:8.213183e-01,14:1.152165e+00):4.557515e-01,(16:5.346608e-01,(17:8.439888e-02,18:1.395490e-01):3.459130e-01):4.053709e+00):1.652651e-01):4.448319e-01):2.019103e-01,(35:7.561162e-01,((((28:6.792832e-02,24:5.097202e-02):1.701383e-01,(32:4.563811e-01,31:1.023599e+00):1.787034e-01):1.381460e-01,((25:1.560278e-02,26:1.894409e-02):2.736878e-01,(((30:2.139325e-01,(33:6.828142e-02,29:1.436101e-01):1.990874e-01):1.210665e-01,34:2.962297e-01):1.296277e-02,23:1.667569e-01):1.813272e-02):5.033906e-02):1.341025e-01,20:1.055206e+00):5.517482e-01):5.288939e-01,1:8.745154e-01);
   tree gen.1296000 = [&U] (((((((((5:3.441038e-01,(7:9.045800e-02,2:1.431239e-01):2.608751e-01):7.833859e-02,4:3.960909e-01):6.261074e-02,8:3.681642e-01):1.726340e-01,11:5.325165e-01):6.694188e-02,12:6.129098e-01):2.851908e-01,(((27:1.349154e+00,9:4.810896e-01):3.313938e-02,((3:1.104950e-01,15:7.422127e-02):3.119612e-01,6:3.710380e-01):2.093905e-01):3.106895e-01,10:5.935168e-01):9.639483e-02):3.167121e-01,((14:1.320032e+00,13:6.582923e-01):6.627706e-01,((18:1.350805e-01,17:4.778189e-02):1.367443e-01,16:7.447995e-01):4.449507e+00):1.677302e-01):6.090981e-01,(19:1.124127e+00,(21:9.134705e-02,22:1.159198e-01):6.665058e-01):5.861289e-01):2.573309e-01,(((30:3.476157e-01,(29:9.398380e-02,33:9.157954e-02):6.241883e-02):1.247964e-01,(24:2.982046e-01,(34:4.305427e-01,(23:3.737076e-01,((25:7.319676e-02,((31:8.590499e-01,32:7.020794e-01):1.429904e-01,28:3.371627e-01):1.029863e-01):2.305583e-02,26:7.586061e-02):3.128565e-03):2.824065e-02):9.742058e-02):2.552107e-01):3.538569e-01,(20:1.185469e-01,35:6.519138e-02):8.916383e-01):7.224815e-01,1:9.388076e-01);
   tree gen.1296500 = [&U] (((((11:5.290643e-01,(12:6.089365e-01,((4:3.709122e-01,(5:3.418730e-01,(7:8.987159e-02,2:7.780025e-02):3.271288e-01):4.916747e-02):4.475633e-02,8:3.933909e-01):1.779651e-01):5.606762e-02):2.833420e-01,(((27:1.477810e+00,((3:1.097787e-01,15:7.374011e-02):3.097281e-01,6:3.686327e-01):1.474102e-03):2.363179e-01,9:4.779708e-01):2.426700e-01,10:5.896692e-01):9.755074e-02):3.102536e-01,((14:1.311475e+00,13:6.540248e-01):5.157470e-01,((18:1.342048e-01,17:1.060233e-01):1.393751e-01,16:7.399712e-01):4.420662e+00):1.261983e-01):5.543784e-01,(19:1.116840e+00,(21:4.581443e-02,22:1.151683e-01):6.336166e-01):4.818234e-01):2.535172e-01,(((33:5.810655e-01,(30:3.453622e-01,29:7.025348e-02):6.896565e-02):5.911529e-02,(((31:8.534809e-01,32:7.251835e-01):1.495470e-01,28:3.349769e-01):9.956007e-02,((24:3.701775e-02,(23:1.774282e-01,34:2.347116e-01):5.957919e-02):1.125966e-01,(25:4.529852e-02,26:2.063879e-03):2.401636e-02):3.342519e-02):3.072802e-01):3.515629e-01,(20:5.699183e-02,35:6.476876e-02):8.858581e-01):7.177979e-01,1:9.327215e-01);
   tree gen.1297000 = [&U] (((((11:5.477503e-01,(12:6.304434e-01,(((4:3.632405e-01,5:3.539476e-01):4.741254e-02,(7:9.100749e-02,2:8.054807e-02):3.385335e-01):7.399763e-02,8:4.072850e-01):1.842506e-01):6.691894e-02):2.933493e-01,((((6:3.816524e-01,(3:1.107814e-01,15:7.634453e-02):2.344811e-01):7.206469e-02,27:1.530005e+00):1.943484e-01,9:4.948522e-01):2.528625e-01,10:6.104957e-01):1.009961e-01):4.510242e-01,((14:1.357794e+00,13:6.064915e-01):7.222854e-01,((18:1.410867e-01,17:7.238145e-02):1.825061e-01,16:7.661061e-01):4.109362e+00):1.306555e-01):5.307842e-01,(19:1.156285e+00,(21:1.241624e-01,22:1.192359e-01):7.152752e-01):4.988408e-01):1.319387e-01,((((33:1.614512e-01,29:9.462366e-02):7.838223e-02,30:2.329038e-01):2.166830e-01,(((31:8.836249e-01,32:7.507962e-01):1.986175e-01,28:3.275981e-01):1.057539e-01,((25:2.851971e-02,(23:1.836948e-01,(34:2.675932e-01,24:4.520095e-02):3.666690e-02):6.506458e-02):1.211411e-02,26:2.186653e-03):6.659872e-02):1.362286e-01):5.714834e-01,(20:7.306438e-01,35:9.602511e-02):3.882320e-01):7.431497e-01,1:9.656642e-01);
   tree gen.1297500 = [&U] ((((((11:5.376465e-01,(((4:3.499123e-01,(5:3.716305e-01,(7:1.086224e-01,2:1.170728e-01):3.120415e-01):5.205688e-02):1.142747e-01,8:3.923407e-01):1.759985e-01,12:6.112287e-01):7.423863e-02):2.757836e-01,((((6:3.676486e-01,(3:1.067165e-01,15:5.281645e-02):2.205375e-01):2.375907e-01,9:4.766948e-01):8.985341e-03,27:1.473865e+00):2.435844e-01,10:5.880950e-01):1.459633e-01):4.344750e-01,(14:1.307974e+00,13:7.002869e-01):6.957829e-01):1.428962e-01,((18:1.359099e-01,17:9.134125e-02):1.788931e-01,16:7.379957e-01):4.010680e+00):5.113083e-01,(19:9.789499e-01,(21:1.196066e-01,22:1.308063e-01):6.890299e-01):5.300145e-01):1.614680e-01,((((33:1.555272e-01,29:1.378279e-02):2.526188e-01,30:1.971534e-01):3.250384e-01,(((31:8.009125e-01,32:7.232476e-01):1.913297e-01,28:3.155777e-01):6.718387e-02,((26:4.841698e-03,25:8.149970e-02):2.549937e-03,(23:1.555513e-01,(34:2.808041e-01,24:1.703118e-02):5.958041e-02):8.009265e-02):6.114121e-03):2.017429e-01):4.887275e-01,(20:6.346415e-01,35:1.118806e-01):8.263237e-01):7.158817e-01,1:9.302315e-01);
   tree gen.1298000 = [&U] (((35:5.618724e-01,(((((25:7.139212e-02,26:6.420790e-03):3.136045e-01,(29:2.199347e-01,(34:1.078442e-01,30:1.587861e-01):1.025448e-01):2.841202e-02):3.263917e-02,33:4.274050e-01):7.358238e-02,((32:5.746549e-01,31:9.983549e-01):6.128084e-02,(28:3.982008e-01,24:2.330194e-01):1.408831e-01):7.860273e-02):1.419335e-02,23:1.648715e-01):4.149496e-01):1.052765e-02,20:9.781518e-01):7.771423e-01,((19:1.016204e+00,(22:9.948807e-02,21:1.093743e-01):5.603111e-01):4.616522e-01,(((14:1.146081e+00,13:6.190038e-01):4.226390e-01,(27:1.595980e+00,(16:5.478482e-01,(18:1.109427e-01,17:9.462494e-02):3.317962e-01):3.996619e+00):8.646883e-02):3.120887e-01,((10:6.196866e-01,(9:5.314539e-01,((15:6.653001e-02,3:1.218524e-01):2.450103e-01,6:3.497311e-01):1.996370e-01):2.147847e-01):1.944296e-01,(((8:3.442230e-01,(4:3.483477e-01,((7:1.007698e-01,2:9.296464e-02):3.019259e-01,5:3.087285e-01):8.391888e-02):8.111800e-02):2.213517e-01,12:5.548496e-01):5.279367e-02,11:5.212745e-01):1.878970e-01):4.040744e-01):4.412444e-01):1.179188e-01,1:9.739170e-01);
   tree gen.1298500 = [&U] ((((25:2.309970e-02,26:2.714702e-02):4.425937e-01,(((32:8.435177e-01,31:9.508701e-01):1.322843e-01,(28:1.588395e-01,24:2.067831e-02):2.206992e-01):2.521771e-01,((((33:1.377965e-01,30:1.379596e-01):1.705545e-01,29:2.248615e-01):4.875850e-02,34:3.309851e-01):2.697491e-02,23:1.712758e-01):2.147710e-02):1.283035e-01):9.333913e-03,(20:6.631110e-01,35:1.892438e-01):4.667404e-01):9.733746e-01,((19:1.055677e+00,(22:1.033526e-01,21:6.103352e-02):5.820761e-01):6.405737e-01,((((16:5.691290e-01,(18:1.152522e-01,17:9.830059e-02):3.446846e-01):4.151865e+00,(14:1.190600e+00,13:6.604397e-01):5.546928e-01):7.198783e-02,27:1.657975e+00):1.896030e-01,((10:6.437580e-01,(9:5.520979e-01,((15:7.585239e-02,3:1.265856e-01):2.532257e-01,6:3.633162e-01):2.144558e-01):2.776475e-01):1.090465e-01,((11:5.415231e-01,(8:3.575942e-01,(4:3.618790e-01,((7:9.749515e-02,2:9.657580e-02):3.136540e-01,5:3.207209e-01):8.717867e-02):8.053504e-02):2.299500e-01):5.484441e-02,12:5.867947e-01):2.106789e-01):3.486475e-01):4.583842e-01):1.825013e-01,1:1.027169e+00);
   tree gen.1299000 = [&U] (((23:3.796720e-01,(((24:2.251128e-01,(26:1.230278e-02,(28:1.316203e-01,25:2.784141e-03):5.978803e-02):1.803277e-01):1.004796e-01,(31:9.127022e-01,32:6.920786e-01):2.027508e-01):8.593978e-02,(30:2.722407e-01,(33:1.820309e-01,(34:9.615359e-02,29:1.367334e-01):1.129836e-01):6.982976e-02):1.480776e-01):8.318921e-02):2.204889e-01,(35:2.548198e-01,20:4.285751e-01):8.988495e-01):9.380651e-01,((((14:1.162448e+00,13:8.417143e-01):4.721469e-01,((18:1.373926e-01,17:9.261608e-02):3.022888e-01,16:6.729228e-01):4.407639e+00):2.701357e-01,(((((15:6.513679e-02,3:1.309555e-01):2.943295e-01,(6:5.519273e-02,27:1.522696e+00):3.377635e-01):1.960806e-01,9:5.792510e-01):2.678331e-01,10:5.213353e-01):1.460342e-01,(((8:3.918221e-01,((4:4.005452e-01,(2:9.762580e-02,7:1.112520e-01):3.359711e-01):3.921327e-02,5:3.779776e-01):1.036002e-01):1.644628e-01,12:5.774929e-01):8.788185e-02,11:5.660781e-01):2.606228e-01):5.158248e-01):4.301485e-01,(19:1.288042e+00,(21:9.942524e-02,22:5.640204e-02):7.465993e-01):7.700064e-01):2.791347e-01,1:7.754777e-01);
   tree gen.1299500 = [&U] (((((12:6.210648e-01,(((4:3.643586e-01,((7:7.996680e-02,2:1.189568e-01):3.138673e-01,5:3.364446e-01):9.133172e-02):4.780275e-02,8:3.857300e-01):1.933835e-01,11:5.729465e-01):9.644329e-02):2.586563e-01,((9:5.706939e-01,(27:1.684572e+00,(6:3.735649e-01,(3:1.054656e-01,15:6.749190e-02):2.600999e-01):1.669500e-01):7.370925e-02):2.591147e-01,10:6.132211e-01):1.212141e-01):4.129388e-01,((14:1.329022e+00,13:7.902125e-01):5.038879e-01,((18:1.504352e-01,17:8.702082e-02):2.908819e-01,16:7.316550e-01):4.075221e+00):2.213476e-01):5.501835e-01,(19:1.136314e+00,(21:6.361569e-02,22:1.360701e-01):6.677425e-01):6.515157e-01):1.583415e-01,(((30:1.970142e-01,(33:7.268152e-02,29:3.681195e-01):4.922068e-03):4.156127e-01,(23:1.573450e-01,((((25:6.364025e-02,26:9.362065e-03):2.139174e-01,24:2.744997e-01):6.914017e-02,((31:8.418622e-01,32:6.382773e-01):1.857641e-01,28:2.908019e-01):9.071283e-02):2.701335e-02,34:4.330051e-01):8.509729e-02):1.918630e-02):3.871088e-01,(20:4.275734e-01,35:1.955614e-01):8.555465e-01):9.426335e-01,1:8.199245e-01);
   tree gen.1300000 = [&U] (((((12:5.321612e-01,(((4:3.315868e-01,((7:7.277428e-02,2:1.082574e-01):2.856368e-01,5:3.061834e-01):8.311699e-02):1.026858e-01,8:3.810167e-01):1.298229e-01,11:5.214135e-01):8.776881e-02):2.353918e-01,((9:4.860151e-01,(27:1.533055e+00,(6:3.271460e-01,(3:9.597959e-02,15:6.142142e-02):2.367055e-01):1.519339e-01):3.860185e-02):3.128424e-01,10:5.580657e-01):1.103116e-01):3.757975e-01,((14:1.209485e+00,13:6.474010e-01):4.518228e-01,((18:1.369044e-01,17:7.919384e-02):2.336550e-01,16:6.514289e-01):3.708680e+00):3.091009e-01):5.006979e-01,(19:1.034110e+00,(21:5.789385e-02,22:1.238314e-01):6.076832e-01):5.451555e-01):2.648212e-01,(((29:1.754119e-01,(33:2.068144e-01,30:9.761295e-02):1.115021e-01):1.148316e-01,((23:1.356718e-01,34:2.776214e-01):3.235768e-02,(((31:7.661419e-01,32:4.545887e-01):1.775762e-01,(25:5.711360e-02,26:5.129404e-03):8.590356e-02):6.453929e-02,(24:1.461245e-01,28:2.646460e-01):9.169481e-02):5.096240e-02):8.076916e-02):4.330386e-01,(20:6.328383e-01,35:1.668238e-01):5.208464e-01):6.465926e-01,1:7.461774e-01);
   tree gen.1300500 = [&U] ((((23:1.626516e-01,(((33:4.199594e-01,29:8.774157e-03):1.877439e-01,30:1.505438e-01):9.911766e-02,((28:1.531787e-02,24:7.637887e-02):3.495039e-01,(32:5.946181e-01,31:6.067715e-01):3.267669e-01):9.527080e-02):1.571676e-01):1.784442e-03,(34:4.195477e-01,(25:9.184014e-02,26:1.456559e-02):1.631920e-01):5.314009e-02):8.321282e-02,(20:1.017356e-01,35:6.740246e-02):1.152575e+00):1.015741e+00,((19:1.137225e+00,(22:2.092859e-01,21:4.294257e-02):5.802905e-01):4.774406e-01,((((16:6.308190e-01,(18:1.174988e-01,17:9.797708e-02):3.428457e-01):3.981690e+00,(14:1.105451e+00,13:8.974539e-01):5.124647e-01):5.938778e-02,27:1.685864e+00):1.979374e-01,((10:6.416393e-01,(9:4.451640e-01,((15:8.814075e-02,3:9.205638e-02):2.523923e-01,6:3.493725e-01):2.543818e-01):2.421667e-01):1.547690e-01,(((8:3.708962e-01,(4:3.606881e-01,((7:7.875999e-02,2:9.625796e-02):3.253301e-01,5:3.221670e-01):7.313537e-02):6.372828e-02):2.004099e-01,12:5.791756e-01):4.341167e-02,11:5.949334e-01):2.477979e-01):3.844721e-01):5.702329e-01):1.748389e-01,1:1.023788e+00);
   tree gen.1301000 = [&U] (((((11:4.995281e-01,(12:5.860931e-01,((4:3.651915e-01,(5:3.981733e-01,(7:7.655330e-02,2:1.192287e-01):3.075632e-01):5.892476e-02):1.133083e-01,8:4.010910e-01):1.559652e-01):1.010014e-01):2.388733e-01,(((27:1.993717e+00,9:5.171260e-01):1.664147e-01,(6:3.603006e-01,(3:1.209149e-01,15:7.194418e-02):2.575933e-01):1.749285e-01):2.679102e-01,10:6.146229e-01):1.804008e-01):4.674528e-01,((14:1.257634e+00,13:7.130118e-01):3.076900e-01,((18:1.615758e-01,17:8.721974e-02):3.749092e-01,16:7.168252e-01):4.084537e+00):4.123745e-01):5.514411e-01,(19:1.138912e+00,(21:9.526844e-02,22:1.384429e-01):7.307842e-01):5.598364e-01):2.161214e-01,((34:3.057570e-01,(23:2.054214e-01,(((28:2.927423e-01,(31:8.437866e-01,32:7.212862e-01):1.748271e-01):6.405789e-02,24:1.696704e-01):1.954295e-01,((25:3.715651e-02,26:1.368809e-02):1.965297e-01,((29:2.168192e-01,33:6.196077e-02):3.861203e-02,30:1.229005e-01):1.625506e-01):2.008022e-01):1.951321e-03):1.632598e-01):1.318807e-01,(20:3.406859e-01,35:2.874178e-01):3.845325e-01):9.725323e-01,1:9.467926e-01);
   tree gen.1301500 = [&U] ((((((11:4.712510e-01,12:6.150720e-01):9.748783e-02,(((5:3.694869e-01,(7:1.082622e-01,2:1.014359e-01):3.054115e-01):4.642160e-02,4:3.951023e-01):1.012144e-01,8:3.619361e-01):1.852962e-01):2.253513e-01,((27:1.727022e+00,(9:4.828434e-01,(6:3.399048e-01,(3:9.269367e-02,15:9.058042e-02):2.819062e-01):2.863384e-01):1.363039e-02):2.394323e-01,10:5.798305e-01):1.723277e-01):4.409914e-01,((14:1.186442e+00,13:7.545746e-01):6.328002e-01,((18:1.087193e-01,17:8.549043e-02):1.913719e-01,16:6.762475e-01):3.853321e+00):6.123905e-02):5.202254e-01,(19:1.074441e+00,(21:8.987552e-02,22:1.125527e-01):6.272771e-01):6.621739e-01):2.030788e-01,((34:1.818622e-01,(20:2.713277e-02,35:1.188994e-02):9.257747e-01):1.531977e-01,((((24:1.624606e-01,28:2.761709e-01):3.796412e-02,(31:8.718309e-01,32:6.804559e-01):9.441168e-02):1.840537e-01,((33:4.636166e-01,(25:2.426540e-02,26:1.508579e-02):2.534857e-01):1.114117e-02,(29:1.382849e-01,30:1.548161e-01):1.269661e-01):1.816280e-01):1.855351e-03,23:1.344266e-01):1.478978e-01):8.299805e-01,1:8.280367e-01);
   tree gen.1302000 = [&U] (((20:4.251914e-01,35:7.560260e-02):9.103629e-01,(34:3.100188e-01,(23:3.006931e-01,(((29:3.092115e-01,30:1.688846e-01):5.010761e-02,33:7.222066e-01):1.365879e-01,(((28:1.228195e-01,24:1.154985e-02):1.758512e-01,(25:1.351491e-02,26:3.287171e-02):1.633669e-01):1.534032e-01,(32:5.996041e-01,31:7.526620e-01):1.461940e-01):1.627862e-01):7.251608e-02):1.276913e-01):1.530152e-01):8.229165e-01,((19:1.168517e+00,(22:1.497023e-01,21:5.812196e-02):5.592049e-01):6.546029e-01,((27:1.388431e+00,((14:1.135870e+00,13:8.384873e-01):4.095854e-01,(16:6.193293e-01,(18:1.207320e-01,17:8.019001e-02):3.208602e-01):4.267593e+00):1.271189e-01):1.130148e-01,((10:6.952742e-01,(9:5.158944e-01,((15:7.434959e-02,3:1.270062e-01):2.564243e-01,6:4.109806e-01):2.033459e-01):2.251220e-01):2.122377e-01,((11:6.105019e-01,12:5.905200e-01):9.514571e-02,(8:4.144629e-01,(4:3.706130e-01,((7:1.100073e-01,2:9.890666e-02):3.342821e-01,5:3.342846e-01):8.270211e-02):7.264126e-02):1.986494e-01):3.121068e-01):3.905859e-01):5.326919e-01):1.507307e-01,1:1.029824e+00);
   tree gen.1302500 = [&U] (((20:8.493367e-01,35:1.312067e-01):5.903205e-01,(34:2.957631e-01,((30:1.883933e-01,(29:2.424605e-01,33:1.318890e-01):6.661678e-02):1.750025e-01,(((28:2.385145e-01,24:1.720753e-02):2.327925e-01,((25:2.915889e-02,(32:5.720323e-01,31:7.406568e-01):9.978697e-02):5.607086e-02,26:8.178628e-04):1.095544e-01):1.622615e-01,23:2.707975e-01):2.677005e-03):2.046301e-01):1.576586e-01):7.850760e-01,((19:1.114785e+00,(22:7.817330e-02,21:6.325937e-02):5.334908e-01):6.245021e-01,((27:1.378500e+00,((14:1.083639e+00,13:7.999309e-01):3.907513e-01,(16:5.908505e-01,(18:1.284198e-01,17:7.650261e-02):2.739397e-01):4.071355e+00):1.695025e-01):1.056025e-01,((10:5.741729e-01,(9:4.921719e-01,((15:7.397363e-02,3:1.099560e-01):3.006883e-01,6:3.920823e-01):2.278198e-01):2.147702e-01):1.329401e-01,((11:5.824290e-01,(8:3.954045e-01,(((7:1.050601e-01,2:9.435861e-02):3.053311e-01,5:3.189131e-01):8.037579e-02,4:3.535710e-01):6.930097e-02):2.253049e-01):9.966444e-02,12:5.633659e-01):2.295613e-01):3.762903e-01):5.081970e-01):2.266129e-01,1:9.824689e-01);
   tree gen.1303000 = [&U] (((((14:1.037196e+00,13:8.536237e-01):6.182193e-01,((18:9.530423e-02,17:1.156968e-01):1.677822e-01,16:7.320955e-01):4.171548e+00):7.168470e-02,(((12:5.855544e-01,11:5.496900e-01):1.008638e-01,(((5:4.000011e-01,(7:9.082715e-02,2:1.098131e-01):2.810375e-01):7.454107e-02,4:3.041568e-01):7.318760e-02,8:3.918267e-01):1.811288e-01):2.884967e-01,((9:5.710613e-01,((6:3.715553e-01,(3:1.003488e-01,15:6.658460e-02):2.992287e-01):7.575999e-02,27:2.072177e+00):6.523693e-02):2.823390e-01,10:5.020043e-01):8.166323e-02):3.725359e-01):4.902193e-01,(19:1.079216e+00,(21:1.538704e-01,22:7.388985e-02):7.535340e-01):5.513755e-01):1.455524e-01,((23:2.412910e-01,((((25:9.133607e-02,26:3.159693e-02):4.664064e-01,29:2.112268e-01):5.124318e-02,(33:1.514736e-01,30:8.980403e-02):7.661847e-02):3.974486e-01,(28:3.910967e-01,((31:8.263010e-01,32:4.530186e-01):3.338473e-01,24:3.121078e-01):2.969177e-02):8.887000e-02):8.806378e-02):2.890034e-01,(34:1.438932e-01,(20:2.751738e-02,35:6.490814e-01):1.006387e+00):2.123498e-01):8.247259e-01,1:1.034166e+00);
   tree gen.1303500 = [&U] ((((21:6.811058e-02,22:1.273985e-01):7.562082e-01,19:1.116916e+00):6.301416e-01,(((((((3:1.053160e-01,15:9.102794e-02):2.930608e-01,6:3.547589e-01):7.459288e-02,27:1.883327e+00):1.878854e-01,9:5.824176e-01):2.901936e-01,10:5.547771e-01):1.291509e-01,(11:5.575421e-01,(12:7.365460e-01,((((7:1.143928e-01,2:1.133082e-01):2.892938e-01,4:4.109476e-01):5.337125e-02,5:4.038357e-01):7.505635e-02,8:3.883213e-01):1.415339e-01):9.695362e-02):2.594331e-01):3.539921e-01,((13:7.724534e-01,14:1.274044e+00):4.825271e-01,((17:9.227407e-02,18:1.226835e-01):3.146010e-01,16:7.907983e-01):4.185054e+00):2.627203e-01):4.815291e-01):2.251570e-01,((20:1.067492e+00,(((((33:2.254398e-01,34:1.351898e-02):4.470229e-02,29:8.643991e-02):1.519452e-01,30:2.018359e-01):2.119743e-01,23:2.146490e-01):1.990060e-02,((28:5.015949e-01,(32:9.832920e-01,31:1.112630e+00):3.200207e-02):1.290669e-01,(24:2.045060e-01,(26:4.882468e-03,25:2.757283e-02):4.056768e-02):7.605099e-02):1.129176e-01):2.276473e-01):2.186796e-01,35:5.379548e-01):7.254974e-01,1:1.067026e+00);
   tree gen.1304000 = [&U] (((19:1.008622e+00,(22:1.220919e-01,21:1.055133e-01):6.616774e-01):7.752529e-01,((((18:1.599160e-01,17:8.777568e-02):1.920640e-01,16:6.939392e-01):4.353124e+00,(27:1.170608e+00,(14:1.055813e+00,13:6.974017e-01):4.263125e-01):4.814989e-02):3.009704e-01,(((11:5.441378e-01,12:6.100257e-01):1.094495e-01,(8:3.731644e-01,((5:3.125239e-01,(7:1.222014e-01,2:1.186738e-01):3.119963e-01):7.966400e-02,4:4.393965e-01):5.977578e-02):1.448686e-01):3.280246e-01,((((15:6.748931e-02,3:1.423753e-01):2.864145e-01,6:3.424791e-01):2.309926e-01,9:5.812732e-01):2.342044e-01,10:5.707486e-01):1.123027e-01):3.548265e-01):4.889087e-01):1.573273e-01,((20:1.408496e+00,35:6.417485e-01):1.193650e-01,((((34:1.599984e-01,29:3.056328e-03):1.162273e-01,30:2.953046e-01):1.488948e-01,(23:1.913952e-01,33:3.784913e-01):9.518740e-02):5.032915e-02,((26:4.970697e-03,25:1.037862e-01):4.799357e-01,((24:1.973909e-01,28:4.515573e-01):4.533660e-02,(32:5.057010e-01,31:9.022859e-01):2.391034e-01):3.272307e-02):9.007849e-02):2.710323e-01):7.957766e-01,1:9.572004e-01);
   tree gen.1304500 = [&U] (((19:1.087051e+00,(22:4.166233e-02,21:1.161750e-01):6.721852e-01):4.839367e-01,(((10:5.766093e-01,(((27:2.188325e+00,6:2.667823e-01):8.176935e-02,(3:1.070403e-01,15:6.650170e-02):3.431966e-01):2.211117e-01,9:4.833420e-01):2.554713e-01):6.470425e-02,(12:5.662776e-01,(11:5.773894e-01,((((7:1.176792e-01,2:1.022191e-01):2.697924e-01,5:3.993869e-01):6.568549e-02,4:3.775390e-01):7.431769e-02,8:3.884288e-01):1.733412e-01):6.556781e-02):2.748421e-01):3.654770e-01,((13:7.903624e-01,14:9.647342e-01):3.055479e-01,(16:5.122861e-01,(17:6.734317e-02,18:1.497089e-01):2.882810e-01):3.936771e+00):2.559924e-01):5.314127e-01):2.211622e-01,(35:9.251270e-01,(((29:2.771014e-01,((25:2.137079e-02,26:4.213400e-02):1.086433e-01,20:3.358019e-01):3.050582e-01):3.607807e-02,30:1.662686e-01):1.974849e-01,((23:2.595424e-01,34:2.624382e-01):8.115510e-02,((31:8.349994e-01,(32:1.609905e-01,24:3.967537e-02):3.005270e-01):1.185348e-01,(33:3.740213e-01,28:4.317310e-01):4.284096e-02):5.567518e-02):5.762996e-02):1.378705e-01):1.106298e+00,1:8.197089e-01);
   tree gen.1305000 = [&U] (((19:9.279529e-01,(22:1.123270e-01,21:3.184745e-02):6.087567e-01):7.132485e-01,((((14:1.004357e+00,13:7.578910e-01):4.220537e-01,27:1.076983e+00):2.113717e-01,((18:1.295305e-01,17:8.685788e-02):2.412360e-01,16:6.384382e-01):4.004963e+00):8.034054e-02,(((12:5.612361e-01,(8:3.433189e-01,(4:4.042538e-01,(5:2.861147e-01,(7:7.870174e-02,2:1.030216e-01):3.145152e-01):5.445608e-02):6.342660e-02):1.306348e-01):1.220642e-01,11:5.006179e-01):2.464724e-01,((((15:6.916854e-02,3:8.948787e-02):2.618269e-01,6:3.150878e-01):1.814633e-01,9:5.347832e-01):2.326356e-01,10:5.251003e-01):1.451678e-01):3.690017e-01):4.498060e-01):1.039723e-01,((20:9.546120e-01,(((23:2.274564e-02,33:2.495594e-01):2.122213e-01,((34:9.950903e-02,29:1.171146e-01):1.068382e-01,30:3.185796e-01):6.526865e-02):7.449065e-02,(24:1.770881e-01,((32:5.709171e-01,31:5.404710e-01):3.194662e-01,((26:1.292512e-02,25:8.846589e-02):4.561647e-02,28:4.451371e-01):2.836868e-02):1.841579e-02):2.196811e-01):3.995328e-01):4.508289e-02,35:9.358992e-01):7.265011e-01,1:8.806440e-01);
   tree gen.1305500 = [&U] ((((21:9.567826e-02,22:9.781501e-02):6.285954e-01,19:9.909773e-01):7.850205e-01,((((((6:1.446467e-02,27:1.722977e+00):4.108344e-01,(3:9.810648e-02,15:6.099160e-02):2.644874e-01):1.726519e-01,9:5.516253e-01):2.231350e-01,10:6.228708e-01):1.482217e-01,((12:6.598248e-01,((4:3.671079e-01,((7:7.411851e-02,2:1.112292e-01):2.748977e-01,5:3.052968e-01):4.131978e-02):6.931577e-02,8:3.552589e-01):1.840823e-01):2.068148e-02,11:5.100720e-01):2.251192e-01):4.201307e-01,((13:7.811387e-01,14:1.165570e+00):3.845762e-01,((17:7.346058e-02,18:1.590489e-01):2.148414e-01,16:7.234683e-01):3.775585e+00):3.741245e-01):4.633623e-01):1.654243e-01,((20:1.270240e+00,((((((26:2.825732e-03,(28:2.892242e-01,25:4.828207e-02):3.294289e-02):1.459685e-01,32:6.121461e-01):6.671791e-02,31:1.107825e+00):3.201937e-02,(24:1.591790e-01,23:2.103385e-01):3.369863e-02):7.238602e-02,(29:1.125814e-01,(30:1.181642e-01,34:1.657656e-02):2.186644e-01):1.193052e-01):1.325953e-01,33:6.524892e-01):4.100692e-01):1.476951e-01,35:7.217509e-01):5.711258e-01,1:8.976950e-01);
   tree gen.1306000 = [&U] (((35:7.012010e-02,20:2.088932e-01):9.549357e-01,(((24:2.103737e-01,23:1.947931e-01):6.326954e-02,(31:8.145420e-01,(32:6.998104e-01,28:6.284723e-01):3.564216e-02):1.729017e-01):2.442652e-01,((25:2.499575e-02,26:1.703911e-02):2.185128e-01,((29:1.580696e-01,34:1.989010e-01):7.477149e-02,(30:3.458161e-02,33:4.291858e-01):2.412795e-01):6.323711e-02):1.046598e-01):3.852522e-01):6.901977e-01,((((14:1.136670e+00,13:7.307328e-01):5.733647e-01,((18:1.453823e-01,17:8.030933e-02):3.106298e-01,16:5.837914e-01):3.807283e+00):1.726176e-01,(((((15:8.128593e-02,3:8.935187e-02):2.838909e-01,(6:4.106879e-03,27:2.418490e+00):3.722628e-01):2.171262e-01,9:5.549451e-01):2.714359e-01,10:5.996107e-01):1.214435e-01,((12:5.898214e-01,(8:3.278606e-01,(4:3.512130e-01,(5:3.546174e-01,(2:1.124769e-01,7:6.718033e-02):2.804607e-01):8.333793e-02):9.413963e-02):2.451480e-01):5.737600e-02,11:4.395101e-01):2.709460e-01):5.754104e-01):4.966132e-01,(19:1.113223e+00,(21:1.023463e-01,22:6.817833e-02):8.019506e-01):5.649563e-01):2.007553e-01,1:1.010364e+00);
   tree gen.1306500 = [&U] (((20:9.102809e-01,35:5.555531e-01):1.439110e-02,((((30:9.429533e-02,(34:5.561055e-02,29:1.887759e-01):2.135782e-01):2.237909e-01,23:2.000542e-01):4.817688e-02,((24:1.434322e-01,(25:4.267352e-02,26:6.992115e-03):2.720961e-01):1.429423e-01,((31:9.329535e-01,32:6.326100e-01):1.597579e-01,28:3.786791e-01):7.195851e-02):6.833897e-02):1.474405e-01,33:7.771305e-01):4.885183e-01):7.191907e-01,((19:1.199375e+00,(22:6.086749e-02,21:8.571949e-02):9.488450e-01):5.820228e-01,((((16:6.071735e-01,(18:1.177448e-01,17:1.045762e-01):4.422329e-01):3.817226e+00,(14:1.213308e+00,13:8.392111e-01):3.380716e-01):4.015018e-01,((10:5.975418e-01,(9:5.135295e-01,((15:4.731451e-02,3:1.505519e-01):3.375141e-01,6:3.460325e-01):1.763275e-01):2.281288e-01):1.546286e-01,(((8:4.267245e-01,((5:3.860729e-01,(7:1.102693e-01,2:8.026929e-02):3.185595e-01):7.220255e-02,4:3.507849e-01):9.599659e-02):1.235146e-01,12:6.656367e-01):2.342098e-02,11:5.175359e-01):2.478122e-01):3.518154e-01):2.537081e-01,27:1.601374e+00):2.647298e-01):2.037786e-01,1:1.068918e+00);
   tree gen.1307000 = [&U] ((((21:7.594949e-02,22:5.136518e-02):9.083470e-01,19:1.074238e+00):4.966378e-01,((((((6:2.363836e-01,27:2.186708e+00):1.566809e-01,(3:1.025296e-01,15:7.174705e-02):3.168531e-01):1.813082e-01,9:4.884720e-01):2.451545e-01,10:5.813046e-01):1.115111e-01,(12:6.648276e-01,(((4:3.544685e-01,((7:7.498732e-02,2:1.162440e-01):2.994022e-01,5:3.507631e-01):8.346636e-02):4.673574e-02,8:3.685551e-01):1.519729e-01,11:5.330687e-01):1.097649e-01):2.598421e-01):4.390724e-01,((13:8.163565e-01,14:1.218120e+00):4.019149e-01,((17:7.677258e-02,18:1.342805e-01):2.710134e-01,16:7.560861e-01):3.945808e+00):3.807829e-01):4.114586e-01):2.361078e-01,(((33:5.953914e-01,((30:2.262708e-01,(23:1.876047e-01,(29:5.122502e-02,34:6.406473e-02):3.085382e-01):2.595010e-03):1.889273e-01,(((25:7.392777e-02,(26:5.639512e-03,(32:5.464398e-01,24:1.228871e-01):9.998246e-02):1.066755e-03):1.141493e-01,28:3.835541e-01):1.792988e-02,31:1.152242e+00):1.533250e-01):1.409936e-01):2.874250e-01,20:7.824881e-01):3.004960e-01,35:7.542913e-01):5.282611e-01,1:9.381679e-01);
   tree gen.1307500 = [&U] ((((21:7.170795e-02,22:4.849659e-02):6.650726e-01,19:1.014245e+00):4.689021e-01,((((((6:2.231823e-01,27:2.064587e+00):1.479308e-01,(3:9.680368e-02,15:6.774020e-02):2.265882e-01):2.587251e-01,9:4.611924e-01):2.314634e-01,10:5.488405e-01):1.009858e-01,(12:6.276990e-01,(((4:3.346725e-01,((7:7.079951e-02,2:1.240667e-01):2.912776e-01,5:3.311741e-01):7.880502e-02):4.412569e-02,8:3.818964e-01):1.434857e-01,11:5.032985e-01):1.036349e-01):2.509676e-01):3.415515e-01,((13:7.707656e-01,14:1.150091e+00):4.693752e-01,((17:7.248507e-02,18:1.267814e-01):3.326094e-01,16:7.138610e-01):3.643944e+00):2.596215e-01):5.626525e-01):1.415440e-01,((33:3.625266e-01,(((29:4.836427e-02,34:2.836477e-01):2.642892e-01,(23:8.466916e-02,30:1.795820e-01):3.061299e-03):2.202905e-01,(((26:2.287061e-03,(32:5.372928e-01,(25:7.814204e-02,24:1.137299e-01):5.082819e-02):6.653135e-04):7.444158e-02,28:3.621338e-01):4.942569e-02,31:1.087893e+00):1.145417e-01):2.172121e-01):3.164782e-01,(20:7.387885e-01,35:7.725026e-01):2.910304e-01):6.759610e-01,1:8.565981e-01);
   tree gen.1308000 = [&U] (((19:1.100635e+00,(22:7.360560e-02,21:6.320108e-02):7.499370e-01):7.087031e-01,(((10:5.341696e-01,(((27:1.378835e+00,6:1.774668e-01):2.137983e-01,(3:9.177754e-02,15:6.529806e-02):2.527473e-01):2.432221e-01,9:6.143199e-01):2.513444e-01):1.866923e-01,(11:3.935821e-01,(12:5.866077e-01,((((7:1.026094e-01,2:7.730910e-02):2.879216e-01,5:3.586149e-01):6.922527e-02,4:3.670303e-01):8.292531e-02,8:3.875542e-01):1.838806e-01):1.130243e-01):2.066530e-01):4.466596e-01,((13:8.002383e-01,14:1.068121e+00):5.127988e-01,(16:7.158988e-01,(17:6.852861e-02,18:1.515796e-01):2.215165e-01):3.985963e+00):2.081551e-01):5.058697e-01):1.889923e-01,(35:8.004053e-01,((23:1.149687e-01,(26:1.518369e-02,(20:6.306927e-01,25:4.975495e-02):3.330487e-03):2.203163e-01):4.313787e-03,((24:4.998924e-01,((31:7.958041e-01,32:7.738852e-01):9.207128e-02,28:2.159831e-01):1.411040e-01):5.220997e-03,(34:4.290681e-01,(29:1.551762e-01,(33:5.455582e-01,30:6.433198e-02):1.588858e-01):9.200494e-02):1.030869e-01):2.050930e-02):8.869010e-01):3.165485e-01,1:8.880681e-01);
   tree gen.1308500 = [&U] ((((((24:1.950956e-01,(28:3.263552e-01,(32:6.130372e-01,31:8.701391e-01):9.095987e-02):1.262303e-03):1.083258e-01,(25:3.935316e-02,26:1.326910e-02):1.895926e-01):1.459010e-01,(23:1.139580e-01,((29:2.922258e-01,30:2.216361e-01):8.561882e-02,33:4.234969e-01):1.163901e-01):2.017259e-02):9.121821e-02,(20:7.651961e-01,34:1.758285e-01):3.417877e-01):2.931551e-01,35:1.040598e+00):7.117495e-01,((((14:1.080371e+00,13:6.883326e-01):4.807849e-01,((18:1.017055e-01,17:8.338343e-02):2.617092e-01,16:6.673691e-01):4.125076e+00):2.401914e-01,(((((15:7.725987e-02,3:1.112410e-01):2.283788e-01,(6:5.991983e-03,27:2.164267e+00):3.706667e-01):2.074578e-01,9:5.060638e-01):2.610182e-01,10:5.699122e-01):1.507791e-01,((12:6.053411e-01,(8:3.116218e-01,(((2:1.034303e-01,7:8.528149e-02):2.778287e-01,5:3.532963e-01):6.182598e-02,4:3.244153e-01):9.355168e-02):1.882389e-01):5.841287e-02,11:4.803996e-01):2.211390e-01):3.674258e-01):4.706547e-01,(19:1.058085e+00,(21:9.800898e-02,22:1.053627e-01):8.067945e-01):5.618273e-01):2.383152e-01,1:1.015459e+00);
   tree gen.1309000 = [&U] (((20:1.181009e+00,((33:3.723523e-01,34:1.267268e-01):1.461941e-01,(((24:1.490904e-01,((32:5.704962e-01,(25:6.217023e-02,26:2.211649e-02):1.561831e-01):2.339156e-02,31:8.522363e-01):1.627704e-01):1.093187e-02,28:3.346379e-01):1.947367e-01,((30:1.268734e-01,23:7.987288e-02):4.697821e-02,29:2.199054e-01):1.080811e-01):3.250567e-01):4.359325e-02):1.271463e-01,35:3.966975e-01):6.163220e-01,((((14:1.058143e+00,13:6.741704e-01):3.973311e-01,((18:1.052624e-01,17:1.146099e-01):2.185276e-01,16:6.536382e-01):4.040204e+00):2.394840e-01,(((((15:7.567028e-02,3:1.095586e-01):2.236800e-01,(6:3.447145e-02,27:2.493365e+00):3.630404e-01):2.031894e-01,9:4.956518e-01):2.556479e-01,10:5.581865e-01):1.476768e-01,((12:5.928865e-01,(8:3.052103e-01,(((2:9.326473e-02,7:8.759460e-02):2.721125e-01,5:3.449709e-01):6.309038e-02,4:3.774711e-01):4.787732e-02):1.828531e-01):5.611942e-02,11:4.705156e-01):2.165892e-01):3.598661e-01):4.609711e-01,(19:1.036316e+00,(21:1.634078e-01,22:7.495088e-03):7.422931e-01):7.083932e-01):2.329301e-01,1:9.945667e-01);
   tree gen.1309500 = [&U] ((((22:3.277639e-02,21:5.496570e-02):9.074504e-01,19:8.539915e-01):5.205164e-01,((((9:4.832818e-01,((27:1.505354e+00,6:3.099845e-01):9.633503e-02,(15:6.115554e-02,3:7.918616e-02):2.362465e-01):2.159792e-01):2.784093e-01,10:5.410117e-01):9.859428e-02,((((((7:8.537256e-02,2:1.057603e-01):2.642426e-01,5:3.610481e-01):6.359566e-02,4:3.218307e-01):7.681999e-02,8:3.614319e-01):1.690079e-01,12:5.736599e-01):5.163197e-02,11:5.153004e-01):2.428222e-01):3.439311e-01,((14:1.046472e+00,13:6.573978e-01):4.832243e-01,((18:1.558448e-01,17:6.979747e-02):2.618957e-01,16:7.096110e-01):4.223727e+00):3.195751e-01):4.683999e-01):2.352925e-01,(20:1.108494e+00,(((((28:1.249951e-01,30:1.481988e-01):1.101743e-01,29:1.517186e-01):1.963779e-01,((31:9.677952e-01,32:8.870564e-01):2.160722e-02,(25:4.457992e-02,26:3.954411e-04):1.259418e-01):9.867903e-03):8.789147e-02,(24:2.159858e-01,34:7.437661e-02):2.186826e-01):1.567744e-01,(23:1.811594e-01,(35:4.463688e-01,33:4.555128e-01):1.152135e-02):2.633455e-02):2.029319e-01):6.472618e-01,1:9.334271e-01);
   tree gen.1310000 = [&U] ((((((28:4.372841e-01,24:7.231484e-02):3.916932e-02,32:7.777003e-01):1.262985e-01,((34:3.156500e-01,31:7.452419e-01):1.914701e-01,(26:1.006778e-04,25:2.624512e-02):7.259180e-02):5.307485e-02):1.227410e-01,(23:3.825685e-02,((33:3.174028e-01,30:1.865918e-01):5.657791e-03,29:1.051044e-01):6.668014e-02):7.408849e-02):5.199245e-02,(20:6.356131e-01,35:4.586881e-01):4.383564e-01):1.106150e+00,(((((16:5.740841e-01,(18:1.265809e-01,17:1.012972e-01):4.205776e-01):3.442753e+00,(14:1.138501e+00,13:7.818922e-01):4.707576e-01):2.130619e-01,((10:5.615067e-01,(9:6.478686e-01,((15:6.526003e-02,3:1.078857e-01):2.621249e-01,6:3.550495e-01):1.650566e-01):2.577573e-01):1.574486e-01,((8:3.514249e-01,((5:2.941824e-01,(7:1.033630e-01,2:8.274277e-02):2.612006e-01):5.808295e-02,4:3.595364e-01):1.178892e-01):1.645638e-01,(12:6.210091e-01,11:5.238730e-01):8.704893e-02):2.889692e-01):4.484092e-01):3.160781e-01,27:1.089853e+00):1.517977e-01,(19:1.117457e+00,(22:5.669990e-02,21:5.183835e-02):7.390886e-01):6.488509e-01):1.095866e-01,1:8.787758e-01);
   tree gen.1310500 = [&U] (((((14:1.123540e+00,13:7.924952e-01):5.540531e-01,((18:1.314440e-01,17:8.848483e-02):1.985369e-01,16:6.699896e-01):4.218697e+00):1.746814e-01,(((12:6.130704e-01,((((7:7.544257e-02,2:9.886948e-02):3.035396e-01,5:2.822851e-01):1.156211e-01,4:4.253310e-01):4.824550e-02,8:3.031968e-01):1.365364e-01):7.484426e-02,11:4.608510e-01):2.502797e-01,((((27:1.752143e+00,(3:8.481792e-02,15:9.803568e-02):1.798761e-01):6.438850e-02,6:4.341521e-01):2.128621e-01,9:4.938041e-01):2.804565e-01,10:6.155559e-01):1.082827e-01):3.432362e-01):4.970297e-01,(19:1.006219e+00,(21:9.472015e-02,22:1.157617e-01):6.641437e-01):5.089904e-01):2.101063e-01,((35:7.637327e-01,20:1.308528e+00):1.033505e-01,(((24:4.668942e-02,34:8.153245e-02):2.673180e-01,(31:9.177287e-01,(32:6.360766e-01,28:3.460670e-01):6.856713e-02):1.295471e-01):6.115217e-02,((((33:3.800778e-01,29:2.167554e-01):1.036384e-01,23:2.695658e-03):7.819441e-02,(25:2.057499e-02,26:1.031980e-02):1.934737e-01):3.636303e-02,30:2.370972e-01):6.854032e-02):3.861556e-01):6.974188e-01,1:8.122286e-01);
   tree gen.1311000 = [&U] (((19:9.761530e-01,(22:8.655068e-02,21:1.017034e-01):7.722885e-01):5.553519e-01,(((12:5.705622e-01,((((5:3.423592e-01,(7:8.093162e-02,2:9.421523e-02):2.702476e-01):8.667334e-02,4:3.438491e-01):8.721675e-02,8:3.563896e-01):2.416519e-01,11:5.242868e-01):7.268569e-02):2.080417e-01,((((15:6.234077e-02,3:1.004941e-01):2.337798e-01,6:3.308889e-01):1.554052e-01,9:5.600059e-01):2.261295e-01,10:5.372239e-01):1.213374e-01):3.570074e-01,((27:1.596773e+00,(14:9.822260e-01,13:7.580426e-01):3.550036e-01):1.968855e-03,((18:1.421667e-01,17:6.895854e-02):2.826344e-01,16:7.774016e-01):3.890072e+00):2.674832e-01):4.891647e-01):1.799861e-01,((20:2.257248e-01,35:6.569077e-03):8.832822e-01,(((24:2.370525e-01,((32:6.176976e-01,31:8.694855e-01):8.671916e-02,28:3.057992e-01):8.073102e-02):5.404535e-02,(33:5.655548e-01,34:1.364499e-01):2.867962e-01):1.003943e-01,(((29:2.030804e-01,30:2.720357e-01):2.199595e-02,(26:6.440530e-03,25:7.997390e-02):3.284588e-01):6.033765e-02,23:3.546154e-02):5.360808e-02):4.461422e-01):7.650844e-01,1:9.002568e-01);
   tree gen.1311500 = [&U] (((19:9.184809e-01,(22:5.357728e-02,21:6.899477e-02):7.852465e-01):5.225412e-01,((((12:4.959989e-01,11:5.584249e-01):3.980056e-02,(((5:3.221323e-01,(7:7.615010e-02,2:8.864891e-02):2.542811e-01):8.155260e-02,4:3.235342e-01):8.206390e-02,8:3.353337e-01):2.273748e-01):2.130649e-01,((((15:5.053268e-02,3:1.102357e-01):2.679302e-01,6:3.113396e-01):1.462237e-01,9:5.882068e-01):2.894986e-01,10:5.054842e-01):1.233704e-01):3.432249e-01,(27:1.482545e+00,(((18:1.337673e-01,17:6.100909e-02):2.724464e-01,16:5.414461e-01):3.660243e+00,(14:9.241951e-01,13:7.922204e-01):3.966552e-01):8.412684e-02):5.361378e-02):4.602644e-01):1.693524e-01,((20:6.917113e-01,35:4.750626e-01):3.825213e-01,(((33:4.750355e-01,34:2.181267e-01):1.593769e-01,(24:2.230472e-01,(28:3.429288e-01,(32:6.667447e-01,31:8.181154e-01):2.919891e-01):5.205690e-02):3.983748e-02):6.717853e-02,(23:4.963412e-02,((26:3.051136e-03,25:1.852821e-02):3.103765e-01,(30:2.559636e-01,29:7.475105e-02):1.196568e-01):1.053947e-01):9.566971e-02):1.416072e-01):7.649087e-01,1:8.470687e-01);
   tree gen.1312000 = [&U] (((((14:1.211541e+00,13:8.545674e-01):5.316020e-01,((18:1.417394e-01,17:9.541540e-02):3.963188e-01,16:5.335925e-01):3.828852e+00):1.370076e-01,((12:6.514486e-01,(11:5.076634e-01,((((7:7.935093e-02,2:1.396297e-01):3.273144e-01,5:3.043951e-01):8.576088e-02,4:3.594602e-01):1.082356e-01,8:3.314663e-01):2.161612e-01):1.150005e-01):2.308425e-01,(((6:4.146619e-01,((3:9.507850e-02,15:6.655741e-02):2.387811e-01,27:2.208989e+00):3.014969e-02):2.487931e-01,9:5.324813e-01):3.134489e-01,10:6.637694e-01):1.517937e-01):3.744951e-01):4.772453e-01,(19:1.013664e+00,(21:8.015703e-02,22:8.845237e-02):8.654731e-01):6.128747e-01):2.222809e-01,((35:1.861908e-01,20:5.276430e-01):6.077592e-01,(((25:6.781276e-02,26:4.604353e-03):5.572048e-02,33:3.471091e-01):2.155958e-01,((((24:9.844144e-02,34:2.091903e-01):1.875554e-01,23:2.429697e-01):9.925576e-02,((32:8.500061e-01,31:8.848258e-01):5.985440e-02,28:5.749612e-01):1.584322e-01):1.211056e-01,(29:2.636138e-01,30:2.134569e-01):1.142450e-01):2.646779e-02):2.383956e-01):8.272061e-01,1:1.032143e+00);
   tree gen.1312500 = [&U] ((((21:9.218719e-02,22:5.349458e-02):7.579864e-01,19:9.826776e-01):6.632859e-01,((13:7.015394e-01,14:1.283470e+00):7.000977e-01,((((((6:4.054167e-02,27:1.394520e+00):3.346929e-01,(3:1.006190e-01,15:7.640841e-02):2.482566e-01):1.778348e-01,9:5.161747e-01):2.216036e-01,10:5.838081e-01):9.417464e-02,(11:4.768984e-01,(((4:3.238051e-01,((7:9.593778e-02,2:8.968940e-02):2.763502e-01,5:3.285424e-01):8.343245e-02):7.521118e-02,8:3.490361e-01):1.774465e-01,12:6.377619e-01):4.415626e-02):2.623935e-01):3.821287e-01,((17:1.113442e-01,18:1.191191e-01):1.761240e-01,16:7.641737e-01):3.988210e+00):7.581803e-02):4.640619e-01):1.607234e-01,((35:3.581591e-01,20:5.878270e-01):5.658809e-01,(34:5.595710e-01,((33:8.428856e-02,23:4.605953e-03):3.687051e-01,((((24:1.401849e-01,32:4.578124e-01):1.384573e-03,(25:1.917029e-02,26:3.512509e-02):1.357881e-01):1.687716e-01,31:1.146592e+00):9.968275e-02,((29:3.230002e-01,30:1.836004e-01):7.824552e-02,28:2.270239e-01):1.656267e-01):1.185855e-01):6.554309e-02):1.219391e-01):8.573560e-01,1:8.583452e-01);
   tree gen.1313000 = [&U] ((((21:8.864146e-02,22:4.963497e-02):6.642370e-01,19:1.115358e+00):5.875083e-01,((((17:9.823291e-02,18:1.236716e-01):1.271661e-01,16:7.551120e-01):3.940917e+00,(13:6.726298e-01,14:1.268251e+00):6.596897e-01):7.456813e-02,(((((6:1.837173e-02,27:1.602014e+00):3.307241e-01,(3:9.942588e-02,15:6.075778e-02):2.672966e-01):1.656406e-01,9:5.100538e-01):2.189758e-01,10:5.768852e-01):9.305790e-02,(11:4.712433e-01,(((4:3.199653e-01,((7:9.480014e-02,2:8.862585e-02):2.730732e-01,5:3.133591e-01):8.416851e-02):7.182575e-02,8:3.448972e-01):1.700265e-01,12:6.301993e-01):7.334103e-02):2.242048e-01):3.775973e-01):4.746917e-01):1.384749e-01,((35:2.825041e-01,20:2.712344e-01):7.403147e-01,(34:4.785263e-01,((((((26:7.990561e-03,32:4.432516e-01):1.852763e-02,25:1.909382e-02):1.281660e-02,24:1.385226e-01):1.260581e-01,31:1.132995e+00):8.649522e-02,((29:3.191700e-01,30:1.141516e-01):6.570784e-02,28:2.243318e-01):1.636627e-01):1.104589e-01,(33:8.328905e-02,23:1.158539e-02):3.643329e-01):9.791352e-02):2.038981e-01):6.732520e-01,1:8.481668e-01);
   tree gen.1313500 = [&U] ((((21:9.099269e-02,22:5.095154e-02):6.818560e-01,19:1.076502e+00):6.030920e-01,(((13:7.324280e-01,14:1.301891e+00):6.771880e-01,(((((6:3.451232e-03,27:1.644508e+00):3.394966e-01,(3:1.020632e-01,15:6.236938e-02):2.743867e-01):1.702344e-01,9:5.235831e-01):2.247841e-01,10:5.921872e-01):9.552628e-02,(11:4.837431e-01,(((4:3.284525e-01,((7:9.731472e-02,2:9.097666e-02):2.682833e-01,5:3.105958e-01):7.874051e-02):6.343344e-02,8:3.540457e-01):2.018677e-01,12:6.469154e-01):7.528641e-02):3.051991e-01):3.534251e-01):2.306752e-01,((17:1.008385e-01,18:1.086417e-01):2.259686e-01,16:7.751415e-01):4.045451e+00):3.240785e-01):2.800120e-01,((35:2.899976e-01,20:1.135847e-01):7.599517e-01,(((33:1.025707e-01,23:2.462239e-02):2.273509e-01,34:4.912193e-01):1.261416e-01,(28:4.938758e-01,((29:2.414579e-01,30:1.478274e-01):3.169213e-01,(((32:4.907433e-01,24:1.419886e-01):4.548283e-02,31:1.163048e+00):1.855931e-01,(25:2.137947e-02,26:1.000609e-02):4.644971e-04):1.317894e-01):2.708218e-02):1.010021e-01):1.999715e-01):6.911102e-01,1:8.706645e-01);
   tree gen.1314000 = [&U] (((((10:4.769016e-01,(9:5.686656e-01,((3:1.220331e-01,15:7.309333e-02):2.325805e-01,6:3.745943e-01):1.655413e-01):2.735461e-01):9.915262e-02,(((8:3.761407e-01,(4:3.342085e-01,((7:1.015144e-01,2:1.003565e-01):3.198271e-01,5:3.883658e-01):4.896920e-02):8.451931e-02):1.450172e-01,11:5.165573e-01):1.161638e-01,12:5.292726e-01):2.330656e-01):4.509544e-01,((13:7.684017e-01,14:1.303265e+00):5.992089e-01,((18:1.433875e-01,17:8.459953e-02):4.449788e-01,16:5.427772e-01):4.363276e+00):2.115255e-01):4.560845e-01,((22:1.120019e-01,21:4.217480e-02):9.112589e-01,19:1.184202e+00):5.571512e-01):2.692018e-01,((((((31:1.032848e+00,32:1.000771e+00):1.238470e-01,28:6.675144e-01):8.375138e-02,(33:6.693300e-01,34:4.796692e-01):1.577476e-01):1.252921e-02,((26:1.510520e-02,25:6.871361e-02):1.365914e-02,(24:1.683206e-01,23:2.019027e-01):1.848726e-02):1.858586e-02):2.070928e-01,(30:1.986675e-01,(20:9.433973e-01,29:2.675405e-01):8.025830e-02):2.693647e-01):5.857559e-01,(27:1.214719e+00,35:1.723384e-01):4.048801e-01):3.921255e-01,1:9.232481e-01);
   tree gen.1314500 = [&U] ((((22:5.814906e-02,21:1.167697e-01):7.159304e-01,19:1.067739e+00):6.434596e-01,(((14:1.113729e+00,13:9.534029e-01):6.854015e-01,(((9:5.141636e-01,((27:1.812090e+00,6:1.633834e-01):2.385181e-01,(15:7.804336e-02,3:1.135673e-01):2.676575e-01):1.919596e-01):2.848739e-01,10:6.126829e-01):1.384493e-01,((11:4.544817e-01,((4:4.169986e-01,((7:1.074736e-01,2:9.506894e-02):3.352345e-01,5:3.440766e-01):6.318680e-02):7.952855e-02,8:3.804962e-01):2.219070e-01):8.427473e-02,12:5.535515e-01):2.496566e-01):4.920362e-01):2.446266e-01,((18:1.539682e-01,17:6.872363e-02):2.910243e-01,16:7.235609e-01):4.176714e+00):1.797443e-01):2.847744e-01,((20:1.056301e+00,35:4.543662e-01):1.026846e-01,(((34:2.445829e-01,33:2.574249e-01):3.802056e-01,((32:6.323026e-01,(((31:8.176144e-01,25:1.094644e-02):9.060103e-02,26:1.746939e-02):4.275617e-02,24:1.230423e-01):2.771450e-02):1.485214e-01,((30:6.020423e-03,28:3.101432e-02):2.097160e-01,29:1.922941e-01):2.283013e-01):1.384119e-01):1.358354e-01,23:1.664227e-01):9.859874e-02):7.896676e-01,1:9.658974e-01);
   tree gen.1315000 = [&U] ((((22:1.686331e-01,21:1.260407e-01):7.022386e-01,19:1.047319e+00):6.023623e-01,(((14:1.092430e+00,13:6.649726e-01):5.960506e-01,(((9:5.043305e-01,((27:1.743318e+00,6:2.535986e-01):1.060773e-01,(15:7.655083e-02,3:1.113953e-01):2.625387e-01):1.882885e-01):2.794258e-01,10:6.009656e-01):1.275268e-01,((11:4.887575e-01,12:5.547003e-01):8.266302e-02,(((5:3.374963e-01,(7:1.059517e-01,2:9.325079e-02):3.088369e-01):5.757678e-02,4:3.362355e-01):7.987518e-02,8:3.978782e-01):2.077763e-01):3.091728e-01):4.652769e-01):2.613745e-01,((18:1.307728e-01,17:7.055421e-02):3.136657e-01,16:7.097232e-01):4.096836e+00):3.410753e-01):1.339962e-01,((20:1.036100e+00,35:3.068052e-01):3.858388e-01,(((34:1.081824e-01,33:4.764292e-01):2.830617e-01,((((31:8.019780e-01,25:1.994673e-01):4.376350e-02,26:4.793305e-03):2.024085e-01,(24:1.206892e-01,32:4.342975e-01):8.302624e-02):9.836451e-02,((30:1.268882e-01,28:9.420255e-02):1.848085e-01,29:1.886166e-01):2.200150e-01):1.417330e-01):1.181758e-01,23:1.509878e-01):1.905790e-01):7.980113e-01,1:9.170025e-01);
   tree gen.1315500 = [&U] (((((14:1.182999e+00,13:8.633317e-01):4.678737e-01,((18:1.289501e-01,17:7.255616e-02):4.574701e-01,16:4.734980e-01):3.738649e+00):1.724497e-01,(((12:6.553342e-01,((((7:8.816056e-02,2:1.023290e-01):3.428744e-01,5:3.311455e-01):4.044511e-02,4:3.814279e-01):4.703006e-02,8:3.841475e-01):1.731896e-01):7.516498e-02,11:5.206424e-01):1.702432e-01,(((6:3.380668e-01,((3:1.076636e-01,15:7.026250e-02):1.174494e-01,27:2.218390e+00):1.858861e-01):2.054011e-01,9:5.441623e-01):2.969313e-01,10:5.679621e-01):1.397923e-01):3.802478e-01):5.023098e-01,(19:8.952554e-01,(21:1.579518e-01,22:2.634588e-02):8.204847e-01):5.281172e-01):1.864565e-01,((35:7.247748e-01,20:9.929325e-01):2.747736e-01,(((25:2.841737e-02,26:6.602493e-03):3.471974e-01,(((23:2.005121e-01,(31:6.481162e-01,34:2.323962e-01):3.861704e-01):1.223295e-01,32:7.332236e-01):8.101739e-03,(28:3.050612e-01,24:1.096297e-01):1.707331e-01):2.339016e-01):1.415812e-02,((33:9.663657e-02,30:1.000102e-02):1.830160e-01,29:1.839412e-01):2.593667e-01):3.442994e-01):7.631401e-01,1:9.768307e-01);
   tree gen.1316000 = [&U] (((19:1.035170e+00,(22:9.639367e-02,21:7.049459e-02):5.014120e-01):6.824733e-01,((((12:5.811705e-01,11:5.196823e-01):1.024124e-01,((((7:7.979082e-02,2:9.280642e-02):2.826267e-01,5:3.940601e-01):6.533653e-02,4:3.041027e-01):6.080453e-02,8:3.363352e-01):1.619411e-01):2.806382e-01,((((15:7.936090e-02,3:7.849022e-02):3.032539e-01,6:3.349615e-01):1.639262e-01,9:4.604904e-01):2.761001e-01,10:5.438361e-01):1.137776e-01):3.518251e-01,(((14:1.204672e+00,13:7.249964e-01):3.708275e-01,((18:1.423146e-01,17:6.686880e-02):2.378016e-01,16:6.023670e-01):3.867037e+00):2.336838e-02,27:1.832690e+00):3.002677e-01):4.557296e-01):2.880068e-01,((35:1.054365e-01,20:4.840815e-01):8.628778e-01,(((30:1.440684e-01,(33:5.268757e-01,34:1.653298e-01):1.388156e-01):9.104593e-03,29:9.218494e-02):1.225459e-01,(((31:7.318999e-01,32:6.656542e-01):2.065898e-01,(28:3.118630e-01,24:2.473327e-02):1.082453e-01):2.303576e-01,((26:8.051842e-03,25:7.582515e-02):2.891808e-02,23:7.386877e-02):2.513439e-01):9.938343e-03):2.298130e-01):8.556407e-01,1:8.400163e-01);
   tree gen.1316500 = [&U] ((((22:6.625107e-02,21:1.544316e-01):6.988713e-01,19:1.040535e+00):5.425559e-01,(((14:1.153511e+00,13:6.871439e-01):6.359168e-01,(((9:5.668221e-01,((27:1.632662e+00,6:7.416387e-02):2.462077e-01,(15:7.643537e-02,3:8.405484e-02):2.950418e-01):2.156388e-01):3.183381e-01,10:6.210028e-01):1.724911e-01,(((((7:1.088057e-01,2:7.501626e-02):3.122473e-01,5:3.608556e-01):8.484445e-02,4:3.741658e-01):9.168275e-02,8:4.111441e-01):1.675244e-01,(12:6.013411e-01,11:5.118647e-01):8.003787e-02):2.982030e-01):5.106601e-01):1.902453e-01,((18:1.293498e-01,17:7.559058e-02):3.334856e-01,16:6.344385e-01):4.063560e+00):3.299193e-01):2.230733e-01,((20:7.414928e-01,35:6.566466e-01):2.719815e-01,((((24:1.239501e-01,(26:2.291996e-02,(32:2.393480e-01,25:4.653228e-02):7.430416e-03):7.204584e-02):2.884903e-01,((30:1.117464e-01,28:5.364258e-02):1.931634e-01,29:2.047028e-01):2.460880e-01):2.786758e-02,31:8.724440e-01):1.263864e-01,(23:1.928237e-01,(34:2.539708e-01,33:7.404483e-03):3.392496e-01):1.332312e-01):5.012310e-01):6.107641e-01,1:8.757702e-01);
   tree gen.1317000 = [&U] (((((13:6.851952e-01,14:1.239976e+00):5.016287e-01,((17:7.698520e-02,18:1.315312e-01):2.883708e-01,16:6.177234e-01):4.070975e+00):3.970546e-01,(((((6:1.397336e-01,27:2.692447e+00):2.216615e-01,(3:1.019919e-01,15:7.325335e-02):3.014333e-01):2.279283e-01,9:5.535321e-01):3.178889e-01,10:5.569010e-01):1.115266e-01,(11:5.310921e-01,((8:4.216040e-01,(4:3.910894e-01,(5:3.268072e-01,(7:9.551395e-02,2:8.930864e-02):3.174352e-01):5.687877e-02):7.360171e-02):1.899529e-01,12:5.739625e-01):6.918905e-02):2.593043e-01):2.940335e-01):4.267202e-01,((21:8.847956e-02,22:4.100542e-02):8.347584e-01,19:1.113137e+00):4.188655e-01):2.809233e-01,(35:1.032613e+00,(((30:4.316912e-02,28:7.252325e-02):1.579398e-01,29:1.325210e-01):1.636315e-01,((24:3.653590e-01,((20:1.388993e+00,(33:1.639533e-01,34:1.502358e-01):3.091702e-01):6.715311e-02,23:3.016728e-01):5.952786e-02):4.268511e-02,(((25:5.832209e-03,32:4.628449e-01):5.239946e-02,26:3.401571e-03):7.305631e-02,31:7.929344e-01):3.795544e-01):3.018723e-02):2.086443e-01):8.464552e-01,1:8.885975e-01);
   tree gen.1317500 = [&U] (((19:1.091976e+00,(22:1.196893e-01,21:3.929894e-02):7.290350e-01):3.815669e-01,((27:2.578031e+00,((14:1.087542e+00,13:7.017262e-01):4.016628e-01,(16:8.047586e-01,(18:1.184452e-01,17:1.073394e-01):1.732698e-01):3.932634e+00):3.898136e-02):2.748763e-01,((10:5.882082e-01,(9:4.649724e-01,((15:6.985424e-02,3:1.073688e-01):2.815859e-01,6:3.204090e-01):2.189036e-01):3.157623e-01):8.573190e-02,((((4:3.277000e-01,((7:8.524929e-02,2:9.230152e-02):2.900485e-01,5:3.136301e-01):6.047806e-02):9.290975e-02,8:3.648477e-01):1.501278e-01,11:5.351738e-01):1.308017e-01,12:5.640580e-01):2.252913e-01):4.364887e-01):5.567761e-01):2.092416e-01,((23:2.703286e-02,((((29:5.152832e-02,33:2.715565e-01):1.731490e-01,30:2.318467e-01):1.023338e-01,((34:1.121619e-01,(25:5.029025e-02,26:1.063929e-02):1.671491e-01):8.573673e-03,20:1.061793e+00):2.390754e-01):4.093144e-02,((28:3.609920e-01,32:6.409360e-01):1.274393e-01,(31:9.854967e-01,24:1.703646e-01):1.265872e-01):1.116504e-01):2.111467e-01):4.564500e-01,35:8.795860e-01):4.087806e-01,1:7.836916e-01);
   tree gen.1318000 = [&U] (((((13:7.631901e-01,14:1.156761e+00):4.817430e-01,((17:1.041531e-01,18:1.269407e-01):2.706356e-01,16:5.900891e-01):4.041860e+00):3.079971e-01,(((((6:1.211619e-01,27:1.676219e+00):3.029380e-01,(3:9.571926e-02,15:9.167185e-02):2.537463e-01):2.139104e-01,9:5.194891e-01):2.738219e-01,10:5.365719e-01):1.207214e-01,(12:5.386630e-01,((8:3.679401e-01,(4:3.670368e-01,((7:7.901069e-02,2:1.216448e-01):2.913516e-01,5:3.067081e-01):4.257077e-02):9.524648e-02):2.067257e-01,11:5.149376e-01):5.256456e-02):2.737710e-01):2.762364e-01):4.872213e-01,((21:1.746011e-02,22:6.906824e-02):8.319674e-01,19:1.040103e+00):5.470485e-01):1.365623e-01,(20:9.986828e-01,((((34:3.118026e-01,23:8.642522e-02):2.317471e-01,(((32:2.605383e-01,(25:1.482799e-01,26:3.435371e-02):5.797143e-02):1.545745e-01,31:8.560854e-01):1.463891e-01,(((30:5.282085e-02,28:3.373433e-02):1.252574e-01,29:1.719757e-01):1.739671e-01,24:2.528190e-01):5.975688e-03):1.494296e-02):9.776310e-02,35:8.906125e-01):1.628388e-02,33:7.403864e-01):6.120447e-01):6.269941e-01,1:9.543882e-01);
   tree gen.1318500 = [&U] (((35:7.095590e-01,20:1.210665e+00):8.247478e-02,((34:3.570598e-01,((29:2.675310e-01,30:2.523950e-01):1.900529e-01,((31:8.767969e-01,32:8.257398e-01):2.216630e-01,((24:2.307156e-01,(26:4.675032e-02,25:8.111194e-02):6.334182e-02):1.217379e-02,28:2.318027e-01):1.571255e-01):2.955443e-02):4.483294e-02):7.488709e-02,(33:4.787588e-01,23:1.883667e-01):8.687369e-02):4.128862e-01):7.439753e-01,((((14:1.212563e+00,13:7.856472e-01):5.433124e-01,((18:1.258507e-01,17:9.470866e-02):2.981264e-01,16:6.173474e-01):4.350053e+00):2.690769e-01,((((6:4.099915e-01,(15:6.602373e-02,(3:5.754241e-02,27:2.512501e+00):4.859007e-02):2.491043e-01):2.196473e-01,9:5.718161e-01):2.533753e-01,10:5.808351e-01):1.320713e-01,(11:5.189312e-01,(12:6.175138e-01,(8:4.592880e-01,(4:3.500045e-01,(5:3.419392e-01,(2:1.332643e-01,7:6.813276e-02):3.009358e-01):8.492815e-02):8.307354e-02):1.503165e-01):9.553733e-02):2.431426e-01):3.150679e-01):4.298806e-01,(19:1.120853e+00,(21:7.513206e-02,22:1.129432e-01):5.489928e-01):7.740047e-01):2.099773e-01,1:8.891573e-01);
   tree gen.1319000 = [&U] ((((22:1.122591e-01,21:2.628096e-02):6.713126e-01,19:1.014610e+00):5.186261e-01,(((14:1.230574e+00,13:7.297009e-01):2.757886e-01,((18:1.267114e-01,17:7.227868e-02):2.146304e-01,16:6.064562e-01):3.459862e+00):2.794023e-01,(((9:4.947458e-01,((27:1.684519e+00,6:2.505573e-02):3.882236e-01,(15:5.387212e-02,3:1.046689e-01):2.619331e-01):1.769029e-01):2.082265e-01,10:5.007922e-01):1.204905e-01,((12:5.959554e-01,((4:3.280233e-01,((7:1.181320e-01,2:7.261878e-02):2.452835e-01,5:2.966212e-01):6.675766e-02):4.215068e-02,8:3.910753e-01):2.054409e-01):4.532332e-02,11:4.803063e-01):2.647502e-01):4.107154e-01):5.010377e-01):1.450771e-01,((20:7.087887e-01,35:6.704574e-01):4.040553e-01,(23:1.768017e-01,((33:3.323136e-01,34:1.419281e-01):3.911606e-01,((30:2.071087e-01,(28:9.792768e-02,29:2.376468e-01):8.638440e-02):2.137504e-01,(((32:3.524868e-01,24:5.627968e-02):7.270823e-02,(25:6.548231e-02,26:7.952292e-03):1.418882e-02):1.333695e-01,31:8.866839e-01):1.329104e-01):1.562630e-01):2.131745e-02):3.306792e-01):6.460497e-01,1:8.874809e-01);
   tree gen.1319500 = [&U] ((((22:1.152989e-01,21:5.773990e-02):7.298085e-01,19:1.042084e+00):5.052378e-01,(((14:1.263895e+00,13:7.494599e-01):2.832565e-01,((18:1.301425e-01,17:7.423586e-02):4.050789e-01,16:6.228779e-01):3.553549e+00):2.869680e-01,(((9:5.081426e-01,((27:1.730133e+00,6:6.438404e-03):3.987360e-01,(15:5.797161e-02,3:1.282198e-01):2.625090e-01):2.495087e-01):2.138649e-01,10:5.143528e-01):1.618032e-01,((((4:3.369056e-01,((7:1.213308e-01,2:8.339856e-02):2.519253e-01,5:2.915988e-01):8.854032e-02):5.844973e-02,8:4.016649e-01):2.110038e-01,11:4.933121e-01):1.139206e-01,12:6.120928e-01):2.184653e-01):3.501169e-01):5.146048e-01):1.490056e-01,((20:4.473681e-01,35:2.116948e-01):4.149964e-01,((((30:1.201077e-01,(28:4.733490e-02,29:1.091616e-01):1.664162e-01):1.469204e-01,((((32:2.610774e-01,24:4.039449e-02):5.939623e-02,26:7.282839e-03):2.221321e-02,25:1.589782e-02):1.594317e-01,31:8.182308e-01):1.934592e-01):1.826137e-01,(34:4.181575e-01,33:3.413121e-01):7.450960e-02):1.621769e-02,23:1.674513e-01):3.396333e-01):6.635435e-01,1:9.115122e-01);
   tree gen.1320000 = [&U] (((((13:7.849011e-01,14:1.007456e+00):3.176105e-01,((17:8.267703e-02,18:1.248760e-01):2.755740e-01,16:6.125845e-01):3.805715e+00):3.122585e-01,(((((6:8.425953e-02,27:1.640219e+00):3.009130e-01,(3:9.607156e-02,15:5.935489e-02):2.117005e-01):2.230886e-01,9:5.487318e-01):2.599793e-01,10:5.290818e-01):1.603114e-01,((11:5.474739e-01,(8:3.420818e-01,(4:3.469107e-01,(5:3.024267e-01,(7:1.143041e-01,2:8.419908e-02):2.934048e-01):3.835096e-02):8.427284e-02):1.697757e-01):8.453359e-02,12:5.273074e-01):2.400283e-01):2.723804e-01):5.566234e-01,((21:1.565414e-01,22:9.482628e-02):6.444786e-01,19:1.025584e+00):6.029337e-01):1.524160e-01,(20:1.128819e+00,(((((30:2.358586e-01,29:1.528376e-01):1.342876e-01,((24:1.603592e-01,31:9.393388e-01):4.906269e-02,((25:3.604646e-02,32:2.028296e-01):1.294412e-02,26:2.208503e-03):2.709336e-01):1.276739e-01):4.779603e-02,28:3.464820e-01):1.484233e-01,23:1.960464e-01):1.269195e-01,(34:1.351194e-01,(33:1.784692e-01,35:4.727011e-01):2.574857e-01):1.193603e-01):1.546232e-01):9.015494e-01,1:9.410657e-01);
   tree gen.1320500 = [&U] (((((13:8.222071e-01,14:1.055340e+00):3.327063e-01,((17:9.807403e-02,18:1.090168e-01):2.886719e-01,16:6.417003e-01):3.986598e+00):3.709384e-01,(((((6:5.997263e-02,27:1.835641e+00):3.420669e-01,(3:1.006378e-01,15:8.382615e-02):2.531600e-01):1.610518e-01,9:5.748127e-01):2.691384e-01,10:5.542288e-01):1.356564e-01,((11:5.734951e-01,(8:4.104321e-01,(4:3.633992e-01,(5:3.600736e-01,(7:1.197369e-01,2:9.631962e-02):2.776186e-01):5.510896e-02):9.883651e-02):1.566849e-01):8.855142e-02,12:5.523700e-01):2.514367e-01):3.607430e-01):5.830794e-01,((21:6.431189e-02,22:8.894180e-02):6.751104e-01,19:1.074329e+00):6.315908e-01):1.608828e-01,(20:1.093483e+00,(((((24:1.422362e-01,(32:5.661563e-01,(25:3.775973e-02,26:1.163391e-03):5.258249e-02):3.022319e-01):1.041996e-02,31:9.839851e-01):7.897333e-02,(28:3.266205e-01,(30:2.106583e-01,29:1.601018e-01):1.228087e-01):6.166160e-02):1.103391e-01,23:2.048011e-01):1.743323e-01,((34:1.392526e-01,35:4.951683e-01):8.987846e-02,33:2.878137e-01):1.948358e-01):2.234215e-01):9.443996e-01,1:9.857941e-01);
   tree gen.1321000 = [&U] (((((14:1.210926e+00,13:8.795745e-01):4.705126e-01,((18:1.202053e-01,17:1.005925e-01):1.533422e-01,16:8.401919e-01):4.119949e+00):2.679202e-01,((12:5.539886e-01,(11:5.111248e-01,(((4:3.444793e-01,(7:8.977938e-02,2:9.642340e-02):3.239713e-01):4.429286e-02,5:3.957156e-01):5.173945e-02,8:4.120434e-01):1.962828e-01):8.923055e-02):2.765706e-01,((((6:5.291578e-03,27:1.252824e+00):4.048850e-01,(15:6.760352e-02,3:1.242167e-01):2.462815e-01):1.890175e-01,9:4.919450e-01):2.853913e-01,10:5.604892e-01):1.573333e-01):3.829852e-01):5.400767e-01,(19:1.243993e+00,(21:6.647620e-02,22:1.094848e-01):7.763390e-01):7.120025e-01):1.919795e-01,((20:4.234053e-01,35:5.686750e-02):4.970135e-01,((33:3.783020e-01,(30:3.302946e-01,29:3.200791e-01):5.179107e-04):1.707908e-01,((((28:1.885516e-01,24:1.866098e-02):1.427203e-01,(31:6.492174e-01,32:6.506736e-01):2.216647e-01):7.804932e-02,((25:2.701222e-02,26:1.326943e-02):1.347218e-01,34:3.934804e-01):6.534440e-02):9.392305e-02,23:1.801376e-01):1.538357e-03):3.894005e-01):8.734036e-01,1:1.007728e+00);
   tree gen.1321500 = [&U] (((((10:4.823672e-01,(9:4.966540e-01,((3:8.873822e-02,15:5.996513e-02):2.702845e-01,6:3.254753e-01):2.006880e-01):2.406080e-01):1.132807e-01,(((((7:9.307513e-02,2:7.991807e-02):2.150461e-01,5:2.871119e-01):6.845644e-02,4:3.379896e-01):9.000945e-02,8:3.709827e-01):1.277457e-01,(12:5.700504e-01,11:5.058302e-01):2.529395e-02):3.494652e-01):4.465626e-01,((13:7.382506e-01,14:1.203975e+00):3.796424e-01,((18:1.569381e-01,17:8.000291e-02):3.901122e-01,16:5.081915e-01):4.058322e+00):1.049123e-01):4.711533e-01,((22:1.345710e-01,21:6.426557e-02):4.406806e-01,19:1.024749e+00):5.435887e-01):1.338845e-01,((35:9.875788e-03,27:9.581403e-01):5.258666e-01,((((32:6.289654e-01,31:7.693723e-01):1.860326e-01,((28:4.333928e-01,24:1.053015e-01):7.977710e-02,(25:2.356481e-02,26:6.224564e-03):2.296049e-02):6.409518e-03):8.485637e-03,((34:6.496131e-01,23:1.786303e-01):1.030924e-01,33:4.314601e-01):7.254314e-02):2.763397e-01,(30:2.650039e-01,(20:9.334854e-01,29:8.400368e-02):6.598333e-03):7.091407e-02):7.180019e-01):3.838020e-01,1:8.315547e-01);
   tree gen.1322000 = [&U] (((((10:5.490710e-01,((((3:9.882333e-02,15:8.110634e-02):3.214324e-01,6:3.756805e-01):2.287058e-02,27:1.667004e+00):2.226342e-01,9:5.165234e-01):2.455188e-01):1.239030e-01,(11:5.355868e-01,(12:6.191775e-01,((4:3.564843e-01,(5:3.760374e-01,(7:9.675035e-02,2:8.150325e-02):3.019403e-01):8.404139e-02):6.495702e-02,8:4.056688e-01):1.644378e-01):2.856829e-02):2.526246e-01):3.012244e-01,((16:7.875819e-01,(17:8.923519e-02,18:1.297360e-01):2.291996e-01):4.350655e+00,(13:7.988909e-01,14:1.287798e+00):4.143067e-01):2.940831e-01):5.139613e-01,(19:9.768409e-01,(22:8.832070e-02,21:1.005518e-01):6.572002e-01):7.317406e-01):1.913253e-01,(((((25:1.347938e-03,23:2.924345e-01):9.141171e-03,24:9.078850e-02):2.540612e-02,(((32:8.302456e-01,28:2.739645e-01):1.224121e-01,(34:2.215541e-01,31:6.706161e-01):2.587642e-01):5.010937e-02,26:8.288505e-03):1.911775e-03):3.188949e-01,(30:2.063013e-01,(33:5.387445e-02,29:3.982587e-02):3.711301e-01):1.140963e-01):3.021707e-01,(35:5.828195e-01,20:7.675701e-01):3.625888e-01):7.715079e-01,1:9.178255e-01);
   tree gen.1322500 = [&U] (((((10:5.470937e-01,((((3:9.846746e-02,15:8.081427e-02):3.261859e-01,6:3.743277e-01):1.516898e-01,27:1.570628e+00):4.956445e-02,9:5.146633e-01):2.486895e-01):1.294306e-01,(((4:3.753237e-01,(5:3.746833e-01,(7:9.640195e-02,2:8.120976e-02):3.008530e-01):5.189792e-02):6.472310e-02,8:4.042080e-01):1.638457e-01,(12:6.211114e-01,11:5.336581e-01):7.421553e-02):3.029368e-01):3.350671e-01,((16:7.847458e-01,(17:9.107434e-02,18:1.292688e-01):2.367144e-01):4.378138e+00,(13:7.960141e-01,14:1.292520e+00):4.942531e-01):2.358256e-01):5.121105e-01,(19:9.733232e-01,(22:8.800266e-02,21:1.212072e-01):6.548336e-01):7.291056e-01):1.906364e-01,((((((23:2.854353e-01,25:1.274616e-03):7.483008e-03,24:1.198764e-01):6.311564e-04,((32:8.272558e-01,28:4.547897e-01):1.010439e-01,(34:3.207993e-01,31:7.807355e-01):2.539194e-01):1.318680e-01):3.808408e-03,26:3.517011e-03):3.177466e-01,(30:2.017772e-01,(33:1.239459e-01,29:1.157510e-01):2.415617e-01):2.166620e-01):3.169484e-01,(35:1.750063e-01,20:6.046776e-01):4.756019e-01):7.687297e-01,1:1.026495e+00);
   tree gen.1323000 = [&U] ((((((((25:1.210900e-01,26:1.176750e-02):8.772834e-02,((31:8.081133e-01,32:5.174817e-01):2.648980e-01,(24:3.340505e-01,28:9.872136e-02):1.007128e-01):5.136793e-02):2.008380e-01,(34:3.395752e-01,33:4.961012e-01):6.696368e-02):1.106570e-02,(30:2.040535e-01,29:2.403276e-01):1.510886e-01):2.071802e-02,23:2.478053e-01):3.233482e-01,20:1.032894e+00):3.265744e-01,35:1.368399e+00):5.721095e-01,((((14:1.306082e+00,13:7.247862e-01):5.948194e-01,((18:1.565268e-01,17:6.479515e-02):5.574773e-01,16:5.734300e-01):4.525102e+00):2.900832e-01,(((((3:1.183857e-01,15:7.444490e-02):3.067854e-01,(6:8.254701e-02,27:1.868220e+00):2.794705e-01):1.825446e-01,9:5.323097e-01):3.087053e-01,10:5.902799e-01):1.487172e-01,(((8:3.871791e-01,(4:3.525309e-01,((2:1.024674e-01,7:1.046512e-01):3.090462e-01,5:4.060022e-01):7.322195e-02):9.933155e-02):1.879677e-01,12:6.435224e-01):6.307170e-02,11:5.563351e-01):2.731311e-01):4.003734e-01):5.193936e-01,(19:1.215139e+00,(21:5.359592e-02,22:1.135260e-01):6.479047e-01):6.750843e-01):1.628385e-01,1:9.795285e-01);
   tree gen.1323500 = [&U] (((((10:5.519083e-01,(27:2.203109e+00,(9:5.261257e-01,((3:9.488221e-02,15:1.032238e-01):2.932872e-01,6:3.826646e-01):2.009695e-01):5.941579e-02):1.985981e-01):1.409517e-01,((((4:3.836828e-01,(5:3.830281e-01,(7:1.062129e-01,2:1.067930e-01):2.692152e-01):7.687124e-02):4.101308e-02,8:4.132104e-01):1.674948e-01,12:6.035980e-01):8.069151e-02,11:4.089757e-01):2.715590e-01):4.393146e-01,((16:8.022234e-01,(17:1.018819e-01,18:1.321479e-01):1.405656e-01):4.018702e+00,(13:7.978672e-01,14:1.086218e+00):5.497628e-01):1.315206e-01):4.864692e-01,(19:1.007748e+00,(22:1.047018e-01,21:8.736671e-02):6.694178e-01):7.453440e-01):1.713994e-01,((((((25:1.117499e-01,23:9.978285e-02):9.611840e-04,26:3.433590e-03):8.479095e-02,(34:3.620075e-01,31:7.981237e-01):2.062576e-01):7.407729e-03,((32:7.413086e-01,28:5.008972e-01):2.060255e-01,24:7.915821e-02):1.650432e-02):3.105677e-01,(30:2.227821e-01,(33:4.070573e-01,29:6.855453e-02):1.833778e-01):1.552718e-01):5.166321e-01,(35:2.429149e-01,20:3.472448e-01):5.732868e-01):4.790900e-01,1:1.049357e+00);
   tree gen.1324000 = [&U] ((((22:1.180695e-01,21:1.048170e-01):8.790890e-01,19:1.020539e+00):4.891971e-01,(((14:1.216568e+00,13:7.493861e-01):3.674858e-01,((18:1.458771e-01,17:8.034333e-02):4.629208e-01,16:4.851502e-01):3.840396e+00):3.340977e-01,(((9:5.096216e-01,((27:1.466129e+00,6:2.391078e-02):3.090010e-01,(15:5.551786e-02,3:1.061220e-01):2.636514e-01):2.305080e-01):2.098611e-01,10:5.362531e-01):1.319246e-01,(11:5.020360e-01,((((5:3.699111e-01,(7:8.363598e-02,2:1.145467e-01):3.507356e-01):8.434629e-02,4:3.094632e-01):5.395728e-02,8:3.806301e-01):2.139874e-01,12:5.837825e-01):6.609723e-02):2.697288e-01):3.946581e-01):4.505165e-01):1.714802e-01,(((34:1.394146e-01,33:7.096740e-01):1.001955e-01,(23:9.494604e-02,(((30:2.328458e-02,28:1.307461e-02):2.620204e-01,29:1.505115e-01):1.708509e-01,(24:3.248670e-01,((25:4.327715e-03,(32:6.576898e-01,31:6.030338e-01):6.710456e-02):3.150446e-02,26:7.215685e-02):1.361066e-01):1.606654e-02):1.960721e-01):1.766578e-01):2.352123e-01,(20:3.878951e-01,35:6.494080e-01):8.156877e-01):6.567622e-01,1:1.099597e+00);
   tree gen.1324500 = [&U] (((19:1.041142e+00,(22:1.161267e-01,21:8.010069e-02):7.734771e-01):6.181898e-01,((((10:5.482898e-01,(9:4.719548e-01,((15:6.185582e-02,3:1.282733e-01):2.610639e-01,6:4.417324e-01):2.150905e-01):2.582890e-01):1.122961e-01,((11:6.004260e-01,((((7:1.047299e-01,2:8.823894e-02):3.654713e-01,5:3.159176e-01):8.025595e-02,4:3.752988e-01):7.750135e-02,8:4.079956e-01):1.641659e-01):1.029000e-01,12:6.259075e-01):2.795131e-01):3.716707e-01,((16:7.538237e-01,(18:1.792693e-01,17:5.493674e-02):2.709397e-01):4.699331e+00,(14:1.155485e+00,13:8.303460e-01):5.539982e-01):1.579739e-01):5.607334e-02,27:1.494124e+00):4.714712e-01):2.157223e-01,(35:1.098333e+00,(23:3.114036e-01,(34:3.482811e-01,(((26:1.331701e-02,25:3.305007e-02):2.607484e-01,33:4.291427e-01):1.427606e-01,((32:1.112542e+00,28:4.204530e-01):1.954224e-02,((20:1.402420e+00,(30:2.779357e-01,29:1.944946e-01):1.490317e-01):9.772491e-02,(24:1.807422e-01,31:9.838016e-01):1.762073e-01):3.080008e-02):3.957134e-02):1.128020e-01):5.353847e-02):4.255263e-01):6.039937e-01,1:9.133682e-01);
   tree gen.1325000 = [&U] (((20:1.040809e+00,35:9.540591e-01):5.315664e-01,(((31:8.736286e-01,(32:9.513945e-01,(24:1.412362e-02,(28:3.219504e-01,(25:3.113471e-02,26:2.791817e-03):4.414595e-02):1.298515e-01):4.314060e-02):1.569001e-01):1.722011e-01,((30:1.429217e-01,29:1.841526e-01):7.691415e-02,34:9.109164e-02):2.291914e-01):5.115403e-02,(33:4.867268e-01,23:5.512545e-02):1.195054e-01):2.302104e-01):8.841104e-01,((((14:1.222832e+00,13:7.869900e-01):6.348435e-01,((18:1.541904e-01,17:7.141867e-02):3.662221e-01,16:5.648705e-01):4.346144e+00):1.929954e-01,((((27:2.532377e+00,((3:1.056372e-01,15:7.193994e-02):3.111759e-01,6:3.293912e-01):9.665814e-02):9.857092e-02,9:5.291013e-01):1.960738e-01,10:6.251171e-01):1.434808e-01,(((8:3.813997e-01,(4:4.481718e-01,((2:9.969355e-02,7:1.199165e-01):2.895671e-01,5:3.999418e-01):7.966443e-02):4.921298e-02):1.561967e-01,12:5.496378e-01):9.654769e-02,11:5.780728e-01):2.413189e-01):3.489445e-01):6.338798e-01,(19:1.134581e+00,(21:8.562418e-02,22:3.883709e-02):7.486172e-01):7.307104e-01):1.914067e-01,1:9.620748e-01);
   tree gen.1325500 = [&U] (((((10:5.974275e-01,((9:5.767772e-01,((3:1.148229e-01,15:6.829508e-02):2.965293e-01,6:3.594068e-01):2.619470e-01):8.674962e-02,27:1.439354e+00):2.274027e-01):1.522983e-01,(11:5.572617e-01,(12:6.153171e-01,((4:4.125880e-01,(5:4.199031e-01,(7:1.164541e-01,2:1.126830e-01):3.602310e-01):6.602981e-02):3.099059e-02,8:4.412444e-01):1.546109e-01):7.548257e-02):2.517135e-01):5.038504e-01,((16:7.054403e-01,(17:4.013080e-02,18:1.720546e-01):2.415782e-01):4.405593e+00,(13:8.755317e-01,14:1.190791e+00):5.452131e-01):2.029962e-01):5.363788e-01,(19:1.417065e+00,(22:1.142815e-01,21:5.003305e-02):6.681555e-01):6.272291e-01):1.797120e-01,(((((32:8.321550e-01,31:1.044066e+00):1.166821e-01,28:3.149227e-01):1.029828e-01,(((25:1.236354e-02,23:9.872374e-02):3.668796e-02,26:1.490290e-03):5.796953e-02,(24:7.472321e-02,34:2.916854e-01):1.480649e-01):5.449401e-02):1.619242e-01,(30:2.751859e-01,(33:4.949960e-01,29:5.311238e-02):4.585935e-02):1.040788e-01):3.212465e-01,(35:2.977993e-01,20:1.112770e+00):4.138344e-01):8.952330e-01,1:1.083586e+00);
   tree gen.1326000 = [&U] (((((10:5.752263e-01,((9:5.245865e-01,((3:1.044330e-01,15:7.956867e-02):2.501745e-01,6:4.261697e-01):2.526775e-01):1.013054e-01,27:1.437337e+00):2.274869e-01):9.913067e-02,(((4:3.752542e-01,(5:3.819075e-01,(7:1.059166e-01,2:1.024867e-01):3.025321e-01):6.005499e-02):1.039585e-01,8:3.819731e-01):1.991587e-01,(12:5.717037e-01,11:5.068369e-01):5.937889e-02):3.505895e-01):3.237634e-01,((16:6.416073e-01,(17:3.649950e-02,18:1.853068e-01):2.351466e-01):4.006945e+00,(13:7.963077e-01,14:1.308401e+00):4.958785e-01):1.846277e-01):4.878436e-01,(19:1.258449e+00,(22:8.554090e-02,21:1.401692e-01):6.076962e-01):4.564612e-01):1.875429e-01,((35:5.029064e-01,20:1.012079e+00):6.718219e-02,((((24:8.937106e-02,34:4.192392e-01):1.660878e-01,((26:8.024704e-03,23:4.995740e-02):3.134968e-03,25:8.786175e-02):8.134851e-02):6.527430e-02,((32:7.568560e-01,31:9.495922e-01):1.244840e-01,28:2.864264e-01):2.499140e-01):1.221232e-01,(33:5.634112e-01,(30:2.502852e-01,29:2.128977e-01):3.273296e-02):1.923932e-01):3.307222e-01):8.142262e-01,1:8.608588e-01);
   tree gen.1326500 = [&U] (((19:1.264278e+00,(22:9.149104e-02,21:8.997759e-02):7.427016e-01):5.625811e-01,((((12:5.872284e-01,((4:3.265574e-01,((7:8.094507e-02,2:9.592575e-02):2.645645e-01,5:3.370115e-01):6.354221e-02):6.577639e-02,8:4.160003e-01):1.270324e-01):6.511652e-02,11:4.577740e-01):2.742364e-01,((((15:8.687525e-02,3:9.846680e-02):2.958054e-01,6:3.747999e-01):1.893146e-01,9:5.339870e-01):2.237126e-01,10:5.422686e-01):1.525869e-01):3.110744e-01,((((18:1.615408e-01,17:4.587836e-02):2.362138e-01,16:6.005224e-01):3.772482e+00,(14:1.205672e+00,13:6.185779e-01):4.383570e-01):1.666074e-01,27:1.602929e+00):6.715724e-02):4.699750e-01):2.014654e-01,((35:3.175422e-01,20:3.858355e-01):4.631850e-01,((((26:2.633347e-02,25:5.827014e-02):2.447970e-01,(33:1.279212e-02,29:1.109142e-01):9.039674e-02):6.593664e-02,30:2.051811e-01):2.100905e-01,(24:2.479247e-01,(23:1.090485e-01,(34:5.348885e-01,(28:4.723676e-01,(32:4.719578e-01,31:7.735203e-01):2.033012e-01):5.188478e-02):1.369043e-01):2.627693e-01):1.063556e-01):4.892457e-01):6.102664e-01,1:8.452065e-01);
   tree gen.1327000 = [&U] (((((10:5.591989e-01,(9:4.795846e-01,((3:9.994437e-02,15:8.028571e-02):2.865038e-01,6:3.664480e-01):2.230693e-01):2.918885e-01):1.930968e-01,(((4:3.478421e-01,((7:1.172970e-01,2:6.469201e-02):3.102404e-01,5:3.370839e-01):5.298372e-02):9.181278e-02,8:3.749436e-01):1.889543e-01,(12:6.739285e-01,11:5.626411e-01):7.590808e-02):2.814374e-01):3.405733e-01,((13:6.950532e-01,14:1.145367e+00):4.853948e-01,((18:1.146172e-01,17:1.011277e-01):1.665146e-01,16:7.905736e-01):3.940623e+00):1.572706e-01):4.170291e-01,((22:9.692825e-02,21:1.004197e-01):4.561356e-01,19:1.111056e+00):7.824782e-01):2.453321e-01,((35:2.526629e-01,27:1.701279e+00):2.225563e-01,(((20:5.917294e-01,29:1.207860e-02):2.366708e-01,30:2.631883e-01):1.296647e-01,((((31:7.101498e-01,32:8.300318e-01):1.806462e-01,28:3.434888e-01):2.322277e-01,(25:4.733873e-02,26:2.827586e-02):5.470339e-02):1.386742e-02,((33:3.393568e-01,34:3.561114e-01):7.796880e-03,(24:1.090606e-01,23:6.451239e-02):1.547076e-01):4.548761e-02):2.831079e-01):5.270653e-01):3.459182e-01,1:7.884171e-01);
   tree gen.1327500 = [&U] (((((10:5.823197e-01,(9:4.994137e-01,((3:1.100291e-01,15:7.202503e-02):2.630084e-01,6:3.815992e-01):1.785292e-01):2.706659e-01):1.663748e-01,((11:5.859043e-01,((4:3.622241e-01,((7:1.384035e-01,2:7.564878e-02):3.110869e-01,5:3.510210e-01):8.937083e-02):9.560890e-02,8:3.904461e-01):1.557731e-01):4.310717e-02,12:6.433592e-01):2.639252e-01):3.546548e-01,((13:8.527220e-01,14:1.192724e+00):5.054641e-01,((18:1.193562e-01,17:7.752204e-02):1.330828e-01,16:8.232609e-01):4.103553e+00):1.636771e-01):3.774679e-01,((22:1.009359e-01,21:1.209538e-01):6.924702e-01,19:1.229550e+00):6.564079e-01):3.849528e-01,((35:3.992022e-01,27:1.512998e+00):2.940289e-01,((((20:6.161952e-01,29:1.030226e-02):2.107036e-01,30:2.167601e-01):2.730339e-01,((34:5.857230e-01,(24:9.281695e-02,((31:8.128715e-01,32:8.643506e-01):1.649930e-01,28:3.576908e-01):1.742777e-01):1.353601e-02):2.552933e-02,((23:1.061754e-01,25:4.066045e-02):3.836908e-02,26:5.021506e-03):7.305367e-02):2.777775e-01):1.118191e-02,33:8.352488e-01):5.488575e-01):3.602206e-01,1:8.210153e-01);
   tree gen.1328000 = [&U] ((((22:5.382899e-02,21:1.160547e-01):7.789188e-01,19:1.148104e+00):6.482734e-01,(((14:1.120065e+00,13:8.937669e-01):4.546291e-01,((18:1.692014e-01,17:1.025449e-01):5.179336e-01,16:4.627351e-01):4.484149e+00):2.179348e-01,(((9:5.917185e-01,((27:1.944160e+00,6:2.435551e-01):1.414596e-01,(15:6.014066e-02,3:1.536625e-01):3.342494e-01):2.030508e-01):3.030626e-01,10:5.868886e-01):1.727049e-01,(11:5.553566e-01,(((((7:9.068410e-02,2:1.230095e-01):3.035776e-01,5:3.820480e-01):7.607529e-02,4:4.380632e-01):6.533296e-02,8:3.800585e-01):1.419621e-01,12:7.093430e-01):5.206775e-02):2.627882e-01):4.197531e-01):3.956366e-01):1.963715e-01,((((((28:3.861345e-01,32:5.746749e-01):4.698308e-02,(24:2.242875e-01,((31:7.188787e-01,25:3.186626e-02):3.634075e-02,26:1.855403e-02):1.297820e-01):1.012366e-01):9.421093e-02,(34:3.628545e-01,33:7.152052e-01):2.317604e-02):4.946877e-03,((23:1.106525e-01,29:2.946863e-01):3.037207e-02,30:2.552198e-01):8.374024e-02):2.882539e-01,20:1.157437e+00):2.950958e-01,35:7.610531e-01):5.921625e-01,1:9.274026e-01);
   tree gen.1328500 = [&U] (((19:9.535545e-01,(22:1.080169e-01,21:9.966609e-02):6.967706e-01):6.312774e-01,(((14:9.654930e-01,13:6.495940e-01):7.034592e-01,((10:5.067995e-01,(9:4.482526e-01,((15:6.935399e-02,3:1.209144e-01):2.933191e-01,6:3.392264e-01):2.270910e-01):2.943476e-01):1.266419e-01,((((((7:7.870642e-02,2:8.803612e-02):2.739822e-01,5:3.277946e-01):6.712701e-02,4:3.426916e-01):6.334138e-02,8:3.535651e-01):2.152516e-01,11:5.499143e-01):6.364622e-02,12:5.579620e-01):2.464926e-01):4.190489e-01):4.152925e-02,(27:1.860279e+00,(16:6.924273e-01,(18:1.223409e-01,17:1.011552e-01):1.963753e-01):4.108485e+00):2.549264e-01):4.252711e-01):2.203256e-01,((((34:2.934075e-01,(29:2.038965e-01,(30:2.644744e-01,33:3.658774e-01):1.434578e-02):1.743747e-01):8.604954e-05,(((32:7.039314e-01,(24:3.937821e-02,(26:1.110139e-02,25:4.794980e-02):9.208153e-02):9.204864e-02):1.657794e-02,28:2.769430e-01):4.274014e-02,31:9.942112e-01):1.761280e-01):9.363693e-02,23:2.113662e-01):3.493677e-01,(20:9.291440e-01,35:5.792108e-01):2.363685e-01):6.457531e-01,1:7.839663e-01);
   tree gen.1329000 = [&U] ((((((9:5.148641e-01,((3:8.583265e-02,15:6.753797e-02):2.956128e-01,6:4.021238e-01):1.958417e-01):2.772718e-01,(10:3.944013e-01,27:2.114588e+00):1.372943e-01):1.059206e-01,((11:4.896141e-01,12:5.938396e-01):7.036373e-02,((4:3.228474e-01,(5:3.658113e-01,(7:1.025670e-01,2:9.242988e-02):3.158279e-01):6.595358e-02):9.578712e-02,8:4.089197e-01):1.511238e-01):2.722090e-01):3.858498e-01,((16:6.031573e-01,(17:9.920547e-02,18:1.328759e-01):3.384190e-01):3.645441e+00,(13:7.698780e-01,14:1.047868e+00):5.220267e-01):1.930370e-01):5.549571e-01,(19:9.774522e-01,(22:9.442158e-02,21:9.199166e-02):7.391274e-01):4.220122e-01):2.177067e-01,(35:4.622640e-01,((((((32:6.473268e-01,31:9.373913e-01):1.502353e-01,28:3.711287e-01):9.017071e-02,(24:1.337839e-01,23:2.408018e-01):9.604863e-03):1.392497e-01,(34:2.057351e-01,(25:6.109615e-03,26:3.462478e-02):4.740457e-02):2.343870e-01):4.982734e-03,((29:2.448427e-01,33:5.165211e-02):1.140449e-01,30:1.298307e-01):3.221556e-01):1.270393e-01,20:1.403162e+00):6.032001e-01):5.172387e-01,1:1.076922e+00);
   tree gen.1329500 = [&U] (((19:9.625958e-01,(22:1.355660e-01,21:6.528598e-02):6.814693e-01):6.219210e-01,((((16:6.873843e-01,(18:1.317296e-01,17:1.089181e-01):2.185383e-01):4.512417e+00,27:1.814481e+00):2.128931e-01,(14:1.217205e+00,13:7.114491e-01):7.807421e-01):7.475793e-02,((10:5.456923e-01,(9:4.826524e-01,((15:7.467635e-02,3:9.880960e-02):3.158290e-01,6:3.652593e-01):2.445184e-01):2.662434e-01):1.242502e-01,((((((7:1.256044e-01,2:7.409976e-02):3.414220e-01,4:3.689904e-01):5.020374e-02,5:3.529502e-01):9.663899e-02,8:3.660700e-01):1.889589e-01,12:6.007811e-01):7.714935e-02,11:6.321379e-01):2.602689e-01):3.761129e-01):6.108681e-01):8.416975e-02,(35:6.236606e-01,(20:1.341208e+00,((34:3.038775e-01,(23:2.269125e-01,((29:3.423523e-01,30:1.637270e-01):2.372049e-01,((((31:9.152486e-01,25:7.200755e-02):4.686030e-03,26:1.101456e-02):1.085110e-02,(24:2.404143e-02,32:7.579525e-01):6.091170e-02):1.275444e-01,28:5.093032e-01):1.178365e-01):2.555815e-02):2.019935e-01):1.313978e-01,33:4.964841e-01):3.845101e-01):1.524808e-01):6.316785e-01,1:1.048010e+00);
   tree gen.1330000 = [&U] ((((((17:1.006680e-01,18:1.213168e-01):3.179190e-01,16:4.476378e-01):3.689277e+00,(13:7.425328e-01,14:1.185125e+00):4.495829e-01):2.336072e-01,(((((6:1.082961e-01,27:1.784427e+00):2.393748e-01,(3:1.224563e-01,15:4.279757e-02):2.823473e-01):1.978222e-01,9:5.034879e-01):3.321116e-01,10:5.588937e-01):1.807391e-01,(((8:3.971020e-01,(5:3.582685e-01,(4:3.472395e-01,(7:1.182195e-01,2:8.739578e-02):3.407382e-01):3.842467e-02):5.859049e-02):1.622092e-01,11:5.559935e-01):6.726282e-02,12:5.440151e-01):2.134684e-01):4.766683e-01):4.279238e-01,((21:7.826772e-02,22:8.623181e-02):6.369988e-01,19:1.019011e+00):6.031483e-01):2.071172e-01,((35:1.538657e-01,20:3.692457e-01):6.030158e-01,((29:2.875942e-01,(34:1.706504e-01,(30:6.856698e-02,33:3.694606e-01):2.067431e-01):2.468504e-02):1.684497e-01,((25:7.669448e-02,26:9.145392e-03):3.250802e-01,(((24:1.467411e-02,28:1.347507e-01):2.485663e-01,(32:6.703604e-01,31:7.053315e-01):1.120221e-01):1.269637e-01,23:2.265054e-01):3.309294e-02):1.468392e-02):4.354165e-01):6.316593e-01,1:9.931453e-01);
   tree gen.1330500 = [&U] ((((((17:8.281681e-02,18:1.284271e-01):4.098355e-01,16:4.738738e-01):3.905505e+00,(13:7.860527e-01,14:1.254586e+00):3.933186e-01):2.472990e-01,(((((6:1.035510e-01,27:1.889012e+00):2.597070e-01,(3:1.296335e-01,15:4.530593e-02):2.988957e-01):2.082881e-01,9:5.329973e-01):3.445032e-01,10:6.186693e-01):4.463368e-02,((11:5.633542e-01,(8:4.203761e-01,(5:3.293887e-01,(4:3.675912e-01,(7:1.251483e-01,2:9.251804e-02):3.607088e-01):6.390746e-02):1.067139e-01):1.652852e-01):7.246078e-02,12:5.758999e-01):3.354465e-01):5.345858e-01):4.530044e-01,((21:6.563150e-02,22:9.128585e-02):6.743333e-01,19:1.078736e+00):6.384988e-01):2.192564e-01,((35:7.367149e-02,20:3.831006e-01):6.383586e-01,((29:1.938068e-01,(30:1.652416e-01,33:2.178553e-01):5.913472e-02):2.689128e-01,((((25:5.131058e-02,26:1.714882e-02):9.900353e-03,34:1.806523e-01):3.498048e-01,23:1.660495e-01):4.805829e-02,((24:9.622452e-02,28:1.834298e-01):1.430026e-01,(32:7.096502e-01,31:1.138506e+00):6.700437e-02):2.028322e-01):2.434547e-02):4.271673e-01):6.618377e-01,1:1.053387e+00);
   tree gen.1331000 = [&U] (((((13:9.033051e-01,14:1.216653e+00):3.629723e-01,((18:1.299869e-01,17:1.039366e-01):1.084837e-01,16:8.029470e-01):4.185881e+00):3.613733e-01,((10:6.117073e-01,(9:4.855900e-01,((3:1.378713e-01,15:6.289994e-02):2.956665e-01,6:3.939367e-01):2.142126e-01):2.685360e-01):1.039738e-01,((12:6.403333e-01,((((7:1.197739e-01,2:8.100992e-02):3.105841e-01,5:3.372598e-01):5.376477e-02,4:3.694912e-01):5.957528e-02,8:4.480566e-01):1.943416e-01):9.835351e-02,11:4.466044e-01):2.601831e-01):3.971036e-01):4.503867e-01,((22:1.016679e-01,21:1.352220e-01):5.656133e-01,19:1.147929e+00):6.262428e-01):3.083879e-01,((35:1.378186e-01,27:2.178667e-01):8.494801e-01,(((34:1.283374e-01,20:1.085405e+00):9.544777e-02,(33:5.923039e-01,((24:1.737589e-01,((28:3.701199e-01,(31:8.910265e-01,32:7.998604e-01):9.832163e-02):1.450440e-02,(25:8.538937e-02,26:3.910424e-03):1.529305e-02):8.063662e-02):1.620327e-01,23:2.403171e-01):9.651715e-02):1.402529e-02):4.536031e-02,(29:3.281272e-01,30:1.585927e-01):2.844175e-01):8.126155e-01):2.345085e-01,1:9.556464e-01);
   tree gen.1331500 = [&U] (((((14:9.839154e-01,13:7.155759e-01):5.014041e-01,((18:1.682952e-01,17:6.723484e-02):2.484472e-01,16:6.494290e-01):3.983648e+00):1.544002e-01,((10:5.475222e-01,(9:5.449444e-01,((27:1.520965e+00,6:4.000373e-02):3.196521e-01,(15:7.077101e-02,3:1.069307e-01):2.770239e-01):1.609870e-01):2.436858e-01):2.276706e-01,((11:4.756755e-01,12:5.139181e-01):1.106105e-01,(((5:3.575239e-01,(7:1.090219e-01,2:7.016725e-02):2.910987e-01):5.985357e-02,4:3.789912e-01):8.956951e-02,8:3.931442e-01):1.324424e-01):2.342121e-01):3.608297e-01):5.874054e-01,(19:1.362576e+00,(21:1.645721e-01,22:3.897492e-02):7.414567e-01):5.447220e-01):3.138339e-01,((35:3.918803e-01,20:6.721960e-01):2.595851e-01,((34:2.815415e-01,33:3.978636e-01):3.241760e-02,(((29:2.557157e-01,30:1.338583e-01):2.456075e-01,(23:3.376520e-01,((26:1.435767e-03,25:5.202697e-02):1.895953e-01,24:1.430103e-01):2.580783e-01):2.771652e-02):1.191324e-02,((32:6.836902e-01,31:6.702670e-01):2.227485e-01,28:3.866859e-01):1.921007e-01):8.481565e-02):1.945237e-01):8.286302e-01,1:9.179338e-01);
   tree gen.1332000 = [&U] ((((((17:9.692292e-02,18:1.276072e-01):3.917922e-01,16:4.657344e-01):4.187685e+00,(13:6.648224e-01,14:1.107858e+00):5.309709e-01):1.975784e-01,(((((6:1.127859e-01,27:1.588922e+00):2.738999e-01,(3:1.364144e-01,15:4.887277e-02):2.658475e-01):1.970104e-01,9:5.074789e-01):3.020515e-01,10:5.691835e-01):1.410750e-01,(11:4.924057e-01,((8:3.932701e-01,(((7:1.193127e-01,2:9.216948e-02):3.349254e-01,4:3.835663e-01):3.831813e-02,5:4.062566e-01):6.774334e-02):1.742946e-01,12:5.959736e-01):5.203103e-02):3.086150e-01):4.918256e-01):3.935295e-01,((21:1.413007e-01,22:9.959947e-02):7.230040e-01,19:9.601093e-01):5.874698e-01):2.221439e-01,((35:4.243925e-01,20:7.101291e-01):3.860686e-01,((((25:9.169517e-02,26:1.321171e-02):8.706722e-02,23:8.612051e-02):1.365589e-01,((28:4.188015e-01,24:2.841625e-02):1.590586e-01,(32:8.883263e-01,31:1.046623e+00):1.093055e-01):1.241649e-01):7.853119e-02,(29:2.544091e-01,((34:6.019214e-03,33:1.484355e-01):1.702980e-01,30:5.703142e-02):1.086203e-01):2.087717e-01):3.169731e-01):6.904664e-01,1:1.018755e+00);
   tree gen.1332500 = [&U] ((((((17:9.264213e-02,18:1.219712e-01):3.673251e-01,16:4.451643e-01):4.002728e+00,(13:6.471847e-01,14:1.319672e+00):4.603882e-01):2.387646e-01,(((((6:7.226821e-03,27:1.725138e+00):3.813271e-01,(3:1.303894e-01,15:4.941051e-02):2.541059e-01):1.883090e-01,9:4.850651e-01):2.887109e-01,10:4.823620e-01):1.292030e-01,((12:5.696513e-01,11:4.706576e-01):7.491251e-02,(8:3.759005e-01,(4:3.448475e-01,(5:3.633433e-01,(7:1.140430e-01,2:8.809864e-02):3.201328e-01):3.022869e-02):7.680511e-02):1.553707e-01):3.090799e-01):3.775026e-01):3.761485e-01,((21:5.045994e-02,22:9.520046e-02):6.271597e-01,19:9.177042e-01):5.615231e-01):2.374317e-01,((35:7.180186e-01,20:8.917359e-01):1.787274e-01,(((23:2.337270e-01,((28:1.889154e-01,24:2.224640e-02):2.110426e-01,(32:4.119259e-01,31:7.916269e-01):1.966910e-01):6.642796e-02):1.061319e-02,(25:2.290324e-02,26:6.490768e-03):8.322173e-02):1.067578e-01,((33:1.542191e-01,34:3.209714e-01):2.672719e-01,(29:2.669387e-01,30:1.998805e-01):4.136224e-02):1.340487e-01):4.467061e-01):6.386811e-01,1:9.737600e-01);
   tree gen.1333000 = [&U] (((((10:5.089039e-01,((9:5.074286e-01,((3:9.283231e-02,15:7.490650e-02):2.473936e-01,6:3.690044e-01):2.015499e-01):1.858619e-01,27:1.099365e+00):4.845546e-02):1.190209e-01,((((4:3.618739e-01,((7:9.351037e-02,2:1.082809e-01):2.595821e-01,5:3.310980e-01):8.961561e-02):7.361714e-02,8:3.991526e-01):1.844830e-01,11:5.208711e-01):1.222458e-01,12:5.016647e-01):2.487365e-01):3.664606e-01,((16:6.023447e-01,(17:6.124898e-02,18:1.467687e-01):3.481480e-01):3.862372e+00,(13:8.478243e-01,14:1.131434e+00):5.092646e-01):1.360110e-01):5.698203e-01,(19:1.078748e+00,(22:8.533698e-02,21:1.377950e-01):6.122781e-01):5.504661e-01):2.273118e-01,(35:6.964618e-01,(20:1.148582e+00,((30:1.700990e-01,(33:1.657918e-01,29:1.540937e-01):1.987762e-01):2.113294e-01,((((25:2.234021e-02,26:1.511066e-02):1.663393e-01,23:2.878451e-01):9.180723e-03,(28:3.388136e-01,(32:8.159724e-01,31:8.679810e-01):9.260424e-02):1.526893e-01):8.063125e-02,(24:1.042701e-01,34:1.193312e-01):1.376857e-01):1.077926e-01):6.784190e-02):5.101834e-01):5.423628e-01,1:8.102903e-01);
   tree gen.1333500 = [&U] (((((14:1.046793e+00,13:7.982216e-01):4.382843e-01,((18:1.612513e-01,17:6.280000e-02):3.226427e-01,16:6.196304e-01):3.800861e+00):1.732649e-01,((10:5.223996e-01,(9:5.199400e-01,((27:1.865346e+00,6:8.060181e-02):3.049851e-01,(15:6.479305e-02,3:1.199785e-01):2.788606e-01):1.642800e-01):2.325044e-01):1.658531e-01,(((4:3.616014e-01,(5:3.411192e-01,(7:1.009281e-01,2:7.240174e-02):2.487634e-01):5.026769e-02):8.342714e-02,8:3.820697e-01):1.685707e-01,(12:5.864881e-01,11:4.710204e-01):9.418094e-02):1.990968e-01):4.465474e-01):4.328377e-01,(19:1.067368e+00,(21:7.673997e-02,22:4.291043e-02):7.755301e-01):6.771658e-01):1.695714e-01,((35:3.371843e-01,20:6.720661e-01):3.892257e-01,((((28:2.304209e-01,(24:1.685855e-01,(31:8.333067e-01,32:5.392534e-01):6.589594e-02):1.655380e-01):2.135042e-02,(26:1.190900e-02,25:4.869856e-02):1.417968e-01):1.029127e-01,(((29:3.916511e-02,34:8.975462e-02):1.148508e-01,33:5.257901e-02):1.465620e-01,30:1.585190e-01):1.598773e-01):1.451921e-01,23:1.910953e-01):2.365956e-01):9.117291e-01,1:8.256300e-01);
   tree gen.1334000 = [&U] (((((14:9.758952e-01,13:8.067612e-01):5.635569e-01,((18:1.621777e-01,17:6.316082e-02):3.244964e-01,16:6.552187e-01):3.822699e+00):1.742604e-01,((10:6.121792e-01,(9:5.627412e-01,((27:1.876063e+00,6:3.788592e-01):2.439739e-02,(15:6.516532e-02,3:1.206679e-01):2.365117e-01):1.477042e-01):2.338403e-01):1.986376e-01,((12:5.898578e-01,((5:3.430791e-01,((7:1.015080e-01,2:7.281773e-02):2.498231e-01,4:3.636790e-01):7.053026e-02):6.017151e-02,8:3.842649e-01):1.695392e-01):1.158323e-01,11:4.737267e-01):1.938636e-01):2.518617e-01):6.456671e-01,(19:1.073500e+00,(21:4.005694e-02,22:1.456600e-01):4.610988e-01):6.810565e-01):1.705457e-01,((35:7.109673e-01,20:7.441708e-01):3.914620e-01,(((((29:4.460512e-02,33:2.611249e-01):4.122250e-02,34:4.296537e-02):2.280120e-01,30:1.594298e-01):2.033451e-01,(24:7.164544e-02,(((26:1.224473e-02,25:8.516701e-02):6.118426e-02,(32:6.501705e-01,28:2.317448e-01):3.986133e-03):4.472711e-02,31:1.116367e+00):1.673178e-02):2.160751e-01):1.460263e-01,23:1.851662e-01):1.296500e-01):9.228614e-01,1:8.303737e-01);
   tree gen.1334500 = [&U] ((((23:2.169341e-01,((29:1.959682e-01,(30:6.938321e-02,33:4.085952e-01):1.165899e-01):1.514239e-01,((24:7.373650e-02,34:1.843937e-01):7.451320e-02,(28:4.399394e-01,((32:5.927873e-01,31:8.894034e-01):1.682617e-01,(26:2.652855e-02,25:1.835256e-02):3.705951e-02):3.096134e-02):1.310980e-01):1.364422e-01):7.437329e-03):1.262189e-01,20:1.121504e+00):5.192355e-01,35:5.406449e-01):4.105987e-01,((((((((3:1.101328e-01,15:6.060300e-02):2.799946e-01,6:3.595761e-01):2.063827e-01,9:5.455651e-01):1.622339e-01,27:1.619179e+00):1.187977e-01,10:6.229305e-01):2.055925e-01,(11:5.399849e-01,(12:5.633219e-01,(8:3.740448e-01,(((2:1.270064e-01,7:6.805706e-02):3.058579e-01,5:3.458783e-01):8.908334e-02,4:4.078981e-01):5.709681e-02):1.855568e-01):5.637422e-02):2.295876e-01):3.499714e-01,((14:1.093469e+00,13:9.533229e-01):3.113530e-01,((18:1.146080e-01,17:7.592728e-02):2.928931e-01,16:6.605314e-01):3.950921e+00):2.822996e-01):5.738029e-01,(19:1.181462e+00,(21:5.295842e-02,22:1.431520e-01):7.543851e-01):5.011038e-01):1.964005e-01,1:9.603340e-01);
   tree gen.1335000 = [&U] (((19:1.242329e+00,(22:9.385119e-02,21:1.215364e-01):6.999514e-01):6.238979e-01,(((27:1.236255e+00,(13:8.392804e-01,14:1.060285e+00):3.277124e-02):2.868501e-01,(16:7.791134e-01,(18:1.666736e-01,17:5.464886e-02):2.873958e-01):4.278850e+00):3.010388e-01,(((11:5.026899e-01,((4:3.468379e-01,((7:1.112155e-01,2:8.043914e-02):2.985552e-01,5:3.279648e-01):1.009778e-01):5.980861e-02,8:4.607160e-01):1.690411e-01):1.048768e-01,12:5.395389e-01):2.349442e-01,(10:5.166236e-01,(9:4.763971e-01,((15:7.602418e-02,3:9.869103e-02):2.548362e-01,6:3.457733e-01):2.599988e-01):2.569649e-01):1.089205e-01):3.383449e-01):5.190552e-01):1.659594e-01,(((33:7.332437e-01,((23:1.403815e-01,(30:1.584391e-01,29:1.741147e-01):1.360146e-01):8.320408e-02,((((28:2.036909e-01,25:1.664938e-02):5.069127e-02,26:2.089647e-02):1.180809e-01,(32:5.685246e-01,31:9.865646e-01):1.170637e-01):4.969161e-02,24:2.125723e-01):1.459186e-01):1.965020e-03):2.165433e-01,34:2.564996e-01):7.711249e-03,(35:4.265386e-01,20:9.611670e-01):1.642149e-01):8.087737e-01,1:8.902766e-01);
   tree gen.1335500 = [&U] ((((22:9.489100e-02,21:7.096436e-02):7.173187e-01,19:9.988974e-01):5.101229e-01,(((14:1.148570e+00,13:7.818062e-01):4.254498e-01,((18:1.061424e-01,17:9.851649e-02):2.452427e-01,16:6.593353e-01):4.055815e+00):2.739696e-01,(((9:5.469402e-01,((27:1.399608e+00,6:1.021855e-02):3.341954e-01,(15:6.208769e-02,3:1.339080e-01):2.571031e-01):2.211649e-01):2.476493e-01,10:5.376275e-01):1.852836e-01,(((5:3.184465e-01,(4:3.359050e-01,(7:8.839413e-02,2:7.462680e-02):2.897071e-01):6.775443e-02):6.118298e-02,8:4.100934e-01):1.546436e-01,(12:5.539776e-01,11:5.126387e-01):1.065097e-01):2.636118e-01):3.430399e-01):6.147901e-01):2.219261e-01,((35:3.709916e-01,20:1.495144e-01):8.533367e-01,(((34:3.265213e-01,((28:3.859376e-01,(24:1.739401e-01,(32:4.373210e-01,31:8.625131e-01):1.568193e-01):1.179093e-01):5.194450e-02,(29:2.374091e-01,30:2.696991e-01):1.229622e-01):1.778790e-02):7.176636e-03,(33:2.341283e-01,(26:9.073452e-03,25:1.972938e-02):2.875389e-01):8.775386e-02):8.120748e-02,23:1.893837e-01):1.966362e-01):1.040925e+00,1:7.884381e-01);
   tree gen.1336000 = [&U] (((((14:1.142522e+00,13:8.029507e-01):5.974353e-01,((18:1.614117e-01,17:6.533265e-02):1.131130e-01,16:8.142134e-01):4.211251e+00):1.393242e-01,((10:6.092878e-01,(9:5.600833e-01,((27:1.831329e+00,(15:7.930509e-02,3:9.816297e-02):9.106942e-02):1.604905e-01,6:3.747333e-01):2.539151e-01):2.337396e-01):1.026408e-01,((11:4.830252e-01,12:6.093369e-01):1.445203e-01,((((7:1.083020e-01,2:7.786960e-02):3.071824e-01,5:3.231057e-01):8.271460e-02,4:3.869291e-01):8.331604e-02,8:3.035427e-01):1.655796e-01):2.781446e-01):4.759212e-01):4.339550e-01,(19:9.752196e-01,(21:5.690059e-02,22:1.277131e-01):8.119893e-01):6.586970e-01):1.164873e-01,((35:6.473192e-02,20:8.658066e-01):2.646555e-01,((((29:1.221884e-01,34:1.940125e-01):9.972224e-02,(30:1.964883e-01,33:3.376873e-01):1.225758e-01):1.165876e-01,((24:1.186251e-01,28:2.943562e-01):1.041092e-01,((26:1.645054e-02,25:7.114420e-02):4.039583e-02,(31:8.774545e-01,32:7.213432e-01):5.779957e-02):4.005313e-02):2.102708e-01):5.799162e-02,23:1.368864e-01):4.353989e-01):8.376247e-01,1:1.049953e+00);
   tree gen.1336500 = [&U] (((((10:5.758278e-01,(9:5.435699e-01,((3:1.051848e-01,15:9.170712e-02):2.858835e-01,6:3.492711e-01):1.854157e-01):2.641910e-01):1.383917e-01,(12:6.557119e-01,(((((7:1.024283e-01,2:9.853303e-02):3.294892e-01,5:3.354095e-01):5.533314e-02,4:3.848795e-01):7.342913e-02,8:3.523900e-01):1.595709e-01,11:5.439509e-01):1.049286e-01):1.974128e-01):3.505713e-01,((13:6.944587e-01,14:1.146287e+00):4.603871e-01,((18:1.359761e-01,17:9.921753e-02):1.954528e-01,16:7.776598e-01):4.239695e+00):3.665353e-01):5.173301e-01,((22:1.007172e-01,21:1.112767e-01):8.377937e-01,19:1.105062e+00):5.485220e-01):2.288080e-01,(((20:9.653449e-01,23:1.991228e-01):6.495867e-03,((((29:3.180198e-01,30:3.017490e-01):1.093821e-01,28:4.650402e-01):8.563921e-02,((31:8.403898e-01,(32:5.552980e-01,24:2.208661e-01):1.413696e-01):1.381784e-01,(25:3.949973e-02,26:2.444901e-03):4.752728e-01):3.332136e-02):1.780597e-01,(33:4.460713e-01,34:4.586963e-01):1.788027e-01):6.022864e-02):4.117079e-01,(27:1.013419e+00,35:2.192314e-01):6.714959e-01):4.845088e-01,1:9.880834e-01);
   tree gen.1337000 = [&U] ((((22:8.825945e-02,21:7.312935e-02):7.055786e-01,19:9.825489e-01):5.624805e-01,(((14:1.129772e+00,13:6.796003e-01):4.454461e-01,((18:1.021892e-01,17:1.008701e-01):2.851484e-01,16:6.975695e-01):3.989435e+00):2.326397e-01,(((9:5.379886e-01,((27:1.276901e+00,6:6.913090e-02):3.183881e-01,(15:5.972386e-02,3:1.317164e-01):2.528952e-01):2.241206e-01):2.753695e-01,10:5.925465e-01):1.154622e-01,(12:4.928046e-01,(11:5.359271e-01,(((5:3.132346e-01,(7:9.286177e-02,2:9.071185e-02):3.035532e-01):5.307677e-02,4:3.304074e-01):4.516120e-02,8:4.033816e-01):1.667315e-01):8.315215e-02):2.547126e-01):4.176971e-01):5.525553e-01):1.507893e-01,((35:1.787084e-01,20:7.614528e-01):7.428612e-01,(((34:3.987425e-01,((24:3.690942e-01,28:2.903335e-01):6.475638e-02,(32:6.917865e-01,31:9.767912e-01):1.378139e-01):1.795582e-01):4.140464e-02,(29:3.173372e-01,(30:1.639902e-01,23:1.500606e-01):5.975904e-02):6.886326e-02):1.847159e-01,(26:8.282989e-04,(25:4.542870e-02,33:1.940936e-01):2.430958e-02):3.040180e-01):3.259132e-01):5.025314e-01,1:7.946653e-01);
   tree gen.1337500 = [&U] ((((22:4.575185e-02,21:6.800949e-02):7.003839e-01,19:9.753150e-01):5.583393e-01,(((14:1.121455e+00,13:6.745969e-01):6.221676e-01,((18:9.495077e-02,17:1.001275e-01):2.991254e-01,16:5.548405e-01):3.741585e+00):2.309269e-01,(((9:5.340278e-01,((27:1.267500e+00,6:1.183376e-01):2.663346e-01,(15:5.928416e-02,3:1.307466e-01):2.510333e-01):1.879715e-01):2.648215e-01,10:5.881840e-01):9.480541e-02,(12:5.903206e-01,(11:5.319815e-01,(((5:3.109285e-01,(7:1.193541e-01,2:9.906568e-02):3.013183e-01):1.253695e-01,4:3.279748e-01):6.521959e-02,8:4.004117e-01):1.655040e-01):8.227851e-02):2.469246e-01):2.976722e-01):5.484872e-01):1.496791e-01,((35:6.443893e-01,20:9.325047e-01):2.262034e-01,((((24:6.120024e-02,28:2.881960e-01):1.155423e-01,(32:6.866934e-01,31:9.695998e-01):1.340999e-01):1.542608e-01,34:5.335352e-01):1.976336e-02,(((25:4.509424e-02,33:1.260749e-01):2.571784e-02,26:8.695523e-03):3.535317e-01,((29:2.738610e-01,30:2.179382e-01):7.281077e-02,23:5.823783e-02):5.829976e-02):1.153031e-02):6.396137e-01):4.947984e-01,1:7.873377e-01);
   tree gen.1338000 = [&U] (((27:1.928135e+00,(((14:1.245530e+00,13:6.863906e-01):5.968855e-01,((18:1.578618e-01,17:6.853676e-02):1.995392e-01,16:8.094631e-01):3.940528e+00):1.811592e-01,(((12:6.525442e-01,((((7:1.108596e-01,2:1.032789e-01):3.281758e-01,5:3.097767e-01):1.000033e-01,4:3.909830e-01):6.067057e-02,8:3.816538e-01):1.998845e-01):9.899269e-02,11:4.929248e-01):2.426508e-01,((((15:7.182266e-02,3:1.118682e-01):3.078310e-01,6:4.196576e-01):1.628479e-01,9:5.848173e-01):2.830425e-01,10:5.843819e-01):1.048121e-01):3.693870e-01):1.069391e-01):5.529773e-01,(19:1.205081e+00,(22:1.742973e-01,21:6.460336e-02):7.433937e-01):6.551399e-01):1.279511e-01,((20:7.100633e-01,35:8.408402e-03):7.596821e-01,(((34:2.763911e-01,((28:5.163297e-01,(31:8.231471e-01,32:5.373766e-01):2.529460e-01):5.838955e-03,24:1.795991e-01):9.015255e-02):1.273096e-01,23:2.285193e-01):2.115150e-01,((29:3.763569e-01,30:2.472492e-01):7.958576e-02,((26:2.842628e-02,25:5.087242e-02):7.342613e-02,33:2.131771e-01):2.157177e-01):1.809931e-01):4.682978e-01):7.073725e-01,1:8.553637e-01);
   tree gen.1338500 = [&U] (((20:7.714172e-01,35:4.376419e-01):2.923796e-01,((24:2.608411e-01,34:1.756863e-01):5.255420e-02,((((32:6.080651e-01,31:7.402945e-01):2.180279e-01,28:2.968906e-01):2.117087e-01,(29:2.995063e-01,30:2.844392e-01):2.674589e-01):3.652055e-02,((26:1.795187e-03,(23:1.211998e-02,25:1.514221e-02):7.090353e-02):5.824475e-03,33:2.072021e-01):1.992725e-01):4.046551e-02):4.327560e-01):8.253363e-01,(((((((3:1.161399e-01,15:8.185180e-02):2.456659e-01,(27:1.839880e+00,6:1.641669e-01):1.938959e-01):2.168348e-01,9:5.056945e-01):2.807846e-01,10:5.153119e-01):1.720985e-01,((8:3.426380e-01,((5:3.623421e-01,(2:8.817733e-02,7:1.138652e-01):3.004807e-01):9.083885e-02,4:3.499345e-01):7.869988e-02):1.675378e-01,(11:5.255356e-01,12:4.843487e-01):5.616700e-02):2.169177e-01):2.958071e-01,((14:1.117638e+00,13:6.232714e-01):4.816428e-01,((18:1.398609e-01,17:8.663888e-02):2.211481e-01,16:6.417655e-01):3.517584e+00):2.612366e-01):4.236836e-01,(19:1.098438e+00,(21:5.877785e-02,22:8.834230e-02):7.975471e-01):4.781179e-01):1.795232e-01,1:8.504312e-01);
   tree gen.1339000 = [&U] (((((18:1.441622e-01,17:8.376617e-02):1.657289e-01,16:8.031450e-01):4.020598e+00,((14:9.630970e-01,13:9.506568e-01):6.000829e-01,((10:5.601800e-01,(9:5.715362e-01,((27:1.198809e+00,(15:8.016027e-02,3:9.530377e-02):1.127834e-01):1.304077e-01,6:4.163475e-01):2.040481e-01):2.090527e-01):1.351813e-01,((12:6.890759e-01,11:5.291832e-01):7.643395e-02,((((7:1.148831e-01,2:1.176768e-01):2.625978e-01,5:3.714568e-01):6.000198e-02,4:3.652110e-01):1.021615e-01,8:2.994164e-01):1.727051e-01):2.962315e-01):4.576217e-01):2.570672e-01):2.690378e-01,(19:1.034297e+00,(21:6.047021e-02,22:1.081689e-01):6.581505e-01):6.665100e-01):1.626660e-01,((35:5.624997e-01,20:4.625821e-01):5.632625e-01,(((((33:4.529181e-01,34:1.524464e-01):1.657305e-01,30:3.042814e-01):2.309984e-02,29:1.760283e-01):8.076135e-02,((24:6.891951e-02,(28:1.181734e-01,(25:4.389097e-02,26:1.574064e-02):4.571169e-02):1.601801e-01):1.069291e-01,(31:7.541009e-01,32:7.167316e-01):9.855466e-02):1.426983e-01):1.675483e-01,23:1.558422e-01):1.725325e-01):7.034629e-01,1:8.276968e-01);
   tree gen.1339500 = [&U] (((((((((7:1.078504e-01,2:8.181188e-02):3.207085e-01,5:3.612751e-01):7.330576e-02,4:4.014445e-01):9.135000e-02,8:3.712940e-01):2.024520e-01,(12:6.348313e-01,11:4.795446e-01):9.615946e-02):2.736829e-01,((((15:6.987307e-02,3:1.424095e-01):3.031789e-01,6:3.869022e-01):2.168080e-01,9:5.689428e-01):2.461066e-01,10:5.685192e-01):2.080332e-01):3.747848e-01,((((18:1.627331e-01,17:6.667637e-02):2.302173e-01,16:7.874907e-01):4.390269e+00,(14:1.202634e+00,13:8.485692e-01):4.365057e-01):1.779531e-01,27:1.777002e+00):8.761255e-02):5.756592e-01,(19:1.102830e+00,(22:1.037591e-01,21:6.284974e-02):5.400253e-01):7.341933e-01):2.633816e-01,((20:4.081958e-01,35:2.422170e-01):5.971676e-01,(((((31:9.883314e-01,34:2.322062e-01):5.036532e-02,32:6.267240e-01):3.973035e-02,(26:6.843308e-03,25:3.921096e-02):5.187135e-02):5.811824e-02,(28:4.009715e-01,24:1.582361e-01):6.958479e-02):1.664438e-01,(((33:2.082919e-01,29:6.902431e-02):1.150476e-01,30:2.269872e-01):1.313709e-01,23:1.550537e-01):1.184717e-01):2.501425e-01):9.530266e-01,1:8.185367e-01);
   tree gen.1340000 = [&U] (((20:6.400131e-01,35:3.710566e-01):6.784156e-01,(((24:6.450724e-02,34:1.199301e-01):2.515878e-01,((32:6.579679e-01,31:8.010491e-01):1.875369e-01,28:6.186299e-01):1.582834e-01):9.582266e-02,(((33:2.808625e-01,23:4.122921e-02):3.412652e-02,(26:1.347206e-02,25:3.372603e-02):2.644224e-01):1.831928e-01,(29:3.467594e-01,30:2.162939e-01):5.909773e-02):3.749953e-02):5.783091e-01):6.318081e-01,(((((((3:1.256713e-01,15:7.364349e-02):3.165456e-01,(27:2.030114e+00,6:1.555192e-01):1.819208e-01):1.928245e-01,9:5.471959e-01):3.038281e-01,10:6.474357e-01):1.393261e-01,(11:4.865742e-01,(12:6.792946e-01,(8:3.707577e-01,(((2:1.024870e-01,7:1.113503e-01):2.852071e-01,5:3.834023e-01):6.767467e-02,4:4.131963e-01):8.683469e-02):1.883009e-01):3.146005e-02):2.427591e-01):3.129490e-01,((14:1.209361e+00,13:7.227095e-01):6.549461e-01,((18:1.375802e-01,17:9.279879e-02):2.527522e-01,16:6.944340e-01):3.806266e+00):1.759528e-01):4.278901e-01,(19:1.229883e+00,(21:2.206662e-02,22:9.744363e-02):5.788250e-01):8.218247e-01):1.888353e-01,1:9.096059e-01);
   tree gen.1340500 = [&U] (((((27:1.321321e+00,((18:1.594927e-01,17:6.579390e-02):2.005640e-01,16:7.608850e-01):3.435347e+00):7.100532e-02,(14:1.178687e+00,13:7.705352e-01):4.358600e-01):1.976138e-01,(((12:6.221904e-01,((4:3.934508e-01,((7:9.364499e-02,2:9.917399e-02):2.537838e-01,5:3.549559e-01):7.419795e-02):9.897832e-02,8:3.691242e-01):1.804963e-01):9.049291e-02,11:4.699958e-01):2.075806e-01,((((15:6.166090e-02,3:1.395738e-01):3.050869e-01,6:3.791982e-01):2.124909e-01,9:5.576139e-01):2.387765e-01,10:5.571988e-01):1.517065e-01):3.477774e-01):4.883328e-01,(19:9.619044e-01,(22:1.034426e-01,21:6.159826e-02):7.909496e-01):8.097108e-01):2.609569e-01,(((34:2.734762e-01,20:1.000814e+00):1.320457e-02,35:8.572088e-01):1.930207e-01,((((33:2.270355e-01,29:5.407836e-02):1.682975e-01,30:1.650151e-01):1.573242e-01,23:2.018364e-01):7.976325e-03,(((26:6.841756e-04,25:4.244892e-02):2.565162e-02,(28:3.866422e-01,24:1.420521e-01):7.277861e-02):1.978142e-02,(32:6.333044e-01,31:7.346510e-01):2.670122e-01):2.298131e-01):1.279194e-01):9.120906e-01,1:8.022378e-01);
   tree gen.1341000 = [&U] (((((27:7.751938e-01,((18:1.610568e-01,17:6.643912e-02):1.440592e-01,16:7.683468e-01):3.469037e+00):2.885612e-01,(14:1.190246e+00,13:7.780916e-01):4.401344e-01):3.004104e-01,((11:4.746049e-01,(12:5.935644e-01,((4:3.973093e-01,((7:8.812739e-02,2:9.128090e-02):2.770551e-01,5:3.452755e-01):9.184697e-02):9.994897e-02,8:3.727441e-01):1.746295e-01):1.236400e-01):2.479432e-01,((((15:6.226559e-02,3:1.409426e-01):3.080788e-01,6:3.829168e-01):2.145748e-01,9:5.630822e-01):2.488365e-01,10:5.626631e-01):1.829488e-01):3.896388e-01):5.616002e-01,(19:9.713375e-01,(22:1.044570e-01,21:6.220234e-02):7.987062e-01):6.658827e-01):2.601299e-01,(((34:2.653172e-01,20:8.133106e-01):2.099542e-01,(((33:2.187864e-01,29:4.820994e-02):1.307951e-01,(30:1.070968e-01,23:1.704702e-02):2.676252e-02):1.815771e-01,((26:1.425157e-03,25:3.244811e-02):1.007279e-01,((28:3.664544e-01,24:4.182809e-01):4.075171e-02,(32:6.409903e-01,31:7.418555e-01):2.879700e-01):4.093509e-02):1.167171e-01):2.162855e-01):1.254853e-01,35:8.656151e-01):8.205822e-01,1:8.101051e-01);
   tree gen.1341500 = [&U] (((20:6.669838e-01,35:4.016527e-01):6.951398e-01,((((34:2.865980e-01,(29:1.629023e-01,30:1.828654e-01):2.685948e-02):8.651668e-02,33:6.878219e-01):1.400801e-01,23:1.194887e-01):3.350275e-02,(((28:3.714035e-01,24:1.897244e-01):1.307985e-01,(32:6.328458e-01,31:8.760971e-01):1.169897e-01):2.462436e-03,(25:5.403704e-02,26:3.465399e-02):1.527762e-02):1.752329e-01):3.983485e-01):8.833963e-01,(((((((3:1.374451e-01,15:4.529270e-02):3.438901e-01,(27:2.370527e+00,6:3.512022e-02):3.198048e-01):1.885784e-01,9:5.669785e-01):2.351796e-01,10:6.537862e-01):2.075990e-01,(((8:4.054929e-01,(5:3.491971e-01,(4:3.412559e-01,(2:9.493311e-02,7:1.129991e-01):2.935539e-01):2.165410e-02):8.059886e-02):1.850046e-01,12:6.336692e-01):7.266332e-02,11:4.715714e-01):1.994330e-01):4.190650e-01,((14:1.076044e+00,13:7.135160e-01):5.194394e-01,((18:1.073452e-01,17:1.014928e-01):2.133681e-01,16:7.594936e-01):4.007096e+00):2.550957e-01):4.658224e-01,(19:1.045923e+00,(21:1.339546e-01,22:5.239728e-02):6.330535e-01):6.719726e-01):1.500560e-01,1:9.448993e-01);
   tree gen.1342000 = [&U] ((((22:1.180429e-01,21:5.493642e-02):6.546439e-01,19:1.054418e+00):5.009125e-01,(((14:1.109975e+00,13:8.393181e-01):3.923850e-01,((18:1.457258e-01,17:5.712201e-02):4.362038e-01,16:4.453487e-01):4.069864e+00):2.677939e-01,(((9:5.245404e-01,((27:1.764225e+00,6:5.866060e-02):3.310418e-01,(15:7.137070e-02,3:1.164915e-01):2.230579e-01):1.793417e-01):2.271111e-01,10:6.636900e-01):1.711934e-01,(((5:3.675891e-01,((7:6.982168e-02,2:9.805160e-02):2.851565e-01,4:3.341517e-01):5.827622e-02):5.983709e-02,8:3.731155e-01):1.512745e-01,(11:5.768100e-01,12:5.450565e-01):1.204799e-01):2.375563e-01):3.613589e-01):4.666489e-01):1.928688e-01,((23:1.086612e-01,((24:1.746298e-01,(((31:7.783854e-01,34:2.887173e-01):2.614409e-01,25:8.265908e-02):2.541079e-02,26:2.364653e-02):5.291108e-02):1.713900e-01,(((32:7.733033e-01,28:3.916969e-01):1.716079e-02,(29:2.139359e-01,30:2.318974e-01):1.144593e-01):6.555017e-02,33:4.151619e-01):1.682621e-02):7.009790e-02):3.307605e-01,(35:6.765598e-01,20:1.081502e+00):4.960357e-01):7.073805e-01,1:1.011541e+00);
   tree gen.1342500 = [&U] (((20:4.542969e-01,35:9.977793e-02):7.143483e-01,((23:2.643227e-01,((30:2.295401e-01,33:3.728846e-01):1.261809e-03,29:1.806692e-01):1.106127e-01):1.784928e-02,((28:3.790252e-01,(31:8.940759e-01,(26:5.463563e-03,(32:6.162987e-01,25:5.334549e-02):1.966342e-02):1.274691e-01):1.130040e-01):7.153080e-02,(34:1.901979e-01,24:4.033052e-02):1.934474e-01):1.051682e-01):4.027241e-01):9.015249e-01,(((((((3:1.402657e-01,15:5.162261e-02):2.577519e-01,(27:1.420868e+00,6:1.738231e-01):2.605265e-01):1.514948e-01,9:5.786137e-01):3.438596e-01,10:5.979664e-01):1.517452e-01,((12:6.466730e-01,11:4.572495e-01):9.903096e-02,(8:4.449502e-01,(4:3.545430e-01,((2:8.711968e-02,7:1.153180e-01):2.625298e-01,5:4.038403e-01):6.637954e-02):9.369567e-02):1.206232e-01):3.043807e-01):5.028513e-01,((14:1.220867e+00,13:8.783807e-01):3.273751e-01,((18:1.383625e-01,17:1.035756e-01):2.092386e-01,16:7.750795e-01):4.089327e+00):2.816637e-01):5.025350e-01,(19:1.151172e+00,(21:8.093636e-02,22:9.676090e-02):6.024309e-01):7.372651e-01):1.331067e-01,1:9.642900e-01);
   tree gen.1343000 = [&U] (((((13:6.880121e-01,14:1.064613e+00):5.387684e-01,(16:5.271142e-01,(17:1.320304e-01,18:1.032985e-01):4.564895e-01):4.021862e+00):2.023402e-01,((10:6.365158e-01,(((6:3.612378e-01,(3:1.160528e-01,15:8.548056e-02):2.881930e-01):1.965989e-02,27:1.906617e+00):2.009462e-01,9:5.505154e-01):2.932744e-01):1.345151e-01,((12:7.137011e-01,((((7:1.162525e-01,2:8.520823e-02):2.935335e-01,4:3.632679e-01):7.421386e-02,5:3.389620e-01):5.251018e-02,8:4.122771e-01):1.690513e-01):9.210434e-02,11:4.761589e-01):2.647680e-01):3.553096e-01):6.487118e-01,(19:1.079492e+00,(22:9.246726e-02,21:1.128331e-01):7.060321e-01):6.245161e-01):1.697911e-01,((34:3.077501e-01,(((((32:4.447105e-01,24:1.322936e-01):6.093146e-02,31:1.032156e+00):5.682752e-02,((28:2.361443e-01,25:2.141413e-03):5.656055e-02,26:8.744761e-03):3.055898e-01):8.662210e-02,(23:1.368173e-01,(30:2.939096e-01,29:2.739834e-01):1.227872e-01):3.586713e-02):1.113254e-01,33:7.403381e-01):5.698067e-03):3.026589e-01,(35:5.402340e-02,20:2.240309e-01):8.476240e-01):5.564694e-01,1:9.027738e-01);
   tree gen.1343500 = [&U] ((((22:5.490807e-02,21:7.424707e-02):6.559290e-01,19:1.185385e+00):6.593295e-01,(((14:1.170246e+00,13:7.943183e-01):5.182519e-01,((18:1.749716e-01,17:5.942981e-02):3.833852e-01,16:5.753616e-01):4.234291e+00):2.600862e-01,(((9:5.541745e-01,((15:8.457817e-02,3:9.121472e-02):2.717756e-01,(6:2.680651e-03,27:1.835501e+00):4.419028e-01):1.894108e-01):2.362867e-01,10:6.162519e-01):1.806213e-01,((((((7:9.070953e-02,2:1.010591e-01):3.389224e-01,5:3.400516e-01):6.341456e-02,4:3.401188e-01):8.749899e-02,8:3.881898e-01):1.662786e-01,12:6.170770e-01):9.069733e-02,11:6.014919e-01):2.126531e-01):4.453742e-01):4.609455e-01):9.283394e-02,((33:5.345065e-01,((23:1.475653e-01,(((24:2.200038e-01,25:5.156802e-02):4.429205e-03,26:1.000789e-03):1.657705e-01,(34:2.003927e-01,31:7.523709e-01):1.851206e-01):5.049312e-02):8.962766e-02,((28:1.481674e-01,30:3.160211e-01):1.034468e-01,(32:5.331506e-01,29:4.739729e-02):1.485883e-01):1.460359e-01):2.960569e-01):1.961057e-01,(35:2.268642e-01,20:9.057428e-01):3.462319e-01):7.359595e-01,1:1.052408e+00);
   tree gen.1344000 = [&U] ((((22:1.510544e-01,21:7.829083e-02):6.105242e-01,19:1.076238e+00):6.136893e-01,(((14:1.089239e+00,13:7.393339e-01):4.823774e-01,((18:1.628597e-01,17:5.531595e-02):3.568465e-01,16:5.355339e-01):3.941185e+00):2.420825e-01,(((9:5.158134e-01,((15:7.872350e-02,3:8.490065e-02):2.529627e-01,(6:7.428426e-03,27:1.745827e+00):3.657746e-01):2.097229e-01):2.199304e-01,10:5.735937e-01):1.739528e-01,(12:5.743617e-01,(11:5.261564e-01,((((7:8.542720e-02,2:1.052978e-01):3.154614e-01,5:3.165125e-01):5.902487e-02,4:3.151051e-01):8.144213e-02,8:3.613185e-01):1.881266e-01):4.184581e-02):2.833176e-01):3.197232e-01):5.853333e-01):8.640778e-02,((33:4.975068e-01,(((23:1.373505e-01,(25:1.138239e-02,(26:3.781542e-03,24:1.456400e-01):3.949882e-03):1.081058e-01):8.846478e-02,(34:1.091599e-01,31:7.002902e-01):3.418210e-01):3.509887e-02,((28:2.028067e-01,30:2.146604e-02):1.004493e-01,(32:3.610834e-01,29:2.110412e-02):2.480982e-01):2.113147e-01):3.530641e-01):1.825309e-01,(35:1.675279e-01,20:3.091982e-01):9.409990e-01):7.530821e-01,1:9.795586e-01);
   tree gen.1344500 = [&U] ((((22:8.353935e-02,21:7.593185e-02):5.921285e-01,19:1.043809e+00):5.951982e-01,(((14:1.181134e+00,13:7.170570e-01):4.678429e-01,((18:1.579526e-01,17:5.364922e-02):3.460943e-01,16:5.193977e-01):3.822433e+00):2.075401e-01,(((9:5.002714e-01,((15:5.938458e-02,3:1.072609e-01):2.374268e-01,(6:4.335398e-04,27:1.693224e+00):3.547535e-01):2.034037e-01):2.133037e-01,10:5.831515e-01):8.271162e-02,(12:5.570555e-01,(((((7:8.285319e-02,2:1.021251e-01):3.059563e-01,5:3.378275e-01):7.280463e-02,4:3.056107e-01):6.577835e-02,8:3.483070e-01):1.824582e-01,11:5.103028e-01):4.058495e-02):2.747809e-01):3.100896e-01):5.296543e-01):2.561504e-01,((33:5.540379e-01,((((25:4.682977e-02,26:8.808363e-03):1.081547e-01,24:1.133367e-01):2.671578e-03,23:2.298818e-02):8.340235e-02,((34:5.819980e-02,31:6.577281e-01):3.315216e-01,((28:1.928835e-01,30:6.460427e-02):1.983413e-01,(32:4.122763e-01,29:3.039193e-02):1.805567e-01):2.049476e-01):5.059510e-02):3.286416e-01):1.770310e-01,(35:2.969103e-01,20:3.216681e-01):8.456508e-01):7.303910e-01,1:9.500434e-01);
   tree gen.1345000 = [&U] (((((13:7.506825e-01,14:1.053589e+00):3.595318e-01,(16:5.208080e-01,(17:1.033129e-01,18:9.183139e-02):3.261929e-01):4.104225e+00):2.827389e-01,((10:6.299248e-01,(((6:3.205528e-01,(3:1.013858e-01,15:9.401249e-02):2.948320e-01):4.063100e-02,27:1.464767e+00):1.529686e-01,9:5.424313e-01):3.119678e-01):7.791061e-02,((12:5.450136e-01,((4:3.327800e-01,(5:3.865581e-01,(7:8.218236e-02,2:8.432592e-02):2.695586e-01):7.985095e-02):5.136645e-02,8:4.396084e-01):1.621654e-01):5.827908e-02,11:4.736931e-01):2.441720e-01):3.929377e-01):5.201015e-01,(19:9.091405e-01,(22:7.869131e-02,21:1.103908e-01):8.091445e-01):6.038144e-01):1.315986e-01,((((30:1.443367e-01,29:1.687182e-01):1.124068e-01,23:1.404087e-02):7.946355e-02,((((32:7.704442e-01,(28:3.371928e-01,(26:1.177812e-02,25:2.685030e-02):6.226714e-02):3.862743e-02):1.199353e-01,31:8.617671e-01):6.917783e-03,(24:3.809262e-02,34:1.981437e-01):2.460949e-01):1.106658e-01,33:5.972586e-01):5.700246e-02):5.165123e-01,(35:1.844381e-01,20:7.647474e-01):3.444421e-01):6.496275e-01,1:8.672693e-01);
   tree gen.1345500 = [&U] ((((22:1.382890e-01,21:6.062791e-02):6.011327e-01,19:1.079779e+00):6.903179e-01,(((14:1.218850e+00,13:7.279609e-01):4.055888e-01,((18:1.517741e-01,17:7.998161e-02):3.513572e-01,16:5.218353e-01):3.880558e+00):1.879757e-01,(((9:5.078787e-01,((15:6.028761e-02,3:1.088919e-01):2.755738e-01,(6:6.493220e-02,27:1.286471e+00):1.978650e-01):2.064967e-01):2.415975e-01,10:5.920191e-01):1.161982e-01,((((((7:8.411309e-02,2:1.326324e-01):2.817801e-01,5:3.403692e-01):7.105498e-02,4:3.102580e-01):6.325469e-02,8:3.850351e-01):1.867911e-01,12:5.655264e-01):4.067698e-02,11:5.180627e-01):2.789594e-01):3.303329e-01):4.382390e-01):1.525338e-01,((33:5.624629e-01,(35:2.294024e-01,20:7.768807e-01):3.973475e-01):1.044245e-01,((((24:8.575428e-03,23:2.720506e-02):1.841194e-01,(25:2.631000e-02,26:1.215616e-02):1.075215e-01):5.794365e-03,(34:2.675878e-01,31:6.677298e-01):1.995107e-01):1.130612e-01,((32:3.896876e-01,29:8.865221e-02):2.816629e-01,(30:1.400481e-01,28:3.483371e-01):1.688082e-02):1.664641e-01):2.238178e-01):9.172419e-01,1:1.031268e+00);
   tree gen.1346000 = [&U] (((((10:5.171765e-01,(9:4.886270e-01,((3:1.345224e-01,15:5.075957e-02):2.060655e-01,(27:1.261644e+00,6:1.038848e-01):2.609040e-01):2.126271e-01):2.466388e-01):1.313756e-01,((11:4.598624e-01,12:6.243733e-01):8.298857e-02,((((7:7.921996e-02,2:1.002436e-01):2.767343e-01,5:3.181060e-01):7.905175e-02,4:3.232476e-01):8.215666e-02,8:2.990664e-01):1.673461e-01):1.878995e-01):2.922997e-01,((14:9.825454e-01,13:7.652794e-01):4.498996e-01,((18:1.421520e-01,17:6.499043e-02):3.454990e-01,16:5.483481e-01):3.905171e+00):2.381368e-01):5.497122e-01,(19:1.152192e+00,(21:3.656642e-02,22:1.660372e-01):7.078885e-01):6.108028e-01):1.981231e-01,((35:2.345105e-01,20:3.304328e-01):8.666062e-01,((33:8.160714e-01,((29:1.265854e-01,(34:5.240266e-02,30:4.870511e-02):1.899866e-01):1.567951e-02,(23:1.314823e-01,((31:6.612410e-01,32:7.130634e-01):1.655759e-01,((25:4.549478e-02,26:5.663676e-03):3.761470e-02,28:2.335583e-01):2.362490e-01):1.641497e-01):1.508339e-01):1.925923e-01):3.146836e-02,24:2.295114e-01):2.129071e-01):5.921388e-01,1:9.046233e-01);
   tree gen.1346500 = [&U] (((((13:7.841377e-01,14:1.058725e+00):5.851020e-01,(16:5.693001e-01,(17:9.095942e-02,18:1.550886e-01):3.126630e-01):4.124231e+00):1.120198e-01,((10:5.521044e-01,((((3:9.704093e-02,15:8.665185e-02):2.916028e-01,27:1.424512e+00):1.703410e-02,6:4.018067e-01):1.629676e-01,9:5.450754e-01):2.454735e-01):1.114773e-01,((12:5.538722e-01,(((4:3.515496e-01,5:3.273457e-01):3.114661e-02,(7:9.463155e-02,2:8.473696e-02):3.419902e-01):7.154530e-02,8:3.968063e-01):1.445284e-01):5.286994e-02,11:4.760021e-01):2.555170e-01):3.584228e-01):5.442290e-01,(19:9.120533e-01,(22:1.007482e-01,21:1.430020e-01):5.185742e-01):6.025613e-01):1.186380e-01,((((((26:1.427850e-02,25:2.884173e-02):1.208525e-01,(28:4.252446e-01,(32:7.636260e-01,31:8.869688e-01):9.884603e-02):3.548297e-02):8.446160e-02,((29:1.978458e-01,30:1.496696e-01):3.235549e-01,23:7.155064e-02):6.572488e-02):4.376369e-02,(24:6.454842e-02,34:4.897174e-01):1.484350e-01):1.100603e-01,33:6.392049e-01):4.066295e-01,(35:6.483886e-02,20:5.686467e-01):7.685558e-01):6.492131e-01,1:9.136204e-01);
   tree gen.1347000 = [&U] (((20:1.180886e+00,35:6.189493e-01):2.747020e-01,((((((25:9.693207e-03,24:2.318930e-01):3.688046e-02,26:7.540495e-02):8.590897e-02,(28:3.514787e-01,(31:7.739380e-01,32:6.685068e-01):2.398984e-01):1.109478e-01):5.093528e-02,34:3.408919e-01):1.087568e-01,(30:1.868110e-01,(33:2.215260e-01,29:1.040960e-01):6.276763e-02):2.115553e-01):3.582593e-02,23:1.398052e-01):4.289683e-01):6.482840e-01,(((((((3:1.014774e-01,15:8.414875e-02):3.341468e-01,(27:2.279326e+00,6:1.295183e-01):2.530615e-01):3.044876e-01,9:5.671881e-01):2.795975e-01,10:5.816404e-01):1.735242e-01,(11:5.312554e-01,(12:6.512391e-01,(8:3.791802e-01,(4:3.709786e-01,(5:3.672967e-01,(2:1.306308e-01,7:9.519929e-02):2.923052e-01):4.957508e-02):8.142282e-02):1.594458e-01):8.088323e-02):2.600312e-01):4.064435e-01,((14:1.209917e+00,13:8.363108e-01):5.329375e-01,((18:1.074949e-01,17:1.005535e-01):2.163331e-01,16:6.903922e-01):4.021308e+00):3.221682e-01):4.810250e-01,(19:9.867011e-01,(21:1.350836e-01,22:5.014843e-02):6.428782e-01):6.689431e-01):1.324509e-01,1:1.006132e+00);
   tree gen.1347500 = [&U] (((20:5.591413e-01,35:5.510219e-01):4.520598e-01,((30:2.245641e-01,(33:4.800934e-01,29:1.003114e-01):1.233746e-01):1.578385e-01,((34:2.422097e-01,(((28:3.386999e-01,(31:9.245258e-01,32:6.442017e-01):2.311763e-01):5.616491e-02,(26:1.086572e-02,24:2.141387e-01):1.356304e-03):9.432583e-03,25:7.419131e-02):2.302927e-02):1.055345e-01,23:1.552776e-01):9.049597e-02):4.094185e-01):7.849367e-01,(((((((3:9.778796e-02,15:8.108933e-02):3.219981e-01,(27:2.196456e+00,6:1.248094e-01):2.438609e-01):2.177285e-01,9:5.465667e-01):3.154822e-01,10:5.604935e-01):1.470456e-01,(11:5.119404e-01,(12:6.275619e-01,(8:3.653942e-01,(((2:1.258814e-01,7:8.153071e-02):2.816778e-01,5:3.539428e-01):4.298980e-02,4:3.659052e-01):7.286075e-02):1.632974e-01):7.794254e-02):2.505771e-01):3.975152e-01,((14:1.165928e+00,13:9.006085e-01):3.699709e-01,((18:1.035866e-01,17:9.689768e-02):1.887913e-01,16:7.967512e-01):3.875104e+00):3.390421e-01):4.635362e-01,(19:9.508273e-01,(21:7.499554e-02,22:6.993656e-02):6.195049e-01):6.446221e-01):1.276353e-01,1:8.631494e-01);
   tree gen.1348000 = [&U] (((((13:7.615823e-01,14:1.028271e+00):4.823545e-01,(16:5.278133e-01,(17:9.474541e-02,18:1.353977e-01):3.434961e-01):4.005599e+00):1.951532e-01,((10:5.362233e-01,(((3:8.948908e-02,15:7.119430e-02):2.751946e-01,(6:2.295513e-01,27:1.634610e+00):1.134859e-01):1.871690e-01,9:5.293965e-01):2.638701e-01):1.379283e-01,(((((5:3.396003e-01,(7:8.968458e-02,2:9.565809e-02):3.384539e-01):5.601716e-02,4:3.988861e-01):7.536037e-02,8:3.853924e-01):1.762388e-01,12:5.577608e-01):3.665901e-02,11:4.479552e-01):2.711058e-01):3.030949e-01):4.329609e-01,(19:8.858185e-01,(22:5.107917e-02,21:1.366618e-01):6.454240e-01):6.102851e-01):1.871146e-01,(((((30:6.419736e-02,33:2.036896e-01):9.532869e-02,29:1.739360e-01):1.826709e-01,(34:3.190020e-01,23:2.173348e-01):9.943939e-03):1.868630e-03,((25:5.297857e-02,(((31:8.970566e-01,32:7.070849e-01):1.267805e-01,28:3.435173e-01):2.101322e-02,26:2.847366e-03):1.225248e-02):1.180586e-01,24:2.245448e-01):6.163111e-02):3.473067e-01,(35:5.812228e-02,20:2.850940e-01):6.472563e-01):8.665872e-01,1:9.728121e-01);
   tree gen.1348500 = [&U] (((20:1.052396e+00,35:5.579354e-01):2.551358e-01,(((29:2.020294e-01,33:8.730871e-02):2.413340e-01,30:2.780579e-01):1.639049e-01,((((34:3.164600e-01,25:9.295309e-04):4.217044e-02,26:6.145819e-03):6.581388e-02,(28:3.363103e-01,(24:1.187429e-01,(31:9.575050e-01,32:6.522843e-01):1.936904e-01):2.774363e-02):2.009679e-01):4.913996e-02,23:3.082995e-01):8.826077e-02):3.757110e-01):7.947849e-01,(((((((3:8.516148e-02,15:9.831207e-02):2.684650e-01,(27:2.224014e+00,6:1.381751e-01):2.469205e-01):1.734406e-01,9:5.534243e-01):2.171715e-01,10:5.675258e-01):1.488905e-01,(11:4.887656e-01,(12:6.354356e-01,(8:3.932288e-01,(4:3.704961e-01,((2:1.228727e-01,7:8.255364e-02):2.786316e-01,5:3.583836e-01):1.070063e-01):8.675482e-02):1.659836e-01):4.544873e-02):2.752567e-01):3.967673e-01,((14:1.180556e+00,13:8.880760e-01):3.180318e-01,((18:1.352113e-01,17:6.245027e-02):1.964144e-01,16:8.067477e-01):3.985670e+00):3.837909e-01):4.874235e-01,(19:1.143511e+00,(21:4.955297e-02,22:2.097640e-01):6.272776e-01):6.527099e-01):1.557054e-01,1:8.871210e-01);
   tree gen.1349000 = [&U] (((20:5.683486e-01,35:1.768969e-01):4.731780e-01,((30:1.920444e-01,29:2.076672e-01):1.625199e-01,((23:1.763492e-01,((26:1.599413e-02,(34:3.082453e-01,33:2.348658e-01):3.367556e-02):2.004360e-02,25:8.045781e-02):1.664758e-01):2.047910e-02,((28:3.456953e-01,(31:8.101598e-01,32:6.704867e-01):9.513367e-02):8.001447e-02,24:2.689530e-01):2.081122e-01):8.759581e-02):3.861955e-01):6.241841e-01,(((((((3:1.090507e-01,15:7.187684e-02):2.759567e-01,(27:1.507988e+00,6:1.238115e-01):3.068139e-01):1.782806e-01,9:5.688680e-01):3.708843e-01,10:5.833630e-01):1.530454e-01,((8:4.200945e-01,(4:3.808351e-01,((2:8.983294e-02,7:9.796339e-02):2.864071e-01,5:3.321221e-01):9.180492e-02):6.226081e-02):2.007625e-01,(12:6.531679e-01,11:5.024049e-01):5.365569e-02):2.508134e-01):3.998744e-01,((14:1.213501e+00,13:9.128584e-01):3.269067e-01,((18:1.389845e-01,17:6.419299e-02):2.834669e-01,16:6.769195e-01):4.063299e+00):4.090744e-01):5.010254e-01,(19:1.175421e+00,(21:1.033219e-01,22:4.971184e-02):6.371205e-01):7.257880e-01):1.600505e-01,1:9.853062e-01);
   tree gen.1349500 = [&U] (((((12:5.861296e-01,(11:5.472400e-01,((4:3.516994e-01,((7:9.619595e-02,2:9.929088e-02):2.592677e-01,5:3.866650e-01):8.726115e-02):7.624487e-02,8:3.353778e-01):1.862295e-01):8.033087e-02):2.170986e-01,((((15:8.672612e-02,3:9.514814e-02):2.447037e-01,6:3.962236e-01):2.563469e-01,9:5.001451e-01):2.593269e-01,10:5.788570e-01):1.228509e-01):4.761265e-01,(((18:1.162533e-01,17:1.134924e-01):3.281693e-01,16:6.538398e-01):3.937755e+00,((14:1.093033e+00,13:8.878421e-01):3.532471e-01,27:1.690157e+00):1.602384e-01):1.962159e-01):3.524531e-01,(19:1.043928e+00,(22:7.140268e-02,21:9.605058e-02):8.289699e-01):6.261225e-01):1.708118e-01,((20:9.265037e-01,((((28:4.033962e-01,(32:6.699655e-01,31:6.648214e-01):2.302089e-01):1.105898e-01,24:2.694856e-01):1.484062e-01,(((30:2.270579e-01,(33:5.298719e-02,29:8.452810e-03):3.554599e-01):5.365436e-02,23:2.249265e-01):6.628399e-02,(25:3.801565e-02,26:1.825292e-02):2.498393e-01):1.533675e-02):3.145135e-02,34:5.776301e-01):1.000886e-01):1.650873e-01,35:7.797741e-01):7.593228e-01,1:8.920305e-01);
   tree gen.1350000 = [&U] (((19:1.158671e+00,(22:9.334966e-02,21:7.275400e-02):7.269609e-01):5.269480e-01,((27:1.318508e+00,(((17:6.528979e-02,18:1.309702e-01):3.547552e-01,16:5.757447e-01):4.013148e+00,(13:8.382570e-01,14:1.026765e+00):5.050017e-01):3.329258e-02):1.534929e-01,((11:4.940559e-01,(12:6.183575e-01,((4:3.895281e-01,((7:1.011759e-01,2:1.164682e-01):3.014726e-01,5:3.811826e-01):6.310437e-02):9.821029e-02,8:3.594024e-01):1.116795e-01):7.081218e-02):2.852055e-01,(10:6.358422e-01,(9:5.545581e-01,((15:7.719845e-02,3:8.667432e-02):2.247087e-01,6:3.520106e-01):1.699492e-01):2.893142e-01):8.768843e-02):4.400622e-01):4.346997e-01):1.218181e-01,((33:5.829831e-01,((30:2.228926e-01,29:2.157525e-01):8.645358e-02,((24:3.158390e-01,(((31:6.695896e-01,32:5.097744e-01):1.700406e-01,28:3.559604e-01):1.371170e-01,(26:2.001901e-02,(25:6.990785e-03,23:4.902014e-02):6.172572e-03):1.688451e-01):4.309881e-03):5.435109e-02,34:1.959546e-01):1.357202e-01):1.080194e-01):2.289908e-01,(35:3.905048e-03,20:2.193247e-01):9.122596e-01):9.897402e-01,1:9.755990e-01);
   tree gen.1350500 = [&U] (((((13:7.421390e-01,14:1.101776e+00):7.594181e-01,((10:5.317627e-01,(((3:1.181483e-01,15:4.628369e-02):3.317684e-01,(6:2.306502e-01,27:1.852783e+00):1.572605e-01):2.041686e-01,9:5.672400e-01):2.730000e-01):1.285119e-01,((11:6.314619e-01,((((7:8.543989e-02,2:1.197863e-01):3.060394e-01,5:3.883047e-01):7.913301e-02,4:4.031082e-01):7.390965e-02,8:4.010020e-01):1.298328e-01):8.233163e-02,12:5.698762e-01):3.364475e-01):4.261909e-01):8.174929e-02,(16:5.655436e-01,(17:1.119593e-01,18:1.180013e-01):3.766847e-01):4.111700e+00):4.419840e-01,(19:1.350079e+00,(22:5.853049e-02,21:8.727675e-02):6.291176e-01):5.506475e-01):2.265306e-01,(((((30:2.621517e-01,29:3.670545e-01):6.739691e-02,33:2.708143e-01):1.854018e-01,23:1.460279e-01):1.268157e-02,((((32:8.307114e-01,(25:1.185357e-02,28:4.414624e-01):7.215755e-03):7.226936e-03,26:9.780019e-03):1.146457e-01,31:8.837139e-01):1.266868e-01,(34:2.569723e-01,24:1.353198e-01):2.049128e-01):5.863942e-02):5.940195e-01,(35:3.411004e-01,20:5.047174e-01):7.405448e-01):6.514113e-01,1:8.670043e-01);
   tree gen.1351000 = [&U] (((20:3.522654e-01,35:3.734267e-01):5.322101e-01,(((((24:8.392568e-02,28:2.884590e-01):1.699035e-01,(31:7.393869e-01,32:5.518169e-01):1.514842e-01):1.539273e-01,((30:2.185614e-01,23:6.654915e-02):9.949872e-02,29:2.416709e-01):7.999047e-02):9.488446e-02,34:2.794139e-01):3.479720e-03,((25:1.957765e-02,26:1.592088e-02):7.588318e-02,33:2.483178e-01):2.490472e-01):3.101034e-01):8.905756e-01,(((((((3:8.895666e-02,15:8.294389e-02):2.885802e-01,(27:1.794725e+00,6:8.438281e-02):3.092096e-01):1.660031e-01,9:4.800618e-01):3.138653e-01,10:5.380798e-01):1.679584e-01,(((8:3.874849e-01,(4:3.082637e-01,((2:1.109112e-01,7:9.035903e-02):2.673768e-01,5:3.782698e-01):6.067682e-02):8.376216e-02):1.715393e-01,12:5.819175e-01):4.423572e-02,11:5.119343e-01):2.668541e-01):3.739655e-01,((14:1.095512e+00,13:8.193830e-01):5.416595e-01,((18:1.372722e-01,17:9.401616e-02):2.033310e-01,16:6.243739e-01):4.281437e+00):2.207917e-01):5.267593e-01,(19:1.084180e+00,(21:3.361258e-02,22:1.265740e-01):7.499620e-01):4.747930e-01):1.327868e-01,1:9.088223e-01);
   tree gen.1351500 = [&U] ((35:4.871394e-01,(20:1.604641e+00,((((30:1.425258e-01,33:2.164731e-01):8.992836e-02,29:1.266428e-01):4.291579e-02,34:4.130038e-01):9.074081e-02,((24:1.308351e-01,23:6.505365e-02):8.107243e-02,(((28:4.775334e-01,(31:1.005329e+00,32:5.797889e-01):1.408014e-01):2.348486e-02,26:1.280773e-02):4.404197e-03,25:6.773713e-02):1.401753e-01):6.651343e-02):3.424466e-01):8.815112e-02):6.326451e-01,((((10:5.491094e-01,(9:5.187972e-01,((3:1.387374e-01,15:5.307659e-02):2.103463e-01,(27:1.712765e+00,6:6.282746e-02):3.046988e-01):1.530383e-01):2.813503e-01):1.168054e-01,((12:5.777005e-01,11:4.262652e-01):8.282739e-02,((4:3.181763e-01,(5:3.193234e-01,(7:8.738354e-02,2:8.282492e-02):2.819145e-01):5.203344e-02):6.397543e-02,8:4.391984e-01):1.586282e-01):2.357274e-01):4.045796e-01,((14:1.037710e+00,13:6.375283e-01):3.838162e-01,((18:1.070526e-01,17:9.659551e-02):1.847085e-01,16:6.257836e-01):3.633648e+00):3.728362e-01):4.257320e-01,(19:1.065778e+00,(21:7.381952e-02,22:9.006480e-02):6.136923e-01):5.447412e-01):1.450149e-01,1:9.913945e-01);
   tree gen.1352000 = [&U] (((((11:4.411589e-01,(12:5.364100e-01,(((5:3.667802e-01,(7:1.139024e-01,2:1.119335e-01):2.841410e-01):6.340940e-02,4:3.693638e-01):5.308735e-02,8:3.693109e-01):1.622898e-01):6.608789e-02):2.395397e-01,((((15:9.859069e-02,3:7.636207e-02):3.261491e-01,6:3.798161e-01):1.983968e-01,9:5.458404e-01):2.314546e-01,10:5.698903e-01):1.497686e-01):5.014065e-01,(((14:1.159603e+00,13:7.032504e-01):3.491078e-01,27:1.890199e+00):4.124938e-02,((18:1.382019e-01,17:7.109384e-02):2.663544e-01,16:6.437117e-01):4.130885e+00):2.187663e-01):4.618001e-01,(19:9.796786e-01,(22:6.137099e-02,21:1.365754e-01):8.535083e-01):5.919478e-01):1.314064e-01,((35:2.807043e-01,(((25:6.316175e-02,26:7.740698e-03):1.357356e-01,(23:2.015683e-01,((24:7.791128e-02,31:1.115495e+00):6.982347e-02,(28:3.700865e-01,32:8.679444e-01):5.428479e-02):1.072311e-01):1.387616e-02):5.926101e-02,(30:2.972496e-01,((33:1.160829e-01,29:9.358100e-03):3.383779e-02,34:1.041985e-01):1.991081e-01):1.619601e-01):3.489510e-01):8.503646e-02,20:1.201970e+00):7.047727e-01,1:8.782127e-01);
   tree gen.1352500 = [&U] ((35:4.317999e-01,(20:1.703934e+00,((34:4.385599e-01,((33:5.998799e-01,30:1.900269e-01):3.164536e-02,29:1.941682e-01):6.488926e-02):4.877837e-02,((24:1.723007e-01,23:6.519001e-03):1.060463e-01,(((28:4.083876e-01,25:4.213348e-02):1.772197e-02,26:3.753204e-03):4.972558e-02,(31:8.934850e-01,32:6.827410e-01):1.097482e-01):2.384200e-01):1.108162e-01):1.808077e-01):1.675230e-01):6.431943e-01,((((10:5.830875e-01,(9:5.851100e-01,((3:1.281098e-01,15:5.636089e-02):2.322494e-01,(27:1.818749e+00,6:1.709158e-02):4.112214e-01):2.119048e-01):2.467624e-01):1.530019e-01,((11:5.552452e-01,((4:3.477266e-01,((7:9.279071e-02,2:9.602244e-02):2.949313e-01,5:3.390827e-01):5.623667e-02):6.537305e-02,8:4.068835e-01):1.565132e-01):9.163337e-02,12:5.040738e-01):2.552481e-01):3.705193e-01,(((18:1.459839e-01,17:1.025727e-01):1.788872e-01,16:7.125368e-01):3.718960e+00,(14:1.139422e+00,13:6.769776e-01):6.077908e-01):2.213726e-01):4.936202e-01,(19:1.131727e+00,(21:1.021162e-01,22:9.563788e-02):7.796333e-01):6.447517e-01):2.031252e-01,1:1.062833e+00);
   tree gen.1353000 = [&U] (((((13:7.191563e-01,14:1.083214e+00):7.466237e-01,((10:5.228038e-01,(((3:1.234189e-01,15:6.358276e-02):2.646578e-01,(6:6.489779e-02,27:1.192168e+00):2.721929e-01):2.126918e-01,9:4.542144e-01):2.556300e-01):1.452827e-01,(((4:3.963167e-01,((7:8.359098e-02,2:1.155669e-01):2.564018e-01,5:3.519131e-01):5.449603e-02):7.598279e-02,8:3.841378e-01):1.312064e-01,(12:6.080290e-01,11:5.695253e-01):8.637462e-02):2.924556e-01):3.580482e-01):6.558081e-02,(16:6.240145e-01,(17:8.442512e-02,18:1.340289e-01):3.255425e-01):3.805334e+00):3.197631e-01,(19:1.345420e+00,(22:8.795676e-02,21:5.337652e-02):8.503546e-01):4.311982e-01):1.502082e-01,(((33:4.774309e-01,((29:3.917746e-01,30:8.816873e-02):2.487284e-02,23:5.102494e-02):8.224314e-03):8.996726e-02,(34:6.338978e-01,(((32:6.249268e-01,31:8.076399e-01):9.970838e-02,28:4.144363e-01):1.315670e-01,((25:7.663463e-03,24:1.142546e-01):2.556739e-02,26:3.265732e-03):4.481876e-02):1.111270e-01):9.822477e-02):2.994020e-01,(35:3.947814e-01,20:3.439411e-01):6.327578e-01):8.176436e-01,1:1.050351e+00);
   tree gen.1353500 = [&U] (((20:1.134611e+00,35:1.659664e-02):2.847371e-01,(((34:4.045023e-01,((33:1.035690e-01,29:2.897291e-02):3.033031e-01,30:2.286565e-01):1.287845e-03):8.461349e-02,(((28:6.181609e-02,26:5.058192e-03):1.731434e-02,25:7.290815e-02):2.884506e-01,(24:1.038947e-01,(31:7.763602e-01,32:6.674852e-01):1.189341e-01):1.405452e-01):1.979395e-01):1.540442e-01,23:8.342939e-02):6.340742e-02):9.198493e-01,((((((27:2.398111e+00,(6:3.779870e-01,(3:1.211153e-01,15:7.920204e-02):2.801860e-01):1.071891e-01):1.266499e-01,9:4.822056e-01):3.112931e-01,10:4.929464e-01):1.507232e-01,((11:5.142204e-01,12:5.654200e-01):1.341466e-01,(8:4.128507e-01,(((2:9.362850e-02,7:1.150219e-01):2.873695e-01,5:3.799591e-01):8.730030e-02,4:3.096403e-01):7.340176e-02):1.585843e-01):2.523259e-01):3.899859e-01,((14:1.160705e+00,13:7.892125e-01):5.266380e-01,((18:1.378852e-01,17:7.889977e-02):2.435381e-01,16:6.425758e-01):3.735910e+00):2.237869e-01):5.375816e-01,(19:1.095068e+00,(21:1.135637e-01,22:3.847877e-02):7.533111e-01):6.505560e-01):2.116169e-01,1:1.002485e+00);
   tree gen.1354000 = [&U] (((19:1.191140e+00,(22:8.912998e-02,21:5.953839e-02):6.930431e-01):5.502988e-01,(((((((7:9.703090e-02,2:1.038199e-01):2.681080e-01,5:3.383299e-01):5.828501e-02,4:2.949999e-01):1.112298e-01,8:4.038120e-01):1.298020e-01,(12:6.123763e-01,11:5.042835e-01):9.844613e-02):3.992174e-01,(10:5.027278e-01,(9:5.655787e-01,((15:8.829313e-02,3:9.610641e-02):3.046448e-01,6:3.587656e-01):1.926043e-01):2.479743e-01):6.784381e-02):3.096674e-01,((27:1.202885e+00,((17:9.657074e-02,18:1.234188e-01):2.296949e-01,16:6.275655e-01):3.828863e+00):5.677752e-03,(13:8.144913e-01,14:1.077485e+00):5.354499e-01):3.072702e-01):5.194804e-01):3.458625e-01,((33:6.170368e-01,((34:6.239693e-01,((24:1.404734e-01,((26:2.294047e-02,25:1.879862e-02):4.824616e-03,28:3.324106e-01):1.956385e-01):4.944050e-02,(31:7.737616e-01,32:8.335032e-01):5.184481e-02):1.438813e-01):8.032127e-03,((30:2.333054e-01,29:1.207332e-01):5.759758e-02,23:2.310065e-01):6.549817e-02):2.788639e-01):3.578217e-01,(35:5.733472e-02,20:2.122701e-01):9.028307e-01):6.168496e-01,1:8.657072e-01);
   tree gen.1354500 = [&U] (((((13:9.007597e-01,14:1.050293e+00):7.239325e-01,((10:5.563389e-01,(((3:1.196679e-01,15:6.165037e-02):3.092886e-01,(6:2.508268e-01,27:1.377909e+00):1.211021e-01):2.150639e-01,9:5.640736e-01):3.131553e-01):1.362417e-01,(11:4.930509e-01,(12:6.575195e-01,((4:3.633379e-01,((7:1.000737e-01,2:1.279641e-01):3.087966e-01,5:3.412179e-01):6.587696e-02):4.002380e-02,8:3.724632e-01):1.652235e-01):7.014122e-02):2.398974e-01):3.471665e-01):1.482381e-01,(16:6.050496e-01,(17:9.621177e-02,18:1.392294e-01):2.905826e-01):4.456617e+00):2.713330e-01,(19:1.304530e+00,(22:8.528360e-02,21:9.018291e-02):8.094126e-01):4.936514e-01):1.744510e-01,((((((32:6.797756e-01,31:7.598325e-01):1.024908e-01,((28:4.286950e-01,25:8.594593e-03):5.075118e-03,26:2.739348e-02):7.868933e-04):2.284419e-01,(24:1.495500e-01,23:1.789022e-01):1.040013e-01):4.722685e-02,((33:1.440734e-01,29:1.605492e-01):1.227728e-01,30:1.172000e-01):2.574581e-01):1.991724e-02,34:1.251659e-01):4.169723e-01,(35:3.472555e-01,20:3.017018e-01):1.444091e+00):5.155042e-01,1:1.018429e+00);
   tree gen.1355000 = [&U] ((((((((((32:6.396369e-01,24:1.309679e-01):5.803294e-02,25:2.226613e-02):2.542916e-02,26:2.655352e-02):3.931452e-02,31:1.050938e+00):1.978549e-01,28:3.926367e-01):3.748488e-02,(29:2.443655e-01,((30:1.221903e-01,34:8.192952e-02):1.527588e-01,33:5.082976e-01):1.144230e-02):5.481098e-02):2.082211e-02,23:2.167832e-01):2.450746e-01,20:1.334543e+00):2.965628e-01,35:6.601391e-01):5.656921e-01,((((10:5.722712e-01,(9:4.630371e-01,((3:1.277505e-01,15:7.154839e-02):2.283161e-01,(27:1.246653e+00,6:1.314104e-01):2.433997e-01):1.999479e-01):2.998910e-01):1.569799e-01,((((4:3.470108e-01,((7:1.487797e-01,2:8.806446e-02):2.901085e-01,5:3.377331e-01):1.024186e-01):3.299379e-02,8:4.213532e-01):1.982973e-01,11:5.334731e-01):6.768058e-02,12:5.448053e-01):2.523635e-01):2.814204e-01,(((18:1.432759e-01,17:9.388484e-02):2.151835e-01,16:6.317849e-01):4.064088e+00,(14:1.108463e+00,13:7.914480e-01):4.601478e-01):3.259348e-01):5.867845e-01,(19:9.302165e-01,(21:4.453188e-02,22:7.928085e-02):8.428955e-01):5.709097e-01):1.196262e-01,1:1.043118e+00);
   tree gen.1355500 = [&U] ((((23:1.670032e-01,((((32:8.402189e-01,((25:4.754072e-02,26:9.374597e-03):2.101181e-01,(24:1.149395e-01,31:8.382070e-01):8.097301e-02):5.783270e-02):1.178604e-01,((30:2.328504e-01,29:1.950942e-01):8.762989e-02,28:3.517002e-01):2.572784e-02):1.855049e-01,34:3.588245e-01):4.289739e-02,33:4.825102e-01):4.566144e-02):5.296673e-02,35:6.843247e-01):2.462704e-01,20:1.660047e+00):8.616935e-01,(((((9:5.202282e-01,((15:6.712648e-02,3:8.553484e-02):2.607455e-01,(6:2.349618e-01,27:1.711147e+00):1.181352e-01):2.003704e-01):2.406498e-01,10:6.076288e-01):8.767154e-02,(12:6.061375e-01,(11:5.272237e-01,((4:3.480086e-01,(5:3.406882e-01,(7:9.950527e-02,2:1.134411e-01):3.425713e-01):6.489534e-02):9.882238e-02,8:4.323706e-01):1.778897e-01):3.763658e-02):2.372196e-01):3.390732e-01,((14:1.214276e+00,13:8.748465e-01):3.476527e-01,((18:1.391331e-01,17:6.417079e-02):2.596962e-01,16:6.309520e-01):3.897081e+00):3.331039e-01):5.955424e-01,((22:8.666444e-02,21:1.664416e-01):6.975605e-01,19:1.088942e+00):4.589887e-01):1.883707e-01,1:7.611030e-01);
   tree gen.1356000 = [&U] ((((((((31:1.081049e+00,((32:6.238115e-01,26:3.235631e-02):2.878040e-03,25:2.603799e-02):6.443071e-03):8.167976e-02,(24:1.480546e-01,28:4.328650e-01):7.780154e-02):3.115688e-01,23:1.942594e-01):2.497433e-02,(29:1.927851e-01,(30:7.389780e-02,34:3.495327e-01):3.959610e-02):2.303001e-01):2.963587e-03,33:7.011738e-01):2.411665e-01,20:9.023726e-01):3.019011e-01,35:7.312134e-01):5.573596e-01,((((10:5.766220e-01,(9:6.309653e-01,((3:9.398799e-02,15:1.058019e-01):2.300519e-01,(27:1.256130e+00,6:1.428156e-01):2.452502e-01):2.364924e-01):1.944670e-01):1.143640e-01,(11:5.487995e-01,(12:6.713321e-01,((4:3.906952e-01,((7:8.377564e-02,2:1.353606e-01):2.923141e-01,5:3.403008e-01):6.785175e-02):9.048376e-02,8:4.134825e-01):1.986028e-01):5.614209e-02):2.874641e-01):3.608982e-01,(((18:1.548895e-01,17:6.745724e-02):2.394484e-01,16:6.760626e-01):4.094986e+00,(14:1.116890e+00,13:7.512062e-01):5.741001e-01):2.203675e-01):4.873462e-01,(19:9.532810e-01,(21:4.324308e-02,22:9.665389e-02):5.299722e-01):5.882704e-01):3.199470e-01,1:9.037937e-01);
   tree gen.1356500 = [&U] (((20:1.115997e+00,(23:1.895414e-01,(33:4.586926e-01,((32:6.999197e-01,(29:2.112782e-01,(30:6.693302e-02,28:1.018286e-01):1.707454e-01):1.915401e-01):8.174944e-02,(31:8.395056e-01,(34:2.171340e-01,((25:3.909319e-02,26:2.625627e-03):4.236600e-02,24:1.531022e-01):2.660556e-03):8.862925e-02):1.100605e-01):2.151926e-01):2.948795e-02):2.394844e-01):1.671808e-01,35:9.892713e-01):6.639828e-01,(((((9:4.974853e-01,((15:8.847117e-02,3:9.041449e-02):2.519788e-01,(6:2.246900e-01,27:1.636341e+00):1.129707e-01):2.058694e-01):2.721562e-01,10:5.746826e-01):9.952152e-02,((11:5.041750e-01,(((4:3.327946e-01,5:3.257943e-01):4.412383e-02,(7:7.517533e-02,2:1.098488e-01):2.934699e-01):4.258963e-02,8:4.134686e-01):1.272087e-01):7.207509e-02,12:5.796389e-01):2.978923e-01):3.908487e-01,((14:1.085378e+00,13:7.062932e-01):5.397350e-01,((18:1.509400e-01,17:5.525028e-02):3.676894e-01,16:6.033686e-01):3.878917e+00):1.678765e-01):6.407533e-01,((22:1.307925e-01,21:1.166794e-01):7.232357e-01,19:1.041336e+00):4.327535e-01):1.540051e-01,1:8.927631e-01);
   tree gen.1357000 = [&U] ((19:1.175453e+00,(22:1.031389e-01,21:4.540865e-02):5.430013e-01):7.187144e-01,((((((((4:3.990380e-01,(5:3.854188e-01,(7:1.216790e-01,2:1.120514e-01):3.069719e-01):1.039144e-01):9.309787e-02,8:3.316607e-01):1.852964e-01,11:4.792787e-01):8.480428e-02,12:5.772172e-01):2.202509e-01,((((15:9.786637e-02,3:7.713487e-02):2.673062e-01,6:3.976058e-01):1.653561e-01,9:5.480718e-01):3.413544e-01,10:5.557844e-01):1.336528e-01):3.960015e-01,(14:1.222757e+00,13:7.000822e-01):7.903393e-01):2.114038e-01,(27:1.463453e+00,((18:1.490898e-01,17:5.826880e-02):4.470136e-01,16:5.692062e-01):4.205954e+00):1.319253e-01):3.298005e-01,((23:1.377334e-01,((35:1.868902e-01,20:1.088321e-01):6.395002e-01,(25:3.967043e-02,26:4.348572e-04):1.039632e-01):1.883645e-01):1.220223e-02,((34:7.862711e-02,((33:8.494959e-02,29:9.151338e-02):2.203439e-01,30:1.858700e-01):5.750056e-02):2.278743e-01,(((31:8.389503e-01,32:5.775084e-01):2.228584e-01,24:2.740313e-01):5.466156e-02,28:4.405087e-01):1.529419e-01):1.586495e-01):1.111288e+00):1.409080e-01,1:1.102960e+00);
   tree gen.1357500 = [&U] (((19:1.303494e+00,(22:9.078999e-02,21:1.118826e-01):6.401824e-01):7.520303e-01,((((((4:4.073646e-01,(5:2.893187e-01,(7:1.061512e-01,2:1.124808e-01):3.503318e-01):7.202276e-02):6.667940e-02,8:3.460586e-01):1.605477e-01,12:6.417799e-01):1.296922e-01,11:4.269921e-01):2.492111e-01,(10:5.916414e-01,(9:6.017766e-01,((15:8.524022e-02,3:9.756094e-02):2.364571e-01,6:3.641404e-01):2.382498e-01):2.693386e-01):1.183250e-01):4.500213e-01,((((17:9.340554e-02,18:1.243959e-01):3.066870e-01,16:6.058661e-01):3.593164e+00,27:7.012922e-01):1.578232e-01,(13:7.878399e-01,14:1.091293e+00):5.304952e-01):1.623902e-01):5.396456e-01):2.156586e-01,(35:8.495823e-01,(20:1.194418e+00,(((23:4.990629e-02,(25:9.244182e-02,26:1.462578e-02):1.800509e-02):1.809120e-01,(33:6.241440e-01,(30:2.109961e-01,29:1.700083e-01):1.728088e-01):1.926864e-02):3.504322e-02,(((24:1.582165e-01,28:3.272069e-01):1.378545e-02,(31:8.215984e-01,32:4.418186e-01):3.289867e-01):8.458742e-02,34:5.145888e-01):8.628847e-02):2.835744e-01):2.809771e-01):4.721330e-01,1:8.873890e-01);
   tree gen.1358000 = [&U] ((((((25:2.789731e-02,26:3.710375e-02):1.509824e-01,(31:7.794381e-01,((24:2.229498e-02,32:4.956107e-01):1.689974e-01,28:2.866767e-01):4.011001e-02):3.499288e-02):9.281552e-02,(34:2.711510e-01,((29:1.992132e-01,30:2.658536e-01):4.297958e-02,23:4.641381e-02):6.835934e-02):5.814810e-02):8.634245e-02,(20:1.038458e+00,33:6.170092e-01):6.803267e-02):5.038452e-01,35:7.395842e-01):5.511499e-01,((((10:5.478420e-01,(9:5.459903e-01,((3:9.670210e-02,15:9.765166e-02):2.921400e-01,(27:1.358716e+00,6:5.930143e-02):2.753308e-01):2.159660e-01):2.521099e-01):1.055542e-01,((12:5.871378e-01,(((5:3.055961e-01,(7:7.934454e-02,2:1.142915e-01):2.888177e-01):6.225637e-02,4:4.152141e-01):7.855038e-02,8:3.503080e-01):1.184974e-01):9.139725e-02,11:5.065238e-01):2.658036e-01):3.330971e-01,(((18:1.429579e-01,17:8.052603e-02):2.669128e-01,16:5.523155e-01):3.695244e+00,(14:1.030853e+00,13:7.142492e-01):4.482376e-01):1.978874e-01):4.693403e-01,(19:8.905297e-01,(21:7.567052e-02,22:1.250784e-01):5.280622e-01):6.004373e-01):1.849262e-01,1:9.223630e-01);
   tree gen.1358500 = [&U] (((((13:6.864712e-01,14:1.150026e+00):6.591222e-01,((10:5.962093e-01,((9:5.328471e-01,(6:3.464614e-01,(3:1.142099e-01,15:7.773281e-02):3.182032e-01):2.091631e-01):2.927337e-02,27:2.367886e+00):2.475416e-01):1.024186e-01,((12:6.309772e-01,((4:3.612403e-01,((7:9.239315e-02,2:1.015089e-01):2.960680e-01,5:3.261878e-01):5.778107e-02):8.759740e-02,8:3.649772e-01):1.701420e-01):6.873235e-02,11:4.954454e-01):2.770656e-01):3.750888e-01):1.107175e-01,(16:6.827968e-01,(17:7.269017e-02,18:1.468026e-01):2.072634e-01):3.926706e+00):4.485235e-01,(19:1.207530e+00,(22:7.745026e-02,21:1.061209e-01):7.433436e-01):6.522094e-01):2.369711e-01,(35:5.223457e-01,(20:1.384312e+00,((23:1.021194e-01,((25:4.232718e-02,26:2.554465e-02):6.515767e-02,33:2.620700e-01):1.026161e-01):1.133230e-01,((30:2.349958e-01,(29:1.719383e-01,34:1.054091e-01):5.382801e-02):2.065979e-01,(((31:6.764766e-01,32:6.544404e-01):1.100480e-01,24:1.384634e-01):1.333907e-01,28:5.206628e-01):1.120729e-01):9.544099e-02):1.498186e-01):3.616274e-01):3.726287e-01,1:9.873333e-01);
   tree gen.1359000 = [&U] (((((13:9.189792e-01,14:1.174713e+00):5.777758e-01,((10:6.090076e-01,((9:3.121257e-01,27:2.528108e+00):3.305216e-01,(6:3.538985e-01,(3:1.211505e-01,15:7.347005e-02):2.782594e-01):1.633655e-01):2.420234e-01):1.544006e-01,(((4:3.240325e-01,((7:9.437646e-02,2:1.018650e-01):3.024234e-01,5:3.331897e-01):7.269630e-02):7.963503e-02,8:3.838470e-01):1.660580e-01,(12:6.260748e-01,11:5.060806e-01):7.937463e-02):3.185393e-01):3.831405e-01):3.690209e-02,(16:6.974537e-01,(17:7.425053e-02,18:1.499538e-01):2.117125e-01):4.010996e+00):4.581515e-01,(19:1.233451e+00,(22:9.827128e-02,21:1.083989e-01):6.667990e-01):7.741219e-01):1.617578e-01,((35:1.180592e+00,((23:1.262539e-02,((25:3.711202e-02,26:9.795053e-02):3.173612e-02,33:3.187895e-01):3.449748e-02):1.211763e-01,((34:3.632781e-02,(29:2.526698e-01,30:1.989740e-01):4.959355e-02):2.110327e-01,(24:1.414357e-01,((31:7.124372e-01,32:6.684886e-01):1.581189e-01,28:5.691037e-01):5.161241e-02):2.297389e-01):9.661265e-03):3.463122e-01):1.442380e-01,20:1.272913e+00):6.777741e-01,1:1.008527e+00);
   tree gen.1359500 = [&U] ((((35:7.204881e-01,33:9.027967e-02):3.922099e-01,((29:1.717238e-01,30:2.221286e-01):1.840147e-01,(24:3.015246e-01,((23:1.438278e-01,((26:1.122742e-02,25:4.722548e-02):2.042863e-03,(31:7.749467e-01,34:3.337088e-01):1.253896e-01):5.559161e-02):1.419393e-01,(28:4.721375e-01,32:6.821855e-01):9.180765e-02):9.699930e-02):5.811720e-02):2.557086e-01):1.740315e-01,20:9.846049e-01):5.645589e-01,(((((9:5.325679e-01,((15:6.136366e-02,3:1.116479e-01):2.605700e-01,(6:6.173067e-02,27:2.029631e+00):3.417063e-01):2.139501e-01):2.549053e-01,10:6.119822e-01):1.168519e-01,((((4:3.442627e-01,(5:3.716228e-01,(7:9.945876e-02,2:1.135941e-01):2.915810e-01):6.809383e-02):7.402652e-02,8:4.883673e-01):1.505564e-01,11:5.195558e-01):6.670412e-02,12:6.215301e-01):2.440004e-01):4.741547e-01,((14:1.204987e+00,13:8.543732e-01):5.752351e-01,((18:1.084138e-01,17:9.859703e-02):3.232064e-01,16:5.370314e-01):4.196597e+00):1.996748e-01):4.742387e-01,((22:1.750010e-01,21:4.232934e-02):6.974035e-01,19:1.220951e+00):6.809793e-01):2.249361e-01,1:8.860816e-01);
   tree gen.1360000 = [&U] ((((35:6.846559e-01,33:2.295216e-03):4.390909e-01,((29:1.631835e-01,30:2.110814e-01):1.748630e-01,((((25:3.025706e-02,23:1.366748e-01):2.235827e-02,26:3.948256e-03):8.496628e-02,((31:4.865505e-01,34:3.957981e-01):1.940519e-01,(28:4.287234e-01,32:6.482581e-01):1.102872e-01):5.721677e-02):1.608449e-01,24:2.182288e-01):1.216456e-01):2.886919e-01):1.602712e-01,20:1.786880e+00):5.364815e-01,(((((9:5.060816e-01,((15:6.015171e-02,3:1.060953e-01):2.476110e-01,(6:5.866060e-02,27:1.928691e+00):3.247121e-01):2.232529e-01):2.989986e-01,10:5.072106e-01):1.116593e-01,((((5:3.531408e-01,(4:3.307869e-01,(7:9.578783e-02,2:1.062038e-01):2.800224e-01):8.294030e-02):6.819810e-02,8:4.478298e-01):1.466058e-01,12:5.906193e-01):5.896088e-02,11:4.802321e-01):2.038739e-01):3.704180e-01,((14:1.145059e+00,13:6.644669e-01):3.771237e-01,((18:1.030221e-01,17:8.129635e-02):3.268177e-01,16:6.033738e-01):3.987886e+00):2.943824e-01):4.506532e-01,((22:1.662977e-01,21:6.391805e-02):6.306153e-01,19:9.823437e-01):7.001168e-01):2.137493e-01,1:8.420138e-01);
   tree gen.1360500 = [&U] (((20:1.713482e-01,35:1.365411e-01):8.179436e-01,((23:4.302293e-02,33:4.562216e-01):1.790870e-02,((24:3.617849e-01,(31:8.651837e-01,34:7.556957e-02):3.069693e-01):9.094052e-02,((28:4.635106e-01,(29:1.908374e-01,30:2.396293e-01):2.612866e-03):4.334241e-02,(32:5.457091e-01,(25:4.793186e-02,26:1.795522e-03):1.619912e-02):3.944023e-01):8.859836e-02):1.695423e-01):4.364376e-01):6.912963e-01,(((((((6:3.604499e-01,(3:9.012541e-02,15:7.616969e-02):2.456523e-01):8.771516e-02,27:2.075958e+00):9.560962e-02,9:5.971190e-01):2.626330e-01,10:5.459765e-01):1.840965e-01,((8:3.537918e-01,(4:3.191762e-01,((2:9.334070e-02,7:9.292201e-02):2.927852e-01,5:3.616779e-01):8.256161e-02):9.859281e-02):1.677511e-01,(12:6.455782e-01,11:4.650641e-01):7.221885e-02):2.347059e-01):4.769623e-01,((14:1.003880e+00,13:7.612944e-01):4.564044e-01,((18:1.063125e-01,17:1.126643e-01):2.460162e-01,16:6.289880e-01):4.492653e+00):2.283689e-01):4.871062e-01,(19:1.057460e+00,(21:1.372440e-01,22:9.922675e-02):6.299925e-01):6.790997e-01):1.660116e-01,1:8.776249e-01);
   tree gen.1361000 = [&U] (((20:1.772163e-01,35:4.853282e-03):8.546354e-01,((33:6.508138e-01,((24:2.397933e-01,(31:1.114618e+00,34:2.931480e-01):2.041319e-01):7.045531e-02,((28:4.640182e-01,(((32:2.307347e-01,25:3.634934e-03):1.801864e-02,26:8.905233e-03):4.229627e-01,30:2.478207e-01):6.059681e-02):7.612188e-03,29:2.066980e-01):2.256435e-01):1.266394e-01):5.763220e-02,23:7.440678e-02):2.580956e-01):8.088342e-01,(((((((6:3.727943e-01,(3:9.321195e-02,15:7.877829e-02):2.540652e-01):1.704903e-01,27:2.147053e+00):8.060194e-02,9:5.831857e-01):2.485623e-01,10:5.474168e-01):1.522469e-01,(11:4.809912e-01,((8:3.659081e-01,(4:3.301071e-01,((2:9.482787e-02,7:9.610433e-02):3.028123e-01,5:3.740644e-01):7.415393e-02):7.754075e-02):1.734961e-01,12:6.676875e-01):7.323695e-02):2.427439e-01):4.932054e-01,((14:1.023181e+00,13:7.873666e-01):4.720349e-01,((18:1.189518e-01,17:1.165227e-01):2.807248e-01,16:6.505291e-01):4.646514e+00):2.229394e-01):4.395010e-01,(19:1.093675e+00,(21:3.423591e-02,22:1.148657e-01):6.815577e-01):6.702557e-01):1.716970e-01,1:9.076810e-01);
   tree gen.1361500 = [&U] ((((((14:1.254599e+00,13:6.407764e-01):4.680343e-01,27:2.563141e+00):8.238737e-02,((18:1.341308e-01,17:8.583705e-02):4.276679e-01,16:4.574178e-01):3.901702e+00):2.867453e-01,(((11:5.216366e-01,12:5.852514e-01):9.516629e-02,((4:3.823248e-01,((7:1.070123e-01,2:7.949826e-02):3.139104e-01,5:3.451331e-01):6.718617e-02):3.932417e-02,8:3.658709e-01):1.696003e-01):1.537090e-01,((((15:9.046544e-02,3:7.362968e-02):3.091610e-01,6:3.535140e-01):2.457236e-01,9:5.346703e-01):2.297865e-01,10:5.318021e-01):1.675357e-01):3.695569e-01):4.882667e-01,(19:1.015422e+00,(22:1.148721e-01,21:1.074519e-01):7.584866e-01):5.092715e-01):1.708640e-01,(35:7.592621e-01,(20:1.398561e+00,((((30:1.347342e-01,29:2.711354e-01):4.914030e-02,(33:4.592403e-01,34:1.707906e-01):4.820577e-02):1.227435e-01,(((24:2.199981e-01,32:7.692788e-01):1.232203e-01,((25:2.643129e-02,28:1.564533e-01):2.656783e-02,26:2.207494e-03):1.482393e-01):7.654599e-02,31:1.107224e+00):6.923072e-02):1.413612e-02,23:2.026723e-01):2.707616e-01):4.986951e-01):2.913801e-01,1:9.701559e-01);
   tree gen.1362000 = [&U] (((19:1.263425e+00,(22:6.943353e-02,21:6.423850e-02):7.533082e-01):5.977370e-01,((((12:6.360614e-01,11:4.913674e-01):8.831948e-02,((((7:8.490355e-02,2:8.919669e-02):2.960736e-01,5:3.658570e-01):8.523706e-02,4:3.247111e-01):9.817069e-02,8:4.283345e-01):1.563191e-01):3.540933e-01,(10:5.945893e-01,(9:5.646945e-01,((15:8.584705e-02,3:8.618709e-02):3.041262e-01,6:3.587135e-01):1.716143e-01):2.493002e-01):1.318394e-01):3.411949e-01,(((13:5.306874e-01,14:1.347096e+00):4.080714e-01,27:1.539687e+00):5.563618e-02,((17:8.551269e-02,18:1.618432e-01):2.634937e-01,16:6.208965e-01):3.684713e+00):1.974851e-01):4.642009e-01):1.577085e-01,((35:2.833887e-01,20:5.500525e-01):9.161111e-01,(((29:3.255099e-01,(33:6.128258e-02,30:1.579332e-01):5.440364e-02):3.979383e-02,(25:1.953792e-02,26:1.863110e-02):4.115180e-01):2.075562e-01,(34:2.419854e-01,((23:1.195863e-01,24:5.375062e-02):1.389368e-01,(28:3.511277e-01,(31:7.018662e-01,32:6.490532e-01):2.520720e-01):1.174289e-01):1.280221e-01):1.829968e-01):3.563681e-01):6.626256e-01,1:9.795096e-01);
   tree gen.1362500 = [&U] (((((10:6.339549e-01,((9:4.294327e-01,(6:3.785078e-01,(3:1.192378e-01,15:6.618246e-02):2.642554e-01):2.031834e-01):5.911629e-02,27:1.925170e+00):2.122363e-01):1.206912e-01,(12:5.901336e-01,(11:4.828367e-01,((4:3.286544e-01,(5:3.554319e-01,(7:7.649557e-02,2:1.096368e-01):3.197695e-01):8.395662e-02):8.630878e-02,8:4.161381e-01):1.536296e-01):6.902228e-02):2.446361e-01):4.982125e-01,((13:7.405452e-01,14:1.109239e+00):3.674932e-01,(16:7.660728e-01,(17:9.670167e-02,18:1.583552e-01):1.590697e-01):3.804252e+00):2.137163e-01):5.783868e-01,(19:9.497346e-01,(22:9.035614e-02,21:9.290378e-02):6.241872e-01):5.507366e-01):7.290109e-02,(35:9.623167e-01,(((28:3.731522e-01,(31:7.214576e-01,32:5.591550e-01):2.553835e-01):2.430689e-01,((26:4.699633e-02,24:1.390809e-01):1.957964e-03,25:4.028176e-02):2.610766e-01):3.962675e-02,(((29:2.872903e-01,(30:4.542736e-02,34:1.042763e-01):1.761967e-01):6.456715e-02,23:1.912317e-01):1.559571e-02,(33:6.378254e-01,20:1.204290e+00):2.235904e-02):2.536630e-03):9.790894e-01):3.023115e-01,1:9.125116e-01);
   tree gen.1363000 = [&U] ((35:3.729230e-01,(((31:1.063647e+00,32:9.615613e-01):1.450121e-01,(28:3.665291e-01,24:5.973799e-02):2.215135e-01):1.544477e-01,((34:2.002557e-01,20:1.191259e+00):3.022171e-01,(((33:5.414426e-01,23:1.957625e-02):1.183777e-01,(26:1.579814e-02,25:5.892331e-02):1.960478e-01):6.435547e-02,(30:2.375220e-01,29:2.357915e-01):1.030264e-01):6.108081e-02):2.191978e-02):5.231903e-01):5.954430e-01,(((((9:6.019290e-01,((15:8.175395e-02,3:1.025289e-01):3.306136e-01,(6:2.962298e-02,27:1.873561e+00):3.450336e-01):1.719593e-01):2.891659e-01,10:6.288027e-01):1.397728e-01,((12:6.574454e-01,((4:3.573201e-01,((7:8.750536e-02,2:1.010043e-01):3.526893e-01,5:2.729389e-01):7.985167e-02):6.646272e-02,8:4.359637e-01):2.058815e-01):4.620844e-02,11:4.377534e-01):2.695293e-01):4.970828e-01,((14:1.372480e+00,13:7.785781e-01):5.415216e-01,((18:1.247382e-01,17:1.105987e-01):2.792585e-01,16:6.623684e-01):4.073193e+00):1.890682e-01):4.692587e-01,((22:1.021001e-01,21:3.863390e-02):6.640514e-01,19:1.272517e+00):7.489673e-01):2.074758e-01,1:9.243413e-01);
   tree gen.1363500 = [&U] (((35:3.550976e-01,20:2.215752e-01):6.392458e-01,(33:7.681634e-01,(34:4.065975e-01,((28:4.389602e-01,((((31:8.784298e-01,32:7.857222e-01):3.267032e-02,24:1.828411e-01):6.204528e-02,26:1.284654e-02):1.973681e-03,25:4.456725e-02):9.282791e-03):1.836209e-01,(30:2.582136e-01,(29:1.069219e-01,23:1.562448e-02):6.671537e-02):2.333998e-01):8.303561e-02):2.406264e-02):3.901104e-01):6.314239e-01,((((10:6.048979e-01,(9:5.631023e-01,((3:1.087369e-01,15:5.485575e-02):2.946389e-01,(27:1.950548e+00,6:1.075769e-01):2.793769e-01):2.022426e-01):3.116931e-01):1.060747e-01,(11:5.141720e-01,(12:7.425118e-01,((4:4.168197e-01,((7:1.045603e-01,2:9.607956e-02):2.952769e-01,5:3.553931e-01):6.590845e-02):5.643209e-02,8:3.595643e-01):1.953993e-01):1.623376e-02):2.676871e-01):4.154676e-01,(((18:1.359953e-01,17:8.703800e-02):2.670352e-01,16:6.922143e-01):4.124521e+00,(14:1.255859e+00,13:7.647124e-01):4.481572e-01):1.992994e-01):3.636868e-01,(19:9.742046e-01,(21:9.284462e-02,22:5.651772e-02):7.026784e-01):8.183137e-01):2.127086e-01,1:9.008803e-01);
   tree gen.1364000 = [&U] (((35:3.586370e-01,20:6.962819e-01):4.991611e-01,(34:4.295285e-01,(((((25:4.638735e-02,26:6.877940e-03):3.450771e-02,(32:9.063453e-01,28:4.433354e-01):3.695991e-02):3.780019e-03,(24:1.747630e-01,31:8.867230e-01):9.393770e-03):2.135937e-01,33:7.758199e-01):8.386325e-02,((29:3.529660e-01,23:3.343495e-02):5.860851e-02,30:1.672530e-01):2.011727e-01):6.087268e-02):3.760947e-01):6.377175e-01,((((10:6.109271e-01,(9:6.254854e-01,((3:1.098207e-01,15:5.540251e-02):2.975756e-01,(27:1.649487e+00,6:1.400829e-01):2.468724e-01):1.870025e-01):3.180191e-01):1.071319e-01,(11:5.192969e-01,(12:7.499127e-01,((4:3.423602e-01,((7:8.703622e-02,2:9.703721e-02):2.982200e-01,5:3.589354e-01):6.114949e-02):7.489085e-02,8:3.778555e-01):1.570780e-01):5.039220e-02):2.647185e-01):5.984722e-01,(((18:1.373508e-01,17:1.033050e-01):2.696969e-01,16:7.224831e-01):4.165632e+00,(14:1.028857e+00,13:7.723345e-01):4.471703e-01):2.115550e-01):4.997539e-01,(19:9.839147e-01,(21:1.020258e-01,22:5.708105e-02):8.305861e-01):4.527122e-01):2.148287e-01,1:9.098596e-01);
   tree gen.1364500 = [&U] (((19:1.186049e+00,(22:9.836209e-02,21:7.224013e-02):6.187192e-01):5.967713e-01,(((13:7.555913e-01,14:1.143837e+00):4.776056e-01,(27:1.100796e+00,((17:4.853311e-02,18:1.555153e-01):2.044695e-01,16:6.918627e-01):4.215192e+00):6.106365e-02):1.579694e-01,((11:5.622934e-01,((8:4.219950e-01,(((7:9.506174e-02,2:9.531150e-02):3.403512e-01,5:2.766589e-01):5.414586e-02,4:3.345686e-01):6.675762e-02):2.209349e-01,12:6.076151e-01):5.100890e-02):2.391207e-01,(10:5.698130e-01,(9:5.226258e-01,((15:8.570834e-02,3:8.218695e-02):2.530035e-01,6:3.999516e-01):1.629339e-01):2.016696e-01):1.306756e-01):3.916941e-01):4.005809e-01):2.196282e-01,((35:1.952554e-02,20:2.164112e-01):9.341440e-01,((23:1.615483e-01,((30:2.335566e-02,33:1.729219e-01):1.362280e-01,29:1.873107e-01):1.948937e-01):3.696192e-03,(((28:5.124550e-01,32:6.056817e-01):5.586342e-02,(31:1.135311e+00,((25:3.502245e-02,26:6.750134e-03):1.692009e-01,24:6.025906e-02):2.705150e-02):1.352554e-01):1.026361e-01,34:2.944023e-01):5.362122e-02):3.799794e-01):7.524819e-01,1:9.780715e-01);
   tree gen.1365000 = [&U] (((19:1.077169e+00,(22:3.919649e-02,21:1.014090e-01):6.507410e-01):6.518282e-01,(((13:7.894404e-01,14:1.203036e+00):5.165593e-01,(27:1.157767e+00,((17:5.104494e-02,18:1.635640e-01):2.976871e-01,16:7.276701e-01):3.980678e+00):3.249823e-01):2.698357e-01,((11:5.913949e-01,(12:6.214129e-01,(8:4.438354e-01,(((7:1.004626e-01,2:1.002443e-01):3.287531e-01,5:2.909774e-01):5.716367e-02,4:3.505536e-01):7.012072e-02):2.394878e-01):5.364887e-02):2.474834e-01,(10:5.993037e-01,(9:5.496743e-01,((15:1.250767e-01,3:7.495649e-02):2.660977e-01,6:3.483949e-01):2.233994e-01):2.200214e-01):1.374387e-01):4.119662e-01):4.447421e-01):1.491697e-01,((35:1.942451e-02,20:2.276116e-01):7.030976e-01,((((24:1.634607e-01,23:1.295047e-01):9.458408e-02,(28:5.389771e-01,(32:5.647518e-01,31:1.194069e+00):2.481755e-01):5.560168e-02):5.730683e-02,(25:3.683504e-02,26:8.791435e-03):1.920641e-01):6.441411e-02,(((30:4.630983e-02,33:2.540554e-01):1.893356e-01,29:1.711996e-01):9.131307e-02,34:2.383861e-01):3.979222e-02):3.897571e-01):7.914266e-01,1:1.028692e+00);
   tree gen.1365500 = [&U] ((((((12:7.059669e-01,((((7:9.714380e-02,2:8.724611e-02):2.932227e-01,4:3.414220e-01):6.899886e-02,5:3.725303e-01):7.633918e-02,8:3.709661e-01):2.083897e-01):5.398284e-02,11:4.984266e-01):2.254160e-01,((((15:4.329296e-02,3:1.074044e-01):2.305609e-01,6:3.988464e-01):2.408833e-01,9:5.032675e-01):3.072686e-01,10:5.717742e-01):1.672827e-01):4.649070e-01,((((18:1.453573e-01,17:7.279210e-02):4.110024e-01,16:5.608380e-01):4.018202e+00,27:1.277944e+00):1.075657e-01,(14:1.188561e+00,13:8.422295e-01):3.696244e-01):3.240683e-01):3.456339e-01,(19:1.111066e+00,(22:9.732569e-02,21:1.234872e-01):8.257071e-01):5.321556e-01):1.825820e-01,((20:1.004438e+00,35:9.722960e-01):3.097495e-01,((((29:1.264600e-01,(33:7.061169e-02,34:1.695143e-01):5.500779e-02):8.598738e-02,30:2.508817e-01):2.133865e-01,((24:9.901357e-02,28:1.394110e-01):1.560113e-01,((31:8.131523e-01,(26:4.976423e-03,25:8.482971e-02):2.524497e-02):7.742404e-02,32:7.070829e-01):1.738040e-01):1.392397e-01):7.884238e-02,23:1.564269e-01):2.772840e-01):7.942945e-01,1:1.166577e+00);
   tree gen.1366000 = [&U] (((20:1.204283e+00,(33:6.834615e-01,((((24:1.982847e-01,34:3.569802e-01):1.416326e-01,31:8.609095e-01):1.078706e-01,((29:1.887443e-01,28:5.407516e-01):2.098789e-02,(30:3.183950e-01,((25:7.337506e-02,26:1.580643e-02):1.548023e-01,32:4.987308e-01):1.874022e-01):1.118078e-01):6.950596e-02):5.555043e-02,23:2.319946e-01):1.822022e-01):2.269360e-01):1.092664e-01,35:1.338384e+00):8.260032e-01,((((18:1.763121e-01,17:7.912234e-02):3.720363e-01,16:7.610593e-01):4.269791e+00,((14:1.231203e+00,13:6.891462e-01):7.941234e-01,((((27:2.794797e+00,(6:3.225624e-01,(3:1.005465e-01,15:7.998901e-02):3.755598e-01):1.431733e-01):4.737754e-02,9:6.186054e-01):2.742167e-01,10:6.627918e-01):1.502534e-01,(((2:9.150937e-02,7:1.286877e-01):3.236953e-01,((8:4.096497e-01,5:3.447117e-01):7.211234e-02,4:4.371786e-01):8.703188e-02):1.482120e-01,(11:4.671862e-01,12:5.910044e-01):1.301391e-01):2.236572e-01):3.575508e-01):2.065188e-01):3.220681e-01,(19:1.113158e+00,(21:8.151461e-02,22:7.120471e-02):6.647297e-01):5.636008e-01):1.897591e-01,1:8.313651e-01);
   tree gen.1366500 = [&U] ((((33:4.940372e-01,(((30:1.608686e-01,(32:1.566248e-01,29:1.071873e-02):3.394435e-01):3.190360e-01,28:2.554915e-01):5.958417e-02,(((31:5.782230e-01,34:1.966912e-01):2.649638e-01,24:1.155006e-01):2.311273e-01,(25:7.059374e-02,(26:1.603437e-02,23:6.397177e-02):2.133255e-02):1.872893e-01):3.937716e-02):2.424230e-01):3.758909e-01,(35:6.582699e-01,20:8.304398e-01):2.525254e-01):6.611445e-01,27:1.771111e+00):1.506122e-01,((((10:5.981116e-01,(9:5.004914e-01,((3:1.344219e-01,15:5.076297e-02):3.750752e-01,6:3.440211e-01):2.269454e-01):2.815784e-01):1.108272e-01,(12:5.864745e-01,((8:4.211488e-01,(((7:1.315761e-01,2:8.152382e-02):3.547475e-01,5:3.040977e-01):7.050239e-02,4:3.959587e-01):6.420311e-02):2.103742e-01,11:4.647259e-01):5.677550e-02):2.768055e-01):4.791438e-01,((13:8.839145e-01,14:1.273674e+00):3.596724e-01,((18:1.416499e-01,17:1.049418e-01):2.812866e-01,16:6.461057e-01):4.611889e+00):3.365065e-01):4.419193e-01,((22:1.157576e-01,21:1.034858e-01):7.405422e-01,19:1.245686e+00):6.260906e-01):2.294232e-01,1:1.047613e+00);
   tree gen.1367000 = [&U] (((((16:7.779168e-01,(17:7.717879e-02,18:1.316811e-01):2.098126e-01):3.835872e+00,(13:6.854481e-01,14:1.114362e+00):6.566037e-01):1.804369e-01,((10:5.595667e-01,((9:3.607186e-01,27:1.435668e+00):1.113181e-01,(6:4.260240e-01,(3:1.231989e-01,15:6.670410e-02):2.458253e-01):2.490719e-01):2.947002e-01):1.389673e-01,(((((5:3.154488e-01,(7:8.495712e-02,2:9.031432e-02):2.883368e-01):5.190854e-02,4:3.423018e-01):7.045442e-02,8:3.812882e-01):2.046709e-01,11:5.221127e-01):9.337680e-02,12:5.706741e-01):2.100281e-01):3.869010e-01):4.737304e-01,(19:1.137900e+00,(22:1.123973e-01,21:2.976137e-02):7.015156e-01):6.812259e-01):2.602096e-01,(35:6.254177e-01,(20:1.057857e+00,(((((34:4.252585e-02,33:2.612283e-01):1.390903e-01,30:1.447551e-01):9.400930e-03,29:2.172916e-01):1.350580e-01,(((25:3.130179e-02,26:1.295796e-02):4.673630e-01,24:3.385039e-01):5.152997e-02,(28:2.962782e-01,(32:5.228958e-01,31:6.347351e-01):1.859923e-01):2.783791e-03):1.392566e-01):5.771320e-02,23:1.631656e-01):7.602489e-02):6.124689e-01):4.348295e-01,1:8.004091e-01);
   tree gen.1367500 = [&U] (((19:1.248730e+00,(22:6.656399e-02,21:6.732624e-02):5.950261e-01):7.639242e-01,(((((17:7.244199e-02,18:1.369875e-01):3.149440e-01,16:6.858808e-01):3.927142e+00,27:1.775225e+00):7.295477e-02,(13:6.668829e-01,14:1.246321e+00):5.349309e-01):1.462981e-01,((12:6.656412e-01,((8:3.795270e-01,(((7:9.370601e-02,2:9.583476e-02):2.753739e-01,5:3.925729e-01):6.485075e-02,4:3.541644e-01):9.279080e-02):1.658837e-01,11:4.571424e-01):8.490636e-02):2.443131e-01,(10:5.929424e-01,(9:5.005604e-01,((15:8.827586e-02,3:8.392787e-02):2.854103e-01,6:3.536670e-01):2.023674e-01):2.725114e-01):1.024332e-01):3.898567e-01):3.604904e-01):1.755957e-01,((35:1.112689e+00,20:9.647892e-01):5.264356e-02,((29:3.074668e-01,30:2.697523e-01):1.849650e-01,(((28:3.669831e-01,(32:7.155283e-01,31:1.070140e+00):1.382794e-01):6.928308e-02,((24:2.164642e-01,(25:7.820015e-02,23:3.419826e-02):2.372601e-02):2.937177e-02,26:1.274139e-02):6.342085e-02):7.546791e-02,(33:2.892859e-01,34:9.776136e-03):3.853883e-01):5.525787e-02):4.221152e-01):5.119472e-01,1:9.128481e-01);
   tree gen.1368000 = [&U] ((((((23:1.174606e-01,((((28:3.573882e-01,24:1.909764e-02):9.255348e-02,(31:7.061957e-01,32:7.402119e-01):2.536870e-01):2.919634e-02,25:4.153993e-03):4.201689e-02,26:6.704884e-03):4.204937e-02):6.875112e-02,34:3.819149e-01):9.544061e-02,(30:2.992454e-01,(33:1.945028e-01,29:2.837267e-02):2.836962e-01):2.189454e-01):3.257680e-01,20:9.762375e-01):3.510064e-01,35:4.389528e-01):6.178257e-01,(((((9:5.705655e-01,((15:7.745168e-02,3:1.030230e-01):2.897842e-01,(6:1.353155e-01,27:1.944846e+00):2.141859e-01):2.009176e-01):2.781226e-01,10:5.748574e-01):1.212965e-01,((((4:4.155797e-01,((7:1.082927e-01,2:9.776048e-02):3.476796e-01,5:3.249123e-01):6.122847e-02):6.173792e-02,8:3.883456e-01):1.674981e-01,12:6.334948e-01):4.939502e-02,11:4.598254e-01):1.848897e-01):3.065100e-01,((14:1.074497e+00,13:7.195740e-01):5.855309e-01,((18:1.285281e-01,17:7.063500e-02):3.660634e-01,16:6.260556e-01):4.293407e+00):1.008486e-01):5.672664e-01,((22:9.844257e-02,21:1.061721e-01):6.945563e-01,19:1.194544e+00):6.393933e-01):2.221526e-01,1:9.260216e-01);
   tree gen.1368500 = [&U] (((35:3.765201e-01,20:7.852265e-01):5.379099e-01,(33:5.611471e-01,(((29:2.410387e-01,23:7.931636e-02):4.150185e-02,30:1.529337e-01):2.374166e-01,((((25:9.358455e-04,(32:5.267970e-01,24:8.892155e-02):7.278090e-02):4.397499e-02,26:2.136772e-02):7.773642e-02,(34:3.001389e-01,31:7.880367e-01):2.925902e-01):1.160871e-01,28:4.632035e-01):3.934199e-02):2.279083e-01):4.433875e-01):5.546296e-01,((((10:5.549516e-01,(9:5.529800e-01,((3:8.828460e-02,15:6.662145e-02):2.345663e-01,(27:2.357915e+00,6:1.126767e-01):2.706630e-01):1.969794e-01):2.625287e-01):1.515364e-01,(11:5.753265e-01,(12:6.410735e-01,((((7:1.066679e-01,2:7.965486e-02):2.681705e-01,5:3.106121e-01):5.009917e-02,4:3.430359e-01):8.354622e-02,8:4.066453e-01):1.647193e-01):9.055449e-02):2.282590e-01):4.925354e-01,(((18:1.412570e-01,17:1.256373e-01):2.599361e-01,16:5.435044e-01):3.925432e+00,(14:1.113424e+00,13:7.143711e-01):5.938201e-01):1.965555e-01):5.457375e-01,(19:9.467989e-01,(21:8.125552e-02,22:8.944882e-02):7.639496e-01):5.395748e-01):1.839744e-01,1:8.690917e-01);
   tree gen.1369000 = [&U] (((((16:7.855262e-01,(17:7.327324e-02,18:1.470010e-01):1.524803e-01):3.873393e+00,(13:8.374369e-01,14:1.085507e+00):3.587830e-01):4.957155e-01,((10:5.092666e-01,((27:1.221057e+00,(6:4.301912e-01,(3:9.605106e-02,15:5.982026e-02):2.532589e-01):6.284802e-02):1.049133e-01,9:5.623443e-01):2.834331e-01):1.346801e-01,(11:4.696911e-01,(12:6.033572e-01,(((5:3.275822e-01,(7:8.578814e-02,2:1.139221e-01):3.190745e-01):6.054780e-02,4:3.456501e-01):8.314637e-02,8:3.511647e-01):1.741264e-01):5.100051e-02):3.110095e-01):3.154278e-01):4.783643e-01,(19:1.149030e+00,(22:7.712826e-02,21:8.086429e-02):6.492294e-01):6.092486e-01):2.020948e-01,(((((28:5.120322e-01,((32:4.986406e-01,24:3.675266e-02):8.620794e-02,31:7.464216e-01):1.845819e-01):8.642654e-02,(23:3.533501e-02,(30:1.582948e-01,29:2.167693e-01):8.906630e-02):1.160201e-01):9.833151e-02,((25:4.200850e-02,26:4.113958e-02):6.289100e-02,(34:1.823774e-01,33:2.756510e-01):2.077801e-01):6.243263e-02):5.251665e-01,20:1.028099e+00):1.131509e-01,35:2.686146e-01):5.428509e-01,1:9.704150e-01);
   tree gen.1369500 = [&U] ((((((12:5.984103e-01,((((7:1.065496e-01,2:8.410283e-02):2.616541e-01,5:3.083969e-01):6.376023e-02,4:3.535469e-01):7.335825e-02,8:4.266543e-01):1.652851e-01):3.762340e-02,11:4.483991e-01):2.603651e-01,((((15:7.557156e-02,3:9.308879e-02):3.124928e-01,6:3.688376e-01):2.404997e-01,9:5.030449e-01):2.126795e-01,10:5.836283e-01):1.384119e-01):2.743353e-01,((((18:1.489051e-01,17:5.817873e-02):3.826106e-01,16:4.714405e-01):3.542809e+00,27:1.798661e+00):1.446953e-02,(14:1.112935e+00,13:7.327859e-01):6.596296e-01):1.541605e-01):5.675787e-01,(19:9.823702e-01,(22:9.486410e-02,21:7.455797e-02):7.064834e-01):6.272088e-01):1.782886e-01,((((20:1.024659e+00,30:1.941489e-01):2.028470e-02,(29:2.552798e-01,34:8.550215e-02):1.446851e-01):1.160149e-01,((23:2.026851e-02,33:3.919848e-01):9.403978e-02,((25:2.315113e-02,26:8.095446e-03):1.506779e-01,((28:3.094245e-01,24:4.974538e-02):1.299528e-01,(31:9.066501e-01,32:7.806911e-01):1.499463e-01):4.289267e-02):1.171124e-01):9.827696e-02):6.273134e-01,35:6.351248e-01):5.383249e-01,1:8.141455e-01);
   tree gen.1370000 = [&U] (((((23:1.883186e-01,(((26:5.064233e-03,25:1.018349e-01):2.205307e-02,(28:3.445673e-01,(31:6.869176e-01,32:6.409905e-01):2.532319e-01):1.541426e-01):2.630822e-02,34:3.659796e-01):1.521627e-02):2.701633e-02,24:2.903896e-01):1.895613e-01,(30:1.821019e-01,(33:2.837587e-01,29:4.732021e-02):2.365311e-01):8.956134e-02):3.504828e-01,(35:1.139184e-02,20:3.753977e-01):5.957447e-01):7.571701e-01,(((((9:5.426026e-01,((15:8.212306e-02,3:9.892912e-02):2.523929e-01,(6:6.103328e-03,27:1.663760e+00):3.895958e-01):1.188782e-01):2.372653e-01,10:5.366946e-01):1.426728e-01,((12:5.914393e-01,(((5:3.388502e-01,(7:1.056939e-01,2:9.127050e-02):3.278172e-01):7.107932e-02,4:3.767788e-01):9.273875e-02,8:3.625646e-01):1.622462e-01):9.720098e-02,11:4.292992e-01):2.513766e-01):3.948225e-01,((14:1.079583e+00,13:8.000497e-01):4.680804e-01,((18:1.336870e-01,17:7.394499e-02):3.044599e-01,16:4.781851e-01):3.349630e+00):3.585086e-01):3.592039e-01,((22:1.255176e-01,21:1.547048e-02):5.994394e-01,19:1.098942e+00):5.494775e-01):2.205475e-01,1:8.092244e-01);
   tree gen.1370500 = [&U] (((((((31:7.453637e-01,32:7.083057e-01):8.451154e-02,28:3.707694e-01):1.791830e-01,24:3.124719e-01):2.877080e-02,((26:1.018209e-02,25:4.341418e-02):2.770628e-01,(34:3.924851e-01,23:2.134942e-01):2.411468e-02):8.194108e-02):4.039599e-02,(30:1.959496e-01,(33:3.053368e-01,29:8.189305e-02):5.034423e-02):2.708315e-01):3.385655e-01,(35:1.225811e-02,20:2.865046e-01):8.331113e-01):6.185991e-01,(((((9:5.838641e-01,((15:8.836800e-02,3:1.064520e-01):2.715858e-01,(6:2.687710e-02,27:1.790278e+00):4.192221e-01):1.888743e-01):2.788614e-01,10:5.775068e-01):1.519792e-01,((((5:3.646176e-01,(7:1.137313e-01,2:9.821104e-02):3.608072e-01):5.435748e-02,4:4.054304e-01):9.979094e-02,8:3.343657e-01):1.745840e-01,(12:6.666341e-01,11:4.619447e-01):7.302937e-02):2.704922e-01):4.248462e-01,((14:1.161678e+00,13:8.608884e-01):5.036749e-01,((18:1.339012e-01,17:8.219435e-02):3.276122e-01,16:5.145481e-01):3.689438e+00):8.974464e-02):3.865191e-01,((22:9.701626e-02,21:6.721608e-02):6.450229e-01,19:1.182509e+00):6.366990e-01):2.373188e-01,1:8.707607e-01);
   tree gen.1371000 = [&U] (((((24:3.184716e-01,(26:2.623329e-03,25:4.424777e-02):2.167425e-01):4.185384e-02,((((31:7.632917e-01,32:7.219056e-01):1.400213e-01,28:4.120640e-01):1.044516e-01,34:4.000211e-01):3.450268e-02,23:1.125056e-01):8.640007e-02):4.161333e-03,(30:2.781464e-01,(33:3.111995e-01,29:8.346546e-02):2.948430e-01):7.944913e-02):3.591748e-01,(35:2.594233e-01,20:8.837820e-02):9.590622e-01):8.207206e-01,(((((9:5.950747e-01,((15:8.078684e-02,3:1.084960e-01):3.070764e-01,(6:2.127531e-02,27:1.597077e+00):4.272714e-01):1.925008e-01):2.842158e-01,10:5.885953e-01):1.548973e-01,((12:6.346954e-01,11:4.708143e-01):4.607144e-02,(((5:3.821182e-01,(7:1.159150e-01,2:1.000968e-01):3.677350e-01):6.094366e-02,4:4.132150e-01):1.036558e-01,8:3.407858e-01):2.161710e-01):2.756858e-01):3.757012e-01,((14:1.183983e+00,13:8.774180e-01):5.691792e-01,((18:1.364722e-01,17:8.377254e-02):3.028940e-01,16:5.244278e-01):4.345026e+00):2.785410e-01):4.552194e-01,((22:9.887904e-02,21:8.261920e-02):6.574078e-01,19:1.061043e+00):6.489240e-01):2.343276e-01,1:9.754307e-01);
   tree gen.1371500 = [&U] (((((34:4.875977e-01,23:1.730485e-01):1.190519e-01,(((32:6.277204e-01,31:7.063779e-01):2.560000e-01,((26:3.187193e-03,28:2.967032e-01):1.435082e-02,25:5.242091e-02):2.835987e-01):1.205346e-01,24:3.120705e-01):9.459626e-03):3.361396e-02,((30:2.383980e-01,29:1.962096e-01):1.311591e-01,33:5.422795e-01):6.176407e-02):4.095920e-01,(20:1.158374e+00,35:3.817208e-01):1.965229e-01):7.298591e-01,((((13:7.924205e-01,14:1.250184e+00):7.053230e-01,((17:1.427199e-01,18:9.397470e-02):3.485868e-01,16:5.590323e-01):4.030483e+00):1.095907e-01,(((9:5.374063e-01,(((3:7.615992e-02,27:2.051919e+00):2.303113e-02,15:8.280826e-02):2.670279e-01,6:3.718510e-01):1.816649e-01):2.960309e-01,10:5.498917e-01):1.392713e-01,((12:6.388037e-01,11:4.252525e-01):1.150382e-01,(8:3.868068e-01,(4:3.626129e-01,(5:3.571449e-01,(7:1.228200e-01,2:8.585416e-02):3.076343e-01):5.761353e-02):7.483994e-02):1.565926e-01):2.678302e-01):3.170380e-01):5.227593e-01,((21:1.085824e-02,22:1.708927e-01):7.762858e-01,19:1.199633e+00):5.483758e-01):3.334804e-01,1:8.458705e-01);
   tree gen.1372000 = [&U] ((((((((26:8.788061e-03,(28:3.855707e-01,25:4.807468e-02):7.236376e-03):1.038160e-01,(32:6.107827e-01,31:6.873179e-01):2.008169e-01):7.273071e-02,24:2.739083e-01):1.057357e-01,23:2.551846e-01):1.820101e-02,34:4.758420e-01):1.423230e-02,((30:2.278079e-01,29:2.434595e-01):1.720078e-01,33:5.276473e-01):7.880613e-02):3.985401e-01,(20:5.884891e-01,35:3.714209e-01):5.076572e-01):7.101655e-01,((((13:7.710388e-01,14:1.216451e+00):6.955693e-01,((17:1.388689e-01,18:9.143900e-02):3.294167e-01,16:5.439481e-01):3.921729e+00):1.234131e-01,(((9:5.229055e-01,(((3:2.483583e-02,27:1.996552e+00):8.506430e-02,15:8.057386e-02):2.709689e-01,6:3.618174e-01):1.767631e-01):2.453276e-01,10:5.532566e-01):1.355134e-01,((12:6.215670e-01,11:4.137780e-01):1.119342e-01,(8:3.437178e-01,(4:3.528286e-01,(5:3.475081e-01,(7:1.195060e-01,2:8.353758e-02):3.313083e-01):7.637949e-02):7.282055e-02):1.484775e-01):2.606034e-01):3.084835e-01):4.953802e-01,((21:6.792717e-03,22:1.060303e-01):8.222784e-01,19:1.167264e+00):6.881511e-01):2.763403e-01,1:9.766428e-01);
   tree gen.1372500 = [&U] (((33:5.230731e-01,(((30:1.960985e-01,29:2.413490e-01):1.592474e-01,34:3.990217e-01):4.071825e-02,((24:2.219300e-01,23:1.761734e-01):1.878882e-02,((28:2.983571e-01,(25:2.703838e-02,26:5.138810e-03):2.813843e-02):1.953162e-01,(32:6.054878e-01,31:6.813595e-01):1.204807e-01):1.714634e-01):5.046161e-02):3.168852e-01):7.847433e-02,(20:4.239194e-01,35:2.243349e-02):8.831777e-01):8.343379e-01,((((13:7.350243e-01,14:9.788266e-01):4.091869e-01,((17:1.368317e-01,18:8.856210e-02):3.265610e-01,16:5.392325e-01):4.444947e+00):3.851055e-01,(((9:4.600643e-01,(((3:4.315043e-02,27:2.943183e+00):6.610007e-02,15:5.359482e-02):2.994930e-01,6:3.586808e-01):2.477465e-01):2.516011e-01,10:5.484604e-01):1.343386e-01,((12:6.161786e-01,11:4.180963e-01):9.834840e-02,(8:3.407381e-01,(4:3.497699e-01,(5:3.444955e-01,(7:1.184700e-01,2:8.281338e-02):3.284361e-01):7.571735e-02):8.587671e-02):1.471903e-01):2.583442e-01):3.058092e-01):4.910857e-01,((21:4.454231e-02,22:1.360994e-01):6.967226e-01,19:1.157145e+00):6.821854e-01):2.100452e-01,1:8.649458e-01);
   tree gen.1373000 = [&U] (((33:5.596703e-01,(((30:1.950378e-01,29:1.719508e-01):1.767803e-02,34:1.468313e-01):2.818611e-01,(((((28:3.614597e-01,25:2.841463e-02):1.136382e-02,26:4.877852e-03):2.733646e-02,24:2.736014e-01):2.083050e-02,(32:6.363070e-01,31:7.160406e-01):1.667219e-01):1.049710e-01,23:1.909925e-01):1.793104e-02):3.634961e-01):1.854575e-01,(20:2.508571e-02,35:5.094021e-02):1.049826e+00):8.768056e-01,(((((17:1.437965e-01,18:9.775178e-02):3.431829e-01,16:5.666794e-01):4.671194e+00,(13:7.579654e-01,14:1.028649e+00):7.001466e-01):1.185331e-01,(((9:4.834815e-01,((27:1.997414e+00,(3:8.493934e-02,15:6.675619e-02):2.784717e-02):3.147371e-01,6:3.769376e-01):2.603567e-01):2.644075e-01,10:5.763770e-01):1.411765e-01,(((8:3.580816e-01,(4:3.675731e-01,(5:3.620303e-01,(7:1.245001e-01,2:8.702857e-02):3.451535e-01):7.838613e-02):7.519204e-02):1.495240e-01,12:6.624297e-01):1.117682e-01,11:4.393773e-01):2.499378e-01):3.944488e-01):4.777477e-01,((21:4.680951e-02,22:1.430269e-01):5.123100e-01,19:1.216043e+00):7.891137e-01):1.920059e-01,1:9.089715e-01);
   tree gen.1373500 = [&U] (((((((32:6.120415e-01,24:1.086166e-01):5.387829e-02,28:3.866628e-01):1.645662e-02,31:6.868799e-01):1.337748e-01,23:2.082758e-01):5.886240e-02,((26:3.590287e-02,25:6.330741e-02):2.179181e-01,((30:2.347834e-01,34:2.792336e-01):1.076614e-01,(33:2.866996e-01,29:3.355435e-02):2.156763e-01):3.033599e-02):1.505149e-02):3.164013e-01,(35:2.493159e-01,20:8.815483e-01):4.029818e-01):7.172443e-01,(((((9:5.273422e-01,((15:9.329703e-02,3:9.962931e-02):2.861195e-01,(6:1.811163e-01,27:1.382235e+00):1.895667e-01):2.151129e-01):2.937758e-01,10:6.128769e-01):1.265256e-01,((12:6.064608e-01,((((7:1.021409e-01,2:9.218057e-02):2.888064e-01,5:3.518371e-01):5.604724e-02,4:3.622581e-01):7.986262e-02,8:3.560784e-01):1.653989e-01):9.484886e-02,11:4.437386e-01):2.712384e-01):3.449541e-01,((14:9.437868e-01,13:8.080271e-01):3.127682e-01,((18:1.412262e-01,17:9.368453e-02):2.526901e-01,16:6.379764e-01):3.875150e+00):2.918494e-01):4.518579e-01,((22:7.207071e-02,21:1.587472e-01):8.538894e-01,19:1.053232e+00):6.805967e-01):3.120122e-01,1:9.716867e-01);
   tree gen.1374000 = [&U] ((((23:2.444432e-01,((((32:6.172448e-01,24:1.099758e-01):8.248583e-02,28:3.897084e-01):1.666255e-02,(26:4.428397e-03,25:6.218418e-02):2.146793e-01):5.571447e-03,31:8.227566e-01):1.188933e-01):1.083587e-01,((30:8.933705e-02,(33:2.902872e-01,29:9.096651e-02):1.707512e-01):1.947322e-01,34:2.827278e-01):1.040308e-01):2.836561e-01,(35:2.930290e-01,20:7.362887e-01):1.198954e+00):1.037650e+00,(((((9:5.339411e-01,((15:8.373750e-02,3:1.008760e-01):2.896999e-01,(6:2.118062e-01,27:1.399531e+00):1.804790e-01):2.053935e-01):2.974519e-01,10:6.205462e-01):1.281089e-01,(((((7:1.034191e-01,2:9.333408e-02):2.924204e-01,5:3.562399e-01):9.635586e-02,4:3.473244e-01):6.829314e-02,8:3.605342e-01):1.674687e-01,(12:6.382411e-01,11:4.492914e-01):1.062429e-01):2.345737e-01):3.492707e-01,((14:9.555969e-01,13:8.181383e-01):5.256919e-01,((18:1.429935e-01,17:7.213351e-02):4.193793e-01,16:6.459598e-01):3.923642e+00):2.933981e-01):4.575122e-01,((22:7.297257e-02,21:9.909360e-02):8.645746e-01,19:1.066411e+00):6.891134e-01):1.864064e-01,1:9.838459e-01);
   tree gen.1374500 = [&U] (((19:1.275346e+00,(21:1.994060e-01,22:2.364058e-02):7.846352e-01):6.600808e-01,((((9:5.563175e-01,((6:1.168217e-01,27:2.143193e+00):1.702238e-01,(3:7.990961e-02,15:1.056063e-01):2.828658e-01):2.444505e-01):2.491524e-01,10:5.397598e-01):1.540455e-01,((12:6.351692e-01,11:5.588825e-01):6.927944e-02,(8:3.303695e-01,(4:3.221223e-01,((2:8.841223e-02,7:1.057128e-01):3.245298e-01,5:2.880743e-01):9.264209e-02):1.068853e-01):1.630877e-01):2.563460e-01):3.764367e-01,(((18:1.535267e-01,17:7.435630e-02):3.236600e-01,16:5.833084e-01):4.259955e+00,(14:1.162219e+00,13:7.810294e-01):6.150203e-01):1.008410e-01):3.641305e-01):2.402070e-01,(35:8.485580e-01,((((33:7.236588e-01,(((30:1.636125e-01,(28:1.568743e-01,29:2.186917e-01):1.457591e-01):5.050539e-02,32:7.093204e-01):1.006493e-01,((34:3.203447e-02,31:8.228351e-01):3.254014e-01,24:1.660601e-01):3.055794e-01):7.846972e-02):9.952948e-02,23:1.447384e-01):4.675438e-02,20:1.466001e+00):7.683568e-03,(25:4.812218e-02,26:3.534448e-03):2.302432e-01):6.174126e-01):4.070995e-01,1:9.479193e-01);
   tree gen.1375000 = [&U] (((((30:6.697344e-02,33:4.141920e-01):1.095869e-01,29:2.092815e-01):1.575477e-01,(23:3.101600e-01,((((32:6.223260e-01,31:8.221149e-01):1.489319e-01,(26:1.268321e-02,25:2.000358e-02):2.346415e-01):2.358596e-02,(28:4.579450e-01,24:2.130426e-01):1.914925e-02):1.145271e-01,34:4.994646e-01):1.238610e-02):4.141005e-02):1.805601e-01,(35:3.518135e-01,20:4.827034e-01):9.323607e-01):9.156797e-01,(((((9:5.335247e-01,((15:8.463368e-02,3:1.007974e-01):2.657505e-01,(6:2.056112e-02,27:1.587285e+00):3.907834e-01):2.098505e-01):3.238055e-01,10:6.200622e-01):1.424520e-01,((12:6.551477e-01,((((7:1.033384e-01,2:8.449032e-02):2.675840e-01,5:3.559621e-01):1.052446e-01,4:2.852493e-01):6.455081e-02,8:4.130536e-01):1.516803e-01):9.467462e-02,11:4.489410e-01):2.296827e-01):3.637647e-01,((14:9.760796e-01,13:8.176003e-01):4.588361e-01,((18:1.388131e-01,17:8.026578e-02):4.563433e-01,16:5.028254e-01):3.920583e+00):2.913007e-01):4.623689e-01,((22:7.021643e-02,21:1.246754e-01):6.068210e-01,19:1.213284e+00):5.087931e-01):1.776521e-01,1:9.830787e-01);
   tree gen.1375500 = [&U] ((((((24:2.630090e-01,(28:3.183312e-01,(26:2.227491e-02,25:5.342504e-02):4.719285e-02):2.114197e-02):2.975539e-02,(32:6.362928e-01,31:8.339833e-01):1.405124e-01):1.690808e-01,34:5.066751e-01):2.170110e-02,((29:1.906602e-01,23:7.213108e-02):3.739871e-02,(30:1.636012e-02,33:3.559667e-01):2.236393e-01):7.472864e-02):3.419942e-01,(35:3.568925e-01,20:3.047255e-01):6.739116e-01):8.553451e-01,(((((9:6.053136e-01,((15:8.585549e-02,3:1.022525e-01):2.822442e-01,(6:1.472135e-02,27:1.610200e+00):3.762052e-01):2.238624e-01):3.359694e-01,10:6.290137e-01):1.018592e-01,((12:6.646056e-01,((((7:1.310805e-01,2:8.571005e-02):2.714470e-01,5:3.611009e-01):1.067640e-01,4:2.893673e-01):8.830407e-02,8:3.861819e-01):1.561763e-01):5.866856e-02,11:5.306745e-01):2.329985e-01):3.690162e-01,((14:9.901706e-01,13:8.294035e-01):4.654601e-01,((18:1.408170e-01,17:8.142453e-02):4.629313e-01,16:5.100844e-01):3.977182e+00):2.738777e-01):4.690438e-01,((22:5.711087e-02,21:6.112926e-02):5.983766e-01,19:1.230799e+00):6.933862e-01):1.802167e-01,1:9.738137e-01);
   tree gen.1376000 = [&U] (((27:9.271244e-01,(((14:1.125739e+00,13:7.594858e-01):4.042023e-01,((18:1.278340e-01,17:9.132736e-02):2.994786e-01,16:6.195015e-01):3.676250e+00):2.729450e-01,(((12:5.615833e-01,11:5.312749e-01):6.743058e-02,((5:3.744796e-01,((7:1.047061e-01,2:1.062249e-01):2.954504e-01,4:3.456014e-01):6.098925e-02):3.092611e-02,8:3.673027e-01):1.710790e-01):2.234186e-01,((((15:7.742196e-02,3:8.468317e-02):2.578304e-01,6:3.406867e-01):2.041468e-01,9:5.855228e-01):3.534672e-01,10:5.709154e-01):1.317811e-01):3.793676e-01):1.909844e-01):3.001140e-01,(19:8.997406e-01,(22:9.735347e-02,21:8.913435e-02):7.415385e-01):8.091639e-01):1.443515e-01,((((((24:2.731390e-01,(32:9.269583e-01,31:9.025806e-01):1.316440e-01):1.793127e-02,28:3.108911e-01):2.053515e-01,((33:3.688044e-01,30:7.996528e-02):1.245330e-01,29:1.904655e-01):2.304824e-01):4.194903e-02,23:1.811810e-01):4.183216e-02,(((25:1.671913e-02,20:1.119943e+00):8.030274e-02,26:3.976546e-03):1.186932e-01,34:6.378993e-02):2.065498e-01):5.289638e-01,35:6.990665e-01):5.033621e-01,1:1.040207e+00);
   tree gen.1376500 = [&U] ((((((26:1.608865e-02,25:2.374650e-02):9.729093e-02,34:4.066963e-01):3.490124e-02,((32:5.583966e-01,31:8.100417e-01):1.901888e-01,(24:6.382887e-02,28:1.836156e-01):3.273894e-01):1.108255e-01):2.297818e-02,((30:2.056029e-01,(33:5.115663e-01,29:1.517264e-01):2.160335e-02):2.038176e-02,23:5.599496e-02):1.216169e-01):4.240345e-01,(35:7.026277e-02,20:1.044523e-01):6.700271e-01):5.969928e-01,(((((9:5.940551e-01,((15:8.417211e-02,3:1.003507e-01):3.033349e-01,(6:3.518444e-02,27:1.910628e+00):3.002645e-01):2.098954e-01):2.541632e-01,10:5.429542e-01):1.843450e-01,(11:5.373210e-01,((((5:4.116527e-01,(7:1.107913e-01,2:6.618869e-02):2.760152e-01):5.318195e-02,4:3.150551e-01):6.657731e-02,8:3.800775e-01):1.502967e-01,12:6.117995e-01):7.353521e-02):2.997337e-01):3.601684e-01,((14:9.717540e-01,13:7.027871e-01):4.568027e-01,((18:1.576059e-01,17:5.483136e-02):3.424844e-01,16:6.033926e-01):3.719141e+00):2.182150e-01):5.011849e-01,((22:9.707543e-02,21:5.521839e-02):5.872471e-01,19:1.090958e+00):6.804896e-01):2.006759e-01,1:8.444862e-01);
   tree gen.1377000 = [&U] (((((18:1.403181e-01,17:5.305291e-02):3.876949e-01,16:5.144666e-01):3.995930e+00,((14:1.167884e+00,13:7.672710e-01):7.185648e-01,((10:6.330632e-01,(9:5.816023e-01,((3:9.826527e-02,15:9.468680e-02):2.622259e-01,(27:1.083720e+00,6:1.253225e-01):2.993388e-01):2.003134e-01):2.774932e-01):9.971086e-02,(((((7:1.146763e-01,2:8.013016e-02):3.194072e-01,4:3.313512e-01):4.678006e-02,5:3.746230e-01):8.791113e-02,8:4.322132e-01):2.021522e-01,(11:4.739295e-01,12:6.466205e-01):9.190410e-02):2.775723e-01):4.134270e-01):3.686840e-01):3.595126e-01,((23:3.180363e-01,(34:4.480219e-01,((30:3.036364e-01,29:2.364015e-01):1.358647e-01,(33:6.307954e-01,((24:9.935435e-03,28:2.957432e-01):2.119187e-01,(32:5.731208e-01,((25:5.988721e-03,31:7.714575e-01):2.484793e-02,26:4.747085e-02):1.488816e-01):1.378302e-01):5.969361e-02):7.773092e-02):3.905828e-02):4.114849e-02):2.465896e-01,(20:5.257318e-01,35:7.066954e-01):4.890168e-01):9.056517e-01):4.409477e-02,(19:9.504078e-01,(21:7.289971e-02,22:1.093864e-01):7.093409e-01):7.543911e-01,1:1.013112e+00);
   tree gen.1377500 = [&U] (((19:8.658379e-01,(22:1.025669e-01,21:9.042369e-02):7.114068e-01):6.766545e-01,(((((17:5.012409e-02,18:1.497396e-01):1.737692e-01,16:7.299434e-01):4.184148e+00,27:9.525652e-01):1.541092e-01,(13:7.779875e-01,14:9.546487e-01):4.668136e-01):2.045912e-01,(((12:5.985047e-01,11:4.213209e-01):1.160518e-01,(8:3.821758e-01,((5:2.968351e-01,(7:8.717050e-02,2:1.123279e-01):3.032038e-01):9.361841e-02,4:3.549749e-01):5.392266e-02):1.522543e-01):2.322728e-01,(10:5.174561e-01,(9:4.370619e-01,((15:5.118842e-02,3:1.104976e-01):2.659554e-01,6:3.704273e-01):2.045141e-01):3.137360e-01):1.428742e-01):3.904613e-01):5.095298e-01):1.313971e-01,((20:9.998635e-01,(((29:2.209818e-01,(34:9.461997e-02,30:6.842350e-02):1.278036e-01):1.421208e-01,(((26:1.673432e-02,25:7.639661e-02):8.583623e-02,(28:2.526243e-01,(31:8.213032e-01,32:4.857729e-01):1.385931e-01):8.858513e-03):1.216761e-01,(23:1.924807e-01,24:2.035780e-01):1.068663e-02):4.794889e-02):2.355791e-01,33:7.460704e-01):1.475970e-01):2.140172e-01,35:5.941553e-01):6.281442e-01,1:9.113140e-01);
   tree gen.1378000 = [&U] ((((14:1.329913e+00,13:7.459484e-01):7.020304e-01,(((10:6.184962e-01,(9:5.853286e-01,((3:9.554583e-02,15:6.888543e-02):2.561920e-01,(27:1.660005e+00,6:9.695410e-02):3.102780e-01):1.957041e-01):2.572818e-01):1.140674e-01,(((((7:1.304451e-01,2:7.056808e-02):3.223447e-01,5:3.660028e-01):1.011865e-01,4:3.237267e-01):1.184555e-01,8:4.222679e-01):1.360342e-01,(11:4.496364e-01,12:6.179972e-01):8.837598e-02):2.664502e-01):3.390026e-01,((18:1.360653e-01,17:5.183215e-02):4.141960e-01,16:5.869371e-01):4.262160e+00):6.712952e-02):5.778540e-01,(19:9.923805e-01,(21:8.242920e-02,22:1.388542e-01):6.243588e-01):6.807845e-01):9.556787e-02,(((20:2.236631e-01,35:2.626250e-01):6.982465e-01,34:2.588447e-01):7.763100e-02,(((((32:6.117088e-01,24:3.785311e-01):1.637260e-02,28:3.636884e-01):3.668995e-02,((26:5.289105e-03,25:4.561353e-02):4.246555e-02,31:9.298453e-01):2.398031e-02):1.107890e-01,(30:2.910700e-01,29:7.031183e-02):2.471007e-01):8.883021e-03,(33:7.479423e-01,23:2.577442e-01):7.573935e-02):1.168001e-01):1.001790e+00,1:9.733316e-01);
   tree gen.1378500 = [&U] (((19:9.400609e-01,(21:7.584616e-02,22:9.616504e-02):6.414539e-01):6.332208e-01,(((14:1.237676e+00,13:6.579959e-01):4.597346e-01,((18:1.500381e-01,17:8.693518e-02):2.906813e-01,16:6.496279e-01):3.490616e+00):2.716836e-01,(((9:5.361686e-01,((6:4.365182e-02,27:1.511630e+00):2.914189e-01,(3:1.243025e-01,15:7.297397e-02):2.532499e-01):2.268719e-01):2.097202e-01,10:5.611888e-01):1.558853e-01,(11:4.560854e-01,(12:6.223100e-01,(8:3.882456e-01,(4:4.591303e-01,((2:1.135795e-01,7:9.930450e-02):3.036139e-01,5:3.108021e-01):9.098400e-02):8.048791e-02):1.882012e-01):7.890267e-02):2.082116e-01):4.203489e-01):3.900710e-01):2.146117e-01,(35:4.749530e-01,(20:9.338935e-01,((((32:4.551451e-01,31:6.266493e-01):2.416024e-01,(24:2.211003e-01,((25:7.166460e-02,26:9.997773e-04):2.116541e-01,28:3.874653e-01):3.480222e-02):1.150032e-02):9.830705e-02,((30:1.178417e-01,(33:8.472457e-02,34:1.285143e-01):9.011821e-02):1.286937e-01,29:7.609234e-02):1.428335e-01):1.232739e-02,23:2.077220e-01):2.680553e-01):4.280078e-01):4.992080e-01,1:8.676543e-01);
   tree gen.1379000 = [&U] (((19:1.219166e+00,(21:1.051855e-01,22:4.433951e-02):6.332137e-01):6.250864e-01,(((14:1.221777e+00,13:6.495432e-01):3.768498e-01,((18:1.481107e-01,17:8.581839e-02):2.869471e-01,16:6.412826e-01):4.423701e+00):2.681935e-01,(((9:5.292809e-01,((6:1.246750e-01,27:2.033986e+00):2.796635e-01,(3:1.227057e-01,15:7.173237e-02):2.499966e-01):2.239575e-01):2.070261e-01,10:5.539797e-01):1.155335e-01,(11:4.502264e-01,(12:6.143157e-01,(8:3.832581e-01,(4:4.532322e-01,((2:9.842336e-02,7:9.802882e-02):2.994497e-01,5:3.068094e-01):3.473970e-02):6.562600e-02):1.857835e-01):7.788908e-02):2.055369e-01):3.881842e-01):4.367329e-01):1.850023e-01,(35:4.222271e-01,(((25:7.077964e-02,26:8.484508e-04):1.488512e-01,((((29:1.894305e-01,34:1.223460e-01):1.995618e-03,(33:1.202609e-01,30:1.163279e-01):1.163026e-01):1.837866e-01,23:2.050536e-01):1.853434e-02,((24:2.186727e-01,28:4.844889e-01):3.677627e-02,(32:4.492982e-01,31:7.773237e-01):2.955195e-01):9.868118e-02):2.441538e-01):3.528193e-02,20:1.311473e+00):1.947905e-01):7.234786e-01,1:8.565083e-01);
   tree gen.1379500 = [&U] (((((((18:1.006064e-01,17:9.739248e-02):2.762713e-01,16:5.814212e-01):3.422491e+00,(14:1.240953e+00,13:7.641463e-01):3.720621e-01):4.488601e-02,27:1.551324e+00):3.008834e-01,(((((((7:9.747153e-02,2:1.022070e-01):2.958096e-01,5:3.275520e-01):1.004567e-01,4:3.530394e-01):7.909127e-02,8:4.231546e-01):1.940775e-01,12:6.312951e-01):7.126957e-02,11:4.965330e-01):2.381173e-01,((((15:7.922528e-02,3:8.397305e-02):2.718316e-01,6:3.326725e-01):1.781175e-01,9:4.938962e-01):2.312426e-01,10:5.432733e-01):1.324623e-01):3.790285e-01):4.873783e-01,(19:1.031908e+00,(22:1.638143e-01,21:3.407000e-02):7.126157e-01):8.321248e-01):2.231202e-01,((((33:2.914234e-01,29:1.172938e-02):1.662854e-01,30:2.640426e-01):8.243846e-02,((((32:8.270051e-01,28:3.320017e-01):2.266945e-01,(23:2.400445e-01,(34:2.479260e-01,31:8.191452e-01):3.068569e-01):1.826840e-02):1.550919e-03,24:3.275330e-01):6.131275e-02,((25:2.655352e-02,26:3.171929e-02):1.689644e-02,20:1.626922e+00):2.172561e-01):5.480617e-02):5.468946e-01,35:7.737652e-01):3.587210e-01,1:8.813145e-01);
   tree gen.1380000 = [&U] (((((10:5.242623e-01,(9:5.889725e-01,((3:1.071766e-01,15:8.055720e-02):2.336179e-01,(27:1.432892e+00,6:9.345382e-03):3.986047e-01):1.261868e-01):2.907010e-01):1.014912e-01,((12:5.932471e-01,11:4.718742e-01):7.555157e-02,((4:3.394371e-01,((7:1.249990e-01,2:7.933292e-02):3.078468e-01,5:3.622942e-01):6.370679e-02):1.113708e-01,8:3.869524e-01):1.723244e-01):2.533497e-01):3.411131e-01,((14:1.157931e+00,13:6.288756e-01):5.962179e-01,((18:1.130319e-01,17:9.198747e-02):4.294893e-01,16:4.838432e-01):4.423694e+00):1.866243e-01):5.416136e-01,(19:1.079473e+00,(21:1.182051e-01,22:9.388513e-02):7.745004e-01):4.778224e-01):1.428104e-01,((20:2.299204e-01,35:5.592715e-02):7.989255e-01,((33:5.678335e-01,((28:3.877072e-01,((31:9.806545e-01,((26:4.500136e-03,(24:4.909396e-02,25:1.468603e-02):4.381263e-02):2.039446e-01,32:8.363852e-01):5.738151e-02):1.979978e-02,(29:2.465984e-01,30:1.887139e-01):1.107206e-01):5.295965e-03):1.114468e-01,34:6.447055e-01):5.548037e-03):8.911646e-02,23:1.668868e-01):2.972905e-01):6.670082e-01,1:1.005262e+00);
   tree gen.1380500 = [&U] (((((10:5.371958e-01,(9:6.244683e-01,((3:1.098206e-01,15:8.254454e-02):2.431591e-01,(27:1.498879e+00,6:8.948003e-02):3.185835e-01):2.447790e-01):2.798486e-01):1.000510e-01,(11:4.835153e-01,(((4:3.478110e-01,((7:1.280828e-01,2:7.549787e-02):3.154413e-01,5:3.712319e-01):5.342290e-02):1.314385e-01,8:3.964984e-01):2.029774e-01,12:6.078824e-01):8.323852e-02):2.167902e-01):3.645626e-01,((14:1.186497e+00,13:7.773106e-01):6.109265e-01,((18:1.158204e-01,17:8.817869e-02):4.406598e-01,16:4.957796e-01):4.532826e+00):2.523247e-01):4.866043e-01,(19:1.106104e+00,(21:1.211212e-01,22:6.623626e-02):8.423059e-01):6.707501e-01):1.659053e-01,((20:5.644069e-01,35:2.010131e-01):6.801034e-01,(((23:1.663457e-02,33:7.150712e-02):2.845156e-01,((29:3.010853e-01,30:2.981564e-01):1.479782e-01,(((26:2.637019e-03,25:2.291366e-02):1.184703e-01,24:1.326201e-01):2.020720e-01,((31:9.521568e-01,32:8.570188e-01):6.711310e-02,28:3.972719e-01):6.329209e-02):7.232101e-02):3.973421e-03):9.540465e-03,34:6.798265e-01):5.504365e-01):6.834632e-01,1:1.018040e+00);
   tree gen.1381000 = [&U] (((((10:5.219452e-01,(9:6.067402e-01,((3:1.067029e-01,15:8.020117e-02):2.362561e-01,(27:1.456327e+00,6:1.756357e-01):2.106187e-01):1.877387e-01):2.719040e-01):9.721062e-02,(12:5.383503e-01,(((4:3.582634e-01,((7:1.244466e-01,2:7.335455e-02):2.787820e-01,5:3.606930e-01):8.947715e-02):8.716468e-02,8:3.852422e-01):1.972150e-01,11:4.697887e-01):6.714942e-02):2.106357e-01):3.542130e-01,((14:1.184010e+00,13:7.887816e-01):5.515879e-01,((18:1.125324e-01,17:8.567537e-02):4.281499e-01,16:4.817049e-01):3.483795e+00):2.519773e-01):4.727901e-01,(19:1.096505e+00,(21:1.176827e-01,22:6.435587e-02):8.183935e-01):5.001711e-01):1.611954e-01,((20:1.201763e-01,35:1.597003e-01):9.374857e-01,((28:4.637232e-01,(24:3.491266e-01,(((26:1.005997e-02,25:2.063444e-02):8.802685e-02,31:9.192906e-01):1.210221e-01,32:8.326888e-01):7.223145e-02):3.273850e-02):7.983896e-02,(((23:7.835392e-03,33:3.393105e-01):1.410267e-01,34:3.807869e-01):3.486581e-03,(30:1.544411e-01,29:1.842709e-01):6.522206e-02):1.430845e-01):3.156093e-01):7.939565e-01,1:8.274634e-01);
   tree gen.1381500 = [&U] ((((33:7.256927e-02,35:5.855975e-01):5.418647e-01,(34:5.085053e-01,((23:2.306662e-01,((29:2.855661e-01,(25:5.511546e-02,26:1.131246e-02):2.562728e-01):2.703885e-02,30:1.879158e-01):2.166503e-01):3.204313e-02,((28:4.754046e-01,24:2.304058e-01):1.015663e-01,(31:8.159444e-01,32:6.520939e-01):1.629087e-01):9.977569e-02):7.740972e-02):3.735981e-02):2.594272e-01,20:1.209396e+00):6.070433e-01,((((10:6.395286e-01,(9:5.519296e-01,((3:1.339962e-01,15:5.333548e-02):2.663778e-01,6:3.480975e-01):2.083159e-01):3.370582e-01):1.007952e-01,((8:4.123872e-01,(((7:9.625463e-02,2:9.550643e-02):3.154852e-01,5:3.338426e-01):6.384552e-02,4:3.599420e-01):7.087415e-02):2.127908e-01,(11:5.271282e-01,12:5.796332e-01):4.523160e-02):3.036406e-01):3.616304e-01,(((13:7.039743e-01,14:1.141521e+00):5.772207e-01,27:2.263905e+00):3.680619e-03,((18:1.270603e-01,17:8.022034e-02):1.381806e-01,16:7.743534e-01):4.227296e+00):1.826812e-01):4.404363e-01,((22:4.905656e-02,21:7.624925e-02):6.144609e-01,19:1.212922e+00):6.723781e-01):1.965930e-01,1:9.625832e-01);
   tree gen.1382000 = [&U] (((34:4.853546e-01,((((28:4.054802e-01,(31:8.200215e-01,32:6.553522e-01):2.309658e-01):7.437837e-02,24:2.315570e-01):1.355942e-01,((25:5.731263e-02,26:1.395631e-02):3.871916e-01,(30:3.046115e-01,(29:1.507856e-01,23:2.324984e-01):6.080950e-03):4.263821e-02):4.153478e-02):9.111909e-02,(33:1.678395e-02,35:5.885236e-01):4.758066e-01):7.326711e-02):2.149035e-01,20:1.215439e+00):7.362947e-01,((((10:6.427241e-01,(9:5.546875e-01,((3:1.346657e-01,15:6.728907e-02):2.714192e-01,6:3.618003e-01):1.959945e-01):2.854668e-01):1.388138e-01,((11:5.297621e-01,12:5.825295e-01):5.571050e-02,(8:4.144478e-01,(4:3.617406e-01,((7:1.003761e-01,2:1.018959e-01):3.161727e-01,5:3.355107e-01):5.960339e-02):7.122829e-02):2.138541e-01):2.329710e-01):4.141245e-01,((27:2.176531e+00,((18:1.276952e-01,17:8.062118e-02):1.388710e-01,16:7.782226e-01):4.248419e+00):3.870521e-02,(13:7.582827e-01,14:1.147225e+00):5.801050e-01):1.548189e-01):4.471751e-01,((22:5.110336e-02,21:9.504271e-02):6.175312e-01,19:1.218983e+00):5.920157e-01):1.975753e-01,1:9.814741e-01);
   tree gen.1382500 = [&U] (((((((31:8.055043e-01,32:5.782697e-01):2.785821e-01,28:2.886343e-01):2.060775e-01,(23:2.391246e-03,24:3.658954e-02):2.089766e-01):1.006792e-01,((25:3.258787e-02,26:7.465170e-03):4.139749e-01,((30:1.523777e-01,34:2.286705e-02):6.296834e-02,(29:6.107862e-03,33:4.345000e-02):1.308971e-01):3.283345e-01):7.145290e-02):3.726780e-01,35:1.042886e+00):8.159975e-02,20:1.069509e+00):6.190202e-01,((((((((3:1.122570e-01,15:6.990394e-02):2.659102e-01,6:3.672496e-01):2.260063e-01,9:5.111206e-01):2.786251e-01,10:5.751044e-01):1.399240e-01,((((((7:1.088152e-01,2:9.500938e-02):3.058503e-01,5:3.717788e-01):8.893964e-02,4:3.462685e-01):7.564902e-02,8:3.678446e-01):2.441970e-01,12:5.790618e-01):7.108593e-02,11:4.603838e-01):2.420196e-01):3.711221e-01,((13:8.676892e-01,14:1.051865e+00):3.855337e-01,(16:7.068494e-01,(17:9.273782e-02,18:1.237202e-01):1.122629e-01):3.969024e+00):3.401466e-01):2.779202e-01,27:1.587783e+00):2.272667e-01,(19:1.095052e+00,(22:4.877550e-02,21:6.266117e-02):6.463319e-01):5.239862e-01):2.677645e-01,1:1.004406e+00);
   tree gen.1383000 = [&U] ((((33:7.467431e-03,35:3.614681e-01):6.064902e-01,(34:2.602241e-01,((((32:6.647491e-01,31:8.376947e-01):6.263826e-02,(28:3.902151e-01,24:1.454803e-01):7.561227e-02):1.440920e-01,(25:4.546753e-02,26:1.051387e-03):3.669746e-01):3.120126e-02,((29:3.226332e-01,30:1.310022e-01):5.291420e-02,23:6.018155e-02):1.424165e-01):4.086144e-02):1.464273e-01):1.030345e-01,20:1.170260e+00):7.711371e-01,((27:2.121900e+00,(((10:6.185275e-01,(9:5.569177e-01,((3:1.137803e-01,15:6.792525e-02):2.612011e-01,6:3.481796e-01):1.919783e-01):2.452609e-01):1.299432e-01,((12:6.233860e-01,(8:3.921878e-01,(4:3.406547e-01,((7:9.659726e-02,2:9.805984e-02):3.042697e-01,5:3.604578e-01):9.491795e-02):4.181615e-02):1.800375e-01):6.915355e-02,11:5.306597e-01):2.095177e-01):3.656147e-01,(((18:1.655310e-01,17:7.798139e-02):1.211006e-01,16:7.417111e-01):3.797364e+00,(13:7.297356e-01,14:1.150266e+00):4.328414e-01):1.163694e-01):7.698291e-02):4.539606e-01,((22:1.203611e-01,21:9.146463e-02):5.379502e-01,19:1.096049e+00):5.697281e-01):1.901372e-01,1:9.445245e-01);
   tree gen.1383500 = [&U] (((19:1.007675e+00,(22:5.959126e-02,21:1.318728e-01):8.013965e-01):4.796196e-01,((((13:7.274468e-01,14:1.308797e+00):5.503020e-01,((17:6.963171e-02,18:1.330234e-01):2.125721e-01,16:6.568865e-01):4.267082e+00):2.602985e-01,((((8:3.703245e-01,(4:3.758024e-01,(5:3.377298e-01,(7:8.868327e-02,2:7.010341e-02):2.949477e-01):8.455525e-02):5.498907e-02):2.059948e-01,12:6.291189e-01):8.353663e-02,11:5.123523e-01):2.218889e-01,(10:5.286896e-01,(9:5.251517e-01,((15:6.445360e-02,3:1.196721e-01):3.088815e-01,6:3.059636e-01):1.305084e-01):2.545921e-01):1.175878e-01):3.859660e-01):1.173340e-01,27:1.637485e+00):3.702804e-01):1.698411e-01,((23:2.689469e-01,((((32:5.230060e-01,28:3.291257e-01):8.343679e-02,(26:1.407476e-03,(25:5.556511e-02,31:5.481960e-01):2.809674e-03):2.810873e-01):1.238646e-01,24:3.318100e-01):5.327451e-02,(29:2.483521e-01,(30:1.130950e-01,(33:2.706057e-01,34:1.136496e-02):1.724121e-01):5.028685e-02):1.979815e-01):3.708470e-02):1.930470e-01,(35:6.102292e-01,20:1.352434e-01):8.882251e-01):7.449077e-01,1:8.885695e-01);
   tree gen.1384000 = [&U] ((((((23:1.114648e-01,24:9.778200e-02):1.746864e-01,((31:7.721567e-01,32:5.561911e-01):1.635157e-01,28:3.507340e-01):1.088485e-01):2.370574e-01,(33:3.611734e-01,((((25:5.147205e-02,26:2.044432e-02):3.238049e-01,34:8.542214e-03):5.489904e-02,29:2.932944e-01):3.039207e-02,30:3.245230e-01):2.189071e-02):9.453635e-02):3.131124e-01,20:1.183083e+00):2.082533e-01,35:9.392156e-01):7.626019e-01,((((((((3:1.088843e-01,15:7.176385e-02):2.640464e-01,6:4.494376e-01):2.076095e-01,9:5.247199e-01):3.112210e-01,10:5.904060e-01):1.558633e-01,((((5:3.769715e-01,((7:1.212919e-01,2:8.271742e-02):3.118986e-01,4:3.728483e-01):5.500266e-02):9.040043e-02,8:3.938869e-01):1.966110e-01,11:4.726331e-01):1.023711e-01,12:6.236524e-01):2.630977e-01):4.519453e-01,((13:8.907756e-01,14:1.339785e+00):5.092089e-01,(16:7.256563e-01,(17:1.179143e-01,18:1.226504e-01):3.316475e-01):4.074627e+00):2.413144e-01):2.731242e-01,27:1.592249e+00):2.209714e-01,(19:1.124187e+00,(22:6.596455e-02,21:1.443243e-01):6.782508e-01):8.016820e-01):1.733985e-01,1:9.893715e-01);
   tree gen.1384500 = [&U] (((19:1.059893e+00,(22:1.199557e-01,21:5.049515e-02):4.818292e-01):7.470103e-01,((((13:6.452057e-01,14:1.213394e+00):6.369067e-01,((17:8.255090e-02,18:1.399167e-01):2.759266e-01,16:6.909266e-01):4.112366e+00):1.716733e-01,((12:6.696065e-01,((8:3.895149e-01,(4:3.952766e-01,(5:3.584857e-01,(7:1.015328e-01,2:9.746664e-02):2.983809e-01):5.973211e-02):7.599290e-02):1.325134e-01,11:5.389026e-01):5.002543e-02):2.333873e-01,(10:5.496904e-01,(9:5.523653e-01,((15:8.101763e-02,3:1.258735e-01):2.759787e-01,6:3.527111e-01):1.372714e-01):2.677852e-01):1.716596e-01):4.288901e-01):3.110555e-01,27:1.722340e+00):2.132278e-01):1.786423e-01,((((23:2.828838e-01,24:2.984778e-01):3.882729e-02,((28:5.524229e-01,32:5.590988e-01):5.570639e-02,((26:1.502274e-02,25:1.766577e-02):4.809174e-03,31:9.886343e-01):8.702089e-02):1.296912e-01):4.493316e-02,((30:1.060084e-01,34:1.727674e-01):8.121759e-02,(33:1.020524e-01,29:1.077607e-01):3.265671e-01):1.851805e-01):5.663288e-01,(35:1.423977e-01,20:3.282335e-01):8.647289e-01):7.810226e-01,1:8.925891e-01);
   tree gen.1385000 = [&U] (((19:9.674139e-01,(21:3.604476e-02,22:1.477275e-01):6.606188e-01):6.260697e-01,(((14:1.229010e+00,13:7.449177e-01):5.144168e-01,((18:1.315403e-01,17:1.127298e-01):2.476823e-01,16:5.657289e-01):3.766494e+00):2.264846e-01,(((9:4.229463e-01,((6:2.068328e-01,27:1.361510e+00):1.283728e-01,(3:9.769364e-02,15:8.163333e-02):2.488012e-01):2.401843e-01):2.245440e-01,10:5.465191e-01):1.107895e-01,((11:4.511696e-01,(8:3.954687e-01,(((2:5.854599e-02,7:1.177981e-01):2.757250e-01,5:3.243710e-01):8.813409e-02,4:3.706758e-01):2.795609e-02):1.927266e-01):1.152081e-01,12:4.907338e-01):2.046727e-01):3.612364e-01):4.806036e-01):1.748964e-01,(35:5.128193e-01,(20:8.522215e-01,((((30:1.129013e-01,29:1.754244e-01):2.643490e-01,34:2.382952e-01):2.811811e-02,((((32:5.380286e-01,31:5.201466e-01):1.870882e-01,26:2.814969e-02):2.817655e-02,(25:3.187517e-02,28:3.155916e-01):4.348084e-02):2.487474e-01,(24:1.951690e-01,23:3.988682e-03):1.709183e-01):2.821071e-02):1.240583e-01,33:4.873056e-01):2.365793e-01):2.153632e-01):4.311787e-01,1:7.507351e-01);
   tree gen.1385500 = [&U] (((((10:5.265338e-01,(9:5.444140e-01,((3:1.010950e-01,15:6.739399e-02):2.385459e-01,(27:1.492479e+00,6:3.630562e-02):3.231263e-01):1.784839e-01):2.385872e-01):1.022389e-01,(12:5.683006e-01,(((((7:1.074018e-01,2:5.724106e-02):2.674575e-01,5:3.174290e-01):1.027391e-01,4:3.368169e-01):1.006934e-01,8:3.767693e-01):1.823723e-01,11:4.876512e-01):5.489670e-02):2.139451e-01):2.924736e-01,((14:1.055010e+00,13:7.639394e-01):4.547633e-01,((18:1.443883e-01,17:7.327516e-02):4.175215e-01,16:4.967178e-01):3.414132e+00):2.506193e-01):4.360804e-01,(19:1.124900e+00,(21:8.547154e-02,22:6.480245e-02):6.142095e-01):6.916951e-01):1.351690e-01,((20:2.666250e-01,35:2.480196e-01):6.586175e-01,((((33:2.733894e-01,29:1.102358e-02):8.985664e-02,30:2.997188e-01):1.333331e-02,23:5.583361e-02):1.128841e-01,((((((26:8.365460e-03,31:9.134034e-01):1.375373e-02,32:6.544532e-01):1.024427e-02,25:3.098294e-02):8.157959e-02,24:1.726771e-01):2.373502e-03,28:4.661855e-01):7.733078e-02,34:4.444732e-01):1.250940e-01):4.513908e-01):7.255358e-01,1:9.509800e-01);
   tree gen.1386000 = [&U] (((35:9.195470e-02,20:1.165104e-01):1.149197e+00,(((32:7.283446e-01,28:4.172617e-01):5.031594e-02,(31:8.097630e-01,24:1.284539e-01):1.280509e-01):7.093235e-02,(((33:6.397701e-01,30:1.458843e-01):8.645966e-02,(29:4.117731e-02,34:1.569142e-01):1.907257e-01):2.394033e-02,((25:3.744952e-02,26:1.838435e-02):2.682754e-01,23:1.525770e-01):2.816567e-02):2.328214e-02):3.163634e-01):7.858159e-01,(((((9:5.620866e-01,((15:6.179186e-02,(3:5.862971e-02,27:1.795465e+00):7.098470e-02):2.635800e-01,6:3.525435e-01):1.989711e-01):2.639669e-01,10:5.355155e-01):1.654432e-01,((11:5.164659e-01,12:6.053067e-01):8.352302e-02,(8:3.528442e-01,(4:3.418363e-01,((7:8.086619e-02,2:1.052216e-01):2.836595e-01,5:3.415902e-01):7.670712e-02):7.145681e-02):1.899814e-01):2.279443e-01):4.277616e-01,(((17:7.869162e-02,18:1.160947e-01):3.639257e-01,16:5.796901e-01):4.430478e+00,(13:9.741802e-01,14:9.848293e-01):4.196090e-01):2.149559e-01):4.628232e-01,((21:1.001034e-01,22:1.238835e-01):6.228074e-01,19:9.686689e-01):5.967084e-01):1.709537e-01,1:8.476935e-01);
   tree gen.1386500 = [&U] (((((14:1.126800e+00,13:7.557429e-01):4.090297e-01,(((18:1.281293e-01,17:1.051718e-01):3.177450e-01,16:6.183281e-01):3.356702e+00,27:1.232849e+00):4.513415e-01):2.253046e-01,(((12:5.950166e-01,11:4.312942e-01):6.919484e-02,(((4:3.783867e-01,(7:9.564875e-02,2:8.742240e-02):2.684929e-01):6.293051e-02,5:3.586272e-01):1.227662e-01,8:3.577649e-01):1.966896e-01):2.492619e-01,((((15:8.493194e-02,3:9.783469e-02):2.767300e-01,6:4.117880e-01):2.527375e-01,9:4.923637e-01):2.398217e-01,10:5.476607e-01):1.974830e-01):4.050391e-01):5.832142e-01,(19:9.939210e-01,(22:4.386575e-02,21:1.187770e-01):9.205726e-01):4.447093e-01):1.344211e-01,((((((26:7.595856e-03,25:3.648547e-02):2.423097e-03,33:1.105144e-01):2.363514e-01,((29:3.733081e-01,30:2.822026e-01):5.153872e-02,34:6.168593e-02):8.843546e-02):1.677492e-01,(24:2.842329e-01,(23:2.128435e-01,((32:5.729454e-01,31:7.747654e-01):1.759908e-01,28:3.031569e-01):1.561806e-01):2.856305e-02):6.313515e-02):2.037569e-01,20:1.424426e+00):2.914787e-01,35:6.585035e-01):5.109523e-01,1:7.970538e-01);
   tree gen.1387000 = [&U] (((((10:5.756880e-01,(9:5.952374e-01,((3:1.105326e-01,15:5.432011e-02):2.782706e-01,(27:1.631809e+00,6:8.579825e-02):2.975287e-01):2.970097e-01):2.608603e-01):2.268287e-01,(((((7:8.594308e-02,2:1.103084e-01):2.784475e-01,5:4.054157e-01):7.941541e-02,4:3.682602e-01):8.326265e-02,8:3.987273e-01):1.664582e-01,(12:5.761737e-01,11:4.740191e-01):6.203986e-02):1.739191e-01):3.385108e-01,((14:1.266346e+00,13:6.606745e-01):5.538496e-01,((18:1.578676e-01,17:8.252063e-02):4.564989e-01,16:4.414705e-01):3.732856e+00):2.094802e-01):4.767904e-01,(19:1.281446e+00,(21:8.853812e-02,22:8.261375e-02):6.715486e-01):5.695372e-01):2.504340e-01,((20:4.028775e-01,35:1.581446e-01):6.750148e-01,(((24:2.334344e-01,28:2.460722e-01):4.353014e-02,(32:8.535909e-01,(26:6.903530e-03,(25:6.639835e-03,31:1.028653e+00):2.102826e-03):1.463796e-02):7.947440e-02):1.604253e-01,(((33:1.987689e-01,(29:3.181094e-02,34:3.365595e-01):9.818509e-04):1.852552e-01,30:1.787156e-01):5.521901e-02,23:1.310325e-01):1.052092e-01):1.975486e-01):7.420576e-01,1:1.149192e+00);
   tree gen.1387500 = [&U] (((((10:6.084185e-01,(9:6.290795e-01,((3:1.168169e-01,15:6.238598e-02):3.085288e-01,(27:1.724585e+00,6:6.572114e-02):3.144446e-01):1.865053e-01):2.756914e-01):1.850477e-01,(11:5.009693e-01,(12:6.089319e-01,((((7:9.082935e-02,2:1.165799e-01):2.942785e-01,5:3.841039e-01):8.811163e-02,4:3.544572e-01):1.013810e-01,8:4.213968e-01):1.858033e-01):8.278740e-02):2.145905e-01):3.577567e-01,((14:1.338343e+00,13:6.982369e-01):5.853385e-01,((18:1.668431e-01,17:8.721231e-02):4.824530e-01,16:4.665702e-01):3.945086e+00):2.213901e-01):4.459433e-01,(19:1.354302e+00,(21:5.468983e-02,22:8.731072e-02):7.097292e-01):6.019180e-01):1.945914e-01,((20:5.538831e-01,35:1.610393e-01):5.977849e-01,(((24:2.262951e-01,28:2.642701e-01):3.751970e-02,(31:1.087136e+00,(32:6.572866e-01,(25:3.332396e-02,26:7.296027e-03):1.676044e-02):4.523773e-04):4.238345e-02):1.544855e-01,(((33:3.209009e-01,29:3.460273e-02):1.042686e-01,34:1.498238e-01):1.887972e-01,(30:1.888764e-01,23:2.541180e-02):1.162272e-01):1.698656e-01):4.774184e-01):6.186445e-01,1:1.116310e+00);
   tree gen.1388000 = [&U] (((19:1.181187e+00,(22:1.306136e-01,21:5.974355e-02):6.259089e-01):7.852485e-01,((((13:8.161986e-01,14:1.140787e+00):5.626593e-01,((17:1.084934e-01,18:1.567855e-01):3.043991e-01,16:6.533757e-01):4.733362e+00):1.070651e-01,27:1.707487e+00):8.339388e-02,((((8:3.750695e-01,(4:3.893385e-01,(5:3.559086e-01,(7:9.943555e-02,2:1.043137e-01):3.371281e-01):5.409361e-02):7.860948e-02):1.348670e-01,11:5.840097e-01):8.988035e-02,12:6.878733e-01):2.566939e-01,(10:6.157184e-01,(9:5.596767e-01,((15:7.024569e-02,3:1.397375e-01):3.899844e-01,6:3.872155e-01):1.348387e-01):2.608563e-01):1.507569e-01):3.749047e-01):5.032573e-01):1.754125e-01,(35:6.089678e-01,(20:1.227339e+00,((33:4.728772e-01,34:1.430228e-01):1.874323e-01,((23:1.791747e-01,((26:6.130282e-03,25:6.314102e-02):3.438105e-01,(29:3.184047e-01,30:1.520889e-01):1.454898e-01):8.557331e-03):3.735816e-02,(31:1.077560e+00,(32:8.982513e-01,(28:3.685830e-01,24:3.697471e-02):9.128618e-03):2.067893e-01):1.805644e-01):1.600809e-01):1.938115e-01):3.016898e-01):7.576536e-01,1:9.581732e-01);
   tree gen.1388500 = [&U] (((((20:6.626540e-01,30:1.255710e-01):1.061012e-01,(34:1.416256e-02,(29:1.205283e-01,(26:5.858373e-03,25:5.546417e-02):6.130620e-01):3.103569e-02):6.167032e-03):2.261895e-01,((24:1.930264e-01,((28:5.419352e-01,(31:7.557102e-01,32:5.560205e-01):2.481285e-01):2.501517e-01,33:5.543945e-01):2.691984e-02):6.401662e-03,23:1.543836e-01):2.035792e-01):7.426549e-01,35:8.159565e-01):4.330870e-01,(((((9:5.184882e-01,(((15:7.260579e-02,3:1.185190e-01):1.261310e-01,27:1.646918e+00):1.051699e-01,6:4.071656e-01):1.891334e-01):2.614990e-01,10:4.845280e-01):1.569668e-01,((12:5.759492e-01,11:5.199155e-01):8.476164e-02,((((7:8.448238e-02,2:1.089321e-01):2.930814e-01,5:3.112052e-01):7.500925e-02,4:3.945542e-01):8.060573e-02,8:3.514237e-01):1.400783e-01):2.145069e-01):4.362578e-01,((14:1.211567e+00,13:8.622157e-01):3.498456e-01,((18:1.286955e-01,17:7.221780e-02):2.070862e-01,16:7.552822e-01):3.649314e+00):1.829763e-01):5.611995e-01,((22:5.754435e-02,21:1.248706e-01):6.404762e-01,19:1.063691e+00):4.610776e-01):2.768173e-01,1:7.798210e-01);
   tree gen.1389000 = [&U] (((((((((3:1.159155e-01,15:8.084197e-02):2.440096e-01,6:4.173745e-01):2.104944e-01,9:4.660445e-01):2.674697e-01,10:4.991313e-01):1.392371e-01,(11:4.725537e-01,(12:5.790476e-01,(((7:9.440433e-02,2:1.137416e-01):3.447213e-01,(4:3.630608e-01,5:3.389726e-01):6.818727e-02):1.128840e-01,8:4.063561e-01):1.713115e-01):4.498509e-02):2.538797e-01):3.953247e-01,(16:6.972177e-01,(17:7.644696e-02,18:1.331500e-01):2.092976e-01):4.564164e+00):7.100592e-02,(13:7.874647e-01,14:1.076939e+00):6.454251e-01):4.431685e-01,(19:9.433298e-01,(22:1.310949e-01,21:6.741082e-02):7.649929e-01):4.157512e-01):2.411784e-01,((((((24:1.141685e-01,23:8.653654e-03):1.546758e-01,(34:1.944082e-01,((32:6.232633e-01,31:8.327252e-01):1.021088e-01,28:3.813903e-01):1.502313e-01):5.984162e-02):9.914091e-02,(25:3.013889e-02,26:3.376788e-03):3.407032e-01):9.777662e-02,((29:1.421788e-01,33:4.473445e-01):7.804508e-02,30:1.636171e-01):1.696810e-01):7.474219e-02,(35:2.166894e-01,20:1.682627e-01):1.131863e+00):1.003388e+00,27:1.765329e+00):6.428850e-02,1:1.022967e+00);
   tree gen.1389500 = [&U] ((20:1.616802e+00,((33:1.462032e-02,35:3.762270e-01):5.088657e-01,((((34:1.758741e-01,30:1.794080e-01):1.240498e-01,29:2.885988e-01):2.103749e-01,((26:1.017351e-02,(25:3.941278e-02,24:8.053478e-02):3.491631e-02):2.029495e-01,(28:3.131397e-01,(32:8.525931e-01,31:7.824347e-01):2.575941e-01):2.243155e-02):5.116913e-02):1.550637e-02,23:3.357920e-01):2.588496e-01):2.774112e-01):5.778094e-01,((((13:7.147312e-01,14:1.076862e+00):7.126178e-01,((10:6.517449e-01,(9:4.137129e-01,((3:1.093228e-01,15:7.358994e-02):2.553191e-01,6:3.786429e-01):2.175111e-01):2.643450e-01):1.154401e-01,((8:3.881925e-01,(4:3.692700e-01,((7:9.755890e-02,2:9.860257e-02):2.808203e-01,5:3.484002e-01):9.222006e-02):5.905241e-02):1.796819e-01,(12:5.579183e-01,11:5.050567e-01):1.166952e-01):2.960809e-01):4.429331e-01):1.545925e-01,(27:2.015596e+00,((18:1.464596e-01,17:7.898862e-02):2.419353e-01,16:6.809032e-01):3.855470e+00):1.246298e-01):3.606512e-01,((22:7.027675e-02,21:1.315475e-01):8.713596e-01,19:1.022488e+00):5.787831e-01):1.273966e-01,1:8.964620e-01);
   tree gen.1390000 = [&U] (((19:1.083439e+00,(21:2.096039e-02,22:1.932927e-01):7.808354e-01):5.573279e-01,(((14:1.188441e+00,13:6.306946e-01):2.679620e-01,((18:1.172903e-01,17:8.805880e-02):5.053753e-01,16:4.748473e-01):4.755199e+00):3.745482e-01,(((9:5.862290e-01,((6:1.562552e-01,27:1.541263e+00):2.110193e-01,(3:1.432367e-01,15:7.563801e-02):2.628539e-01):1.734170e-01):3.349386e-01,10:6.079091e-01):1.123886e-01,((12:5.253666e-01,(8:3.864130e-01,(4:3.421975e-01,((2:1.103167e-01,7:9.812340e-02):3.204257e-01,5:3.269135e-01):1.174862e-01):1.098569e-01):1.414591e-01):7.871761e-02,11:5.001411e-01):2.197535e-01):4.153363e-01):5.335739e-01):1.770803e-01,(35:4.203528e-01,((((((33:6.059718e-01,(34:1.048111e-01,20:1.131899e+00):1.915098e-01):6.610809e-02,(25:8.253707e-02,26:1.977356e-02):8.688087e-03):6.622083e-03,(28:3.603909e-01,(32:6.866292e-01,31:9.738869e-01):2.533831e-01):1.133039e-01):5.717803e-02,23:1.907150e-01):2.062061e-02,24:1.470219e-01):1.606841e-01,(29:2.025421e-01,30:1.776694e-01):1.951373e-01):5.464215e-01):3.728458e-01,1:9.418344e-01);
   tree gen.1390500 = [&U] (((((10:5.305053e-01,(9:5.402486e-01,((3:1.082315e-01,15:7.214100e-02):2.745684e-01,(27:1.821360e+00,6:1.489306e-01):2.102385e-01):1.860151e-01):2.838505e-01):1.410242e-01,((12:5.849698e-01,11:5.636857e-01):9.127944e-02,((4:3.346169e-01,((7:6.733334e-02,2:9.604247e-02):3.158481e-01,5:3.420890e-01):3.504473e-02):5.450752e-02,8:4.206787e-01):1.772670e-01):2.166397e-01):3.469452e-01,((14:1.317932e+00,13:7.880688e-01):5.702985e-01,((18:1.739354e-01,17:4.436088e-02):3.163000e-01,16:5.629938e-01):3.812331e+00):1.650273e-01):4.595966e-01,(19:1.141110e+00,(21:1.718167e-01,22:6.587463e-02):7.294112e-01):6.141228e-01):2.131544e-01,((20:1.236268e+00,((33:4.488203e-01,23:3.151240e-02):1.450046e-01,((31:9.373232e-01,((25:9.529734e-02,26:2.217012e-02):3.165836e-02,((28:3.006586e-01,32:7.700424e-01):7.056518e-03,24:2.714133e-01):2.543808e-03):5.371796e-02):2.107209e-01,((34:1.218680e-01,30:1.532436e-01):2.075790e-02,29:1.316381e-01):2.069466e-01):9.537750e-02):5.160668e-01):3.030023e-01,35:6.629408e-01):4.407897e-01,1:1.028162e+00);
   tree gen.1391000 = [&U] (((20:5.404850e-02,35:3.361206e-02):7.865912e-01,((23:2.498259e-01,((24:1.283237e-01,28:3.941156e-01):1.108990e-01,(34:5.333423e-01,(31:9.842502e-01,32:7.810148e-01):2.009873e-02):4.322409e-02):8.167169e-02):8.192097e-02,((26:2.913033e-02,25:3.668994e-02):2.450183e-01,((33:1.371689e-01,30:1.344163e-01):2.294947e-01,29:1.787042e-01):3.035577e-02):1.505405e-01):4.163277e-01):7.775100e-01,(((((12:5.844745e-01,(11:5.157701e-01,((4:3.929305e-01,((7:9.934615e-02,2:1.050539e-01):3.166993e-01,5:3.855430e-01):4.192794e-02):8.945490e-02,8:4.026254e-01):1.887486e-01):7.037196e-02):2.310709e-01,((((15:7.741472e-02,3:8.377243e-02):2.398418e-01,6:4.068059e-01):2.357847e-01,9:5.218794e-01):2.470345e-01,10:5.112152e-01):1.229294e-01):3.948441e-01,((14:1.135297e+00,13:8.894630e-01):4.637903e-01,27:1.398245e+00):1.218277e-01):2.128529e-01,((18:1.376396e-01,17:7.972762e-02):3.131579e-01,16:5.805417e-01):3.788674e+00):2.942577e-01,(19:1.084505e+00,(22:2.061080e-01,21:9.337303e-02):6.149329e-01):6.095430e-01):1.170412e-01,1:8.200902e-01);
   tree gen.1391500 = [&U] ((35:9.788871e-01,((33:5.949469e-01,(20:1.159137e+00,34:1.044834e-01):7.789945e-02):7.781960e-02,((((28:2.470524e-01,24:2.769963e-02):1.961010e-01,(32:7.938053e-01,31:7.444828e-01):9.602142e-02):1.250554e-02,(25:2.968894e-02,26:1.986607e-02):3.636714e-02):1.114748e-01,(23:1.048293e-01,(30:2.222761e-01,29:4.151686e-01):1.536323e-01):1.269607e-01):2.550428e-01):9.655003e-02):9.762365e-01,((((13:8.506602e-01,14:1.120651e+00):3.534453e-01,(27:1.403438e+00,((18:1.456107e-01,17:8.997556e-02):3.049173e-01,16:7.205548e-01):3.412237e+00):2.546873e-01):2.600370e-01,((10:6.372687e-01,(9:5.421159e-01,((3:1.116635e-01,15:7.983171e-02):3.176147e-01,6:3.764484e-01):2.035871e-01):2.457091e-01):1.613593e-01,(((8:3.643636e-01,((5:4.370772e-01,(7:9.813935e-02,2:9.401145e-02):2.773659e-01):5.020117e-02,4:3.526451e-01):5.441818e-02):1.999585e-01,12:5.843038e-01):5.436166e-02,11:5.142416e-01):3.168940e-01):3.992845e-01):4.432340e-01,((22:8.662402e-02,21:5.795929e-02):8.694718e-01,19:1.016561e+00):4.620112e-01):1.544503e-01,1:1.041175e+00);
   tree gen.1392000 = [&U] (((((10:6.188754e-01,(9:5.777348e-01,((3:1.015822e-01,15:7.714664e-02):2.745466e-01,(27:1.536030e+00,6:3.863151e-02):3.497984e-01):2.209563e-01):2.327610e-01):1.740548e-01,(11:5.970354e-01,(12:6.355242e-01,((7:8.531616e-02,2:1.447404e-01):2.742098e-01,((8:4.301073e-01,5:3.679661e-01):4.218074e-02,4:4.186045e-01):5.700189e-02):2.035175e-01):6.338272e-02):2.887509e-01):3.297782e-01,((14:1.373051e+00,13:8.177923e-01):2.155792e-01,((18:8.715574e-02,17:1.137765e-01):3.139912e-01,16:6.011675e-01):4.076857e+00):4.804932e-01):4.896602e-01,(19:1.220288e+00,(21:4.728519e-02,22:1.145686e-01):7.800227e-01):5.452971e-01):1.513949e-01,((20:1.346170e+00,35:5.562469e-01):1.725191e-01,(((((30:2.280120e-02,34:1.041238e-01):1.271481e-01,29:2.948030e-01):1.301889e-01,((((24:1.356431e-01,32:8.283682e-01):5.743297e-02,(25:4.731142e-02,26:6.200730e-05):6.134360e-02):5.693274e-02,31:8.402637e-01):1.499881e-01,28:3.895965e-01):7.419272e-02):3.573976e-02,23:1.538523e-01):1.695095e-01,33:5.796419e-01):2.700753e-01):6.544005e-01,1:1.033714e+00);
   tree gen.1392500 = [&U] (((((10:5.866555e-01,(9:5.476567e-01,((3:9.625619e-02,15:6.863114e-02):2.602531e-01,(27:1.456061e+00,6:6.374747e-02):3.162250e-01):2.094529e-01):2.564453e-01):1.649932e-01,((12:6.106963e-01,11:5.659525e-01):5.073921e-02,((7:8.087443e-02,2:1.372049e-01):2.599338e-01,((8:4.077150e-01,5:3.243546e-01):7.751354e-02,4:3.968110e-01):5.837117e-02):1.966479e-01):2.986340e-01):4.592672e-01,((14:1.301568e+00,13:5.656154e-01):4.073619e-01,((18:1.412225e-01,17:1.078530e-01):3.672900e-01,16:5.698695e-01):3.864607e+00):2.847055e-01):3.923169e-01,(19:1.137711e+00,(21:4.482343e-02,22:1.086039e-01):7.394131e-01):5.979382e-01):1.435130e-01,((20:5.670522e-01,35:7.659794e-02):5.418399e-01,((((30:2.579114e-01,29:5.242332e-01):8.162024e-02,(((31:6.969325e-01,32:4.882093e-01):1.108488e-01,28:4.441577e-01):2.239108e-01,23:1.567759e-01):1.398338e-01):3.148543e-02,((34:9.870288e-02,(25:3.484920e-02,26:5.694801e-05):1.637938e-01):2.855028e-02,24:1.317454e-01):1.871621e-01):2.484823e-01,33:5.198720e-01):3.559259e-01):6.203311e-01,1:9.798964e-01);
   tree gen.1393000 = [&U] (((20:4.278023e-01,35:1.113645e-01):5.789292e-01,(33:2.814202e-01,((23:1.250379e-01,((26:5.349274e-03,25:1.364375e-02):3.505656e-01,(30:1.889594e-01,29:1.647597e-01):4.357687e-02):1.538273e-01):2.531501e-02,((28:3.952811e-01,(31:9.227230e-01,32:5.404319e-01):2.191302e-01):1.425796e-01,(24:2.411639e-01,34:2.288271e-01):1.964404e-01):5.447559e-02):1.132829e-02):3.517582e-01):6.905099e-01,(((((11:5.103239e-01,((4:3.675817e-01,((7:1.159962e-01,2:8.265993e-02):2.962683e-01,5:3.016502e-01):7.409919e-02):1.068557e-01,8:3.849399e-01):2.069254e-01):1.163504e-01,12:5.404157e-01):2.520726e-01,((((15:7.242052e-02,3:1.071252e-01):2.790715e-01,6:3.453813e-01):2.284478e-01,9:5.255443e-01):2.667511e-01,10:4.782356e-01):1.803634e-01):3.775957e-01,((14:1.075492e+00,13:8.320818e-01):6.422980e-01,(((18:1.429047e-01,17:7.885819e-02):3.240578e-01,16:6.650833e-01):3.544259e+00,27:1.381785e+00):1.047865e-01):1.477293e-01):5.247897e-01,(19:1.117936e+00,(22:8.895465e-02,21:9.964847e-02):5.883084e-01):6.003665e-01):2.379092e-01,1:7.823691e-01);
   tree gen.1393500 = [&U] (((((10:6.168596e-01,(9:5.873552e-01,((3:1.198664e-01,15:7.216462e-02):2.755655e-01,(27:2.228340e+00,6:9.469259e-02):3.383749e-01):1.847842e-01):2.696484e-01):1.898782e-01,((12:6.323022e-01,11:5.950907e-01):9.807682e-02,(8:4.287063e-01,(5:3.410541e-01,(4:3.981478e-01,(7:8.503826e-02,2:1.362139e-01):2.700314e-01):7.699390e-02):9.978659e-02):1.705955e-01):2.713828e-01):2.749490e-01,(((18:1.000812e-01,17:1.134059e-01):2.939565e-01,16:5.992093e-01):4.063577e+00,(14:1.225891e+00,13:5.947362e-01):7.366980e-01):9.731437e-02):5.315175e-01,(19:1.196286e+00,(21:4.638679e-02,22:1.221387e-01):6.707201e-01):6.411308e-01):1.509018e-01,((20:4.647460e-01,35:1.123231e-01):6.909051e-01,(((24:1.732034e-02,34:5.112034e-02):1.228359e-01,(26:8.604214e-04,25:4.229113e-02):7.372411e-02):1.376717e-01,(((33:2.564256e-01,30:1.110460e-01):5.544919e-02,29:2.849771e-01):2.721335e-01,(((31:1.031842e+00,32:5.133448e-01):1.165559e-01,28:4.952108e-01):1.376304e-01,23:1.826528e-01):1.386228e-01):1.818035e-02):2.044324e-01):9.642337e-01,1:9.800922e-01);
   tree gen.1394000 = [&U] (((((18:1.266065e-01,17:1.126978e-01):2.481321e-01,16:6.495368e-01):4.183440e+00,((14:1.160013e+00,13:5.910225e-01):8.745579e-01,((10:6.130078e-01,(9:5.872896e-01,((3:1.191179e-01,15:5.317388e-02):3.171759e-01,(27:1.885184e+00,6:5.506509e-02):3.362620e-01):1.836304e-01):2.679647e-01):1.886925e-01,((8:4.051425e-01,(4:3.956617e-01,(5:3.389244e-01,(7:8.450726e-02,2:9.958759e-02):3.203948e-01):7.242718e-02):7.358607e-02):1.430675e-01,(12:6.149761e-01,11:5.526959e-01):9.458599e-02):3.061393e-01):2.818875e-01):9.688702e-02):4.724834e-01,(19:1.014606e+00,(21:7.197265e-02,22:1.213760e-01):7.735995e-01):4.965128e-01):2.092484e-01,((20:4.472019e-01,35:5.006276e-01):6.765049e-01,((29:2.291801e-01,(33:2.485692e-01,30:8.961803e-02):5.609626e-02):2.725772e-01,(23:2.444581e-01,(((32:5.101394e-01,31:7.636401e-01):2.408148e-01,28:4.957597e-01):1.075333e-01,(25:4.202706e-02,(26:1.650268e-02,(24:7.117944e-02,34:1.759817e-02):1.271281e-01):1.956664e-02):1.154447e-01):2.166397e-02):1.227446e-01):2.671388e-01):8.909301e-01,1:9.739723e-01);
   tree gen.1394500 = [&U] ((((29:2.487682e-01,(20:9.025940e-01,30:3.074596e-02):1.307873e-01):8.354774e-02,((34:3.277923e-01,(23:1.409299e-01,(((32:6.901508e-01,31:8.511148e-01):4.026384e-02,28:4.241743e-01):2.559581e-01,((25:4.417795e-02,26:1.027410e-02):2.100211e-03,24:2.134747e-01):3.013454e-02):5.947650e-02):5.884035e-02):1.022321e-01,33:3.550649e-01):4.961300e-02):5.677222e-01,35:8.041610e-01):4.337182e-01,(((((9:5.466178e-01,(6:3.761646e-01,((15:6.607784e-02,3:1.026933e-01):1.512013e-01,27:2.949361e+00):1.508357e-01):2.043540e-01):2.446105e-01,10:5.673241e-01):1.664905e-01,(11:5.361683e-01,(12:5.678125e-01,((4:3.224440e-01,((7:8.929976e-02,2:7.972216e-02):3.047549e-01,5:3.631527e-01):4.763771e-02):1.080234e-01,8:4.023389e-01):2.078103e-01):4.795912e-02):2.450160e-01):4.063071e-01,((14:1.150965e+00,13:7.231099e-01):4.520192e-01,((18:1.519142e-01,17:8.023775e-02):1.965843e-01,16:7.227477e-01):3.973289e+00):2.491606e-01):4.545002e-01,((22:4.129971e-02,21:7.880912e-02):7.855416e-01,19:1.089574e+00):5.483058e-01):1.265367e-01,1:9.615652e-01);
   tree gen.1395000 = [&U] (((19:8.997480e-01,(21:9.123082e-02,22:6.958679e-02):6.783758e-01):5.341706e-01,(((14:1.117055e+00,13:7.659108e-01):4.866580e-01,((18:1.611683e-01,17:4.788054e-02):4.307182e-01,16:5.166761e-01):3.600466e+00):2.048356e-01,(((9:5.493657e-01,((6:9.670788e-02,27:1.442373e+00):2.717378e-01,(3:9.256469e-02,15:9.463409e-02):2.606025e-01):1.400168e-01):2.441075e-01,10:5.515275e-01):1.040892e-01,((12:5.567566e-01,11:4.516388e-01):7.405748e-02,(8:3.553302e-01,((5:3.063871e-01,(2:1.071868e-01,7:8.529375e-02):3.010628e-01):7.755823e-02,4:3.627908e-01):8.326639e-02):1.783422e-01):3.724697e-01):3.781303e-01):4.176487e-01):2.096377e-01,(((((34:1.713913e-01,33:2.160271e-01):4.080657e-01,((28:4.205348e-01,(32:6.202494e-01,31:1.145413e+00):6.322874e-02):1.498914e-01,(24:1.330115e-01,(25:4.340172e-02,26:1.200098e-02):8.180790e-02):1.218715e-01):1.046902e-01):2.499569e-02,((30:1.438854e-01,29:2.299765e-01):4.390528e-02,23:6.563023e-03):2.192647e-01):2.480960e-01,20:1.136793e+00):1.874456e-01,35:8.276709e-01):7.897979e-01,1:1.011375e+00);
   tree gen.1395500 = [&U] ((((((18:1.024302e-01,17:9.664830e-02):2.292593e-01,16:6.001334e-01):4.727997e+00,((10:5.663827e-01,(9:5.301993e-01,((3:9.028148e-02,15:8.979608e-02):2.637000e-01,(27:2.772356e+00,6:2.300133e-01):9.940205e-02):2.055789e-01):2.475834e-01):1.582270e-01,(11:4.209773e-01,((8:3.545358e-01,(4:3.778699e-01,(5:3.424304e-01,(7:7.612234e-02,2:1.038732e-01):3.283709e-01):9.970861e-02):7.706790e-02):2.103026e-01,12:6.028185e-01):9.275510e-02):1.889501e-01):2.128573e-01):2.202037e-01,(14:1.071783e+00,13:6.940685e-01):6.886301e-01):5.864382e-01,(19:9.901346e-01,(21:8.061971e-02,22:5.962612e-02):7.994813e-01):5.286949e-01):2.770841e-01,((20:2.965230e-01,35:7.811408e-02):7.307398e-01,((29:2.207533e-01,(33:1.025299e-01,30:3.540857e-02):1.745527e-01):2.483934e-01,(34:3.264969e-01,((24:1.057583e-01,(25:4.071078e-02,26:4.577383e-03):4.588632e-03):7.767767e-02,(((32:5.966218e-01,31:8.723696e-01):2.177404e-01,28:4.580525e-01):1.185823e-01,23:1.810689e-01):3.142042e-02):1.901651e-01):8.829863e-03):3.719001e-01):6.396775e-01,1:8.777478e-01);
   tree gen.1396000 = [&U] (((20:3.324871e-01,35:4.293825e-01):6.335873e-01,((28:3.927445e-01,(24:2.153037e-01,(32:7.230601e-01,31:8.551304e-01):3.644610e-02):1.382224e-01):1.585633e-01,((((25:4.060084e-02,26:5.215379e-03):1.103268e-01,33:2.341703e-01):2.442043e-02,23:1.895749e-02):1.244754e-01,(34:3.294993e-01,(29:1.764744e-01,30:1.927560e-01):3.600486e-02):1.366970e-01):1.166510e-01):5.490885e-01):7.174439e-01,(((((((((7:1.244959e-01,2:7.827979e-02):2.724021e-01,5:3.446113e-01):8.177580e-02,4:3.525865e-01):9.403821e-02,8:4.045293e-01):1.737830e-01,11:5.492015e-01):4.828274e-02,12:6.114954e-01):3.632457e-01,((((15:7.103096e-02,3:8.961330e-02):2.973202e-01,6:3.347985e-01):2.373487e-01,9:4.810519e-01):2.316626e-01,10:5.739411e-01):9.812689e-02):4.890957e-01,((14:1.088107e+00,13:7.317956e-01):5.755890e-01,(((18:1.609207e-01,17:9.247875e-02):2.181497e-01,16:6.750238e-01):4.181773e+00,27:1.541131e+00):5.244784e-01):2.262102e-01):3.949560e-01,(19:1.065688e+00,(22:1.063919e-01,21:5.741168e-02):7.497202e-01):7.780461e-01):1.985785e-01,1:8.790810e-01);
   tree gen.1396500 = [&U] ((((((18:1.007382e-01,17:1.054068e-01):3.546899e-01,16:5.902201e-01):3.891623e+00,((10:5.239015e-01,(9:5.214411e-01,((3:9.008672e-02,15:8.237926e-02):2.882343e-01,(27:2.281087e+00,6:1.295416e-01):1.944484e-01):2.037921e-01):2.339012e-01):1.227435e-01,((12:5.928607e-01,11:4.140233e-01):7.169308e-02,(8:3.779806e-01,(4:3.554261e-01,(5:3.394857e-01,(7:8.171973e-02,2:7.824324e-02):3.229467e-01):4.179322e-02):8.091171e-02):1.534083e-01):2.761827e-01):3.252535e-01):3.039845e-02,(14:1.054078e+00,13:6.826034e-01):6.560759e-01):5.470799e-01,(19:9.721488e-01,(21:6.714497e-02,22:7.807941e-02):7.147271e-01):6.137419e-01):1.931368e-01,((20:2.346092e-01,35:5.259555e-01):7.140918e-01,((((33:1.542452e-01,30:5.827527e-02):1.564670e-01,29:2.171067e-01):1.345320e-01,(((32:6.557796e-01,((24:2.153156e-01,28:5.409462e-01):5.217342e-03,(26:9.367179e-04,25:1.070351e-01):6.377807e-02):2.103364e-02):5.117520e-02,31:9.804142e-01):1.286226e-01,23:1.330436e-01):3.270406e-02):9.398096e-02,34:3.758241e-01):3.927332e-01):6.408842e-01,1:8.024655e-01);
   tree gen.1397000 = [&U] ((((((18:1.070870e-01,17:1.120498e-01):3.770433e-01,16:6.274172e-01):4.136882e+00,(14:1.049843e+00,13:7.256227e-01):6.770878e-01):1.278627e-01,((10:5.847095e-01,(9:5.543036e-01,((3:1.030979e-01,15:8.757100e-02):3.063995e-01,(27:1.503297e+00,6:3.023577e-01):8.038247e-02):1.903081e-01):2.521507e-01):1.184301e-01,((12:6.302243e-01,11:4.566068e-01):7.158750e-02,(8:4.018018e-01,(4:3.778259e-01,(5:3.608809e-01,(7:8.686991e-02,2:1.158002e-01):2.770037e-01):7.870166e-02):6.174351e-02):1.630765e-01):2.935884e-01):3.457518e-01):4.431154e-01,(19:1.180689e+00,(21:1.115000e-01,22:8.300016e-02):7.597709e-01):5.542252e-01):2.477899e-01,((20:4.050546e-01,35:5.591025e-01):7.234452e-01,(((((33:2.862627e-01,30:6.194792e-02):1.411084e-01,29:2.545757e-01):1.394653e-03,23:1.563807e-01):2.598906e-02,34:3.995094e-01):8.664336e-02,((((28:4.781707e-01,32:6.971084e-01):1.994037e-02,(26:7.994031e-03,25:4.882254e-02):8.638196e-02):3.362414e-02,24:2.351712e-01):9.287147e-04,31:1.082727e+00):1.440606e-01):4.066330e-01):7.084886e-01,1:8.530388e-01);
   tree gen.1397500 = [&U] (((19:9.636038e-01,(22:5.494800e-02,21:1.033467e-01):6.915758e-01):6.001726e-01,((((((3:1.176527e-01,15:8.105763e-02):2.614083e-01,6:3.636534e-01):1.824438e-01,9:4.972156e-01):2.898948e-01,10:5.561413e-01):1.054109e-01,((11:5.389549e-01,12:5.772388e-01):1.087480e-01,(8:3.841972e-01,(4:3.935382e-01,((7:9.619207e-02,2:1.146061e-01):3.122066e-01,5:3.309880e-01):7.944679e-02):6.847231e-02):1.921276e-01):2.983840e-01):4.503354e-01,((27:1.249015e+00,(16:5.449038e-01,(17:9.399557e-02,18:1.133676e-01):4.385753e-01):4.070046e+00):1.761022e-01,(13:8.784090e-01,14:1.128058e+00):4.239992e-01):1.971907e-01):5.444287e-01):1.690904e-01,((35:8.543301e-02,20:1.006221e-01):1.057166e+00,((((33:1.120723e-01,29:1.071024e-01):1.501742e-01,30:3.692599e-01):9.399738e-02,(34:4.822675e-02,(26:5.273044e-04,25:4.051518e-02):2.816494e-01):1.112150e-01):8.195748e-02,(24:2.329014e-01,(23:1.463100e-01,(31:8.846696e-01,(32:6.501708e-01,28:5.466715e-01):6.588321e-02):1.614224e-01):2.538948e-02):1.176961e-01):4.658124e-01):7.332710e-01,1:9.858946e-01);
   tree gen.1398000 = [&U] (((19:1.053635e+00,(22:5.278985e-02,21:9.266523e-02):6.528706e-01):6.359769e-01,((((((3:9.976946e-02,15:7.652111e-02):2.467781e-01,6:3.333881e-01):1.988901e-01,9:4.693881e-01):2.929661e-01,10:5.250160e-01):1.028121e-01,((8:3.626949e-01,(4:3.715131e-01,((7:9.080852e-02,2:1.081920e-01):2.947334e-01,5:3.124637e-01):7.500042e-02):5.143900e-02):1.465958e-01,(12:5.449327e-01,11:5.463227e-01):6.788048e-02):2.920748e-01):4.187551e-01,(27:1.179112e+00,((16:5.144073e-01,(17:6.623622e-02,18:1.070228e-01):4.048545e-01):3.842259e+00,(13:7.013459e-01,14:1.064925e+00):4.287744e-01):1.644724e-01):5.034346e-02):4.970735e-01):1.596270e-01,((35:1.030194e-01,20:1.006896e-01):8.543957e-01,((((26:4.571873e-03,25:2.161551e-02):1.829729e-01,(33:1.145747e-01,34:6.695221e-02):2.023783e-01):2.206327e-02,(30:3.485937e-01,29:1.830906e-01):2.432640e-01):1.126232e-01,((28:5.362629e-01,(32:6.137829e-01,31:8.351576e-01):1.582659e-01):1.194162e-01,(23:1.373824e-01,24:2.198667e-01):5.136260e-02):1.111091e-01):3.831841e-01):7.126765e-01,1:9.307174e-01);
   tree gen.1398500 = [&U] (((19:1.014916e+00,(22:9.167389e-02,21:4.313054e-02):7.146350e-01):5.939100e-01,((((11:5.828165e-01,12:5.867122e-01):6.719270e-02,(8:3.932898e-01,((7:9.759518e-02,2:9.574713e-02):3.105567e-01,(4:3.745666e-01,5:3.614363e-01):5.440570e-02):7.961782e-02):1.700691e-01):1.980894e-01,(10:6.495544e-01,(9:5.584221e-01,((15:6.060486e-02,3:9.301088e-02):3.018669e-01,6:3.898143e-01):1.953132e-01):2.390696e-01):1.938985e-01):3.568707e-01,((((17:6.781580e-02,18:1.341976e-01):3.375443e-01,16:5.813497e-01):4.445193e+00,(13:8.214940e-01,14:1.297343e+00):4.261057e-01):1.760346e-01,27:1.936530e+00):9.139355e-02):4.835854e-01):3.087992e-01,(20:1.450954e+00,(((33:3.107315e-01,35:2.696367e-01):2.262390e-01,34:1.004237e-01):2.703967e-01,(23:2.409364e-01,(((31:8.258571e-01,(25:8.165632e-03,26:2.817172e-03):1.381143e-01):1.894692e-02,32:7.684251e-01):1.724980e-01,(24:2.814063e-01,(29:1.708690e-01,(30:3.088714e-01,28:1.614605e-01):1.274532e-01):2.737714e-02):5.324786e-02):2.041838e-01):1.206071e-01):3.231274e-01):5.950859e-01,1:1.080856e+00);
   tree gen.1399000 = [&U] (((19:1.223018e+00,(22:2.359556e-01,21:7.551228e-02):6.781958e-01):4.285109e-01,((((11:5.530987e-01,(8:3.739821e-01,(((7:9.261879e-02,2:9.086497e-02):3.132942e-01,5:3.552780e-01):6.059163e-02,4:3.623902e-01):6.943992e-02):1.251411e-01):6.376654e-02,12:5.567958e-01):1.879888e-01,(10:5.650900e-01,(9:5.299482e-01,((15:8.367884e-02,3:8.826825e-02):2.701104e-01,6:3.699377e-01):1.853542e-01):3.185142e-01):1.102534e-01):3.865191e-01,(((13:7.443297e-01,14:1.205808e+00):5.473057e-01,27:1.837786e+00):5.839586e-02,((17:6.435787e-02,18:1.273549e-01):3.203329e-01,16:4.951540e-01):4.218532e+00):8.673339e-02):4.345723e-01):4.172886e-01,(20:1.376970e+00,((((33:2.522331e-01,35:7.164338e-01):1.393995e-01,34:1.720694e-01):2.807618e-01,23:1.577134e-01):6.536533e-02,((30:1.928295e-01,29:1.621564e-01):9.331413e-02,((((25:4.411997e-02,26:6.605053e-03):1.190999e-01,(31:8.353336e-01,32:5.212993e-01):1.093394e-01):1.792447e-01,24:4.157018e-01):2.987224e-02,28:3.133789e-01):2.532144e-02):1.817128e-01):3.666198e-01):6.267623e-01,1:1.025743e+00);
   tree gen.1399500 = [&U] (((19:9.615984e-01,(21:5.103494e-02,22:1.949450e-01):4.364938e-01):6.541149e-01,(((14:1.269017e+00,13:7.449303e-01):5.283439e-01,((18:1.891202e-01,17:2.362538e-02):2.999278e-01,16:6.470815e-01):4.100974e+00):1.920171e-01,(((9:4.793092e-01,((6:1.016087e-02,27:1.462050e+00):3.667340e-01,(3:1.047353e-01,15:6.562896e-02):3.011423e-01):2.577744e-01):2.971100e-01,10:4.869486e-01):9.009180e-02,(((8:3.518816e-01,((5:3.214956e-01,(2:8.132970e-02,7:1.029762e-01):2.945617e-01):5.099654e-02,4:3.750156e-01):5.763439e-02):1.596009e-01,11:5.166608e-01):7.538563e-02,12:6.206579e-01):2.160932e-01):4.259962e-01):5.905719e-01):1.768209e-01,(35:5.627518e-01,(((33:3.634558e-01,23:6.212013e-02):2.472138e-01,((30:1.734070e-01,(28:2.141335e-01,29:9.141606e-02):6.143380e-02):2.192016e-01,((26:2.256835e-02,(25:1.197047e-02,24:1.244787e-01):1.767663e-02):1.123391e-01,(32:7.416816e-01,31:1.032954e+00):1.978069e-02):2.042613e-01):2.106866e-01):9.194759e-02,(20:1.294151e+00,34:1.144797e-01):2.458243e-01):1.414349e-01):7.167186e-01,1:1.118761e+00);
   tree gen.1400000 = [&U] (((19:9.868803e-01,(22:7.039905e-02,21:9.896089e-02):7.192136e-01):7.441335e-01,(((((8:3.990954e-01,(4:3.596975e-01,((7:9.193061e-02,2:8.981367e-02):3.140695e-01,5:3.526382e-01):6.849125e-02):7.192965e-02):1.901669e-01,12:6.267851e-01):1.384754e-01,11:5.390607e-01):1.865920e-01,(10:5.608912e-01,(9:5.260105e-01,((15:8.305708e-02,3:1.012552e-01):2.601736e-01,6:3.671889e-01):2.010856e-01):2.722796e-01):1.217172e-01):3.355361e-01,(((17:6.387967e-02,18:1.531221e-01):3.540906e-01,16:4.914749e-01):4.187188e+00,(27:2.101884e+00,(13:6.982696e-01,14:1.196848e+00):2.967761e-01):1.256096e-01):2.971769e-01):5.448669e-01):2.830040e-01,(20:1.149662e+00,((23:1.735011e-01,(35:4.005770e-01,(34:2.631418e-01,33:3.387354e-01):4.928379e-02):1.265546e-01):6.161679e-02,(((32:5.174259e-01,24:1.600495e-01):1.041053e-01,(26:2.639928e-02,(25:1.902994e-02,31:7.753610e-01):4.045570e-02):1.494454e-01):1.101937e-01,(28:3.211507e-01,(30:2.506268e-01,29:4.464492e-01):3.329507e-02):9.927849e-02):1.494644e-01):5.402206e-01):7.844226e-01,1:1.018122e+00);
   tree gen.1400500 = [&U] ((((((18:1.036945e-01,17:9.176875e-02):4.025109e-01,16:4.445603e-01):3.924617e+00,(14:1.110030e+00,13:7.036813e-01):4.661299e-01):2.586848e-01,((10:5.691115e-01,(9:4.857246e-01,((3:1.215334e-01,15:6.994814e-02):2.082859e-01,(27:2.010988e+00,6:8.732387e-02):2.690746e-01):2.170639e-01):3.037522e-01):1.603089e-01,((12:5.954795e-01,11:5.432799e-01):6.145492e-02,((4:3.569960e-01,((7:9.303013e-02,2:1.094160e-01):2.711442e-01,5:3.271170e-01):3.176598e-02):8.124802e-02,8:3.698326e-01):1.815245e-01):2.381481e-01):3.071794e-01):5.654343e-01,(19:1.228763e+00,(21:9.848184e-02,22:9.005871e-02):6.822994e-01):5.143072e-01):2.371463e-01,((20:2.099420e-01,35:5.014575e-01):9.019507e-01,(((((26:3.144420e-03,25:3.474569e-02):1.294296e-01,32:6.714905e-01):1.259788e-02,(28:4.332860e-01,24:4.158497e-02):7.931810e-03):1.361074e-01,(34:3.800947e-01,31:4.932810e-01):5.652130e-01):1.313169e-01,((29:2.118442e-01,23:9.908661e-02):1.914647e-02,(33:2.586942e-01,30:1.046590e-01):1.027995e-01):1.807465e-01):2.059679e-01):1.065990e+00,1:9.614555e-01);
   tree gen.1401000 = [&U] (((35:1.078103e-01,20:3.220516e-02):1.097331e+00,(33:6.654680e-01,((30:2.432622e-01,29:2.045852e-01):1.393563e-01,(((32:7.336298e-01,(31:4.994121e-01,34:2.012046e-01):3.094008e-01):1.527314e-01,(24:1.121998e-01,(23:6.600942e-02,(25:6.770598e-02,26:2.571108e-02):9.353924e-02):4.451316e-02):9.688887e-02):4.435265e-02,28:4.673684e-01):1.359774e-01):6.521142e-02):1.725185e-01):7.779766e-01,(((22:5.440707e-02,21:8.506869e-02):7.565996e-01,19:1.021276e+00):5.719739e-01,(27:1.654839e+00,(((18:1.362150e-01,17:1.012413e-01):2.628605e-01,16:6.453061e-01):3.872921e+00,(((10:5.090487e-01,(9:5.202111e-01,((3:1.186290e-01,15:5.109469e-02):2.542164e-01,6:3.219836e-01):1.678152e-01):2.834450e-01):1.518557e-01,(((8:4.002007e-01,(4:3.467537e-01,(5:3.664851e-01,(7:7.870833e-02,2:8.407771e-02):2.528801e-01):5.552396e-02):6.337616e-02):1.840236e-01,12:6.718776e-01):2.935453e-02,11:4.817943e-01):2.509447e-01):3.334168e-01,(13:8.026963e-01,14:1.154760e+00):7.550184e-01):1.438385e-01):3.485038e-02):3.180272e-01):1.945169e-01,1:1.009502e+00);
   tree gen.1401500 = [&U] (((35:2.567224e-01,20:5.188671e-01):9.590618e-01,(33:6.879769e-01,((30:2.891200e-01,29:2.115051e-01):1.190976e-01,(((32:6.182287e-01,(31:5.163043e-01,34:4.674351e-01):2.707693e-01):1.137072e-01,28:3.900716e-01):1.773698e-02,((25:6.662811e-02,26:1.929109e-03):1.494649e-01,(23:7.233723e-02,24:1.159949e-01):1.035746e-01):1.975275e-02):2.045361e-01):3.015848e-01):3.521095e-01):6.850654e-01,(((22:3.093145e-02,21:1.336234e-01):8.677234e-01,19:9.314521e-01):6.795787e-01,((((18:1.408224e-01,17:1.046657e-01):2.873569e-01,16:6.671330e-01):4.134716e+00,27:1.372019e+00):1.007666e-01,(((10:5.262669e-01,(9:5.798726e-01,((3:1.226415e-01,15:6.989848e-02):2.796400e-01,6:3.328744e-01):1.546775e-01):2.595963e-01):1.569921e-01,(((8:4.137372e-01,(4:4.389789e-01,((7:1.024867e-01,2:8.692157e-02):2.699855e-01,5:3.881390e-01):6.004131e-02):5.731964e-02):1.323422e-01,12:6.946033e-01):6.990640e-02,11:4.820280e-01):2.414117e-01):4.118334e-01,(13:8.298468e-01,14:1.193819e+00):7.805563e-01):1.473017e-01):3.287842e-01):1.139086e-01,1:8.954992e-01);
   tree gen.1402000 = [&U] ((((((9:5.267631e-01,(((15:7.681658e-02,3:1.018403e-01):2.038882e-01,27:1.351792e+00):2.869112e-02,6:3.914979e-01):2.066779e-01):2.758639e-01,10:5.583635e-01):1.443479e-01,(11:4.449438e-01,(12:6.160902e-01,(8:4.092682e-01,(((7:1.045274e-01,2:8.068628e-02):2.350369e-01,4:3.342304e-01):1.015941e-01,5:3.640759e-01):4.960092e-02):1.499559e-01):4.425673e-02):2.501961e-01):3.242760e-01,((14:1.180792e+00,13:7.265339e-01):5.567115e-01,((18:1.082163e-01,17:9.966374e-02):2.907473e-01,16:6.193018e-01):3.959732e+00):1.864575e-01):3.736930e-01,((22:1.247375e-01,21:8.327169e-02):5.854001e-01,19:1.050474e+00):6.195314e-01):1.904794e-01,(35:7.102684e-01,((((25:5.207123e-02,26:3.063304e-02):4.272299e-02,33:4.486099e-01):2.009651e-01,((23:1.955015e-01,((34:1.659269e-01,29:5.959521e-03):1.941822e-01,30:1.350361e-01):1.638853e-01):4.420757e-02,(((31:7.233383e-01,32:7.480049e-01):2.003055e-01,28:3.725991e-01):6.883499e-02,24:9.714255e-02):1.190248e-01):7.030269e-02):3.965961e-01,20:1.046608e+00):4.007769e-01):4.172575e-01,1:9.161914e-01);
   tree gen.1402500 = [&U] (((19:1.107919e+00,(22:5.873762e-02,21:8.892647e-02):7.066691e-01):6.120143e-01,(((13:7.471051e-01,14:1.207595e+00):2.557722e-01,27:2.399549e+00):2.438512e-01,(((17:7.479019e-02,18:1.738401e-01):4.575165e-01,16:4.836841e-01):4.120813e+00,((((8:4.120872e-01,(4:3.627514e-01,((7:1.232687e-01,2:7.310125e-02):2.755009e-01,5:3.366098e-01):5.975263e-02):6.452999e-02):1.460744e-01,12:6.402063e-01):5.554667e-02,11:4.639201e-01):2.639777e-01,(10:5.449317e-01,(9:5.342226e-01,((15:6.821064e-02,3:8.974409e-02):2.575390e-01,6:3.613683e-01):1.764123e-01):2.892467e-01):1.585718e-01):2.256118e-01):2.143474e-01):3.471624e-01):1.900819e-01,(((34:3.244878e-01,33:5.394743e-01):4.032432e-02,(23:2.793303e-01,((24:2.809300e-01,(32:6.498562e-01,31:1.008725e+00):5.964547e-02):1.551356e-01,(((28:8.189331e-02,29:2.561131e-01):2.408259e-02,30:2.218594e-01):2.328532e-01,(25:6.595648e-02,26:9.223791e-04):2.975939e-01):1.836447e-03):1.414509e-01):8.643194e-02):7.950963e-02,(35:6.325717e-01,20:1.023734e+00):4.423961e-01):8.075854e-01,1:1.028797e+00);
   tree gen.1403000 = [&U] (((35:5.023181e-02,20:2.632704e-01):5.450948e-01,((((28:3.107825e-01,(34:3.721761e-01,(32:5.757976e-01,31:6.448292e-01):3.905530e-02):3.913706e-01):6.616121e-02,(24:1.876139e-01,23:2.284568e-01):1.818684e-02):9.444680e-02,((25:8.097398e-02,26:7.756537e-03):1.576962e-01,33:4.971900e-01):1.463404e-01):1.521531e-02,(30:2.882088e-01,29:2.408074e-01):1.702120e-01):4.512352e-01):5.591099e-01,(((22:6.287781e-02,21:1.441246e-01):6.236729e-01,19:1.011874e+00):6.072982e-01,((((13:7.292018e-01,14:1.014799e+00):5.054591e-01,((18:1.515724e-01,17:6.151780e-02):2.742560e-01,16:5.927754e-01):3.866550e+00):7.060316e-02,((10:6.126712e-01,(9:5.241276e-01,((3:9.535949e-02,15:6.317892e-02):3.028833e-01,6:2.961908e-01):2.020512e-01):2.072686e-01):1.290193e-01,(((8:3.739634e-01,(((7:9.376665e-02,2:1.030328e-01):2.563077e-01,5:3.699216e-01):7.674047e-02,4:3.288862e-01):2.572724e-02):1.849801e-01,12:6.119932e-01):6.564583e-02,11:5.073310e-01):2.443099e-01):3.749765e-01):2.971654e-01,27:1.486553e+00):2.147414e-01):2.827001e-01,1:8.579506e-01);
   tree gen.1403500 = [&U] ((((((18:1.592867e-01,17:8.884920e-02):1.850676e-01,16:7.039965e-01):4.274378e+00,(14:1.228249e+00,13:7.675785e-01):4.055323e-01):3.101038e-01,((10:5.937404e-01,(9:5.732389e-01,((3:1.355902e-01,15:6.461176e-02):2.535541e-01,(27:2.511675e+00,6:1.144836e-02):3.865987e-01):2.240337e-01):2.928800e-01):1.394355e-01,(11:4.701072e-01,((((5:3.408930e-01,(7:1.200287e-01,2:7.100452e-02):2.927170e-01):7.892327e-02,4:3.916398e-01):7.378578e-02,8:4.241630e-01):1.590996e-01,12:6.108762e-01):7.651944e-02):2.649889e-01):4.077113e-01):5.199668e-01,(19:1.098291e+00,(21:4.050450e-02,22:1.252572e-01):7.892122e-01):6.015357e-01):2.592894e-01,((20:3.708471e-01,35:3.315890e-01):6.650314e-01,(((25:3.778770e-02,26:9.204648e-03):2.481713e-01,(33:5.159114e-01,(29:9.914974e-02,30:2.066770e-01):1.713883e-01):7.338730e-03):1.822764e-01,(((23:1.421393e-01,24:2.363152e-02):5.837644e-02,((31:1.025505e+00,32:7.060584e-01):1.985332e-01,28:3.143157e-01):8.174474e-02):1.348147e-01,34:1.896588e-01):1.114919e-01):3.691267e-01):7.649381e-01,1:8.862944e-01);
   tree gen.1404000 = [&U] (((20:4.000054e-01,35:1.229792e-01):8.812784e-01,(33:7.172121e-01,(((29:2.398247e-01,30:2.386669e-01):8.644397e-02,(25:2.286748e-02,26:7.057920e-03):1.880009e-01):2.090817e-02,((23:1.648375e-01,((31:6.092634e-01,32:8.915139e-01):1.658815e-01,28:3.338260e-01):2.495434e-01):1.267899e-01,(24:2.540309e-02,34:2.042926e-01):2.168383e-01):1.623731e-01):1.388893e-01):4.448269e-01):6.451569e-01,((((((4:3.418550e-01,((7:1.118011e-01,2:8.895617e-02):3.104348e-01,5:3.148347e-01):6.985376e-02):9.453222e-02,8:3.680315e-01):1.630979e-01,(11:4.771374e-01,12:5.667808e-01):5.692686e-02):2.349670e-01,((((15:8.129533e-02,3:9.655496e-02):3.530045e-01,6:3.435286e-01):2.177874e-01,9:5.557048e-01):2.559566e-01,10:5.324089e-01):1.984022e-01):4.489461e-01,(((18:1.524806e-01,17:5.502037e-02):2.056256e-01,16:7.966928e-01):4.074769e+00,((14:1.147272e+00,13:7.948081e-01):2.483065e-01,27:2.284679e+00):1.528317e-01):3.036823e-01):4.986833e-01,(19:9.596727e-01,(22:1.635714e-01,21:5.604127e-02):6.265115e-01):6.417326e-01):1.701084e-01,1:8.104393e-01);
   tree gen.1404500 = [&U] (((20:3.855157e-01,35:3.054425e-02):8.493552e-01,(((29:2.232823e-01,30:2.778186e-01):9.922599e-02,33:6.912320e-01):7.695696e-02,(((24:3.270244e-02,34:1.034122e-02):2.210050e-01,(28:3.991353e-01,(32:8.229439e-01,31:5.871936e-01):8.396740e-02):2.433266e-01):3.797310e-02,(23:1.588665e-01,(25:7.915622e-02,26:1.111463e-02):1.816761e-01):1.946559e-02):8.156467e-02):2.770585e-01):6.217869e-01,((((11:4.598537e-01,(12:5.462499e-01,((4:4.005997e-01,((7:1.077513e-01,2:9.842324e-02):2.872158e-01,5:3.034302e-01):5.476243e-02):3.213471e-02,8:3.547000e-01):1.403235e-01):5.486475e-02):2.264556e-01,((((15:7.835051e-02,3:9.305738e-02):3.402173e-01,6:3.310847e-01):2.098983e-01,9:5.225585e-01):3.246818e-01,10:5.131231e-01):1.365098e-01):4.326836e-01,(((18:1.469572e-01,17:5.302733e-02):2.339648e-01,16:7.678336e-01):3.927166e+00,((14:1.105713e+00,13:7.660172e-01):1.439582e-01,27:2.201920e+00):2.190039e-01):2.926817e-01):5.400224e-01,(19:9.249098e-01,(22:8.171711e-02,21:9.957758e-02):6.038169e-01):6.184867e-01):1.411454e-01,1:8.444928e-01);
   tree gen.1405000 = [&U] (((35:4.062270e-01,20:7.370999e-01):8.741025e-01,(((25:9.099929e-02,26:1.032573e-02):2.958737e-01,((33:4.016956e-01,29:2.170099e-01):1.143499e-01,30:2.434176e-01):2.581792e-01):1.337190e-02,((34:6.169241e-01,((32:5.924954e-01,31:7.871140e-01):1.345440e-01,28:4.003069e-01):9.173521e-02):9.357799e-02,(24:1.159449e-01,23:5.375116e-03):8.689705e-02):2.401627e-01):2.881111e-01):1.021895e+00,(((22:1.359950e-01,21:2.597647e-02):6.003094e-01,19:1.144188e+00):6.032002e-01,((((13:7.648454e-01,14:1.096593e+00):4.361790e-01,((18:1.338312e-01,17:9.992172e-02):2.652159e-01,16:6.237606e-01):4.068660e+00):2.879354e-01,((10:5.162733e-01,(9:5.578271e-01,((3:9.689406e-02,15:8.401824e-02):3.069918e-01,6:3.644490e-01):2.105922e-01):2.411665e-01):2.599638e-01,((8:3.528380e-01,(((7:8.349175e-02,2:1.047138e-01):2.621335e-01,5:3.770129e-01):7.279801e-02,4:3.513614e-01):5.500540e-02):1.757066e-01,(12:5.705198e-01,11:5.276707e-01):5.877462e-02):2.321977e-01):5.535582e-01):1.617172e-01,27:1.817193e+00):2.657003e-01):1.634457e-01,1:1.038422e+00);
   tree gen.1405500 = [&U] ((((((18:1.833156e-01,17:3.963868e-02):1.719099e-01,16:6.627704e-01):3.757876e+00,(14:1.156323e+00,13:6.312196e-01):3.568344e-01):3.610469e-01,((10:5.850570e-01,(9:5.268471e-01,((3:1.094917e-01,15:6.873517e-02):2.387060e-01,(27:1.777614e+00,6:1.253363e-01):2.607441e-01):1.717528e-01):2.930309e-01):1.406401e-01,((12:5.751032e-01,11:4.546579e-01):8.270011e-02,((4:3.398848e-01,((7:7.828180e-02,2:8.243378e-02):2.636880e-01,5:3.209302e-01):7.601717e-02):6.731275e-02,8:3.381901e-01):1.427873e-01):2.632953e-01):3.824668e-01):3.595331e-01,(19:1.033975e+00,(21:6.847063e-02,22:1.064545e-01):7.338484e-01):5.419901e-01):1.309958e-01,(35:6.455153e-01,(20:1.233286e+00,(((23:2.065146e-02,(30:1.656248e-01,(33:2.973894e-01,(29:2.573219e-01,(25:3.785641e-02,26:1.766790e-03):3.810289e-01):5.645103e-02):7.030842e-02):1.215566e-01):1.776942e-01,((24:2.040702e-01,(32:6.652764e-01,28:4.574119e-01):2.082685e-02):4.154877e-03,31:8.614150e-01):9.647160e-02):3.867900e-02,34:3.925346e-01):3.100935e-01):1.407198e-01):4.339895e-01,1:1.030588e+00);
   tree gen.1406000 = [&U] ((19:1.015552e+00,(22:1.573072e-01,21:6.464517e-02):6.236397e-01):6.008383e-01,(((((13:7.627085e-01,14:1.190475e+00):4.555395e-01,27:1.102921e+00):5.777561e-02,(16:5.451623e-01,(17:8.094592e-02,18:1.687850e-01):4.470916e-01):4.277221e+00):2.655780e-01,(((((3:1.223888e-01,15:7.356695e-02):2.592439e-01,6:4.395921e-01):1.837756e-01,9:6.015185e-01):2.672865e-01,10:5.774248e-01):1.021646e-01,(((8:3.321000e-01,((4:3.573465e-01,(7:9.646984e-02,2:9.464359e-02):3.323632e-01):5.398438e-02,5:3.170675e-01):6.066191e-02):1.595264e-01,11:5.436200e-01):3.807330e-02,12:6.244450e-01):2.719727e-01):3.030081e-01):4.880698e-01,((20:1.099416e+00,35:8.834944e-01):3.744149e-01,(23:1.726842e-01,((((26:7.199065e-03,25:2.618207e-02):2.962437e-03,24:1.129787e-01):1.365108e-01,33:6.183357e-01):6.877541e-02,(34:6.634137e-01,(((29:9.784465e-02,28:9.586488e-02):2.901547e-01,30:2.427673e-01):2.133723e-02,(31:8.450797e-01,32:8.299443e-01):2.457659e-01):5.841012e-02):7.474524e-02):2.207950e-03):3.456078e-01):9.224134e-01):1.467612e-01,1:9.791328e-01);
   tree gen.1406500 = [&U] (((20:4.708370e-01,35:1.799393e-01):7.676418e-01,(((((32:8.431899e-01,31:8.213763e-01):1.350993e-01,28:3.900430e-01):1.322462e-01,34:4.483552e-01):5.312503e-02,(24:8.410876e-02,23:3.785837e-02):1.190101e-01):2.037615e-01,(((25:5.594520e-02,26:1.019722e-02):4.516435e-01,(29:1.364520e-01,30:1.908246e-01):1.521143e-01):3.825318e-03,33:4.348315e-01):1.410644e-01):4.050305e-01):6.614188e-01,((((18:1.085217e-01,17:1.476656e-01):2.190923e-01,16:7.206147e-01):4.290871e+00,((27:1.790097e+00,(((((4:3.992232e-01,((7:8.809417e-02,2:9.502526e-02):3.185603e-01,5:3.506024e-01):8.407455e-02):4.359621e-02,8:3.983220e-01):1.970363e-01,12:6.458762e-01):5.943332e-02,11:4.304203e-01):2.693366e-01,((((15:6.589483e-02,3:1.206067e-01):2.444685e-01,6:3.922498e-01):1.984152e-01,9:5.709540e-01):2.934938e-01,10:5.606447e-01):1.150756e-01):3.948510e-01):1.005008e-01,(13:8.369600e-01,14:9.507182e-01):6.593642e-01):2.073228e-01):2.756483e-01,(19:1.217883e+00,(22:6.164996e-02,21:1.152663e-01):6.948250e-01):6.004595e-01):1.937014e-01,1:1.042820e+00);
   tree gen.1407000 = [&U] (((20:3.530137e-01,35:1.883240e-01):7.676551e-01,(((23:1.238791e-01,34:4.871171e-01):2.231800e-02,(24:1.520683e-01,((32:8.113236e-01,31:8.596503e-01):1.932756e-01,28:4.082180e-01):1.852959e-01):1.725195e-02):2.132563e-01,((25:6.136447e-02,26:4.288582e-03):1.572276e-01,(33:4.144959e-01,(29:1.888738e-01,30:1.989474e-01):3.042959e-02):9.718194e-02):1.107581e-01):3.965400e-01):9.162008e-01,((((18:8.553410e-02,17:1.086579e-01):2.293014e-01,16:7.541935e-01):4.116453e+00,((27:1.267117e+00,(13:8.504425e-01,14:1.271091e+00):6.900889e-01):1.433961e-01,(((((4:3.995204e-01,((7:9.219913e-02,2:9.945319e-02):3.334043e-01,5:3.669396e-01):5.837526e-02):4.562768e-02,8:4.168828e-01):2.327444e-01,12:6.759723e-01):5.468818e-02,11:4.504767e-01):2.818870e-01,((((15:6.896536e-02,3:1.262267e-01):2.558601e-01,6:4.105276e-01):2.185882e-01,9:5.621944e-01):2.585005e-01,10:5.867693e-01):1.204378e-01):4.132500e-01):2.169835e-01):2.705064e-01,(19:1.274633e+00,(22:6.358195e-02,21:8.902992e-02):7.272020e-01):6.478309e-01):1.122348e-01,1:1.091412e+00);
   tree gen.1407500 = [&U] ((((((9:5.401510e-01,(((15:5.607867e-02,3:1.155037e-01):2.209853e-01,27:2.551127e+00):2.883247e-02,6:3.733540e-01):1.680396e-01):3.207761e-01,10:5.471049e-01):1.345280e-01,((11:4.612193e-01,12:5.665613e-01):6.795358e-02,(8:3.374443e-01,(4:3.827055e-01,((7:8.066916e-02,2:1.020895e-01):2.534832e-01,5:3.790297e-01):4.987659e-02):4.973658e-02):2.000845e-01):2.883088e-01):3.750767e-01,((14:9.322972e-01,13:7.573659e-01):4.609316e-01,((18:1.382932e-01,17:7.803357e-02):3.493202e-01,16:5.534309e-01):3.924064e+00):2.025895e-01):3.882276e-01,((22:8.094551e-02,21:8.472676e-02):8.449705e-01,19:9.896597e-01):4.516414e-01):1.734961e-01,(((((34:9.108489e-02,29:6.533599e-02):1.566449e-01,(33:3.335166e-02,30:3.937620e-02):2.097123e-01):1.325883e-01,23:1.340199e-01):8.698921e-02,((25:1.095916e-01,26:1.760922e-02):9.280669e-02,((24:1.874134e-04,28:8.634328e-02):2.402238e-01,(32:6.289628e-01,31:8.842947e-01):1.500153e-01):3.448828e-02):9.216936e-02):1.218959e-01,(20:3.274200e-01,35:1.101450e-01):8.601704e-01):8.723838e-01,1:8.628443e-01);
   tree gen.1408000 = [&U] ((((((18:1.614313e-01,17:3.367112e-02):2.960209e-01,16:7.395447e-01):4.161955e+00,(14:1.176412e+00,13:7.482441e-01):4.193961e-01):2.596159e-01,((10:5.938775e-01,(9:5.018491e-01,((3:9.013036e-02,15:9.002483e-02):3.186082e-01,(27:1.802019e+00,6:2.388766e-01):1.861905e-01):2.000590e-01):2.778329e-01):1.570970e-01,((12:6.405595e-01,11:5.115358e-01):1.178071e-01,((((7:1.229756e-01,2:9.079473e-02):3.111867e-01,5:3.709866e-01):6.519137e-02,4:3.844673e-01):8.547261e-02,8:4.355977e-01):1.254989e-01):2.614735e-01):3.246307e-01):4.325992e-01,(19:1.138847e+00,(21:7.510181e-02,22:7.226478e-02):8.109875e-01):5.499606e-01):2.810520e-01,(35:4.004431e-01,(20:1.266047e+00,(((28:1.613665e-01,24:3.696050e-02):1.599494e-01,(32:8.838695e-01,31:8.896993e-01):1.349573e-01):2.242338e-01,((33:4.296944e-01,34:1.574316e-01):3.283744e-01,(23:2.392222e-02,((29:2.429500e-01,30:2.413843e-01):1.997272e-02,(25:1.430850e-02,26:2.188796e-02):4.845325e-01):1.078322e-01):4.062093e-02):3.599723e-02):3.024089e-01):2.844367e-01):6.609424e-01,1:8.921717e-01);
   tree gen.1408500 = [&U] ((((((9:5.723965e-01,((15:5.732504e-02,3:1.202753e-01):2.336305e-01,(6:1.199163e-01,27:1.861290e+00):2.158415e-01):1.955982e-01):2.412341e-01,10:5.565027e-01):1.540397e-01,(12:6.383517e-01,(11:4.919496e-01,(8:4.007269e-01,(4:3.989455e-01,((7:7.652744e-02,2:1.088915e-01):2.875811e-01,5:3.750455e-01):3.128607e-02):9.393356e-02):2.203941e-01):8.116611e-02):3.075183e-01):3.962305e-01,((14:9.944146e-01,13:8.078279e-01):5.604308e-01,((18:1.429843e-01,17:9.360187e-02):2.638651e-01,16:6.502293e-01):4.185517e+00):1.956721e-01):5.427962e-01,((22:8.633877e-02,21:1.318461e-01):6.236383e-01,19:1.055599e+00):6.691964e-01):2.562706e-01,(((34:4.829197e-01,((23:4.690566e-02,29:8.979288e-02):1.970400e-01,(33:2.612757e-01,30:2.633900e-01):1.068384e-01):3.608823e-02):1.221712e-01,(((25:5.140466e-02,(24:4.430268e-04,28:1.832959e-02):2.078346e-01):2.595431e-02,26:3.790555e-02):1.290142e-01,(32:6.369800e-01,31:9.310756e-01):2.882641e-01):7.893322e-02):5.042924e-01,(20:7.784387e-01,35:3.296425e-01):5.036117e-01):6.550814e-01,1:8.907484e-01);
   tree gen.1409000 = [&U] ((((((9:5.694552e-01,((15:1.007569e-01,3:1.183533e-01):2.644202e-01,(6:1.629137e-01,27:1.851726e+00):2.147323e-01):1.945931e-01):2.399944e-01,10:5.372881e-01):1.222855e-01,(((8:3.986677e-01,(4:3.968955e-01,((7:1.047888e-01,2:1.083320e-01):2.861033e-01,5:3.731183e-01):5.243213e-02):9.345087e-02):1.465786e-01,12:6.236189e-01):7.913699e-02,11:4.856912e-01):2.766697e-01):4.708505e-01,((14:9.893046e-01,13:8.486721e-01):4.402637e-01,((18:1.422495e-01,17:9.312089e-02):2.625092e-01,16:6.468880e-01):4.164009e+00):2.081237e-01):5.400070e-01,((22:5.294766e-02,21:1.311686e-01):6.204336e-01,19:1.050175e+00):6.657577e-01):1.699636e-01,((((34:4.804382e-01,(23:4.267182e-02,(29:1.073734e-01,33:2.599331e-01):2.627046e-02):1.694654e-01):7.680882e-02,30:2.058477e-01):9.990676e-02,((32:6.337068e-01,31:9.262911e-01):2.867829e-01,((25:9.353009e-02,26:3.374945e-02):1.711748e-01,(24:1.370513e-04,28:9.432063e-02):1.790398e-01):8.900978e-02):1.382814e-01):5.017010e-01,(20:7.744386e-01,35:3.279486e-01):5.565426e-01):6.517151e-01,1:8.861711e-01);
   tree gen.1409500 = [&U] (((20:3.768379e-01,35:3.450093e-01):1.119933e+00,(((((28:5.598613e-01,(32:7.706200e-01,31:8.167802e-01):2.133177e-01):2.269077e-01,23:2.909825e-01):1.031156e-01,34:2.313127e-01):9.562426e-02,(30:2.446569e-01,29:1.629474e-01):1.061818e-01):3.215955e-02,(24:4.733896e-01,(33:3.003089e-01,(25:3.503335e-02,26:1.915547e-02):5.965236e-02):1.776864e-01):5.845773e-02):3.817967e-01):6.335688e-01,((19:1.260654e+00,(22:1.046579e-01,21:7.706597e-02):8.739371e-01):6.723224e-01,((((((((7:1.119414e-01,2:1.148937e-01):3.784633e-01,4:3.063376e-01):9.089978e-02,5:3.995074e-01):4.821961e-02,8:5.200820e-01):2.282834e-01,12:7.132524e-01):5.748169e-02,11:5.396964e-01):2.186877e-01,((((15:8.016346e-02,3:1.151714e-01):2.733598e-01,6:4.331683e-01):2.455593e-01,9:6.170707e-01):2.824105e-01,10:6.350853e-01):2.086511e-01):5.190444e-01,((27:2.639358e+00,((18:1.529514e-01,17:7.669035e-02):3.245604e-01,16:7.998922e-01):4.355048e+00):1.564100e-01,(13:7.459249e-01,14:1.290052e+00):4.633170e-01):1.567192e-01):6.095158e-01):2.961108e-01,1:9.906178e-01);
   tree gen.1410000 = [&U] ((((((9:5.367586e-01,((15:6.722320e-02,3:1.224087e-01):2.839649e-01,(6:7.911508e-02,27:1.988596e+00):2.642137e-01):2.192669e-01):2.480864e-01,10:6.425794e-01):1.146905e-01,(11:5.215911e-01,(12:6.474998e-01,(8:3.846327e-01,(4:4.262320e-01,((7:9.482613e-02,2:1.163393e-01):3.072507e-01,5:3.665747e-01):9.980904e-02):9.554668e-02):1.550888e-01):9.768044e-02):2.971198e-01):3.311738e-01,((14:1.062429e+00,13:9.642086e-01):5.355209e-01,((18:1.527639e-01,17:8.066822e-02):2.820988e-01,16:6.947028e-01):3.742089e+00):2.051012e-01):5.460774e-01,((22:1.158751e-01,21:2.672981e-02):7.502541e-01,19:1.069654e+00):5.232197e-01):1.854787e-01,(((23:2.853802e-01,((32:6.805473e-01,31:8.502536e-01):1.001014e-01,(24:1.017783e-01,(28:2.733305e-01,(25:6.084980e-02,26:3.784116e-02):8.906237e-02):9.096037e-02):3.802778e-02):1.588794e-01):1.371004e-01,(30:1.842928e-01,(34:2.449008e-01,(29:4.501196e-02,33:2.133162e-01):1.023280e-01):3.111500e-02):1.643988e-01):1.658815e-01,(20:4.560997e-01,35:5.564373e-01):5.873920e-01):6.998867e-01,1:9.516725e-01);
   tree gen.1410500 = [&U] (((20:1.210210e+00,(((29:1.503664e-01,(30:8.704414e-02,34:1.086567e-02):2.865628e-01):7.667860e-02,(33:3.082409e-01,(25:1.111765e-01,26:9.423551e-04):2.827918e-02):2.163224e-01):1.014209e-01,((28:3.063158e-01,(32:6.142195e-01,31:7.022968e-01):1.804251e-01):1.943899e-01,(24:1.874377e-01,23:1.255990e-01):4.172234e-02):1.726941e-01):3.987842e-01):3.184850e-01,35:5.474317e-01):4.645682e-01,((19:1.083955e+00,(22:1.227910e-01,21:7.387945e-02):6.748737e-01):6.359295e-01,((((12:6.132798e-01,((((7:9.625122e-02,2:1.027216e-01):3.254162e-01,5:3.435107e-01):6.677009e-02,4:3.170651e-01):7.924558e-02,8:4.471851e-01):1.610092e-01):7.493486e-02,11:4.515795e-01):3.247124e-01,((((15:6.407263e-02,3:9.902850e-02):3.175425e-01,6:3.724536e-01):1.924457e-01,9:5.305794e-01):2.428266e-01,10:5.460690e-01):1.101819e-01):3.436224e-01,(((13:6.413729e-01,14:1.109233e+00):4.153245e-01,((18:1.315131e-01,17:6.170549e-02):2.860450e-01,16:6.877758e-01):3.744626e+00):4.976379e-02,27:2.035862e+00):2.005071e-01):5.240835e-01):1.469410e-01,1:9.498663e-01);
   tree gen.1411000 = [&U] (((((13:6.987764e-01,14:1.148282e+00):5.994036e-01,((17:8.103324e-02,18:1.440863e-01):3.447903e-01,16:6.745112e-01):4.454493e+00):1.416164e-01,(((((6:7.154241e-02,27:1.449694e+00):3.238822e-01,(15:7.817181e-02,3:1.086340e-01):2.657822e-01):1.952273e-01,9:5.346560e-01):3.103002e-01,10:4.765361e-01):2.004175e-01,(11:5.788602e-01,(((4:3.417538e-01,((7:1.087877e-01,2:9.588924e-02):3.196158e-01,5:2.765779e-01):6.457162e-02):7.829347e-02,8:4.502309e-01):1.157029e-01,12:6.968575e-01):4.965060e-02):2.353990e-01):3.505869e-01):5.675322e-01,((21:5.260759e-02,22:1.396624e-01):7.776248e-01,19:1.021500e+00):5.183951e-01):2.007065e-01,(35:4.990039e-01,((((33:3.472224e-01,(26:5.363302e-03,25:7.240951e-02):1.137869e-02):2.031091e-01,(((29:2.598390e-01,30:1.874075e-01):1.076785e-01,34:4.145233e-01):1.547202e-01,(((32:6.161099e-01,31:8.812041e-01):1.327306e-01,24:1.895669e-01):2.876906e-02,28:3.845220e-01):1.426393e-01):9.292872e-02):1.839437e-02,23:1.888613e-01):3.064483e-01,20:1.166050e+00):5.355219e-01):3.322146e-01,1:8.243705e-01);
   tree gen.1411500 = [&U] (((((13:6.859587e-01,14:1.133728e+00):5.918063e-01,((17:8.439113e-02,18:1.422601e-01):2.870501e-01,16:6.659619e-01):4.398033e+00):1.940345e-01,(((((6:8.121816e-02,27:1.480278e+00):2.994558e-01,(15:7.718100e-02,3:1.072571e-01):2.624135e-01):1.927528e-01,9:5.278794e-01):3.063672e-01,10:4.704961e-01):1.304810e-01,(11:5.715233e-01,(((4:3.374221e-01,((7:1.074089e-01,2:9.467387e-02):3.153816e-01,5:2.730724e-01):6.375319e-02):7.730112e-02,8:3.850102e-01):1.142364e-01,12:6.880250e-01):5.683553e-02):2.324154e-01):3.059038e-01):5.120351e-01,((21:7.556973e-02,22:1.378922e-01):6.411937e-01,19:1.008552e+00):6.483454e-01):1.981626e-01,(35:1.436472e+00,((((23:1.864675e-01,((25:6.533820e-02,33:2.557004e-01):1.437887e-02,26:2.060993e-03):8.684459e-02):1.235507e-01,(29:2.173085e-01,(34:1.896448e-01,30:1.792901e-01):3.087309e-02):1.897107e-01):9.381210e-04,((32:7.625264e-01,24:2.037627e-01):1.196998e-02,(28:3.796482e-01,31:9.099403e-01):8.085680e-02):2.140214e-01):3.094241e-01,20:1.151271e+00):5.528011e-01):2.428682e-01,1:8.139218e-01);
   tree gen.1412000 = [&U] ((35:4.252864e-01,(((((30:1.886413e-01,(33:3.694384e-02,29:1.000343e-01):2.524358e-01):5.987970e-02,(25:7.384729e-02,26:1.937201e-03):4.048943e-01):1.688747e-01,(23:2.025478e-01,(((31:6.171444e-01,32:6.840196e-01):1.138858e-01,28:2.572413e-01):1.933316e-01,24:4.312971e-01):2.626272e-02):1.082513e-01):2.115811e-01,34:1.309711e-01):1.984165e-01,20:1.210225e+00):2.697906e-01):4.491656e-01,((19:1.084640e+00,(22:6.808414e-02,21:1.018477e-01):7.771585e-01):6.877516e-01,((((12:6.131982e-01,((((7:8.723903e-02,2:1.043197e-01):2.692870e-01,5:3.488549e-01):6.722252e-02,4:4.092673e-01):1.372579e-01,8:3.797932e-01):1.769402e-01):8.138502e-02,11:5.438927e-01):2.363409e-01,((((15:9.326494e-02,3:1.005691e-01):2.836525e-01,6:3.197697e-01):1.877837e-01,9:5.388339e-01):3.179278e-01,10:5.489755e-01):1.736930e-01):3.488599e-01,((13:6.389181e-01,14:1.126489e+00):6.895920e-01,(27:1.074507e+00,((18:1.335591e-01,17:8.467289e-02):2.904952e-01,16:6.984759e-01):3.802883e+00):1.922506e-01):1.723367e-01):5.235839e-01):1.306821e-01,1:9.443866e-01);
   tree gen.1412500 = [&U] ((35:6.987105e-01,((((34:1.468602e-01,(30:2.072011e-01,(33:1.845498e-01,29:3.176235e-02):2.860309e-01):1.803180e-01):2.880800e-02,(25:5.839124e-02,26:9.812844e-03):4.035624e-01):7.226138e-02,(((28:2.472759e-01,24:1.647586e-01):1.999090e-01,(31:8.524777e-01,32:6.346182e-01):1.094739e-01):4.658964e-02,23:1.985868e-01):7.365653e-02):1.927475e-01,20:1.210099e+00):3.432537e-01):5.994393e-01,((19:1.042621e+00,(22:6.252331e-02,21:9.043087e-02):7.369355e-01):7.097890e-01,((((12:5.894433e-01,11:5.036982e-01):8.028508e-02,((5:3.353404e-01,((7:8.864027e-02,2:1.002784e-01):2.609537e-01,4:3.934125e-01):6.988044e-02):4.805179e-02,8:3.650802e-01):1.695058e-01):2.414964e-01,((((15:5.085682e-02,3:9.999734e-02):3.148844e-01,6:2.945936e-01):1.927782e-01,9:5.179598e-01):2.758754e-01,10:5.075884e-01):1.251700e-01):3.181346e-01,((13:6.141669e-01,14:1.082850e+00):6.502500e-01,(27:1.678979e+00,((18:1.283851e-01,17:8.139272e-02):1.811819e-01,16:6.714174e-01):3.877641e+00):2.262111e-01):1.221985e-01):5.033006e-01):1.258259e-01,1:9.078017e-01);
   tree gen.1413000 = [&U] (((19:1.120486e+00,(22:1.158917e-01,21:1.534613e-02):9.063169e-01):6.166339e-01,((27:1.549989e+00,(((17:9.511876e-02,18:1.286228e-01):4.297959e-01,16:4.345915e-01):4.160708e+00,(13:6.984812e-01,14:1.349299e+00):3.794714e-01):1.692966e-01):2.509606e-01,((12:5.933525e-01,((8:3.917386e-01,(((7:9.116331e-02,2:9.705794e-02):3.022697e-01,5:3.466710e-01):6.531610e-02,4:3.319408e-01):8.582482e-02):1.621395e-01,11:5.100147e-01):7.103538e-02):2.157714e-01,(10:5.998287e-01,(9:6.022831e-01,((15:7.250434e-02,3:1.199017e-01):2.418623e-01,6:3.692083e-01):2.367433e-01):1.919425e-01):1.602947e-01):3.912287e-01):4.636375e-01):2.178272e-01,(20:1.069339e+00,((23:1.727623e-01,(28:5.613706e-01,(((32:2.228594e-01,24:7.070282e-02):2.229473e-01,((26:3.582225e-02,25:8.411768e-02):9.641148e-02,31:8.315255e-01):1.260939e-01):1.877535e-01,(29:1.584474e-01,30:3.636339e-01):1.347651e-01):7.926913e-02):1.116841e-01):1.541932e-01,(33:4.583998e-01,(35:9.106864e-02,34:1.275618e-01):3.848572e-01):1.748565e-01):2.138363e-01):8.970202e-01,1:8.881842e-01);
```
