## Supplementary material for "Deep-mining of vertebrate genomes reveals an unexpected diversity of endogenous viral elements": paramyxoviridae_rnapol.nex.trprobs (part 1 of 6)

```
#NEXUS
[This file contains the trees that were found during the MCMC
search, sorted by posterior probability. "p" indicates the
posterior probability of the tree whereas "P" indicates the
cumulative posterior probability.]

begin trees;
   translate
    1 Wenzhou_pacific_spadenose_shark_paramyxovirus,
    2 Longquan_Niviventer_fulvescens_jeilongvirus_2,
    3 Human_respirovirus_1,
    4 Wufeng_Rhinolophus_pearsonii_paramyxovirus_1,
    5 Bat_paramyxovirus,
    6 Human_respirovirus_3,
    7 Longquan_Niviventer_fulvescens_jeilongvirus_1,
    8 Boe_paramyxovirus,
    9 Salmon_aquaparamyxovirus,
   10 Fer-de-lance_virus,
   11 Hendra_henipavirus,
   12 Measles_virus,
   13 Mumps_virus,
   14 Newcastle_disease_virus,
   15 Murine_respirovirus,
   16 Human_orthopneumovirus,
   17 Avian_metapneumovirus,
   18 Human_metapneumovirus,
   19 Nfurzeri1,
   20 Smaximus1,
   21 Amexicanus1,
   22 Amexicanus2,
   23 Lbergylta1,
   24 Lbergylta2,
   25 Lbergylta3,
   26 Lbergylta4,
   27 Pleopardus1,
   28 Ncelidotus1,
   29 Cundulatus1,
   30 Cundulatus2,
   31 Cundulatus3,
   32 Cundulatus4,
   33 Cundulatus5,
   34 Cundulatus6,
   35 Pleopardus2;
   tree tree_1 [p = 0.000, P = 0.000] = [&W 0.000110] (((((30,(29,28)),((31,(26,25)),(32,24))),((34,33),23)),(35,20)),(((22,21),19),((((18,17),16),(14,13)),((11,(12,(8,(4,(5,(7,2)))))),(10,(9,((27,6),(15,3))))))),1);
   tree tree_2 [p = 0.000, P = 0.000] = [&W 0.000110] (((((30,29),(33,(26,25))),((34,24),(((32,31),28),23))),(35,20)),(((22,21),19),(((27,((18,17),16)),(14,13)),((11,(12,(8,(4,(5,(7,2)))))),(10,(9,(6,(15,3))))))),1);
   tree tree_3 [p = 0.000, P = 0.000] = [&W 0.000110] (((33,((((32,31),28),((26,25),24)),((30,(34,29)),23))),(35,20)),(((22,21),19),(((27,((18,17),16)),(14,13)),((12,(11,(8,(4,(5,(7,2)))))),(10,(9,(6,(15,3))))))),1);
   tree tree_4 [p = 0.000, P = 0.000] = [&W 0.000110] (((((30,(33,29)),(26,25)),((((32,31),28),(34,24)),23)),(35,20)),(((22,21),19),((((18,17),16),(14,13)),((11,(12,(8,(4,(5,(7,2)))))),(10,(9,((27,6),(15,3))))))),1);
   tree tree_5 [p = 0.000, P = 0.001] = [&W 0.000110] (((((30,29),(33,(34,(26,25)))),(((32,31),28),(24,23))),(35,20)),(((22,21),19),(((27,((18,17),16)),(14,13)),(((12,11),(8,(4,(5,(7,2))))),(10,(9,(6,(15,3))))))),1);
   tree tree_6 [p = 0.000, P = 0.001] = [&W 0.000110] (((((33,30),(34,29)),((((32,31),28),((26,25),24)),23)),(35,20)),(((22,21),19),(((27,((18,17),16)),(14,13)),((11,(12,(8,(4,(5,(7,2)))))),(10,(9,(6,(15,3))))))),1);
   tree tree_7 [p = 0.000, P = 0.001] = [&W 0.000110] (((((33,30),29),((26,25),((34,24),(((32,31),28),23)))),(35,20)),(((22,21),19),(((27,((18,17),16)),(14,13)),((11,(12,(8,(4,(5,(7,2)))))),(10,(9,(6,(15,3))))))),1);
   tree tree_8 [p = 0.000, P = 0.001] = [&W 0.000110] (((((32,31),((26,25),(28,24))),((30,(34,29)),(33,23))),(35,20)),(((22,21),19),(((27,((18,17),16)),(14,13)),((11,(12,(8,(4,(5,(7,2)))))),(10,(9,(6,(15,3))))))),1);
   tree tree_9 [p = 0.000, P = 0.001] = [&W 0.000110] ((35,((((30,(33,29)),(26,25)),((34,24),(((32,31),28),23))),20)),(((22,21),19),(27,((((18,17),16),(14,13)),(((12,11),(8,(4,(5,(7,2))))),(10,(9,(6,(15,3)))))))),1);
   tree tree_10 [p = 0.000, P = 0.001] = [&W 0.000074] (((((34,33),(30,29)),((((32,31),28),(26,25)),(24,23))),(35,20)),(((22,21),19),((((18,17),16),(14,13)),((12,(11,(8,(4,(5,(7,2)))))),(10,(9,((27,6),(15,3))))))),1);
   tree tree_11 [p = 0.000, P = 0.001] = [&W 0.000074] (((((34,(33,30)),(29,(26,25))),((28,((32,31),24)),23)),(35,20)),(((22,21),19),(((27,((18,17),16)),(14,13)),((11,(12,(8,(4,(5,(7,2)))))),(10,(9,(6,(15,3))))))),1);
   tree tree_12 [p = 0.000, P = 0.001] = [&W 0.000074] ((((30,29),(33,((34,((32,31),28)),((26,25),(24,23))))),(35,20)),(((22,21),19),((((18,17),16),(14,13)),(((12,11),(8,(4,(5,(7,2))))),(10,(9,((27,6),(15,3))))))),1);
   tree tree_13 [p = 0.000, P = 0.001] = [&W 0.000074] (((((34,(26,25)),((32,31),(28,24))),(((33,30),29),23)),(35,20)),(((22,21),19),(((27,((18,17),16)),(14,13)),(((12,11),(8,(4,(5,(7,2))))),(10,(9,(6,(15,3))))))),1);
   tree tree_14 [p = 0.000, P = 0.001] = [&W 0.000074] (((33,(((30,(34,29)),(28,((31,(26,(32,25))),24))),23)),(35,20)),(((22,21),19),((((18,17),16),(14,13)),(((12,11),(8,(4,(5,(7,2))))),(10,(9,((27,6),(15,3))))))),1);
   tree tree_15 [p = 0.000, P = 0.001] = [&W 0.000074] (((((34,33),(26,25)),(((32,31),(28,24)),((30,29),23))),(35,20)),(((22,21),19),(((27,((18,17),16)),(14,13)),((11,(12,(8,(4,(5,(7,2)))))),(10,(9,(6,(15,3))))))),1);
   tree tree_16 [p = 0.000, P = 0.002] = [&W 0.000074] (((((((33,30),29),(34,(26,25))),(((32,31),28),24)),23),(35,20)),(((22,21),19),(((27,((18,17),16)),(14,13)),((12,(11,(8,(4,(5,(7,2)))))),(10,(9,(6,(15,3))))))),1);
   tree tree_17 [p = 0.000, P = 0.002] = [&W 0.000074] (((33,(((((34,30),29),(26,25)),((32,31),(28,24))),23)),(35,20)),(((22,21),19),((((18,17),16),(14,13)),((12,(11,(8,(4,(5,(7,2)))))),(10,(9,((27,6),(15,3))))))),1);
   tree tree_18 [p = 0.000, P = 0.002] = [&W 0.000074] (((((32,31),(28,24)),((33,(26,25)),((30,(34,29)),23))),(35,20)),(((22,21),19),((((18,17),16),(14,13)),((11,(12,(8,(4,(5,(7,2)))))),(10,(9,((27,6),(15,3))))))),1);
   tree tree_19 [p = 0.000, P = 0.002] = [&W 0.000074] ((((34,(33,(((30,(29,28)),(26,25)),(31,(32,24))))),23),(35,20)),(((22,21),19),(((27,((18,17),16)),(14,13)),(((12,11),(8,(4,(5,(7,2))))),(10,(9,(6,(15,3))))))),1);
   tree tree_20 [p = 0.000, P = 0.002] = [&W 0.000074] ((((((34,(30,(33,29))),(26,25)),((32,31),(28,24))),23),(35,20)),(((22,21),19),((((18,17),16),(14,13)),(((12,11),(8,(4,(5,(7,2))))),(10,(9,((27,6),(15,3))))))),1);
   tree tree_21 [p = 0.000, P = 0.002] = [&W 0.000074] (((((33,30),(34,29)),(((32,31),(26,(25,(28,24)))),23)),(35,20)),(((22,21),19),((((18,17),16),(14,13)),(((12,11),(8,(4,(5,(7,2))))),(10,(9,((27,6),(15,3))))))),1);
   tree tree_22 [p = 0.000, P = 0.002] = [&W 0.000074] ((((((34,(33,30)),29),((28,(26,25)),((32,31),24))),23),(35,20)),(((22,21),19),(27,((((18,17),16),(14,13)),((11,(12,(8,(4,(5,(7,2)))))),(10,(9,(6,(15,3)))))))),1);
   tree tree_23 [p = 0.000, P = 0.002] = [&W 0.000074] ((((33,((((34,30),29),(26,25)),((32,31),(28,24)))),23),(35,20)),(((22,21),19),((((18,17),16),(14,13)),(((12,11),(8,(4,(5,(7,2))))),(10,(9,((27,6),(15,3))))))),1);
   tree tree_24 [p = 0.000, P = 0.002] = [&W 0.000074] (((((((34,30),29),(33,(26,25))),((32,31),(28,24))),23),(35,20)),(((22,21),19),((((18,17),16),(14,13)),(((12,11),(8,(4,(5,(7,2))))),(10,(9,((27,6),(15,3))))))),1);
   tree tree_25 [p = 0.000, P = 0.002] = [&W 0.000074] (((((34,33),(30,29)),(((32,31),(28,24)),((26,25),23))),(35,20)),(((22,21),19),(27,((((18,17),16),(14,13)),((11,(12,(8,(4,(5,(7,2)))))),(10,(9,(6,(15,3)))))))),1);
   tree tree_26 [p = 0.000, P = 0.002] = [&W 0.000074] ((((((33,30),29),((32,31),(28,24))),((26,25),23)),(34,(35,20))),(((22,21),19),((((18,17),16),(14,13)),(((12,11),(8,(4,(5,(7,2))))),(10,(9,((27,6),(15,3))))))),1);
   tree tree_27 [p = 0.000, P = 0.002] = [&W 0.000074] ((((34,33),((31,(28,(32,24))),(((30,29),(26,25)),23))),(35,20)),(((22,21),19),((((18,17),16),(14,13)),((11,(12,(8,(4,(5,(7,2)))))),(10,(9,((27,6),(15,3))))))),1);
   tree tree_28 [p = 0.000, P = 0.002] = [&W 0.000074] (((((30,29),(33,(26,25))),((34,24),(((32,31),28),23))),(35,20)),(((22,21),19),((((18,17),16),(14,13)),((11,(12,(8,(4,(5,(7,2)))))),(10,(9,((27,6),(15,3))))))),1);
   tree tree_29 [p = 0.000, P = 0.002] = [&W 0.000074] (((((30,29),(33,(26,25))),(34,(24,(((32,31),28),23)))),(35,20)),(((22,21),19),((((18,17),16),(14,13)),((11,(12,(8,(4,(5,(7,2)))))),(10,(9,((27,6),(15,3))))))),1);
   tree tree_30 [p = 0.000, P = 0.003] = [&W 0.000074] (((((30,29),(33,(26,25))),((34,((32,31),28)),(24,23))),(35,20)),(((22,21),19),(27,((((18,17),16),(14,13)),(((12,11),(8,(4,(5,(7,2))))),(10,(9,(6,(15,3)))))))),1);
   tree tree_31 [p = 0.000, P = 0.003] = [&W 0.000074] ((((((33,30),(34,29)),((32,31),(28,24))),((26,25),23)),(35,20)),(((22,21),19),((((18,17),16),(14,13)),(((12,11),(8,(4,(5,(7,2))))),(10,(9,((27,6),(15,3))))))),1);
   tree tree_32 [p = 0.000, P = 0.003] = [&W 0.000074] (((((30,29),(34,(33,(26,25)))),((((32,31),28),24),23)),(35,20)),(((22,21),19),(((27,((18,17),16)),(14,13)),(((12,11),(8,(4,(5,(7,2))))),(10,(9,(6,(15,3))))))),1);
   tree tree_33 [p = 0.000, P = 0.003] = [&W 0.000074] (((((28,(26,25)),(31,(32,24))),(((33,30),(34,29)),23)),(35,20)),(((22,21),19),(27,((((18,17),16),(14,13)),((11,(12,(8,(4,(5,(7,2)))))),(10,(9,(6,(15,3)))))))),1);
   tree tree_34 [p = 0.000, P = 0.003] = [&W 0.000074] (((((30,(34,29)),((32,31),(28,((26,25),24)))),(33,23)),(35,20)),(((22,21),19),((((18,17),16),(14,13)),(((12,11),(8,(4,(5,(7,2))))),(10,(9,((27,6),(15,3))))))),1);
   tree tree_35 [p = 0.000, P = 0.003] = [&W 0.000074] (((33,((30,29),((31,(32,(28,(26,25)))),(34,(24,23))))),(35,20)),(((22,21),19),((((18,17),16),(14,13)),((11,(12,(8,(4,(5,(7,2)))))),(10,(9,((27,6),(15,3))))))),1);
   tree tree_36 [p = 0.000, P = 0.003] = [&W 0.000074] (((((26,25),(((32,31),28),(34,24))),((30,(33,29)),23)),(35,20)),(((22,21),19),((((18,17),16),(14,13)),(((12,11),(8,(4,(5,(7,2))))),(10,(9,((27,6),(15,3))))))),1);
   tree tree_37 [p = 0.000, P = 0.003] = [&W 0.000074] ((((34,(31,(28,(32,24)))),(((30,29),(33,(26,25))),23)),(35,20)),(((22,21),19),((((18,17),16),(14,13)),((11,(12,(8,(4,(5,(7,2)))))),(10,(9,((27,6),(15,3))))))),1);
   tree tree_38 [p = 0.000, P = 0.003] = [&W 0.000074] ((((((32,31),28),(34,((26,25),24))),(((33,30),29),23)),(35,20)),(((22,21),19),((((18,17),16),(14,13)),((11,(12,(8,(4,(5,(7,2)))))),(10,(9,((27,6),(15,3))))))),1);
   tree tree_39 [p = 0.000, P = 0.003] = [&W 0.000074] ((((((34,30),29),(33,(26,25))),(((32,31),(28,24)),23)),(35,20)),(((22,21),19),(((27,((18,17),16)),(14,13)),((11,(12,(8,(5,(4,(7,2)))))),(10,(9,(6,(15,3))))))),1);
   tree tree_40 [p = 0.000, P = 0.003] = [&W 0.000074] ((((((30,(33,29)),(34,(26,25))),((32,31),(28,24))),23),(35,20)),(((22,21),19),(27,((((18,17),16),(14,13)),((12,(11,(8,(4,(5,(7,2)))))),(10,(9,(6,(15,3)))))))),1);
   tree tree_41 [p = 0.000, P = 0.003] = [&W 0.000074] ((35,((((30,(33,29)),(34,(26,25))),(((32,31),(28,24)),23)),20)),(((22,21),19),(((27,((18,17),16)),(14,13)),((11,(12,(8,(4,(5,(7,2)))))),(10,(9,(6,(15,3))))))),1);
   tree tree_42 [p = 0.000, P = 0.003] = [&W 0.000074] ((((34,33),((((32,31),(26,25)),(28,24)),((30,29),23))),(35,20)),(((22,21),19),((((18,17),16),(14,13)),((11,(12,(8,(4,(5,(7,2)))))),(10,(9,((27,6),(15,3))))))),1);
   tree tree_43 [p = 0.000, P = 0.003] = [&W 0.000074] (((((30,(33,29)),(26,25)),((34,((32,31),(28,24))),23)),(35,20)),(((22,21),19),(27,((((18,17),16),(14,13)),((12,(11,(8,(4,(5,(7,2)))))),(10,(9,(6,(15,3)))))))),1);
   tree tree_44 [p = 0.000, P = 0.004] = [&W 0.000074] (((((30,29),(33,(26,25))),((((32,31),28),(34,24)),23)),(35,20)),(((22,21),19),(((27,((18,17),16)),(14,13)),((12,(11,(8,(4,(5,(7,2)))))),(10,(9,(6,(15,3))))))),1);
   tree tree_45 [p = 0.000, P = 0.004] = [&W 0.000074] (((33,((30,29),((26,25),(24,((34,(31,(32,28))),23))))),(35,20)),(((22,21),19),((((18,17),16),(14,13)),((12,(11,(8,(4,(5,(7,2)))))),(10,(9,((27,6),(15,3))))))),1);
   tree tree_46 [p = 0.000, P = 0.004] = [&W 0.000074] (((33,((30,29),(((((32,31),28),(26,(34,25))),24),23))),(35,20)),(((22,21),19),((((18,17),16),(14,13)),((11,(12,(8,(4,(5,(7,2)))))),(10,(9,((27,6),(15,3))))))),1);
   tree tree_47 [p = 0.000, P = 0.004] = [&W 0.000074] (((((34,((30,(33,29)),(26,25))),(((32,31),28),24)),23),(35,20)),(((22,21),19),((((18,17),16),(14,13)),((11,(12,(8,(4,(5,(7,2)))))),(10,(9,((27,6),(15,3))))))),1);
   tree tree_48 [p = 0.000, P = 0.004] = [&W 0.000074] ((35,((((33,30),29),(((26,25),24),((34,((32,31),28)),23))),20)),(((22,21),19),((27,(((18,17),16),(14,13))),((11,(12,(8,(4,(5,(7,2)))))),(10,(9,(6,(15,3))))))),1);
   tree tree_49 [p = 0.000, P = 0.004] = [&W 0.000074] (((((33,(30,29)),(34,(26,25))),(((32,31),28),(24,23))),(35,20)),(((22,21),19),(((27,((18,17),16)),(14,13)),((12,(11,(8,(4,(5,(7,2)))))),(10,(9,(6,(15,3))))))),1);
   tree tree_50 [p = 0.000, P = 0.004] = [&W 0.000074] ((((((32,31),(26,(28,25))),(34,24)),((30,(33,29)),23)),(35,20)),(((22,21),19),((((18,17),16),(27,(14,13))),(((12,11),(8,(4,(5,(7,2))))),(10,(9,(6,(15,3))))))),1);
   tree tree_51 [p = 0.000, P = 0.004] = [&W 0.000074] ((((34,((33,30),29)),(((32,31),28),((26,25),(24,23)))),(35,20)),(((22,21),19),((((18,17),16),(14,13)),(((12,11),(8,(4,(5,(7,2))))),(10,(9,((27,6),(15,3))))))),1);
   tree tree_52 [p = 0.000, P = 0.004] = [&W 0.000074] ((35,(((28,((32,31),24)),((34,(26,25)),(((33,30),29),23))),20)),(((22,21),19),((((18,17),16),(14,13)),((11,(12,(8,(4,(5,(7,2)))))),(10,(9,((27,6),(15,3))))))),1);
   tree tree_53 [p = 0.000, P = 0.004] = [&W 0.000074] (((((30,(33,29)),(34,(26,25))),(24,(((32,31),28),23))),(35,20)),(((22,21),19),((((18,17),16),(14,13)),((12,(11,(8,(4,(5,(7,2)))))),(10,(9,((27,6),(15,3))))))),1);
   tree tree_54 [p = 0.000, P = 0.004] = [&W 0.000074] (((((30,29),(34,(33,(26,25)))),(24,(((32,31),28),23))),(35,20)),(((22,21),19),((((18,17),16),(14,13)),((12,(11,(8,(4,(5,(7,2)))))),(10,(9,((27,6),(15,3))))))),1);
   tree tree_55 [p = 0.000, P = 0.004] = [&W 0.000074] ((35,(((((30,(33,29)),(34,(26,25))),(((32,31),28),24)),23),20)),(((22,21),19),((((18,17),16),(14,13)),((11,(12,(8,(4,(5,(7,2)))))),(10,(9,((27,6),(15,3))))))),1);
   tree tree_56 [p = 0.000, P = 0.004] = [&W 0.000074] (((33,(((30,29),((34,(26,25)),((32,31),(28,24)))),23)),(35,20)),(((22,21),19),((27,(((18,17),16),(14,13))),(((12,11),(8,(4,(5,(7,2))))),(10,(9,(6,(15,3))))))),1);
   tree tree_57 [p = 0.000, P = 0.005] = [&W 0.000074] (((35,27),(((33,(30,29)),((34,(26,25)),(((32,31),28),(24,23)))),20)),(((22,21),19),((((18,17),16),(14,13)),((11,(12,(8,(4,(5,(7,2)))))),(10,(9,(6,(15,3))))))),1);
   tree tree_58 [p = 0.000, P = 0.005] = [&W 0.000074] (((33,(((34,(26,25)),((30,29),(((32,31),28),24))),23)),(35,20)),(((22,21),19),(((27,((18,17),16)),(14,13)),((12,(11,(8,(4,(5,(7,2)))))),(10,(9,(6,(15,3))))))),1);
   tree tree_59 [p = 0.000, P = 0.005] = [&W 0.000074] (((((30,((34,33),29)),((32,(26,(31,25))),(28,24))),23),(35,20)),(((22,21),19),((((18,17),16),(14,13)),(((12,11),(8,(4,(5,(7,2))))),(10,(9,((27,6),(15,3))))))),1);
   tree tree_60 [p = 0.000, P = 0.005] = [&W 0.000074] ((((26,25),(33,((30,29),((34,24),(((32,31),28),23))))),(35,20)),(((22,21),19),((((18,17),16),(14,13)),((12,(11,(8,(4,(5,(7,2)))))),(10,(9,((27,6),(15,3))))))),1);
   tree tree_61 [p = 0.000, P = 0.005] = [&W 0.000074] ((35,((((34,(33,30)),29),(((32,31),28),(24,((26,25),23)))),20)),(((22,21),19),((((18,17),16),(14,13)),(((12,11),(8,(4,(5,(7,2))))),(10,(9,((27,6),(15,3))))))),1);
   tree tree_62 [p = 0.000, P = 0.005] = [&W 0.000074] ((((((32,31),(26,25)),(28,24)),((30,(34,29)),(33,23))),(35,20)),(((22,21),19),((((18,17),16),(14,13)),((11,(12,(8,(4,(5,(7,2)))))),(10,(9,((27,6),(15,3))))))),1);
   tree tree_63 [p = 0.000, P = 0.005] = [&W 0.000074] (((((30,((34,33),29)),((26,25),((32,31),(28,24)))),23),(35,20)),(((22,21),19),(27,((((18,17),16),(14,13)),((12,(11,(8,(4,(5,(7,2)))))),(10,(9,(6,(15,3)))))))),1);
   tree tree_64 [p = 0.000, P = 0.005] = [&W 0.000074] ((((((34,(30,(33,29))),(26,25)),((32,31),(28,24))),23),(35,20)),(((22,21),19),((((18,17),16),(14,13)),((11,(12,(8,(4,(5,(7,2)))))),(10,(9,((27,6),(15,3))))))),1);
   tree tree_65 [p = 0.000, P = 0.005] = [&W 0.000074] ((35,((((34,33),(30,29)),((((32,31),28),(26,25)),(24,23))),20)),(((22,21),19),((27,(((18,17),16),(14,13))),(((12,11),(8,(4,(5,(7,2))))),(10,(9,(6,(15,3))))))),1);
   tree tree_66 [p = 0.000, P = 0.005] = [&W 0.000074] ((((33,(26,25)),((((32,31),28),(34,24)),((30,29),23))),(35,20)),(((22,21),19),((((18,17),16),(14,13)),(((12,11),(8,(4,(5,(7,2))))),(10,(9,((27,6),(15,3))))))),1);
   tree tree_67 [p = 0.000, P = 0.005] = [&W 0.000074] ((((((34,30),29),(33,(26,25))),(((32,31),(28,24)),23)),(35,20)),(((22,21),19),(((27,((18,17),16)),(14,13)),((11,(12,(8,(4,(5,(7,2)))))),(10,(9,(6,(15,3))))))),1);
   tree tree_68 [p = 0.000, P = 0.005] = [&W 0.000074] ((35,((33,((((32,31),28),24),(((30,29),(34,(26,25))),23))),20)),(((22,21),19),((((18,17),16),(14,13)),(((12,11),(8,(4,(5,(7,2))))),(10,(9,((27,6),(15,3))))))),1);
   tree tree_69 [p = 0.000, P = 0.005] = [&W 0.000074] (((((34,(26,(33,25))),((30,29),((32,31),(28,24)))),23),(35,20)),(((22,21),19),((((18,17),16),(14,13)),(((12,11),(8,(4,(5,(7,2))))),(10,(9,((27,6),(15,3))))))),1);
   tree tree_70 [p = 0.000, P = 0.005] = [&W 0.000074] (((33,((((32,31),28),(34,24)),(((30,29),(26,25)),23))),(35,20)),(((22,21),19),(((27,((18,17),16)),(14,13)),((12,(11,(8,(4,(5,(7,2)))))),(10,(9,(6,(15,3))))))),1);
   tree tree_71 [p = 0.000, P = 0.006] = [&W 0.000074] ((35,(((((30,(33,29)),(34,(26,25))),(28,((32,31),24))),23),20)),(((22,21),19),(27,((((18,17),16),(14,13)),((12,(11,(8,(4,(5,(7,2)))))),(10,(9,(6,(15,3)))))))),1);
   tree tree_72 [p = 0.000, P = 0.006] = [&W 0.000074] (((33,(((30,(34,29)),(26,25)),((31,(32,(28,24))),23))),(35,20)),(((22,21),19),(((27,((18,17),16)),(14,13)),((11,(12,(8,(4,(5,(7,2)))))),(10,(9,(6,(15,3))))))),1);
   tree tree_73 [p = 0.000, P = 0.006] = [&W 0.000074] (((33,((34,(30,29)),((26,(((32,31),28),25)),(24,23)))),(35,20)),(((22,21),19),((((18,17),16),(14,13)),((11,(12,(8,(4,(5,(7,2)))))),(10,(9,((27,6),(15,3))))))),1);
   tree tree_74 [p = 0.000, P = 0.006] = [&W 0.000074] (((34,((((32,31),28),((26,25),24)),((30,(33,29)),23))),(35,20)),(((22,21),19),((((18,17),16),(27,(14,13))),(((12,11),(8,(4,(5,(7,2))))),(10,(9,(6,(15,3))))))),1);
   tree tree_75 [p = 0.000, P = 0.006] = [&W 0.000074] ((((34,33),((((30,29),(26,25)),(28,(31,(32,24)))),23)),(35,20)),(((22,21),19),(27,((((18,17),16),(14,13)),((12,(11,(8,(4,(5,(7,2)))))),(10,(9,(6,(15,3)))))))),1);
   tree tree_76 [p = 0.000, P = 0.006] = [&W 0.000074] ((((30,((34,33),29)),(((32,31),(26,(28,25))),(24,23))),(35,20)),(((22,21),19),((((18,17),16),(14,13)),((11,(12,(8,(4,(5,(7,2)))))),(10,(9,((27,6),(15,3))))))),1);
   tree tree_77 [p = 0.000, P = 0.006] = [&W 0.000074] ((((34,((33,30),29)),(((32,31),(28,24)),((26,25),23))),(35,20)),(((22,21),19),((((18,17),16),(14,13)),((11,(12,(8,(4,(5,(7,2)))))),(10,(9,((27,6),(15,3))))))),1);
   tree tree_78 [p = 0.000, P = 0.006] = [&W 0.000074] (((33,(((32,31),(28,24)),((34,(26,25)),(29,(30,23))))),(35,20)),(((22,21),19),((((18,17),16),(14,13)),((12,(11,(8,(4,(5,(7,2)))))),(10,(9,((27,6),(15,3))))))),1);
   tree tree_79 [p = 0.000, P = 0.006] = [&W 0.000074] ((((((33,30),29),((26,25),(((32,31),28),(34,24)))),23),(35,20)),(((22,21),19),(((27,((18,17),16)),(14,13)),((11,(12,(8,(4,(5,(7,2)))))),(10,(9,(6,(15,3))))))),1);
   tree tree_80 [p = 0.000, P = 0.006] = [&W 0.000074] ((((34,(26,(33,25))),(((32,31),(28,24)),(29,(30,23)))),(35,20)),(((22,21),19),((((18,17),16),(14,13)),((11,(12,(8,(4,(5,(7,2)))))),(10,(9,((27,6),(15,3))))))),1);
   tree tree_81 [p = 0.000, P = 0.006] = [&W 0.000074] (((((33,30),29),(((26,25),24),(((34,31),(32,28)),23))),(35,20)),(((22,21),19),(((27,((18,17),16)),(14,13)),(((12,11),(8,(4,(5,(7,2))))),(10,(9,(6,(15,3))))))),1);
   tree tree_82 [p = 0.000, P = 0.006] = [&W 0.000074] ((((((30,29),(33,(26,25))),((32,31),(28,24))),23),(34,(35,20))),(((22,21),19),((((18,17),16),(14,13)),((11,(12,(8,(4,(5,(7,2)))))),(10,(9,(6,(27,(15,3)))))))),1);
   tree tree_83 [p = 0.000, P = 0.006] = [&W 0.000074] (((33,((30,29),(((26,25),24),(((34,31),(32,28)),23)))),(35,20)),(((22,21),19),((((18,17),16),(14,13)),((11,(12,(8,(4,(5,(7,2)))))),(10,(9,((27,6),(15,3))))))),1);
   tree tree_84 [p = 0.000, P = 0.007] = [&W 0.000074] ((35,((((30,(33,29)),(26,25)),((28,((32,31),24)),(34,23))),20)),(((22,21),19),(((27,((18,17),16)),(14,13)),(((12,11),(8,(4,(5,(7,2))))),(10,(9,(6,(15,3))))))),1);
   tree tree_85 [p = 0.000, P = 0.007] = [&W 0.000074] ((((28,((30,29),((26,25),(31,(32,24))))),((34,33),23)),(35,20)),(((22,21),19),((((18,17),16),(14,13)),((12,(11,(8,(4,(5,(7,2)))))),(10,(27,(9,(6,(15,3)))))))),1);
   tree tree_86 [p = 0.000, P = 0.007] = [&W 0.000074] (((((33,30),29),(((26,25),24),(((32,31),28),(34,23)))),(35,20)),(((22,21),19),((((18,17),16),(14,13)),((11,(12,(8,(4,(5,(7,2)))))),(10,(9,((27,6),(15,3))))))),1);
   tree tree_87 [p = 0.000, P = 0.007] = [&W 0.000074] (((((33,30),29),(((((32,31),28),(26,25)),(34,24)),23)),(35,20)),(((22,21),19),((((18,17),16),(14,13)),(((12,11),(8,(4,(5,(7,2))))),(10,(9,((27,6),(15,3))))))),1);
   tree tree_88 [p = 0.000, P = 0.007] = [&W 0.000074] ((((30,(33,29)),(((26,25),(34,24)),(((32,31),28),23))),(35,20)),(((22,21),19),((((18,17),16),(14,13)),((11,(12,(8,(4,(5,(7,2)))))),(10,(9,((27,6),(15,3))))))),1);
   tree tree_89 [p = 0.000, P = 0.007] = [&W 0.000074] (((((33,30),29),(((26,25),24),((34,((32,31),28)),23))),(35,20)),(((22,21),19),((((18,17),16),(14,13)),(((12,11),(8,(4,(5,(7,2))))),(10,(9,((27,6),(15,3))))))),1);
   tree tree_90 [p = 0.000, P = 0.007] = [&W 0.000074] (((33,((((30,(29,28)),(32,(31,(26,25)))),(34,24)),23)),(35,20)),(((22,21),19),((((18,17),16),(14,13)),(((12,11),(8,(4,(5,(7,2))))),(10,(9,((27,6),(15,3))))))),1);
   tree tree_91 [p = 0.000, P = 0.007] = [&W 0.000074] ((((34,(((32,31),28),24)),(((30,29),(33,(26,25))),23)),(35,20)),(((22,21),19),((((18,17),16),(14,13)),(((12,11),(8,(4,(5,(7,2))))),(10,(9,((27,6),(15,3))))))),1);
   tree tree_92 [p = 0.000, P = 0.007] = [&W 0.000074] ((35,(((30,(34,(33,29))),((28,((32,31),24)),((26,25),23))),20)),(((22,21),19),((((18,17),16),(14,13)),((11,(12,(8,(4,(5,(7,2)))))),(10,(9,((27,6),(15,3))))))),1);
   tree tree_93 [p = 0.000, P = 0.007] = [&W 0.000074] (((((((34,30),29),(26,25)),((32,31),(28,24))),(33,23)),(35,20)),(((22,21),19),((((18,17),16),(14,13)),((11,(12,(8,(5,(4,(7,2)))))),(10,(9,((27,6),(15,3))))))),1);
   tree tree_94 [p = 0.000, P = 0.007] = [&W 0.000074] (((33,(((30,29),(26,25)),((34,((32,31),28)),(24,23)))),(35,20)),(((22,21),19),((((18,17),16),(14,13)),((12,(11,(8,(4,(5,(7,2)))))),(10,(27,(9,(6,(15,3)))))))),1);
   tree tree_95 [p = 0.000, P = 0.007] = [&W 0.000074] ((((30,29),((33,(26,25)),(34,(((32,31),28),(24,23))))),(35,20)),(((22,21),19),((((18,17),16),(14,13)),(((12,11),(8,(4,(5,(7,2))))),(10,(9,((27,6),(15,3))))))),1);
   tree tree_96 [p = 0.000, P = 0.007] = [&W 0.000074] ((((((34,33),30),29),(((32,31),28),((26,25),(24,23)))),(35,20)),(((22,21),19),(((27,((18,17),16)),(14,13)),((11,(12,(8,(4,(5,(7,2)))))),(10,(9,(6,(15,3))))))),1);
   tree tree_97 [p = 0.000, P = 0.007] = [&W 0.000074] ((35,(((34,33),(((32,31),(28,24)),((26,25),((30,29),23)))),20)),(((22,21),19),((((18,17),16),(14,13)),((12,(11,(8,(4,(5,(7,2)))))),(10,(9,((27,6),(15,3))))))),1);
   tree tree_98 [p = 0.000, P = 0.008] = [&W 0.000074] ((((((34,30),(33,29)),(((32,31),(26,25)),(28,24))),23),(35,20)),(((22,21),19),(((27,((18,17),16)),(14,13)),((11,(12,(8,(4,(5,(7,2)))))),(10,(9,(6,(15,3))))))),1);
   tree tree_99 [p = 0.000, P = 0.008] = [&W 0.000074] (((33,(((30,29),(32,(28,(26,25)))),((34,31),(24,23)))),(35,20)),(((22,21),19),(27,((((18,17),16),(14,13)),(((12,11),(8,(4,(5,(7,2))))),(10,(9,(6,(15,3)))))))),1);
   tree tree_100 [p = 0.000, P = 0.008] = [&W 0.000074] (((33,((((30,29),((32,31),(28,(26,25)))),(34,24)),23)),(35,20)),(((22,21),19),((27,(((18,17),16),(14,13))),(((12,11),(8,(4,(5,(7,2))))),(10,(9,(6,(15,3))))))),1);
   tree tree_101 [p = 0.000, P = 0.008] = [&W 0.000074] ((((((34,30),(33,29)),(26,25)),(((32,31),(28,24)),23)),(35,20)),(((22,21),19),((27,(((18,17),16),(14,13))),((11,(12,(8,(4,(5,(7,2)))))),(10,(9,(6,(15,3))))))),1);
   tree tree_102 [p = 0.000, P = 0.008] = [&W 0.000074] ((((33,((30,29),(26,25))),(34,(((32,31),28),(24,23)))),(35,20)),(((22,21),19),((((18,17),16),(14,13)),((12,(11,(8,(4,(5,(7,2)))))),(10,(27,(9,(6,(15,3)))))))),1);
   tree tree_103 [p = 0.000, P = 0.008] = [&W 0.000074] ((((((33,30),29),(26,25)),((((32,31),28),(34,24)),23)),(35,20)),(((22,21),19),(((27,((18,17),16)),(14,13)),(((12,11),(8,(4,(5,(7,2))))),(10,(9,(6,(15,3))))))),1);
   tree tree_104 [p = 0.000, P = 0.008] = [&W 0.000074] ((((34,(33,(26,25))),((30,29),(((32,31),28),(24,23)))),(35,20)),(((22,21),19),((((18,17),16),(14,13)),((11,(12,(8,(4,(5,(7,2)))))),(10,(9,((27,6),(15,3))))))),1);
   tree tree_105 [p = 0.000, P = 0.008] = [&W 0.000074] (((((33,30),29),((((32,31),28),(34,24)),((26,25),23))),(35,20)),(((22,21),19),((((18,17),16),(14,13)),((11,(12,(8,(4,(5,(7,2)))))),(10,(9,((27,6),(15,3))))))),1);
   tree tree_106 [p = 0.000, P = 0.008] = [&W 0.000074] (((((33,(30,29)),(26,25)),((((32,31),28),(34,24)),23)),(35,20)),(((22,21),19),(27,((((18,17),16),(14,13)),(((12,11),(8,(4,(5,(7,2))))),(10,(9,(6,(15,3)))))))),1);
   tree tree_107 [p = 0.000, P = 0.008] = [&W 0.000074] ((((33,(34,(30,29))),((((32,31),28),24),((26,25),23))),(35,20)),(((22,21),19),((((18,17),16),(14,13)),((11,(12,(8,(4,(5,(7,2)))))),(10,(9,((27,6),(15,3))))))),1);
   tree tree_108 [p = 0.000, P = 0.008] = [&W 0.000074] (((((33,(30,29)),(26,25)),(((32,31),28),(24,(34,23)))),(35,20)),(((22,21),19),((((18,17),16),(14,13)),((11,(12,(8,(4,(5,(7,2)))))),(10,(9,((27,6),(15,3))))))),1);
   tree tree_109 [p = 0.000, P = 0.008] = [&W 0.000074] ((((26,25),(((34,33),((32,31),(28,24))),((30,29),23))),(35,20)),(((22,21),19),((((18,17),16),(14,13)),((11,(12,(8,(4,(5,(7,2)))))),(10,(9,((27,6),(15,3))))))),1);
   tree tree_110 [p = 0.000, P = 0.008] = [&W 0.000074] (((33,(((30,29),(26,25)),(((32,31),28),(34,(24,23))))),(35,20)),(((22,21),19),((((18,17),16),(14,13)),((11,(12,(8,(4,(5,(7,2)))))),(10,(9,((27,6),(15,3))))))),1);
   tree tree_111 [p = 0.000, P = 0.008] = [&W 0.000074] ((((((34,26),25),((32,31),(28,24))),((30,29),(33,23))),(35,20)),(((22,21),19),(27,((((18,17),16),(14,13)),((11,(12,(8,(4,(5,(7,2)))))),(10,(9,(6,(15,3)))))))),1);
   tree tree_112 [p = 0.000, P = 0.009] = [&W 0.000074] ((((((33,(34,30)),29),((26,25),((32,31),(28,24)))),23),(35,20)),(((22,21),19),((((18,17),16),(14,13)),((12,(11,(8,(4,(5,(7,2)))))),(10,(9,((27,6),(15,3))))))),1);
   tree tree_113 [p = 0.000, P = 0.009] = [&W 0.000074] (((((33,(34,(30,29))),((26,25),((32,31),(28,24)))),23),(35,20)),(((22,21),19),((((18,17),16),(14,13)),((12,(11,(8,(4,(5,(7,2)))))),(10,(9,((27,6),(15,3))))))),1);
   tree tree_114 [p = 0.000, P = 0.009] = [&W 0.000074] (((((30,(33,29)),(26,25)),((((32,31),28),24),(34,23))),(35,20)),(((22,21),19),((((18,17),16),(14,13)),(((12,11),(8,(4,(5,(7,2))))),(10,(9,((27,6),(15,3))))))),1);
   tree tree_115 [p = 0.000, P = 0.009] = [&W 0.000074] (((((32,31),(28,24)),((34,33),((30,29),((26,25),23)))),(35,20)),(((22,21),19),((((18,17),16),(14,13)),((11,(12,(8,(4,(5,(7,2)))))),(10,(9,((27,6),(15,3))))))),1);
   tree tree_116 [p = 0.000, P = 0.009] = [&W 0.000074] (((33,(((34,30),29),((26,25),(((32,31),28),(24,23))))),(35,20)),(((22,21),19),((((18,17),16),(14,13)),((11,(12,(8,(4,(5,(7,2)))))),(10,(9,((27,6),(15,3))))))),1);
   tree tree_117 [p = 0.000, P = 0.009] = [&W 0.000074] ((((33,(30,29)),(((26,25),24),((34,((32,31),28)),23))),(35,20)),(((22,21),19),((((18,17),16),(14,13)),((11,(12,(8,(4,(5,(7,2)))))),(10,(9,((27,6),(15,3))))))),1);
   tree tree_118 [p = 0.000, P = 0.009] = [&W 0.000074] ((((26,25),((33,((34,30),29)),(((32,31),28),(24,23)))),(35,20)),(((22,21),19),((((18,17),16),(14,13)),(((12,11),(8,(4,(5,(7,2))))),(10,(9,((27,6),(15,3))))))),1);
   tree tree_119 [p = 0.000, P = 0.009] = [&W 0.000074] (((((28,(26,25)),((32,31),24)),(((33,(34,30)),29),23)),(35,20)),(((22,21),19),((((18,17),16),(14,13)),(((12,11),(8,(4,(5,(7,2))))),(10,(9,((27,6),(15,3))))))),1);
   tree tree_120 [p = 0.000, P = 0.009] = [&W 0.000074] ((35,(((26,25),((((32,31),28),24),((34,33),23))),(30,(29,20)))),(((22,21),19),((((18,17),16),(14,13)),((11,(12,(8,(4,(5,(7,2)))))),(10,(9,((27,6),(15,3))))))),1);
   tree tree_121 [p = 0.000, P = 0.009] = [&W 0.000074] ((((((33,30),29),(26,25)),((34,24),(((32,31),28),23))),(35,20)),(((22,21),19),(27,((((18,17),16),(14,13)),(((12,11),(8,(4,(5,(7,2))))),(10,(9,(6,(15,3)))))))),1);
   tree tree_122 [p = 0.000, P = 0.009] = [&W 0.000074] ((((30,(33,29)),((34,(((32,31),28),24)),((26,25),23))),(35,20)),(((22,21),19),((((18,17),16),(14,13)),(((12,11),(8,(4,(5,(7,2))))),(10,(9,((27,6),(15,3))))))),1);
   tree tree_123 [p = 0.000, P = 0.009] = [&W 0.000074] (((((32,31),(28,24)),((((34,30),29),(33,(26,25))),23)),(35,20)),(((22,21),19),(((27,((18,17),16)),(14,13)),((11,(12,(8,(5,(4,(7,2)))))),(10,(9,(6,(15,3))))))),1);
   tree tree_124 [p = 0.000, P = 0.009] = [&W 0.000074] ((((34,33),(((30,(29,28)),((26,25),((32,31),24))),23)),(35,20)),(((22,21),19),((27,(((18,17),16),(14,13))),((11,(12,(8,(4,(5,(7,2)))))),(10,(9,(6,(15,3))))))),1);
   tree tree_125 [p = 0.000, P = 0.010] = [&W 0.000074] ((((((34,30),(33,29)),(26,25)),(((32,31),28),(24,23))),(35,20)),(((22,21),19),((((18,17),16),(27,(14,13))),((12,(11,(8,(4,(5,(7,2)))))),(10,(9,(6,(15,3))))))),1);
   tree tree_126 [p = 0.000, P = 0.010] = [&W 0.000074] ((35,((((30,(33,(34,29))),(((32,31),(26,25)),(28,24))),23),20)),(((22,21),19),((((18,17),16),(14,13)),(((12,11),(8,(4,(5,(7,2))))),(10,(9,((27,6),(15,3))))))),1);
   tree tree_127 [p = 0.000, P = 0.010] = [&W 0.000074] (((33,((((34,30),29),(((32,31),(26,25)),(28,24))),23)),(35,20)),(((22,21),19),(((27,((18,17),16)),(14,13)),((12,(11,(8,(4,(5,(7,2)))))),(10,(9,(6,(15,3))))))),1);
   tree tree_128 [p = 0.000, P = 0.010] = [&W 0.000074] (((((34,30),(29,(33,(26,25)))),(((32,31),(28,24)),23)),(35,20)),(((22,21),19),(27,((((18,17),16),(14,13)),(((12,11),(8,(4,(5,(7,2))))),(10,(9,(6,(15,3)))))))),1);
   tree tree_129 [p = 0.000, P = 0.010] = [&W 0.000074] (((((32,31),(28,24)),((33,((30,29),(34,(26,25)))),23)),(35,20)),(((22,21),19),((((18,17),16),(14,13)),(((12,11),(8,(4,(5,(7,2))))),(10,(9,((27,6),(15,3))))))),1);
   tree tree_130 [p = 0.000, P = 0.010] = [&W 0.000074] ((((((34,(33,30)),29),(26,25)),(((32,31),28),(24,23))),(35,20)),(((22,21),19),(((27,((18,17),16)),(14,13)),((11,(12,(8,(4,(5,(7,2)))))),(10,(9,(6,(15,3))))))),1);
   tree tree_131 [p = 0.000, P = 0.010] = [&W 0.000074] (((33,((26,25),((((32,31),28),(34,24)),((30,29),23)))),(35,20)),(((22,21),19),((((18,17),16),(14,13)),((11,(12,(8,(4,(5,(7,2)))))),(10,(9,((27,6),(15,3))))))),1);
   tree tree_132 [p = 0.000, P = 0.010] = [&W 0.000074] ((((34,33),((((32,31),(26,25)),(28,24)),((30,29),23))),(35,20)),(((22,21),19),((27,(((18,17),16),(14,13))),(((12,11),(8,(4,(5,(7,2))))),(10,(9,(6,(15,3))))))),1);
   tree tree_133 [p = 0.000, P = 0.010] = [&W 0.000074] ((((34,33),((28,((32,31),24)),((30,29),((26,25),23)))),(35,20)),(((22,21),19),((27,(((18,17),16),(14,13))),((11,(12,(8,(4,(5,(7,2)))))),(10,(9,(6,(15,3))))))),1);
   tree tree_134 [p = 0.000, P = 0.010] = [&W 0.000074] (((((31,(26,(32,25))),(28,24)),((34,30),((33,29),23))),(35,20)),(((22,21),19),((((18,17),16),(27,(14,13))),((11,(12,(8,(4,(5,(7,2)))))),(10,(9,(6,(15,3))))))),1);
   tree tree_135 [p = 0.000, P = 0.010] = [&W 0.000074] ((((30,(33,29)),((26,25),((((32,31),28),(34,24)),23))),(35,20)),(((22,21),19),(((27,((18,17),16)),(14,13)),(((12,11),(8,(4,(5,(7,2))))),(10,(9,(6,(15,3))))))),1);
   tree tree_136 [p = 0.000, P = 0.010] = [&W 0.000074] (((((30,29),((34,33),(26,25))),(((32,31),(28,24)),23)),(35,20)),(((22,21),19),((((18,17),16),(14,13)),(((12,11),(8,(4,(5,(7,2))))),(10,(9,((27,6),(15,3))))))),1);
   tree tree_137 [p = 0.000, P = 0.010] = [&W 0.000074] ((35,(((((32,31),28),24),((34,(30,(33,29))),((26,25),23))),20)),(((22,21),19),(27,((((18,17),16),(14,13)),(((12,11),(8,(4,(5,(7,2))))),(10,(9,(6,(15,3)))))))),1);
   tree tree_138 [p = 0.000, P = 0.010] = [&W 0.000074] (((33,(((32,31),(28,24)),((30,(34,29)),((26,25),23)))),(35,20)),(((22,21),19),((((18,17),16),(14,13)),((11,(12,(8,(4,(5,(7,2)))))),(10,(9,((27,6),(15,3))))))),1);
   tree tree_139 [p = 0.000, P = 0.011] = [&W 0.000074] ((((((34,30),29),(((32,31),(28,(26,25))),24)),(33,23)),(35,20)),(((22,21),19),((((18,17),16),(14,13)),((12,(11,(8,(4,(5,(7,2)))))),(10,(9,((27,6),(15,3))))))),1);
   tree tree_140 [p = 0.000, P = 0.011] = [&W 0.000074] ((((34,33),(((32,31),(28,24)),((30,29),((26,25),23)))),(35,20)),(((22,21),19),((((18,17),16),(14,13)),((11,(12,(8,(4,(5,(7,2)))))),(10,(9,((27,6),(15,3))))))),1);
   tree tree_141 [p = 0.000, P = 0.011] = [&W 0.000074] (((((30,(33,29)),(26,25)),(((32,31),28),((34,24),23))),(35,20)),(((22,21),19),((((18,17),16),(14,13)),((11,(12,(8,(4,(5,(7,2)))))),(10,(9,((27,6),(15,3))))))),1);
   tree tree_142 [p = 0.000, P = 0.011] = [&W 0.000074] ((35,((((32,(26,(31,25))),(28,24)),((30,(33,(34,29))),23)),20)),(((22,21),19),((((18,17),16),(14,13)),((12,(11,(8,(4,(5,(7,2)))))),(10,(27,(9,(6,(15,3)))))))),1);
   tree tree_143 [p = 0.000, P = 0.011] = [&W 0.000074] (((((30,29),(33,(26,25))),((34,((32,31),28)),(24,23))),(35,20)),(((22,21),19),((((18,17),16),(14,13)),(27,((12,(11,(8,(4,(5,(7,2)))))),(10,(9,(6,(15,3)))))))),1);
   tree tree_144 [p = 0.000, P = 0.011] = [&W 0.000074] (((((30,(33,29)),(34,(26,25))),(((32,31),28),(24,23))),(35,20)),(((22,21),19),(((27,((18,17),16)),(14,13)),((11,(12,(8,(4,(5,(7,2)))))),(10,(9,(6,(15,3))))))),1);
   tree tree_145 [p = 0.000, P = 0.011] = [&W 0.000074] ((35,((((30,(33,29)),(26,25)),(((32,31),28),(34,(24,23)))),20)),(((22,21),19),((((18,17),16),(14,13)),((12,(11,(8,(4,(5,(7,2)))))),(10,(9,((27,6),(15,3))))))),1);
   tree tree_146 [p = 0.000, P = 0.011] = [&W 0.000074] (((((30,29),((34,(33,(26,25))),(28,(31,(32,24))))),23),(35,20)),(((22,21),19),((((18,17),16),(14,13)),((11,(12,(8,(4,(5,(7,2)))))),(10,(9,((27,6),(15,3))))))),1);
   tree tree_147 [p = 0.000, P = 0.011] = [&W 0.000074] ((((28,((32,31),24)),((34,(26,25)),(33,(29,(30,23))))),(35,20)),(((22,21),19),((27,(((18,17),16),(14,13))),((12,(11,(8,(4,(5,(7,2)))))),(10,(9,(6,(15,3))))))),1);
   tree tree_148 [p = 0.000, P = 0.011] = [&W 0.000074] (((33,((30,29),((34,24),((((32,31),28),(26,25)),23)))),(35,20)),(((22,21),19),((((18,17),16),(14,13)),((11,(12,(8,(4,(5,(7,2)))))),(10,(9,((27,6),(15,3))))))),1);
   tree tree_149 [p = 0.000, P = 0.011] = [&W 0.000074] ((((((34,30),(33,29)),((28,(26,25)),((32,31),24))),23),(35,20)),(((22,21),19),((((18,17),16),(14,13)),((11,(12,(8,(4,(5,(7,2)))))),(10,(9,((27,6),(15,3))))))),1);
   tree tree_150 [p = 0.000, P = 0.011] = [&W 0.000074] ((((30,(29,(33,(26,25)))),((((32,31),28),24),(34,23))),(35,20)),(((22,21),19),((((18,17),16),(14,13)),((11,(12,(8,(4,(5,(7,2)))))),(10,(9,((27,6),(15,3))))))),1);
   tree tree_151 [p = 0.000, P = 0.011] = [&W 0.000074] (((((32,31),(28,24)),(34,((30,(33,29)),((26,25),23)))),(35,20)),(((22,21),19),(((27,((18,17),16)),(14,13)),((11,(12,(8,(4,(5,(7,2)))))),(10,(9,(6,(15,3))))))),1);
   tree tree_152 [p = 0.000, P = 0.012] = [&W 0.000074] ((27,(((33,((34,(30,29)),(26,25))),((((32,31),28),24),23)),(35,20))),(((22,21),19),((((18,17),16),(14,13)),(((12,11),(8,(4,(5,(7,2))))),(10,(9,(6,(15,3))))))),1);
   tree tree_153 [p = 0.000, P = 0.012] = [&W 0.000074] (((((33,30),29),((34,(((32,31),28),24)),((26,25),23))),(35,20)),(((22,21),19),(((27,((18,17),16)),(14,13)),((11,(12,(8,(4,(5,(7,2)))))),(10,(9,(6,(15,3))))))),1);
   tree tree_154 [p = 0.000, P = 0.012] = [&W 0.000074] (((((30,29),(((34,33),(26,25)),((32,31),(28,24)))),23),(35,20)),(((22,21),19),((27,(((18,17),16),(14,13))),((11,(12,(8,(4,(5,(7,2)))))),(10,(9,(6,(15,3))))))),1);
   tree tree_155 [p = 0.000, P = 0.012] = [&W 0.000074] (((35,27),((33,((30,29),(((((32,31),28),(26,25)),(34,24)),23))),20)),(((22,21),19),((((18,17),16),(14,13)),((11,(12,(8,(4,(5,(7,2)))))),(10,(9,(6,(15,3))))))),1);
   tree tree_156 [p = 0.000, P = 0.012] = [&W 0.000074] ((((34,(30,(33,29))),((28,((32,31),(26,25))),(24,23))),(35,20)),(((22,21),19),(((27,((18,17),16)),(14,13)),(((12,11),(8,(4,(5,(7,2))))),(10,(9,(6,(15,3))))))),1);
   tree tree_157 [p = 0.000, P = 0.012] = [&W 0.000074] ((((((34,(33,30)),29),((32,31),(28,((26,25),24)))),23),(35,20)),(((22,21),19),(((27,((18,17),16)),(14,13)),((11,(12,(8,(4,(5,(7,2)))))),(10,(9,(6,(15,3))))))),1);
   tree tree_158 [p = 0.000, P = 0.012] = [&W 0.000074] (((((26,25),((32,31),(28,24))),(((33,30),(34,29)),23)),(35,20)),(((22,21),19),(((27,((18,17),16)),(14,13)),((11,(12,(8,(4,(5,(7,2)))))),(10,(9,(6,(15,3))))))),1);
   tree tree_159 [p = 0.000, P = 0.012] = [&W 0.000074] (((33,((((30,29),((32,31),(28,(26,25)))),(34,24)),23)),(35,20)),(((22,21),19),((((18,17),16),(14,13)),(((12,11),(8,(4,(5,(7,2))))),(10,(9,((27,6),(15,3))))))),1);
   tree tree_160 [p = 0.000, P = 0.012] = [&W 0.000074] ((((34,33),((((30,29),28),((26,25),(31,(32,24)))),23)),(35,20)),(((22,21),19),((((18,17),16),(27,(14,13))),((11,(12,(8,(4,(5,(7,2)))))),(10,(9,(6,(15,3))))))),1);
   tree tree_161 [p = 0.000, P = 0.012] = [&W 0.000074] (((((30,29),(33,(26,25))),((((32,31),28),(34,24)),23)),(35,20)),(((22,21),19),((((18,17),16),(14,13)),((11,(12,(8,(4,(5,(7,2)))))),(10,(9,((27,6),(15,3))))))),1);
   tree tree_162 [p = 0.000, P = 0.012] = [&W 0.000074] (((35,(33,((30,29),((((32,31),28),(34,24)),((26,25),23))))),20),(((22,21),19),(((27,((18,17),16)),(14,13)),((11,(12,(8,(4,(5,(7,2)))))),(10,(9,(6,(15,3))))))),1);
   tree tree_163 [p = 0.000, P = 0.012] = [&W 0.000074] ((35,((((30,(33,29)),(26,25)),((34,(((32,31),28),24)),23)),20)),(((22,21),19),((((18,17),16),(14,13)),((11,(12,(8,(4,(5,(7,2)))))),(10,(9,((27,6),(15,3))))))),1);
   tree tree_164 [p = 0.000, P = 0.012] = [&W 0.000074] ((35,(((34,33),(((30,(29,28)),((26,25),(31,(32,24)))),23)),20)),(((22,21),19),((((18,17),16),(14,13)),(((12,11),(8,(4,(5,(7,2))))),(10,(9,((27,6),(15,3))))))),1);
   tree tree_165 [p = 0.000, P = 0.012] = [&W 0.000074] (((34,(((30,29),((32,31),((26,25),(28,24)))),(33,23))),(35,20)),(((22,21),19),(((27,((18,17),16)),(14,13)),(((12,11),(8,(4,(5,(7,2))))),(10,(9,(6,(15,3))))))),1);
   tree tree_166 [p = 0.000, P = 0.013] = [&W 0.000074] ((((((30,(33,29)),(34,(26,25))),(((32,31),28),24)),23),(35,20)),(((22,21),19),(27,((((18,17),16),(14,13)),((11,(12,(8,(4,(5,(7,2)))))),(10,(9,(6,(15,3)))))))),1);
   tree tree_167 [p = 0.000, P = 0.013] = [&W 0.000074] (((33,((34,((30,29),(26,25))),(((32,31),(28,24)),23))),(35,20)),(((22,21),19),(27,((((18,17),16),(14,13)),((12,(11,(8,(4,(5,(7,2)))))),(10,(9,(6,(15,3)))))))),1);
   tree tree_168 [p = 0.000, P = 0.013] = [&W 0.000074] (((33,(((30,(34,29)),(26,25)),((((32,31),28),24),23))),(35,20)),(((22,21),19),((27,(((18,17),16),(14,13))),(((12,11),(8,(4,(5,(7,2))))),(10,(9,(6,(15,3))))))),1);
   tree tree_169 [p = 0.000, P = 0.013] = [&W 0.000074] ((((34,33),((((30,29),(26,25)),((32,31),(28,24))),23)),(35,20)),(((22,21),19),((27,(((18,17),16),(14,13))),(((12,11),(8,(4,(5,(7,2))))),(10,(9,(6,(15,3))))))),1);
   tree tree_170 [p = 0.000, P = 0.013] = [&W 0.000074] ((35,(((((34,30),(33,29)),((32,31),((26,25),(28,24)))),23),20)),(((22,21),19),(((27,((18,17),16)),(14,13)),(((12,11),(8,(4,(5,(7,2))))),(10,(9,(6,(15,3))))))),1);
   tree tree_171 [p = 0.000, P = 0.013] = [&W 0.000074] (((((34,(30,(33,29))),((26,25),((32,31),(28,24)))),23),(35,20)),(((22,21),19),((27,(((18,17),16),(14,13))),((11,(12,(8,(4,(5,(7,2)))))),(10,(9,(6,(15,3))))))),1);
   tree tree_172 [p = 0.000, P = 0.013] = [&W 0.000074] ((((33,(26,25)),((30,29),(((32,31),(28,24)),(34,23)))),(35,20)),(((22,21),19),(((27,((18,17),16)),(14,13)),((11,(12,(8,(4,(5,(7,2)))))),(10,(9,(6,(15,3))))))),1);
   tree tree_173 [p = 0.000, P = 0.013] = [&W 0.000074] (((33,((((34,30),29),(((32,31),(26,25)),(28,24))),23)),(35,20)),(((22,21),19),(((27,((18,17),16)),(14,13)),(((12,11),(8,(4,(5,(7,2))))),(10,(9,(6,(15,3))))))),1);
   tree tree_174 [p = 0.000, P = 0.013] = [&W 0.000074] ((((35,33),(((30,29),(((32,31),(26,25)),(28,24))),23)),(34,20)),(((22,21),19),((((18,17),16),(14,13)),((11,(12,(8,(4,(5,(7,2)))))),(10,(9,((27,6),(15,3))))))),1);
   tree tree_175 [p = 0.000, P = 0.013] = [&W 0.000074] ((35,((((33,(30,(34,29))),((32,31),(28,24))),((26,25),23)),20)),(((22,21),19),((((18,17),16),(14,13)),((12,(11,(8,(4,(5,(7,2)))))),(10,(9,((27,6),(15,3))))))),1);
   tree tree_176 [p = 0.000, P = 0.013] = [&W 0.000074] ((((((33,30),29),(26,25)),((((32,31),28),(34,24)),23)),(35,20)),(((22,21),19),((((18,17),16),(14,13)),((11,(12,(8,(4,(5,(7,2)))))),(10,(9,((27,6),(15,3))))))),1);
   tree tree_177 [p = 0.000, P = 0.013] = [&W 0.000074] ((35,((((34,33),(30,29)),(((26,25),(((32,31),28),24)),23)),20)),(((22,21),19),((((18,17),16),(14,13)),((11,(12,(8,(4,(5,(7,2)))))),(10,(9,((27,6),(15,3))))))),1);
   tree tree_178 [p = 0.000, P = 0.013] = [&W 0.000074] (((33,(((30,(34,29)),(31,((28,(26,25)),(32,24)))),23)),(35,20)),(((22,21),19),((((18,17),16),(14,13)),((11,(12,(8,(4,(5,(7,2)))))),(10,(9,(27,(6,(15,3)))))))),1);
   tree tree_179 [p = 0.000, P = 0.014] = [&W 0.000074] ((((((33,30),(34,29)),((32,31),((26,25),(28,24)))),23),(35,20)),(((22,21),19),((((18,17),16),(14,13)),((11,(12,(8,(4,(5,(7,2)))))),(10,(9,((27,6),(15,3))))))),1);
   tree tree_180 [p = 0.000, P = 0.014] = [&W 0.000074] ((((((33,30),29),(26,25)),((34,24),(((32,31),28),23))),(35,20)),(((22,21),19),((((18,17),16),(14,13)),(27,(((12,11),(8,(4,(5,(7,2))))),(10,(9,(6,(15,3)))))))),1);
   tree tree_181 [p = 0.000, P = 0.014] = [&W 0.000074] ((((33,((((32,31),28),(26,25)),(34,24))),((30,29),23)),(35,20)),(((22,21),19),(((27,((18,17),16)),(14,13)),((11,(12,(8,(4,(5,(7,2)))))),(10,(9,(6,(15,3))))))),1);
   tree tree_182 [p = 0.000, P = 0.014] = [&W 0.000074] (((33,((34,((30,29),((32,31),((26,25),(28,24))))),23)),(35,20)),(((22,21),19),((((18,17),16),(14,13)),((11,(12,(8,(4,(5,(7,2)))))),(10,(9,((27,6),(15,3))))))),1);
   tree tree_183 [p = 0.000, P = 0.014] = [&W 0.000074] ((35,(((34,33),(((26,25),((32,31),(28,24))),(29,(30,23)))),20)),(((22,21),19),((((18,17),16),(14,13)),((12,(11,(8,(4,(5,(7,2)))))),(10,(9,((27,6),(15,3))))))),1);
   tree tree_184 [p = 0.000, P = 0.014] = [&W 0.000074] (((34,(((30,(33,29)),((32,31),((28,(26,25)),24))),23)),(35,20)),(((22,21),19),((((18,17),16),(14,13)),((11,(12,(8,(4,(5,(7,2)))))),(10,(9,((27,6),(15,3))))))),1);
   tree tree_185 [p = 0.000, P = 0.014] = [&W 0.000074] ((((34,33),(((29,(30,28)),((32,31),((26,25),24))),23)),(35,20)),(((22,21),19),(((27,((18,17),16)),(14,13)),((12,(11,(8,(4,(5,(7,2)))))),(10,(9,(6,(15,3))))))),1);
   tree tree_186 [p = 0.000, P = 0.014] = [&W 0.000074] (((33,(((34,30),29),(((32,31),(28,24)),((26,25),23)))),(35,20)),(((22,21),19),(((27,((18,17),16)),(14,13)),((11,(12,(8,(4,(5,(7,2)))))),(10,(9,(6,(15,3))))))),1);
   tree tree_187 [p = 0.000, P = 0.014] = [&W 0.000074] ((35,((((33,30),29),(((26,25),24),(((34,31),(32,28)),23))),20)),(((22,21),19),(((27,((18,17),16)),(14,13)),((11,(12,(8,(4,(5,(7,2)))))),(10,(9,(6,(15,3))))))),1);
   tree tree_188 [p = 0.000, P = 0.014] = [&W 0.000074] (((33,(((30,29),(26,25)),(((32,31),(28,24)),(34,23)))),(35,20)),(((22,21),19),((((18,17),16),(14,13)),((11,(12,(8,(4,(5,(7,2)))))),(10,(9,((27,6),(15,3))))))),1);
   tree tree_189 [p = 0.000, P = 0.014] = [&W 0.000074] (((34,((((30,29),(28,(26,25))),(31,(32,24))),(33,23))),(35,20)),(((22,21),19),((((18,17),16),(14,13)),((11,(12,(8,(4,(5,(7,2)))))),(10,(9,((27,6),(15,3))))))),1);
   tree tree_190 [p = 0.000, P = 0.014] = [&W 0.000074] (((33,(((32,31),(28,24)),((34,(26,25)),(29,(30,23))))),(35,20)),(((22,21),19),(((27,((18,17),16)),(14,13)),((11,(12,(8,(4,(5,(7,2)))))),(10,(9,(6,(15,3))))))),1);
   tree tree_191 [p = 0.000, P = 0.014] = [&W 0.000074] ((((34,((30,(29,28)),((26,25),(31,(32,24))))),(33,23)),(35,20)),(((22,21),19),((((18,17),16),(14,13)),((11,(12,(8,(4,(5,(7,2)))))),(10,(9,((27,6),(15,3))))))),1);
   tree tree_192 [p = 0.000, P = 0.014] = [&W 0.000074] (((33,((34,(((32,31),28),24)),((26,25),((30,29),23)))),(35,20)),(((22,21),19),(((27,((18,17),16)),(14,13)),((12,(11,(8,(4,(5,(7,2)))))),(10,(9,(6,(15,3))))))),1);
   tree tree_193 [p = 0.000, P = 0.015] = [&W 0.000074] ((((34,((30,(33,29)),(((32,31),(26,25)),(28,24)))),23),(35,20)),(((22,21),19),(((27,((18,17),16)),(14,13)),(((12,11),(8,(4,(5,(7,2))))),(10,(9,(6,(15,3))))))),1);
   tree tree_194 [p = 0.000, P = 0.015] = [&W 0.000074] ((((34,((33,30),29)),(((26,((32,31),25)),(28,24)),23)),(35,20)),(((22,21),19),((((18,17),16),(14,13)),((11,(12,(8,(4,(5,(7,2)))))),(10,(9,((27,6),(15,3))))))),1);
   tree tree_195 [p = 0.000, P = 0.015] = [&W 0.000074] (((((30,(34,29)),((32,31),((26,25),(28,24)))),(33,23)),(35,20)),(((22,21),19),((((18,17),16),(14,13)),((11,(12,(8,(4,(5,(7,2)))))),(10,(9,((27,6),(15,3))))))),1);
   tree tree_196 [p = 0.000, P = 0.015] = [&W 0.000074] (((33,((30,29),((((34,31),(26,25)),(28,(32,24))),23))),(35,20)),(((22,21),19),((((18,17),16),(14,13)),(((12,11),(8,(4,(5,(7,2))))),(10,(9,((27,6),(15,3))))))),1);
   tree tree_197 [p = 0.000, P = 0.015] = [&W 0.000074] (((((30,(33,29)),(26,25)),((((32,31),28),(34,24)),23)),(35,20)),(((22,21),19),(27,((((18,17),16),(14,13)),((11,(12,(8,(4,(5,(7,2)))))),(10,(9,(6,(15,3)))))))),1);
   tree tree_198 [p = 0.000, P = 0.015] = [&W 0.000074] ((35,(((30,(29,(33,(26,25)))),((((32,31),28),(34,24)),23)),20)),(((22,21),19),((((18,17),16),(14,13)),((11,(12,(8,(4,(5,(7,2)))))),(10,(9,((27,6),(15,3))))))),1);
   tree tree_199 [p = 0.000, P = 0.015] = [&W 0.000074] (((((34,((32,31),28)),24),(((30,29),(33,(26,25))),23)),(35,20)),(((22,21),19),(((27,((18,17),16)),(14,13)),((11,(12,(8,(4,(5,(7,2)))))),(10,(9,(6,(15,3))))))),1);
   tree tree_200 [p = 0.000, P = 0.015] = [&W 0.000074] ((((((30,(33,29)),(34,(26,25))),(31,(28,(32,24)))),23),(35,20)),(((22,21),19),(((27,((18,17),16)),(14,13)),(((12,11),(8,(4,(5,(7,2))))),(10,(9,(6,(15,3))))))),1);
   tree tree_201 [p = 0.000, P = 0.015] = [&W 0.000074] (((((34,(26,25)),((32,31),(28,24))),((33,(30,29)),23)),(35,20)),(((22,21),19),((27,(((18,17),16),(14,13))),(((12,11),(8,(5,(4,(7,2))))),(10,(9,(6,(15,3))))))),1);
   tree tree_202 [p = 0.000, P = 0.015] = [&W 0.000074] ((((((33,30),29),(26,25)),(24,((34,((32,31),28)),23))),(35,20)),(((22,21),19),((((18,17),16),(14,13)),(((12,11),(8,(4,(5,(7,2))))),(10,(9,((27,6),(15,3))))))),1);
   tree tree_203 [p = 0.000, P = 0.015] = [&W 0.000074] (((((34,((33,30),29)),(26,25)),((((32,31),28),24),23)),(35,20)),(((22,21),19),((((18,17),16),(27,(14,13))),((12,(11,(8,(4,(5,(7,2)))))),(10,(9,(6,(15,3))))))),1);
   tree tree_204 [p = 0.000, P = 0.015] = [&W 0.000074] ((((30,(33,29)),(24,((34,(26,25)),(((32,31),28),23)))),(35,20)),(((22,21),19),(((27,((18,17),16)),(14,13)),(((12,11),(8,(4,(5,(7,2))))),(10,(9,(6,(15,3))))))),1);
   tree tree_205 [p = 0.000, P = 0.015] = [&W 0.000074] (((33,((((32,30),(29,28)),(26,25)),((34,31),(24,23)))),(35,20)),(((22,21),19),((((18,17),16),(27,(14,13))),((11,(12,(8,(4,(5,(7,2)))))),(10,(9,(6,(15,3))))))),1);
   tree tree_206 [p = 0.000, P = 0.015] = [&W 0.000074] (((((33,30),29),((34,24),(((32,31),28),((26,25),23)))),(35,20)),(((22,21),19),((((18,17),16),(14,13)),(((12,11),(8,(4,(5,(7,2))))),(10,(9,((27,6),(15,3))))))),1);
   tree tree_207 [p = 0.000, P = 0.016] = [&W 0.000074] ((35,(((34,((33,30),29)),(((26,25),((32,31),(28,24))),23)),20)),(((22,21),19),((((18,17),16),(14,13)),((11,(12,(8,(4,(5,(7,2)))))),(10,(9,((27,6),(15,3))))))),1);
   tree tree_208 [p = 0.000, P = 0.016] = [&W 0.000074] ((((((34,30),29),(33,(26,25))),((((32,31),28),24),23)),(35,20)),(((22,21),19),((((18,17),16),(14,13)),((12,(11,(8,(4,(5,(7,2)))))),(10,(9,((27,6),(15,3))))))),1);
   tree tree_209 [p = 0.000, P = 0.016] = [&W 0.000074] ((35,((34,(((32,31),(28,24)),((29,(33,(26,25))),(30,23)))),20)),(((22,21),19),((((18,17),16),(27,(14,13))),((12,(11,(8,(4,(5,(7,2)))))),(10,(9,(6,(15,3))))))),1);
   tree tree_210 [p = 0.000, P = 0.016] = [&W 0.000074] (((((33,30),29),(24,(34,((26,(((32,31),28),25)),23)))),(35,20)),(((22,21),19),((((18,17),16),(14,13)),((11,(12,(8,(4,(5,(7,2)))))),(10,(9,((27,6),(15,3))))))),1);
   tree tree_211 [p = 0.000, P = 0.016] = [&W 0.000074] (((((30,(29,28)),((26,25),(31,(32,24)))),((34,33),23)),(35,20)),(((22,21),19),((((18,17),16),(14,13)),((11,(12,(8,(4,(5,(7,2)))))),(10,(9,((27,6),(15,3))))))),1);
   tree tree_212 [p = 0.000, P = 0.016] = [&W 0.000074] ((((34,33),((((32,31),(26,25)),(28,24)),(29,(30,23)))),(35,20)),(((22,21),19),(((27,((18,17),16)),(14,13)),((11,(12,(8,(4,(5,(7,2)))))),(10,(9,(6,(15,3))))))),1);
   tree tree_213 [p = 0.000, P = 0.016] = [&W 0.000074] ((((((33,30),29),(26,25)),((34,24),(((32,31),28),23))),(35,20)),(((22,21),19),((27,(((18,17),16),(14,13))),((11,(12,(8,(4,(5,(7,2)))))),(10,(9,(6,(15,3))))))),1);
   tree tree_214 [p = 0.000, P = 0.016] = [&W 0.000074] (((((26,25),((32,31),(28,24))),(34,((30,(33,29)),23))),(35,20)),(((22,21),19),((((18,17),16),(14,13)),(((12,11),(8,(4,(5,(7,2))))),(10,(9,((27,6),(15,3))))))),1);
   tree tree_215 [p = 0.000, P = 0.016] = [&W 0.000074] ((((((32,31),(28,(26,25))),(34,24)),(((33,30),29),23)),(35,20)),(((22,21),19),(((27,((18,17),16)),(14,13)),(((12,11),(8,(4,(5,(7,2))))),(10,(9,(6,(15,3))))))),1);
   tree tree_216 [p = 0.000, P = 0.016] = [&W 0.000074] ((35,(((34,33),((((32,31),(26,25)),(28,24)),((30,29),23))),20)),(((22,21),19),((27,(((18,17),16),(14,13))),((11,(12,(8,(4,(5,(7,2)))))),(10,(9,(6,(15,3))))))),1);
   tree tree_217 [p = 0.000, P = 0.016] = [&W 0.000074] ((35,((((33,(30,(34,29))),((26,(28,25)),(31,(32,24)))),23),20)),(((22,21),19),((((18,17),16),(14,13)),(((12,11),(8,(4,(5,(7,2))))),(10,(9,((27,6),(15,3))))))),1);
   tree tree_218 [p = 0.000, P = 0.016] = [&W 0.000074] (((((33,(30,29)),(26,25)),(((34,((32,31),28)),24),23)),(35,20)),(((22,21),19),((((18,17),16),(14,13)),((11,(12,(8,(4,(5,(7,2)))))),(10,(9,((27,6),(15,3))))))),1);
   tree tree_219 [p = 0.000, P = 0.016] = [&W 0.000074] (((((33,30),29),((((32,31),28),24),((34,(26,25)),23))),(35,20)),(((22,21),19),(((27,((18,17),16)),(14,13)),((11,(12,(8,(4,(5,(7,2)))))),(10,(9,(6,(15,3))))))),1);
   tree tree_220 [p = 0.000, P = 0.017] = [&W 0.000074] ((((((32,31),(26,25)),(28,24)),((34,(33,29)),(30,23))),(35,20)),(((22,21),19),(((27,((18,17),16)),(14,13)),((11,(12,(8,(4,(5,(7,2)))))),(10,(9,(6,(15,3))))))),1);
   tree tree_221 [p = 0.000, P = 0.017] = [&W 0.000074] ((((33,(30,(34,29))),((((32,31),(28,(26,25))),24),23)),(35,20)),(((22,21),19),((((18,17),16),(14,13)),((11,(12,(8,(4,(5,(7,2)))))),(10,(9,((27,6),(15,3))))))),1);
   tree tree_222 [p = 0.000, P = 0.017] = [&W 0.000074] ((((33,((30,29),(26,25))),((34,((32,31),28)),(24,23))),(35,20)),(((22,21),19),((((18,17),16),(14,13)),((12,(11,(8,(4,(5,(7,2)))))),(10,(9,((27,6),(15,3))))))),1);
   tree tree_223 [p = 0.000, P = 0.017] = [&W 0.000074] ((35,((((30,(34,29)),((33,(26,25)),(((32,31),28),24))),23),20)),(((22,21),19),((((18,17),16),(14,13)),((11,(12,(8,(4,(5,(7,2)))))),(10,(9,((27,6),(15,3))))))),1);
   tree tree_224 [p = 0.000, P = 0.017] = [&W 0.000074] ((((((32,31),28),(34,24)),((((33,30),29),(26,25)),23)),(35,20)),(((22,21),19),(((27,((18,17),16)),(14,13)),((11,(12,(8,(4,(5,(7,2)))))),(10,(9,(6,(15,3))))))),1);
   tree tree_225 [p = 0.000, P = 0.017] = [&W 0.000074] (((34,(((26,25),((32,31),(28,24))),((33,(30,29)),23))),(35,20)),(((22,21),19),((((18,17),16),(14,13)),((11,(12,(8,(4,(5,(7,2)))))),(10,(9,((27,6),(15,3))))))),1);
   tree tree_226 [p = 0.000, P = 0.017] = [&W 0.000074] (((((33,30),29),((34,(((32,31),28),((26,25),24))),23)),(35,20)),(((22,21),19),(((18,17),16),((27,(14,13)),((12,(11,(8,(4,(5,(7,2)))))),(10,(9,(6,(15,3)))))))),1);
   tree tree_227 [p = 0.000, P = 0.017] = [&W 0.000074] ((((30,(33,29)),((((32,31),28),24),(34,((26,25),23)))),(35,20)),(((22,21),19),(((27,((18,17),16)),(14,13)),((11,(12,(8,(4,(5,(7,2)))))),(10,(9,(6,(15,3))))))),1);
   tree tree_228 [p = 0.000, P = 0.017] = [&W 0.000074] (((33,(34,(((26,25),((32,31),(28,24))),((30,29),23)))),(35,20)),(((22,21),19),((((18,17),16),(14,13)),(((12,11),(8,(4,(5,(7,2))))),(10,(9,((27,6),(15,3))))))),1);
   tree tree_229 [p = 0.000, P = 0.017] = [&W 0.000074] ((35,(((((33,30),29),(26,25)),((((32,31),28),(34,24)),23)),20)),(((22,21),19),((((18,17),16),(14,13)),((12,(11,(8,(4,(5,(7,2)))))),(10,(9,((27,6),(15,3))))))),1);
   tree tree_230 [p = 0.000, P = 0.017] = [&W 0.000074] ((35,(((30,(29,(33,(26,25)))),(24,((34,((32,31),28)),23))),20)),(((22,21),19),((((18,17),16),(14,13)),((12,(11,(8,(4,(5,(7,2)))))),(10,(9,((27,6),(15,3))))))),1);
   tree tree_231 [p = 0.000, P = 0.017] = [&W 0.000074] (((((32,31),(28,24)),(((33,30),(34,29)),((26,25),23))),(35,20)),(((22,21),19),(((18,17),16),((14,13),(((12,11),(8,(4,(5,(7,2))))),(10,(9,((27,6),(15,3)))))))),1);
   tree tree_232 [p = 0.000, P = 0.017] = [&W 0.000074] ((((34,33),(((26,25),(((32,31),28),24)),(30,(29,23)))),(35,20)),(((22,21),19),((((18,17),16),(14,13)),((11,(12,(8,(4,(5,(7,2)))))),(10,(9,((27,6),(15,3))))))),1);
   tree tree_233 [p = 0.000, P = 0.017] = [&W 0.000074] ((((((33,30),(34,29)),((26,25),(28,(31,(32,24))))),23),(35,20)),(((22,21),19),(((27,((18,17),16)),(14,13)),(((12,11),(8,(4,(5,(7,2))))),(10,(9,(6,(15,3))))))),1);
   tree tree_234 [p = 0.000, P = 0.018] = [&W 0.000074] (27,((((((34,30),(33,29)),(28,((32,(31,(26,25))),24))),23),(35,20)),(((22,21),19),((((18,17),16),(14,13)),(((12,11),(8,(4,(5,(7,2))))),(10,(9,(6,(15,3)))))))),1);
   tree tree_235 [p = 0.000, P = 0.018] = [&W 0.000074] (((((30,29),(33,(26,25))),(((32,31),28),((34,24),23))),(35,20)),(((22,21),19),((((18,17),16),(14,13)),((11,(12,(8,(4,(5,(7,2)))))),(10,(27,(9,(6,(15,3)))))))),1);
   tree tree_236 [p = 0.000, P = 0.018] = [&W 0.000037] ((((34,(28,(31,(32,24)))),((26,25),(30,(29,(33,23))))),(35,20)),(((22,21),19),((27,(((18,17),16),(14,13))),((11,(12,(8,(4,(5,(7,2)))))),(10,(9,(6,(15,3))))))),1);
   tree tree_237 [p = 0.000, P = 0.018] = [&W 0.000037] ((((((34,33),(30,29)),((32,31),(28,24))),((26,25),23)),(35,20)),(((22,21),19),((((18,17),16),(27,(14,13))),((11,(12,(8,(4,(5,(7,2)))))),(10,(9,(6,(15,3))))))),1);
   tree tree_238 [p = 0.000, P = 0.018] = [&W 0.000037] (((((34,(33,(30,29))),((32,31),28)),(24,((26,25),23))),(35,20)),(((22,21),19),((((18,17),16),(27,(14,13))),((11,(12,(8,(4,(5,(7,2)))))),(10,(9,(6,(15,3))))))),1);
   tree tree_239 [p = 0.000, P = 0.018] = [&W 0.000037] ((((((30,29),28),(32,(31,24))),((34,33),((26,25),23))),(35,20)),(((22,21),19),((27,(((18,17),16),(14,13))),((11,(12,(8,(4,(5,(7,2)))))),(10,(9,(6,(15,3))))))),1);
   tree tree_240 [p = 0.000, P = 0.018] = [&W 0.000037] ((((30,(34,29)),(24,(((32,31),(26,(28,25))),(33,23)))),(35,20)),(((22,21),19),(27,((((18,17),16),(14,13)),((11,(12,(8,(4,(5,(7,2)))))),(10,(9,(6,(15,3)))))))),1);
   tree tree_241 [p = 0.000, P = 0.018] = [&W 0.000037] ((35,((((34,(33,(30,29))),(((32,31),28),24)),((26,25),23)),20)),(((22,21),19),((((18,17),16),(27,(14,13))),((11,(12,(8,(4,(5,(7,2)))))),(10,(9,(6,(15,3))))))),1);
   tree tree_242 [p = 0.000, P = 0.018] = [&W 0.000037] ((((28,((32,31),24)),(33,((34,(26,25)),((30,29),23)))),(35,20)),(((22,21),19),((27,(((18,17),16),(14,13))),((11,(12,(8,(4,(5,(7,2)))))),(10,(9,(6,(15,3))))))),1);
   tree tree_243 [p = 0.000, P = 0.018] = [&W 0.000037] (((33,(31,(((32,30),(29,(28,24))),(34,((26,25),23))))),(35,20)),(((22,21),19),((((18,17),16),(27,(14,13))),((11,(12,(8,(4,(5,(7,2)))))),(10,(9,(6,(15,3))))))),1);
   tree tree_244 [p = 0.000, P = 0.018] = [&W 0.000037] ((((((32,31),28),(34,24)),(30,((26,25),(33,(29,23))))),(35,20)),(((22,21),19),((27,(((18,17),16),(14,13))),((11,(12,(8,(4,(5,(7,2)))))),(10,(9,(6,(15,3))))))),1);
   tree tree_245 [p = 0.000, P = 0.018] = [&W 0.000037] ((35,(((28,((32,31),24)),((26,25),(33,((34,30),(29,23))))),20)),(((22,21),19),((27,(((18,17),16),(14,13))),((11,(12,(8,(4,(5,(7,2)))))),(10,(9,(6,(15,3))))))),1);
   tree tree_246 [p = 0.000, P = 0.018] = [&W 0.000037] (((((30,(29,28)),((32,31),24)),(((34,33),(26,25)),23)),(35,20)),(((22,21),19),((27,(((18,17),16),(14,13))),((11,(12,(8,(4,(5,(7,2)))))),(10,(9,(6,(15,3))))))),1);
   tree tree_247 [p = 0.000, P = 0.018] = [&W 0.000037] (((33,(((32,31),(28,24)),((26,25),(34,(29,(30,23)))))),(35,20)),(((22,21),19),((((18,17),16),(14,13)),((11,(12,(8,(4,(5,(7,2)))))),(10,(27,(9,(6,(15,3)))))))),1);
   tree tree_248 [p = 0.000, P = 0.018] = [&W 0.000037] ((35,((34,((31,(32,(28,24))),((26,25),(((33,30),29),23)))),20)),(((22,21),19),((27,(((18,17),16),(14,13))),((11,(12,(8,(4,(5,(7,2)))))),(10,(9,(6,(15,3))))))),1);
   tree tree_249 [p = 0.000, P = 0.018] = [&W 0.000037] (((((32,31),(28,24)),(34,((26,25),(33,((30,29),23))))),(35,20)),(((22,21),19),((27,(((18,17),16),(14,13))),((11,(12,(8,(4,(5,(7,2)))))),(10,(9,(6,(15,3))))))),1);
   tree tree_250 [p = 0.000, P = 0.018] = [&W 0.000037] (((34,((28,(((32,30),29),(31,24))),((33,(26,25)),23))),(35,20)),(((22,21),19),((27,(((18,17),16),(14,13))),((11,(12,(8,(4,(5,(7,2)))))),(10,(9,(6,(15,3))))))),1);
   tree tree_251 [p = 0.000, P = 0.018] = [&W 0.000037] ((((31,(32,24)),((29,(30,28)),(((34,33),(26,25)),23))),(35,20)),(((22,21),19),((((18,17),16),(27,(14,13))),((11,(12,(8,(4,(5,(7,2)))))),(10,(9,(6,(15,3))))))),1);
   tree tree_252 [p = 0.000, P = 0.018] = [&W 0.000037] (((33,((((30,29),28),(31,(32,24))),((26,(34,25)),23))),(35,20)),(((22,21),19),((27,(((18,17),16),(14,13))),((11,(12,(8,(4,(5,(7,2)))))),(10,(9,(6,(15,3))))))),1);
   tree tree_253 [p = 0.000, P = 0.018] = [&W 0.000037] ((34,((24,(((32,31),28),(((30,29),(33,(26,25))),23))),(35,20))),(((22,21),19),((((18,17),16),(27,(14,13))),((11,(12,(8,(4,(5,(7,2)))))),(10,(9,(6,(15,3))))))),1);
   tree tree_254 [p = 0.000, P = 0.018] = [&W 0.000037] (((33,((34,((30,(29,28)),(31,(32,24)))),((26,25),23))),(35,20)),(((22,21),19),((27,(((18,17),16),(14,13))),((11,(12,(8,(4,(5,(7,2)))))),(10,(9,(6,(15,3))))))),1);
   tree tree_255 [p = 0.000, P = 0.018] = [&W 0.000037] ((35,(((30,29),(33,(24,(28,(((32,31),(26,25)),(34,23)))))),20)),(((22,21),19),((((18,17),16),(27,(14,13))),((11,(12,(8,(4,(5,(7,2)))))),(10,(9,(6,(15,3))))))),1);
   tree tree_256 [p = 0.000, P = 0.018] = [&W 0.000037] ((35,((((29,(30,28)),((32,31),24)),((34,33),((26,25),23))),20)),(((22,21),19),((27,(((18,17),16),(14,13))),((11,(12,(8,(4,(5,(7,2)))))),(10,(9,(6,(15,3))))))),1);
   tree tree_257 [p = 0.000, P = 0.018] = [&W 0.000037] ((((32,(31,(28,24))),((34,(26,25)),((33,30),(29,23)))),(35,20)),(((22,21),19),((27,(((18,17),16),(14,13))),((11,(12,(8,(4,(5,(7,2)))))),(10,(9,(6,(15,3))))))),1);
   tree tree_258 [p = 0.000, P = 0.018] = [&W 0.000037] (35,(((((30,29),24),(((32,31),28),((34,(26,25)),23))),(33,20)),(((22,21),19),((((18,17),16),(27,(14,13))),((11,(12,(8,(4,(5,(7,2)))))),(10,(9,(6,(15,3)))))))),1);
   tree tree_259 [p = 0.000, P = 0.019] = [&W 0.000037] ((35,(((((30,29),28),(31,(32,24))),((34,33),((26,25),23))),20)),(((22,21),19),((27,(((18,17),16),(14,13))),((11,(12,(8,(4,(5,(7,2)))))),(10,(9,(6,(15,3))))))),1);
   tree tree_260 [p = 0.000, P = 0.019] = [&W 0.000037] (((((35,34),33),(((29,(30,28)),(32,(31,24))),((26,25),23))),20),(((22,21),19),((27,(((18,17),16),(14,13))),((11,(12,(8,(4,(5,(7,2)))))),(10,(9,(6,(15,3))))))),1);
   tree tree_261 [p = 0.000, P = 0.019] = [&W 0.000037] (((24,(((30,(33,29)),(34,((32,31),28))),((26,25),23))),(35,20)),(((22,21),19),((((18,17),16),(27,(14,13))),((11,(12,(8,(4,(5,(7,2)))))),(10,(9,(6,(15,3))))))),1);
   tree tree_262 [p = 0.000, P = 0.019] = [&W 0.000037] ((((34,33),((30,29),(((32,31),28),(24,((26,25),23))))),(35,20)),(((22,21),19),((((18,17),16),(27,(14,13))),((11,(12,(8,(4,(5,(7,2)))))),(10,(9,(6,(15,3))))))),1);
   tree tree_263 [p = 0.000, P = 0.019] = [&W 0.000037] (((33,(((30,29),24),((32,(26,(28,25))),((34,31),23)))),(35,20)),(((22,21),19),((((18,17),16),(27,(14,13))),((11,(12,(8,(4,(5,(7,2)))))),(10,(9,(6,(15,3))))))),1);
   tree tree_264 [p = 0.000, P = 0.019] = [&W 0.000037] ((35,((((34,33),24),(((31,(32,28)),(26,25)),23)),(30,(29,20)))),(((22,21),19),((((18,17),16),(27,(14,13))),((11,(12,(8,(4,(5,(7,2)))))),(10,(9,(6,(15,3))))))),1);
   tree tree_265 [p = 0.000, P = 0.019] = [&W 0.000037] (((33,(24,((((32,31),28),(26,(34,25))),(30,(29,23))))),(35,20)),(((22,21),19),((((18,17),16),(27,(14,13))),((11,(12,(8,(4,(5,(7,2)))))),(10,(9,(6,(15,3))))))),1);
   tree tree_266 [p = 0.000, P = 0.019] = [&W 0.000037] (((((32,31),28),(((30,29),24),((33,(34,(26,25))),23))),(35,20)),(((22,21),19),((((18,17),16),(27,(14,13))),((11,(12,(8,(4,(5,(7,2)))))),(10,(9,(6,(15,3))))))),1);
   tree tree_267 [p = 0.000, P = 0.019] = [&W 0.000037] (((33,(24,((34,31),((((32,30),29),28),((26,25),23))))),(35,20)),(((22,21),19),((((18,17),16),(27,(14,13))),((11,(12,(8,(4,(5,(7,2)))))),(10,(9,(6,(15,3))))))),1);
   tree tree_268 [p = 0.000, P = 0.019] = [&W 0.000037] (((((30,(29,28)),(31,(32,24))),(34,(33,((26,25),23)))),(35,20)),(((22,21),19),((27,(((18,17),16),(14,13))),((11,(12,(8,(4,(5,(7,2)))))),(10,(9,(6,(15,3))))))),1);
   tree tree_269 [p = 0.000, P = 0.019] = [&W 0.000037] (((((30,(29,28)),(31,(32,24))),((34,33),((26,25),23))),(35,20)),(((22,21),19),((27,(((18,17),16),(14,13))),((11,(12,(8,(4,(5,(7,2)))))),(10,(9,(6,(15,3))))))),1);
   tree tree_270 [p = 0.000, P = 0.019] = [&W 0.000037] ((35,(34,((24,((((32,31),28),(26,25)),(33,23))),(30,(29,20))))),(((22,21),19),((((18,17),16),(27,(14,13))),((11,(12,(8,(4,(5,(7,2)))))),(10,(9,(6,(15,3))))))),1);
   tree tree_271 [p = 0.000, P = 0.019] = [&W 0.000037] ((35,((24,((28,((32,31),(26,25))),23)),(30,((34,33),(29,20))))),(((22,21),19),((((18,17),16),(27,(14,13))),((11,(12,(8,(4,(5,(7,2)))))),(10,(9,(6,(15,3))))))),1);
   tree tree_272 [p = 0.000, P = 0.019] = [&W 0.000037] ((35,(((31,(32,(28,24))),((34,(33,(26,25))),((30,29),23))),20)),(((22,21),19),((27,(((18,17),16),(14,13))),((11,(12,(8,(4,(5,(7,2)))))),(10,(9,(6,(15,3))))))),1);
   tree tree_273 [p = 0.000, P = 0.019] = [&W 0.000037] ((35,(((31,(28,(32,24))),(((34,33),(26,25)),(30,(29,23)))),20)),(((22,21),19),((27,(((18,17),16),(14,13))),((11,(12,(8,(4,(5,(7,2)))))),(10,(9,(6,(15,3))))))),1);
   tree tree_274 [p = 0.000, P = 0.019] = [&W 0.000037] (((((32,31),28),((34,33),(24,(((30,29),(26,25)),23)))),(35,20)),(((22,21),19),((((18,17),16),(27,(14,13))),((11,(12,(8,(4,(5,(7,2)))))),(10,(9,(6,(15,3))))))),1);
   tree tree_275 [p = 0.000, P = 0.019] = [&W 0.000037] (((34,(((30,(29,28)),(31,(32,24))),(33,((26,25),23)))),(35,20)),(((22,21),19),((27,(((18,17),16),(14,13))),((11,(12,(8,(4,(5,(7,2)))))),(10,(9,(6,(15,3))))))),1);
   tree tree_276 [p = 0.000, P = 0.019] = [&W 0.000037] ((35,((24,((34,(26,25)),((30,(33,29)),(((32,31),28),23)))),20)),(((22,21),19),((27,(((18,17),16),(14,13))),((11,(12,(8,(4,(5,(7,2)))))),(10,(9,(6,(15,3))))))),1);
   tree tree_277 [p = 0.000, P = 0.019] = [&W 0.000037] (((34,((((33,30),29),(28,(32,(31,24)))),((26,25),23))),(35,20)),(((22,21),19),((((18,17),16),(14,13)),((11,(12,(8,(4,(5,(7,2)))))),(10,(9,(6,(27,(15,3)))))))),1);
   tree tree_278 [p = 0.000, P = 0.019] = [&W 0.000037] ((35,(((((34,30),29),(28,(31,(32,24)))),((33,(26,25)),23)),20)),(((22,21),19),((((18,17),16),(14,13)),((11,(12,(8,(4,(5,(7,2)))))),(10,(9,(6,(27,(15,3)))))))),1);
   tree tree_279 [p = 0.000, P = 0.019] = [&W 0.000037] ((((34,(28,((32,31),24))),((26,25),(29,((33,30),23)))),(35,20)),(((22,21),19),((27,(((18,17),16),(14,13))),((11,(12,(8,(4,(5,(7,2)))))),(10,(9,(6,(15,3))))))),1);
   tree tree_280 [p = 0.000, P = 0.019] = [&W 0.000037] ((35,(((33,(34,((32,31),(28,24)))),((30,(29,(26,25))),23)),20)),(((22,21),19),((((18,17),16),(14,13)),((11,(12,(8,(4,(5,(7,2)))))),(10,(9,(6,(27,(15,3)))))))),1);
   tree tree_281 [p = 0.000, P = 0.019] = [&W 0.000037] ((((34,((33,30),29)),(24,((26,25),(((32,31),28),23)))),(35,20)),(((22,21),19),((27,(((18,17),16),(14,13))),((11,(12,(8,(4,(5,(7,2)))))),(10,(9,(6,(15,3))))))),1);
   tree tree_282 [p = 0.000, P = 0.019] = [&W 0.000037] ((((((33,30),29),(((32,31),28),(34,24))),((26,25),23)),(35,20)),(((22,21),19),((((18,17),16),(14,13)),((11,(12,(8,(4,(5,(7,2)))))),(10,(9,(6,(27,(15,3)))))))),1);
   tree tree_283 [p = 0.000, P = 0.019] = [&W 0.000037] ((35,(((((32,31),28),24),((26,25),23)),(33,((34,29),(30,20))))),(((22,21),19),((27,(((18,17),16),(14,13))),((11,(12,(8,(4,(5,(7,2)))))),(10,(9,(6,(15,3))))))),1);
   tree tree_284 [p = 0.000, P = 0.019] = [&W 0.000037] (((33,((31,(28,(32,24))),((30,29),((34,(26,25)),23)))),(35,20)),(((22,21),19),((((18,17),16),(14,13)),((11,(12,(8,(4,(5,(7,2)))))),(10,(9,(6,(27,(15,3)))))))),1);
   tree tree_285 [p = 0.000, P = 0.019] = [&W 0.000037] ((((28,((32,31),24)),((30,(34,29)),((33,(26,25)),23))),(35,20)),(((22,21),19),((((18,17),16),(14,13)),((11,(12,(8,(4,(5,(7,2)))))),(10,(9,(6,(27,(15,3)))))))),1);
   tree tree_286 [p = 0.000, P = 0.019] = [&W 0.000037] (((((32,31),(28,24)),((26,25),(29,(34,(30,(33,23)))))),(35,20)),(((22,21),19),((27,(((18,17),16),(14,13))),((11,(12,(8,(4,(5,(7,2)))))),(10,(9,(6,(15,3))))))),1);
   tree tree_287 [p = 0.000, P = 0.020] = [&W 0.000037] ((35,((33,((((32,31),28),(34,24)),((26,25),(29,(30,23))))),20)),(((22,21),19),((27,(((18,17),16),(14,13))),((11,(12,(8,(4,(5,(7,2)))))),(10,(9,(6,(15,3))))))),1);
   tree tree_288 [p = 0.000, P = 0.020] = [&W 0.000037] ((((31,(28,(32,24))),((26,(33,(34,25))),(29,(30,23)))),(35,20)),(((22,21),19),((27,(((18,17),16),(14,13))),((11,(12,(8,(4,(5,(7,2)))))),(10,(9,(6,(15,3))))))),1);
   tree tree_289 [p = 0.000, P = 0.020] = [&W 0.000037] ((((((32,31),28),(34,24)),((26,25),(29,(33,(30,23))))),(35,20)),(((22,21),19),((27,(((18,17),16),(14,13))),((11,(12,(8,(4,(5,(7,2)))))),(10,(9,(6,(15,3))))))),1);
   tree tree_290 [p = 0.000, P = 0.020] = [&W 0.000037] ((((28,((32,31),24)),((33,(34,(26,25))),(29,(30,23)))),(35,20)),(((22,21),19),((27,(((18,17),16),(14,13))),((11,(12,(8,(4,(5,(7,2)))))),(10,(9,(6,(15,3))))))),1);
   tree tree_291 [p = 0.000, P = 0.020] = [&W 0.000037] ((((35,33),((31,(28,(32,24))),((26,25),(34,(29,(30,23)))))),20),(((22,21),19),((27,(((18,17),16),(14,13))),((11,(12,(8,(4,(5,(7,2)))))),(10,(9,(6,(15,3))))))),1);
   tree tree_292 [p = 0.000, P = 0.020] = [&W 0.000037] (((33,((34,(30,29)),(((32,31),(28,24)),((26,25),23)))),(35,20)),(((22,21),19),((((18,17),16),(14,13)),((11,(12,(8,(4,(5,(7,2)))))),(10,(9,(6,(27,(15,3)))))))),1);
   tree tree_293 [p = 0.000, P = 0.020] = [&W 0.000037] ((((30,29),(34,((33,24),((26,25),(((32,31),28),23))))),(35,20)),(((22,21),19),((27,(((18,17),16),(14,13))),((11,(12,(8,(4,(5,(7,2)))))),(10,(9,(6,(15,3))))))),1);
   tree tree_294 [p = 0.000, P = 0.020] = [&W 0.000037] (((24,(34,(((32,28),(26,(31,25))),(((33,30),29),23)))),(35,20)),(((22,21),19),((((18,17),16),(14,13)),((11,(12,(8,(4,(5,(7,2)))))),(10,(9,(6,(27,(15,3)))))))),1);
   tree tree_295 [p = 0.000, P = 0.020] = [&W 0.000037] ((35,((((34,33),(30,29)),(24,(((((32,31),28),26),25),23))),20)),(((22,21),19),((((18,17),16),(14,13)),((11,(12,(8,(4,(5,(7,2)))))),(10,(9,(6,(27,(15,3)))))))),1);
   tree tree_296 [p = 0.000, P = 0.020] = [&W 0.000037] ((35,(((30,(33,29)),((34,24),(((31,(32,28)),(26,25)),23))),20)),(((22,21),19),((((18,17),16),(14,13)),((11,(12,(8,(4,(5,(7,2)))))),(10,(9,(6,(27,(15,3)))))))),1);
   tree tree_297 [p = 0.000, P = 0.020] = [&W 0.000037] ((35,(((30,29),((34,24),((((32,31),28),(26,25)),(33,23)))),20)),(((22,21),19),((((18,17),16),(14,13)),((11,(12,(8,(4,(5,(7,2)))))),(10,(9,(6,(27,(15,3)))))))),1);
   tree tree_298 [p = 0.000, P = 0.020] = [&W 0.000037] (((24,((33,((32,31),28)),(34,((30,(29,(26,25))),23)))),(35,20)),(((22,21),19),((((18,17),16),(14,13)),((11,(12,(8,(4,(5,(7,2)))))),(10,(9,(6,(27,(15,3)))))))),1);
   tree tree_299 [p = 0.000, P = 0.020] = [&W 0.000037] ((35,((((33,30),29),(24,((34,(26,25)),(((32,31),28),23)))),20)),(((22,21),19),((27,(((18,17),16),(14,13))),((11,(12,(8,(4,(5,(7,2)))))),(10,(9,(6,(15,3))))))),1);
   tree tree_300 [p = 0.000, P = 0.020] = [&W 0.000037] ((35,((((33,30),29),(24,((26,25),((32,28),((34,31),23))))),20)),(((22,21),19),((27,(((18,17),16),(14,13))),((11,(12,(8,(4,(5,(7,2)))))),(10,(9,(6,(15,3))))))),1);
   tree tree_301 [p = 0.000, P = 0.020] = [&W 0.000037] ((35,(((30,29),((34,33),(((32,31),28),(24,((26,25),23))))),20)),(((22,21),19),((((18,17),16),(14,13)),((11,(12,(8,(4,(5,(7,2)))))),(10,(9,(6,(27,(15,3)))))))),1);
   tree tree_302 [p = 0.000, P = 0.020] = [&W 0.000037] (((((33,30),29),(24,(((34,31),(32,28)),((26,25),23)))),(35,20)),(((22,21),19),((((18,17),16),(14,13)),((11,(12,(8,(4,(5,(7,2)))))),(10,(9,(6,(27,(15,3)))))))),1);
   tree tree_303 [p = 0.000, P = 0.020] = [&W 0.000037] ((((34,((32,31),(28,24))),((30,((33,29),(26,25))),23)),(35,20)),(((22,21),19),((((18,17),16),(14,13)),((11,(12,(8,(4,(5,(7,2)))))),(10,(9,(6,(27,(15,3)))))))),1);
   tree tree_304 [p = 0.000, P = 0.020] = [&W 0.000037] (((((33,30),29),(24,((26,25),(31,((32,28),(34,23)))))),(35,20)),(((22,21),19),((27,(((18,17),16),(14,13))),((11,(12,(8,(4,(5,(7,2)))))),(10,(9,(6,(15,3))))))),1);
   tree tree_305 [p = 0.000, P = 0.020] = [&W 0.000037] ((((30,(34,29)),(33,(24,((26,25),(((32,31),28),23))))),(35,20)),(((22,21),19),((27,(((18,17),16),(14,13))),((11,(12,(8,(4,(5,(7,2)))))),(10,(9,(6,(15,3))))))),1);
   tree tree_306 [p = 0.000, P = 0.020] = [&W 0.000037] (((((33,30),29),((34,24),((((32,31),28),(26,25)),23))),(35,20)),(((22,21),19),((((18,17),16),(14,13)),((11,(12,(8,(4,(5,(7,2)))))),(10,(9,(6,(27,(15,3)))))))),1);
   tree tree_307 [p = 0.000, P = 0.020] = [&W 0.000037] ((((33,(30,29)),(24,((26,25),((31,(32,28)),(34,23))))),(35,20)),(((22,21),19),((27,(((18,17),16),(14,13))),((11,(12,(8,(4,(5,(7,2)))))),(10,(9,(6,(15,3))))))),1);
   tree tree_308 [p = 0.000, P = 0.020] = [&W 0.000037] ((((35,33),(31,(((30,29),(32,28)),(24,((26,25),(34,23)))))),20),(((22,21),19),((((18,17),16),(14,13)),((11,(12,(8,(4,(5,(7,2)))))),(10,(9,(6,(27,(15,3)))))))),1);
   tree tree_309 [p = 0.000, P = 0.020] = [&W 0.000037] ((35,((33,((30,29),(34,((32,(31,28)),(24,((26,25),23)))))),20)),(((22,21),19),((((18,17),16),(14,13)),((11,(12,(8,(4,(5,(7,2)))))),(10,(9,(6,(27,(15,3)))))))),1);
   tree tree_310 [p = 0.000, P = 0.020] = [&W 0.000037] (((33,(((32,31),(28,24)),((34,(26,25)),(29,(30,23))))),(35,20)),(((22,21),19),((27,(((18,17),16),(14,13))),((11,(12,(8,(4,(5,(7,2)))))),(10,(9,(6,(15,3))))))),1);
   tree tree_311 [p = 0.000, P = 0.020] = [&W 0.000037] ((35,(((((32,31),28),24),(33,((34,(26,25)),23))),(29,(30,20)))),(((22,21),19),((((18,17),16),(14,13)),((11,(12,(8,(4,(5,(7,2)))))),(10,(9,(6,(27,(15,3)))))))),1);
   tree tree_312 [p = 0.000, P = 0.020] = [&W 0.000037] ((((31,(34,((32,28),24))),((26,25),(((33,30),29),23))),(35,20)),(((22,21),19),((27,(((18,17),16),(14,13))),((11,(12,(8,(4,(5,(7,2)))))),(10,(9,(6,(15,3))))))),1);
   tree tree_313 [p = 0.000, P = 0.020] = [&W 0.000037] ((((31,(28,(32,24))),((26,25),(((34,(33,30)),29),23))),(35,20)),(((22,21),19),((27,(((18,17),16),(14,13))),((11,(12,(8,(4,(5,(7,2)))))),(10,(9,(6,(15,3))))))),1);
   tree tree_314 [p = 0.000, P = 0.021] = [&W 0.000037] ((35,((34,((31,((32,28),24)),((26,25),((30,(33,29)),23)))),20)),(((22,21),19),((27,(((18,17),16),(14,13))),((11,(12,(8,(4,(5,(7,2)))))),(10,(9,(6,(15,3))))))),1);
   tree tree_315 [p = 0.000, P = 0.021] = [&W 0.000037] ((((34,((32,31),(28,24))),((26,25),((30,(33,29)),23))),(35,20)),(((22,21),19),((((18,17),16),(14,13)),((11,(12,(8,(4,(5,(7,2)))))),(10,(9,(6,(27,(15,3)))))))),1);
   tree tree_316 [p = 0.000, P = 0.021] = [&W 0.000037] ((35,(((34,(((32,31),28),24)),((26,25),(((33,30),29),23))),20)),(((22,21),19),((27,(((18,17),16),(14,13))),((11,(12,(8,(4,(5,(7,2)))))),(10,(9,(6,(15,3))))))),1);
   tree tree_317 [p = 0.000, P = 0.021] = [&W 0.000037] ((((34,(31,((32,28),24))),((33,(26,25)),((30,29),23))),(35,20)),(((22,21),19),((27,(((18,17),16),(14,13))),((11,(12,(8,(4,(5,(7,2)))))),(10,(9,(6,(15,3))))))),1);
   tree tree_318 [p = 0.000, P = 0.021] = [&W 0.000037] ((((34,33),((((30,29),28),(31,(32,24))),((26,25),23))),(35,20)),(((22,21),19),((((18,17),16),(14,13)),((11,(12,(8,(4,(5,(7,2)))))),(10,(9,(6,(27,(15,3)))))))),1);
   tree tree_319 [p = 0.000, P = 0.021] = [&W 0.000037] ((((30,29),((34,33),(24,((31,((32,28),(26,25))),23)))),(35,20)),(((22,21),19),((((18,17),16),(27,(14,13))),((11,(12,(8,(4,(5,(7,2)))))),(10,(9,(6,(15,3))))))),1);
   tree tree_320 [p = 0.000, P = 0.021] = [&W 0.000037] ((((((32,31),28),24),((34,(26,25)),((30,(33,29)),23))),(35,20)),(((22,21),19),((27,(((18,17),16),(14,13))),((11,(12,(8,(4,(5,(7,2)))))),(10,(9,(6,(15,3))))))),1);
   tree tree_321 [p = 0.000, P = 0.021] = [&W 0.000037] ((35,((33,(((32,31),(28,24)),((26,25),((30,(34,29)),23)))),20)),(((22,21),19),((27,(((18,17),16),(14,13))),((11,(12,(8,(4,(5,(7,2)))))),(10,(9,(6,(15,3))))))),1);
   tree tree_322 [p = 0.000, P = 0.021] = [&W 0.000037] (((((32,31),(28,24)),((((33,30),29),(26,25)),(34,23))),(35,20)),(((22,21),19),((((18,17),16),(27,(14,13))),((11,(12,(8,(4,(5,(7,2)))))),(10,(9,(6,(15,3))))))),1);
   tree tree_323 [p = 0.000, P = 0.021] = [&W 0.000037] ((((30,(34,(33,29))),(24,(((32,28),(31,(26,25))),23))),(35,20)),(((22,21),19),((((18,17),16),(27,(14,13))),((11,(12,(8,(4,(5,(7,2)))))),(10,(9,(6,(15,3))))))),1);
   tree tree_324 [p = 0.000, P = 0.021] = [&W 0.000037] (((((32,31),(28,24)),((33,(34,(26,25))),((30,29),23))),(35,20)),(((22,21),19),((27,(((18,17),16),(14,13))),((11,(12,(8,(4,(5,(7,2)))))),(10,(9,(6,(15,3))))))),1);
   tree tree_325 [p = 0.000, P = 0.021] = [&W 0.000037] (((((34,31),24),((32,(30,(28,(29,(26,25))))),(33,23))),(35,20)),(((22,21),19),((((18,17),16),(27,(14,13))),((11,(12,(8,(4,(5,(7,2)))))),(10,(9,(6,(15,3))))))),1);
   tree tree_326 [p = 0.000, P = 0.021] = [&W 0.000037] ((((34,33),(((32,31),(28,24)),((26,25),((30,29),23)))),(35,20)),(((22,21),19),((27,(((18,17),16),(14,13))),((11,(12,(8,(4,(5,(7,2)))))),(10,(9,(6,(15,3))))))),1);
   tree tree_327 [p = 0.000, P = 0.021] = [&W 0.000037] (((((33,30),29),((34,24),((((32,31),28),(26,25)),23))),(35,20)),(((22,21),19),((((18,17),16),(27,(14,13))),((11,(12,(8,(4,(5,(7,2)))))),(10,(9,(6,(15,3))))))),1);
   tree tree_328 [p = 0.000, P = 0.021] = [&W 0.000037] ((35,(33,(((((32,31),28),(34,24)),((26,25),23)),(30,(29,20))))),(((22,21),19),((27,(((18,17),16),(14,13))),((11,(12,(8,(4,(5,(7,2)))))),(10,(9,(6,(15,3))))))),1);
   tree tree_329 [p = 0.000, P = 0.021] = [&W 0.000037] (((33,(((32,31),(28,24)),(((34,26),25),(29,(30,23))))),(35,20)),(((22,21),19),((27,(((18,17),16),(14,13))),((11,(12,(8,(4,(5,(7,2)))))),(10,(9,(6,(15,3))))))),1);
   tree tree_330 [p = 0.000, P = 0.021] = [&W 0.000037] (((((32,28),(31,24)),((33,(26,25)),(((34,30),29),23))),(35,20)),(((22,21),19),((((18,17),16),(14,13)),((11,(12,(8,(4,(5,(7,2)))))),(10,(9,(6,(27,(15,3)))))))),1);
   tree tree_331 [p = 0.000, P = 0.021] = [&W 0.000037] ((((28,((32,31),24)),((26,25),(34,(((33,30),29),23)))),(35,20)),(((22,21),19),((27,(((18,17),16),(14,13))),((11,(12,(8,(4,(5,(7,2)))))),(10,(9,(6,(15,3))))))),1);
   tree tree_332 [p = 0.000, P = 0.021] = [&W 0.000037] ((((34,24),((30,(29,(33,(26,25)))),(((32,31),28),23))),(35,20)),(((22,21),19),((((18,17),16),(14,13)),((11,(12,(8,(4,(5,(7,2)))))),(10,(9,(6,(27,(15,3)))))))),1);
   tree tree_333 [p = 0.000, P = 0.021] = [&W 0.000037] ((35,(((30,29),(((34,31),(32,(28,24))),(33,((26,25),23)))),20)),(((22,21),19),((((18,17),16),(14,13)),((11,(12,(8,(4,(5,(7,2)))))),(10,(9,(6,(27,(15,3)))))))),1);
   tree tree_334 [p = 0.000, P = 0.021] = [&W 0.000037] ((((33,((32,31),(28,24))),((34,(26,25)),(29,(30,23)))),(35,20)),(((22,21),19),((27,(((18,17),16),(14,13))),((11,(12,(8,(4,(5,(7,2)))))),(10,(9,(6,(15,3))))))),1);
   tree tree_335 [p = 0.000, P = 0.021] = [&W 0.000037] (((((30,28),((32,31),24)),(((34,33),(26,25)),(29,23))),(35,20)),(((22,21),19),((27,(((18,17),16),(14,13))),((11,(12,(8,(4,(5,(7,2)))))),(10,(9,(6,(15,3))))))),1);
   tree tree_336 [p = 0.000, P = 0.021] = [&W 0.000037] ((((34,33),((28,((32,31),24)),((26,25),((30,29),23)))),(35,20)),(((22,21),19),((27,(((18,17),16),(14,13))),((11,(12,(8,(4,(5,(7,2)))))),(10,(9,(6,(15,3))))))),1);
   tree tree_337 [p = 0.000, P = 0.021] = [&W 0.000037] (((34,((33,(30,((32,31),(28,24)))),((26,25),(29,23)))),(35,20)),(((22,21),19),((((18,17),16),(27,(14,13))),((11,(12,(8,(4,(5,(7,2)))))),(10,(9,(6,(15,3))))))),1);
   tree tree_338 [p = 0.000, P = 0.021] = [&W 0.000037] (((((30,(34,(33,29))),24),((31,(28,(32,(26,25)))),23)),(35,20)),(((22,21),19),((((18,17),16),(27,(14,13))),((11,(12,(8,(4,(5,(7,2)))))),(10,(9,(6,(15,3))))))),1);
   tree tree_339 [p = 0.000, P = 0.021] = [&W 0.000037] ((35,(((33,((34,30),29)),((((32,31),28),24),((26,25),23))),20)),(((22,21),19),((((18,17),16),(14,13)),((11,(12,(8,(4,(5,(7,2)))))),(10,(9,(6,(27,(15,3)))))))),1);
   tree tree_340 [p = 0.000, P = 0.021] = [&W 0.000037] ((35,(((33,(30,(34,29))),((((32,31),28),24),((26,25),23))),20)),(((22,21),19),((((18,17),16),(14,13)),((11,(12,(8,(4,(5,(7,2)))))),(10,(9,(6,(27,(15,3)))))))),1);
   tree tree_341 [p = 0.000, P = 0.022] = [&W 0.000037] ((((28,(31,(32,24))),((34,(26,25)),((30,(33,29)),23))),(35,20)),(((22,21),19),((27,(((18,17),16),(14,13))),((11,(12,(8,(4,(5,(7,2)))))),(10,(9,(6,(15,3))))))),1);
   tree tree_342 [p = 0.000, P = 0.022] = [&W 0.000037] (((35,((28,(31,(32,24))),((26,25),((((34,33),30),29),23)))),20),(((22,21),19),((27,(((18,17),16),(14,13))),((11,(12,(8,(4,(5,(7,2)))))),(10,(9,(6,(15,3))))))),1);
   tree tree_343 [p = 0.000, P = 0.022] = [&W 0.000037] ((35,((33,((30,29),((34,31),((32,(28,24)),((26,25),23))))),20)),(((22,21),19),((((18,17),16),(14,13)),((11,(12,(8,(4,(5,(7,2)))))),(10,(9,(6,(27,(15,3)))))))),1);
   tree tree_344 [p = 0.000, P = 0.022] = [&W 0.000037] (((((33,30),29),(24,((26,25),(34,(((32,31),28),23))))),(35,20)),(((22,21),19),((27,(((18,17),16),(14,13))),((11,(12,(8,(4,(5,(7,2)))))),(10,(9,(6,(15,3))))))),1);
   tree tree_345 [p = 0.000, P = 0.022] = [&W 0.000037] ((35,(34,(((((32,31),28),24),(33,((26,25),23))),(29,(30,20))))),(((22,21),19),(((27,((18,17),16)),(14,13)),((11,(12,(8,(4,(5,(7,2)))))),(10,(9,(6,(15,3))))))),1);
   tree tree_346 [p = 0.000, P = 0.022] = [&W 0.000037] ((35,((33,((30,29),(24,((26,25),((34,((32,31),28)),23))))),20)),(((22,21),19),(((27,((18,17),16)),(14,13)),((11,(12,(8,(4,(5,(7,2)))))),(10,(9,(6,(15,3))))))),1);
   tree tree_347 [p = 0.000, P = 0.022] = [&W 0.000037] (((24,(((34,(30,(33,29))),(26,25)),(((32,31),28),23))),(35,20)),(((22,21),19),(((27,((18,17),16)),(14,13)),((11,(12,(8,(4,(5,(7,2)))))),(10,(9,(6,(15,3))))))),1);
   tree tree_348 [p = 0.000, P = 0.022] = [&W 0.000037] ((35,(((28,((32,31),(34,24))),((26,25),23)),(30,(33,(29,20))))),(((22,21),19),(((27,((18,17),16)),(14,13)),((11,(12,(8,(4,(5,(7,2)))))),(10,(9,(6,(15,3))))))),1);
   tree tree_349 [p = 0.000, P = 0.022] = [&W 0.000037] ((35,(((34,24),(33,(((30,29),(26,25)),(((32,31),28),23)))),20)),(((22,21),19),(((27,((18,17),16)),(14,13)),((11,(12,(8,(4,(5,(7,2)))))),(10,(9,(6,(15,3))))))),1);
   tree tree_350 [p = 0.000, P = 0.022] = [&W 0.000037] ((35,(((28,(31,(32,24))),((34,33),((26,25),23))),(29,(30,20)))),(((22,21),19),(((27,((18,17),16)),(14,13)),((11,(12,(8,(4,(5,(7,2)))))),(10,(9,(6,(15,3))))))),1);
   tree tree_351 [p = 0.000, P = 0.022] = [&W 0.000037] ((35,((((34,30),(33,29)),(24,((26,25),(((32,31),28),23)))),20)),(((22,21),19),(((27,((18,17),16)),(14,13)),((11,(12,(8,(4,(5,(7,2)))))),(10,(9,(6,(15,3))))))),1);
   tree tree_352 [p = 0.000, P = 0.022] = [&W 0.000037] ((35,((33,(24,((34,(30,29)),(((32,31),(28,(26,25))),23)))),20)),(((22,21),19),((27,(((18,17),16),(14,13))),((11,(12,(8,(4,(5,(7,2)))))),(10,(9,(6,(15,3))))))),1);
   tree tree_353 [p = 0.000, P = 0.022] = [&W 0.000037] ((((30,(33,29)),(24,((26,(34,25)),((31,(32,28)),23)))),(35,20)),(((22,21),19),(((27,((18,17),16)),(14,13)),((11,(12,(8,(4,(5,(7,2)))))),(10,(9,(6,(15,3))))))),1);
   tree tree_354 [p = 0.000, P = 0.022] = [&W 0.000037] (((((33,30),29),(24,((26,25),(34,(((32,31),28),23))))),(35,20)),(((22,21),19),(((27,((18,17),16)),(14,13)),((11,(12,(8,(4,(5,(7,2)))))),(10,(9,(6,(15,3))))))),1);
   tree tree_355 [p = 0.000, P = 0.022] = [&W 0.000037] (((33,((31,(32,24)),((30,29),((28,(26,25)),(34,23))))),(35,20)),(((22,21),19),((27,(((18,17),16),(14,13))),((11,(12,(8,(4,(5,(7,2)))))),(10,(9,(6,(15,3))))))),1);
   tree tree_356 [p = 0.000, P = 0.022] = [&W 0.000037] ((((30,(33,29)),(24,((26,25),(((32,31),28),(34,23))))),(35,20)),(((22,21),19),(((27,((18,17),16)),(14,13)),((11,(12,(8,(4,(5,(7,2)))))),(10,(9,(6,(15,3))))))),1);
   tree tree_357 [p = 0.000, P = 0.022] = [&W 0.000037] (((((32,28),(31,24)),((34,(26,25)),(29,((33,30),23)))),(35,20)),(((22,21),19),(((27,((18,17),16)),(14,13)),((11,(12,(8,(4,(5,(7,2)))))),(10,(9,(6,(15,3))))))),1);
   tree tree_358 [p = 0.000, P = 0.022] = [&W 0.000037] ((35,(((30,((34,33),29)),(24,((31,(28,(26,(32,25)))),23))),20)),(((22,21),19),((27,(((18,17),16),(14,13))),((11,(12,(8,(4,(5,(7,2)))))),(10,(9,(6,(15,3))))))),1);
   tree tree_359 [p = 0.000, P = 0.022] = [&W 0.000037] (((35,((30,29),(33,(24,((26,25),((34,((32,31),28)),23)))))),20),(((22,21),19),(((27,((18,17),16)),(14,13)),((11,(12,(8,(4,(5,(7,2)))))),(10,(9,(6,(15,3))))))),1);
   tree tree_360 [p = 0.000, P = 0.022] = [&W 0.000037] ((((34,33),((28,((32,31),24)),((26,25),(29,(30,23))))),(35,20)),(((22,21),19),(((27,((18,17),16)),(14,13)),((11,(12,(8,(4,(5,(7,2)))))),(10,(9,(6,(15,3))))))),1);
   tree tree_361 [p = 0.000, P = 0.022] = [&W 0.000037] ((35,(((((34,(32,31)),28),24),((26,25),(29,((33,30),23)))),20)),(((22,21),19),(((27,((18,17),16)),(14,13)),((11,(12,(8,(4,(5,(7,2)))))),(10,(9,(6,(15,3))))))),1);
   tree tree_362 [p = 0.000, P = 0.022] = [&W 0.000037] ((35,(((28,((32,31),24)),((26,25),(29,((34,30),(33,23))))),20)),(((22,21),19),(((27,((18,17),16)),(14,13)),((11,(12,(8,(4,(5,(7,2)))))),(10,(9,(6,(15,3))))))),1);
   tree tree_363 [p = 0.000, P = 0.022] = [&W 0.000037] ((((28,(31,(32,24))),((26,25),((33,29),(30,(34,23))))),(35,20)),(((22,21),19),(((27,((18,17),16)),(14,13)),((11,(12,(8,(4,(5,(7,2)))))),(10,(9,(6,(15,3))))))),1);
   tree tree_364 [p = 0.000, P = 0.022] = [&W 0.000037] ((35,((((32,31),(28,24)),((34,33),((26,25),23))),(30,(29,20)))),(((22,21),19),(((27,((18,17),16)),(14,13)),((11,(12,(8,(4,(5,(7,2)))))),(10,(9,(6,(15,3))))))),1);
   tree tree_365 [p = 0.000, P = 0.022] = [&W 0.000037] ((35,(((((32,31),28),(34,24)),((26,25),23)),(33,(29,(30,20))))),(((22,21),19),(((27,((18,17),16)),(14,13)),((11,(12,(8,(4,(5,(7,2)))))),(10,(9,(6,(15,3))))))),1);
   tree tree_366 [p = 0.000, P = 0.022] = [&W 0.000037] ((35,(((28,(32,(31,24))),((26,25),((34,33),23))),(30,(29,20)))),(((22,21),19),(((27,((18,17),16)),(14,13)),((11,(12,(8,(4,(5,(7,2)))))),(10,(9,(6,(15,3))))))),1);
   tree tree_367 [p = 0.000, P = 0.022] = [&W 0.000037] ((35,(((((32,31),28),24),((26,25),23)),((33,30),(29,(34,20))))),(((22,21),19),(((27,((18,17),16)),(14,13)),((11,(12,(8,(4,(5,(7,2)))))),(10,(9,(6,(15,3))))))),1);
   tree tree_368 [p = 0.000, P = 0.023] = [&W 0.000037] ((35,(((31,(32,(34,(28,24)))),((33,(26,25)),23)),(30,(29,20)))),(((22,21),19),(((27,((18,17),16)),(14,13)),((11,(12,(8,(4,(5,(7,2)))))),(10,(9,(6,(15,3))))))),1);
   tree tree_369 [p = 0.000, P = 0.023] = [&W 0.000037] ((((33,(30,29)),(24,((31,(32,28)),((26,(34,25)),23)))),(35,20)),(((22,21),19),((27,(((18,17),16),(14,13))),((11,(12,(8,(4,(5,(7,2)))))),(10,(9,(6,(15,3))))))),1);
   tree tree_370 [p = 0.000, P = 0.023] = [&W 0.000037] (((33,((34,24),((30,(((32,31),29),28)),((26,25),23)))),(35,20)),(((22,21),19),((27,(((18,17),16),(14,13))),((11,(12,(8,(4,(5,(7,2)))))),(10,(9,(6,(15,3))))))),1);
   tree tree_371 [p = 0.000, P = 0.023] = [&W 0.000037] ((((35,33),(((30,(32,29)),28),(24,((34,31),((26,25),23))))),20),(((22,21),19),((27,(((18,17),16),(14,13))),((11,(12,(8,(4,(5,(7,2)))))),(10,(9,(6,(15,3))))))),1);
   tree tree_372 [p = 0.000, P = 0.023] = [&W 0.000037] (((33,((30,29),(24,((34,((32,31),28)),((26,25),23))))),(35,20)),(((22,21),19),((27,(((18,17),16),(14,13))),((11,(12,(8,(4,(5,(7,2)))))),(10,(9,(6,(15,3))))))),1);
   tree tree_373 [p = 0.000, P = 0.023] = [&W 0.000037] ((((30,29),(33,(24,((34,31),((32,28),((26,25),23)))))),(35,20)),(((22,21),19),((27,(((18,17),16),(14,13))),((11,(12,(8,(4,(5,(7,2)))))),(10,(9,(6,(15,3))))))),1);
   tree tree_374 [p = 0.000, P = 0.023] = [&W 0.000037] (((24,(((32,31),28),(34,((30,29),(33,((26,25),23)))))),(35,20)),(((22,21),19),((27,(((18,17),16),(14,13))),((11,(12,(8,(4,(5,(7,2)))))),(10,(9,(6,(15,3))))))),1);
   tree tree_375 [p = 0.000, P = 0.023] = [&W 0.000037] (((35,(((32,31),28),((34,(33,24)),((30,(29,(26,25))),23)))),20),(((22,21),19),((27,(((18,17),16),(14,13))),((11,(12,(8,(4,(5,(7,2)))))),(10,(9,(6,(15,3))))))),1);
   tree tree_376 [p = 0.000, P = 0.023] = [&W 0.000037] ((((30,(33,29)),(34,((31,(32,28)),(24,((26,25),23))))),(35,20)),(((22,21),19),((27,(((18,17),16),(14,13))),((11,(12,(8,(4,(5,(7,2)))))),(10,(9,(6,(15,3))))))),1);
   tree tree_377 [p = 0.000, P = 0.023] = [&W 0.000037] (((((33,30),29),(28,(((32,31),24),((34,(26,25)),23)))),(35,20)),(((22,21),19),((27,(((18,17),16),(14,13))),((11,(12,(8,(4,(5,(7,2)))))),(10,(9,(6,(15,3))))))),1);
   tree tree_378 [p = 0.000, P = 0.023] = [&W 0.000037] (((((33,30),(34,29)),(((32,31),28),(24,((26,25),23)))),(35,20)),(((22,21),19),((27,(((18,17),16),(14,13))),((11,(12,(8,(4,(5,(7,2)))))),(10,(9,(6,(15,3))))))),1);
   tree tree_379 [p = 0.000, P = 0.023] = [&W 0.000037] ((35,(((33,(30,29)),(((32,31),28),((34,24),((26,25),23)))),20)),(((22,21),19),((27,(((18,17),16),(14,13))),((11,(12,(8,(4,(5,(7,2)))))),(10,(9,(6,(15,3))))))),1);
   tree tree_380 [p = 0.000, P = 0.023] = [&W 0.000037] ((35,(((33,(34,24)),(((32,31),28),((26,25),23))),(29,(30,20)))),(((22,21),19),((27,(((18,17),16),(14,13))),((11,(12,(8,(4,(5,(7,2)))))),(10,(9,(6,(15,3))))))),1);
   tree tree_381 [p = 0.000, P = 0.023] = [&W 0.000037] ((35,(((30,29),(24,((((32,31),28),(26,25)),((34,33),23)))),20)),(((22,21),19),((27,(((18,17),16),(14,13))),((11,(12,(8,(4,(5,(7,2)))))),(10,(9,(6,(15,3))))))),1);
   tree tree_382 [p = 0.000, P = 0.023] = [&W 0.000037] ((((30,29),(33,((34,24),(((32,28),(31,(26,25))),23)))),(35,20)),(((22,21),19),((27,(((18,17),16),(14,13))),((11,(12,(8,(4,(5,(7,2)))))),(10,(9,(6,(15,3))))))),1);
   tree tree_383 [p = 0.000, P = 0.023] = [&W 0.000037] ((((33,(30,29)),(34,(24,((28,((32,31),(26,25))),23)))),(35,20)),(((22,21),19),((27,(((18,17),16),(14,13))),((11,(12,(8,(4,(5,(7,2)))))),(10,(9,(6,(15,3))))))),1);
   tree tree_384 [p = 0.000, P = 0.023] = [&W 0.000037] ((35,(((30,29),(24,(((32,31),(28,(26,25))),(34,23)))),(33,20))),(((22,21),19),((27,(((18,17),16),(14,13))),((11,(12,(8,(4,(5,(7,2)))))),(10,(9,(6,(15,3))))))),1);
   tree tree_385 [p = 0.000, P = 0.023] = [&W 0.000037] ((35,((33,(((34,30),29),(24,((31,(28,(32,(26,25)))),23)))),20)),(((22,21),19),((27,(((18,17),16),(14,13))),((11,(12,(8,(4,(5,(7,2)))))),(10,(9,(6,(15,3))))))),1);
   tree tree_386 [p = 0.000, P = 0.023] = [&W 0.000037] (((33,(35,(24,(((32,31),28),(34,((26,25),(30,(29,23)))))))),20),(((22,21),19),((27,(((18,17),16),(14,13))),((11,(12,(8,(4,(5,(7,2)))))),(10,(9,(6,(15,3))))))),1);
   tree tree_387 [p = 0.000, P = 0.023] = [&W 0.000037] ((35,((33,((34,24),((31,(32,(28,(26,25)))),(29,(30,23))))),20)),(((22,21),19),((27,(((18,17),16),(14,13))),((11,(12,(8,(4,(5,(7,2)))))),(10,(9,(6,(15,3))))))),1);
   tree tree_388 [p = 0.000, P = 0.023] = [&W 0.000037] ((35,(((34,24),((((31,30),(32,(29,28))),(33,(26,25))),23)),20)),(((22,21),19),((27,(((18,17),16),(14,13))),((11,(12,(8,(4,(5,(7,2)))))),(10,(9,(6,(15,3))))))),1);
   tree tree_389 [p = 0.000, P = 0.023] = [&W 0.000037] (((35,(24,(((34,33),(30,29)),((31,(32,28)),((26,25),23))))),20),(((22,21),19),((27,(((18,17),16),(14,13))),((11,(12,(8,(4,(5,(7,2)))))),(10,(9,(6,(15,3))))))),1);
   tree tree_390 [p = 0.000, P = 0.023] = [&W 0.000037] ((((30,(34,(33,29))),(24,((((32,31),28),(26,25)),23))),(35,20)),(((22,21),19),((27,(((18,17),16),(14,13))),((11,(12,(8,(4,(5,(7,2)))))),(10,(9,(6,(15,3))))))),1);
   tree tree_391 [p = 0.000, P = 0.023] = [&W 0.000037] ((((34,(30,(33,29))),(24,(((32,31),28),((26,25),23)))),(35,20)),(((22,21),19),((27,(((18,17),16),(14,13))),((11,(12,(8,(4,(5,(7,2)))))),(10,(9,(6,(15,3))))))),1);
   tree tree_392 [p = 0.000, P = 0.023] = [&W 0.000037] (((24,(((32,31),28),((((34,(33,30)),29),(26,25)),23))),(35,20)),(((22,21),19),((27,(((18,17),16),(14,13))),((11,(12,(8,(4,(5,(7,2)))))),(10,(9,(6,(15,3))))))),1);
   tree tree_393 [p = 0.000, P = 0.023] = [&W 0.000037] (((34,((31,(32,(28,24))),((26,25),((33,(30,29)),23)))),(35,20)),(((22,21),19),(((27,((18,17),16)),(14,13)),((11,(12,(8,(4,(5,(7,2)))))),(10,(9,(6,(15,3))))))),1);
   tree tree_394 [p = 0.000, P = 0.023] = [&W 0.000037] ((35,((((34,33),(31,(32,(28,24)))),((26,25),((30,29),23))),20)),(((22,21),19),(((27,((18,17),16)),(14,13)),((11,(12,(8,(4,(5,(7,2)))))),(10,(9,(6,(15,3))))))),1);
   tree tree_395 [p = 0.000, P = 0.024] = [&W 0.000037] ((35,(((34,33),(((32,31),(28,24)),((26,25),((30,29),23)))),20)),(((22,21),19),(((27,((18,17),16)),(14,13)),((11,(12,(8,(4,(5,(7,2)))))),(10,(9,(6,(15,3))))))),1);
   tree tree_396 [p = 0.000, P = 0.024] = [&W 0.000037] ((35,((((32,31),(28,24)),((26,25),((33,30),((34,29),23)))),20)),(((22,21),19),(((27,((18,17),16)),(14,13)),((11,(12,(8,(4,(5,(7,2)))))),(10,(9,(6,(15,3))))))),1);
   tree tree_397 [p = 0.000, P = 0.024] = [&W 0.000037] (((((32,31),(28,24)),((26,25),(30,((33,(34,29)),23)))),(35,20)),(((22,21),19),(((27,((18,17),16)),(14,13)),((11,(12,(8,(4,(5,(7,2)))))),(10,(9,(6,(15,3))))))),1);
   tree tree_398 [p = 0.000, P = 0.024] = [&W 0.000037] ((((((32,31),28),24),((26,25),((34,(33,30)),(29,23)))),(35,20)),(((22,21),19),(((27,((18,17),16)),(14,13)),((11,(12,(8,(4,(5,(7,2)))))),(10,(9,(6,(15,3))))))),1);
   tree tree_399 [p = 0.000, P = 0.024] = [&W 0.000037] ((((((34,30),29),((32,31),(28,24))),(33,((26,25),23))),(35,20)),(((22,21),19),((27,(((18,17),16),(14,13))),((11,(12,(8,(4,(5,(7,2)))))),(10,(9,(6,(15,3))))))),1);
   tree tree_400 [p = 0.000, P = 0.024] = [&W 0.000037] (((33,((((32,31),28),24),((34,(26,25)),(29,(30,23))))),(35,20)),(((22,21),19),(((27,((18,17),16)),(14,13)),((11,(12,(8,(4,(5,(7,2)))))),(10,(9,(6,(15,3))))))),1);
   tree tree_401 [p = 0.000, P = 0.024] = [&W 0.000037] ((((28,(31,(32,24))),((26,25),((30,(33,(34,29))),23))),(35,20)),(((22,21),19),(((27,((18,17),16)),(14,13)),((11,(12,(8,(4,(5,(7,2)))))),(10,(9,(6,(15,3))))))),1);
   tree tree_402 [p = 0.000, P = 0.024] = [&W 0.000037] ((((34,(31,(32,(28,24)))),((26,25),(((33,30),29),23))),(35,20)),(((22,21),19),(((27,((18,17),16)),(14,13)),((11,(12,(8,(4,(5,(7,2)))))),(10,(9,(6,(15,3))))))),1);
   tree tree_403 [p = 0.000, P = 0.024] = [&W 0.000037] (((35,(33,((31,(32,(28,24))),((26,25),(34,((30,29),23)))))),20),(((22,21),19),(((27,((18,17),16)),(14,13)),((11,(12,(8,(4,(5,(7,2)))))),(10,(9,(6,(15,3))))))),1);
   tree tree_404 [p = 0.000, P = 0.024] = [&W 0.000037] (((33,(34,(((32,31),(28,24)),((26,25),((30,29),23))))),(35,20)),(((22,21),19),(((27,((18,17),16)),(14,13)),((11,(12,(8,(4,(5,(7,2)))))),(10,(9,(6,(15,3))))))),1);
   tree tree_405 [p = 0.000, P = 0.024] = [&W 0.000037] (((((33,(29,(30,28))),(31,(32,24))),((26,25),(34,23))),(35,20)),(((22,21),19),(((27,((18,17),16)),(14,13)),((11,(12,(8,(4,(5,(7,2)))))),(10,(9,(6,(15,3))))))),1);
   tree tree_406 [p = 0.000, P = 0.024] = [&W 0.000037] ((((((32,29),(30,28)),(31,24)),((33,(34,(26,25))),23)),(35,20)),(((22,21),19),(((27,((18,17),16)),(14,13)),((11,(12,(8,(4,(5,(7,2)))))),(10,(9,(6,(15,3))))))),1);
   tree tree_407 [p = 0.000, P = 0.024] = [&W 0.000037] (((((32,31),(28,24)),((33,(26,25)),((34,30),(29,23)))),(35,20)),(((22,21),19),(((27,((18,17),16)),(14,13)),((11,(12,(8,(4,(5,(7,2)))))),(10,(9,(6,(15,3))))))),1);
   tree tree_408 [p = 0.000, P = 0.024] = [&W 0.000037] (((33,(((32,((30,29),28)),(31,24)),((34,(26,25)),23))),(35,20)),(((22,21),19),(((27,((18,17),16)),(14,13)),((11,(12,(8,(4,(5,(7,2)))))),(10,(9,(6,(15,3))))))),1);
   tree tree_409 [p = 0.000, P = 0.024] = [&W 0.000037] (((((34,33),((32,((30,29),28)),(31,24))),((26,25),23)),(35,20)),(((22,21),19),(((27,((18,17),16)),(14,13)),((11,(12,(8,(4,(5,(7,2)))))),(10,(9,(6,(15,3))))))),1);
   tree tree_410 [p = 0.000, P = 0.024] = [&W 0.000037] (((33,(34,(((32,31),(28,24)),((26,25),(30,(29,23)))))),(35,20)),(((22,21),19),(((27,((18,17),16)),(14,13)),((11,(12,(8,(4,(5,(7,2)))))),(10,(9,(6,(15,3))))))),1);
   tree tree_411 [p = 0.000, P = 0.024] = [&W 0.000037] (((((32,31),(28,24)),((26,25),((34,33),(30,(29,23))))),(35,20)),(((22,21),19),(((27,((18,17),16)),(14,13)),((11,(12,(8,(4,(5,(7,2)))))),(10,(9,(6,(15,3))))))),1);
   tree tree_412 [p = 0.000, P = 0.024] = [&W 0.000037] ((((31,(32,(28,24))),((34,33),((26,25),(30,(29,23))))),(35,20)),(((22,21),19),(((27,((18,17),16)),(14,13)),((11,(12,(8,(4,(5,(7,2)))))),(10,(9,(6,(15,3))))))),1);
   tree tree_413 [p = 0.000, P = 0.024] = [&W 0.000037] (((34,(((32,(30,28)),(29,(31,24))),(33,((26,25),23)))),(35,20)),(((22,21),19),(((27,((18,17),16)),(14,13)),((11,(12,(8,(4,(5,(7,2)))))),(10,(9,(6,(15,3))))))),1);
   tree tree_414 [p = 0.000, P = 0.024] = [&W 0.000037] (((((34,33),(28,(((32,30),29),(31,24)))),((26,25),23)),(35,20)),(((22,21),19),(((27,((18,17),16)),(14,13)),((11,(12,(8,(4,(5,(7,2)))))),(10,(9,(6,(15,3))))))),1);
   tree tree_415 [p = 0.000, P = 0.024] = [&W 0.000037] (((34,(((29,(30,28)),(31,(32,24))),((33,(26,25)),23))),(35,20)),(((22,21),19),(((27,((18,17),16)),(14,13)),((11,(12,(8,(4,(5,(7,2)))))),(10,(9,(6,(15,3))))))),1);
   tree tree_416 [p = 0.000, P = 0.024] = [&W 0.000037] (((33,(((34,(29,(30,28))),(31,(32,24))),((26,25),23))),(35,20)),(((22,21),19),(((27,((18,17),16)),(14,13)),((11,(12,(8,(4,(5,(7,2)))))),(10,(9,(6,(15,3))))))),1);
   tree tree_417 [p = 0.000, P = 0.024] = [&W 0.000037] ((35,(((28,((32,31),24)),(((34,33),(26,25)),((30,29),23))),20)),(((22,21),19),(((27,((18,17),16)),(14,13)),((11,(12,(8,(4,(5,(7,2)))))),(10,(9,(6,(15,3))))))),1);
   tree tree_418 [p = 0.000, P = 0.024] = [&W 0.000037] (((34,((28,((32,31),24)),((26,25),((30,(33,29)),23)))),(35,20)),(((22,21),19),(((27,((18,17),16)),(14,13)),((11,(12,(8,(4,(5,(7,2)))))),(10,(9,(6,(15,3))))))),1);
   tree tree_419 [p = 0.000, P = 0.024] = [&W 0.000037] ((35,(((28,(31,(32,24))),((26,25),((33,(30,29)),(34,23)))),20)),(((22,21),19),(((27,((18,17),16)),(14,13)),((11,(12,(8,(4,(5,(7,2)))))),(10,(9,(6,(15,3))))))),1);
   tree tree_420 [p = 0.000, P = 0.024] = [&W 0.000037] ((35,(((28,(32,(31,24))),((26,(34,25)),((30,29),(33,23)))),20)),(((22,21),19),(((27,((18,17),16)),(14,13)),((11,(12,(8,(4,(5,(7,2)))))),(10,(9,(6,(15,3))))))),1);
   tree tree_421 [p = 0.000, P = 0.024] = [&W 0.000037] (((33,(((31,(32,28)),(34,24)),((26,25),((30,29),23)))),(35,20)),(((22,21),19),(((27,((18,17),16)),(14,13)),((11,(12,(8,(4,(5,(7,2)))))),(10,(9,(6,(15,3))))))),1);
   tree tree_422 [p = 0.000, P = 0.025] = [&W 0.000037] ((35,((34,((33,(28,((32,31),24))),((26,25),((30,29),23)))),20)),(((22,21),19),(((27,((18,17),16)),(14,13)),((11,(12,(8,(4,(5,(7,2)))))),(10,(9,(6,(15,3))))))),1);
   tree tree_423 [p = 0.000, P = 0.025] = [&W 0.000037] ((((((32,31),28),24),(34,((33,(26,25)),(29,(30,23))))),(35,20)),(((22,21),19),(((27,((18,17),16)),(14,13)),((11,(12,(8,(4,(5,(7,2)))))),(10,(9,(6,(15,3))))))),1);
   tree tree_424 [p = 0.000, P = 0.025] = [&W 0.000037] ((((((32,31),28),24),(33,((34,(26,25)),(29,(30,23))))),(35,20)),(((22,21),19),(((27,((18,17),16)),(14,13)),((11,(12,(8,(4,(5,(7,2)))))),(10,(9,(6,(15,3))))))),1);
   tree tree_425 [p = 0.000, P = 0.025] = [&W 0.000037] ((35,(34,(((28,(31,(32,24))),((26,25),(29,((33,30),23)))),20))),(((22,21),19),(((27,((18,17),16)),(14,13)),((11,(12,(8,(4,(5,(7,2)))))),(10,(9,(6,(15,3))))))),1);
   tree tree_426 [p = 0.000, P = 0.025] = [&W 0.000037] ((((((32,31),28),24),((33,(34,(26,25))),(29,(30,23)))),(35,20)),(((22,21),19),(((27,((18,17),16)),(14,13)),((11,(12,(8,(4,(5,(7,2)))))),(10,(9,(6,(15,3))))))),1);
   tree tree_427 [p = 0.000, P = 0.025] = [&W 0.000037] (((34,(((32,31),(28,24)),((26,25),((33,29),(30,23))))),(35,20)),(((22,21),19),(((27,((18,17),16)),(14,13)),((11,(12,(8,(4,(5,(7,2)))))),(10,(9,(6,(15,3))))))),1);
   tree tree_428 [p = 0.000, P = 0.025] = [&W 0.000037] ((35,((((32,31),(28,24)),((26,25),(((34,33),29),(30,23)))),20)),(((22,21),19),(((27,((18,17),16)),(14,13)),((11,(12,(8,(4,(5,(7,2)))))),(10,(9,(6,(15,3))))))),1);
   tree tree_429 [p = 0.000, P = 0.025] = [&W 0.000037] (((33,(((32,31),(28,24)),(((34,26),25),((30,29),23)))),(35,20)),(((22,21),19),(((27,((18,17),16)),(14,13)),((11,(12,(8,(4,(5,(7,2)))))),(10,(9,(6,(15,3))))))),1);
   tree tree_430 [p = 0.000, P = 0.025] = [&W 0.000037] ((((34,((32,31),(28,24))),((26,25),((30,29),(33,23)))),(35,20)),(((22,21),19),(((27,((18,17),16)),(14,13)),((11,(12,(8,(4,(5,(7,2)))))),(10,(9,(6,(15,3))))))),1);
   tree tree_431 [p = 0.000, P = 0.025] = [&W 0.000037] ((((31,(28,(32,24))),((26,25),((((34,33),30),29),23))),(35,20)),(((22,21),19),(((27,((18,17),16)),(14,13)),((11,(12,(8,(4,(5,(7,2)))))),(10,(9,(6,(15,3))))))),1);
   tree tree_432 [p = 0.000, P = 0.025] = [&W 0.000037] (((35,((34,33),(31,((32,(28,24)),((26,25),((30,29),23)))))),20),(((22,21),19),(((27,((18,17),16)),(14,13)),((11,(12,(8,(4,(5,(7,2)))))),(10,(9,(6,(15,3))))))),1);
   tree tree_433 [p = 0.000, P = 0.025] = [&W 0.000037] (((35,((31,((32,28),24)),((34,(26,25)),((30,(33,29)),23)))),20),(((22,21),19),(((27,((18,17),16)),(14,13)),((11,(12,(8,(4,(5,(7,2)))))),(10,(9,(6,(15,3))))))),1);
   tree tree_434 [p = 0.000, P = 0.025] = [&W 0.000037] (((((32,31),(28,24)),((26,25),(((33,30),29),(34,23)))),(35,20)),(((22,21),19),(((27,((18,17),16)),(14,13)),((11,(12,(8,(4,(5,(7,2)))))),(10,(9,(6,(15,3))))))),1);
   tree tree_435 [p = 0.000, P = 0.025] = [&W 0.000037] (((35,(33,((34,(((32,31),28),24)),((26,25),((30,29),23))))),20),(((22,21),19),(((27,((18,17),16)),(14,13)),((11,(12,(8,(4,(5,(7,2)))))),(10,(9,(6,(15,3))))))),1);
   tree tree_436 [p = 0.000, P = 0.025] = [&W 0.000037] ((((33,(34,(28,((32,31),24)))),((26,25),((30,29),23))),(35,20)),(((22,21),19),(((27,((18,17),16)),(14,13)),((11,(12,(8,(4,(5,(7,2)))))),(10,(9,(6,(15,3))))))),1);
   tree tree_437 [p = 0.000, P = 0.025] = [&W 0.000037] ((((((32,31),28),24),((26,25),((30,(33,29)),23))),(34,(35,20))),(((22,21),19),(((27,((18,17),16)),(14,13)),((11,(12,(8,(4,(5,(7,2)))))),(10,(9,(6,(15,3))))))),1);
   tree tree_438 [p = 0.000, P = 0.025] = [&W 0.000037] (((((34,31),(28,(32,24))),((26,25),(((33,30),29),23))),(35,20)),(((22,21),19),(((27,((18,17),16)),(14,13)),((11,(12,(8,(4,(5,(7,2)))))),(10,(9,(6,(15,3))))))),1);
   tree tree_439 [p = 0.000, P = 0.025] = [&W 0.000037] ((((((32,31),28),(34,24)),((26,25),(33,((30,29),23)))),(35,20)),(((22,21),19),(((27,((18,17),16)),(14,13)),((11,(12,(8,(4,(5,(7,2)))))),(10,(9,(6,(15,3))))))),1);
   tree tree_440 [p = 0.000, P = 0.025] = [&W 0.000037] ((((35,33),((((32,31),28),24),((26,25),(((34,30),29),23)))),20),(((22,21),19),(((27,((18,17),16)),(14,13)),((11,(12,(8,(4,(5,(7,2)))))),(10,(9,(6,(15,3))))))),1);
   tree tree_441 [p = 0.000, P = 0.025] = [&W 0.000037] (((33,((((32,31),28),24),((30,29),((34,(26,25)),23)))),(35,20)),(((22,21),19),((27,(((18,17),16),(14,13))),((11,(12,(8,(4,(5,(7,2)))))),(10,(9,(6,(15,3))))))),1);
   tree tree_442 [p = 0.000, P = 0.025] = [&W 0.000037] ((((((32,31),28),24),(((34,30),29),((33,(26,25)),23))),(35,20)),(((22,21),19),((27,(((18,17),16),(14,13))),((11,(12,(8,(4,(5,(7,2)))))),(10,(9,(6,(15,3))))))),1);
   tree tree_443 [p = 0.000, P = 0.025] = [&W 0.000037] ((35,(((((32,31),28),24),((33,(30,(34,29))),((26,25),23))),20)),(((22,21),19),((27,(((18,17),16),(14,13))),((11,(12,(8,(4,(5,(7,2)))))),(10,(9,(6,(15,3))))))),1);
   tree tree_444 [p = 0.000, P = 0.025] = [&W 0.000037] (((((32,31),(28,24)),(((33,30),(34,29)),((26,25),23))),(35,20)),(((22,21),19),((27,(((18,17),16),(14,13))),((11,(12,(8,(4,(5,(7,2)))))),(10,(9,(6,(15,3))))))),1);
   tree tree_445 [p = 0.000, P = 0.025] = [&W 0.000037] (((((32,31),(28,24)),(((34,30),29),((26,25),23))),(33,(35,20))),(((22,21),19),((27,(((18,17),16),(14,13))),((11,(12,(8,(4,(5,(7,2)))))),(10,(9,(6,(15,3))))))),1);
   tree tree_446 [p = 0.000, P = 0.025] = [&W 0.000037] ((((31,((32,28),24)),((30,(33,(34,29))),((26,25),23))),(35,20)),(((22,21),19),((27,(((18,17),16),(14,13))),((11,(12,(8,(4,(5,(7,2)))))),(10,(9,(6,(15,3))))))),1);
   tree tree_447 [p = 0.000, P = 0.025] = [&W 0.000037] ((35,((34,((28,(32,(31,24))),(((33,30),29),((26,25),23)))),20)),(((22,21),19),((27,(((18,17),16),(14,13))),((11,(12,(8,(4,(5,(7,2)))))),(10,(9,(6,(15,3))))))),1);
   tree tree_448 [p = 0.000, P = 0.025] = [&W 0.000037] (((34,(((32,28),(31,24)),(((33,30),29),((26,25),23)))),(35,20)),(((22,21),19),((27,(((18,17),16),(14,13))),((11,(12,(8,(4,(5,(7,2)))))),(10,(9,(6,(15,3))))))),1);
   tree tree_449 [p = 0.000, P = 0.025] = [&W 0.000037] ((((28,((32,31),24)),(34,(((33,30),29),((26,25),23)))),(35,20)),(((22,21),19),((27,(((18,17),16),(14,13))),((11,(12,(8,(4,(5,(7,2)))))),(10,(9,(6,(15,3))))))),1);
   tree tree_450 [p = 0.000, P = 0.026] = [&W 0.000037] ((35,(((34,((33,30),29)),((((32,31),28),24),((26,25),23))),20)),(((22,21),19),((27,(((18,17),16),(14,13))),((11,(12,(8,(4,(5,(7,2)))))),(10,(9,(6,(15,3))))))),1);
   tree tree_451 [p = 0.000, P = 0.026] = [&W 0.000037] ((((((34,33),30),29),((31,(32,(28,24))),((26,25),23))),(35,20)),(((22,21),19),((27,(((18,17),16),(14,13))),((11,(12,(8,(4,(5,(7,2)))))),(10,(9,(6,(15,3))))))),1);
   tree tree_452 [p = 0.000, P = 0.026] = [&W 0.000037] ((((34,((31,(32,28)),24)),((30,29),((33,(26,25)),23))),(35,20)),(((22,21),19),((27,(((18,17),16),(14,13))),((11,(12,(8,(4,(5,(7,2)))))),(10,(9,(6,(15,3))))))),1);
   tree tree_453 [p = 0.000, P = 0.026] = [&W 0.000037] ((((28,((32,31),24)),(((30,(34,29)),(33,(26,25))),23)),(35,20)),(((22,21),19),((27,(((18,17),16),(14,13))),((11,(12,(8,(4,(5,(7,2)))))),(10,(9,(6,(15,3))))))),1);
   tree tree_454 [p = 0.000, P = 0.026] = [&W 0.000037] ((((28,((32,31),24)),((((34,(33,30)),29),(26,25)),23)),(35,20)),(((22,21),19),((27,(((18,17),16),(14,13))),((11,(12,(8,(4,(5,(7,2)))))),(10,(9,(6,(15,3))))))),1);
   tree tree_455 [p = 0.000, P = 0.026] = [&W 0.000037] ((((28,((32,31),24)),((34,((30,(33,29)),(26,25))),23)),(35,20)),(((22,21),19),((27,(((18,17),16),(14,13))),((11,(12,(8,(4,(5,(7,2)))))),(10,(9,(6,(15,3))))))),1);
   tree tree_456 [p = 0.000, P = 0.026] = [&W 0.000037] ((((34,(((32,31),28),24)),(((30,29),(33,(26,25))),23)),(35,20)),(((22,21),19),((27,(((18,17),16),(14,13))),((11,(12,(8,(4,(5,(7,2)))))),(10,(9,(6,(15,3))))))),1);
   tree tree_457 [p = 0.000, P = 0.026] = [&W 0.000037] ((35,(((((32,31),28),24),(((34,(30,29)),(26,25)),(33,23))),20)),(((22,21),19),((27,(((18,17),16),(14,13))),((11,(12,(8,(4,(5,(7,2)))))),(10,(9,(6,(15,3))))))),1);
   tree tree_458 [p = 0.000, P = 0.026] = [&W 0.000037] ((35,((((32,31),(28,24)),(30,((34,29),((33,(26,25)),23)))),20)),(((22,21),19),((27,(((18,17),16),(14,13))),((11,(12,(8,(4,(5,(7,2)))))),(10,(9,(6,(15,3))))))),1);
   tree tree_459 [p = 0.000, P = 0.026] = [&W 0.000037] ((((31,(32,((35,28),24))),(((34,30),(33,29)),((26,25),23))),20),(((22,21),19),((27,(((18,17),16),(14,13))),((11,(12,(8,(4,(5,(7,2)))))),(10,(9,(6,(15,3))))))),1);
   tree tree_460 [p = 0.000, P = 0.026] = [&W 0.000037] ((35,(((((32,31),28),24),(((33,30),29),((34,(26,25)),23))),20)),(((22,21),19),((27,(((18,17),16),(14,13))),((11,(12,(8,(4,(5,(7,2)))))),(10,(9,(6,(15,3))))))),1);
   tree tree_461 [p = 0.000, P = 0.026] = [&W 0.000037] (((((32,31),(28,24)),((34,(30,(33,29))),((26,25),23))),(35,20)),(((22,21),19),((27,(((18,17),16),(14,13))),((11,(12,(8,(4,(5,(7,2)))))),(10,(9,(6,(15,3))))))),1);
   tree tree_462 [p = 0.000, P = 0.026] = [&W 0.000037] ((((28,((32,31),24)),(34,((((33,30),29),(26,25)),23))),(35,20)),(((22,21),19),((27,(((18,17),16),(14,13))),((11,(12,(8,(4,(5,(7,2)))))),(10,(9,(6,(15,3))))))),1);
   tree tree_463 [p = 0.000, P = 0.026] = [&W 0.000037] ((35,((33,((28,(32,(31,24))),((29,(26,25)),(34,(30,23))))),20)),(((22,21),19),((27,(((18,17),16),(14,13))),((11,(12,(8,(4,(5,(7,2)))))),(10,(9,(6,(15,3))))))),1);
   tree tree_464 [p = 0.000, P = 0.026] = [&W 0.000037] ((((28,(31,(32,24))),(((30,29),(34,(33,(26,25)))),23)),(35,20)),(((22,21),19),((27,(((18,17),16),(14,13))),((11,(12,(8,(4,(5,(7,2)))))),(10,(9,(6,(15,3))))))),1);
   tree tree_465 [p = 0.000, P = 0.026] = [&W 0.000037] (((((30,(29,28)),(32,(31,24))),((34,33),((26,25),23))),(35,20)),(((22,21),19),((27,(((18,17),16),(14,13))),((11,(12,(8,(4,(5,(7,2)))))),(10,(9,(6,(15,3))))))),1);
   tree tree_466 [p = 0.000, P = 0.026] = [&W 0.000037] ((((33,(30,29)),((28,((32,31),24)),(34,((26,25),23)))),(35,20)),(((22,21),19),((27,(((18,17),16),(14,13))),((11,(12,(8,(4,(5,(7,2)))))),(10,(9,(6,(15,3))))))),1);
   tree tree_467 [p = 0.000, P = 0.026] = [&W 0.000037] ((35,((((33,30),(34,29)),((((32,31),28),24),((26,25),23))),20)),(((22,21),19),((27,(((18,17),16),(14,13))),((11,(12,(8,(4,(5,(7,2)))))),(10,(9,(6,(15,3))))))),1);
   tree tree_468 [p = 0.000, P = 0.026] = [&W 0.000037] ((((34,(30,(33,29))),((31,((32,28),24)),((26,25),23))),(35,20)),(((22,21),19),((27,(((18,17),16),(14,13))),((11,(12,(8,(4,(5,(7,2)))))),(10,(9,(6,(15,3))))))),1);
   tree tree_469 [p = 0.000, P = 0.026] = [&W 0.000037] (((((34,30),29),(33,((31,((32,28),24)),((26,25),23)))),(35,20)),(((22,21),19),((27,(((18,17),16),(14,13))),((11,(12,(8,(4,(5,(7,2)))))),(10,(9,(6,(15,3))))))),1);
   tree tree_470 [p = 0.000, P = 0.026] = [&W 0.000037] (((33,((30,(34,29)),((((32,31),28),24),((26,25),23)))),(35,20)),(((22,21),19),((27,(((18,17),16),(14,13))),((11,(12,(8,(4,(5,(7,2)))))),(10,(9,(6,(15,3))))))),1);
   tree tree_471 [p = 0.000, P = 0.026] = [&W 0.000037] (((((34,30),(33,29)),((28,((32,31),24)),((26,25),23))),(35,20)),(((22,21),19),((27,(((18,17),16),(14,13))),((11,(12,(8,(4,(5,(7,2)))))),(10,(9,(6,(15,3))))))),1);
   tree tree_472 [p = 0.000, P = 0.026] = [&W 0.000037] (((((33,30),29),((32,(28,24)),((34,(26,25)),(31,23)))),(35,20)),(((22,21),19),((27,(((18,17),16),(14,13))),((11,(12,(8,(4,(5,(7,2)))))),(10,(9,(6,(15,3))))))),1);
   tree tree_473 [p = 0.000, P = 0.026] = [&W 0.000037] (((33,((((30,29),28),(31,(32,24))),((26,25),(34,23)))),(35,20)),(((22,21),19),((27,(((18,17),16),(14,13))),((11,(12,(8,(4,(5,(7,2)))))),(10,(9,(6,(15,3))))))),1);
   tree tree_474 [p = 0.000, P = 0.026] = [&W 0.000037] ((((30,(33,29)),(((34,((32,31),28)),24),((26,25),23))),(35,20)),(((22,21),19),((27,(((18,17),16),(14,13))),((11,(12,(8,(4,(5,(7,2)))))),(10,(9,(6,(15,3))))))),1);
   tree tree_475 [p = 0.000, P = 0.026] = [&W 0.000037] ((((30,((34,33),29)),((((32,31),28),24),((26,25),23))),(35,20)),(((22,21),19),((27,(((18,17),16),(14,13))),((11,(12,(8,(4,(5,(7,2)))))),(10,(9,(6,(15,3))))))),1);
   tree tree_476 [p = 0.000, P = 0.026] = [&W 0.000037] ((35,((((33,30),(34,29)),((28,((32,31),24)),((26,25),23))),20)),(((22,21),19),((27,(((18,17),16),(14,13))),((11,(12,(8,(4,(5,(7,2)))))),(10,(9,(6,(15,3))))))),1);
   tree tree_477 [p = 0.000, P = 0.027] = [&W 0.000037] ((35,((((33,30),29),(((34,31),(32,(28,24))),((26,25),23))),20)),(((22,21),19),((27,(((18,17),16),(14,13))),((11,(12,(8,(4,(5,(7,2)))))),(10,(9,(6,(15,3))))))),1);
   tree tree_478 [p = 0.000, P = 0.027] = [&W 0.000037] ((35,(((34,33),((30,29),(((32,31),(28,24)),((26,25),23)))),20)),(((22,21),19),((27,(((18,17),16),(14,13))),((11,(12,(8,(4,(5,(7,2)))))),(10,(9,(6,(15,3))))))),1);
   tree tree_479 [p = 0.000, P = 0.027] = [&W 0.000037] ((((33,(30,(34,29))),(((32,31),(28,24)),((26,25),23))),(35,20)),(((22,21),19),((27,(((18,17),16),(14,13))),((11,(12,(8,(4,(5,(7,2)))))),(10,(9,(6,(15,3))))))),1);
   tree tree_480 [p = 0.000, P = 0.027] = [&W 0.000037] (((33,((28,((32,31),24)),(((34,30),29),((26,25),23)))),(35,20)),(((22,21),19),((27,(((18,17),16),(14,13))),((11,(12,(8,(4,(5,(7,2)))))),(10,(9,(6,(15,3))))))),1);
   tree tree_481 [p = 0.000, P = 0.027] = [&W 0.000037] (((33,((34,(28,(31,(32,24)))),((30,29),((26,25),23)))),(35,20)),(((22,21),19),((27,(((18,17),16),(14,13))),((11,(12,(8,(4,(5,(7,2)))))),(10,(9,(6,(15,3))))))),1);
   tree tree_482 [p = 0.000, P = 0.027] = [&W 0.000037] ((((28,(31,(32,24))),((30,29),(((34,33),(26,25)),23))),(35,20)),(((22,21),19),((27,(((18,17),16),(14,13))),((11,(12,(8,(4,(5,(7,2)))))),(10,(9,(6,(15,3))))))),1);
   tree tree_483 [p = 0.000, P = 0.027] = [&W 0.000037] ((35,((((34,30),(33,29)),(((32,31),(28,24)),((26,25),23))),20)),(((22,21),19),((27,(((18,17),16),(14,13))),((11,(12,(8,(4,(5,(7,2)))))),(10,(9,(6,(15,3))))))),1);
   tree tree_484 [p = 0.000, P = 0.027] = [&W 0.000037] ((35,((((33,30),(34,29)),(((32,31),(28,24)),((26,25),23))),20)),(((22,21),19),((27,(((18,17),16),(14,13))),((11,(12,(8,(4,(5,(7,2)))))),(10,(9,(6,(15,3))))))),1);
   tree tree_485 [p = 0.000, P = 0.027] = [&W 0.000037] (((33,((30,29),((34,(((32,31),28),24)),((26,25),23)))),(35,20)),(((22,21),19),((27,(((18,17),16),(14,13))),((11,(12,(8,(4,(5,(7,2)))))),(10,(9,(6,(15,3))))))),1);
   tree tree_486 [p = 0.000, P = 0.027] = [&W 0.000037] ((35,((34,(((33,30),29),(((32,31),(28,24)),((26,25),23)))),20)),(((22,21),19),((27,(((18,17),16),(14,13))),((11,(12,(8,(4,(5,(7,2)))))),(10,(9,(6,(15,3))))))),1);
   tree tree_487 [p = 0.000, P = 0.027] = [&W 0.000037] ((35,((33,((30,(34,29)),(((32,31),(28,24)),((26,25),23)))),20)),(((22,21),19),((27,(((18,17),16),(14,13))),((11,(12,(8,(4,(5,(7,2)))))),(10,(9,(6,(15,3))))))),1);
   tree tree_488 [p = 0.000, P = 0.027] = [&W 0.000037] ((35,((33,((30,29),(((32,31),(28,24)),((26,25),(34,23))))),20)),(((22,21),19),((27,(((18,17),16),(14,13))),((11,(12,(8,(4,(5,(7,2)))))),(10,(9,(6,(15,3))))))),1);
   tree tree_489 [p = 0.000, P = 0.027] = [&W 0.000037] ((35,(((((33,30),29),((32,31),(28,24))),((26,25),23)),(34,20))),(((22,21),19),((27,(((18,17),16),(14,13))),((11,(12,(8,(4,(5,(7,2)))))),(10,(9,(6,(15,3))))))),1);
   tree tree_490 [p = 0.000, P = 0.027] = [&W 0.000037] ((((((33,30),(34,29)),((32,31),(28,24))),((26,25),23)),(35,20)),(((22,21),19),((27,(((18,17),16),(14,13))),((11,(12,(8,(4,(5,(7,2)))))),(10,(9,(6,(15,3))))))),1);
   tree tree_491 [p = 0.000, P = 0.027] = [&W 0.000037] (((((32,31),(28,24)),(33,(((34,30),29),((26,25),23)))),(35,20)),(((22,21),19),((27,(((18,17),16),(14,13))),((11,(12,(8,(4,(5,(7,2)))))),(10,(9,(6,(15,3))))))),1);
   tree tree_492 [p = 0.000, P = 0.027] = [&W 0.000037] (((((34,(30,29)),((32,31),(28,24))),(33,((26,25),23))),(35,20)),(((22,21),19),((27,(((18,17),16),(14,13))),((11,(12,(8,(4,(5,(7,2)))))),(10,(9,(6,(15,3))))))),1);
   tree tree_493 [p = 0.000, P = 0.027] = [&W 0.000037] ((35,((34,(((30,(33,29)),((32,31),(28,24))),((26,25),23))),20)),(((22,21),19),((27,(((18,17),16),(14,13))),((11,(12,(8,(4,(5,(7,2)))))),(10,(9,(6,(15,3))))))),1);
   tree tree_494 [p = 0.000, P = 0.027] = [&W 0.000037] (((33,(((30,(34,29)),((32,31),(28,24))),((26,25),23))),(35,20)),(((22,21),19),((27,(((18,17),16),(14,13))),((11,(12,(8,(4,(5,(7,2)))))),(10,(9,(6,(15,3))))))),1);
   tree tree_495 [p = 0.000, P = 0.027] = [&W 0.000037] (((((34,(30,29)),(31,(28,(32,24)))),(33,((26,25),23))),(35,20)),(((22,21),19),((27,(((18,17),16),(14,13))),((11,(12,(8,(4,(5,(7,2)))))),(10,(9,(6,(15,3))))))),1);
   tree tree_496 [p = 0.000, P = 0.027] = [&W 0.000037] (((((30,(33,(34,29))),((32,31),(28,24))),((26,25),23)),(35,20)),(((22,21),19),((27,(((18,17),16),(14,13))),((11,(12,(8,(4,(5,(7,2)))))),(10,(9,(6,(15,3))))))),1);
   tree tree_497 [p = 0.000, P = 0.027] = [&W 0.000037] (((((33,(30,29)),((34,31),((32,28),24))),((26,25),23)),(35,20)),(((22,21),19),((27,(((18,17),16),(14,13))),((11,(12,(8,(4,(5,(7,2)))))),(10,(9,(6,(15,3))))))),1);
   tree tree_498 [p = 0.000, P = 0.027] = [&W 0.000037] (((((32,31),(28,24)),(((33,30),(29,(34,(26,25)))),23)),(35,20)),(((22,21),19),((27,(((18,17),16),(14,13))),((11,(12,(8,(4,(5,(7,2)))))),(10,(9,(6,(15,3))))))),1);
   tree tree_499 [p = 0.000, P = 0.027] = [&W 0.000037] (((((30,((34,33),29)),(((32,31),28),24)),((26,25),23)),(35,20)),(((22,21),19),((27,(((18,17),16),(14,13))),((11,(12,(8,(4,(5,(7,2)))))),(10,(9,(6,(15,3))))))),1);
   tree tree_500 [p = 0.000, P = 0.027] = [&W 0.000037] (((33,(((30,29),(31,(28,(32,24)))),(34,((26,25),23)))),(35,20)),(((22,21),19),((27,(((18,17),16),(14,13))),((11,(12,(8,(4,(5,(7,2)))))),(10,(9,(6,(15,3))))))),1);
   tree tree_501 [p = 0.000, P = 0.027] = [&W 0.000037] (((33,(34,(((32,31),28),(24,((26,25),(29,(30,23))))))),(35,20)),(((22,21),19),((27,(((18,17),16),(14,13))),((11,(12,(8,(4,(5,(7,2)))))),(10,(9,(6,(15,3))))))),1);
   tree tree_502 [p = 0.000, P = 0.027] = [&W 0.000037] (((33,(((32,29),(30,28)),(((34,31),24),((26,25),23)))),(35,20)),(((22,21),19),((27,(((18,17),16),(14,13))),((11,(12,(8,(4,(5,(7,2)))))),(10,(9,(6,(15,3))))))),1);
   tree tree_503 [p = 0.000, P = 0.027] = [&W 0.000037] (((33,((32,((30,29),28)),((34,31),(24,((26,25),23))))),(35,20)),(((22,21),19),((27,(((18,17),16),(14,13))),((11,(12,(8,(4,(5,(7,2)))))),(10,(9,(6,(15,3))))))),1);
   tree tree_504 [p = 0.000, P = 0.028] = [&W 0.000037] (((33,(((32,31),28),((34,24),(((30,29),(26,25)),23)))),(35,20)),(((22,21),19),((27,(((18,17),16),(14,13))),((11,(12,(8,(4,(5,(7,2)))))),(10,(9,(6,(15,3))))))),1);
   tree tree_505 [p = 0.000, P = 0.028] = [&W 0.000037] ((((30,(33,(34,29))),(24,(((32,31),(26,(28,25))),23))),(35,20)),(((22,21),19),((27,(((18,17),16),(14,13))),((11,(12,(8,(4,(5,(7,2)))))),(10,(9,(6,(15,3))))))),1);
   tree tree_506 [p = 0.000, P = 0.028] = [&W 0.000037] ((((34,(30,(33,29))),(24,(((28,26),((32,31),25)),23))),(35,20)),(((22,21),19),((27,(((18,17),16),(14,13))),((11,(12,(8,(4,(5,(7,2)))))),(10,(9,(6,(15,3))))))),1);
   tree tree_507 [p = 0.000, P = 0.028] = [&W 0.000037] (((((30,29),((32,31),(28,24))),((34,33),((26,25),23))),(35,20)),(((22,21),19),((27,(((18,17),16),(14,13))),((11,(12,(8,(4,(5,(7,2)))))),(10,(9,(6,(15,3))))))),1);
   tree tree_508 [p = 0.000, P = 0.028] = [&W 0.000037] (((((30,(34,29)),(31,(32,(28,24)))),((26,(33,25)),23)),(35,20)),(((22,21),19),((27,(((18,17),16),(14,13))),((11,(12,(8,(4,(5,(7,2)))))),(10,(9,(6,(15,3))))))),1);
   tree tree_509 [p = 0.000, P = 0.028] = [&W 0.000037] ((35,((((30,(33,29)),(31,(32,(28,24)))),((26,25),23)),(34,20))),(((22,21),19),((27,(((18,17),16),(14,13))),((11,(12,(8,(4,(5,(7,2)))))),(10,(9,(6,(15,3))))))),1);
   tree tree_510 [p = 0.000, P = 0.028] = [&W 0.000037] (((33,(34,((31,(32,(29,(30,28)))),(24,((26,25),23))))),(35,20)),(((22,21),19),((27,(((18,17),16),(14,13))),((11,(12,(8,(4,(5,(7,2)))))),(10,(9,(6,(15,3))))))),1);
   tree tree_511 [p = 0.000, P = 0.028] = [&W 0.000037] ((35,((33,(((32,31),28),((34,24),((26,25),((30,29),23))))),20)),(((22,21),19),((27,(((18,17),16),(14,13))),((11,(12,(8,(4,(5,(7,2)))))),(10,(9,(6,(15,3))))))),1);
   tree tree_512 [p = 0.000, P = 0.028] = [&W 0.000037] ((35,(((30,29),((34,24),(((((32,31),28),26),25),(33,23)))),20)),(((22,21),19),((27,(((18,17),16),(14,13))),((11,(12,(8,(4,(5,(7,2)))))),(10,(9,(6,(15,3))))))),1);
   tree tree_513 [p = 0.000, P = 0.028] = [&W 0.000037] ((((28,(31,(32,24))),(33,((30,(29,(34,(26,25)))),23))),(35,20)),(((22,21),19),((27,(((18,17),16),(14,13))),((11,(12,(8,(4,(5,(7,2)))))),(10,(9,(6,(15,3))))))),1);
   tree tree_514 [p = 0.000, P = 0.028] = [&W 0.000037] ((((33,((31,(32,28)),24)),((((34,30),29),(26,25)),23)),(35,20)),(((22,21),19),((27,(((18,17),16),(14,13))),((11,(12,(8,(4,(5,(7,2)))))),(10,(9,(6,(15,3))))))),1);
   tree tree_515 [p = 0.000, P = 0.028] = [&W 0.000037] ((((((32,31),28),(34,24)),((33,((30,29),(26,25))),23)),(35,20)),(((22,21),19),((27,(((18,17),16),(14,13))),((11,(12,(8,(4,(5,(7,2)))))),(10,(9,(6,(15,3))))))),1);
   tree tree_516 [p = 0.000, P = 0.028] = [&W 0.000037] ((((28,((32,31),24)),(((34,30),(29,(33,(26,25)))),23)),(35,20)),(((22,21),19),((27,(((18,17),16),(14,13))),((11,(12,(8,(4,(5,(7,2)))))),(10,(9,(6,(15,3))))))),1);
   tree tree_517 [p = 0.000, P = 0.028] = [&W 0.000037] (((34,((((32,31),28),24),(33,((30,(29,(26,25))),23)))),(35,20)),(((22,21),19),((27,(((18,17),16),(14,13))),((11,(12,(8,(4,(5,(7,2)))))),(10,(9,(6,(15,3))))))),1);
   tree tree_518 [p = 0.000, P = 0.028] = [&W 0.000037] (((33,(((34,28),(31,(32,24))),((29,(30,(26,25))),23))),(35,20)),(((22,21),19),((27,(((18,17),16),(14,13))),((11,(12,(8,(4,(5,(7,2)))))),(10,(9,(6,(15,3))))))),1);
   tree tree_519 [p = 0.000, P = 0.028] = [&W 0.000037] (((((32,31),(28,24)),(((30,(33,29)),(34,(26,25))),23)),(35,20)),(((22,21),19),((27,(((18,17),16),(14,13))),((11,(12,(8,(4,(5,(7,2)))))),(10,(9,(6,(15,3))))))),1);
   tree tree_520 [p = 0.000, P = 0.028] = [&W 0.000037] (((33,((((32,31),28),(34,24)),(((30,29),(26,25)),23))),(35,20)),(((22,21),19),((27,(((18,17),16),(14,13))),((11,(12,(8,(4,(5,(7,2)))))),(10,(9,(6,(15,3))))))),1);
   tree tree_521 [p = 0.000, P = 0.028] = [&W 0.000037] ((35,(((((32,31),28),24),(33,(((30,(34,29)),(26,25)),23))),20)),(((22,21),19),((27,(((18,17),16),(14,13))),((11,(12,(8,(4,(5,(7,2)))))),(10,(9,(6,(15,3))))))),1);
   tree tree_522 [p = 0.000, P = 0.028] = [&W 0.000037] (((((32,31),(28,24)),(((30,29),((34,33),(26,25))),23)),(35,20)),(((22,21),19),((27,(((18,17),16),(14,13))),((11,(12,(8,(4,(5,(7,2)))))),(10,(9,(6,(15,3))))))),1);
   tree tree_523 [p = 0.000, P = 0.028] = [&W 0.000037] ((35,((((32,31),(28,24)),(((30,(33,29)),(34,(26,25))),23)),20)),(((22,21),19),((27,(((18,17),16),(14,13))),((11,(12,(8,(4,(5,(7,2)))))),(10,(9,(6,(15,3))))))),1);
   tree tree_524 [p = 0.000, P = 0.028] = [&W 0.000037] ((35,(((((32,31),28),(34,24)),(((33,(30,29)),(26,25)),23)),20)),(((22,21),19),((27,(((18,17),16),(14,13))),((11,(12,(8,(4,(5,(7,2)))))),(10,(9,(6,(15,3))))))),1);
   tree tree_525 [p = 0.000, P = 0.028] = [&W 0.000037] (((33,((((34,30),29),(28,(32,(31,24)))),((26,25),23))),(35,20)),(((22,21),19),((27,(((18,17),16),(14,13))),((11,(12,(8,(4,(5,(7,2)))))),(10,(9,(6,(15,3))))))),1);
   tree tree_526 [p = 0.000, P = 0.028] = [&W 0.000037] ((((34,((30,29),(28,(31,(32,24))))),((33,(26,25)),23)),(35,20)),(((22,21),19),((27,(((18,17),16),(14,13))),((11,(12,(8,(4,(5,(7,2)))))),(10,(9,(6,(15,3))))))),1);
   tree tree_527 [p = 0.000, P = 0.028] = [&W 0.000037] (((((33,(30,(34,29))),(28,(31,(32,24)))),((26,25),23)),(35,20)),(((22,21),19),((27,(((18,17),16),(14,13))),((11,(12,(8,(4,(5,(7,2)))))),(10,(9,(6,(15,3))))))),1);
   tree tree_528 [p = 0.000, P = 0.028] = [&W 0.000037] ((((((33,30),29),(((32,31),28),(34,24))),((26,25),23)),(35,20)),(((22,21),19),((27,(((18,17),16),(14,13))),((11,(12,(8,(4,(5,(7,2)))))),(10,(9,(6,(15,3))))))),1);
   tree tree_529 [p = 0.000, P = 0.028] = [&W 0.000037] ((35,((((34,((33,30),29)),(((32,31),28),24)),((26,25),23)),20)),(((22,21),19),((27,(((18,17),16),(14,13))),((11,(12,(8,(4,(5,(7,2)))))),(10,(9,(6,(15,3))))))),1);
   tree tree_530 [p = 0.000, P = 0.028] = [&W 0.000037] ((((((33,30),29),(28,((32,31),24))),(((34,26),25),23)),(35,20)),(((22,21),19),((27,(((18,17),16),(14,13))),((11,(12,(8,(4,(5,(7,2)))))),(10,(9,(6,(15,3))))))),1);
   tree tree_531 [p = 0.000, P = 0.029] = [&W 0.000037] (((33,((((32,31),28),(34,24)),(30,((29,(26,25)),23)))),(35,20)),(((22,21),19),((27,(((18,17),16),(14,13))),((11,(12,(8,(4,(5,(7,2)))))),(10,(9,(6,(15,3))))))),1);
   tree tree_532 [p = 0.000, P = 0.029] = [&W 0.000037] (((((32,31),(28,24)),(30,((33,(29,(34,(26,25)))),23))),(35,20)),(((22,21),19),((27,(((18,17),16),(14,13))),((11,(12,(8,(4,(5,(7,2)))))),(10,(9,(6,(15,3))))))),1);
   tree tree_533 [p = 0.000, P = 0.029] = [&W 0.000037] ((((31,(28,(32,24))),(((34,30),((33,29),(26,25))),23)),(35,20)),(((22,21),19),((27,(((18,17),16),(14,13))),((11,(12,(8,(4,(5,(7,2)))))),(10,(9,(6,(15,3))))))),1);
   tree tree_534 [p = 0.000, P = 0.029] = [&W 0.000037] ((((34,33),(((32,31),(28,24)),((30,(29,(26,25))),23))),(35,20)),(((22,21),19),((27,(((18,17),16),(14,13))),((11,(12,(8,(4,(5,(7,2)))))),(10,(9,(6,(15,3))))))),1);
   tree tree_535 [p = 0.000, P = 0.029] = [&W 0.000037] ((35,((33,(((32,31),(28,24)),(((34,30),(29,(26,25))),23))),20)),(((22,21),19),((27,(((18,17),16),(14,13))),((11,(12,(8,(4,(5,(7,2)))))),(10,(9,(6,(15,3))))))),1);
   tree tree_536 [p = 0.000, P = 0.029] = [&W 0.000037] ((35,(((31,(32,(28,24))),(((30,29),(34,(33,(26,25)))),23)),20)),(((22,21),19),((27,(((18,17),16),(14,13))),((11,(12,(8,(4,(5,(7,2)))))),(10,(9,(6,(15,3))))))),1);
   tree tree_537 [p = 0.000, P = 0.029] = [&W 0.000037] (((((31,(32,28)),24),(((34,33),(26,25)),(29,(30,23)))),(35,20)),(((22,21),19),(27,((((18,17),16),(14,13)),((11,(12,(8,(4,(5,(7,2)))))),(10,(9,(6,(15,3)))))))),1);
   tree tree_538 [p = 0.000, P = 0.029] = [&W 0.000037] (((34,(((32,31),(28,24)),((33,(26,25)),(30,(29,23))))),(35,20)),(((22,21),19),((((18,17),16),(14,13)),((11,(12,(8,(4,(5,(7,2)))))),(27,(10,(9,(6,(15,3)))))))),1);
   tree tree_539 [p = 0.000, P = 0.029] = [&W 0.000037] (((((33,30),29),(34,(24,((26,((32,28),(31,25))),23)))),(35,20)),(((22,21),19),((((18,17),16),(14,13)),((11,(12,(8,(4,(5,(7,2)))))),(27,(10,(9,(6,(15,3)))))))),1);
   tree tree_540 [p = 0.000, P = 0.029] = [&W 0.000037] ((35,(((28,((32,31),24)),((26,25),((30,(34,29)),(33,23)))),20)),(((22,21),19),(27,((((18,17),16),(14,13)),((11,(12,(8,(4,(5,(7,2)))))),(10,(9,(6,(15,3)))))))),1);
   tree tree_541 [p = 0.000, P = 0.029] = [&W 0.000037] (((((34,33),((32,28),(31,24))),((26,25),((30,29),23))),(35,20)),(((22,21),19),(27,((((18,17),16),(14,13)),((11,(12,(8,(4,(5,(7,2)))))),(10,(9,(6,(15,3)))))))),1);
   tree tree_542 [p = 0.000, P = 0.029] = [&W 0.000037] ((((28,(31,(32,24))),(((34,33),(26,25)),((30,29),23))),(35,20)),(((22,21),19),(27,((((18,17),16),(14,13)),((11,(12,(8,(4,(5,(7,2)))))),(10,(9,(6,(15,3)))))))),1);
   tree tree_543 [p = 0.000, P = 0.029] = [&W 0.000037] ((35,(((34,24),((((30,29),28),(31,(32,(26,25)))),(33,23))),20)),(((22,21),19),((((18,17),16),(14,13)),((11,(12,(8,(4,(5,(7,2)))))),(10,(27,(9,(6,(15,3)))))))),1);
   tree tree_544 [p = 0.000, P = 0.029] = [&W 0.000037] ((35,((((34,33),(((32,31),28),24)),((26,25),23)),(30,(29,20)))),(((22,21),19),((((18,17),16),(14,13)),((11,(12,(8,(4,(5,(7,2)))))),(27,(10,(9,(6,(15,3)))))))),1);
   tree tree_545 [p = 0.000, P = 0.029] = [&W 0.000037] ((((30,(33,29)),(24,((28,(31,(26,(32,25)))),(34,23)))),(35,20)),(((22,21),19),((((18,17),16),(14,13)),((11,(12,(8,(4,(5,(7,2)))))),(10,(27,(9,(6,(15,3)))))))),1);
   tree tree_546 [p = 0.000, P = 0.029] = [&W 0.000037] ((((34,((33,(30,29)),24)),((26,25),(((32,31),28),23))),(35,20)),(((22,21),19),(27,((((18,17),16),(14,13)),((11,(12,(8,(4,(5,(7,2)))))),(10,(9,(6,(15,3)))))))),1);
   tree tree_547 [p = 0.000, P = 0.029] = [&W 0.000037] (((((34,30),(33,29)),(24,((((32,31),(28,26)),25),23))),(35,20)),(((22,21),19),((((18,17),16),(14,13)),((11,(12,(8,(4,(5,(7,2)))))),(27,(10,(9,(6,(15,3)))))))),1);
   tree tree_548 [p = 0.000, P = 0.029] = [&W 0.000037] ((((30,29),(24,(33,(34,(((32,31),(26,(28,25))),23))))),(35,20)),(((22,21),19),((((18,17),16),(14,13)),((11,(12,(8,(4,(5,(7,2)))))),(10,(27,(9,(6,(15,3)))))))),1);
   tree tree_549 [p = 0.000, P = 0.029] = [&W 0.000037] ((((28,((32,31),24)),((26,25),(((34,30),(33,29)),23))),(35,20)),(((22,21),19),(27,((((18,17),16),(14,13)),((11,(12,(8,(4,(5,(7,2)))))),(10,(9,(6,(15,3)))))))),1);
   tree tree_550 [p = 0.000, P = 0.029] = [&W 0.000037] (((((32,31),(28,24)),(34,((33,(26,25)),(30,(29,23))))),(35,20)),(((22,21),19),(27,((((18,17),16),(14,13)),((11,(12,(8,(4,(5,(7,2)))))),(10,(9,(6,(15,3)))))))),1);
   tree tree_551 [p = 0.000, P = 0.029] = [&W 0.000037] ((35,((((32,31),(28,24)),((26,25),(((33,30),(34,29)),23))),20)),(((22,21),19),(27,((((18,17),16),(14,13)),((11,(12,(8,(4,(5,(7,2)))))),(10,(9,(6,(15,3)))))))),1);
   tree tree_552 [p = 0.000, P = 0.029] = [&W 0.000037] ((35,((34,(((32,31),(28,24)),((26,25),(((33,30),29),23)))),20)),(((22,21),19),(27,((((18,17),16),(14,13)),((11,(12,(8,(4,(5,(7,2)))))),(10,(9,(6,(15,3)))))))),1);
   tree tree_553 [p = 0.000, P = 0.029] = [&W 0.000037] ((((35,33),((31,(32,(28,24))),((26,(34,25)),(30,(29,23))))),20),(((22,21),19),(27,((((18,17),16),(14,13)),((11,(12,(8,(4,(5,(7,2)))))),(10,(9,(6,(15,3)))))))),1);
   tree tree_554 [p = 0.000, P = 0.029] = [&W 0.000037] ((((((32,31),28),24),(((33,30),(26,(34,25))),(29,23))),(35,20)),(((22,21),19),(27,((((18,17),16),(14,13)),((11,(12,(8,(4,(5,(7,2)))))),(10,(9,(6,(15,3)))))))),1);
   tree tree_555 [p = 0.000, P = 0.029] = [&W 0.000037] (((33,(34,((((32,31),28),24),((26,25),(30,(29,23)))))),(35,20)),(((22,21),19),(27,((((18,17),16),(14,13)),((11,(12,(8,(4,(5,(7,2)))))),(10,(9,(6,(15,3)))))))),1);
   tree tree_556 [p = 0.000, P = 0.029] = [&W 0.000037] ((((28,((32,31),24)),((34,(26,25)),((30,29),(33,23)))),(35,20)),(((22,21),19),(27,((((18,17),16),(14,13)),((11,(12,(8,(4,(5,(7,2)))))),(10,(9,(6,(15,3)))))))),1);
   tree tree_557 [p = 0.000, P = 0.029] = [&W 0.000037] (((34,((((32,31),28),24),((26,25),((30,29),(33,23))))),(35,20)),(((22,21),19),(27,((((18,17),16),(14,13)),((11,(12,(8,(4,(5,(7,2)))))),(10,(9,(6,(15,3)))))))),1);
   tree tree_558 [p = 0.000, P = 0.030] = [&W 0.000037] (((34,((28,((32,31),24)),((26,25),(33,((30,29),23))))),(35,20)),(((22,21),19),(27,((((18,17),16),(14,13)),((11,(12,(8,(4,(5,(7,2)))))),(10,(9,(6,(15,3)))))))),1);
   tree tree_559 [p = 0.000, P = 0.030] = [&W 0.000037] (((((32,31),(28,24)),(((34,33),(26,25)),((30,29),23))),(35,20)),(((22,21),19),(27,((((18,17),16),(14,13)),((11,(12,(8,(4,(5,(7,2)))))),(10,(9,(6,(15,3)))))))),1);
   tree tree_560 [p = 0.000, P = 0.030] = [&W 0.000037] (((((32,28),((34,31),24)),((26,25),(33,((30,29),23)))),(35,20)),(((22,21),19),(27,((((18,17),16),(14,13)),((11,(12,(8,(4,(5,(7,2)))))),(10,(9,(6,(15,3)))))))),1);
   tree tree_561 [p = 0.000, P = 0.030] = [&W 0.000037] ((((((32,31),28),24),((33,(34,(26,25))),((30,29),23))),(35,20)),(((22,21),19),(27,((((18,17),16),(14,13)),((11,(12,(8,(4,(5,(7,2)))))),(10,(9,(6,(15,3)))))))),1);
   tree tree_562 [p = 0.000, P = 0.030] = [&W 0.000037] ((((30,29),(33,(24,(((32,(31,28)),(26,25)),(34,23))))),(35,20)),(((22,21),19),((((18,17),16),(14,13)),((11,(12,(8,(4,(5,(7,2)))))),(10,(27,(9,(6,(15,3)))))))),1);
   tree tree_563 [p = 0.000, P = 0.030] = [&W 0.000037] ((((34,(30,29)),(((31,(32,28)),24),((26,25),(33,23)))),(35,20)),(((22,21),19),((((18,17),16),(14,13)),((11,(12,(8,(4,(5,(7,2)))))),(10,(27,(9,(6,(15,3)))))))),1);
   tree tree_564 [p = 0.000, P = 0.030] = [&W 0.000037] ((35,(((28,((32,31),24)),((34,(30,29)),((26,(33,25)),23))),20)),(((22,21),19),((((18,17),16),(14,13)),((11,(12,(8,(4,(5,(7,2)))))),(10,(27,(9,(6,(15,3)))))))),1);
   tree tree_565 [p = 0.000, P = 0.030] = [&W 0.000037] (((33,(((32,31),(28,24)),((34,(30,29)),((26,25),23)))),(35,20)),(((22,21),19),((((18,17),16),(14,13)),((11,(12,(8,(4,(5,(7,2)))))),(10,(27,(9,(6,(15,3)))))))),1);
   tree tree_566 [p = 0.000, P = 0.030] = [&W 0.000037] ((35,((((32,31),(28,24)),(((30,29),(26,25)),(33,23))),(34,20))),(((22,21),19),((((18,17),16),(14,13)),((11,(12,(8,(4,(5,(7,2)))))),(10,(27,(9,(6,(15,3)))))))),1);
   tree tree_567 [p = 0.000, P = 0.030] = [&W 0.000037] ((((34,((32,31),(28,24))),(((30,(33,29)),(26,25)),23)),(35,20)),(((22,21),19),((((18,17),16),(14,13)),((11,(12,(8,(4,(5,(7,2)))))),(10,(27,(9,(6,(15,3)))))))),1);
   tree tree_568 [p = 0.000, P = 0.030] = [&W 0.000037] ((35,((((32,31),(28,24)),(((30,(33,29)),(34,(26,25))),23)),20)),(((22,21),19),((((18,17),16),(14,13)),((11,(12,(8,(4,(5,(7,2)))))),(10,(27,(9,(6,(15,3)))))))),1);
   tree tree_569 [p = 0.000, P = 0.030] = [&W 0.000037] ((((28,((32,31),24)),(((30,(34,29)),(33,(26,25))),23)),(35,20)),(((22,21),19),((((18,17),16),(14,13)),((11,(12,(8,(4,(5,(7,2)))))),(10,(27,(9,(6,(15,3)))))))),1);
   tree tree_570 [p = 0.000, P = 0.030] = [&W 0.000037] ((35,(((34,((31,(32,28)),24)),(((30,29),(33,(26,25))),23)),20)),(((22,21),19),((((18,17),16),(14,13)),((11,(12,(8,(4,(5,(7,2)))))),(10,(27,(9,(6,(15,3)))))))),1);
   tree tree_571 [p = 0.000, P = 0.030] = [&W 0.000037] (((((32,31),(28,24)),(33,((34,(30,29)),((26,25),23)))),(35,20)),(((22,21),19),((((18,17),16),(14,13)),((11,(12,(8,(4,(5,(7,2)))))),(10,(27,(9,(6,(15,3)))))))),1);
   tree tree_572 [p = 0.000, P = 0.030] = [&W 0.000037] ((((31,(32,(28,24))),((30,29),((26,25),(34,(33,23))))),(35,20)),(((22,21),19),((((18,17),16),(14,13)),((11,(12,(8,(4,(5,(7,2)))))),(10,(27,(9,(6,(15,3)))))))),1);
   tree tree_573 [p = 0.000, P = 0.030] = [&W 0.000037] ((((34,(((32,31),28),24)),(((30,29),(33,(26,25))),23)),(35,20)),(((22,21),19),((((18,17),16),(14,13)),((11,(12,(8,(4,(5,(7,2)))))),(10,(27,(9,(6,(15,3)))))))),1);
   tree tree_574 [p = 0.000, P = 0.030] = [&W 0.000037] ((((((32,31),28),24),((((34,(33,30)),29),(26,25)),23)),(35,20)),(((22,21),19),((((18,17),16),(14,13)),((11,(12,(8,(4,(5,(7,2)))))),(10,(27,(9,(6,(15,3)))))))),1);
   tree tree_575 [p = 0.000, P = 0.030] = [&W 0.000037] ((35,((((30,29),((31,(32,28)),(34,24))),((33,(26,25)),23)),20)),(((22,21),19),((((18,17),16),(14,13)),((11,(12,(8,(4,(5,(7,2)))))),(10,(27,(9,(6,(15,3)))))))),1);
   tree tree_576 [p = 0.000, P = 0.030] = [&W 0.000037] ((35,((((32,31),28),(24,((30,29),(34,((33,(26,25)),23))))),20)),(((22,21),19),((((18,17),16),(14,13)),((11,(12,(8,(4,(5,(7,2)))))),(10,(27,(9,(6,(15,3)))))))),1);
   tree tree_577 [p = 0.000, P = 0.030] = [&W 0.000037] ((35,((33,((((34,30),29),((32,31),(28,24))),((26,25),23))),20)),(((22,21),19),((((18,17),16),(14,13)),((11,(12,(8,(4,(5,(7,2)))))),(10,(27,(9,(6,(15,3)))))))),1);
   tree tree_578 [p = 0.000, P = 0.030] = [&W 0.000037] (((((34,30),(33,29)),(24,(((32,31),(26,(28,25))),23))),(35,20)),(((22,21),19),((((18,17),16),(14,13)),((11,(12,(8,(4,(5,(7,2)))))),(10,(27,(9,(6,(15,3)))))))),1);
   tree tree_579 [p = 0.000, P = 0.030] = [&W 0.000037] (((33,((30,(29,28)),((31,(32,24)),((34,(26,25)),23)))),(35,20)),(((22,21),19),((((18,17),16),(14,13)),((11,(12,(8,(4,(5,(7,2)))))),(10,(27,(9,(6,(15,3)))))))),1);
   tree tree_580 [p = 0.000, P = 0.030] = [&W 0.000037] ((35,((24,((((32,31),28),(33,(34,(26,25)))),23)),(30,(29,20)))),(((22,21),19),((((18,17),16),(14,13)),((11,(12,(8,(4,(5,(7,2)))))),(10,(27,(9,(6,(15,3)))))))),1);
   tree tree_581 [p = 0.000, P = 0.030] = [&W 0.000037] ((35,((33,(24,((28,(32,(31,(26,25)))),(((34,30),29),23)))),20)),(((22,21),19),((((18,17),16),(14,13)),((11,(12,(8,(4,(5,(7,2)))))),(10,(27,(9,(6,(15,3)))))))),1);
   tree tree_582 [p = 0.000, P = 0.030] = [&W 0.000037] (((33,((31,(28,(32,24))),((((34,30),29),(26,25)),23))),(35,20)),(((22,21),19),((((18,17),16),(14,13)),((11,(12,(8,(4,(5,(7,2)))))),(10,(27,(9,(6,(15,3)))))))),1);
   tree tree_583 [p = 0.000, P = 0.030] = [&W 0.000037] ((35,((((32,31),(28,24)),((33,(34,(29,(30,(26,25))))),23)),20)),(((22,21),19),((((18,17),16),(14,13)),((11,(12,(8,(4,(5,(7,2)))))),(10,(27,(9,(6,(15,3)))))))),1);
   tree tree_584 [p = 0.000, P = 0.030] = [&W 0.000037] (((((34,(30,29)),(31,(28,(32,24)))),((26,25),(33,23))),(35,20)),(((22,21),19),((((18,17),16),(14,13)),((11,(12,(8,(4,(5,(7,2)))))),(10,(27,(9,(6,(15,3)))))))),1);
   tree tree_585 [p = 0.000, P = 0.030] = [&W 0.000037] ((((((34,30),29),(31,(32,(28,24)))),((33,(26,25)),23)),(35,20)),(((22,21),19),((((18,17),16),(14,13)),((11,(12,(8,(4,(5,(7,2)))))),(10,(27,(9,(6,(15,3)))))))),1);
   tree tree_586 [p = 0.000, P = 0.031] = [&W 0.000037] ((35,((34,(((30,(33,29)),(31,(32,(28,24)))),((26,25),23))),20)),(((22,21),19),((((18,17),16),(14,13)),((11,(12,(8,(4,(5,(7,2)))))),(10,(27,(9,(6,(15,3)))))))),1);
   tree tree_587 [p = 0.000, P = 0.031] = [&W 0.000037] ((((30,(33,29)),((34,(28,((32,31),24))),((26,25),23))),(35,20)),(((22,21),19),((((18,17),16),(14,13)),((11,(12,(8,(4,(5,(7,2)))))),(10,(27,(9,(6,(15,3)))))))),1);
   tree tree_588 [p = 0.000, P = 0.031] = [&W 0.000037] ((((34,(31,(32,(28,24)))),((26,(33,25)),(30,(29,23)))),(35,20)),(((22,21),19),(27,((((18,17),16),(14,13)),((11,(12,(8,(4,(5,(7,2)))))),(10,(9,(6,(15,3)))))))),1);
   tree tree_589 [p = 0.000, P = 0.031] = [&W 0.000037] ((((28,(31,(32,24))),(((34,33),(30,29)),((26,25),23))),(35,20)),(((22,21),19),(27,((((18,17),16),(14,13)),((11,(12,(8,(4,(5,(7,2)))))),(10,(9,(6,(15,3)))))))),1);
   tree tree_590 [p = 0.000, P = 0.031] = [&W 0.000037] ((35,(((30,29),(((32,31),(28,24)),(34,(33,((26,25),23))))),20)),(((22,21),19),(27,((((18,17),16),(14,13)),((11,(12,(8,(4,(5,(7,2)))))),(10,(9,(6,(15,3)))))))),1);
   tree tree_591 [p = 0.000, P = 0.031] = [&W 0.000037] (((33,(30,(29,((((32,31),28),24),((34,(26,25)),23))))),(35,20)),(((22,21),19),(27,((((18,17),16),(14,13)),((11,(12,(8,(4,(5,(7,2)))))),(10,(9,(6,(15,3)))))))),1);
   tree tree_592 [p = 0.000, P = 0.031] = [&W 0.000037] ((((((32,31),28),24),((30,(34,29)),((26,(33,25)),23))),(35,20)),(((22,21),19),(27,((((18,17),16),(14,13)),((11,(12,(8,(4,(5,(7,2)))))),(10,(9,(6,(15,3)))))))),1);
   tree tree_593 [p = 0.000, P = 0.031] = [&W 0.000037] ((35,(((28,((32,31),24)),(((34,(33,30)),29),((26,25),23))),20)),(((22,21),19),(27,((((18,17),16),(14,13)),((11,(12,(8,(4,(5,(7,2)))))),(10,(9,(6,(15,3)))))))),1);
   tree tree_594 [p = 0.000, P = 0.031] = [&W 0.000037] ((((33,(30,(34,29))),((31,(28,(32,24))),((26,25),23))),(35,20)),(((22,21),19),(27,((((18,17),16),(14,13)),((11,(12,(8,(4,(5,(7,2)))))),(10,(9,(6,(15,3)))))))),1);
   tree tree_595 [p = 0.000, P = 0.031] = [&W 0.000037] ((((33,(34,(30,29))),((31,(32,(28,24))),((26,25),23))),(35,20)),(((22,21),19),(27,((((18,17),16),(14,13)),((11,(12,(8,(4,(5,(7,2)))))),(10,(9,(6,(15,3)))))))),1);
   tree tree_596 [p = 0.000, P = 0.031] = [&W 0.000037] (((((34,30),29),(33,(((32,31),(28,24)),((26,25),23)))),(35,20)),(((22,21),19),(27,((((18,17),16),(14,13)),((11,(12,(8,(4,(5,(7,2)))))),(10,(9,(6,(15,3)))))))),1);
   tree tree_597 [p = 0.000, P = 0.031] = [&W 0.000037] ((((30,(34,(33,29))),(((32,31),(28,24)),((26,25),23))),(35,20)),(((22,21),19),(27,((((18,17),16),(14,13)),((11,(12,(8,(4,(5,(7,2)))))),(10,(9,(6,(15,3)))))))),1);
   tree tree_598 [p = 0.000, P = 0.031] = [&W 0.000037] ((((35,33),((28,(31,(32,24))),(34,((30,29),((26,25),23))))),20),(((22,21),19),(27,((((18,17),16),(14,13)),((11,(12,(8,(4,(5,(7,2)))))),(10,(9,(6,(15,3)))))))),1);
   tree tree_599 [p = 0.000, P = 0.031] = [&W 0.000037] ((((28,(31,(32,24))),((30,29),((26,25),((34,33),23)))),(35,20)),(((22,21),19),(27,((((18,17),16),(14,13)),((11,(12,(8,(4,(5,(7,2)))))),(10,(9,(6,(15,3)))))))),1);
   tree tree_600 [p = 0.000, P = 0.031] = [&W 0.000037] ((((34,(28,(31,(32,24)))),(((33,30),29),((26,25),23))),(35,20)),(((22,21),19),(27,((((18,17),16),(14,13)),((11,(12,(8,(4,(5,(7,2)))))),(10,(9,(6,(15,3)))))))),1);
   tree tree_601 [p = 0.000, P = 0.031] = [&W 0.000037] ((((34,(((32,31),28),24)),((30,29),((26,25),(33,23)))),(35,20)),(((22,21),19),(27,((((18,17),16),(14,13)),((11,(12,(8,(4,(5,(7,2)))))),(10,(9,(6,(15,3)))))))),1);
   tree tree_602 [p = 0.000, P = 0.031] = [&W 0.000037] (((33,(34,(((32,31),(28,24)),((30,29),((26,25),23))))),(35,20)),(((22,21),19),(27,((((18,17),16),(14,13)),((11,(12,(8,(4,(5,(7,2)))))),(10,(9,(6,(15,3)))))))),1);
   tree tree_603 [p = 0.000, P = 0.031] = [&W 0.000037] (((33,(((32,31),(28,24)),(34,((30,29),((26,25),23))))),(35,20)),(((22,21),19),(27,((((18,17),16),(14,13)),((11,(12,(8,(4,(5,(7,2)))))),(10,(9,(6,(15,3)))))))),1);
   tree tree_604 [p = 0.000, P = 0.031] = [&W 0.000037] (((35,((34,33),(((32,31),(28,24)),((30,29),((26,25),23))))),20),(((22,21),19),(27,((((18,17),16),(14,13)),((11,(12,(8,(4,(5,(7,2)))))),(10,(9,(6,(15,3)))))))),1);
   tree tree_605 [p = 0.000, P = 0.031] = [&W 0.000037] ((35,((((32,31),(28,24)),(((34,30),29),((33,(26,25)),23))),20)),(((22,21),19),(27,((((18,17),16),(14,13)),((11,(12,(8,(4,(5,(7,2)))))),(10,(9,(6,(15,3)))))))),1);
   tree tree_606 [p = 0.000, P = 0.031] = [&W 0.000037] (((((32,31),(28,24)),((34,((33,30),29)),((26,25),23))),(35,20)),(((22,21),19),(27,((((18,17),16),(14,13)),((11,(12,(8,(4,(5,(7,2)))))),(10,(9,(6,(15,3)))))))),1);
   tree tree_607 [p = 0.000, P = 0.031] = [&W 0.000037] ((((34,((32,31),(28,24))),(((33,30),29),((26,25),23))),(35,20)),(((22,21),19),(27,((((18,17),16),(14,13)),((11,(12,(8,(4,(5,(7,2)))))),(10,(9,(6,(15,3)))))))),1);
   tree tree_608 [p = 0.000, P = 0.031] = [&W 0.000037] ((35,(((((32,31),28),24),((30,((34,33),29)),((26,25),23))),20)),(((22,21),19),(27,((((18,17),16),(14,13)),((11,(12,(8,(4,(5,(7,2)))))),(10,(9,(6,(15,3)))))))),1);
   tree tree_609 [p = 0.000, P = 0.031] = [&W 0.000037] ((((34,((32,31),(28,24))),((30,29),((26,25),(33,23)))),(35,20)),(((22,21),19),(27,((((18,17),16),(14,13)),((11,(12,(8,(4,(5,(7,2)))))),(10,(9,(6,(15,3)))))))),1);
   tree tree_610 [p = 0.000, P = 0.031] = [&W 0.000037] ((((((32,31),28),24),((30,29),((26,(34,25)),(33,23)))),(35,20)),(((22,21),19),(27,((((18,17),16),(14,13)),((11,(12,(8,(4,(5,(7,2)))))),(10,(9,(6,(15,3)))))))),1);
   tree tree_611 [p = 0.000, P = 0.031] = [&W 0.000037] (((((32,31),(28,24)),(((33,(34,30)),29),((26,25),23))),(35,20)),(((22,21),19),(27,((((18,17),16),(14,13)),((11,(12,(8,(4,(5,(7,2)))))),(10,(9,(6,(15,3)))))))),1);
   tree tree_612 [p = 0.000, P = 0.031] = [&W 0.000037] ((35,((33,((30,29),(((34,((32,31),28)),24),((26,25),23)))),20)),(((22,21),19),(27,((((18,17),16),(14,13)),((11,(12,(8,(4,(5,(7,2)))))),(10,(9,(6,(15,3)))))))),1);
   tree tree_613 [p = 0.000, P = 0.032] = [&W 0.000037] ((((28,((32,31),24)),((34,((33,30),29)),((26,25),23))),(35,20)),(((22,21),19),(27,((((18,17),16),(14,13)),((11,(12,(8,(4,(5,(7,2)))))),(10,(9,(6,(15,3)))))))),1);
   tree tree_614 [p = 0.000, P = 0.032] = [&W 0.000037] (((((34,(33,30)),29),(((32,31),(28,24)),((26,25),23))),(35,20)),(((22,21),19),(27,((((18,17),16),(14,13)),((11,(12,(8,(4,(5,(7,2)))))),(10,(9,(6,(15,3)))))))),1);
   tree tree_615 [p = 0.000, P = 0.032] = [&W 0.000037] ((((((32,31),28),((30,29),(34,24))),((33,(26,25)),23)),(35,20)),(((22,21),19),(27,((((18,17),16),(14,13)),((11,(12,(8,(4,(5,(7,2)))))),(10,(9,(6,(15,3)))))))),1);
   tree tree_616 [p = 0.000, P = 0.032] = [&W 0.000037] ((((34,33),((((32,29),(30,28)),(31,24)),((26,25),23))),(35,20)),(((22,21),19),(27,((((18,17),16),(14,13)),((11,(12,(8,(4,(5,(7,2)))))),(10,(9,(6,(15,3)))))))),1);
   tree tree_617 [p = 0.000, P = 0.032] = [&W 0.000037] (((((29,(30,28)),(31,(32,24))),(34,((26,25),(33,23)))),(35,20)),(((22,21),19),(27,((((18,17),16),(14,13)),((11,(12,(8,(4,(5,(7,2)))))),(10,(9,(6,(15,3)))))))),1);
   tree tree_618 [p = 0.000, P = 0.032] = [&W 0.000037] ((35,((((30,(29,28)),(31,(32,24))),(34,((26,25),(33,23)))),20)),(((22,21),19),(27,((((18,17),16),(14,13)),((11,(12,(8,(4,(5,(7,2)))))),(10,(9,(6,(15,3)))))))),1);
   tree tree_619 [p = 0.000, P = 0.032] = [&W 0.000037] ((((((30,29),28),((32,31),24)),((26,25),(34,(33,23)))),(35,20)),(((22,21),19),(27,((((18,17),16),(14,13)),((11,(12,(8,(4,(5,(7,2)))))),(10,(9,(6,(15,3)))))))),1);
   tree tree_620 [p = 0.000, P = 0.032] = [&W 0.000037] ((((((30,(32,29)),28),(31,24)),((34,33),((26,25),23))),(35,20)),(((22,21),19),(27,((((18,17),16),(14,13)),((11,(12,(8,(4,(5,(7,2)))))),(10,(9,(6,(15,3)))))))),1);
   tree tree_621 [p = 0.000, P = 0.032] = [&W 0.000037] (((((32,31),(28,24)),((26,25),(34,((30,29),(33,23))))),(35,20)),(((22,21),19),(27,((((18,17),16),(14,13)),((11,(12,(8,(4,(5,(7,2)))))),(10,(9,(6,(15,3)))))))),1);
   tree tree_622 [p = 0.000, P = 0.032] = [&W 0.000037] (((((34,31),(32,(28,24))),((33,30),((26,25),(29,23)))),(35,20)),(((22,21),19),(27,((((18,17),16),(14,13)),((11,(12,(8,(4,(5,(7,2)))))),(10,(9,(6,(15,3)))))))),1);
   tree tree_623 [p = 0.000, P = 0.032] = [&W 0.000037] ((((33,(28,((32,31),24))),((30,(34,(26,25))),(29,23))),(35,20)),(((22,21),19),(27,((((18,17),16),(14,13)),((11,(12,(8,(4,(5,(7,2)))))),(10,(9,(6,(15,3)))))))),1);
   tree tree_624 [p = 0.000, P = 0.032] = [&W 0.000037] ((((28,((30,29),(31,(32,24)))),((26,25),(33,(34,23)))),(35,20)),(((22,21),19),(27,((((18,17),16),(14,13)),((11,(12,(8,(4,(5,(7,2)))))),(10,(9,(6,(15,3)))))))),1);
   tree tree_625 [p = 0.000, P = 0.032] = [&W 0.000037] ((35,(((((32,31),28),((30,29),24)),((34,33),((26,25),23))),20)),(((22,21),19),(27,((((18,17),16),(14,13)),((11,(12,(8,(4,(5,(7,2)))))),(10,(9,(6,(15,3)))))))),1);
   tree tree_626 [p = 0.000, P = 0.032] = [&W 0.000037] (((((32,31),(28,24)),((26,25),((34,(33,29)),(30,23)))),(35,20)),(((22,21),19),(27,((((18,17),16),(14,13)),((11,(12,(8,(4,(5,(7,2)))))),(10,(9,(6,(15,3)))))))),1);
   tree tree_627 [p = 0.000, P = 0.032] = [&W 0.000037] ((((33,(31,((((32,30),29),28),24))),((26,(34,25)),23)),(35,20)),(((22,21),19),(27,((((18,17),16),(14,13)),((11,(12,(8,(4,(5,(7,2)))))),(10,(9,(6,(15,3)))))))),1);
   tree tree_628 [p = 0.000, P = 0.032] = [&W 0.000037] ((((33,(30,29)),((((32,31),28),(34,24)),((26,25),23))),(35,20)),(((22,21),19),(27,((((18,17),16),(14,13)),((11,(12,(8,(4,(5,(7,2)))))),(10,(9,(6,(15,3)))))))),1);
   tree tree_629 [p = 0.000, P = 0.032] = [&W 0.000037] ((35,(((30,(33,29)),(((31,(32,28)),24),((26,25),23))),(34,20))),(((22,21),19),(27,((((18,17),16),(14,13)),((11,(12,(8,(4,(5,(7,2)))))),(10,(9,(6,(15,3)))))))),1);
   tree tree_630 [p = 0.000, P = 0.032] = [&W 0.000037] ((((30,29),(((34,33),(((32,31),28),24)),((26,25),23))),(35,20)),(((22,21),19),(27,((((18,17),16),(14,13)),((11,(12,(8,(4,(5,(7,2)))))),(10,(9,(6,(15,3)))))))),1);
   tree tree_631 [p = 0.000, P = 0.032] = [&W 0.000037] (((((34,(33,30)),29),((31,((32,28),24)),((26,25),23))),(35,20)),(((22,21),19),(27,((((18,17),16),(14,13)),((11,(12,(8,(4,(5,(7,2)))))),(10,(9,(6,(15,3)))))))),1);
   tree tree_632 [p = 0.000, P = 0.032] = [&W 0.000037] ((((33,((34,30),29)),((((32,31),28),24),((26,25),23))),(35,20)),(((22,21),19),(27,((((18,17),16),(14,13)),((11,(12,(8,(4,(5,(7,2)))))),(10,(9,(6,(15,3)))))))),1);
   tree tree_633 [p = 0.000, P = 0.032] = [&W 0.000037] ((((33,(30,29)),(34,((((32,31),28),24),((26,25),23)))),(35,20)),(((22,21),19),(27,((((18,17),16),(14,13)),((11,(12,(8,(4,(5,(7,2)))))),(10,(9,(6,(15,3)))))))),1);
   tree tree_634 [p = 0.000, P = 0.032] = [&W 0.000037] ((((33,(30,29)),((28,24),((26,25),((32,31),(34,23))))),(35,20)),(((22,21),19),(27,((((18,17),16),(14,13)),((11,(12,(8,(4,(5,(7,2)))))),(10,(9,(6,(15,3)))))))),1);
   tree tree_635 [p = 0.000, P = 0.032] = [&W 0.000037] ((((34,(((32,30),(29,28)),(31,24))),((33,(26,25)),23)),(35,20)),(((22,21),19),(27,((((18,17),16),(14,13)),((11,(12,(8,(4,(5,(7,2)))))),(10,(9,(6,(15,3)))))))),1);
   tree tree_636 [p = 0.000, P = 0.032] = [&W 0.000037] (((33,(((31,((32,29),(30,28))),(34,24)),((26,25),23))),(35,20)),(((22,21),19),(27,((((18,17),16),(14,13)),((11,(12,(8,(4,(5,(7,2)))))),(10,(9,(6,(15,3)))))))),1);
   tree tree_637 [p = 0.000, P = 0.032] = [&W 0.000037] (((((33,30),29),((((32,31),28),(34,24)),((26,25),23))),(35,20)),(((22,21),19),(27,((((18,17),16),(14,13)),((11,(12,(8,(4,(5,(7,2)))))),(10,(9,(6,(15,3)))))))),1);
   tree tree_638 [p = 0.000, P = 0.032] = [&W 0.000037] (((((35,34),33),(((30,(29,28)),(31,(32,24))),((26,25),23))),20),(((22,21),19),(27,((((18,17),16),(14,13)),((11,(12,(8,(4,(5,(7,2)))))),(10,(9,(6,(15,3)))))))),1);
   tree tree_639 [p = 0.000, P = 0.032] = [&W 0.000037] ((35,(((((34,33),30),29),((28,((32,31),24)),((26,25),23))),20)),(((22,21),19),(27,((((18,17),16),(14,13)),((11,(12,(8,(4,(5,(7,2)))))),(10,(9,(6,(15,3)))))))),1);
   tree tree_640 [p = 0.000, P = 0.033] = [&W 0.000037] ((((34,(30,(33,29))),(24,(((32,28),(26,(31,25))),23))),(35,20)),(((22,21),19),((((18,17),16),(14,13)),(27,((11,(12,(8,(4,(5,(7,2)))))),(10,(9,(6,(15,3)))))))),1);
   tree tree_641 [p = 0.000, P = 0.033] = [&W 0.000037] ((((30,(34,(33,29))),(24,((28,(26,((32,31),25))),23))),(35,20)),(((22,21),19),((((18,17),16),(14,13)),(27,((11,(12,(8,(4,(5,(7,2)))))),(10,(9,(6,(15,3)))))))),1);
   tree tree_642 [p = 0.000, P = 0.033] = [&W 0.000037] ((35,(((33,(30,29)),(((32,31),28),((34,24),((26,25),23)))),20)),(((22,21),19),((((18,17),16),(14,13)),(27,((11,(12,(8,(4,(5,(7,2)))))),(10,(9,(6,(15,3)))))))),1);
   tree tree_643 [p = 0.000, P = 0.033] = [&W 0.000037] ((((30,29),(33,((34,24),(((32,31),(28,(26,25))),23)))),(35,20)),(((22,21),19),((((18,17),16),(14,13)),(27,((11,(12,(8,(4,(5,(7,2)))))),(10,(9,(6,(15,3)))))))),1);
   tree tree_644 [p = 0.000, P = 0.033] = [&W 0.000037] ((((30,29),(28,(34,(((32,31),24),((33,(26,25)),23))))),(35,20)),(((22,21),19),((((18,17),16),(14,13)),(27,((11,(12,(8,(4,(5,(7,2)))))),(10,(9,(6,(15,3)))))))),1);
   tree tree_645 [p = 0.000, P = 0.033] = [&W 0.000037] ((((33,(30,29)),((34,24),((31,(32,28)),((26,25),23)))),(35,20)),(((22,21),19),((((18,17),16),(14,13)),(27,((11,(12,(8,(4,(5,(7,2)))))),(10,(9,(6,(15,3)))))))),1);
   tree tree_646 [p = 0.000, P = 0.033] = [&W 0.000037] ((35,((33,(((32,31),(28,24)),(((30,(34,29)),(26,25)),23))),20)),(((22,21),19),((((18,17),16),(14,13)),(27,((11,(12,(8,(4,(5,(7,2)))))),(10,(9,(6,(15,3)))))))),1);
   tree tree_647 [p = 0.000, P = 0.033] = [&W 0.000037] (((((32,31),(28,24)),(((30,(34,(33,29))),(26,25)),23)),(35,20)),(((22,21),19),((((18,17),16),(14,13)),(27,((11,(12,(8,(4,(5,(7,2)))))),(10,(9,(6,(15,3)))))))),1);
   tree tree_648 [p = 0.000, P = 0.033] = [&W 0.000037] ((35,(((30,(34,(33,29))),((28,((32,31),24)),((26,25),23))),20)),(((22,21),19),((((18,17),16),(14,13)),(27,((11,(12,(8,(4,(5,(7,2)))))),(10,(9,(6,(15,3)))))))),1);
   tree tree_649 [p = 0.000, P = 0.033] = [&W 0.000037] ((35,(((34,33),(((31,(32,28)),24),((30,(29,(26,25))),23))),20)),(((22,21),19),((((18,17),16),(14,13)),(27,((11,(12,(8,(4,(5,(7,2)))))),(10,(9,(6,(15,3)))))))),1);
   tree tree_650 [p = 0.000, P = 0.033] = [&W 0.000037] ((((((34,30),29),(28,(31,(32,24)))),((26,25),(33,23))),(35,20)),(((22,21),19),((((18,17),16),(14,13)),(27,((11,(12,(8,(4,(5,(7,2)))))),(10,(9,(6,(15,3)))))))),1);
   tree tree_651 [p = 0.000, P = 0.033] = [&W 0.000037] (((33,(((30,(34,29)),((32,31),(28,24))),((26,25),23))),(35,20)),(((22,21),19),((((18,17),16),(14,13)),(27,((11,(12,(8,(4,(5,(7,2)))))),(10,(9,(6,(15,3)))))))),1);
   tree tree_652 [p = 0.000, P = 0.033] = [&W 0.000037] ((35,((33,((31,(34,24)),((29,(32,((30,28),(26,25)))),23))),20)),(((22,21),19),((((18,17),16),(14,13)),(27,((11,(12,(8,(4,(5,(7,2)))))),(10,(9,(6,(15,3)))))))),1);
   tree tree_653 [p = 0.000, P = 0.033] = [&W 0.000037] ((35,(((28,(31,(32,24))),((26,25),(33,((30,29),23)))),(34,20))),(((22,21),19),((((18,17),16),(14,13)),((11,(12,(8,(4,(5,(7,2)))))),(10,(9,(27,(6,(15,3)))))))),1);
   tree tree_654 [p = 0.000, P = 0.033] = [&W 0.000037] (((33,((34,(30,29)),(((32,28),(31,24)),((26,25),23)))),(35,20)),(((22,21),19),((((18,17),16),(14,13)),((11,(12,(8,(4,(5,(7,2)))))),(10,(9,(27,(6,(15,3)))))))),1);
   tree tree_655 [p = 0.000, P = 0.033] = [&W 0.000037] ((((((32,31),28),24),((34,(33,(26,25))),(30,(29,23)))),(35,20)),(((22,21),19),((((18,17),16),(14,13)),((11,(12,(8,(4,(5,(7,2)))))),(10,(9,(27,(6,(15,3)))))))),1);
   tree tree_656 [p = 0.000, P = 0.033] = [&W 0.000037] (((((33,(34,30)),29),((28,((32,31),24)),((26,25),23))),(35,20)),(((22,21),19),((((18,17),16),(14,13)),((11,(12,(8,(4,(5,(7,2)))))),(10,(9,(27,(6,(15,3)))))))),1);
   tree tree_657 [p = 0.000, P = 0.033] = [&W 0.000037] ((((34,(30,(33,29))),((32,(28,(31,24))),((26,25),23))),(35,20)),(((22,21),19),((((18,17),16),(14,13)),((11,(12,(8,(4,(5,(7,2)))))),(10,(9,(27,(6,(15,3)))))))),1);
   tree tree_658 [p = 0.000, P = 0.033] = [&W 0.000037] ((((34,33),((30,29),((((32,31),28),24),((26,25),23)))),(35,20)),(((22,21),19),((((18,17),16),(14,13)),((11,(12,(8,(4,(5,(7,2)))))),(10,(9,(27,(6,(15,3)))))))),1);
   tree tree_659 [p = 0.000, P = 0.033] = [&W 0.000037] ((((33,(30,29)),(34,(24,(((32,31),((28,26),25)),23)))),(35,20)),(((22,21),19),((((18,17),16),(14,13)),(27,((11,(12,(8,(4,(5,(7,2)))))),(10,(9,(6,(15,3)))))))),1);
   tree tree_660 [p = 0.000, P = 0.033] = [&W 0.000037] ((35,(((30,29),(33,(24,((((32,31),28),(34,(26,25))),23)))),20)),(((22,21),19),((((18,17),16),(14,13)),(27,((11,(12,(8,(4,(5,(7,2)))))),(10,(9,(6,(15,3)))))))),1);
   tree tree_661 [p = 0.000, P = 0.033] = [&W 0.000037] ((35,(((34,33),(24,((26,25),(((32,31),28),23)))),(29,(30,20)))),(((22,21),19),((((18,17),16),(14,13)),((11,(12,(8,(4,(5,(7,2)))))),(10,(9,(27,(6,(15,3)))))))),1);
   tree tree_662 [p = 0.000, P = 0.033] = [&W 0.000037] ((((34,33),(((32,31),(28,24)),((30,(26,25)),(29,23)))),(35,20)),(((22,21),19),((((18,17),16),(14,13)),((11,(12,(8,(4,(5,(7,2)))))),(10,(9,(27,(6,(15,3)))))))),1);
   tree tree_663 [p = 0.000, P = 0.033] = [&W 0.000037] (((33,(((32,28),(31,(34,24))),((26,25),(29,(30,23))))),(35,20)),(((22,21),19),((((18,17),16),(14,13)),((11,(12,(8,(4,(5,(7,2)))))),(10,(9,(27,(6,(15,3)))))))),1);
   tree tree_664 [p = 0.000, P = 0.033] = [&W 0.000037] (((((33,30),29),((34,24),((26,25),(((32,31),28),23)))),(35,20)),(((22,21),19),((((18,17),16),(14,13)),((11,(12,(8,(4,(5,(7,2)))))),(10,(9,(27,(6,(15,3)))))))),1);
   tree tree_665 [p = 0.000, P = 0.033] = [&W 0.000037] ((35,(((28,((32,31),24)),(((33,(34,30)),29),((26,25),23))),20)),(((22,21),19),((((18,17),16),(14,13)),(27,((11,(12,(8,(4,(5,(7,2)))))),(10,(9,(6,(15,3)))))))),1);
   tree tree_666 [p = 0.000, P = 0.033] = [&W 0.000037] (((((31,(32,28)),(34,24)),((33,(26,25)),((30,29),23))),(35,20)),(((22,21),19),((((18,17),16),(14,13)),(27,((11,(12,(8,(4,(5,(7,2)))))),(10,(9,(6,(15,3)))))))),1);
   tree tree_667 [p = 0.000, P = 0.034] = [&W 0.000037] ((((((32,31),28),(34,24)),((26,25),((30,(33,29)),23))),(35,20)),(((22,21),19),((((18,17),16),(14,13)),(27,((11,(12,(8,(4,(5,(7,2)))))),(10,(9,(6,(15,3)))))))),1);
   tree tree_668 [p = 0.000, P = 0.034] = [&W 0.000037] ((35,((33,(((34,(30,29)),((32,31),(28,24))),((26,25),23))),20)),(((22,21),19),((((18,17),16),(14,13)),((11,(12,(8,(4,(5,(7,2)))))),((27,10),(9,(6,(15,3))))))),1);
   tree tree_669 [p = 0.000, P = 0.034] = [&W 0.000037] (((34,((28,((30,29),((32,31),24))),((26,25),(33,23)))),(35,20)),(((22,21),19),((((18,17),16),(14,13)),(27,((11,(12,(8,(4,(5,(7,2)))))),(10,(9,(6,(15,3)))))))),1);
   tree tree_670 [p = 0.000, P = 0.034] = [&W 0.000037] (((33,((30,29),(((32,31),28),((34,24),((26,25),23))))),(35,20)),(((22,21),19),((((18,17),16),(14,13)),((11,(12,(8,(4,(5,(7,2)))))),(10,(9,((27,6),(15,3))))))),1);
   tree tree_671 [p = 0.000, P = 0.034] = [&W 0.000037] (((33,((30,29),((34,24),(((32,31),28),((26,25),23))))),(35,20)),(((22,21),19),((((18,17),16),(14,13)),((11,(12,(8,(4,(5,(7,2)))))),(10,(9,((27,6),(15,3))))))),1);
   tree tree_672 [p = 0.000, P = 0.034] = [&W 0.000037] ((((30,29),(33,(34,(24,((31,(32,28)),((26,25),23)))))),(27,(35,20))),(((22,21),19),((((18,17),16),(14,13)),((11,(12,(8,(4,(5,(7,2)))))),(10,(9,(6,(15,3))))))),1);
   tree tree_673 [p = 0.000, P = 0.034] = [&W 0.000037] ((((34,((30,29),(28,((32,(31,27)),24)))),(33,((26,25),23))),(35,20)),(((22,21),19),((((18,17),16),(14,13)),((11,(12,(8,(4,(5,(7,2)))))),(10,(9,(6,(15,3))))))),1);
   tree tree_674 [p = 0.000, P = 0.034] = [&W 0.000037] ((((34,(((32,31),(30,(29,28))),24)),(33,((26,25),23))),((35,27),20)),(((22,21),19),((((18,17),16),(14,13)),((11,(12,(8,(4,(5,(7,2)))))),(10,(9,(6,(15,3))))))),1);
   tree tree_675 [p = 0.000, P = 0.034] = [&W 0.000037] ((35,((24,(((34,33),(26,25)),((31,(32,28)),23))),(29,(30,20)))),(((22,21),19),((((18,17),16),(14,13)),(27,((11,(12,(8,(4,(5,(7,2)))))),(10,(9,(6,(15,3)))))))),1);
   tree tree_676 [p = 0.000, P = 0.034] = [&W 0.000037] ((((28,((35,(32,31)),24)),((26,25),23)),(((34,30),(33,29)),20)),(((22,21),19),((((18,17),16),(14,13)),(27,((11,(12,(8,(4,(5,(7,2)))))),(10,(9,(6,(15,3)))))))),1);
   tree tree_677 [p = 0.000, P = 0.034] = [&W 0.000037] ((35,(((((34,30),(33,29)),(28,(31,(32,24)))),((26,25),23)),(27,20))),(((22,21),19),((((18,17),16),(14,13)),((11,(12,(8,(4,(5,(7,2)))))),(10,(9,(6,(15,3))))))),1);
   tree tree_678 [p = 0.000, P = 0.034] = [&W 0.000037] ((((((32,31),28),24),(((34,33),30),((26,25),(29,23)))),(35,20)),(((22,21),19),((((18,17),16),(14,13)),(27,((11,(12,(8,(4,(5,(7,2)))))),(10,(9,(6,(15,3)))))))),1);
   tree tree_679 [p = 0.000, P = 0.034] = [&W 0.000037] (((35,34),((((32,31),(28,24)),((33,(30,29)),((26,25),23))),20)),(((22,21),19),((((18,17),16),(14,13)),(27,((11,(12,(8,(4,(5,(7,2)))))),(10,(9,(6,(15,3)))))))),1);
   tree tree_680 [p = 0.000, P = 0.034] = [&W 0.000037] ((35,(((30,(33,29)),((28,(32,(31,24))),((26,(34,25)),23))),20)),(((22,21),19),((((18,17),16),(14,13)),(27,((11,(12,(8,(4,(5,(7,2)))))),(10,(9,(6,(15,3)))))))),1);
   tree tree_681 [p = 0.000, P = 0.034] = [&W 0.000037] ((((33,(30,29)),((((32,31),28),24),(34,((26,25),23)))),(35,20)),(((22,21),19),((((18,17),16),(14,13)),(27,((11,(12,(8,(4,(5,(7,2)))))),(10,(9,(6,(15,3)))))))),1);
   tree tree_682 [p = 0.000, P = 0.034] = [&W 0.000037] ((((34,(((32,31),28),24)),(((30,29),(26,25)),(33,23))),(35,20)),(((22,21),19),((((18,17),16),(14,13)),(27,((11,(12,(8,(4,(5,(7,2)))))),(10,(9,(6,(15,3)))))))),1);
   tree tree_683 [p = 0.000, P = 0.034] = [&W 0.000037] ((35,(((31,(28,(32,24))),((((34,33),(30,29)),(26,25)),23)),20)),(((22,21),19),((((18,17),16),(14,13)),(27,((11,(12,(8,(4,(5,(7,2)))))),(10,(9,(6,(15,3)))))))),1);
   tree tree_684 [p = 0.000, P = 0.034] = [&W 0.000037] ((((28,((32,31),24)),((((34,(33,30)),29),(26,25)),23)),(35,20)),(((22,21),19),((((18,17),16),(14,13)),(27,((11,(12,(8,(4,(5,(7,2)))))),(10,(9,(6,(15,3)))))))),1);
   tree tree_685 [p = 0.000, P = 0.034] = [&W 0.000037] (((34,((30,(33,29)),((((32,31),28),24),((26,25),23)))),(35,20)),(((22,21),19),((((18,17),16),(14,13)),(27,((11,(12,(8,(4,(5,(7,2)))))),(10,(9,(6,(15,3)))))))),1);
   tree tree_686 [p = 0.000, P = 0.034] = [&W 0.000037] (((33,(((29,(30,28)),(31,(32,24))),((34,(26,25)),23))),(35,20)),(((22,21),19),((((18,17),16),(14,13)),(27,((11,(12,(8,(4,(5,(7,2)))))),(10,(9,(6,(15,3)))))))),1);
   tree tree_687 [p = 0.000, P = 0.034] = [&W 0.000037] (((((30,(29,28)),(31,(32,24))),((26,25),(33,23))),(34,(35,20))),(((22,21),19),((((18,17),16),(14,13)),(27,((11,(12,(8,(4,(5,(7,2)))))),(10,(9,(6,(15,3)))))))),1);
   tree tree_688 [p = 0.000, P = 0.034] = [&W 0.000037] ((((30,29),(((32,31),(28,24)),((26,((34,33),25)),23))),(35,20)),(((22,21),19),((((18,17),16),(14,13)),(27,((11,(12,(8,(4,(5,(7,2)))))),(10,(9,(6,(15,3)))))))),1);
   tree tree_689 [p = 0.000, P = 0.034] = [&W 0.000037] ((((33,(30,29)),((34,((32,31),(28,24))),((26,25),23))),(35,20)),(((22,21),19),((((18,17),16),(14,13)),(27,((11,(12,(8,(4,(5,(7,2)))))),(10,(9,(6,(15,3)))))))),1);
   tree tree_690 [p = 0.000, P = 0.034] = [&W 0.000037] ((((30,(33,29)),(((34,31),(28,(32,24))),((26,25),23))),(35,20)),(((22,21),19),((((18,17),16),(14,13)),(27,((11,(12,(8,(4,(5,(7,2)))))),(10,(9,(6,(15,3)))))))),1);
   tree tree_691 [p = 0.000, P = 0.034] = [&W 0.000037] ((35,(((34,24),(((30,29),(26,25)),(((32,31),28),23))),(33,20))),(((22,21),19),((((18,17),16),(14,13)),((11,(12,(8,(4,(5,(7,2)))))),(10,(9,(27,(6,(15,3)))))))),1);
   tree tree_692 [p = 0.000, P = 0.034] = [&W 0.000037] (((34,((31,(28,(32,24))),((30,(33,29)),((26,25),23)))),(35,20)),(((22,21),19),((((18,17),16),(14,13)),((11,(12,(8,(4,(5,(7,2)))))),(10,(9,(27,(6,(15,3)))))))),1);
   tree tree_693 [p = 0.000, P = 0.034] = [&W 0.000037] ((((((32,31),28),24),(((30,29),(33,(26,25))),23)),(34,(35,20))),(((22,21),19),((((18,17),16),(14,13)),((11,(12,(8,(4,(5,(7,2)))))),(10,(9,(27,(6,(15,3)))))))),1);
   tree tree_694 [p = 0.000, P = 0.035] = [&W 0.000037] (((34,((31,(32,(28,24))),(((30,29),(26,(33,25))),23))),(35,20)),(((22,21),19),((((18,17),16),(14,13)),((11,(12,(8,(4,(5,(7,2)))))),(10,(9,(27,(6,(15,3)))))))),1);
   tree tree_695 [p = 0.000, P = 0.035] = [&W 0.000037] ((((((32,31),28),24),((26,25),((30,(34,(33,29))),23))),(35,20)),(((22,21),19),((((18,17),16),(14,13)),(27,((11,(12,(8,(4,(5,(7,2)))))),(10,(9,(6,(15,3)))))))),1);
   tree tree_696 [p = 0.000, P = 0.035] = [&W 0.000037] (((34,((30,29),((31,(28,(32,24))),((26,25),(33,23))))),(35,20)),(((22,21),19),((((18,17),16),(14,13)),((11,(12,(8,(4,(5,(7,2)))))),(10,(9,(27,(6,(15,3)))))))),1);
   tree tree_697 [p = 0.000, P = 0.035] = [&W 0.000037] ((((28,((32,31),24)),(33,((30,(34,29)),((26,25),23)))),(35,20)),(((22,21),19),((((18,17),16),(14,13)),((11,(12,(8,(4,(5,(7,2)))))),(10,(9,(27,(6,(15,3)))))))),1);
   tree tree_698 [p = 0.000, P = 0.035] = [&W 0.000037] (((((34,33),(((32,31),28),24)),((26,25),(35,23))),((30,29),20)),(((22,21),19),((((18,17),16),(14,13)),((11,(12,(8,(4,(5,(7,2)))))),(10,(27,(9,(6,(15,3)))))))),1);
   tree tree_699 [p = 0.000, P = 0.035] = [&W 0.000037] (((((33,30),29),(24,((34,(26,25)),(((32,31),28),23)))),(35,20)),(((22,21),19),((((18,17),16),(14,13)),((11,(12,(8,(4,(5,(7,2)))))),(10,(27,(9,(6,(15,3)))))))),1);
   tree tree_700 [p = 0.000, P = 0.035] = [&W 0.000037] ((35,((24,((33,(26,25)),((30,29),((31,(32,28)),(34,23))))),20)),(((22,21),19),((((18,17),16),(14,13)),((11,(12,(8,(4,(5,(7,2)))))),(10,(27,(9,(6,(15,3)))))))),1);
   tree tree_701 [p = 0.000, P = 0.035] = [&W 0.000037] (((((((34,33),30),29),(((32,31),28),24)),((26,25),23)),(35,20)),(((22,21),19),((((18,17),16),(14,13)),((11,(12,(8,(4,(5,(7,2)))))),(10,(9,(27,(6,(15,3)))))))),1);
   tree tree_702 [p = 0.000, P = 0.035] = [&W 0.000037] ((((30,29),((33,24),((34,(28,(26,((32,31),25)))),23))),(35,20)),(((22,21),19),((((18,17),16),(14,13)),((11,(12,(8,(4,(5,(7,2)))))),(10,(9,(27,(6,(15,3)))))))),1);
   tree tree_703 [p = 0.000, P = 0.035] = [&W 0.000037] ((35,((((32,31),(28,24)),((26,25),(33,23))),(29,(30,(34,20))))),(((22,21),19),((((18,17),16),(14,13)),((11,(12,(8,(4,(5,(7,2)))))),(10,(27,(9,(6,(15,3)))))))),1);
   tree tree_704 [p = 0.000, P = 0.035] = [&W 0.000037] ((35,((((34,(30,29)),(((32,31),28),24)),((26,(33,25)),23)),20)),(((22,21),19),((((18,17),16),(14,13)),((11,(12,(8,(4,(5,(7,2)))))),(10,(9,((27,6),(15,3))))))),1);
   tree tree_705 [p = 0.000, P = 0.035] = [&W 0.000037] ((35,(((30,(33,29)),((34,(28,((32,31),24))),((26,25),23))),20)),(((22,21),19),((((18,17),16),(14,13)),((11,(12,(8,(4,(5,(7,2)))))),(10,(27,(9,(6,(15,3)))))))),1);
   tree tree_706 [p = 0.000, P = 0.035] = [&W 0.000037] (((34,(((32,31),(28,24)),((33,(26,25)),((30,29),23)))),(35,20)),(((22,21),19),((((18,17),16),(14,13)),((11,(12,(8,(4,(5,(7,2)))))),(10,(27,(9,(6,(15,3)))))))),1);
   tree tree_707 [p = 0.000, P = 0.035] = [&W 0.000037] ((35,(((34,33),(((32,31),(28,24)),((26,25),(30,(29,23))))),20)),(((22,21),19),((((18,17),16),(14,13)),((11,(12,(8,(4,(5,(7,2)))))),(10,(27,(9,(6,(15,3)))))))),1);
   tree tree_708 [p = 0.000, P = 0.035] = [&W 0.000037] ((((28,((32,31),24)),((30,(34,29)),((26,25),(33,23)))),(35,20)),(((22,21),19),((((18,17),16),(14,13)),((11,(12,(8,(4,(5,(7,2)))))),(10,(27,(9,(6,(15,3)))))))),1);
   tree tree_709 [p = 0.000, P = 0.035] = [&W 0.000037] (((33,(((34,30),29),(((32,31),(28,24)),((26,25),23)))),(35,20)),(((22,21),19),((((18,17),16),(14,13)),((11,(12,(8,(4,(5,(7,2)))))),(10,(27,(9,(6,(15,3)))))))),1);
   tree tree_710 [p = 0.000, P = 0.035] = [&W 0.000037] ((((33,(30,29)),((((32,31),28),(34,24)),((26,25),23))),(35,20)),(((22,21),19),((((18,17),16),(14,13)),((11,(12,(8,(4,(5,(7,2)))))),(10,(27,(9,(6,(15,3)))))))),1);
   tree tree_711 [p = 0.000, P = 0.035] = [&W 0.000037] (((((34,((32,31),28)),24),((26,25),(33,((30,29),23)))),(35,20)),(((22,21),19),((((18,17),16),(14,13)),((11,(12,(8,(4,(5,(7,2)))))),(10,(27,(9,(6,(15,3)))))))),1);
   tree tree_712 [p = 0.000, P = 0.035] = [&W 0.000037] ((((34,(28,((32,31),24))),((26,25),((30,29),(33,23)))),(35,20)),(((22,21),19),((((18,17),16),(14,13)),((11,(12,(8,(4,(5,(7,2)))))),(10,(27,(9,(6,(15,3)))))))),1);
   tree tree_713 [p = 0.000, P = 0.035] = [&W 0.000037] ((((28,((32,31),24)),((26,25),((33,(30,(34,29))),23))),(35,20)),(((22,21),19),((((18,17),16),(14,13)),((11,(12,(8,(4,(5,(7,2)))))),(10,(27,(9,(6,(15,3)))))))),1);
   tree tree_714 [p = 0.000, P = 0.035] = [&W 0.000037] ((((((32,(30,29)),28),(31,24)),((26,25),23)),(33,(34,(35,20)))),(((22,21),19),((((18,17),16),(14,13)),((11,(12,(8,(4,(5,(7,2)))))),(10,(27,(9,(6,(15,3)))))))),1);
   tree tree_715 [p = 0.000, P = 0.035] = [&W 0.000037] ((((((30,29),28),(31,(32,24))),(33,((34,(26,25)),23))),(35,20)),(((22,21),19),((((18,17),16),(14,13)),((11,(12,(8,(4,(5,(7,2)))))),(10,(27,(9,(6,(15,3)))))))),1);
   tree tree_716 [p = 0.000, P = 0.035] = [&W 0.000037] ((35,(((34,(((32,31),28),24)),((26,25),((33,(30,29)),23))),20)),(((22,21),19),((((18,17),16),(14,13)),((11,(12,(8,(4,(5,(7,2)))))),(10,(27,(9,(6,(15,3)))))))),1);
   tree tree_717 [p = 0.000, P = 0.035] = [&W 0.000037] (((33,((30,29),(24,((26,25),((34,((32,31),28)),23))))),(35,20)),(((22,21),19),((((18,17),16),(14,13)),((11,(12,(8,(4,(5,(7,2)))))),(10,(27,(9,(6,(15,3)))))))),1);
   tree tree_718 [p = 0.000, P = 0.035] = [&W 0.000037] ((((33,(((32,31),28),24)),((30,29),(34,((26,25),23)))),(35,20)),(((22,21),19),((((18,17),16),(14,13)),((11,(12,(8,(4,(5,(7,2)))))),(10,(9,(27,(6,(15,3)))))))),1);
   tree tree_719 [p = 0.000, P = 0.035] = [&W 0.000037] ((((28,((32,31),24)),((33,(30,(34,29))),((26,25),23))),(35,20)),(((22,21),19),((((18,17),16),(14,13)),((11,(12,(8,(4,(5,(7,2)))))),(10,(9,(27,(6,(15,3)))))))),1);
   tree tree_720 [p = 0.000, P = 0.035] = [&W 0.000037] (((33,((34,(30,29)),((31,(28,(32,24))),((26,25),23)))),(35,20)),(((22,21),19),((((18,17),16),(14,13)),((11,(12,(8,(4,(5,(7,2)))))),(10,(9,(27,(6,(15,3)))))))),1);
   tree tree_721 [p = 0.000, P = 0.036] = [&W 0.000037] ((((28,((32,31),24)),(((30,29),((34,33),(26,25))),23)),(35,20)),(((22,21),19),((((18,17),16),(14,13)),((11,(12,(8,(4,(5,(7,2)))))),(10,(9,(27,(6,(15,3)))))))),1);
   tree tree_722 [p = 0.000, P = 0.036] = [&W 0.000037] ((35,(((34,33),(((32,31),(28,24)),((30,29),((26,25),23)))),20)),(((22,21),19),((((18,17),16),(14,13)),((11,(12,(8,(4,(5,(7,2)))))),(10,(9,(27,(6,(15,3)))))))),1);
   tree tree_723 [p = 0.000, P = 0.036] = [&W 0.000037] ((((34,(31,(32,(28,24)))),((33,(30,29)),((26,25),23))),(35,20)),(((22,21),19),((((18,17),16),(14,13)),((11,(12,(8,(4,(5,(7,2)))))),(10,(9,(27,(6,(15,3)))))))),1);
   tree tree_724 [p = 0.000, P = 0.036] = [&W 0.000037] (((((34,33),(30,29)),(((32,31),(28,24)),((26,25),23))),(35,20)),(((22,21),19),((((18,17),16),(14,13)),((11,(12,(8,(4,(5,(7,2)))))),(10,(9,(27,(6,(15,3)))))))),1);
   tree tree_725 [p = 0.000, P = 0.036] = [&W 0.000037] ((((30,29),((34,33),((31,((32,28),24)),((26,25),23)))),(35,20)),(((22,21),19),((((18,17),16),(14,13)),((11,(12,(8,(4,(5,(7,2)))))),(10,(9,(27,(6,(15,3)))))))),1);
   tree tree_726 [p = 0.000, P = 0.036] = [&W 0.000037] ((((31,((32,28),24)),((33,((30,29),(34,(26,25)))),23)),(35,20)),(((22,21),19),((((18,17),16),(14,13)),(27,((11,(12,(8,(4,(5,(7,2)))))),(10,(9,(6,(15,3)))))))),1);
   tree tree_727 [p = 0.000, P = 0.036] = [&W 0.000037] ((35,(((((34,33),30),29),(((32,31),(28,24)),((26,25),23))),20)),(((22,21),19),((((18,17),16),(14,13)),((11,(12,(8,(4,(5,(7,2)))))),(10,(9,(27,(6,(15,3)))))))),1);
   tree tree_728 [p = 0.000, P = 0.036] = [&W 0.000037] ((35,(((34,((33,30),29)),(((32,31),(28,24)),((26,25),23))),20)),(((22,21),19),((((18,17),16),(14,13)),((11,(12,(8,(4,(5,(7,2)))))),(10,(9,(27,(6,(15,3)))))))),1);
   tree tree_729 [p = 0.000, P = 0.036] = [&W 0.000037] ((((28,((32,31),24)),((34,(30,(33,29))),((26,25),23))),(35,20)),(((22,21),19),((((18,17),16),(14,13)),((11,(12,(8,(4,(5,(7,2)))))),(10,(9,(27,(6,(15,3)))))))),1);
   tree tree_730 [p = 0.000, P = 0.036] = [&W 0.000037] (((35,((28,(31,(32,24))),(((34,(30,29)),(33,(26,25))),23))),20),(((22,21),19),((((18,17),16),(14,13)),((11,(12,(8,(4,(5,(7,2)))))),(10,(9,(27,(6,(15,3)))))))),1);
   tree tree_731 [p = 0.000, P = 0.036] = [&W 0.000037] ((((30,((34,33),29)),(24,(((32,31),28),((26,25),23)))),(35,20)),(((22,21),19),((((18,17),16),(14,13)),((11,(12,(8,(4,(5,(7,2)))))),(10,(9,(27,(6,(15,3)))))))),1);
   tree tree_732 [p = 0.000, P = 0.036] = [&W 0.000037] ((((((33,(34,30)),29),((32,31),(28,24))),((26,25),23)),(35,20)),(((22,21),19),((((18,17),16),(14,13)),((11,(12,(8,(4,(5,(7,2)))))),(10,(9,(27,(6,(15,3)))))))),1);
   tree tree_733 [p = 0.000, P = 0.036] = [&W 0.000037] (((((30,(34,29)),(28,(31,(32,24)))),((33,(26,25)),23)),(35,20)),(((22,21),19),((((18,17),16),(14,13)),((11,(12,(8,(4,(5,(7,2)))))),(10,(9,(27,(6,(15,3)))))))),1);
   tree tree_734 [p = 0.000, P = 0.036] = [&W 0.000037] (((24,((31,((32,28),(26,25))),(34,((33,30),(29,23))))),(35,20)),(((22,21),19),((((18,17),16),(14,13)),((11,(12,(8,(4,(5,(7,2)))))),(10,(9,(27,(6,(15,3)))))))),1);
   tree tree_735 [p = 0.000, P = 0.036] = [&W 0.000037] (((33,(24,((30,(((34,31),(29,(32,28))),(26,25))),23))),(35,20)),(((22,21),19),((((18,17),16),(14,13)),((11,(12,(8,(4,(5,(7,2)))))),(10,(9,(27,(6,(15,3)))))))),1);
   tree tree_736 [p = 0.000, P = 0.036] = [&W 0.000037] ((35,(((34,(30,29)),(24,((31,(32,(26,(28,25)))),23))),(33,20))),(((22,21),19),((((18,17),16),(14,13)),((11,(12,(8,(4,(5,(7,2)))))),(10,(9,(27,(6,(15,3)))))))),1);
   tree tree_737 [p = 0.000, P = 0.036] = [&W 0.000037] ((35,(((34,(((32,31),28),24)),((33,((30,29),(26,25))),23)),20)),(((22,21),19),((((18,17),16),(14,13)),((11,(12,(8,(4,(5,(7,2)))))),(10,(9,(27,(6,(15,3)))))))),1);
   tree tree_738 [p = 0.000, P = 0.036] = [&W 0.000037] ((((((32,31),28),24),(((33,((34,30),29)),(26,25)),23)),(35,20)),(((22,21),19),((((18,17),16),(14,13)),((11,(12,(8,(4,(5,(7,2)))))),(10,(9,(27,(6,(15,3)))))))),1);
   tree tree_739 [p = 0.000, P = 0.036] = [&W 0.000037] ((((((32,31),28),(34,24)),(((30,29),(33,(26,25))),23)),(35,20)),(((22,21),19),((((18,17),16),(14,13)),((11,(12,(8,(4,(5,(7,2)))))),(10,(9,(27,(6,(15,3)))))))),1);
   tree tree_740 [p = 0.000, P = 0.036] = [&W 0.000037] (((((34,(30,29)),(28,((32,31),24))),((33,(26,25)),23)),(35,20)),(((22,21),19),((((18,17),16),(14,13)),((11,(12,(8,(4,(5,(7,2)))))),(10,(9,(27,(6,(15,3)))))))),1);
   tree tree_741 [p = 0.000, P = 0.036] = [&W 0.000037] ((35,(((((32,31),28),24),((30,(((34,33),29),(26,25))),23)),20)),(((22,21),19),((((18,17),16),(14,13)),((11,(12,(8,(4,(5,(7,2)))))),(10,(9,(27,(6,(15,3)))))))),1);
   tree tree_742 [p = 0.000, P = 0.036] = [&W 0.000037] ((((34,((32,31),(28,24))),(((33,30),(29,(26,25))),23)),(35,20)),(((22,21),19),((((18,17),16),(14,13)),((11,(12,(8,(4,(5,(7,2)))))),(10,(9,(27,(6,(15,3)))))))),1);
   tree tree_743 [p = 0.000, P = 0.036] = [&W 0.000037] ((((((30,29),28),(31,(32,24))),((26,(34,25)),(33,23))),(35,20)),(((22,21),19),((((18,17),16),(27,(14,13))),((11,(12,(8,(4,(5,(7,2)))))),(10,(9,(6,(15,3))))))),1);
   tree tree_744 [p = 0.000, P = 0.036] = [&W 0.000037] ((((((32,31),(30,(29,28))),(34,24)),((33,(26,25)),23)),(35,20)),(((22,21),19),((((18,17),16),(27,(14,13))),((11,(12,(8,(4,(5,(7,2)))))),(10,(9,(6,(15,3))))))),1);
   tree tree_745 [p = 0.000, P = 0.036] = [&W 0.000037] ((((34,33),((((30,29),28),(31,(32,24))),((26,25),23))),(35,20)),(((22,21),19),((((18,17),16),(27,(14,13))),((11,(12,(8,(4,(5,(7,2)))))),(10,(9,(6,(15,3))))))),1);
   tree tree_746 [p = 0.000, P = 0.036] = [&W 0.000037] ((((30,29),((28,((32,31),24)),((33,(26,25)),(34,23)))),(35,20)),(((22,21),19),((((18,17),16),(27,(14,13))),((11,(12,(8,(4,(5,(7,2)))))),(10,(9,(6,(15,3))))))),1);
   tree tree_747 [p = 0.000, P = 0.036] = [&W 0.000037] ((((34,(30,(33,29))),((28,((32,31),24)),((26,25),23))),(35,20)),(((22,21),19),((((18,17),16),(27,(14,13))),((11,(12,(8,(4,(5,(7,2)))))),(10,(9,(6,(15,3))))))),1);
   tree tree_748 [p = 0.000, P = 0.036] = [&W 0.000037] (((((34,31),(32,(28,24))),((26,25),(30,(33,(29,23))))),(35,20)),(((22,21),19),((((18,17),16),(27,(14,13))),((11,(12,(8,(4,(5,(7,2)))))),(10,(9,(6,(15,3))))))),1);
   tree tree_749 [p = 0.000, P = 0.037] = [&W 0.000037] (((((29,(30,28)),((32,31),24)),((33,(26,25)),23)),((35,34),20)),(((22,21),19),((((18,17),16),(27,(14,13))),((11,(12,(8,(4,(5,(7,2)))))),(10,(9,(6,(15,3))))))),1);
   tree tree_750 [p = 0.000, P = 0.037] = [&W 0.000037] ((((35,34),((33,((29,(30,28)),((32,31),24))),((26,25),23))),20),(((22,21),19),((((18,17),16),(27,(14,13))),((11,(12,(8,(4,(5,(7,2)))))),(10,(9,(6,(15,3))))))),1);
   tree tree_751 [p = 0.000, P = 0.037] = [&W 0.000037] (((34,(((29,(30,28)),((32,31),24)),((33,(26,25)),23))),(35,20)),(((22,21),19),((((18,17),16),(27,(14,13))),((11,(12,(8,(4,(5,(7,2)))))),(10,(9,(6,(15,3))))))),1);
   tree tree_752 [p = 0.000, P = 0.037] = [&W 0.000037] (((33,(34,(((30,(29,28)),((32,31),24)),((26,25),23)))),(35,20)),(((22,21),19),((((18,17),16),(27,(14,13))),((11,(12,(8,(4,(5,(7,2)))))),(10,(9,(6,(15,3))))))),1);
   tree tree_753 [p = 0.000, P = 0.037] = [&W 0.000037] (((((30,(31,(32,(29,28)))),(34,24)),((33,(26,25)),23)),(35,20)),(((22,21),19),((((18,17),16),(27,(14,13))),((11,(12,(8,(4,(5,(7,2)))))),(10,(9,(6,(15,3))))))),1);
   tree tree_754 [p = 0.000, P = 0.037] = [&W 0.000037] (((((29,(30,28)),((32,31),24)),((34,33),((26,25),23))),(35,20)),(((22,21),19),((((18,17),16),(27,(14,13))),((11,(12,(8,(4,(5,(7,2)))))),(10,(9,(6,(15,3))))))),1);
   tree tree_755 [p = 0.000, P = 0.037] = [&W 0.000037] ((35,(((30,(34,29)),((((32,31),28),24),((26,(33,25)),23))),20)),(((22,21),19),((((18,17),16),(27,(14,13))),((11,(12,(8,(4,(5,(7,2)))))),(10,(9,(6,(15,3))))))),1);
   tree tree_756 [p = 0.000, P = 0.037] = [&W 0.000037] (((35,((34,(30,(33,29))),(((32,31),(28,24)),((26,25),23)))),20),(((22,21),19),((((18,17),16),(27,(14,13))),((11,(12,(8,(4,(5,(7,2)))))),(10,(9,(6,(15,3))))))),1);
   tree tree_757 [p = 0.000, P = 0.037] = [&W 0.000037] ((((30,29),((34,33),(((32,31),(28,24)),((26,25),23)))),(35,20)),(((22,21),19),((((18,17),16),(27,(14,13))),((11,(12,(8,(4,(5,(7,2)))))),(10,(9,(6,(15,3))))))),1);
   tree tree_758 [p = 0.000, P = 0.037] = [&W 0.000037] (((34,((30,(33,29)),(((32,31),(28,24)),((26,25),23)))),(35,20)),(((22,21),19),((((18,17),16),(27,(14,13))),((11,(12,(8,(4,(5,(7,2)))))),(10,(9,(6,(15,3))))))),1);
   tree tree_759 [p = 0.000, P = 0.037] = [&W 0.000037] (((33,((30,29),((31,((32,28),24)),(34,((26,25),23))))),(35,20)),(((22,21),19),((((18,17),16),(27,(14,13))),((11,(12,(8,(4,(5,(7,2)))))),(10,(9,(6,(15,3))))))),1);
   tree tree_760 [p = 0.000, P = 0.037] = [&W 0.000037] ((35,((((34,30),29),(((32,31),(28,24)),(33,((26,25),23)))),20)),(((22,21),19),((((18,17),16),(27,(14,13))),((11,(12,(8,(4,(5,(7,2)))))),(10,(9,(6,(15,3))))))),1);
   tree tree_761 [p = 0.000, P = 0.037] = [&W 0.000037] ((((34,(30,29)),(((32,31),(28,24)),((33,(26,25)),23))),(35,20)),(((22,21),19),((((18,17),16),(27,(14,13))),((11,(12,(8,(4,(5,(7,2)))))),(10,(9,(6,(15,3))))))),1);
   tree tree_762 [p = 0.000, P = 0.037] = [&W 0.000037] ((35,((33,(((34,30),29),((28,((32,31),24)),((26,25),23)))),20)),(((22,21),19),((((18,17),16),(27,(14,13))),((11,(12,(8,(4,(5,(7,2)))))),(10,(9,(6,(15,3))))))),1);
   tree tree_763 [p = 0.000, P = 0.037] = [&W 0.000037] ((((30,(33,29)),((((32,31),28),24),((34,(26,25)),23))),(35,20)),(((22,21),19),((((18,17),16),(27,(14,13))),((11,(12,(8,(4,(5,(7,2)))))),(10,(9,(6,(15,3))))))),1);
   tree tree_764 [p = 0.000, P = 0.037] = [&W 0.000037] ((35,(((30,(33,29)),((((32,31),28),(34,24)),((26,25),23))),20)),(((22,21),19),((((18,17),16),(27,(14,13))),((11,(12,(8,(4,(5,(7,2)))))),(10,(9,(6,(15,3))))))),1);
   tree tree_765 [p = 0.000, P = 0.037] = [&W 0.000037] (((((34,30),29),(((32,31),(28,24)),((26,25),(33,23)))),(35,20)),(((22,21),19),((((18,17),16),(27,(14,13))),((11,(12,(8,(4,(5,(7,2)))))),(10,(9,(6,(15,3))))))),1);
   tree tree_766 [p = 0.000, P = 0.037] = [&W 0.000037] (((((33,30),29),(((32,28),24),((34,31),((26,25),23)))),(35,20)),(((22,21),19),((((18,17),16),(27,(14,13))),((11,(12,(8,(4,(5,(7,2)))))),(10,(9,(6,(15,3))))))),1);
   tree tree_767 [p = 0.000, P = 0.037] = [&W 0.000037] ((35,(((30,(34,29)),((((33,(32,31)),28),24),((26,25),23))),20)),(((22,21),19),((((18,17),16),(27,(14,13))),((11,(12,(8,(4,(5,(7,2)))))),(10,(9,(6,(15,3))))))),1);
   tree tree_768 [p = 0.000, P = 0.037] = [&W 0.000037] (((33,(((29,(30,28)),(31,(32,24))),((34,(26,25)),23))),(35,20)),(((22,21),19),((((18,17),16),(27,(14,13))),((11,(12,(8,(4,(5,(7,2)))))),(10,(9,(6,(15,3))))))),1);
   tree tree_769 [p = 0.000, P = 0.037] = [&W 0.000037] ((35,((33,(((34,31),24),(((30,28),(29,(32,(26,25)))),23))),20)),(((22,21),19),(27,((((18,17),16),(14,13)),((11,(12,(8,(4,(5,(7,2)))))),(10,(9,(6,(15,3)))))))),1);
   tree tree_770 [p = 0.000, P = 0.037] = [&W 0.000037] ((35,((((33,30),29),(24,(34,((26,25),(((32,31),28),23))))),20)),(((22,21),19),((((18,17),16),(27,(14,13))),((11,(12,(8,(4,(5,(7,2)))))),(10,(9,(6,(15,3))))))),1);
   tree tree_771 [p = 0.000, P = 0.037] = [&W 0.000037] ((35,(((28,((32,31),24)),(((34,33),(26,25)),(29,(30,23)))),20)),(((22,21),19),((((18,17),16),(27,(14,13))),((11,(12,(8,(4,(5,(7,2)))))),(10,(9,(6,(15,3))))))),1);
   tree tree_772 [p = 0.000, P = 0.037] = [&W 0.000037] (((34,(((32,31),(28,24)),((26,25),((33,29),(30,23))))),(35,20)),(((22,21),19),((((18,17),16),(27,(14,13))),((11,(12,(8,(4,(5,(7,2)))))),(10,(9,(6,(15,3))))))),1);
   tree tree_773 [p = 0.000, P = 0.037] = [&W 0.000037] (((((32,31),(28,24)),((34,(26,25)),((33,29),(30,23)))),(35,20)),(((22,21),19),((((18,17),16),(27,(14,13))),((11,(12,(8,(4,(5,(7,2)))))),(10,(9,(6,(15,3))))))),1);
   tree tree_774 [p = 0.000, P = 0.037] = [&W 0.000037] ((35,((33,(24,(((34,30),((29,28),(32,((31,26),25)))),23))),20)),(((22,21),19),(27,((((18,17),16),(14,13)),((11,(12,(8,(4,(5,(7,2)))))),(10,(9,(6,(15,3)))))))),1);
   tree tree_775 [p = 0.000, P = 0.037] = [&W 0.000037] ((((((34,33),30),29),(24,((28,(32,(31,(26,25)))),23))),(35,20)),(((22,21),19),(27,((((18,17),16),(14,13)),((11,(12,(8,(4,(5,(7,2)))))),(10,(9,(6,(15,3)))))))),1);
   tree tree_776 [p = 0.000, P = 0.038] = [&W 0.000037] ((((30,29),((33,24),((34,(31,((32,28),(26,25)))),23))),(35,20)),(((22,21),19),(27,((((18,17),16),(14,13)),((11,(12,(8,(4,(5,(7,2)))))),(10,(9,(6,(15,3)))))))),1);
   tree tree_777 [p = 0.000, P = 0.038] = [&W 0.000037] ((35,((30,29),((24,((((34,33),((32,31),28)),(26,25)),23)),20))),(((22,21),19),(27,((((18,17),16),(14,13)),((11,(12,(8,(4,(5,(7,2)))))),(10,(9,(6,(15,3)))))))),1);
   tree tree_778 [p = 0.000, P = 0.038] = [&W 0.000037] (((33,((28,((32,31),24)),((26,25),(29,((34,30),23))))),(35,20)),(((22,21),19),((((18,17),16),(27,(14,13))),((11,(12,(8,(4,(5,(7,2)))))),(10,(9,(6,(15,3))))))),1);
   tree tree_779 [p = 0.000, P = 0.038] = [&W 0.000037] ((((30,(33,29)),(24,((26,25),(34,(((32,31),28),23))))),(35,20)),(((22,21),19),((((18,17),16),(27,(14,13))),((11,(12,(8,(4,(5,(7,2)))))),(10,(9,(6,(15,3))))))),1);
   tree tree_780 [p = 0.000, P = 0.038] = [&W 0.000037] (((((30,(33,29)),24),((26,25),((34,(31,(32,28))),23))),(35,20)),(((22,21),19),((((18,17),16),(27,(14,13))),((11,(12,(8,(4,(5,(7,2)))))),(10,(9,(6,(15,3))))))),1);
   tree tree_781 [p = 0.000, P = 0.038] = [&W 0.000037] ((35,((34,(((32,31),(28,24)),((33,(26,25)),(29,(30,23))))),20)),(((22,21),19),((((18,17),16),(27,(14,13))),((11,(12,(8,(4,(5,(7,2)))))),(10,(9,(6,(15,3))))))),1);
   tree tree_782 [p = 0.000, P = 0.038] = [&W 0.000037] ((((28,24),((32,(31,(26,25))),(34,(30,((33,29),23))))),(35,20)),(((22,21),19),((((18,17),16),(27,(14,13))),((11,(12,(8,(4,(5,(7,2)))))),(10,(9,(6,(15,3))))))),1);
   tree tree_783 [p = 0.000, P = 0.038] = [&W 0.000037] (((33,(24,((34,30),((28,(32,(31,(26,25)))),(29,23))))),(35,20)),(((22,21),19),(27,((((18,17),16),(14,13)),((11,(12,(8,(4,(5,(7,2)))))),(10,(9,(6,(15,3)))))))),1);
   tree tree_784 [p = 0.000, P = 0.038] = [&W 0.000037] ((((28,(32,(31,24))),(((34,33),(26,25)),(29,(30,23)))),(35,20)),(((22,21),19),((((18,17),16),(27,(14,13))),((11,(12,(8,(4,(5,(7,2)))))),(10,(9,(6,(15,3))))))),1);
   tree tree_785 [p = 0.000, P = 0.038] = [&W 0.000037] ((35,(((33,(28,(31,(32,24)))),((26,25),(30,(29,23)))),(34,20))),(((22,21),19),((((18,17),16),(27,(14,13))),((11,(12,(8,(4,(5,(7,2)))))),(10,(9,(6,(15,3))))))),1);
   tree tree_786 [p = 0.000, P = 0.038] = [&W 0.000037] (((((34,33),((32,31),(28,24))),((26,25),(30,(29,23)))),(35,20)),(((22,21),19),((((18,17),16),(27,(14,13))),((11,(12,(8,(4,(5,(7,2)))))),(10,(9,(6,(15,3))))))),1);
   tree tree_787 [p = 0.000, P = 0.038] = [&W 0.000037] ((((((32,31),28),24),(((34,33),(26,25)),(30,(29,23)))),(35,20)),(((22,21),19),((((18,17),16),(27,(14,13))),((11,(12,(8,(4,(5,(7,2)))))),(10,(9,(6,(15,3))))))),1);
   tree tree_788 [p = 0.000, P = 0.038] = [&W 0.000037] ((((28,((32,31),24)),((30,(26,((34,33),25))),(29,23))),(35,20)),(((22,21),19),((((18,17),16),(27,(14,13))),((11,(12,(8,(4,(5,(7,2)))))),(10,(9,(6,(15,3))))))),1);
   tree tree_789 [p = 0.000, P = 0.038] = [&W 0.000037] (((((32,28),(31,24)),((26,25),((30,((34,33),29)),23))),(35,20)),(((22,21),19),((((18,17),16),(27,(14,13))),((11,(12,(8,(4,(5,(7,2)))))),(10,(9,(6,(15,3))))))),1);
   tree tree_790 [p = 0.000, P = 0.038] = [&W 0.000037] ((35,((((31,(32,28)),(34,24)),((26,25),(((33,30),29),23))),20)),(((22,21),19),((((18,17),16),(27,(14,13))),((11,(12,(8,(4,(5,(7,2)))))),(10,(9,(6,(15,3))))))),1);
   tree tree_791 [p = 0.000, P = 0.038] = [&W 0.000037] ((35,(((34,33),((31,(28,(32,24))),((26,25),((30,29),23)))),20)),(((22,21),19),((((18,17),16),(27,(14,13))),((11,(12,(8,(4,(5,(7,2)))))),(10,(9,(6,(15,3))))))),1);
   tree tree_792 [p = 0.000, P = 0.038] = [&W 0.000037] ((((34,((32,31),(28,24))),((26,25),(((33,30),29),23))),(35,20)),(((22,21),19),((((18,17),16),(27,(14,13))),((11,(12,(8,(4,(5,(7,2)))))),(10,(9,(6,(15,3))))))),1);
   tree tree_793 [p = 0.000, P = 0.038] = [&W 0.000037] ((35,(((31,(32,(28,24))),((30,(26,25)),(29,23))),(33,(34,20)))),(((22,21),19),((((18,17),16),(27,(14,13))),((11,(12,(8,(4,(5,(7,2)))))),(10,(9,(6,(15,3))))))),1);
   tree tree_794 [p = 0.000, P = 0.038] = [&W 0.000037] ((((34,((33,30),29)),((((32,31),28),24),((26,25),23))),(35,20)),(((22,21),19),((((18,17),16),(27,(14,13))),((11,(12,(8,(4,(5,(7,2)))))),(10,(9,(6,(15,3))))))),1);
   tree tree_795 [p = 0.000, P = 0.038] = [&W 0.000037] ((35,(((((32,31),28),(34,24)),(33,((29,(30,(26,25))),23))),20)),(((22,21),19),((((18,17),16),(27,(14,13))),((11,(12,(8,(4,(5,(7,2)))))),(10,(9,(6,(15,3))))))),1);
   tree tree_796 [p = 0.000, P = 0.038] = [&W 0.000037] (((33,(((32,31),(28,24)),(((30,29),(34,(26,25))),23))),(35,20)),(((22,21),19),((((18,17),16),(27,(14,13))),((11,(12,(8,(4,(5,(7,2)))))),(10,(9,(6,(15,3))))))),1);
   tree tree_797 [p = 0.000, P = 0.038] = [&W 0.000037] (((33,(((32,31),(28,24)),((34,((30,29),(26,25))),23))),(35,20)),(((22,21),19),((((18,17),16),(27,(14,13))),((11,(12,(8,(4,(5,(7,2)))))),(10,(9,(6,(15,3))))))),1);
   tree tree_798 [p = 0.000, P = 0.038] = [&W 0.000037] (((35,(33,(((32,31),(28,24)),((30,((34,29),(26,25))),23)))),20),(((22,21),19),((((18,17),16),(27,(14,13))),((11,(12,(8,(4,(5,(7,2)))))),(10,(9,(6,(15,3))))))),1);
   tree tree_799 [p = 0.000, P = 0.038] = [&W 0.000037] ((35,(((((32,31),28),(34,24)),((33,(30,(29,(26,25)))),23)),20)),(((22,21),19),((((18,17),16),(27,(14,13))),((11,(12,(8,(4,(5,(7,2)))))),(10,(9,(6,(15,3))))))),1);
   tree tree_800 [p = 0.000, P = 0.038] = [&W 0.000037] ((((34,(31,(32,(28,24)))),(((30,29),(33,(26,25))),23)),(35,20)),(((22,21),19),((((18,17),16),(27,(14,13))),((11,(12,(8,(4,(5,(7,2)))))),(10,(9,(6,(15,3))))))),1);
   tree tree_801 [p = 0.000, P = 0.038] = [&W 0.000037] ((((31,(28,(32,24))),(((30,29),(33,(34,(26,25)))),23)),(35,20)),(((22,21),19),((((18,17),16),(27,(14,13))),((11,(12,(8,(4,(5,(7,2)))))),(10,(9,(6,(15,3))))))),1);
   tree tree_802 [p = 0.000, P = 0.038] = [&W 0.000037] ((((((32,31),28),24),(((33,(30,29)),(34,(26,25))),23)),(35,20)),(((22,21),19),((((18,17),16),(27,(14,13))),((11,(12,(8,(4,(5,(7,2)))))),(10,(9,(6,(15,3))))))),1);
   tree tree_803 [p = 0.000, P = 0.039] = [&W 0.000037] ((35,(((34,(31,(28,(32,24)))),((((33,30),29),(26,25)),23)),20)),(((22,21),19),((((18,17),16),(27,(14,13))),((11,(12,(8,(4,(5,(7,2)))))),(10,(9,(6,(15,3))))))),1);
   tree tree_804 [p = 0.000, P = 0.039] = [&W 0.000037] ((35,(((31,(32,(28,24))),(((30,(33,(34,29))),(26,25)),23)),20)),(((22,21),19),((((18,17),16),(27,(14,13))),((11,(12,(8,(4,(5,(7,2)))))),(10,(9,(6,(15,3))))))),1);
   tree tree_805 [p = 0.000, P = 0.039] = [&W 0.000037] ((((28,((32,31),24)),((34,33),(((30,29),(26,25)),23))),(35,20)),(((22,21),19),((((18,17),16),(27,(14,13))),((11,(12,(8,(4,(5,(7,2)))))),(10,(9,(6,(15,3))))))),1);
   tree tree_806 [p = 0.000, P = 0.039] = [&W 0.000037] (((((34,33),(((32,31),28),24)),(((30,29),(26,25)),23)),(35,20)),(((22,21),19),((((18,17),16),(27,(14,13))),((11,(12,(8,(4,(5,(7,2)))))),(10,(9,(6,(15,3))))))),1);
   tree tree_807 [p = 0.000, P = 0.039] = [&W 0.000037] (((((31,(32,28)),24),((34,33),((30,(29,(26,25))),23))),(35,20)),(((22,21),19),((((18,17),16),(27,(14,13))),((11,(12,(8,(4,(5,(7,2)))))),(10,(9,(6,(15,3))))))),1);
   tree tree_808 [p = 0.000, P = 0.039] = [&W 0.000037] (((33,((((34,30),29),((32,31),(28,24))),((26,25),23))),(35,20)),(((22,21),19),((((18,17),16),(27,(14,13))),((11,(12,(8,(4,(5,(7,2)))))),(10,(9,(6,(15,3))))))),1);
   tree tree_809 [p = 0.000, P = 0.039] = [&W 0.000037] (((((30,(34,29)),((32,31),(28,24))),(33,((26,25),23))),(35,20)),(((22,21),19),((((18,17),16),(27,(14,13))),((11,(12,(8,(4,(5,(7,2)))))),(10,(9,(6,(15,3))))))),1);
   tree tree_810 [p = 0.000, P = 0.039] = [&W 0.000037] ((35,((34,(((30,(33,29)),((32,31),(28,24))),((26,25),23))),20)),(((22,21),19),((((18,17),16),(27,(14,13))),((11,(12,(8,(4,(5,(7,2)))))),(10,(9,(6,(15,3))))))),1);
   tree tree_811 [p = 0.000, P = 0.039] = [&W 0.000037] ((35,((33,((34,((30,29),(31,(28,(32,24))))),((26,25),23))),20)),(((22,21),19),((((18,17),16),(27,(14,13))),((11,(12,(8,(4,(5,(7,2)))))),(10,(9,(6,(15,3))))))),1);
   tree tree_812 [p = 0.000, P = 0.039] = [&W 0.000037] ((35,(((34,((30,(33,29)),((32,31),(28,24)))),((26,25),23)),20)),(((22,21),19),((((18,17),16),(27,(14,13))),((11,(12,(8,(4,(5,(7,2)))))),(10,(9,(6,(15,3))))))),1);
   tree tree_813 [p = 0.000, P = 0.039] = [&W 0.000037] ((((((33,30),29),((32,31),(28,24))),(34,((26,25),23))),(35,20)),(((22,21),19),((((18,17),16),(27,(14,13))),((11,(12,(8,(4,(5,(7,2)))))),(10,(9,(6,(15,3))))))),1);
   tree tree_814 [p = 0.000, P = 0.039] = [&W 0.000037] (((((33,(30,29)),(28,((32,31),24))),((26,25),23)),(35,(34,20))),(((22,21),19),((((18,17),16),(27,(14,13))),((11,(12,(8,(4,(5,(7,2)))))),(10,(9,(6,(15,3))))))),1);
   tree tree_815 [p = 0.000, P = 0.039] = [&W 0.000037] (((((30,(33,29)),(28,((32,31),24))),(34,((26,25),23))),(35,20)),(((22,21),19),((((18,17),16),(27,(14,13))),((11,(12,(8,(4,(5,(7,2)))))),(10,(9,(6,(15,3))))))),1);
   tree tree_816 [p = 0.000, P = 0.039] = [&W 0.000037] ((35,(((33,((34,(30,29)),((32,28),(31,24)))),((26,25),23)),20)),(((22,21),19),((((18,17),16),(27,(14,13))),((11,(12,(8,(4,(5,(7,2)))))),(10,(9,(6,(15,3))))))),1);
   tree tree_817 [p = 0.000, P = 0.039] = [&W 0.000037] (((33,((((34,30),29),(28,(31,(32,24)))),((26,25),23))),(35,20)),(((22,21),19),((((18,17),16),(27,(14,13))),((11,(12,(8,(4,(5,(7,2)))))),(10,(9,(6,(15,3))))))),1);
   tree tree_818 [p = 0.000, P = 0.039] = [&W 0.000037] (((33,(((34,(30,29)),(28,((32,31),24))),((26,25),23))),(35,20)),(((22,21),19),((((18,17),16),(27,(14,13))),((11,(12,(8,(4,(5,(7,2)))))),(10,(9,(6,(15,3))))))),1);
   tree tree_819 [p = 0.000, P = 0.039] = [&W 0.000037] ((35,(((((34,33),(30,29)),(((32,31),28),24)),((26,25),23)),20)),(((22,21),19),((((18,17),16),(27,(14,13))),((11,(12,(8,(4,(5,(7,2)))))),(10,(9,(6,(15,3))))))),1);
   tree tree_820 [p = 0.000, P = 0.039] = [&W 0.000037] ((((((34,31),(32,28)),24),(((30,29),(26,(33,25))),23)),(35,20)),(((22,21),19),((((18,17),16),(27,(14,13))),((11,(12,(8,(4,(5,(7,2)))))),(10,(9,(6,(15,3))))))),1);
   tree tree_821 [p = 0.000, P = 0.039] = [&W 0.000037] ((35,((34,((28,((32,31),24)),((30,(33,29)),((26,25),23)))),20)),(((22,21),19),((((18,17),16),(27,(14,13))),((11,(12,(8,(4,(5,(7,2)))))),(10,(9,(6,(15,3))))))),1);
   tree tree_822 [p = 0.000, P = 0.039] = [&W 0.000037] (((((33,(34,30)),29),((31,(32,(28,24))),((26,25),23))),(35,20)),(((22,21),19),((((18,17),16),(27,(14,13))),((11,(12,(8,(4,(5,(7,2)))))),(10,(9,(6,(15,3))))))),1);
   tree tree_823 [p = 0.000, P = 0.039] = [&W 0.000037] ((((28,(31,(32,24))),(((33,30),(34,29)),((26,25),23))),(35,20)),(((22,21),19),((((18,17),16),(27,(14,13))),((11,(12,(8,(4,(5,(7,2)))))),(10,(9,(6,(15,3))))))),1);
   tree tree_824 [p = 0.000, P = 0.039] = [&W 0.000037] (((33,((32,31),((28,24),((30,29),((26,(34,25)),23))))),(35,20)),(((22,21),19),((((18,17),16),(27,(14,13))),((11,(12,(8,(4,(5,(7,2)))))),(10,(9,(6,(15,3))))))),1);
   tree tree_825 [p = 0.000, P = 0.039] = [&W 0.000037] ((((28,((32,31),24)),(34,((30,29),((33,(26,25)),23)))),(35,20)),(((22,21),19),((((18,17),16),(27,(14,13))),((11,(12,(8,(4,(5,(7,2)))))),(10,(9,(6,(15,3))))))),1);
   tree tree_826 [p = 0.000, P = 0.039] = [&W 0.000037] ((((((32,31),28),(34,24)),(((33,30),29),((26,25),23))),(35,20)),(((22,21),19),((((18,17),16),(27,(14,13))),((11,(12,(8,(4,(5,(7,2)))))),(10,(9,(6,(15,3))))))),1);
   tree tree_827 [p = 0.000, P = 0.039] = [&W 0.000037] ((((30,((34,33),29)),((31,(32,(28,24))),((26,25),23))),(35,20)),(((22,21),19),((((18,17),16),(27,(14,13))),((11,(12,(8,(4,(5,(7,2)))))),(10,(9,(6,(15,3))))))),1);
   tree tree_828 [p = 0.000, P = 0.039] = [&W 0.000037] (((33,((34,(30,29)),(((32,31),(28,24)),((26,25),23)))),(35,20)),(((22,21),19),((((18,17),16),(27,(14,13))),((11,(12,(8,(4,(5,(7,2)))))),(10,(9,(6,(15,3))))))),1);
   tree tree_829 [p = 0.000, P = 0.039] = [&W 0.000037] (((33,((30,29),((34,((32,31),(28,24))),((26,25),23)))),(35,20)),(((22,21),19),((((18,17),16),(27,(14,13))),((11,(12,(8,(4,(5,(7,2)))))),(10,(9,(6,(15,3))))))),1);
   tree tree_830 [p = 0.000, P = 0.040] = [&W 0.000037] (((((32,28),((34,31),24)),(29,((33,(26,25)),(30,23)))),(35,20)),(((22,21),19),((((18,17),16),(27,(14,13))),((11,(12,(8,(4,(5,(7,2)))))),(10,(9,(6,(15,3))))))),1);
   tree tree_831 [p = 0.000, P = 0.040] = [&W 0.000037] (((((34,(33,30)),29),(((32,28),(31,24)),((26,25),23))),(35,20)),(((22,21),19),((((18,17),16),(27,(14,13))),((11,(12,(8,(4,(5,(7,2)))))),(10,(9,(6,(15,3))))))),1);
   tree tree_832 [p = 0.000, P = 0.040] = [&W 0.000037] (((33,(((34,30),29),(((32,31),(28,24)),((26,25),23)))),(35,20)),(((22,21),19),((((18,17),16),(27,(14,13))),((11,(12,(8,(4,(5,(7,2)))))),(10,(9,(6,(15,3))))))),1);
   tree tree_833 [p = 0.000, P = 0.040] = [&W 0.000037] ((((31,(28,(32,24))),(33,(((34,30),29),((26,25),23)))),(35,20)),(((22,21),19),((((18,17),16),(27,(14,13))),((11,(12,(8,(4,(5,(7,2)))))),(10,(9,(6,(15,3))))))),1);
   tree tree_834 [p = 0.000, P = 0.040] = [&W 0.000037] ((((34,((32,28),(31,24))),((33,((30,29),(26,25))),23)),(35,20)),(((22,21),19),((((18,17),16),(27,(14,13))),((11,(12,(8,(4,(5,(7,2)))))),(10,(9,(6,(15,3))))))),1);
   tree tree_835 [p = 0.000, P = 0.040] = [&W 0.000037] ((((30,(34,(33,29))),((31,(32,(28,24))),((26,25),23))),(35,20)),(((22,21),19),((((18,17),16),(27,(14,13))),((11,(12,(8,(4,(5,(7,2)))))),(10,(9,(6,(15,3))))))),1);
   tree tree_836 [p = 0.000, P = 0.040] = [&W 0.000037] ((35,((34,(((32,31),(28,24)),((30,29),((26,25),(33,23))))),20)),(((22,21),19),((((18,17),16),(27,(14,13))),((11,(12,(8,(4,(5,(7,2)))))),(10,(9,(6,(15,3))))))),1);
   tree tree_837 [p = 0.000, P = 0.040] = [&W 0.000037] ((((((32,31),28),24),(((30,(34,(33,29))),(26,25)),23)),(35,20)),(((22,21),19),((((18,17),16),(27,(14,13))),((11,(12,(8,(4,(5,(7,2)))))),(10,(9,(6,(15,3))))))),1);
   tree tree_838 [p = 0.000, P = 0.040] = [&W 0.000037] (((33,((((32,31),28),(34,24)),(((30,29),(26,25)),23))),(35,20)),(((22,21),19),((((18,17),16),(27,(14,13))),((11,(12,(8,(4,(5,(7,2)))))),(10,(9,(6,(15,3))))))),1);
   tree tree_839 [p = 0.000, P = 0.040] = [&W 0.000037] ((((33,(28,(31,(32,24)))),((((34,30),29),(26,25)),23)),(35,20)),(((22,21),19),((((18,17),16),(27,(14,13))),((11,(12,(8,(4,(5,(7,2)))))),(10,(9,(6,(15,3))))))),1);
   tree tree_840 [p = 0.000, P = 0.040] = [&W 0.000037] (((((32,28),(31,24)),(((34,30),29),((33,(26,25)),23))),(35,20)),(((22,21),19),((((18,17),16),(27,(14,13))),((11,(12,(8,(4,(5,(7,2)))))),(10,(9,(6,(15,3))))))),1);
   tree tree_841 [p = 0.000, P = 0.040] = [&W 0.000037] ((((((32,31),28),24),(((33,(34,30)),29),((26,25),23))),(35,20)),(((22,21),19),((((18,17),16),(27,(14,13))),((11,(12,(8,(4,(5,(7,2)))))),(10,(9,(6,(15,3))))))),1);
   tree tree_842 [p = 0.000, P = 0.040] = [&W 0.000037] ((((31,(28,(32,24))),(((34,30),29),((33,(26,25)),23))),(35,20)),(((22,21),19),((((18,17),16),(27,(14,13))),((11,(12,(8,(4,(5,(7,2)))))),(10,(9,(6,(15,3))))))),1);
   tree tree_843 [p = 0.000, P = 0.040] = [&W 0.000037] ((35,((((32,31),(28,24)),((30,29),((33,(26,(34,25))),23))),20)),(((22,21),19),((((18,17),16),(27,(14,13))),((11,(12,(8,(4,(5,(7,2)))))),(10,(9,(6,(15,3))))))),1);
   tree tree_844 [p = 0.000, P = 0.040] = [&W 0.000037] (((((32,31),(28,24)),((34,(30,29)),((33,(26,25)),23))),(35,20)),(((22,21),19),((((18,17),16),(27,(14,13))),((11,(12,(8,(4,(5,(7,2)))))),(10,(9,(6,(15,3))))))),1);
   tree tree_845 [p = 0.000, P = 0.040] = [&W 0.000037] (((((32,31),(28,24)),((30,29),(34,((26,25),(33,23))))),(35,20)),(((22,21),19),((((18,17),16),(27,(14,13))),((11,(12,(8,(4,(5,(7,2)))))),(10,(9,(6,(15,3))))))),1);
   tree tree_846 [p = 0.000, P = 0.040] = [&W 0.000037] (((((32,31),(28,24)),(33,(((30,29),(34,(26,25))),23))),(35,20)),(((22,21),19),(27,((((18,17),16),(14,13)),((11,(12,(8,(4,(5,(7,2)))))),(10,(9,(6,(15,3)))))))),1);
   tree tree_847 [p = 0.000, P = 0.040] = [&W 0.000037] ((35,((((32,31),(28,24)),(((30,29),(33,(34,(26,25)))),23)),20)),(((22,21),19),(27,((((18,17),16),(14,13)),((11,(12,(8,(4,(5,(7,2)))))),(10,(9,(6,(15,3)))))))),1);
   tree tree_848 [p = 0.000, P = 0.040] = [&W 0.000037] (((((32,31),(28,24)),(((34,(30,29)),(33,(26,25))),23)),(35,20)),(((22,21),19),(27,((((18,17),16),(14,13)),((11,(12,(8,(4,(5,(7,2)))))),(10,(9,(6,(15,3)))))))),1);
   tree tree_849 [p = 0.000, P = 0.040] = [&W 0.000037] ((((34,((32,31),(28,24))),((((33,30),29),(26,25)),23)),(35,20)),(((22,21),19),(27,((((18,17),16),(14,13)),((11,(12,(8,(4,(5,(7,2)))))),(10,(9,(6,(15,3)))))))),1);
   tree tree_850 [p = 0.000, P = 0.040] = [&W 0.000037] ((35,(((33,((32,31),(28,24))),(34,(((30,29),(26,25)),23))),20)),(((22,21),19),(27,((((18,17),16),(14,13)),((11,(12,(8,(4,(5,(7,2)))))),(10,(9,(6,(15,3)))))))),1);
   tree tree_851 [p = 0.000, P = 0.040] = [&W 0.000037] ((35,((34,((33,((32,31),(28,24))),(((30,29),(26,25)),23))),20)),(((22,21),19),(27,((((18,17),16),(14,13)),((11,(12,(8,(4,(5,(7,2)))))),(10,(9,(6,(15,3)))))))),1);
   tree tree_852 [p = 0.000, P = 0.040] = [&W 0.000037] (((((32,31),(28,24)),(((30,(33,29)),(26,25)),23)),(34,(35,20))),(((22,21),19),(27,((((18,17),16),(14,13)),((11,(12,(8,(4,(5,(7,2)))))),(10,(9,(6,(15,3)))))))),1);
   tree tree_853 [p = 0.000, P = 0.040] = [&W 0.000037] (((((32,31),(28,24)),(((30,(33,29)),(26,(34,25))),23)),(35,20)),(((22,21),19),(27,((((18,17),16),(14,13)),((11,(12,(8,(4,(5,(7,2)))))),(10,(9,(6,(15,3)))))))),1);
   tree tree_854 [p = 0.000, P = 0.040] = [&W 0.000037] (((((32,31),(28,24)),((((34,30),(33,29)),(26,25)),23)),(35,20)),(((22,21),19),(27,((((18,17),16),(14,13)),((11,(12,(8,(4,(5,(7,2)))))),(10,(9,(6,(15,3)))))))),1);
   tree tree_855 [p = 0.000, P = 0.040] = [&W 0.000037] (((35,(33,(((32,31),(28,24)),(((30,(34,29)),(26,25)),23)))),20),(((22,21),19),(27,((((18,17),16),(14,13)),((11,(12,(8,(4,(5,(7,2)))))),(10,(9,(6,(15,3)))))))),1);
   tree tree_856 [p = 0.000, P = 0.040] = [&W 0.000037] (((33,(((32,31),(28,24)),((((34,30),29),(26,25)),23))),(35,20)),(((22,21),19),(27,((((18,17),16),(14,13)),((11,(12,(8,(4,(5,(7,2)))))),(10,(9,(6,(15,3)))))))),1);
   tree tree_857 [p = 0.000, P = 0.041] = [&W 0.000037] ((35,((((32,31),(28,24)),(34,(((30,29),(26,(33,25))),23))),20)),(((22,21),19),(27,((((18,17),16),(14,13)),((11,(12,(8,(4,(5,(7,2)))))),(10,(9,(6,(15,3)))))))),1);
   tree tree_858 [p = 0.000, P = 0.041] = [&W 0.000037] ((((28,(31,(32,24))),((33,((34,29),(30,(26,25)))),23)),(35,20)),(((22,21),19),(27,((((18,17),16),(14,13)),((11,(12,(8,(4,(5,(7,2)))))),(10,(9,(6,(15,3)))))))),1);
   tree tree_859 [p = 0.000, P = 0.041] = [&W 0.000037] ((((((33,30),(34,29)),(28,(31,(32,24)))),((26,25),23)),(35,20)),(((22,21),19),(27,((((18,17),16),(14,13)),((11,(12,(8,(4,(5,(7,2)))))),(10,(9,(6,(15,3)))))))),1);
   tree tree_860 [p = 0.000, P = 0.041] = [&W 0.000037] ((((34,(((33,30),29),(28,(31,(32,24))))),((26,25),23)),(35,20)),(((22,21),19),(27,((((18,17),16),(14,13)),((11,(12,(8,(4,(5,(7,2)))))),(10,(9,(6,(15,3)))))))),1);
   tree tree_861 [p = 0.000, P = 0.041] = [&W 0.000037] (((34,((((32,31),28),24),((30,((33,29),(26,25))),23))),(35,20)),(((22,21),19),(27,((((18,17),16),(14,13)),((11,(12,(8,(4,(5,(7,2)))))),(10,(9,(6,(15,3)))))))),1);
   tree tree_862 [p = 0.000, P = 0.041] = [&W 0.000037] ((35,((((30,(34,29)),((32,28),(31,24))),((33,(26,25)),23)),20)),(((22,21),19),(27,((((18,17),16),(14,13)),((11,(12,(8,(4,(5,(7,2)))))),(10,(9,(6,(15,3)))))))),1);
   tree tree_863 [p = 0.000, P = 0.041] = [&W 0.000037] ((35,((((30,((34,33),29)),(28,((32,31),24))),((26,25),23)),20)),(((22,21),19),(27,((((18,17),16),(14,13)),((11,(12,(8,(4,(5,(7,2)))))),(10,(9,(6,(15,3)))))))),1);
   tree tree_864 [p = 0.000, P = 0.041] = [&W 0.000037] (((((30,29),(28,(31,(32,24)))),(((35,34),(26,25)),(33,23))),20),(((22,21),19),(27,((((18,17),16),(14,13)),((11,(12,(8,(4,(5,(7,2)))))),(10,(9,(6,(15,3)))))))),1);
   tree tree_865 [p = 0.000, P = 0.041] = [&W 0.000037] ((35,((34,(((32,31),(28,24)),((29,(30,(33,(26,25)))),23))),20)),(((22,21),19),(27,((((18,17),16),(14,13)),((11,(12,(8,(4,(5,(7,2)))))),(10,(9,(6,(15,3)))))))),1);
   tree tree_866 [p = 0.000, P = 0.041] = [&W 0.000037] ((((33,(28,(31,(32,24)))),(((34,30),(29,(26,25))),23)),(35,20)),(((22,21),19),(27,((((18,17),16),(14,13)),((11,(12,(8,(4,(5,(7,2)))))),(10,(9,(6,(15,3)))))))),1);
   tree tree_867 [p = 0.000, P = 0.041] = [&W 0.000037] (((((32,31),(28,24)),(34,(((33,29),(30,(26,25))),23))),(35,20)),(((22,21),19),(27,((((18,17),16),(14,13)),((11,(12,(8,(4,(5,(7,2)))))),(10,(9,(6,(15,3)))))))),1);
   tree tree_868 [p = 0.000, P = 0.041] = [&W 0.000037] (((((34,33),(((32,31),28),24)),((30,(29,(26,25))),23)),(35,20)),(((22,21),19),(27,((((18,17),16),(14,13)),((11,(12,(8,(4,(5,(7,2)))))),(10,(9,(6,(15,3)))))))),1);
   tree tree_869 [p = 0.000, P = 0.041] = [&W 0.000037] (((((31,(32,28)),(34,24)),((30,(29,(33,(26,25)))),23)),(35,20)),(((22,21),19),(27,((((18,17),16),(14,13)),((11,(12,(8,(4,(5,(7,2)))))),(10,(9,(6,(15,3)))))))),1);
   tree tree_870 [p = 0.000, P = 0.041] = [&W 0.000037] ((35,(((34,(28,((32,31),24))),(33,((29,(30,(26,25))),23))),20)),(((22,21),19),(27,((((18,17),16),(14,13)),((11,(12,(8,(4,(5,(7,2)))))),(10,(9,(6,(15,3)))))))),1);
   tree tree_871 [p = 0.000, P = 0.041] = [&W 0.000037] (((((32,31),(28,24)),((34,(((33,30),29),(26,25))),23)),(35,20)),(((22,21),19),(27,((((18,17),16),(14,13)),((11,(12,(8,(4,(5,(7,2)))))),(10,(9,(6,(15,3)))))))),1);
   tree tree_872 [p = 0.000, P = 0.041] = [&W 0.000037] ((35,((34,(((32,31),(28,24)),((33,(29,(26,25))),(30,23)))),20)),(((22,21),19),(27,((((18,17),16),(14,13)),((11,(12,(8,(4,(5,(7,2)))))),(10,(9,(6,(15,3)))))))),1);
   tree tree_873 [p = 0.000, P = 0.041] = [&W 0.000037] ((35,(((((32,31),28),(34,24)),((33,(29,(26,25))),(30,23))),20)),(((22,21),19),(27,((((18,17),16),(14,13)),((11,(12,(8,(4,(5,(7,2)))))),(10,(9,(6,(15,3)))))))),1);
   tree tree_874 [p = 0.000, P = 0.041] = [&W 0.000037] ((((34,(((32,31),28),24)),(30,(29,((33,(26,25)),23)))),(35,20)),(((22,21),19),(27,((((18,17),16),(14,13)),((11,(12,(8,(4,(5,(7,2)))))),(10,(9,(6,(15,3)))))))),1);
   tree tree_875 [p = 0.000, P = 0.041] = [&W 0.000037] (((34,((28,(31,(32,24))),((((33,30),29),(26,25)),23))),(35,20)),(((22,21),19),(27,((((18,17),16),(14,13)),((11,(12,(8,(4,(5,(7,2)))))),(10,(9,(6,(15,3)))))))),1);
   tree tree_876 [p = 0.000, P = 0.041] = [&W 0.000037] ((((28,((32,31),24)),(((((34,33),30),29),(26,25)),23)),(35,20)),(((22,21),19),(27,((((18,17),16),(14,13)),((11,(12,(8,(4,(5,(7,2)))))),(10,(9,(6,(15,3)))))))),1);
   tree tree_877 [p = 0.000, P = 0.041] = [&W 0.000037] ((35,(((28,((32,31),24)),(((30,((34,33),29)),(26,25)),23)),20)),(((22,21),19),(27,((((18,17),16),(14,13)),((11,(12,(8,(4,(5,(7,2)))))),(10,(9,(6,(15,3)))))))),1);
   tree tree_878 [p = 0.000, P = 0.041] = [&W 0.000037] ((35,((((32,31),(28,24)),(33,(((34,30),29),((26,25),23)))),20)),(((22,21),19),(27,((((18,17),16),(14,13)),((11,(12,(8,(4,(5,(7,2)))))),(10,(9,(6,(15,3)))))))),1);
   tree tree_879 [p = 0.000, P = 0.041] = [&W 0.000037] (((34,((28,(31,(32,24))),((33,29),(30,((26,(35,25)),23))))),20),(((22,21),19),(27,((((18,17),16),(14,13)),((11,(12,(8,(4,(5,(7,2)))))),(10,(9,(6,(15,3)))))))),1);
   tree tree_880 [p = 0.000, P = 0.041] = [&W 0.000037] (((((32,31),(28,24)),((30,(34,29)),((33,(26,25)),23))),(35,20)),(((22,21),19),(27,((((18,17),16),(14,13)),((11,(12,(8,(4,(5,(7,2)))))),(10,(9,(6,(15,3)))))))),1);
   tree tree_881 [p = 0.000, P = 0.041] = [&W 0.000037] ((35,(((((32,31),28),(33,24)),((26,25),23)),(34,(30,(29,20))))),(((22,21),19),(27,((((18,17),16),(14,13)),((11,(12,(8,(4,(5,(7,2)))))),(10,(9,(6,(15,3)))))))),1);
   tree tree_882 [p = 0.000, P = 0.041] = [&W 0.000037] ((((34,(31,(32,(28,24)))),((33,(26,25)),(30,(29,23)))),(35,20)),(((22,21),19),(27,((((18,17),16),(14,13)),((11,(12,(8,(4,(5,(7,2)))))),(10,(9,(6,(15,3)))))))),1);
   tree tree_883 [p = 0.000, P = 0.041] = [&W 0.000037] (((((32,31),(28,24)),((30,(33,(34,29))),((26,25),23))),20),(35,(((22,21),19),(27,((((18,17),16),(14,13)),((11,(12,(8,(4,(5,(7,2)))))),(10,(9,(6,(15,3))))))))),1);
   tree tree_884 [p = 0.000, P = 0.041] = [&W 0.000037] ((((34,(35,33)),((28,((32,31),24)),(((30,29),(26,25)),23))),20),(((22,21),19),(27,((((18,17),16),(14,13)),((11,(12,(8,(4,(5,(7,2)))))),(10,(9,(6,(15,3)))))))),1);
   tree tree_885 [p = 0.000, P = 0.042] = [&W 0.000037] ((((((32,31),28),(34,24)),(((30,29),(33,(26,25))),23)),(35,20)),(((22,21),19),(27,((((18,17),16),(14,13)),((11,(12,(8,(4,(5,(7,2)))))),(10,(9,(6,(15,3)))))))),1);
   tree tree_886 [p = 0.000, P = 0.042] = [&W 0.000037] (((((34,33),(((32,31),28),24)),(((30,29),(26,25)),23)),(35,20)),(((22,21),19),(27,((((18,17),16),(14,13)),((11,(12,(8,(4,(5,(7,2)))))),(10,(9,(6,(15,3)))))))),1);
   tree tree_887 [p = 0.000, P = 0.042] = [&W 0.000037] ((((34,(((32,31),28),24)),(((30,29),(33,(26,25))),23)),(35,20)),(((22,21),19),(27,((((18,17),16),(14,13)),((11,(12,(8,(4,(5,(7,2)))))),(10,(9,(6,(15,3)))))))),1);
   tree tree_888 [p = 0.000, P = 0.042] = [&W 0.000037] ((35,((((32,31),(28,24)),(((((34,33),30),29),(26,25)),23)),20)),(((22,21),19),(27,((((18,17),16),(14,13)),((11,(12,(8,(4,(5,(7,2)))))),(10,(9,(6,(15,3)))))))),1);
   tree tree_889 [p = 0.000, P = 0.042] = [&W 0.000037] ((35,(((((32,31),28),24),(((30,(33,29)),(34,(26,25))),23)),20)),(((22,21),19),(27,((((18,17),16),(14,13)),((11,(12,(8,(4,(5,(7,2)))))),(10,(9,(6,(15,3)))))))),1);
   tree tree_890 [p = 0.000, P = 0.042] = [&W 0.000037] (((33,((34,(((32,31),28),24)),(((30,29),(26,25)),23))),(35,20)),(((22,21),19),(27,((((18,17),16),(14,13)),((11,(12,(8,(4,(5,(7,2)))))),(10,(9,(6,(15,3)))))))),1);
   tree tree_891 [p = 0.000, P = 0.042] = [&W 0.000037] (((((31,28),(32,24)),(((30,29),(26,25)),((34,33),23))),(35,20)),(((22,21),19),(27,((((18,17),16),(14,13)),((11,(12,(8,(4,(5,(7,2)))))),(10,(9,(6,(15,3)))))))),1);
   tree tree_892 [p = 0.000, P = 0.042] = [&W 0.000037] ((35,(((34,(32,(31,(28,24)))),((33,(29,(26,25))),(30,23))),20)),(((22,21),19),(27,((((18,17),16),(14,13)),((11,(12,(8,(4,(5,(7,2)))))),(10,(9,(6,(15,3)))))))),1);
   tree tree_893 [p = 0.000, P = 0.042] = [&W 0.000037] ((((28,((32,31),24)),((((33,30),29),(34,(26,25))),23)),(35,20)),(((22,21),19),(27,((((18,17),16),(14,13)),((11,(12,(8,(4,(5,(7,2)))))),(10,(9,(6,(15,3)))))))),1);
   tree tree_894 [p = 0.000, P = 0.042] = [&W 0.000037] (((35,((((32,31),28),(34,24)),(((30,(33,29)),(26,25)),23))),20),(((22,21),19),(27,((((18,17),16),(14,13)),((11,(12,(8,(4,(5,(7,2)))))),(10,(9,(6,(15,3)))))))),1);
   tree tree_895 [p = 0.000, P = 0.042] = [&W 0.000037] ((((28,((32,31),24)),(33,((((34,30),29),(26,25)),23))),(35,20)),(((22,21),19),(27,((((18,17),16),(14,13)),((11,(12,(8,(4,(5,(7,2)))))),(10,(9,(6,(15,3)))))))),1);
   tree tree_896 [p = 0.000, P = 0.042] = [&W 0.000037] ((35,(((28,((32,31),24)),((33,((30,(34,29)),(26,25))),23)),20)),(((22,21),19),(27,((((18,17),16),(14,13)),((11,(12,(8,(4,(5,(7,2)))))),(10,(9,(6,(15,3)))))))),1);
   tree tree_897 [p = 0.000, P = 0.042] = [&W 0.000037] (((34,((((33,30),29),(31,((32,28),24))),((26,25),23))),(35,20)),(((22,21),19),(27,((((18,17),16),(14,13)),((11,(12,(8,(4,(5,(7,2)))))),(10,(9,(6,(15,3)))))))),1);
   tree tree_898 [p = 0.000, P = 0.042] = [&W 0.000037] ((35,((28,((32,(31,24)),(((34,30),29),((33,(26,25)),23)))),20)),(((22,21),19),(27,((((18,17),16),(14,13)),((11,(12,(8,(4,(5,(7,2)))))),(10,(9,(6,(15,3)))))))),1);
   tree tree_899 [p = 0.000, P = 0.042] = [&W 0.000037] (((33,((30,29),(((34,31),(32,28)),(24,((26,25),23))))),(35,20)),(((22,21),19),(27,((((18,17),16),(14,13)),((11,(12,(8,(4,(5,(7,2)))))),(10,(9,(6,(15,3)))))))),1);
   tree tree_900 [p = 0.000, P = 0.042] = [&W 0.000037] ((((30,29),(34,((33,(31,(32,28))),(24,((26,25),23))))),(35,20)),(((22,21),19),(27,((((18,17),16),(14,13)),((11,(12,(8,(4,(5,(7,2)))))),(10,(9,(6,(15,3)))))))),1);
   tree tree_901 [p = 0.000, P = 0.042] = [&W 0.000037] (((33,(24,(((32,31),28),(((34,30),29),((26,25),23))))),(35,20)),(((22,21),19),(27,((((18,17),16),(14,13)),((11,(12,(8,(4,(5,(7,2)))))),(10,(9,(6,(15,3)))))))),1);
   tree tree_902 [p = 0.000, P = 0.042] = [&W 0.000037] ((35,(((33,(30,29)),(24,((34,((32,31),28)),((26,25),23)))),20)),(((22,21),19),(27,((((18,17),16),(14,13)),((11,(12,(8,(4,(5,(7,2)))))),(10,(9,(6,(15,3)))))))),1);
   tree tree_903 [p = 0.000, P = 0.042] = [&W 0.000037] ((35,((((33,30),29),((34,((32,31),28)),(24,((26,25),23)))),20)),(((22,21),19),(27,((((18,17),16),(14,13)),((11,(12,(8,(4,(5,(7,2)))))),(10,(9,(6,(15,3)))))))),1);
   tree tree_904 [p = 0.000, P = 0.042] = [&W 0.000037] (((28,((32,(31,24)),((29,(30,(34,(33,(26,25))))),23))),(35,20)),(((22,21),19),(27,((((18,17),16),(14,13)),((11,(12,(8,(4,(5,(7,2)))))),(10,(9,(6,(15,3)))))))),1);
   tree tree_905 [p = 0.000, P = 0.042] = [&W 0.000037] (((((32,31),28),(24,((34,33),(((30,29),(26,25)),23)))),(35,20)),(((22,21),19),(27,((((18,17),16),(14,13)),((11,(12,(8,(4,(5,(7,2)))))),(10,(9,(6,(15,3)))))))),1);
   tree tree_906 [p = 0.000, P = 0.042] = [&W 0.000037] (((34,((33,(30,29)),(24,((((31,(32,28)),26),25),23)))),(35,20)),(((22,21),19),(27,((((18,17),16),(14,13)),((11,(12,(8,(4,(5,(7,2)))))),(10,(9,(6,(15,3)))))))),1);
   tree tree_907 [p = 0.000, P = 0.042] = [&W 0.000037] ((35,(((32,28),((31,24),((34,30),(29,(33,((26,25),23)))))),20)),(((22,21),19),(27,((((18,17),16),(14,13)),((11,(12,(8,(4,(5,(7,2)))))),(10,(9,(6,(15,3)))))))),1);
   tree tree_908 [p = 0.000, P = 0.042] = [&W 0.000037] (((33,(28,(((32,31),24),(((34,30),(29,(26,25))),23)))),(35,20)),(((22,21),19),(27,((((18,17),16),(14,13)),((11,(12,(8,(4,(5,(7,2)))))),(10,(9,(6,(15,3)))))))),1);
   tree tree_909 [p = 0.000, P = 0.042] = [&W 0.000037] ((35,((33,((30,29),((32,28),((31,(34,24)),((26,25),23))))),20)),(((22,21),19),(27,((((18,17),16),(14,13)),((11,(12,(8,(4,(5,(7,2)))))),(10,(9,(6,(15,3)))))))),1);
   tree tree_910 [p = 0.000, P = 0.042] = [&W 0.000037] ((35,(((30,(33,29)),((34,(32,(31,28))),(24,((26,25),23)))),20)),(((22,21),19),(27,((((18,17),16),(14,13)),((11,(12,(8,(4,(5,(7,2)))))),(10,(9,(6,(15,3)))))))),1);
   tree tree_911 [p = 0.000, P = 0.042] = [&W 0.000037] ((((((33,30),29),24),((34,(((32,31),28),(26,25))),23)),(35,20)),(((22,21),19),(27,((((18,17),16),(14,13)),((11,(12,(8,(4,(5,(7,2)))))),(10,(9,(6,(15,3)))))))),1);
   tree tree_912 [p = 0.000, P = 0.043] = [&W 0.000037] ((35,(((30,(33,29)),(((32,31),28),(24,((26,25),23)))),(34,20))),(((22,21),19),(27,((((18,17),16),(14,13)),((11,(12,(8,(4,(5,(7,2)))))),(10,(9,(6,(15,3)))))))),1);
   tree tree_913 [p = 0.000, P = 0.043] = [&W 0.000037] (((24,((34,(28,((32,31),(26,25)))),((30,(33,29)),23))),(35,20)),(((22,21),19),(27,((((18,17),16),(14,13)),((11,(12,(8,(4,(5,(7,2)))))),(10,(9,(6,(15,3)))))))),1);
   tree tree_914 [p = 0.000, P = 0.043] = [&W 0.000037] ((((30,(33,29)),((34,24),((28,((32,31),(26,25))),23))),(35,20)),(((22,21),19),(27,((((18,17),16),(14,13)),((11,(12,(8,(4,(5,(7,2)))))),(10,(9,(6,(15,3)))))))),1);
   tree tree_915 [p = 0.000, P = 0.043] = [&W 0.000037] ((((30,29),(33,((34,24),((((32,31),28),(26,25)),23)))),(35,20)),(((22,21),19),(27,((((18,17),16),(14,13)),((11,(12,(8,(4,(5,(7,2)))))),(10,(9,(6,(15,3)))))))),1);
   tree tree_916 [p = 0.000, P = 0.043] = [&W 0.000037] ((35,((30,29),((24,(((31,(32,28)),(26,25)),((34,33),23))),20))),(((22,21),19),(27,((((18,17),16),(14,13)),((11,(12,(8,(4,(5,(7,2)))))),(10,(9,(6,(15,3)))))))),1);
   tree tree_917 [p = 0.000, P = 0.043] = [&W 0.000037] (((33,((31,24),(34,((32,(28,(26,25))),((30,29),23))))),(35,20)),(((22,21),19),(27,((((18,17),16),(14,13)),((11,(12,(8,(4,(5,(7,2)))))),(10,(9,(6,(15,3)))))))),1);
   tree tree_918 [p = 0.000, P = 0.043] = [&W 0.000037] ((35,((34,((33,24),((28,(26,((32,31),25))),23))),(30,(29,20)))),(((22,21),19),(27,((((18,17),16),(14,13)),((11,(12,(8,(4,(5,(7,2)))))),(10,(9,(6,(15,3)))))))),1);
   tree tree_919 [p = 0.000, P = 0.043] = [&W 0.000037] (((33,(24,(((34,31),((32,28),(26,25))),23))),(30,(29,20))),(((22,21),19),((35,27),((((18,17),16),(14,13)),((11,(12,(8,(4,(5,(7,2)))))),(10,(9,(6,(15,3)))))))),1);
   tree tree_920 [p = 0.000, P = 0.043] = [&W 0.000037] ((((34,24),((28,((32,31),(26,25))),(((33,30),29),23))),(35,20)),(((22,21),19),(27,((((18,17),16),(14,13)),((11,(12,(8,(4,(5,(7,2)))))),(10,(9,(6,(15,3)))))))),1);
   tree tree_921 [p = 0.000, P = 0.043] = [&W 0.000037] ((35,((33,(24,((28,(32,(26,(31,25)))),(34,(29,(30,23)))))),20)),(((22,21),19),(27,((((18,17),16),(14,13)),((11,(12,(8,(4,(5,(7,2)))))),(10,(9,(6,(15,3)))))))),1);
   tree tree_922 [p = 0.000, P = 0.043] = [&W 0.000037] ((((34,33),(24,((28,(32,(26,(31,25)))),((30,29),23)))),(35,20)),(((22,21),19),(27,((((18,17),16),(14,13)),((11,(12,(8,(4,(5,(7,2)))))),(10,(9,(6,(15,3)))))))),1);
   tree tree_923 [p = 0.000, P = 0.043] = [&W 0.000037] ((35,((((32,31),28),(24,((26,25),(34,(30,(29,23)))))),(33,20))),(((22,21),19),(27,((((18,17),16),(14,13)),((11,(12,(8,(4,(5,(7,2)))))),(10,(9,(6,(15,3)))))))),1);
   tree tree_924 [p = 0.000, P = 0.043] = [&W 0.000037] ((((((34,33),(30,29)),(31,((32,28),24))),((26,25),23)),(35,20)),(((22,21),19),(27,((((18,17),16),(14,13)),((11,(12,(8,(4,(5,(7,2)))))),(10,(9,(6,(15,3)))))))),1);
   tree tree_925 [p = 0.000, P = 0.043] = [&W 0.000037] (((((30,((34,33),29)),((32,31),(28,24))),((26,25),23)),(35,20)),(((22,21),19),(27,((((18,17),16),(14,13)),((11,(12,(8,(4,(5,(7,2)))))),(10,(9,(6,(15,3)))))))),1);
   tree tree_926 [p = 0.000, P = 0.043] = [&W 0.000037] (((35,(((34,(30,(33,29))),((32,31),(28,24))),((26,25),23))),20),(((22,21),19),(27,((((18,17),16),(14,13)),((11,(12,(8,(4,(5,(7,2)))))),(10,(9,(6,(15,3)))))))),1);
   tree tree_927 [p = 0.000, P = 0.043] = [&W 0.000037] (((33,((34,(28,((32,31),24))),(((30,29),(26,25)),23))),(35,20)),(((22,21),19),(27,((((18,17),16),(14,13)),((11,(12,(8,(4,(5,(7,2)))))),(10,(9,(6,(15,3)))))))),1);
   tree tree_928 [p = 0.000, P = 0.043] = [&W 0.000037] ((((((32,(34,31)),28),24),((33,30),((29,(26,25)),23))),(35,20)),(((22,21),19),(27,((((18,17),16),(14,13)),((11,(12,(8,(4,(5,(7,2)))))),(10,(9,(6,(15,3)))))))),1);
   tree tree_929 [p = 0.000, P = 0.043] = [&W 0.000037] ((((28,((34,(32,31)),24)),((30,((33,29),(26,25))),23)),(35,20)),(((22,21),19),(27,((((18,17),16),(14,13)),((11,(12,(8,(4,(5,(7,2)))))),(10,(9,(6,(15,3)))))))),1);
   tree tree_930 [p = 0.000, P = 0.043] = [&W 0.000037] (((33,(((30,29),(34,(((32,31),28),24))),((26,25),23))),(35,20)),(((22,21),19),(27,((((18,17),16),(14,13)),((11,(12,(8,(4,(5,(7,2)))))),(10,(9,(6,(15,3)))))))),1);
   tree tree_931 [p = 0.000, P = 0.043] = [&W 0.000037] (((((33,((34,30),29)),(31,((32,28),24))),((26,25),23)),(35,20)),(((22,21),19),(27,((((18,17),16),(14,13)),((11,(12,(8,(4,(5,(7,2)))))),(10,(9,(6,(15,3)))))))),1);
   tree tree_932 [p = 0.000, P = 0.043] = [&W 0.000037] (((((30,29),((34,((32,31),28)),24)),((33,(26,25)),23)),(35,20)),(((22,21),19),(27,((((18,17),16),(14,13)),((11,(12,(8,(4,(5,(7,2)))))),(10,(9,(6,(15,3)))))))),1);
   tree tree_933 [p = 0.000, P = 0.043] = [&W 0.000037] ((((34,((30,(33,29)),((32,31),(28,24)))),((26,25),23)),(35,20)),(((22,21),19),(27,((((18,17),16),(14,13)),((11,(12,(8,(4,(5,(7,2)))))),(10,(9,(6,(15,3)))))))),1);
   tree tree_934 [p = 0.000, P = 0.043] = [&W 0.000037] ((35,(((((34,30),(33,29)),((32,31),(28,24))),((26,25),23)),20)),(((22,21),19),(27,((((18,17),16),(14,13)),((11,(12,(8,(4,(5,(7,2)))))),(10,(9,(6,(15,3)))))))),1);
   tree tree_935 [p = 0.000, P = 0.043] = [&W 0.000037] ((35,(((((34,(33,30)),29),(28,((32,31),24))),((26,25),23)),20)),(((22,21),19),(27,((((18,17),16),(14,13)),((11,(12,(8,(4,(5,(7,2)))))),(10,(9,(6,(15,3)))))))),1);
   tree tree_936 [p = 0.000, P = 0.043] = [&W 0.000037] ((35,((((34,33),24),((31,(26,(32,(28,25)))),23)),((30,29),20))),(((22,21),19),(27,((((18,17),16),(14,13)),((11,(12,(8,(4,(5,(7,2)))))),(10,(9,(6,(15,3)))))))),1);
   tree tree_937 [p = 0.000, P = 0.043] = [&W 0.000037] (((33,(24,((34,((32,31),((28,26),25))),((30,29),23)))),(35,20)),(((22,21),19),(27,((((18,17),16),(14,13)),((11,(12,(8,(4,(5,(7,2)))))),(10,(9,(6,(15,3)))))))),1);
   tree tree_938 [p = 0.000, P = 0.043] = [&W 0.000037] ((35,((33,(((34,30),29),(24,((26,((32,31),(28,25))),23)))),20)),(((22,21),19),(27,((((18,17),16),(14,13)),((11,(12,(8,(4,(5,(7,2)))))),(10,(9,(6,(15,3)))))))),1);
   tree tree_939 [p = 0.000, P = 0.044] = [&W 0.000037] ((35,(((28,((32,31),24)),(29,(30,((26,(33,25)),23)))),(34,20))),(((22,21),19),(27,((((18,17),16),(14,13)),((11,(12,(8,(4,(5,(7,2)))))),(10,(9,(6,(15,3)))))))),1);
   tree tree_940 [p = 0.000, P = 0.044] = [&W 0.000037] ((((33,(29,(32,(30,28)))),(((34,31),24),((26,25),23))),(35,20)),(((22,21),19),(27,((((18,17),16),(14,13)),((11,(12,(8,(4,(5,(7,2)))))),(10,(9,(6,(15,3)))))))),1);
   tree tree_941 [p = 0.000, P = 0.044] = [&W 0.000037] (((33,((32,(30,(29,28))),((31,24),(34,((26,25),23))))),(35,20)),(((22,21),19),(27,((((18,17),16),(14,13)),((11,(12,(8,(4,(5,(7,2)))))),(10,(9,(6,(15,3)))))))),1);
   tree tree_942 [p = 0.000, P = 0.044] = [&W 0.000037] (((24,((30,(33,29)),((34,((32,31),(26,(28,25)))),23))),(35,20)),(((22,21),19),(27,((((18,17),16),(14,13)),((11,(12,(8,(4,(5,(7,2)))))),(10,(9,(6,(15,3)))))))),1);
   tree tree_943 [p = 0.000, P = 0.044] = [&W 0.000037] (((35,(33,((34,24),(((32,31),(26,(28,25))),(30,(29,23)))))),20),(((22,21),19),(27,((((18,17),16),(14,13)),((11,(12,(8,(4,(5,(7,2)))))),(10,(9,(6,(15,3)))))))),1);
   tree tree_944 [p = 0.000, P = 0.044] = [&W 0.000037] ((35,((((34,(30,29)),(33,((32,31),(28,24)))),((26,25),23)),20)),(((22,21),19),(27,((((18,17),16),(14,13)),((11,(12,(8,(4,(5,(7,2)))))),(10,(9,(6,(15,3)))))))),1);
   tree tree_945 [p = 0.000, P = 0.044] = [&W 0.000037] (((((30,(34,29)),(32,(31,(28,24)))),((26,(33,25)),23)),(35,20)),(((22,21),19),(27,((((18,17),16),(14,13)),((11,(12,(8,(4,(5,(7,2)))))),(10,(9,(6,(15,3)))))))),1);
   tree tree_946 [p = 0.000, P = 0.044] = [&W 0.000037] (((35,((((33,30),(34,29)),((32,31),(28,24))),((26,25),23))),20),(((22,21),19),(27,((((18,17),16),(14,13)),((11,(12,(8,(4,(5,(7,2)))))),(10,(9,(6,(15,3)))))))),1);
   tree tree_947 [p = 0.000, P = 0.044] = [&W 0.000037] (((((33,30),29),((34,24),((26,((32,(31,28)),25)),23))),(35,20)),(((22,21),19),(27,((((18,17),16),(14,13)),((11,(12,(8,(4,(5,(7,2)))))),(10,(9,(6,(15,3)))))))),1);
   tree tree_948 [p = 0.000, P = 0.044] = [&W 0.000037] ((35,(((((34,33),(30,29)),((32,31),(28,24))),((26,25),23)),20)),(((22,21),19),(27,((((18,17),16),(14,13)),((11,(12,(8,(4,(5,(7,2)))))),(10,(9,(6,(15,3)))))))),1);
   tree tree_949 [p = 0.000, P = 0.044] = [&W 0.000037] ((((30,((34,33),29)),(((26,25),24),(((32,31),28),23))),(35,20)),(((22,21),19),((((18,17),16),(14,13)),((11,(12,(8,(4,(5,(7,2)))))),(10,(9,((27,6),(15,3))))))),1);
   tree tree_950 [p = 0.000, P = 0.044] = [&W 0.000037] ((35,(((30,29),(((26,25),24),((34,((32,31),28)),(33,23)))),20)),(((22,21),19),((((18,17),16),(14,13)),((11,(12,(8,(4,(5,(7,2)))))),(10,(9,((27,6),(15,3))))))),1);
   tree tree_951 [p = 0.000, P = 0.044] = [&W 0.000037] ((((31,((32,(26,(28,25))),24)),(((34,33),30),(29,23))),(35,20)),(((22,21),19),((((18,17),16),(14,13)),((11,(12,(8,(4,(5,(7,2)))))),(10,(9,(6,(15,(27,3)))))))),1);
   tree tree_952 [p = 0.000, P = 0.044] = [&W 0.000037] ((((30,(33,29)),((34,((26,25),24)),(((32,31),28),23))),(35,20)),(((22,21),19),((((18,17),16),(14,13)),((11,(12,(8,(4,(5,(7,2)))))),(10,(9,((27,6),(15,3))))))),1);
   tree tree_953 [p = 0.000, P = 0.044] = [&W 0.000037] ((((30,(33,29)),(((34,(26,25)),24),(((32,31),28),23))),(35,20)),(((22,21),19),((((18,17),16),(14,13)),((11,(12,(8,(4,(5,(7,2)))))),(10,(9,((27,6),(15,3))))))),1);
   tree tree_954 [p = 0.000, P = 0.044] = [&W 0.000037] ((((30,(33,29)),(34,(((26,25),24),(((32,31),28),23)))),(35,20)),(((22,21),19),((((18,17),16),(14,13)),((11,(12,(8,(4,(5,(7,2)))))),(10,(9,((27,6),(15,3))))))),1);
   tree tree_955 [p = 0.000, P = 0.044] = [&W 0.000037] ((((((32,31),(28,(26,25))),24),((34,(30,29)),(33,23))),(35,20)),(((22,21),19),((((18,17),16),(14,13)),((11,(12,(8,(4,(5,(7,2)))))),(10,(9,(6,(15,(27,3)))))))),1);
   tree tree_956 [p = 0.000, P = 0.044] = [&W 0.000037] (((33,((31,((26,25),24)),(((32,30),(29,28)),(34,23)))),(35,20)),(((22,21),19),((((18,17),16),(14,13)),((11,(12,(8,(4,(5,(7,2)))))),(10,(9,((27,6),(15,3))))))),1);
   tree tree_957 [p = 0.000, P = 0.044] = [&W 0.000037] ((35,(((33,30),29),((((26,25),(34,24)),(((32,31),28),23)),20))),(((22,21),19),((((18,17),16),(14,13)),((11,(12,(8,(4,(5,(7,2)))))),(10,(9,((27,6),(15,3))))))),1);
   tree tree_958 [p = 0.000, P = 0.044] = [&W 0.000037] (((((26,25),24),((((34,30),29),(33,((32,31),28))),23)),(35,20)),(((22,21),19),((((18,17),16),(14,13)),((11,(12,(8,(4,(5,(7,2)))))),(10,(9,((27,6),(15,3))))))),1);
   tree tree_959 [p = 0.000, P = 0.044] = [&W 0.000037] ((35,((33,(((31,(26,25)),(32,24)),(28,(34,(29,(30,23)))))),20)),(((22,21),19),((((18,17),16),(14,13)),((11,(12,(8,(4,(5,(7,2)))))),(10,(9,((27,6),(15,3))))))),1);
   tree tree_960 [p = 0.000, P = 0.044] = [&W 0.000037] ((35,((33,(((32,(26,(31,(34,25)))),24),((30,(29,28)),23))),20)),(((22,21),19),((((18,17),16),(14,13)),((11,(12,(8,(4,(5,(7,2)))))),(10,(9,((27,6),(15,3))))))),1);
   tree tree_961 [p = 0.000, P = 0.044] = [&W 0.000037] ((((33,(30,29)),(((26,25),24),(((34,31),(32,28)),23))),(35,20)),(((22,21),19),((((18,17),16),(14,13)),((11,(12,(8,(4,(5,(7,2)))))),(10,(9,((27,6),(15,3))))))),1);
   tree tree_962 [p = 0.000, P = 0.044] = [&W 0.000037] ((((((34,30),29),((26,25),24)),(((32,31),28),(33,23))),(35,20)),(((22,21),19),((((18,17),16),(14,13)),((11,(12,(8,(4,(5,(7,2)))))),(10,(9,((27,6),(15,3))))))),1);
   tree tree_963 [p = 0.000, P = 0.044] = [&W 0.000037] (((((30,29),((26,25),24)),(34,(((32,31),28),23))),(33,(35,20))),(((22,21),19),((((18,17),16),(14,13)),((11,(12,(8,(4,(5,(7,2)))))),(10,(9,((27,6),(15,3))))))),1);
   tree tree_964 [p = 0.000, P = 0.044] = [&W 0.000037] (((34,((33,(30,29)),(((26,25),24),(((32,31),28),23)))),(35,20)),(((22,21),19),((((18,17),16),(14,13)),((11,(12,(8,(4,(5,(7,2)))))),(10,(9,((27,6),(15,3))))))),1);
   tree tree_965 [p = 0.000, P = 0.044] = [&W 0.000037] (((((30,(33,29)),((26,25),24)),(34,(((32,31),28),23))),(35,20)),(((22,21),19),((((18,17),16),(14,13)),((11,(12,(8,(4,(5,(7,2)))))),(10,(9,((27,6),(15,3))))))),1);
   tree tree_966 [p = 0.000, P = 0.045] = [&W 0.000037] (((((((34,33),30),29),((26,25),24)),(((32,31),28),23)),(35,20)),(((22,21),19),((((18,17),16),(14,13)),((11,(12,(8,(4,(5,(7,2)))))),(10,(9,((27,6),(15,3))))))),1);
   tree tree_967 [p = 0.000, P = 0.045] = [&W 0.000037] (((33,(((30,29),((26,25),24)),((34,((32,31),28)),23))),(35,20)),(((22,21),19),((((18,17),16),(14,13)),((11,(12,(8,(4,(5,(7,2)))))),(10,(9,((27,6),(15,3))))))),1);
   tree tree_968 [p = 0.000, P = 0.045] = [&W 0.000037] ((((30,(33,29)),(((26,(34,25)),24),(((32,31),28),23))),(35,20)),(((22,21),19),((((18,17),16),(14,13)),((11,(12,(8,(4,(5,(7,2)))))),(10,(9,((27,6),(15,3))))))),1);
   tree tree_969 [p = 0.000, P = 0.045] = [&W 0.000037] ((35,((((34,(33,30)),29),(((26,25),24),(((32,31),28),23))),20)),(((22,21),19),((((18,17),16),(14,13)),((11,(12,(8,(4,(5,(7,2)))))),(10,(9,((27,6),(15,3))))))),1);
   tree tree_970 [p = 0.000, P = 0.045] = [&W 0.000037] ((35,(((30,(33,29)),(((34,(26,25)),24),(((32,31),28),23))),20)),(((22,21),19),((((18,17),16),(14,13)),((11,(12,(8,(4,(5,(7,2)))))),(10,(9,((27,6),(15,3))))))),1);
   tree tree_971 [p = 0.000, P = 0.045] = [&W 0.000037] ((((30,(33,29)),(((26,25),24),(34,(((32,31),28),23)))),(35,20)),(((22,21),19),((((18,17),16),(14,13)),((11,(12,(8,(4,(5,(7,2)))))),(10,(9,((27,6),(15,3))))))),1);
   tree tree_972 [p = 0.000, P = 0.045] = [&W 0.000037] ((((30,29),((34,33),(((26,25),24),(((32,31),28),23)))),(35,20)),(((22,21),19),((((18,17),16),(14,13)),((11,(12,(8,(4,(5,(7,2)))))),(10,(9,((27,6),(15,3))))))),1);
   tree tree_973 [p = 0.000, P = 0.045] = [&W 0.000037] ((((30,29),(((34,(33,(26,25))),24),(((32,31),28),23))),(35,20)),(((22,21),19),((((18,17),16),(14,13)),((11,(12,(8,(4,(5,(7,2)))))),(10,(9,((27,6),(15,3))))))),1);
   tree tree_974 [p = 0.000, P = 0.045] = [&W 0.000037] (((((33,30),29),(((26,25),24),((34,((32,31),28)),23))),(35,20)),(((22,21),19),((((18,17),16),(14,13)),((11,(12,(8,(4,(5,(7,2)))))),(10,(9,((27,6),(15,3))))))),1);
   tree tree_975 [p = 0.000, P = 0.045] = [&W 0.000037] (((33,((34,(((32,31),(30,29)),((26,25),(28,24)))),23)),(35,20)),(((22,21),19),((((18,17),16),(14,13)),((11,(12,(8,(4,(5,(7,2)))))),(10,(9,(6,(15,(27,3)))))))),1);
   tree tree_976 [p = 0.000, P = 0.045] = [&W 0.000037] ((35,(((34,33),(((30,29),((31,(32,(26,25))),(28,24))),23)),20)),(((22,21),19),((((18,17),16),(14,13)),((11,(12,(8,(4,(5,(7,2)))))),(10,(9,(6,(15,(27,3)))))))),1);
   tree tree_977 [p = 0.000, P = 0.045] = [&W 0.000037] ((35,((((26,(33,25)),(34,(31,(28,(32,24))))),(29,(30,23))),20)),(((22,21),19),((((18,17),16),(14,13)),((11,(12,(8,(4,(5,(7,2)))))),(10,(9,(6,(15,(27,3)))))))),1);
   tree tree_978 [p = 0.000, P = 0.045] = [&W 0.000037] (((35,27),(((28,((32,31),(25,(26,24)))),(34,(33,23))),(30,(29,20)))),(((22,21),19),((((18,17),16),(14,13)),((11,(12,(8,(4,(5,(7,2)))))),(10,(9,(6,(15,3))))))),1);
   tree tree_979 [p = 0.000, P = 0.045] = [&W 0.000037] ((27,(((((32,31),28),(25,(26,24))),(((33,30),(34,29)),23)),(35,20))),(((22,21),19),((((18,17),16),(14,13)),((11,(12,(8,(4,(5,(7,2)))))),(10,(9,(6,(15,3))))))),1);
   tree tree_980 [p = 0.000, P = 0.045] = [&W 0.000037] (((33,(((30,(34,29)),((31,(32,(26,25))),(28,24))),23)),(35,20)),(((22,21),19),((((18,17),16),(14,13)),((11,(12,(8,(4,(5,(7,2)))))),(10,(9,(6,(15,(27,3)))))))),1);
   tree tree_981 [p = 0.000, P = 0.045] = [&W 0.000037] (((((33,(30,29)),((26,25),(((32,31),28),24))),(34,23)),(35,20)),(((22,21),19),((((18,17),16),(14,13)),((11,(12,(8,(4,(5,(7,2)))))),(10,(9,(6,(15,(27,3)))))))),1);
   tree tree_982 [p = 0.000, P = 0.045] = [&W 0.000037] (((33,(((31,(32,(26,25))),(28,24)),((30,29),(34,23)))),(35,20)),(((22,21),19),((((18,17),16),(14,13)),((11,(12,(8,(4,(5,(7,2)))))),(10,(9,(6,(15,(27,3)))))))),1);
   tree tree_983 [p = 0.000, P = 0.045] = [&W 0.000037] ((35,((27,((30,(34,(33,29))),((25,(26,((32,31),(28,24)))),23))),20)),(((22,21),19),((((18,17),16),(14,13)),((11,(12,(8,(4,(5,(7,2)))))),(10,(9,(6,(15,3))))))),1);
   tree tree_984 [p = 0.000, P = 0.045] = [&W 0.000037] (((35,27),(((33,(34,((32,31),((30,29),(28,(25,(26,24))))))),23),20)),(((22,21),19),((((18,17),16),(14,13)),((11,(12,(8,(4,(5,(7,2)))))),(10,(9,(6,(15,3))))))),1);
   tree tree_985 [p = 0.000, P = 0.045] = [&W 0.000037] (((33,((34,((30,29),((32,31),((26,25),(28,24))))),23)),(35,20)),(((22,21),19),((((18,17),16),(14,13)),((11,(12,(8,(4,(5,(7,2)))))),(10,(9,(6,(15,(27,3)))))))),1);
   tree tree_986 [p = 0.000, P = 0.045] = [&W 0.000037] (((33,(((31,(26,25)),(32,(28,24))),(((34,30),29),23))),(35,20)),(((22,21),19),((((18,17),16),(14,13)),((11,(12,(8,(4,(5,(7,2)))))),(10,(9,(6,(15,(27,3)))))))),1);
   tree tree_987 [p = 0.000, P = 0.045] = [&W 0.000037] ((((34,33),(((26,25),((31,28),(32,24))),((30,29),23))),(35,20)),(((22,21),19),((((18,17),16),(14,13)),((11,(12,(8,(4,(5,(7,2)))))),(10,(9,(6,(15,(27,3)))))))),1);
   tree tree_988 [p = 0.000, P = 0.045] = [&W 0.000037] ((35,((((26,25),24),((34,33),(((32,31),28),23))),(29,(30,20)))),(((22,21),19),((((18,17),16),(14,13)),((11,(12,(8,(4,(5,(7,2)))))),(10,(9,((27,6),(15,3))))))),1);
   tree tree_989 [p = 0.000, P = 0.045] = [&W 0.000037] ((35,((((26,25),24),(33,(34,(((32,31),28),23)))),(30,(29,20)))),(((22,21),19),((((18,17),16),(14,13)),((11,(12,(8,(4,(5,(7,2)))))),(10,(9,((27,6),(15,3))))))),1);
   tree tree_990 [p = 0.000, P = 0.045] = [&W 0.000037] ((35,((((26,25),(34,24)),((33,((32,31),28)),(29,(30,23)))),20)),(((22,21),19),((((18,17),16),(14,13)),((11,(12,(8,(4,(5,(7,2)))))),(10,(9,((27,6),(15,3))))))),1);
   tree tree_991 [p = 0.000, P = 0.045] = [&W 0.000037] (((((31,(26,25)),24),((33,(32,28)),(30,((34,29),23)))),(35,20)),(((22,21),19),((((18,17),16),(14,13)),((11,(12,(8,(4,(5,(7,2)))))),(10,(9,((27,6),(15,3))))))),1);
   tree tree_992 [p = 0.000, P = 0.045] = [&W 0.000037] (((35,(33,(((26,25),24),((34,(29,((32,31),28))),(30,23))))),20),(((22,21),19),((((18,17),16),(14,13)),((11,(12,(8,(4,(5,(7,2)))))),(10,(9,((27,6),(15,3))))))),1);
   tree tree_993 [p = 0.000, P = 0.046] = [&W 0.000037] (((((30,29),((34,33),(((32,31),(28,(26,25))),24))),23),(35,20)),(((22,21),19),((((18,17),16),(14,13)),((11,(12,(8,(4,(5,(7,2)))))),(10,(9,(6,(15,(27,3)))))))),1);
   tree tree_994 [p = 0.000, P = 0.046] = [&W 0.000037] ((35,((((26,25),24),((34,((32,31),28)),(33,(29,(30,23))))),20)),(((22,21),19),((((18,17),16),(14,13)),((11,(12,(8,(4,(5,(7,2)))))),(10,(9,((27,6),(15,3))))))),1);
   tree tree_995 [p = 0.000, P = 0.046] = [&W 0.000037] ((((30,(33,29)),((34,((26,(28,25)),(31,(32,24)))),23)),(35,20)),(((22,21),19),((((18,17),16),(14,13)),((11,(12,(8,(4,(5,(7,2)))))),(10,(9,(6,(15,(27,3)))))))),1);
   tree tree_996 [p = 0.000, P = 0.046] = [&W 0.000037] ((((28,((31,(26,25)),(32,24))),(29,(30,((34,33),23)))),(35,20)),(((22,21),19),((((18,17),16),(14,13)),((11,(12,(8,(4,(5,(7,2)))))),(10,(9,(6,(15,(27,3)))))))),1);
   tree tree_997 [p = 0.000, P = 0.046] = [&W 0.000037] ((((35,33),(((32,31),(28,((26,25),24))),((30,(34,29)),23))),20),(((22,21),19),((((18,17),16),(14,13)),((11,(12,(8,(4,(5,(7,2)))))),(10,(9,(6,(15,(27,3)))))))),1);
   tree tree_998 [p = 0.000, P = 0.046] = [&W 0.000037] (((((34,33),((28,((30,29),(26,25))),(31,(32,24)))),23),(35,20)),(((22,21),19),((((18,17),16),(14,13)),((11,(12,(8,(4,(5,(7,2)))))),(10,(9,(6,(15,(27,3)))))))),1);
   tree tree_999 [p = 0.000, P = 0.046] = [&W 0.000037] (((((30,((34,33),29)),((28,(26,25)),((32,31),24))),23),(35,20)),(((22,21),19),((((18,17),16),(14,13)),((11,(12,(8,(4,(5,(7,2)))))),(10,(9,(6,(15,(27,3)))))))),1);
   tree tree_1000 [p = 0.000, P = 0.046] = [&W 0.000037] (((((35,34),33),((((32,29),(30,28)),(31,((26,25),24))),23)),20),(((22,21),19),((((18,17),16),(14,13)),((11,(12,(8,(4,(5,(7,2)))))),(10,(9,(6,(15,(27,3)))))))),1);
   tree tree_1001 [p = 0.000, P = 0.046] = [&W 0.000037] (((((33,(30,29)),((26,25),(34,24))),(((32,31),28),23)),(35,20)),(((22,21),19),((((18,17),16),(14,13)),((11,(12,(8,(4,(5,(7,2)))))),(10,(9,((27,6),(15,3))))))),1);
   tree tree_1002 [p = 0.000, P = 0.046] = [&W 0.000037] (((34,(33,((31,((26,25),(32,(28,24)))),(29,(30,23))))),(35,20)),(((22,21),19),((((18,17),16),(14,13)),((11,(12,(8,(4,(5,(7,2)))))),(10,(9,((27,6),(15,3))))))),1);
   tree tree_1003 [p = 0.000, P = 0.046] = [&W 0.000037] ((((34,((31,(32,(26,25))),(28,24))),(29,((33,30),23))),(35,20)),(((22,21),19),((((18,17),16),(14,13)),((11,(12,(8,(4,(5,(7,2)))))),(10,(9,((27,6),(15,3))))))),1);
   tree tree_1004 [p = 0.000, P = 0.046] = [&W 0.000037] (((((34,(26,(33,25))),(31,(28,(32,24)))),(29,(30,23))),(35,20)),(((22,21),19),((((18,17),16),(14,13)),((11,(12,(8,(4,(5,(7,2)))))),(10,(9,((27,6),(15,3))))))),1);
   tree tree_1005 [p = 0.000, P = 0.046] = [&W 0.000037] (((((33,(26,25)),(34,((32,31),(28,24)))),(29,(30,23))),(35,20)),(((22,21),19),((((18,17),16),(14,13)),((11,(12,(8,(4,(5,(7,2)))))),(10,(9,((27,6),(15,3))))))),1);
   tree tree_1006 [p = 0.000, P = 0.046] = [&W 0.000037] (((33,(((26,25),(34,((32,31),(28,24)))),(29,(30,23)))),(35,20)),(((22,21),19),((((18,17),16),(14,13)),((11,(12,(8,(4,(5,(7,2)))))),(10,(9,((27,6),(15,3))))))),1);
   tree tree_1007 [p = 0.000, P = 0.046] = [&W 0.000037] ((35,((((34,33),((26,25),((32,31),(28,24)))),(29,(30,23))),20)),(((22,21),19),((((18,17),16),(14,13)),((11,(12,(8,(4,(5,(7,2)))))),(10,(9,((27,6),(15,3))))))),1);
   tree tree_1008 [p = 0.000, P = 0.046] = [&W 0.000037] (((35,(((26,25),((32,31),(28,24))),((34,29),(30,(33,23))))),20),(((22,21),19),((((18,17),16),(14,13)),((11,(12,(8,(4,(5,(7,2)))))),(10,(9,((27,6),(15,3))))))),1);
   tree tree_1009 [p = 0.000, P = 0.046] = [&W 0.000037] (((((31,(32,(26,25))),(28,24)),(((34,33),29),(30,23))),(35,20)),(((22,21),19),((((18,17),16),(14,13)),((11,(12,(8,(4,(5,(7,2)))))),(10,(9,((27,6),(15,3))))))),1);
   tree tree_1010 [p = 0.000, P = 0.046] = [&W 0.000037] (((((34,31),(32,((26,25),(28,24)))),(29,((33,30),23))),(35,20)),(((22,21),19),((((18,17),16),(14,13)),((11,(12,(8,(4,(5,(7,2)))))),(10,(9,((27,6),(15,3))))))),1);
   tree tree_1011 [p = 0.000, P = 0.046] = [&W 0.000037] (((((34,31),((26,25),(32,(28,24)))),(29,((33,30),23))),(35,20)),(((22,21),19),((((18,17),16),(14,13)),((11,(12,(8,(4,(5,(7,2)))))),(10,(9,((27,6),(15,3))))))),1);
   tree tree_1012 [p = 0.000, P = 0.046] = [&W 0.000037] (((33,((((34,26),25),((32,31),(28,24))),(29,(30,23)))),(35,20)),(((22,21),19),((((18,17),16),(14,13)),((11,(12,(8,(4,(5,(7,2)))))),(10,(9,((27,6),(15,3))))))),1);
   tree tree_1013 [p = 0.000, P = 0.046] = [&W 0.000037] (((((32,(31,(26,25))),(28,24)),(34,(29,(30,(33,23))))),(35,20)),(((22,21),19),((((18,17),16),(14,13)),((11,(12,(8,(4,(5,(7,2)))))),(10,(9,((27,6),(15,3))))))),1);
   tree tree_1014 [p = 0.000, P = 0.046] = [&W 0.000037] ((35,((((34,33),((32,(31,(26,25))),(28,24))),(29,(30,23))),20)),(((22,21),19),((((18,17),16),(14,13)),((11,(12,(8,(4,(5,(7,2)))))),(10,(9,((27,6),(15,3))))))),1);
   tree tree_1015 [p = 0.000, P = 0.046] = [&W 0.000037] ((35,((((26,(31,25)),(28,(32,24))),((30,(33,29)),(34,23))),20)),(((22,21),19),((((18,17),16),(14,13)),((11,(12,(8,(4,(5,(7,2)))))),(10,(9,((27,6),(15,3))))))),1);
   tree tree_1016 [p = 0.000, P = 0.046] = [&W 0.000037] ((35,((((26,((32,31),25)),(28,24)),((30,(33,29)),(34,23))),20)),(((22,21),19),((((18,17),16),(14,13)),((11,(12,(8,(4,(5,(7,2)))))),(10,(9,((27,6),(15,3))))))),1);
   tree tree_1017 [p = 0.000, P = 0.046] = [&W 0.000037] ((((34,((26,((32,31),25)),(28,24))),((30,(33,29)),23)),(35,20)),(((22,21),19),((((18,17),16),(14,13)),((11,(12,(8,(4,(5,(7,2)))))),(10,(9,((27,6),(15,3))))))),1);
   tree tree_1018 [p = 0.000, P = 0.046] = [&W 0.000037] ((35,((33,(((26,(31,25)),(32,(28,24))),((34,(30,29)),23))),20)),(((22,21),19),((((18,17),16),(14,13)),((11,(12,(8,(4,(5,(7,2)))))),(10,(9,((27,6),(15,3))))))),1);
   tree tree_1019 [p = 0.000, P = 0.046] = [&W 0.000037] (((((26,((32,31),25)),(28,24)),(34,(33,((30,29),23)))),(35,20)),(((22,21),19),((((18,17),16),(14,13)),((11,(12,(8,(4,(5,(7,2)))))),(10,(9,((27,6),(15,3))))))),1);
   tree tree_1020 [p = 0.000, P = 0.047] = [&W 0.000037] (((((33,(26,25)),((32,31),(28,24))),(34,(29,(30,23)))),(35,20)),(((22,21),19),((((18,17),16),(14,13)),((11,(12,(8,(4,(5,(7,2)))))),(10,(9,((27,6),(15,3))))))),1);
   tree tree_1021 [p = 0.000, P = 0.047] = [&W 0.000037] (((((26,25),(28,(31,(32,24)))),((((34,33),30),29),23)),(35,20)),(((22,21),19),((((18,17),16),(14,13)),((11,(12,(8,(4,(5,(7,2)))))),(10,(9,((27,6),(15,3))))))),1);
   tree tree_1022 [p = 0.000, P = 0.047] = [&W 0.000037] ((35,((((34,(26,25)),(28,((32,31),24))),(((33,30),29),23)),20)),(((22,21),19),((((18,17),16),(14,13)),((11,(12,(8,(4,(5,(7,2)))))),(10,(9,((27,6),(15,3))))))),1);
   tree tree_1023 [p = 0.000, P = 0.047] = [&W 0.000037] (((((34,(26,25)),(28,((32,31),24))),(((33,30),29),23)),(35,20)),(((22,21),19),((((18,17),16),(14,13)),((11,(12,(8,(4,(5,(7,2)))))),(10,(9,((27,6),(15,3))))))),1);
   tree tree_1024 [p = 0.000, P = 0.047] = [&W 0.000037] ((35,((((26,25),(28,((32,31),24))),((30,(34,29)),(33,23))),20)),(((22,21),19),((((18,17),16),(14,13)),((11,(12,(8,(4,(5,(7,2)))))),(10,(9,((27,6),(15,3))))))),1);
   tree tree_1025 [p = 0.000, P = 0.047] = [&W 0.000037] ((35,((((26,(31,25)),(28,(32,24))),((30,(33,29)),23)),(34,20))),(((22,21),19),((((18,17),16),(14,13)),((11,(12,(8,(4,(5,(7,2)))))),(10,(9,((27,6),(15,3))))))),1);
   tree tree_1026 [p = 0.000, P = 0.047] = [&W 0.000037] ((((35,34),(((26,25),(28,((32,31),24))),((33,(30,29)),23))),20),(((22,21),19),((((18,17),16),(14,13)),((11,(12,(8,(4,(5,(7,2)))))),(10,(9,((27,6),(15,3))))))),1);
   tree tree_1027 [p = 0.000, P = 0.047] = [&W 0.000037] ((35,((((34,(26,25)),(28,((32,31),24))),((30,29),(33,23))),20)),(((22,21),19),((((18,17),16),(14,13)),((11,(12,(8,(4,(5,(7,2)))))),(10,(9,((27,6),(15,3))))))),1);
   tree tree_1028 [p = 0.000, P = 0.047] = [&W 0.000037] ((((34,((26,(31,(32,25))),(28,24))),(33,(29,(30,23)))),(35,20)),(((22,21),19),((((18,17),16),(14,13)),((11,(12,(8,(4,(5,(7,2)))))),(10,(9,((27,6),(15,3))))))),1);
   tree tree_1029 [p = 0.000, P = 0.047] = [&W 0.000037] (((((33,(26,25)),(34,(28,(31,(32,24))))),(29,(30,23))),(35,20)),(((22,21),19),((((18,17),16),(14,13)),((11,(12,(8,(4,(5,(7,2)))))),(10,(9,((27,6),(15,3))))))),1);
   tree tree_1030 [p = 0.000, P = 0.047] = [&W 0.000037] ((35,(((34,(33,(((32,31),(26,25)),(28,24)))),23),(30,(29,20)))),(((22,21),19),((((18,17),16),(14,13)),((11,(12,(8,(4,(5,(7,2)))))),(10,(9,((27,6),(15,3))))))),1);
   tree tree_1031 [p = 0.000, P = 0.047] = [&W 0.000037] (((((26,(32,(31,25))),(28,24)),(34,(29,((33,30),23)))),(35,20)),(((22,21),19),((((18,17),16),(14,13)),((11,(12,(8,(4,(5,(7,2)))))),(10,(9,((27,6),(15,3))))))),1);
   tree tree_1032 [p = 0.000, P = 0.047] = [&W 0.000037] (((34,(((26,25),(28,(31,(32,24)))),((33,29),(30,23)))),(35,20)),(((22,21),19),((((18,17),16),(14,13)),((11,(12,(8,(4,(5,(7,2)))))),(10,(9,((27,6),(15,3))))))),1);
   tree tree_1033 [p = 0.000, P = 0.047] = [&W 0.000037] (((((26,(31,(32,25))),(28,24)),((33,29),((34,30),23))),(35,20)),(((22,21),19),((((18,17),16),(14,13)),((11,(12,(8,(4,(5,(7,2)))))),(10,(9,((27,6),(15,3))))))),1);
   tree tree_1034 [p = 0.000, P = 0.047] = [&W 0.000037] ((35,(((34,33),(((26,25),(31,(28,(32,24)))),23)),(30,(29,20)))),(((22,21),19),((((18,17),16),(14,13)),((11,(12,(8,(4,(5,(7,2)))))),(10,(9,((27,6),(15,3))))))),1);
   tree tree_1035 [p = 0.000, P = 0.047] = [&W 0.000037] ((35,((34,((((30,29),(26,(33,25))),24),(((32,31),28),23))),20)),(((22,21),19),((((18,17),16),(14,13)),((11,(12,(8,(4,(5,(7,2)))))),(10,(9,((27,6),(15,3))))))),1);
   tree tree_1036 [p = 0.000, P = 0.047] = [&W 0.000037] ((((((33,(30,29)),(26,25)),24),((34,((32,31),28)),23)),(35,20)),(((22,21),19),((((18,17),16),(14,13)),((11,(12,(8,(4,(5,(7,2)))))),(10,(9,((27,6),(15,3))))))),1);
   tree tree_1037 [p = 0.000, P = 0.047] = [&W 0.000037] ((((34,(((30,29),(33,(26,25))),24)),(((32,31),28),23)),(35,20)),(((22,21),19),((((18,17),16),(14,13)),((11,(12,(8,(4,(5,(7,2)))))),(10,(9,((27,6),(15,3))))))),1);
   tree tree_1038 [p = 0.000, P = 0.047] = [&W 0.000037] ((35,((((26,25),(33,((32,31),(28,24)))),23),(29,((34,30),20)))),(((22,21),19),((((18,17),16),(14,13)),((11,(12,(8,(4,(5,(7,2)))))),(10,(9,((27,6),(15,3))))))),1);
   tree tree_1039 [p = 0.000, P = 0.047] = [&W 0.000037] (((33,(((30,29),((34,31),((26,25),24))),((32,28),23))),(35,20)),(((22,21),19),((((18,17),16),(14,13)),((11,(12,(8,(4,(5,(7,2)))))),(10,(9,((27,6),(15,3))))))),1);
   tree tree_1040 [p = 0.000, P = 0.047] = [&W 0.000037] ((35,(((((30,(33,29)),(26,25)),24),((34,(31,(32,28))),23)),20)),(((22,21),19),((((18,17),16),(14,13)),((11,(12,(8,(4,(5,(7,2)))))),(10,(9,((27,6),(15,3))))))),1);
   tree tree_1041 [p = 0.000, P = 0.047] = [&W 0.000037] (((33,((((31,26),(32,25)),(28,24)),((34,29),(30,23)))),(35,20)),(((22,21),19),((((18,17),16),(14,13)),((11,(12,(8,(4,(5,(7,2)))))),(10,(9,((27,6),(15,3))))))),1);
   tree tree_1042 [p = 0.000, P = 0.047] = [&W 0.000037] (((33,(((26,25),(((32,31),28),(34,24))),(29,(30,23)))),(35,20)),(((22,21),19),((((18,17),16),(14,13)),((11,(12,(8,(4,(5,(7,2)))))),(10,(9,((27,6),(15,3))))))),1);
   tree tree_1043 [p = 0.000, P = 0.047] = [&W 0.000037] ((35,((((33,(26,25)),(((32,31),28),(34,24))),(29,(30,23))),20)),(((22,21),19),((((18,17),16),(14,13)),((11,(12,(8,(4,(5,(7,2)))))),(10,(9,((27,6),(15,3))))))),1);
   tree tree_1044 [p = 0.000, P = 0.047] = [&W 0.000037] ((((31,(32,((26,25),(28,24)))),((33,29),(30,23))),(34,(35,20))),(((22,21),19),((((18,17),16),(14,13)),((11,(12,(8,(4,(5,(7,2)))))),(10,(9,((27,6),(15,3))))))),1);
   tree tree_1045 [p = 0.000, P = 0.047] = [&W 0.000037] (((35,(33,((30,29),((34,((26,25),24)),(((32,31),28),23))))),20),(((22,21),19),((((18,17),16),(14,13)),((11,(12,(8,(4,(5,(7,2)))))),(10,(9,((27,6),(15,3))))))),1);
   tree tree_1046 [p = 0.000, P = 0.047] = [&W 0.000037] (((((30,29),(((34,33),(26,25)),24)),(((32,31),28),23)),(35,20)),(((22,21),19),((((18,17),16),(14,13)),((11,(12,(8,(4,(5,(7,2)))))),(10,(9,((27,6),(15,3))))))),1);
   tree tree_1047 [p = 0.000, P = 0.047] = [&W 0.000037] ((35,((((33,(26,25)),(((32,31),28),24)),(34,(29,(30,23)))),20)),(((22,21),19),((((18,17),16),(14,13)),((11,(12,(8,(4,(5,(7,2)))))),(10,(9,((27,6),(15,3))))))),1);
   tree tree_1048 [p = 0.000, P = 0.048] = [&W 0.000037] (((((34,(26,25)),((31,28),(32,24))),(29,(30,(33,23)))),(35,20)),(((22,21),19),((((18,17),16),(14,13)),((11,(12,(8,(4,(5,(7,2)))))),(10,(9,((27,6),(15,3))))))),1);
   tree tree_1049 [p = 0.000, P = 0.048] = [&W 0.000037] ((35,((((33,(26,25)),((32,28),(31,24))),23),(29,(30,(34,20))))),(((22,21),19),((((18,17),16),(14,13)),((11,(12,(8,(4,(5,(7,2)))))),(10,(9,((27,6),(15,3))))))),1);
   tree tree_1050 [p = 0.000, P = 0.048] = [&W 0.000037] ((35,((33,(((26,25),((34,((32,31),28)),24)),23)),(30,(29,20)))),(((22,21),19),((((18,17),16),(14,13)),((11,(12,(8,(4,(5,(7,2)))))),(10,(9,((27,6),(15,3))))))),1);
   tree tree_1051 [p = 0.000, P = 0.048] = [&W 0.000037] (((((33,(26,25)),((31,(32,28)),(34,24))),(29,(30,23))),(35,20)),(((22,21),19),((((18,17),16),(14,13)),((11,(12,(8,(4,(5,(7,2)))))),(10,(9,((27,6),(15,3))))))),1);
   tree tree_1052 [p = 0.000, P = 0.048] = [&W 0.000037] (((((26,25),(((32,31),28),24)),((33,(34,29)),(30,23))),(35,20)),(((22,21),19),((((18,17),16),(14,13)),((11,(12,(8,(4,(5,(7,2)))))),(10,(9,((27,6),(15,3))))))),1);
   tree tree_1053 [p = 0.000, P = 0.048] = [&W 0.000037] ((35,((((((32,31),26),25),(28,24)),(29,((34,33),(30,23)))),20)),(((22,21),19),((((18,17),16),(14,13)),((11,(12,(8,(4,(5,(7,2)))))),(10,(9,((27,6),(15,3))))))),1);
   tree tree_1054 [p = 0.000, P = 0.048] = [&W 0.000037] (((33,(((30,(29,28)),(31,(25,((32,26),24)))),(34,23))),(35,20)),(((22,21),19),(27,((((18,17),16),(14,13)),((11,(12,(8,(4,(5,(7,2)))))),(10,(9,(6,(15,3)))))))),1);
   tree tree_1055 [p = 0.000, P = 0.048] = [&W 0.000037] (((((29,(30,28)),(33,((32,31),(25,(26,24))))),23),(34,(35,20))),(((22,21),19),(27,((((18,17),16),(14,13)),((11,(12,(8,(4,(5,(7,2)))))),(10,(9,(6,(15,3)))))))),1);
   tree tree_1056 [p = 0.000, P = 0.048] = [&W 0.000037] (((((34,33),((29,(30,28)),(31,(32,(25,(26,24)))))),23),(35,20)),(((22,21),19),(27,((((18,17),16),(14,13)),((11,(12,(8,(4,(5,(7,2)))))),(10,(9,(6,(15,3)))))))),1);
   tree tree_1057 [p = 0.000, P = 0.048] = [&W 0.000037] (((34,(((30,29),(28,((32,31),(25,(26,24))))),(33,23))),(35,20)),(((22,21),19),(27,((((18,17),16),(14,13)),((11,(12,(8,(4,(5,(7,2)))))),(10,(9,(6,(15,3)))))))),1);
   tree tree_1058 [p = 0.000, P = 0.048] = [&W 0.000037] ((35,(((28,(31,(25,(26,(32,24))))),((30,(33,29)),23)),(34,20))),(((22,21),19),(27,((((18,17),16),(14,13)),((11,(12,(8,(4,(5,(7,2)))))),(10,(9,(6,(15,3)))))))),1);
   tree tree_1059 [p = 0.000, P = 0.048] = [&W 0.000037] ((((33,(30,(34,29))),(((32,31),(28,(25,(26,24)))),23)),(35,20)),(((22,21),19),(27,((((18,17),16),(14,13)),((11,(12,(8,(4,(5,(7,2)))))),(10,(9,(6,(15,3)))))))),1);
   tree tree_1060 [p = 0.000, P = 0.048] = [&W 0.000037] (((((32,31),(28,(25,(26,24)))),(((33,(34,30)),29),23)),(35,20)),(((22,21),19),(27,((((18,17),16),(14,13)),((11,(12,(8,(4,(5,(7,2)))))),(10,(9,(6,(15,3)))))))),1);
   tree tree_1061 [p = 0.000, P = 0.048] = [&W 0.000037] ((35,((((30,(34,(33,29))),(25,(28,(26,((32,31),24))))),23),20)),(((22,21),19),((((18,17),16),(14,13)),((11,(12,(8,(4,(5,(7,2)))))),(10,(27,(9,(6,(15,3)))))))),1);
   tree tree_1062 [p = 0.000, P = 0.048] = [&W 0.000037] ((35,(((34,((32,31),(25,(26,(28,24))))),((30,29),(33,23))),20)),(((22,21),19),((((18,17),16),(14,13)),((11,(12,(8,(4,(5,(7,2)))))),(10,(9,(27,(6,(15,3)))))))),1);
   tree tree_1063 [p = 0.000, P = 0.048] = [&W 0.000037] ((35,(((33,(30,29)),((34,(25,(26,24))),(((32,31),28),23))),20)),(((22,21),19),((((18,17),16),(14,13)),((11,(12,(8,(4,(5,(7,2)))))),(10,(27,(9,(6,(15,3)))))))),1);
   tree tree_1064 [p = 0.000, P = 0.048] = [&W 0.000037] ((((((32,31),28),(34,(25,(26,24)))),((30,(33,29)),23)),(35,20)),(((22,21),19),(27,((((18,17),16),(14,13)),((11,(12,(8,(4,(5,(7,2)))))),(10,(9,(6,(15,3)))))))),1);
   tree tree_1065 [p = 0.000, P = 0.048] = [&W 0.000037] (((33,((30,29),((31,(32,28)),(34,((25,(26,24)),23))))),(35,20)),(((22,21),19),(27,((((18,17),16),(14,13)),((11,(12,(8,(4,(5,(7,2)))))),(10,(9,(6,(15,3)))))))),1);
   tree tree_1066 [p = 0.000, P = 0.048] = [&W 0.000037] (((35,(((32,31),28),((30,(33,(34,29))),((25,(26,24)),23)))),20),(((22,21),19),(27,((((18,17),16),(14,13)),((11,(12,(8,(4,(5,(7,2)))))),(10,(9,(6,(15,3)))))))),1);
   tree tree_1067 [p = 0.000, P = 0.048] = [&W 0.000037] (((35,((33,(30,29)),((34,(28,((32,31),(25,(26,24))))),23))),20),(((22,21),19),((((18,17),16),(27,(14,13))),((11,(12,(8,(4,(5,(7,2)))))),(10,(9,(6,(15,3))))))),1);
   tree tree_1068 [p = 0.000, P = 0.048] = [&W 0.000037] ((((((32,31),28),(25,(26,24))),((34,33),((30,29),23))),(35,20)),(((22,21),19),((((18,17),16),(27,(14,13))),((11,(12,(8,(4,(5,(7,2)))))),(10,(9,(6,(15,3))))))),1);
   tree tree_1069 [p = 0.000, P = 0.048] = [&W 0.000037] (((33,((32,31),((28,(25,(26,24))),((30,(34,29)),23)))),(35,20)),(((22,21),19),((((18,17),16),(27,(14,13))),((11,(12,(8,(4,(5,(7,2)))))),(10,(9,(6,(15,3))))))),1);
   tree tree_1070 [p = 0.000, P = 0.048] = [&W 0.000037] ((((((34,33),30),29),((31,(28,(32,(25,(26,24))))),23)),(35,20)),(((22,21),19),((((18,17),16),(27,(14,13))),((11,(12,(8,(4,(5,(7,2)))))),(10,(9,(6,(15,3))))))),1);
   tree tree_1071 [p = 0.000, P = 0.048] = [&W 0.000037] (((35,(((33,((34,30),29)),(28,(25,(26,(32,(31,24)))))),23)),20),(((22,21),19),((((18,17),16),(27,(14,13))),((11,(12,(8,(4,(5,(7,2)))))),(10,(9,(6,(15,3))))))),1);
   tree tree_1072 [p = 0.000, P = 0.048] = [&W 0.000037] (((((34,((33,30),29)),(31,(28,(32,(25,(26,24)))))),23),(35,20)),(((22,21),19),((((18,17),16),(27,(14,13))),((11,(12,(8,(4,(5,(7,2)))))),(10,(9,(6,(15,3))))))),1);
   tree tree_1073 [p = 0.000, P = 0.048] = [&W 0.000037] (((((31,(32,28)),(34,(25,(26,24)))),((33,(30,29)),23)),(35,20)),(((22,21),19),((((18,17),16),(27,(14,13))),((11,(12,(8,(4,(5,(7,2)))))),(10,(9,(6,(15,3))))))),1);
   tree tree_1074 [p = 0.000, P = 0.048] = [&W 0.000037] ((35,(((((33,30),(34,29)),((32,28),(25,(26,(31,24))))),23),20)),(((22,21),19),(27,((((18,17),16),(14,13)),((11,(12,(8,(4,(5,(7,2)))))),(10,(9,(6,(15,3)))))))),1);
   tree tree_1075 [p = 0.000, P = 0.049] = [&W 0.000037] ((((30,(34,29)),((25,(26,24)),((31,(32,28)),(33,23)))),(35,20)),(((22,21),19),((((18,17),16),(27,(14,13))),((11,(12,(8,(4,(5,(7,2)))))),(10,(9,(6,(15,3))))))),1);
   tree tree_1076 [p = 0.000, P = 0.049] = [&W 0.000037] ((((34,33),(((32,31),(25,(26,(28,24)))),(29,(30,23)))),(35,20)),(((22,21),19),((((18,17),16),(27,(14,13))),((11,(12,(8,(4,(5,(7,2)))))),(10,(9,(6,(15,3))))))),1);
   tree tree_1077 [p = 0.000, P = 0.049] = [&W 0.000037] ((35,(((((32,31),28),(33,(25,(26,(34,24))))),((30,29),23)),20)),(((22,21),19),((((18,17),16),(27,(14,13))),((11,(12,(8,(4,(5,(7,2)))))),(10,(9,(6,(15,3))))))),1);
   tree tree_1078 [p = 0.000, P = 0.049] = [&W 0.000037] (((((30,(34,29)),((32,31),(25,(26,(28,24))))),(33,23)),(35,20)),(((22,21),19),(27,((((18,17),16),(14,13)),((11,(12,(8,(4,(5,(7,2)))))),(10,(9,(6,(15,3)))))))),1);
   tree tree_1079 [p = 0.000, P = 0.049] = [&W 0.000037] ((((30,29),((34,33),(((32,31),28),((25,(26,24)),23)))),(35,20)),(((22,21),19),(27,((((18,17),16),(14,13)),((11,(12,(8,(4,(5,(7,2)))))),(10,(9,(6,(15,3)))))))),1);
   tree tree_1080 [p = 0.000, P = 0.049] = [&W 0.000037] ((((28,((32,25),(26,(31,24)))),((34,(33,29)),(30,23))),(35,20)),(((22,21),19),((((18,17),16),(14,13)),((11,(12,(8,(4,(5,(7,2)))))),(10,(9,((27,6),(15,3))))))),1);
   tree tree_1081 [p = 0.000, P = 0.049] = [&W 0.000037] ((35,(((33,(30,29)),((34,31),((32,28),((25,(26,24)),23)))),20)),(((22,21),19),((((18,17),16),(14,13)),((11,(12,(8,(4,(5,(7,2)))))),(10,(9,((27,6),(15,3))))))),1);
   tree tree_1082 [p = 0.000, P = 0.049] = [&W 0.000037] (((((30,29),(34,(31,(25,(26,(32,(28,24))))))),(33,23)),(35,20)),(((22,21),19),((((18,17),16),(14,13)),((11,(12,(8,(4,(5,(7,2)))))),(10,(9,((27,6),(15,3))))))),1);
   tree tree_1083 [p = 0.000, P = 0.049] = [&W 0.000037] ((35,((33,(34,((((32,31),28),(25,(26,24))),(29,(30,23))))),20)),(((22,21),19),((((18,17),16),(14,13)),((11,(12,(8,(4,(5,(7,2)))))),(10,(9,((27,6),(15,3))))))),1);
   tree tree_1084 [p = 0.000, P = 0.049] = [&W 0.000037] ((((28,(((32,31),25),(26,24))),((30,((34,33),29)),23)),(35,20)),(((22,21),19),((((18,17),16),(14,13)),((11,(12,(8,(4,(5,(7,2)))))),(10,(9,((27,6),(15,3))))))),1);
   tree tree_1085 [p = 0.000, P = 0.049] = [&W 0.000037] (((33,((30,(34,29)),(((32,31),28),((25,(26,24)),23)))),(35,20)),(((22,21),19),((((18,17),16),(14,13)),((11,(12,(8,(4,(5,(7,2)))))),(10,(9,((27,6),(15,3))))))),1);
   tree tree_1086 [p = 0.000, P = 0.049] = [&W 0.000037] ((35,(((34,((28,25),(26,(31,(32,24))))),(((33,30),29),23)),20)),(((22,21),19),((((18,17),16),(14,13)),((11,(12,(8,(4,(5,(7,2)))))),(10,(9,((27,6),(15,3))))))),1);
   tree tree_1087 [p = 0.000, P = 0.049] = [&W 0.000037] ((((((33,30),(34,29)),((32,31),(25,(26,(28,24))))),23),(35,20)),(((22,21),19),((((18,17),16),(14,13)),((11,(12,(8,(4,(5,(7,2)))))),(10,(9,((27,6),(15,3))))))),1);
   tree tree_1088 [p = 0.000, P = 0.049] = [&W 0.000037] (((35,(34,(((33,30),29),((25,(26,((32,31),(28,24)))),23)))),20),(((22,21),19),((((18,17),16),(14,13)),((11,(12,(8,(4,(5,(7,2)))))),(10,(9,((27,6),(15,3))))))),1);
   tree tree_1089 [p = 0.000, P = 0.049] = [&W 0.000037] (((((34,30),(33,29)),((25,(((32,31),26),(28,24))),23)),(35,20)),(((22,21),19),((((18,17),16),(14,13)),((11,(12,(8,(4,(5,(7,2)))))),(10,(9,((27,6),(15,3))))))),1);
   tree tree_1090 [p = 0.000, P = 0.049] = [&W 0.000037] (((34,(((33,30),29),(((32,31),28),((25,(26,24)),23)))),(35,20)),(((22,21),19),((((18,17),16),(14,13)),((11,(12,(8,(4,(5,(7,2)))))),(10,(9,((27,6),(15,3))))))),1);
   tree tree_1091 [p = 0.000, P = 0.049] = [&W 0.000037] ((((((33,30),(34,29)),((28,25),(26,((32,31),24)))),23),(35,20)),(((22,21),19),((((18,17),16),(14,13)),((11,(12,(8,(4,(5,(7,2)))))),(10,(9,((27,6),(15,3))))))),1);
   tree tree_1092 [p = 0.000, P = 0.049] = [&W 0.000037] ((((((33,30),29),((32,31),(25,(26,(28,24))))),(34,23)),(35,20)),(((22,21),19),((((18,17),16),(14,13)),((11,(12,(8,(4,(5,(7,2)))))),(10,(9,((27,6),(15,3))))))),1);
   tree tree_1093 [p = 0.000, P = 0.049] = [&W 0.000037] (((35,((((30,29),28),(25,(26,(32,(31,24))))),(33,23))),(34,20)),(((22,21),19),((((18,17),16),(14,13)),(27,((11,(12,(8,(4,(5,(7,2)))))),(10,(9,(6,(15,3)))))))),1);
   tree tree_1094 [p = 0.000, P = 0.049] = [&W 0.000037] (((((30,29),(28,((32,31),(25,(26,24))))),((34,33),23)),(35,20)),(((22,21),19),((((18,17),16),(14,13)),((11,(12,(8,(4,(5,(7,2)))))),(10,(9,((27,6),(15,3))))))),1);
   tree tree_1095 [p = 0.000, P = 0.049] = [&W 0.000037] ((((34,((32,31),(25,(28,(26,24))))),((30,(33,29)),23)),(35,20)),(((22,21),19),((((18,17),16),(14,13)),((11,(12,(8,(4,(5,(7,2)))))),(10,(9,((27,6),(15,3))))))),1);
   tree tree_1096 [p = 0.000, P = 0.049] = [&W 0.000037] ((((28,(((32,31),25),(26,24))),((((34,33),30),29),23)),(35,20)),(((22,21),19),((((18,17),16),(14,13)),((11,(12,(8,(4,(5,(7,2)))))),(10,(9,(27,(6,(15,3)))))))),1);
   tree tree_1097 [p = 0.000, P = 0.049] = [&W 0.000037] (((((34,(33,30)),29),((28,((32,31),(25,(26,24)))),23)),(35,20)),(((22,21),19),((((18,17),16),(14,13)),((11,(12,(8,(4,(5,(7,2)))))),(10,(9,(27,(6,(15,3)))))))),1);
   tree tree_1098 [p = 0.000, P = 0.049] = [&W 0.000037] ((35,(((30,29),(33,((25,(26,24)),((34,((32,31),28)),23)))),20)),(((22,21),19),((((18,17),16),(14,13)),(27,((11,(12,(8,(4,(5,(7,2)))))),(10,(9,(6,(15,3)))))))),1);
   tree tree_1099 [p = 0.000, P = 0.049] = [&W 0.000037] ((((34,33),(((30,29),((32,31),(25,(28,(26,24))))),23)),(35,20)),(((22,21),19),((((18,17),16),(14,13)),((11,(12,(8,(4,(5,(7,2)))))),(10,(9,((27,6),(15,3))))))),1);
   tree tree_1100 [p = 0.000, P = 0.049] = [&W 0.000037] ((((34,33),((28,((32,31),(25,(26,24)))),(30,(29,23)))),(35,20)),(((22,21),19),((((18,17),16),(14,13)),((11,(12,(8,(4,(5,(7,2)))))),(10,(9,((27,6),(15,3))))))),1);
   tree tree_1101 [p = 0.000, P = 0.049] = [&W 0.000037] ((((34,((32,31),(28,(25,(26,24))))),(30,((33,29),23))),(35,20)),(((22,21),19),((((18,17),16),(14,13)),((11,(12,(8,(4,(5,(7,2)))))),(10,(9,((27,6),(15,3))))))),1);
   tree tree_1102 [p = 0.000, P = 0.050] = [&W 0.000037] (((((34,33),((32,31),(28,(25,(26,24))))),((30,29),23)),(35,20)),(((22,21),19),((((18,17),16),(14,13)),((11,(12,(8,(4,(5,(7,2)))))),(10,(9,((27,6),(15,3))))))),1);
   tree tree_1103 [p = 0.000, P = 0.050] = [&W 0.000037] ((35,((34,((30,29),((33,(28,(31,(25,(26,(32,24)))))),23))),20)),(((22,21),19),((((18,17),16),(14,13)),((11,(12,(8,(4,(5,(7,2)))))),(10,(9,((27,6),(15,3))))))),1);
   tree tree_1104 [p = 0.000, P = 0.050] = [&W 0.000037] (((34,((33,(31,(((30,29),28),(32,(25,(26,24)))))),23)),(35,20)),(((22,21),19),((((18,17),16),(14,13)),((11,(12,(8,(4,(5,(7,2)))))),(10,(9,((27,6),(15,3))))))),1);
   tree tree_1105 [p = 0.000, P = 0.050] = [&W 0.000037] ((((((32,31),28),(25,(26,(34,24)))),((30,(33,29)),23)),(35,20)),(((22,21),19),((((18,17),16),(14,13)),((11,(12,(8,(4,(5,(7,2)))))),(10,(9,((27,6),(15,3))))))),1);
   tree tree_1106 [p = 0.000, P = 0.050] = [&W 0.000037] (((33,(((34,31),((((32,30),29),28),(25,(26,24)))),23)),(35,20)),(((22,21),19),((((18,17),16),(27,(14,13))),((11,(12,(8,(4,(5,(7,2)))))),(10,(9,(6,(15,3))))))),1);
   tree tree_1107 [p = 0.000, P = 0.050] = [&W 0.000037] ((35,(((34,(31,(28,(32,(25,(26,24)))))),(((33,30),29),23)),20)),(((22,21),19),(((27,((18,17),16)),(14,13)),((11,(12,(8,(4,(5,(7,2)))))),(10,(9,(6,(15,3))))))),1);
   tree tree_1108 [p = 0.000, P = 0.050] = [&W 0.000037] ((((28,(25,(26,((32,31),24)))),((34,(33,30)),(29,23))),(35,20)),(((22,21),19),(((27,((18,17),16)),(14,13)),((11,(12,(8,(4,(5,(7,2)))))),(10,(9,(6,(15,3))))))),1);
   tree tree_1109 [p = 0.000, P = 0.050] = [&W 0.000037] (((35,(33,(((30,(34,29)),((32,31),(25,((28,26),24)))),23))),20),(((22,21),19),(((27,((18,17),16)),(14,13)),((11,(12,(8,(4,(5,(7,2)))))),(10,(9,(6,(15,3))))))),1);
   tree tree_1110 [p = 0.000, P = 0.050] = [&W 0.000037] ((((34,(((33,30),29),(28,((32,31),(25,(26,24)))))),23),(35,20)),(((22,21),19),(((27,((18,17),16)),(14,13)),((11,(12,(8,(4,(5,(7,2)))))),(10,(9,(6,(15,3))))))),1);
   tree tree_1111 [p = 0.000, P = 0.050] = [&W 0.000037] ((((((30,(32,29)),28),(25,(((34,31),26),24))),(33,23)),(35,20)),(((22,21),19),(((27,((18,17),16)),(14,13)),((11,(12,(8,(4,(5,(7,2)))))),(10,(9,(6,(15,3))))))),1);
   tree tree_1112 [p = 0.000, P = 0.050] = [&W 0.000037] ((35,((((34,33),((29,(30,28)),(31,(25,((32,26),24))))),23),20)),(((22,21),19),(((27,((18,17),16)),(14,13)),((11,(12,(8,(4,(5,(7,2)))))),(10,(9,(6,(15,3))))))),1);
   tree tree_1113 [p = 0.000, P = 0.050] = [&W 0.000037] ((((35,33),((30,(34,29)),(((32,31),28),((25,(26,24)),23)))),20),(((22,21),19),(((27,((18,17),16)),(14,13)),((11,(12,(8,(4,(5,(7,2)))))),(10,(9,(6,(15,3))))))),1);
   tree tree_1114 [p = 0.000, P = 0.050] = [&W 0.000037] ((((34,33),((30,29),(((32,31),28),((25,(26,24)),23)))),(35,20)),(((22,21),19),(((27,((18,17),16)),(14,13)),((11,(12,(8,(4,(5,(7,2)))))),(10,(9,(6,(15,3))))))),1);
   tree tree_1115 [p = 0.000, P = 0.050] = [&W 0.000037] ((((31,((28,25),(26,(32,24)))),(((34,(33,30)),29),23)),(35,20)),(((22,21),19),(((27,((18,17),16)),(14,13)),((11,(12,(8,(4,(5,(7,2)))))),(10,(9,(6,(15,3))))))),1);
   tree tree_1116 [p = 0.000, P = 0.050] = [&W 0.000037] (((((34,33),((30,29),((32,31),((28,25),(26,24))))),23),(35,20)),(((22,21),19),(((27,((18,17),16)),(14,13)),((11,(12,(8,(4,(5,(7,2)))))),(10,(9,(6,(15,3))))))),1);
   tree tree_1117 [p = 0.000, P = 0.050] = [&W 0.000037] ((35,(((((32,31),28),(25,(26,24))),((34,(33,(30,29))),23)),20)),(((22,21),19),(((27,((18,17),16)),(14,13)),((11,(12,(8,(4,(5,(7,2)))))),(10,(9,(6,(15,3))))))),1);
   tree tree_1118 [p = 0.000, P = 0.050] = [&W 0.000037] (((((34,33),(28,((32,31),(25,(26,24))))),(29,(30,23))),(35,20)),(((22,21),19),(((27,((18,17),16)),(14,13)),((11,(12,(8,(4,(5,(7,2)))))),(10,(9,(6,(15,3))))))),1);
   tree tree_1119 [p = 0.000, P = 0.050] = [&W 0.000037] (((34,(33,((((32,31),28),(25,(26,24))),((30,29),23)))),(35,20)),(((22,21),19),(((27,((18,17),16)),(14,13)),((11,(12,(8,(4,(5,(7,2)))))),(10,(9,(6,(15,3))))))),1);
   tree tree_1120 [p = 0.000, P = 0.050] = [&W 0.000037] (27,(((((34,33),((31,(30,(32,29))),((28,25),(26,24)))),23),(35,20)),(((22,21),19),((((18,17),16),(14,13)),((11,(12,(8,(4,(5,(7,2)))))),(10,(9,(6,(15,3)))))))),1);
   tree tree_1121 [p = 0.000, P = 0.050] = [&W 0.000037] ((27,((((33,(30,29)),(34,((32,31),(25,(26,(28,24)))))),23),(35,20))),(((22,21),19),((((18,17),16),(14,13)),((11,(12,(8,(4,(5,(7,2)))))),(10,(9,(6,(15,3))))))),1);
   tree tree_1122 [p = 0.000, P = 0.050] = [&W 0.000037] (((35,27),(((34,(30,29)),(33,(((32,31),28),((25,(26,24)),23)))),20)),(((22,21),19),((((18,17),16),(14,13)),((11,(12,(8,(4,(5,(7,2)))))),(10,(9,(6,(15,3))))))),1);
   tree tree_1123 [p = 0.000, P = 0.050] = [&W 0.000037] (((35,27),(((28,(31,((32,25),(26,24)))),(((33,30),29),(34,23))),20)),(((22,21),19),((((18,17),16),(14,13)),((11,(12,(8,(4,(5,(7,2)))))),(10,(9,(6,(15,3))))))),1);
   tree tree_1124 [p = 0.000, P = 0.050] = [&W 0.000037] (((33,((28,(32,(25,(26,(31,24))))),(34,(30,(29,23))))),(35,20)),(((22,21),19),(((27,((18,17),16)),(14,13)),((11,(12,(8,(4,(5,(7,2)))))),(10,(9,(6,(15,3))))))),1);
   tree tree_1125 [p = 0.000, P = 0.050] = [&W 0.000037] ((35,((((29,((34,31),((32,30),28))),(25,(26,24))),(33,23)),20)),(((22,21),19),(((27,((18,17),16)),(14,13)),((11,(12,(8,(4,(5,(7,2)))))),(10,(9,(6,(15,3))))))),1);
   tree tree_1126 [p = 0.000, P = 0.050] = [&W 0.000037] (((35,27),((34,((25,(26,((32,31),(28,24)))),(33,23))),(29,(30,20)))),(((22,21),19),((((18,17),16),(14,13)),((11,(12,(8,(4,(5,(7,2)))))),(10,(9,(6,(15,3))))))),1);
   tree tree_1127 [p = 0.000, P = 0.050] = [&W 0.000037] ((((((33,30),29),(31,(32,(28,(25,(26,24)))))),23),(34,(35,20))),(((22,21),19),(((27,((18,17),16)),(14,13)),((11,(12,(8,(4,(5,(7,2)))))),(10,(9,(6,(15,3))))))),1);
   tree tree_1128 [p = 0.000, P = 0.050] = [&W 0.000037] ((((33,((34,(30,29)),(28,(31,(32,(25,(26,24))))))),23),(35,20)),(((22,21),19),(((27,((18,17),16)),(14,13)),((11,(12,(8,(4,(5,(7,2)))))),(10,(9,(6,(15,3))))))),1);
   tree tree_1129 [p = 0.000, P = 0.051] = [&W 0.000037] ((((((33,30),(34,29)),(((32,31),28),(25,(26,24)))),23),(35,20)),(((22,21),19),(((27,((18,17),16)),(14,13)),((11,(12,(8,(4,(5,(7,2)))))),(10,(9,(6,(15,3))))))),1);
   tree tree_1130 [p = 0.000, P = 0.051] = [&W 0.000037] (((35,27),((34,((25,(31,(26,(32,(28,24))))),((33,(30,29)),23))),20)),(((22,21),19),((((18,17),16),(14,13)),((11,(12,(8,(4,(5,(7,2)))))),(10,(9,(6,(15,3))))))),1);
   tree tree_1131 [p = 0.000, P = 0.051] = [&W 0.000037] (27,(((34,(((33,(30,29)),(28,(31,(25,(26,(32,24)))))),23)),(35,20)),(((22,21),19),((((18,17),16),(14,13)),((11,(12,(8,(4,(5,(7,2)))))),(10,(9,(6,(15,3)))))))),1);
   tree tree_1132 [p = 0.000, P = 0.051] = [&W 0.000037] (((((((34,33),30),29),(28,(32,(25,(31,(26,24)))))),23),(35,20)),(((22,21),19),(((27,((18,17),16)),(14,13)),((11,(12,(8,(4,(5,(7,2)))))),(10,(9,(6,(15,3))))))),1);
   tree tree_1133 [p = 0.000, P = 0.051] = [&W 0.000037] (((((30,(34,(33,29))),((32,31),(25,(26,(28,24))))),(35,23)),20),(((22,21),19),((27,(((18,17),16),(14,13))),((11,(12,(8,(4,(5,(7,2)))))),(10,(9,(6,(15,3))))))),1);
   tree tree_1134 [p = 0.000, P = 0.051] = [&W 0.000037] (((((34,33),((32,31),((28,25),(26,24)))),(29,(30,23))),(35,20)),(((22,21),19),((27,(((18,17),16),(14,13))),((11,(12,(8,(4,(5,(7,2)))))),(10,(9,(6,(15,3))))))),1);
   tree tree_1135 [p = 0.000, P = 0.051] = [&W 0.000037] ((35,(((30,29),((34,(25,(26,((32,31),(28,24))))),(33,23))),20)),(((22,21),19),((27,(((18,17),16),(14,13))),((11,(12,(8,(4,(5,(7,2)))))),(10,(9,(6,(15,3))))))),1);
   tree tree_1136 [p = 0.000, P = 0.051] = [&W 0.000037] ((((34,(28,(31,(25,(26,(32,24)))))),(((33,30),29),23)),(35,20)),(((22,21),19),((((18,17),16),(14,13)),((11,(12,(8,(4,(5,(7,2)))))),(10,(9,(6,(27,(15,3)))))))),1);
   tree tree_1137 [p = 0.000, P = 0.051] = [&W 0.000037] ((35,((((32,31),(25,(26,(28,24)))),(33,((34,29),(30,23)))),20)),(((22,21),19),((27,(((18,17),16),(14,13))),((11,(12,(8,(4,(5,(7,2)))))),(10,(9,(6,(15,3))))))),1);
   tree tree_1138 [p = 0.000, P = 0.051] = [&W 0.000037] ((((30,29),(((34,33),((31,25),(26,(32,(28,24))))),23)),(35,20)),(((22,21),19),((27,(((18,17),16),(14,13))),((11,(12,(8,(4,(5,(7,2)))))),(10,(9,(6,(15,3))))))),1);
   tree tree_1139 [p = 0.000, P = 0.051] = [&W 0.000037] ((35,(((((32,31),25),(26,(28,24))),((33,(34,30)),(29,23))),20)),(((22,21),19),((27,(((18,17),16),(14,13))),((11,(12,(8,(4,(5,(7,2)))))),(10,(9,(6,(15,3))))))),1);
   tree tree_1140 [p = 0.000, P = 0.051] = [&W 0.000037] ((35,(((((32,31),28),(25,(26,24))),((30,29),((34,33),23))),20)),(((22,21),19),((((18,17),16),(14,13)),((11,(12,(8,(4,(5,(7,2)))))),(10,(9,(6,(27,(15,3)))))))),1);
   tree tree_1141 [p = 0.000, P = 0.051] = [&W 0.000037] ((((30,(33,29)),((25,(26,24)),((34,((32,31),28)),23))),(35,20)),(((22,21),19),(27,((((18,17),16),(14,13)),((11,(12,(8,(4,(5,(7,2)))))),(10,(9,(6,(15,3)))))))),1);
   tree tree_1142 [p = 0.000, P = 0.051] = [&W 0.000037] ((35,((((30,(33,(34,29))),(31,(25,((32,26),(28,24))))),23),20)),(((22,21),19),((((18,17),16),(27,(14,13))),((11,(12,(8,(4,(5,(7,2)))))),(10,(9,(6,(15,3))))))),1);
   tree tree_1143 [p = 0.000, P = 0.051] = [&W 0.000037] (((33,((30,29),((34,(((32,31),25),(26,(28,24)))),23))),(35,20)),(((22,21),19),((27,(((18,17),16),(14,13))),((11,(12,(8,(4,(5,(7,2)))))),(10,(9,(6,(15,3))))))),1);
   tree tree_1144 [p = 0.000, P = 0.051] = [&W 0.000037] ((35,(((((34,30),29),(28,((31,25),(26,(32,24))))),(33,23)),20)),(((22,21),19),((((18,17),16),(14,13)),((11,(12,(8,(4,(5,(7,2)))))),(10,(9,(6,(27,(15,3)))))))),1);
   tree tree_1145 [p = 0.000, P = 0.051] = [&W 0.000037] ((35,(((25,((28,26),((32,31),24))),(33,((30,(34,29)),23))),20)),(((22,21),19),((((18,17),16),(14,13)),((11,(12,(8,(4,(5,(7,2)))))),(10,(9,(6,(27,(15,3)))))))),1);
   tree tree_1146 [p = 0.000, P = 0.051] = [&W 0.000037] (((((34,33),(30,29)),(((32,31),28),((25,(26,24)),23))),(35,20)),(((22,21),19),((((18,17),16),(14,13)),((11,(12,(8,(4,(5,(7,2)))))),(10,(27,(9,(6,(15,3)))))))),1);
   tree tree_1147 [p = 0.000, P = 0.051] = [&W 0.000037] (((33,(34,(((28,25),(26,(31,(32,24)))),((30,29),23)))),(35,20)),(((22,21),19),((27,(((18,17),16),(14,13))),((11,(12,(8,(4,(5,(7,2)))))),(10,(9,(6,(15,3))))))),1);
   tree tree_1148 [p = 0.000, P = 0.051] = [&W 0.000037] ((((31,(28,(25,(26,(32,24))))),(((34,(33,30)),29),23)),(35,20)),(((22,21),19),((27,(((18,17),16),(14,13))),((11,(12,(8,(4,(5,(7,2)))))),(10,(9,(6,(15,3))))))),1);
   tree tree_1149 [p = 0.000, P = 0.051] = [&W 0.000037] (((((32,31),((28,25),(26,24))),((33,(30,(34,29))),23)),(35,20)),(((22,21),19),(((27,((18,17),16)),(14,13)),((11,(12,(8,(4,(5,(7,2)))))),(10,(9,(6,(15,3))))))),1);
   tree tree_1150 [p = 0.000, P = 0.051] = [&W 0.000037] ((35,((((32,31),(25,(26,(28,24)))),((33,(34,30)),(29,23))),20)),(((22,21),19),(((27,((18,17),16)),(14,13)),((11,(12,(8,(4,(5,(7,2)))))),(10,(9,(6,(15,3))))))),1);
   tree tree_1151 [p = 0.000, P = 0.051] = [&W 0.000037] (((33,((34,(30,29)),(((32,31),(28,(25,(26,24)))),23))),(35,20)),(((22,21),19),((((18,17),16),(14,13)),((11,(12,(8,(4,(5,(7,2)))))),(10,(9,((27,6),(15,3))))))),1);
   tree tree_1152 [p = 0.000, P = 0.051] = [&W 0.000037] (((33,(((32,31),(28,(25,(26,24)))),((34,30),(29,23)))),(35,20)),(((22,21),19),((27,(((18,17),16),(14,13))),((11,(12,(8,(4,(5,(7,2)))))),(10,(9,(6,(15,3))))))),1);
   tree tree_1153 [p = 0.000, P = 0.051] = [&W 0.000037] (((33,((30,(34,29)),((31,((28,25),(26,(32,24)))),23))),(35,20)),(((22,21),19),((27,(((18,17),16),(14,13))),((11,(12,(8,(4,(5,(7,2)))))),(10,(9,(6,(15,3))))))),1);
   tree tree_1154 [p = 0.000, P = 0.051] = [&W 0.000037] ((((28,(25,((31,26),(32,24)))),(34,(((33,30),29),23))),(35,20)),(((22,21),19),((27,(((18,17),16),(14,13))),((11,(12,(8,(4,(5,(7,2)))))),(10,(9,(6,(15,3))))))),1);
   tree tree_1155 [p = 0.000, P = 0.051] = [&W 0.000037] ((((34,((33,30),29)),((25,(26,(((32,31),28),24))),23)),(35,20)),(((22,21),19),((((18,17),16),(14,13)),((11,(12,(8,(4,(5,(7,2)))))),(10,(9,(6,(27,(15,3)))))))),1);
   tree tree_1156 [p = 0.000, P = 0.052] = [&W 0.000037] (((33,((34,(30,29)),((31,(28,(25,(26,(32,24))))),23))),(35,20)),(((22,21),19),((27,(((18,17),16),(14,13))),((11,(12,(8,(4,(5,(7,2)))))),(10,(9,(6,(15,3))))))),1);
   tree tree_1157 [p = 0.000, P = 0.052] = [&W 0.000037] (((((32,28),(31,(25,(26,24)))),((30,((34,33),29)),23)),(35,20)),(((22,21),19),((27,(((18,17),16),(14,13))),((11,(12,(8,(4,(5,(7,2)))))),(10,(9,(6,(15,3))))))),1);
   tree tree_1158 [p = 0.000, P = 0.052] = [&W 0.000037] ((35,((((32,(31,28)),(25,(34,(26,24)))),((33,(30,29)),23)),20)),(((22,21),19),((27,(((18,17),16),(14,13))),((11,(12,(8,(4,(5,(7,2)))))),(10,(9,(6,(15,3))))))),1);
   tree tree_1159 [p = 0.000, P = 0.052] = [&W 0.000037] (((((33,30),29),(((32,(26,25)),(28,24)),((34,31),23))),(35,20)),(((22,21),19),((((18,17),16),(14,13)),((11,(12,(8,(4,(5,(7,2)))))),(10,(9,((27,6),(15,3))))))),1);
   tree tree_1160 [p = 0.000, P = 0.052] = [&W 0.000037] (((33,((30,29),(((26,(34,25)),(28,((32,31),24))),23))),(35,20)),(((22,21),19),((((18,17),16),(14,13)),((11,(12,(8,(4,(5,(7,2)))))),(10,(9,((27,6),(15,3))))))),1);
   tree tree_1161 [p = 0.000, P = 0.052] = [&W 0.000037] ((((30,(33,(34,29))),(((26,25),(28,(32,(31,24)))),23)),(35,20)),(((22,21),19),((((18,17),16),(14,13)),((11,(12,(8,(4,(5,(7,2)))))),(10,(9,((27,6),(15,3))))))),1);
   tree tree_1162 [p = 0.000, P = 0.052] = [&W 0.000037] ((((((34,33),30),29),(((26,((32,31),25)),(28,24)),23)),(35,20)),(((22,21),19),((((18,17),16),(14,13)),((11,(12,(8,(4,(5,(7,2)))))),(10,(9,((27,6),(15,3))))))),1);
   tree tree_1163 [p = 0.000, P = 0.052] = [&W 0.000037] ((35,(((30,(34,29)),(((26,((32,31),25)),(28,24)),(33,23))),20)),(((22,21),19),((((18,17),16),(14,13)),((11,(12,(8,(4,(5,(7,2)))))),(10,(9,((27,6),(15,3))))))),1);
   tree tree_1164 [p = 0.000, P = 0.052] = [&W 0.000037] (((((26,25),(((32,31),(30,(29,28))),24)),(33,23)),(34,(35,20))),(((22,21),19),((((18,17),16),(14,13)),((11,(12,(8,(4,(5,(7,2)))))),(10,(9,((27,6),(15,3))))))),1);
   tree tree_1165 [p = 0.000, P = 0.052] = [&W 0.000037] ((((33,(30,(34,29))),(((26,(31,25)),(28,(32,24))),23)),(35,20)),(((22,21),19),((((18,17),16),(14,13)),((11,(12,(8,(4,(5,(7,2)))))),(10,(9,((27,6),(15,3))))))),1);
   tree tree_1166 [p = 0.000, P = 0.052] = [&W 0.000037] ((((30,29),(((26,25),((33,28),(32,24))),((34,31),23))),(35,20)),(((22,21),19),((((18,17),16),(14,13)),((11,(12,(8,(4,(5,(7,2)))))),(10,(9,((27,6),(15,3))))))),1);
   tree tree_1167 [p = 0.000, P = 0.052] = [&W 0.000037] ((35,((29,((31,((26,(32,25)),(28,24))),(34,((33,30),23)))),20)),(((22,21),19),((((18,17),16),(14,13)),((11,(12,(8,(4,(5,(7,2)))))),(10,(9,((27,6),(15,3))))))),1);
   tree tree_1168 [p = 0.000, P = 0.052] = [&W 0.000037] ((((35,33),(34,(((26,25),(((32,31),28),24)),(30,(29,23))))),20),(((22,21),19),((((18,17),16),(14,13)),((11,(12,(8,(4,(5,(7,2)))))),(10,(9,((27,6),(15,3))))))),1);
   tree tree_1169 [p = 0.000, P = 0.052] = [&W 0.000037] ((((35,33),((30,29),(((34,(26,25)),(28,((32,31),24))),23))),20),(((22,21),19),((((18,17),16),(14,13)),((11,(12,(8,(4,(5,(7,2)))))),(10,(9,((27,6),(15,3))))))),1);
   tree tree_1170 [p = 0.000, P = 0.052] = [&W 0.000037] (((((33,30),29),((34,((26,25),(28,((32,31),24)))),23)),(35,20)),(((22,21),19),((((18,17),16),(14,13)),((11,(12,(8,(4,(5,(7,2)))))),(10,(9,((27,6),(15,3))))))),1);
   tree tree_1171 [p = 0.000, P = 0.052] = [&W 0.000037] (((35,((30,(34,29)),(((26,25),(28,((32,31),24))),(33,23)))),20),(((22,21),19),((((18,17),16),(14,13)),((11,(12,(8,(4,(5,(7,2)))))),(10,(9,((27,6),(15,3))))))),1);
   tree tree_1172 [p = 0.000, P = 0.052] = [&W 0.000037] ((35,(((30,(33,29)),((34,((26,25),(((32,31),28),24))),23)),20)),(((22,21),19),((((18,17),16),(14,13)),((11,(12,(8,(4,(5,(7,2)))))),(10,(9,((27,6),(15,3))))))),1);
   tree tree_1173 [p = 0.000, P = 0.052] = [&W 0.000037] (((35,((30,(33,29)),(((26,25),(((32,31),28),24)),23))),(34,20)),(((22,21),19),((((18,17),16),(14,13)),((11,(12,(8,(4,(5,(7,2)))))),(10,(9,((27,6),(15,3))))))),1);
   tree tree_1174 [p = 0.000, P = 0.052] = [&W 0.000037] ((35,(((30,29),(((34,(26,(33,25))),(((32,31),28),24)),23)),20)),(((22,21),19),((((18,17),16),(14,13)),((11,(12,(8,(4,(5,(7,2)))))),(10,(9,((27,6),(15,3))))))),1);
   tree tree_1175 [p = 0.000, P = 0.052] = [&W 0.000037] ((((34,(30,(33,29))),(((26,25),(((32,31),28),24)),23)),(35,20)),(((22,21),19),((((18,17),16),(14,13)),((11,(12,(8,(4,(5,(7,2)))))),(10,(9,((27,6),(15,3))))))),1);
   tree tree_1176 [p = 0.000, P = 0.052] = [&W 0.000037] (((((33,30),29),(((26,(34,25)),(((32,31),28),24)),23)),(35,20)),(((22,21),19),((((18,17),16),(14,13)),((11,(12,(8,(4,(5,(7,2)))))),(10,(9,((27,6),(15,3))))))),1);
   tree tree_1177 [p = 0.000, P = 0.052] = [&W 0.000037] ((((30,(33,(34,29))),(((26,25),(((32,31),28),24)),23)),(35,20)),(((22,21),19),((((18,17),16),(14,13)),((11,(12,(8,(4,(5,(7,2)))))),(10,(9,((27,6),(15,3))))))),1);
   tree tree_1178 [p = 0.000, P = 0.052] = [&W 0.000037] ((((((34,33),30),29),(((26,25),((31,(32,28)),24)),23)),(35,20)),(((22,21),19),((((18,17),16),(14,13)),((11,(12,(8,(4,(5,(7,2)))))),(10,(9,((27,6),(15,3))))))),1);
   tree tree_1179 [p = 0.000, P = 0.052] = [&W 0.000037] (((((33,30),29),((34,((26,((32,31),25)),(28,24))),23)),(35,20)),(((22,21),19),((((18,17),16),(14,13)),((11,(12,(8,(4,(5,(7,2)))))),(10,(9,((27,6),(15,3))))))),1);
   tree tree_1180 [p = 0.000, P = 0.052] = [&W 0.000037] (((33,((30,(34,29)),(((26,((32,31),25)),(28,24)),23))),(35,20)),(((22,21),19),((((18,17),16),(14,13)),((11,(12,(8,(4,(5,(7,2)))))),(10,(9,((27,6),(15,3))))))),1);
   tree tree_1181 [p = 0.000, P = 0.052] = [&W 0.000037] ((35,(((((34,33),30),29),(((26,((32,31),25)),(28,24)),23)),20)),(((22,21),19),((((18,17),16),(14,13)),((11,(12,(8,(4,(5,(7,2)))))),(10,(9,((27,6),(15,3))))))),1);
   tree tree_1182 [p = 0.000, P = 0.052] = [&W 0.000037] (((((26,25),(34,(((32,31),28),24))),((33,30),(29,23))),(35,20)),(((22,21),19),((((18,17),16),(14,13)),((11,(12,(8,(4,(5,(7,2)))))),(10,(9,((27,6),(15,3))))))),1);
   tree tree_1183 [p = 0.000, P = 0.052] = [&W 0.000037] ((35,((((34,30),(33,29)),((((32,26),(31,25)),(28,24)),23)),20)),(((22,21),19),((((18,17),16),(14,13)),((11,(12,(8,(4,(5,(7,2)))))),(10,(9,((27,6),(15,3))))))),1);
   tree tree_1184 [p = 0.000, P = 0.053] = [&W 0.000037] ((35,(((34,(30,(33,29))),(((26,((32,31),25)),(28,24)),23)),20)),(((22,21),19),((((18,17),16),(14,13)),((11,(12,(8,(4,(5,(7,2)))))),(10,(9,((27,6),(15,3))))))),1);
   tree tree_1185 [p = 0.000, P = 0.053] = [&W 0.000037] (((((34,33),((26,25),(((30,29),28),(31,(32,24))))),23),(35,20)),(((22,21),19),((((18,17),16),(14,13)),((11,(12,(8,(4,(5,(7,2)))))),(10,(9,((27,6),(15,3))))))),1);
   tree tree_1186 [p = 0.000, P = 0.053] = [&W 0.000037] ((((35,(34,33)),((((32,31),(26,25)),((29,(30,28)),24)),23)),20),(((22,21),19),((((18,17),16),(14,13)),((11,(12,(8,(4,(5,(7,2)))))),(10,(9,((27,6),(15,3))))))),1);
   tree tree_1187 [p = 0.000, P = 0.053] = [&W 0.000037] (((33,(((34,(26,25)),((32,31),(28,24))),(30,(29,23)))),(35,20)),(((22,21),19),((((18,17),16),(14,13)),((11,(12,(8,(4,(5,(7,2)))))),(10,(9,((27,6),(15,3))))))),1);
   tree tree_1188 [p = 0.000, P = 0.053] = [&W 0.000037] (((((35,34),((26,25),(((30,29),28),(32,(31,24))))),(33,23)),20),(((22,21),19),((((18,17),16),(14,13)),((11,(12,(8,(4,(5,(7,2)))))),(10,(9,((27,6),(15,3))))))),1);
   tree tree_1189 [p = 0.000, P = 0.053] = [&W 0.000037] (((33,(34,(((26,25),((29,(30,28)),(31,(32,24)))),23))),(35,20)),(((22,21),19),((((18,17),16),(14,13)),((11,(12,(8,(4,(5,(7,2)))))),(10,(9,((27,6),(15,3))))))),1);
   tree tree_1190 [p = 0.000, P = 0.053] = [&W 0.000037] (((35,(((26,25),(((30,(33,29)),28),((34,31),(32,24)))),23)),20),(((22,21),19),((((18,17),16),(14,13)),((11,(12,(8,(4,(5,(7,2)))))),(10,(9,((27,6),(15,3))))))),1);
   tree tree_1191 [p = 0.000, P = 0.053] = [&W 0.000037] ((35,((((26,25),((32,31),(28,24))),((34,30),(33,(29,23)))),20)),(((22,21),19),((((18,17),16),(14,13)),((11,(12,(8,(4,(5,(7,2)))))),(10,(9,((27,6),(15,3))))))),1);
   tree tree_1192 [p = 0.000, P = 0.053] = [&W 0.000037] ((((34,((26,25),((32,31),(28,24)))),((33,30),(29,23))),(35,20)),(((22,21),19),((((18,17),16),(14,13)),((11,(12,(8,(4,(5,(7,2)))))),(10,(9,((27,6),(15,3))))))),1);
   tree tree_1193 [p = 0.000, P = 0.053] = [&W 0.000037] ((35,(((34,33),(((26,25),((32,31),(28,24))),(30,(29,23)))),20)),(((22,21),19),((((18,17),16),(14,13)),((11,(12,(8,(4,(5,(7,2)))))),(10,(9,((27,6),(15,3))))))),1);
   tree tree_1194 [p = 0.000, P = 0.053] = [&W 0.000037] ((((34,33),(((26,25),((32,31),(28,24))),(30,(29,23)))),(35,20)),(((22,21),19),((((18,17),16),(14,13)),((11,(12,(8,(4,(5,(7,2)))))),(10,(9,((27,6),(15,3))))))),1);
   tree tree_1195 [p = 0.000, P = 0.053] = [&W 0.000037] (((33,(((26,25),(34,((32,31),(28,24)))),(30,(29,23)))),(35,20)),(((22,21),19),((((18,17),16),(14,13)),((11,(12,(8,(4,(5,(7,2)))))),(10,(9,((27,6),(15,3))))))),1);
   tree tree_1196 [p = 0.000, P = 0.053] = [&W 0.000037] ((((34,(35,33)),(((31,(32,(26,25))),(28,24)),(30,(29,23)))),20),(((22,21),19),((((18,17),16),(14,13)),((11,(12,(8,(4,(5,(7,2)))))),(10,(9,((27,6),(15,3))))))),1);
   tree tree_1197 [p = 0.000, P = 0.053] = [&W 0.000037] ((35,((34,(((32,(31,(26,25))),(28,24)),((33,30),(29,23)))),20)),(((22,21),19),((((18,17),16),(14,13)),((11,(12,(8,(4,(5,(7,2)))))),(10,(9,((27,6),(15,3))))))),1);
   tree tree_1198 [p = 0.000, P = 0.053] = [&W 0.000037] ((35,((33,((34,((31,(32,(26,25))),((30,(29,28)),24))),23)),20)),(((22,21),19),((((18,17),16),(14,13)),((11,(12,(8,(4,(5,(7,2)))))),(10,(9,((27,6),(15,3))))))),1);
   tree tree_1199 [p = 0.000, P = 0.053] = [&W 0.000037] (((33,(35,((34,((26,25),((32,31),(28,24)))),(30,(29,23))))),20),(((22,21),19),((((18,17),16),(14,13)),((11,(12,(8,(4,(5,(7,2)))))),(10,(9,((27,6),(15,3))))))),1);
   tree tree_1200 [p = 0.000, P = 0.053] = [&W 0.000037] ((((((33,26),25),(34,(32,(31,(28,24))))),(30,(29,23))),(35,20)),(((22,21),19),((((18,17),16),(14,13)),((11,(12,(8,(4,(5,(7,2)))))),(10,(9,((27,6),(15,3))))))),1);
   tree tree_1201 [p = 0.000, P = 0.053] = [&W 0.000037] (((((32,31),((26,25),(28,24))),((34,(33,30)),(29,23))),(35,20)),(((22,21),19),((((18,17),16),(14,13)),((11,(12,(8,(4,(5,(7,2)))))),(10,(9,((27,6),(15,3))))))),1);
   tree tree_1202 [p = 0.000, P = 0.053] = [&W 0.000037] (((((26,25),((30,(29,28)),((32,31),24))),(34,(33,23))),(35,20)),(((22,21),19),((((18,17),16),(14,13)),((11,(12,(8,(4,(5,(7,2)))))),(10,(9,((27,6),(15,3))))))),1);
   tree tree_1203 [p = 0.000, P = 0.053] = [&W 0.000037] ((((((34,33),(26,25)),((30,(29,28)),((32,31),24))),23),(35,20)),(((22,21),19),((((18,17),16),(14,13)),((11,(12,(8,(4,(5,(7,2)))))),(10,(9,((27,6),(15,3))))))),1);
   tree tree_1204 [p = 0.000, P = 0.053] = [&W 0.000037] ((35,(((31,((26,25),(((30,(32,29)),28),24))),((34,33),23)),20)),(((22,21),19),((((18,17),16),(14,13)),((11,(12,(8,(4,(5,(7,2)))))),(10,(9,((27,6),(15,3))))))),1);
   tree tree_1205 [p = 0.000, P = 0.053] = [&W 0.000037] ((35,((((26,(34,(33,25))),(((30,29),(32,28)),(31,24))),23),20)),(((22,21),19),((((18,17),16),(14,13)),((11,(12,(8,(4,(5,(7,2)))))),(10,(9,((27,6),(15,3))))))),1);
   tree tree_1206 [p = 0.000, P = 0.053] = [&W 0.000037] (((((((34,33),26),25),((((32,30),(31,29)),28),24)),23),(35,20)),(((22,21),19),((((18,17),16),(14,13)),((11,(12,(8,(4,(5,(7,2)))))),(10,(9,((27,6),(15,3))))))),1);
   tree tree_1207 [p = 0.000, P = 0.053] = [&W 0.000037] (((((26,25),(((30,29),28),((32,31),24))),(34,(33,23))),(35,20)),(((22,21),19),((((18,17),16),(14,13)),((11,(12,(8,(4,(5,(7,2)))))),(10,(9,((27,6),(15,3))))))),1);
   tree tree_1208 [p = 0.000, P = 0.053] = [&W 0.000037] (((33,(((26,25),((31,(((32,30),29),28)),24)),(34,23))),(35,20)),(((22,21),19),((((18,17),16),(14,13)),((11,(12,(8,(4,(5,(7,2)))))),(10,(9,((27,6),(15,3))))))),1);
   tree tree_1209 [p = 0.000, P = 0.053] = [&W 0.000037] (((((34,33),((26,25),((30,(29,28)),(31,(32,24))))),23),(35,20)),(((22,21),19),((((18,17),16),(14,13)),((11,(12,(8,(4,(5,(7,2)))))),(10,(9,((27,6),(15,3))))))),1);
   tree tree_1210 [p = 0.000, P = 0.053] = [&W 0.000037] ((((34,33),(((26,25),((30,(29,28)),(31,(32,24)))),23)),(35,20)),(((22,21),19),((((18,17),16),(14,13)),((11,(12,(8,(4,(5,(7,2)))))),(10,(9,((27,6),(15,3))))))),1);
   tree tree_1211 [p = 0.000, P = 0.054] = [&W 0.000037] ((((30,(33,29)),(((26,(34,25)),(((32,31),28),24)),23)),(35,20)),(((22,21),19),((((18,17),16),(14,13)),((11,(12,(8,(4,(5,(7,2)))))),(10,(9,((27,6),(15,3))))))),1);
   tree tree_1212 [p = 0.000, P = 0.054] = [&W 0.000037] (((34,((30,29),((33,((31,(26,25)),(32,(28,24)))),23))),(35,20)),(((22,21),19),((((18,17),16),(14,13)),((11,(12,(8,(4,(5,(7,2)))))),(10,(9,((27,6),(15,3))))))),1);
   tree tree_1213 [p = 0.000, P = 0.054] = [&W 0.000037] ((35,((33,((34,(30,29)),(((31,(26,25)),(32,(28,24))),23))),20)),(((22,21),19),((((18,17),16),(14,13)),((11,(12,(8,(4,(5,(7,2)))))),(10,(9,((27,6),(15,3))))))),1);
   tree tree_1214 [p = 0.000, P = 0.054] = [&W 0.000037] ((((30,((34,33),29)),(((32,(31,(26,25))),(28,24)),23)),(35,20)),(((22,21),19),((((18,17),16),(14,13)),((11,(12,(8,(4,(5,(7,2)))))),(10,(9,((27,6),(15,3))))))),1);
   tree tree_1215 [p = 0.000, P = 0.054] = [&W 0.000037] (((33,((30,29),(((26,25),(31,(28,(32,24)))),(34,23)))),(35,20)),(((22,21),19),((((18,17),16),(14,13)),((11,(12,(8,(4,(5,(7,2)))))),(10,(9,((27,6),(15,3))))))),1);
   tree tree_1216 [p = 0.000, P = 0.054] = [&W 0.000037] ((((30,29),((34,33),(((32,(31,(26,25))),(28,24)),23))),(35,20)),(((22,21),19),((((18,17),16),(14,13)),((11,(12,(8,(4,(5,(7,2)))))),(10,(9,((27,6),(15,3))))))),1);
   tree tree_1217 [p = 0.000, P = 0.054] = [&W 0.000037] ((((30,(34,29)),((33,((31,(26,25)),(32,(28,24)))),23)),(35,20)),(((22,21),19),((((18,17),16),(14,13)),((11,(12,(8,(4,(5,(7,2)))))),(10,(9,((27,6),(15,3))))))),1);
   tree tree_1218 [p = 0.000, P = 0.054] = [&W 0.000037] (((34,((30,29),(((31,(26,25)),(32,(28,24))),(33,23)))),(35,20)),(((22,21),19),((((18,17),16),(14,13)),((11,(12,(8,(4,(5,(7,2)))))),(10,(9,((27,6),(15,3))))))),1);
   tree tree_1219 [p = 0.000, P = 0.054] = [&W 0.000037] ((((30,(34,(33,29))),((((32,31),(26,25)),(28,24)),23)),(35,20)),(((22,21),19),((((18,17),16),(14,13)),((11,(12,(8,(4,(5,(7,2)))))),(10,(9,((27,6),(15,3))))))),1);
   tree tree_1220 [p = 0.000, P = 0.054] = [&W 0.000037] (((33,(34,((30,29),((((32,31),(26,25)),(28,24)),23)))),(35,20)),(((22,21),19),((((18,17),16),(14,13)),((11,(12,(8,(4,(5,(7,2)))))),(10,(9,((27,6),(15,3))))))),1);
   tree tree_1221 [p = 0.000, P = 0.054] = [&W 0.000037] (((((34,(33,30)),29),((((32,31),(26,25)),(28,24)),23)),(35,20)),(((22,21),19),((((18,17),16),(14,13)),((11,(12,(8,(4,(5,(7,2)))))),(10,(9,((27,6),(15,3))))))),1);
   tree tree_1222 [p = 0.000, P = 0.054] = [&W 0.000037] ((((30,(33,29)),((34,((31,(26,25)),(32,(28,24)))),23)),(35,20)),(((22,21),19),((((18,17),16),(14,13)),((11,(12,(8,(4,(5,(7,2)))))),(10,(9,((27,6),(15,3))))))),1);
   tree tree_1223 [p = 0.000, P = 0.054] = [&W 0.000037] (((34,((30,29),(33,(((31,(26,25)),(32,(28,24))),23)))),(35,20)),(((22,21),19),((((18,17),16),(14,13)),((11,(12,(8,(4,(5,(7,2)))))),(10,(9,((27,6),(15,3))))))),1);
   tree tree_1224 [p = 0.000, P = 0.054] = [&W 0.000037] ((35,((((34,30),(33,29)),(((31,(26,25)),(32,(28,24))),23)),20)),(((22,21),19),((((18,17),16),(14,13)),((11,(12,(8,(4,(5,(7,2)))))),(10,(9,((27,6),(15,3))))))),1);
   tree tree_1225 [p = 0.000, P = 0.054] = [&W 0.000037] ((((30,29),(((26,25),((34,33),((32,31),(28,24)))),23)),(35,20)),(((22,21),19),((((18,17),16),(14,13)),((11,(12,(8,(4,(5,(7,2)))))),(10,(9,((27,6),(15,3))))))),1);
   tree tree_1226 [p = 0.000, P = 0.054] = [&W 0.000037] (((((33,30),29),((32,((26,25),(31,(28,24)))),(34,23))),(35,20)),(((22,21),19),((((18,17),16),(14,13)),((11,(12,(8,(4,(5,(7,2)))))),(10,(9,((27,6),(15,3))))))),1);
   tree tree_1227 [p = 0.000, P = 0.054] = [&W 0.000037] (((33,(((34,30),29),(((26,25),((32,31),(28,24))),23))),(35,20)),(((22,21),19),((((18,17),16),(14,13)),((11,(12,(8,(4,(5,(7,2)))))),(10,(9,((27,6),(15,3))))))),1);
   tree tree_1228 [p = 0.000, P = 0.054] = [&W 0.000037] ((35,((((34,30),29),(((26,(33,25)),((32,31),(28,24))),23)),20)),(((22,21),19),((((18,17),16),(14,13)),((11,(12,(8,(4,(5,(7,2)))))),(10,(9,((27,6),(15,3))))))),1);
   tree tree_1229 [p = 0.000, P = 0.054] = [&W 0.000037] ((((30,29),(((26,25),(31,(32,(28,24)))),(34,(33,23)))),(35,20)),(((22,21),19),((((18,17),16),(14,13)),((11,(12,(8,(4,(5,(7,2)))))),(10,(9,((27,6),(15,3))))))),1);
   tree tree_1230 [p = 0.000, P = 0.054] = [&W 0.000037] ((35,(((((34,33),30),29),(((26,25),(31,(32,(28,24)))),23)),20)),(((22,21),19),((((18,17),16),(14,13)),((11,(12,(8,(4,(5,(7,2)))))),(10,(9,((27,6),(15,3))))))),1);
   tree tree_1231 [p = 0.000, P = 0.054] = [&W 0.000037] (((33,((30,29),(((34,(26,25)),((32,31),(28,24))),23))),(35,20)),(((22,21),19),((((18,17),16),(14,13)),((11,(12,(8,(4,(5,(7,2)))))),(10,(9,((27,6),(15,3))))))),1);
   tree tree_1232 [p = 0.000, P = 0.054] = [&W 0.000037] ((35,((((34,30),29),(((31,(32,(26,25))),(28,24)),(33,23))),20)),(((22,21),19),((((18,17),16),(14,13)),((11,(12,(8,(4,(5,(7,2)))))),(10,(9,((27,6),(15,3))))))),1);
   tree tree_1233 [p = 0.000, P = 0.054] = [&W 0.000037] ((35,(((30,((34,33),29)),(((32,(31,(26,25))),(28,24)),23)),20)),(((22,21),19),((((18,17),16),(14,13)),((11,(12,(8,(4,(5,(7,2)))))),(10,(9,((27,6),(15,3))))))),1);
   tree tree_1234 [p = 0.000, P = 0.054] = [&W 0.000037] ((((30,29),(34,(((26,25),(31,(28,(32,24)))),(33,23)))),(35,20)),(((22,21),19),((((18,17),16),(14,13)),((11,(12,(8,(4,(5,(7,2)))))),(10,(9,((27,6),(15,3))))))),1);
   tree tree_1235 [p = 0.000, P = 0.054] = [&W 0.000037] ((35,(((30,29),((33,((34,(26,25)),((32,31),(28,24)))),23)),20)),(((22,21),19),((((18,17),16),(14,13)),((11,(12,(8,(4,(5,(7,2)))))),(10,(9,((27,6),(15,3))))))),1);
   tree tree_1236 [p = 0.000, P = 0.054] = [&W 0.000037] (((((33,30),(34,29)),(((26,25),((32,31),(28,24))),23)),(35,20)),(((22,21),19),((((18,17),16),(14,13)),((11,(12,(8,(4,(5,(7,2)))))),(10,(9,((27,6),(15,3))))))),1);
   tree tree_1237 [p = 0.000, P = 0.054] = [&W 0.000037] (((34,(((33,30),29),(((26,25),((32,31),(28,24))),23))),(35,20)),(((22,21),19),((((18,17),16),(14,13)),((11,(12,(8,(4,(5,(7,2)))))),(10,(9,((27,6),(15,3))))))),1);
   tree tree_1238 [p = 0.000, P = 0.055] = [&W 0.000037] (((33,(((34,30),29),(((26,25),(((32,31),28),24)),23))),(35,20)),(((22,21),19),((((18,17),16),(14,13)),((11,(12,(8,(4,(5,(7,2)))))),(10,(9,((27,6),(15,3))))))),1);
   tree tree_1239 [p = 0.000, P = 0.055] = [&W 0.000037] ((35,((((33,30),29),(((34,31),((26,25),(28,(32,24)))),23)),20)),(((22,21),19),((((18,17),16),(14,13)),((11,(12,(8,(4,(5,(7,2)))))),(10,(9,((27,6),(15,3))))))),1);
   tree tree_1240 [p = 0.000, P = 0.055] = [&W 0.000037] ((35,((((34,30),29),(((32,31),((26,25),(28,24))),(33,23))),20)),(((22,21),19),((((18,17),16),(14,13)),((11,(12,(8,(4,(5,(7,2)))))),(10,(9,((27,6),(15,3))))))),1);
   tree tree_1241 [p = 0.000, P = 0.055] = [&W 0.000037] ((35,((34,(((33,30),29),((31,((32,(26,25)),(28,24))),23))),20)),(((22,21),19),((((18,17),16),(14,13)),((11,(12,(8,(4,(5,(7,2)))))),(10,(9,((27,6),(15,3))))))),1);
   tree tree_1242 [p = 0.000, P = 0.055] = [&W 0.000037] ((((34,(30,29)),(((31,(26,(32,25))),(28,24)),(33,23))),(35,20)),(((22,21),19),((((18,17),16),(14,13)),((11,(12,(8,(4,(5,(7,2)))))),(10,(9,((27,6),(15,3))))))),1);
   tree tree_1243 [p = 0.000, P = 0.055] = [&W 0.000037] ((35,(((33,(30,29)),(((31,(26,25)),(34,(28,(32,24)))),23)),20)),(((22,21),19),((((18,17),16),(14,13)),((11,(12,(8,(4,(5,(7,2)))))),(10,(9,((27,6),(15,3))))))),1);
   tree tree_1244 [p = 0.000, P = 0.055] = [&W 0.000037] ((((33,(34,(30,29))),(((32,31),((26,25),(28,24))),23)),(35,20)),(((22,21),19),((((18,17),16),(14,13)),((11,(12,(8,(4,(5,(7,2)))))),(10,(9,((27,6),(15,3))))))),1);
   tree tree_1245 [p = 0.000, P = 0.055] = [&W 0.000037] (((35,((30,(34,29)),(((33,(26,25)),(((32,31),28),24)),23))),20),(((22,21),19),((((18,17),16),(14,13)),((11,(12,(8,(4,(5,(7,2)))))),(10,(9,((27,6),(15,3))))))),1);
   tree tree_1246 [p = 0.000, P = 0.055] = [&W 0.000037] (((((34,(33,30)),29),(((26,25),(((32,31),28),24)),23)),(35,20)),(((22,21),19),((((18,17),16),(14,13)),((11,(12,(8,(4,(5,(7,2)))))),(10,(9,((27,6),(15,3))))))),1);
   tree tree_1247 [p = 0.000, P = 0.055] = [&W 0.000037] ((((30,29),(((26,(31,25)),(32,(28,24))),(33,23))),(34,(35,20))),(((22,21),19),((((18,17),16),(14,13)),((11,(12,(8,(4,(5,(7,2)))))),(10,(9,((27,6),(15,3))))))),1);
   tree tree_1248 [p = 0.000, P = 0.055] = [&W 0.000037] ((35,((((34,30),(33,29)),((31,(32,((26,25),(28,24)))),23)),20)),(((22,21),19),((((18,17),16),(14,13)),((11,(12,(8,(4,(5,(7,2)))))),(10,(9,((27,6),(15,3))))))),1);
   tree tree_1249 [p = 0.000, P = 0.055] = [&W 0.000037] ((35,((34,((33,(30,29)),(((32,31),((26,25),(28,24))),23))),20)),(((22,21),19),((((18,17),16),(14,13)),((11,(12,(8,(4,(5,(7,2)))))),(10,(9,((27,6),(15,3))))))),1);
   tree tree_1250 [p = 0.000, P = 0.055] = [&W 0.000037] ((((33,(30,(34,29))),(((26,(35,25)),(((32,31),28),24)),23)),20),(((22,21),19),((((18,17),16),(14,13)),((11,(12,(8,(4,(5,(7,2)))))),(10,(9,((27,6),(15,3))))))),1);
   tree tree_1251 [p = 0.000, P = 0.055] = [&W 0.000037] (((((33,(34,30)),29),((((32,31),(26,25)),(28,24)),23)),(35,20)),(((22,21),19),((((18,17),16),(14,13)),((11,(12,(8,(4,(5,(7,2)))))),(10,(9,((27,6),(15,3))))))),1);
   tree tree_1252 [p = 0.000, P = 0.055] = [&W 0.000037] ((((30,29),(34,((((32,31),(26,25)),(28,24)),(33,23)))),(35,20)),(((22,21),19),((((18,17),16),(14,13)),((11,(12,(8,(4,(5,(7,2)))))),(10,(9,((27,6),(15,3))))))),1);
   tree tree_1253 [p = 0.000, P = 0.055] = [&W 0.000037] ((((30,(33,29)),((34,(((32,31),(26,25)),(28,24))),23)),(35,20)),(((22,21),19),((((18,17),16),(14,13)),((11,(12,(8,(4,(5,(7,2)))))),(10,(9,((27,6),(15,3))))))),1);
   tree tree_1254 [p = 0.000, P = 0.055] = [&W 0.000037] ((((30,29),((33,(34,(((32,31),(26,25)),(28,24)))),23)),(35,20)),(((22,21),19),((((18,17),16),(14,13)),((11,(12,(8,(4,(5,(7,2)))))),(10,(9,((27,6),(15,3))))))),1);
   tree tree_1255 [p = 0.000, P = 0.055] = [&W 0.000037] (((33,(((34,30),29),((((32,31),(26,25)),(28,24)),23))),(35,20)),(((22,21),19),((((18,17),16),(14,13)),((11,(12,(8,(4,(5,(7,2)))))),(10,(9,((27,6),(15,3))))))),1);
   tree tree_1256 [p = 0.000, P = 0.055] = [&W 0.000037] (((33,((30,(34,29)),((((32,31),(26,25)),(28,24)),23))),(35,20)),(((22,21),19),((((18,17),16),(14,13)),((11,(12,(8,(4,(5,(7,2)))))),(10,(9,((27,6),(15,3))))))),1);
   tree tree_1257 [p = 0.000, P = 0.055] = [&W 0.000037] ((35,(((34,(30,(33,29))),((((32,31),(26,25)),(28,24)),23)),20)),(((22,21),19),((((18,17),16),(14,13)),((11,(12,(8,(4,(5,(7,2)))))),(10,(9,((27,6),(15,3))))))),1);
   tree tree_1258 [p = 0.000, P = 0.055] = [&W 0.000037] ((((34,(33,(30,29))),(((31,(26,25)),((32,28),24)),23)),(35,20)),(((22,21),19),((((18,17),16),(14,13)),((11,(12,(8,(4,(5,(7,2)))))),(10,(9,((27,6),(15,3))))))),1);
   tree tree_1259 [p = 0.000, P = 0.055] = [&W 0.000037] ((35,(((30,29),((34,33),(((31,(26,(32,25))),(28,24)),23))),20)),(((22,21),19),((((18,17),16),(14,13)),((11,(12,(8,(4,(5,(7,2)))))),(10,(9,((27,6),(15,3))))))),1);
   tree tree_1260 [p = 0.000, P = 0.055] = [&W 0.000037] (((33,((34,(30,29)),(((31,(26,(32,25))),(28,24)),23))),(35,20)),(((22,21),19),((((18,17),16),(14,13)),((11,(12,(8,(4,(5,(7,2)))))),(10,(9,((27,6),(15,3))))))),1);
   tree tree_1261 [p = 0.000, P = 0.055] = [&W 0.000037] (((((33,(34,30)),29),(((31,(26,(32,25))),(28,24)),23)),(35,20)),(((22,21),19),((((18,17),16),(14,13)),((11,(12,(8,(4,(5,(7,2)))))),(10,(9,((27,6),(15,3))))))),1);
   tree tree_1262 [p = 0.000, P = 0.055] = [&W 0.000037] ((((33,(30,(34,29))),(((31,(26,(32,25))),(28,24)),23)),(35,20)),(((22,21),19),((((18,17),16),(14,13)),((11,(12,(8,(4,(5,(7,2)))))),(10,(9,((27,6),(15,3))))))),1);
   tree tree_1263 [p = 0.000, P = 0.055] = [&W 0.000037] ((35,((((34,30),29),((((32,31),(26,25)),(28,24)),(33,23))),20)),(((22,21),19),((((18,17),16),(14,13)),((11,(12,(8,(4,(5,(7,2)))))),(10,(9,((27,6),(15,3))))))),1);
   tree tree_1264 [p = 0.000, P = 0.055] = [&W 0.000037] (((((32,31),((26,25),(28,24))),((33,(30,(34,29))),23)),(35,20)),(((22,21),19),((((18,17),16),(14,13)),((11,(12,(8,(4,(5,(7,2)))))),(10,(9,((27,6),(15,3))))))),1);
   tree tree_1265 [p = 0.000, P = 0.056] = [&W 0.000037] (((((32,31),((26,25),(28,24))),((34,33),((30,29),23))),(35,20)),(((22,21),19),((((18,17),16),(14,13)),((11,(12,(8,(4,(5,(7,2)))))),(10,(9,((27,6),(15,3))))))),1);
   tree tree_1266 [p = 0.000, P = 0.056] = [&W 0.000037] ((35,(((34,33),(((32,31),((26,25),(28,24))),((30,29),23))),20)),(((22,21),19),((((18,17),16),(14,13)),((11,(12,(8,(4,(5,(7,2)))))),(10,(9,((27,6),(15,3))))))),1);
   tree tree_1267 [p = 0.000, P = 0.056] = [&W 0.000037] (((35,(((32,31),((26,25),(28,24))),(33,(34,((30,29),23))))),20),(((22,21),19),((((18,17),16),(14,13)),((11,(12,(8,(4,(5,(7,2)))))),(10,(9,((27,6),(15,3))))))),1);
   tree tree_1268 [p = 0.000, P = 0.056] = [&W 0.000037] (((35,(((32,31),((26,25),(28,24))),((33,(30,29)),(34,23)))),20),(((22,21),19),((((18,17),16),(14,13)),((11,(12,(8,(4,(5,(7,2)))))),(10,(9,((27,6),(15,3))))))),1);
   tree tree_1269 [p = 0.000, P = 0.056] = [&W 0.000037] ((((31,((32,(26,25)),(28,24))),((30,(33,(34,29))),23)),(35,20)),(((22,21),19),((((18,17),16),(14,13)),((11,(12,(8,(4,(5,(7,2)))))),(10,(9,((27,6),(15,3))))))),1);
   tree tree_1270 [p = 0.000, P = 0.056] = [&W 0.000037] ((35,((((32,31),((26,25),(28,24))),(((34,(33,30)),29),23)),20)),(((22,21),19),((((18,17),16),(14,13)),((11,(12,(8,(4,(5,(7,2)))))),(10,(9,((27,6),(15,3))))))),1);
   tree tree_1271 [p = 0.000, P = 0.056] = [&W 0.000037] ((((28,(32,((31,25),(26,24)))),((30,29),(34,(33,23)))),(35,20)),(((22,21),19),((((18,17),16),(14,13)),((11,(12,(8,(4,(5,(7,2)))))),(10,(9,((27,6),(15,3))))))),1);
   tree tree_1272 [p = 0.000, P = 0.056] = [&W 0.000037] (((((34,30),(33,29)),(((32,31),(28,(25,(26,24)))),23)),(35,20)),(((22,21),19),((27,(((18,17),16),(14,13))),((11,(12,(8,(4,(5,(7,2)))))),(10,(9,(6,(15,3))))))),1);
   tree tree_1273 [p = 0.000, P = 0.056] = [&W 0.000037] (((((32,31),((26,25),(28,24))),(((33,(34,30)),29),23)),(35,20)),(((22,21),19),((((18,17),16),(14,13)),((11,(12,(8,(4,(5,(7,2)))))),(10,(9,((27,6),(15,3))))))),1);
   tree tree_1274 [p = 0.000, P = 0.056] = [&W 0.000037] ((35,((((33,30),29),((34,((32,(31,25)),(26,(28,24)))),23)),20)),(((22,21),19),((((18,17),16),(14,13)),((11,(12,(8,(4,(5,(7,2)))))),(10,(9,((27,6),(15,3))))))),1);
   tree tree_1275 [p = 0.000, P = 0.056] = [&W 0.000037] ((35,((33,(((30,29),((34,(32,31)),(25,(26,(28,24))))),23)),20)),(((22,21),19),((((18,17),16),(14,13)),((11,(12,(8,(4,(5,(7,2)))))),(10,(9,((27,6),(15,3))))))),1);
   tree tree_1276 [p = 0.000, P = 0.056] = [&W 0.000037] ((((30,29),(33,((34,((32,31),28)),((25,(26,24)),23)))),(35,20)),(((22,21),19),((((18,17),16),(14,13)),((11,(12,(8,(4,(5,(7,2)))))),(10,(9,((27,6),(15,3))))))),1);
   tree tree_1277 [p = 0.000, P = 0.056] = [&W 0.000037] (((34,((((32,31),(26,25)),(28,24)),((30,(33,29)),23))),(35,20)),(((22,21),19),((((18,17),16),(14,13)),((11,(12,(8,(4,(5,(7,2)))))),(10,(9,((27,6),(15,3))))))),1);
   tree tree_1278 [p = 0.000, P = 0.056] = [&W 0.000037] ((35,(((34,33),(((31,(26,(32,25))),(28,24)),((30,29),23))),20)),(((22,21),19),((((18,17),16),(14,13)),((11,(12,(8,(4,(5,(7,2)))))),(10,(9,((27,6),(15,3))))))),1);
   tree tree_1279 [p = 0.000, P = 0.056] = [&W 0.000037] (((((31,((32,26),25)),(28,24)),(34,((33,(30,29)),23))),(35,20)),(((22,21),19),((((18,17),16),(14,13)),((11,(12,(8,(4,(5,(7,2)))))),(10,(9,((27,6),(15,3))))))),1);
   tree tree_1280 [p = 0.000, P = 0.056] = [&W 0.000037] ((((34,(31,((26,25),(32,(28,24))))),(((33,30),29),23)),(35,20)),(((22,21),19),((((18,17),16),(14,13)),((11,(12,(8,(4,(5,(7,2)))))),(10,(9,((27,6),(15,3))))))),1);
   tree tree_1281 [p = 0.000, P = 0.056] = [&W 0.000037] (((35,((31,((26,25),(32,(28,24)))),((34,33),((30,29),23)))),20),(((22,21),19),((((18,17),16),(14,13)),((11,(12,(8,(4,(5,(7,2)))))),(10,(9,((27,6),(15,3))))))),1);
   tree tree_1282 [p = 0.000, P = 0.056] = [&W 0.000037] ((((((32,31),(26,25)),(28,24)),((30,((34,33),29)),23)),(35,20)),(((22,21),19),((((18,17),16),(14,13)),((11,(12,(8,(4,(5,(7,2)))))),(10,(9,((27,6),(15,3))))))),1);
   tree tree_1283 [p = 0.000, P = 0.056] = [&W 0.000037] (((((31,(26,25)),((32,28),24)),((30,(34,(33,29))),23)),(35,20)),(((22,21),19),((((18,17),16),(14,13)),((11,(12,(8,(4,(5,(7,2)))))),(10,(9,((27,6),(15,3))))))),1);
   tree tree_1284 [p = 0.000, P = 0.056] = [&W 0.000037] (((((31,(26,(32,25))),(28,24)),((30,(34,(33,29))),23)),(35,20)),(((22,21),19),((((18,17),16),(14,13)),((11,(12,(8,(4,(5,(7,2)))))),(10,(9,((27,6),(15,3))))))),1);
   tree tree_1285 [p = 0.000, P = 0.056] = [&W 0.000037] (((33,(((31,(26,25)),(28,(32,24))),((30,(34,29)),23))),(35,20)),(((22,21),19),((((18,17),16),(14,13)),((11,(12,(8,(4,(5,(7,2)))))),(10,(9,((27,6),(15,3))))))),1);
   tree tree_1286 [p = 0.000, P = 0.056] = [&W 0.000037] ((35,((33,((31,((26,25),(32,(28,24)))),(34,((30,29),23)))),20)),(((22,21),19),((((18,17),16),(14,13)),((11,(12,(8,(4,(5,(7,2)))))),(10,(9,((27,6),(15,3))))))),1);
   tree tree_1287 [p = 0.000, P = 0.056] = [&W 0.000037] (((34,(((31,(26,25)),((32,28),24)),((30,(33,29)),23))),(35,20)),(((22,21),19),((((18,17),16),(14,13)),((11,(12,(8,(4,(5,(7,2)))))),(10,(9,((27,6),(15,3))))))),1);
   tree tree_1288 [p = 0.000, P = 0.056] = [&W 0.000037] (((((31,(26,25)),((32,28),24)),(((34,30),(33,29)),23)),(35,20)),(((22,21),19),((((18,17),16),(14,13)),((11,(12,(8,(4,(5,(7,2)))))),(10,(9,((27,6),(15,3))))))),1);
   tree tree_1289 [p = 0.000, P = 0.056] = [&W 0.000037] (((((31,((32,26),25)),(28,24)),(((33,(34,30)),29),23)),(35,20)),(((22,21),19),((((18,17),16),(14,13)),((11,(12,(8,(4,(5,(7,2)))))),(10,(9,((27,6),(15,3))))))),1);
   tree tree_1290 [p = 0.000, P = 0.056] = [&W 0.000037] ((((34,((26,25),(((32,31),28),24))),(((33,30),29),23)),(35,20)),(((22,21),19),((((18,17),16),(14,13)),((11,(12,(8,(4,(5,(7,2)))))),(10,(9,((27,6),(15,3))))))),1);
   tree tree_1291 [p = 0.000, P = 0.056] = [&W 0.000037] (((((26,25),((34,((32,31),28)),24)),(((33,30),29),23)),(35,20)),(((22,21),19),((((18,17),16),(14,13)),((11,(12,(8,(4,(5,(7,2)))))),(10,(9,((27,6),(15,3))))))),1);
   tree tree_1292 [p = 0.000, P = 0.057] = [&W 0.000037] (((((26,25),(((32,31),28),24)),((((34,33),30),29),23)),(35,20)),(((22,21),19),((((18,17),16),(14,13)),((11,(12,(8,(4,(5,(7,2)))))),(10,(9,((27,6),(15,3))))))),1);
   tree tree_1293 [p = 0.000, P = 0.057] = [&W 0.000037] (((33,(((34,(26,25)),(((32,31),28),24)),((30,29),23))),(35,20)),(((22,21),19),((((18,17),16),(14,13)),((11,(12,(8,(4,(5,(7,2)))))),(10,(9,((27,6),(15,3))))))),1);
   tree tree_1294 [p = 0.000, P = 0.057] = [&W 0.000037] (((33,((34,((26,25),(((32,31),28),24))),((30,29),23))),(35,20)),(((22,21),19),((((18,17),16),(14,13)),((11,(12,(8,(4,(5,(7,2)))))),(10,(9,((27,6),(15,3))))))),1);
   tree tree_1295 [p = 0.000, P = 0.057] = [&W 0.000037] (((35,(34,(((26,25),(((32,31),28),24)),(((33,30),29),23)))),20),(((22,21),19),((((18,17),16),(14,13)),((11,(12,(8,(4,(5,(7,2)))))),(10,(9,((27,6),(15,3))))))),1);
   tree tree_1296 [p = 0.000, P = 0.057] = [&W 0.000037] (((((26,((32,31),25)),(28,24)),(((33,30),(34,29)),23)),(35,20)),(((22,21),19),((((18,17),16),(14,13)),((11,(12,(8,(4,(5,(7,2)))))),(10,(9,((27,6),(15,3))))))),1);
   tree tree_1297 [p = 0.000, P = 0.057] = [&W 0.000037] (((((26,(32,(31,25))),(28,24)),(((34,(33,30)),29),23)),(35,20)),(((22,21),19),((((18,17),16),(14,13)),((11,(12,(8,(4,(5,(7,2)))))),(10,(9,((27,6),(15,3))))))),1);
   tree tree_1298 [p = 0.000, P = 0.057] = [&W 0.000037] ((((34,((26,25),((31,28),(32,24)))),(((33,30),29),23)),(35,20)),(((22,21),19),((((18,17),16),(14,13)),((11,(12,(8,(4,(5,(7,2)))))),(10,(9,((27,6),(15,3))))))),1);
   tree tree_1299 [p = 0.000, P = 0.057] = [&W 0.000037] (((((32,((31,26),25)),(28,24)),(((34,30),(33,29)),23)),(35,20)),(((22,21),19),((((18,17),16),(14,13)),((11,(12,(8,(4,(5,(7,2)))))),(10,(9,((27,6),(15,3))))))),1);
   tree tree_1300 [p = 0.000, P = 0.057] = [&W 0.000037] (((((26,(32,(31,25))),(28,24)),((30,(33,(34,29))),23)),(35,20)),(((22,21),19),((((18,17),16),(14,13)),((11,(12,(8,(4,(5,(7,2)))))),(10,(9,((27,6),(15,3))))))),1);
   tree tree_1301 [p = 0.000, P = 0.057] = [&W 0.000037] ((35,((((34,(26,25)),(((32,31),28),24)),((30,29),(33,23))),20)),(((22,21),19),((((18,17),16),(14,13)),((11,(12,(8,(4,(5,(7,2)))))),(10,(9,((27,6),(15,3))))))),1);
   tree tree_1302 [p = 0.000, P = 0.057] = [&W 0.000037] (((((34,(26,25)),(((32,31),28),24)),((30,29),(33,23))),(35,20)),(((22,21),19),((((18,17),16),(14,13)),((11,(12,(8,(4,(5,(7,2)))))),(10,(9,((27,6),(15,3))))))),1);
   tree tree_1303 [p = 0.000, P = 0.057] = [&W 0.000037] ((35,((((33,(34,(26,25))),((32,31),(28,24))),(29,(30,23))),20)),(((22,21),19),((((18,17),16),(14,13)),((11,(12,(8,(4,(5,(7,2)))))),(10,(9,((27,6),(15,3))))))),1);
   tree tree_1304 [p = 0.000, P = 0.057] = [&W 0.000037] (((((26,25),(((32,31),28),24)),((34,(30,29)),(33,23))),(35,20)),(((22,21),19),((((18,17),16),(14,13)),((11,(12,(8,(4,(5,(7,2)))))),(10,(9,((27,6),(15,3))))))),1);
   tree tree_1305 [p = 0.000, P = 0.057] = [&W 0.000037] (((33,(((26,25),(((32,31),28),(34,24))),((30,29),23))),(35,20)),(((22,21),19),((((18,17),16),(14,13)),((11,(12,(8,(4,(5,(7,2)))))),(10,(9,((27,6),(15,3))))))),1);
   tree tree_1306 [p = 0.000, P = 0.057] = [&W 0.000037] ((35,(((30,29),((34,((26,25),24)),(((32,31),28),(33,23)))),20)),(((22,21),19),((((18,17),16),(14,13)),((11,(12,(8,(4,(5,(7,2)))))),(10,(9,((27,6),(15,3))))))),1);
   tree tree_1307 [p = 0.000, P = 0.057] = [&W 0.000037] (((33,(((32,31),((26,25),(28,24))),((34,29),(30,23)))),(35,20)),(((22,21),19),((((18,17),16),(14,13)),((11,(12,(8,(4,(5,(7,2)))))),(10,(9,((27,6),(15,3))))))),1);
   tree tree_1308 [p = 0.000, P = 0.057] = [&W 0.000037] (((33,(((26,25),((32,31),(28,24))),((34,29),(30,23)))),(35,20)),(((22,21),19),((((18,17),16),(14,13)),((11,(12,(8,(4,(5,(7,2)))))),(10,(9,((27,6),(15,3))))))),1);
   tree tree_1309 [p = 0.000, P = 0.057] = [&W 0.000037] (((33,(((34,31),((26,(32,25)),(28,24))),((30,29),23))),(35,20)),(((22,21),19),((((18,17),16),(14,13)),((11,(12,(8,(4,(5,(7,2)))))),(10,(9,((27,6),(15,3))))))),1);
   tree tree_1310 [p = 0.000, P = 0.057] = [&W 0.000037] (((((((35,34),33),(26,25)),(((32,31),28),24)),((30,29),23)),20),(((22,21),19),((((18,17),16),(14,13)),((11,(12,(8,(4,(5,(7,2)))))),(10,(9,((27,6),(15,3))))))),1);
   tree tree_1311 [p = 0.000, P = 0.057] = [&W 0.000037] ((35,((((26,25),(((32,31),28),24)),((33,(30,(34,29))),23)),20)),(((22,21),19),((((18,17),16),(14,13)),((11,(12,(8,(4,(5,(7,2)))))),(10,(9,((27,6),(15,3))))))),1);
   tree tree_1312 [p = 0.000, P = 0.057] = [&W 0.000037] (((33,(((26,25),(28,24)),((34,(30,((32,31),29))),23))),(35,20)),(((22,21),19),((((18,17),16),(14,13)),((11,(12,(8,(4,(5,(7,2)))))),(10,(9,((27,6),(15,3))))))),1);
   tree tree_1313 [p = 0.000, P = 0.057] = [&W 0.000037] (((((32,31),((26,25),(28,24))),(((34,30),(33,29)),23)),(35,20)),(((22,21),19),((((18,17),16),(14,13)),((11,(12,(8,(4,(5,(7,2)))))),(10,(9,((27,6),(15,3))))))),1);
   tree tree_1314 [p = 0.000, P = 0.057] = [&W 0.000037] ((35,((((32,31),((26,25),(28,24))),(((33,30),(34,29)),23)),20)),(((22,21),19),((((18,17),16),(14,13)),((11,(12,(8,(4,(5,(7,2)))))),(10,(9,((27,6),(15,3))))))),1);
   tree tree_1315 [p = 0.000, P = 0.057] = [&W 0.000037] (((34,(33,((31,((26,(32,25)),(28,24))),((30,29),23)))),(35,20)),(((22,21),19),((((18,17),16),(14,13)),((11,(12,(8,(4,(5,(7,2)))))),(10,(9,((27,6),(15,3))))))),1);
   tree tree_1316 [p = 0.000, P = 0.057] = [&W 0.000037] (((((32,31),((26,25),(28,24))),((((34,33),30),29),23)),(35,20)),(((22,21),19),((((18,17),16),(14,13)),((11,(12,(8,(4,(5,(7,2)))))),(10,(9,((27,6),(15,3))))))),1);
   tree tree_1317 [p = 0.000, P = 0.057] = [&W 0.000037] (((34,(33,((((31,26),(32,25)),(28,24)),(30,(29,23))))),(35,20)),(((22,21),19),((((18,17),16),(14,13)),((11,(12,(8,(4,(5,(7,2)))))),(10,(9,((27,6),(15,3))))))),1);
   tree tree_1318 [p = 0.000, P = 0.057] = [&W 0.000037] ((((34,33),(((26,((32,31),25)),(28,24)),(30,(29,23)))),(35,20)),(((22,21),19),((((18,17),16),(14,13)),((11,(12,(8,(4,(5,(7,2)))))),(10,(9,((27,6),(15,3))))))),1);
   tree tree_1319 [p = 0.000, P = 0.058] = [&W 0.000037] (((((34,33),((26,25),(28,((32,31),24)))),(30,(29,23))),(35,20)),(((22,21),19),((((18,17),16),(14,13)),((11,(12,(8,(4,(5,(7,2)))))),(10,(9,((27,6),(15,3))))))),1);
   tree tree_1320 [p = 0.000, P = 0.058] = [&W 0.000037] (((33,((34,((26,((32,31),25)),(28,24))),(30,(29,23)))),(35,20)),(((22,21),19),((((18,17),16),(14,13)),((11,(12,(8,(4,(5,(7,2)))))),(10,(9,((27,6),(15,3))))))),1);
   tree tree_1321 [p = 0.000, P = 0.058] = [&W 0.000037] (((34,(((26,25),((31,(32,28)),24)),(30,(29,(33,23))))),(35,20)),(((22,21),19),((((18,17),16),(14,13)),((11,(12,(8,(4,(5,(7,2)))))),(10,(9,((27,6),(15,3))))))),1);
   tree tree_1322 [p = 0.000, P = 0.058] = [&W 0.000037] (((33,((34,(((31,26),25),((32,28),24))),(30,(29,23)))),(35,20)),(((22,21),19),((((18,17),16),(14,13)),((11,(12,(8,(4,(5,(7,2)))))),(10,(9,((27,6),(15,3))))))),1);
   tree tree_1323 [p = 0.000, P = 0.058] = [&W 0.000037] ((((((32,26),(31,25)),(28,24)),((33,(34,30)),(29,23))),(35,20)),(((22,21),19),((((18,17),16),(14,13)),((11,(12,(8,(4,(5,(7,2)))))),(10,(9,((27,6),(15,3))))))),1);
   tree tree_1324 [p = 0.000, P = 0.058] = [&W 0.000037] ((35,(((34,33),(((26,25),(31,(32,(28,24)))),((30,29),23))),20)),(((22,21),19),((((18,17),16),(14,13)),((11,(12,(8,(4,(5,(7,2)))))),(10,(9,((27,6),(15,3))))))),1);
   tree tree_1325 [p = 0.000, P = 0.058] = [&W 0.000037] ((35,(((((34,33),(26,25)),((32,31),(28,24))),((30,29),23)),20)),(((22,21),19),((((18,17),16),(14,13)),((11,(12,(8,(4,(5,(7,2)))))),(10,(9,((27,6),(15,3))))))),1);
   tree tree_1326 [p = 0.000, P = 0.058] = [&W 0.000037] (((34,(((26,25),((32,31),(28,24))),((30,(33,29)),23))),(35,20)),(((22,21),19),((((18,17),16),(14,13)),((11,(12,(8,(4,(5,(7,2)))))),(10,(9,((27,6),(15,3))))))),1);
   tree tree_1327 [p = 0.000, P = 0.058] = [&W 0.000037] ((((34,33),(((26,25),(28,((32,31),24))),(30,(29,23)))),(35,20)),(((22,21),19),((((18,17),16),(14,13)),((11,(12,(8,(4,(5,(7,2)))))),(10,(9,((27,6),(15,3))))))),1);
   tree tree_1328 [p = 0.000, P = 0.058] = [&W 0.000037] (((((26,25),((32,31),(28,24))),((33,(34,(30,29))),23)),(35,20)),(((22,21),19),((((18,17),16),(14,13)),((11,(12,(8,(4,(5,(7,2)))))),(10,(9,((27,6),(15,3))))))),1);
   tree tree_1329 [p = 0.000, P = 0.058] = [&W 0.000037] ((35,((((34,(26,25)),(31,(32,(28,24)))),(((33,30),29),23)),20)),(((22,21),19),((((18,17),16),(14,13)),((11,(12,(8,(4,(5,(7,2)))))),(10,(9,((27,6),(15,3))))))),1);
   tree tree_1330 [p = 0.000, P = 0.058] = [&W 0.000037] ((((34,33),(((31,(26,25)),(28,(32,24))),(30,(29,23)))),(35,20)),(((22,21),19),((((18,17),16),(14,13)),((11,(12,(8,(4,(5,(7,2)))))),(10,(9,((27,6),(15,3))))))),1);
   tree tree_1331 [p = 0.000, P = 0.058] = [&W 0.000037] (((((31,(32,(26,25))),(28,24)),((34,30),((33,29),23))),(35,20)),(((22,21),19),((((18,17),16),(14,13)),((11,(12,(8,(4,(5,(7,2)))))),(10,(9,((27,6),(15,3))))))),1);
   tree tree_1332 [p = 0.000, P = 0.058] = [&W 0.000037] ((((34,33),(((31,((32,26),25)),(28,24)),(30,(29,23)))),(35,20)),(((22,21),19),((((18,17),16),(14,13)),((11,(12,(8,(4,(5,(7,2)))))),(10,(9,((27,6),(15,3))))))),1);
   tree tree_1333 [p = 0.000, P = 0.058] = [&W 0.000037] ((35,((((26,25),((32,31),(28,24))),((33,(34,30)),(29,23))),20)),(((22,21),19),((((18,17),16),(14,13)),((11,(12,(8,(4,(5,(7,2)))))),(10,(9,((27,6),(15,3))))))),1);
   tree tree_1334 [p = 0.000, P = 0.058] = [&W 0.000037] (((((31,(32,(26,25))),(28,24)),(30,(34,(33,(29,23))))),(35,20)),(((22,21),19),((((18,17),16),(14,13)),((11,(12,(8,(4,(5,(7,2)))))),(10,(9,((27,6),(15,3))))))),1);
   tree tree_1335 [p = 0.000, P = 0.058] = [&W 0.000037] (((33,(((32,31),((26,25),(28,24))),((34,30),(29,23)))),(35,20)),(((22,21),19),((((18,17),16),(14,13)),((11,(12,(8,(4,(5,(7,2)))))),(10,(9,((27,6),(15,3))))))),1);
   tree tree_1336 [p = 0.000, P = 0.058] = [&W 0.000037] ((35,((33,(((31,(26,(32,25))),(28,24)),((34,30),(29,23)))),20)),(((22,21),19),((((18,17),16),(14,13)),((11,(12,(8,(4,(5,(7,2)))))),(10,(9,((27,6),(15,3))))))),1);
   tree tree_1337 [p = 0.000, P = 0.058] = [&W 0.000037] ((35,((((32,31),((26,25),(28,24))),(((34,33),30),(29,23))),20)),(((22,21),19),((((18,17),16),(14,13)),((11,(12,(8,(4,(5,(7,2)))))),(10,(9,((27,6),(15,3))))))),1);
   tree tree_1338 [p = 0.000, P = 0.058] = [&W 0.000037] ((35,((33,(((34,(26,25)),(((32,31),28),24)),(30,(29,23)))),20)),(((22,21),19),((((18,17),16),(14,13)),((11,(12,(8,(4,(5,(7,2)))))),(10,(9,((27,6),(15,3))))))),1);
   tree tree_1339 [p = 0.000, P = 0.058] = [&W 0.000037] ((35,((((26,25),(28,((32,31),24))),(34,((33,30),(29,23)))),20)),(((22,21),19),((((18,17),16),(14,13)),((11,(12,(8,(4,(5,(7,2)))))),(10,(9,((27,6),(15,3))))))),1);
   tree tree_1340 [p = 0.000, P = 0.058] = [&W 0.000037] ((35,((((32,31),((33,(26,25)),(28,24))),((34,30),(29,23))),20)),(((22,21),19),((((18,17),16),(14,13)),((11,(12,(8,(4,(5,(7,2)))))),(10,(9,((27,6),(15,3))))))),1);
   tree tree_1341 [p = 0.000, P = 0.058] = [&W 0.000037] ((35,(((34,33),(((32,31),((26,25),(28,24))),(30,(29,23)))),20)),(((22,21),19),((((18,17),16),(14,13)),((11,(12,(8,(4,(5,(7,2)))))),(10,(9,((27,6),(15,3))))))),1);
   tree tree_1342 [p = 0.000, P = 0.058] = [&W 0.000037] (((((32,31),((26,25),(28,24))),((33,(34,30)),(29,23))),(35,20)),(((22,21),19),((((18,17),16),(14,13)),((11,(12,(8,(4,(5,(7,2)))))),(10,(9,((27,6),(15,3))))))),1);
   tree tree_1343 [p = 0.000, P = 0.058] = [&W 0.000037] ((((34,((31,(26,25)),(32,(28,24)))),((30,(33,29)),23)),(35,20)),(((22,21),19),((((18,17),16),(14,13)),((11,(12,(8,(4,(5,(7,2)))))),(10,(9,((27,6),(15,3))))))),1);
   tree tree_1344 [p = 0.000, P = 0.058] = [&W 0.000037] (((33,(34,(((31,(32,(26,25))),(28,24)),((30,29),23)))),(35,20)),(((22,21),19),((((18,17),16),(14,13)),((11,(12,(8,(4,(5,(7,2)))))),(10,(9,((27,6),(15,3))))))),1);
   tree tree_1345 [p = 0.000, P = 0.058] = [&W 0.000037] ((35,((((31,(26,25)),(32,(28,24))),(((34,30),29),(33,23))),20)),(((22,21),19),((((18,17),16),(14,13)),((11,(12,(8,(4,(5,(7,2)))))),(10,(9,((27,6),(15,3))))))),1);
   tree tree_1346 [p = 0.000, P = 0.058] = [&W 0.000037] ((35,(((33,((26,25),(31,(28,(32,24))))),((30,(34,29)),23)),20)),(((22,21),19),((((18,17),16),(14,13)),((11,(12,(8,(4,(5,(7,2)))))),(10,(9,((27,6),(15,3))))))),1);
   tree tree_1347 [p = 0.000, P = 0.059] = [&W 0.000037] (((34,(((32,(31,(26,25))),(28,24)),(((33,30),29),23))),(35,20)),(((22,21),19),((((18,17),16),(14,13)),((11,(12,(8,(4,(5,(7,2)))))),(10,(9,((27,6),(15,3))))))),1);
   tree tree_1348 [p = 0.000, P = 0.059] = [&W 0.000037] (((34,(33,(((32,(31,(26,25))),(28,24)),((30,29),23)))),(35,20)),(((22,21),19),((((18,17),16),(14,13)),((11,(12,(8,(4,(5,(7,2)))))),(10,(9,((27,6),(15,3))))))),1);
   tree tree_1349 [p = 0.000, P = 0.059] = [&W 0.000037] (((34,(((31,(26,25)),(32,(28,24))),((30,(33,29)),23))),(35,20)),(((22,21),19),((((18,17),16),(14,13)),((11,(12,(8,(4,(5,(7,2)))))),(10,(9,((27,6),(15,3))))))),1);
   tree tree_1350 [p = 0.000, P = 0.059] = [&W 0.000037] ((35,(((((32,31),(26,25)),(28,24)),(((33,(34,30)),29),23)),20)),(((22,21),19),((((18,17),16),(14,13)),((11,(12,(8,(4,(5,(7,2)))))),(10,(9,((27,6),(15,3))))))),1);
   tree tree_1351 [p = 0.000, P = 0.059] = [&W 0.000037] (((33,((((32,31),(26,25)),(28,24)),((30,(34,29)),23))),(35,20)),(((22,21),19),((((18,17),16),(14,13)),((11,(12,(8,(4,(5,(7,2)))))),(10,(9,((27,6),(15,3))))))),1);
   tree tree_1352 [p = 0.000, P = 0.059] = [&W 0.000037] (35,((((((32,31),(26,25)),(28,24)),(((33,30),29),23)),(34,20)),(((22,21),19),((((18,17),16),(14,13)),((11,(12,(8,(4,(5,(7,2)))))),(10,(9,((27,6),(15,3)))))))),1);
   tree tree_1353 [p = 0.000, P = 0.059] = [&W 0.000037] ((35,(((34,((31,(32,(26,25))),(28,24))),(33,((30,29),23))),20)),(((22,21),19),((((18,17),16),(14,13)),((11,(12,(8,(4,(5,(7,2)))))),(10,(9,((27,6),(15,3))))))),1);
   tree tree_1354 [p = 0.000, P = 0.059] = [&W 0.000037] (((33,((34,((31,(32,(26,25))),(28,24))),((30,29),23))),(35,20)),(((22,21),19),((((18,17),16),(14,13)),((11,(12,(8,(4,(5,(7,2)))))),(10,(9,((27,6),(15,3))))))),1);
   tree tree_1355 [p = 0.000, P = 0.059] = [&W 0.000037] ((((((32,31),(26,25)),(28,24)),((33,(30,29)),23)),((35,34),20)),(((22,21),19),((((18,17),16),(14,13)),((11,(12,(8,(4,(5,(7,2)))))),(10,(9,((27,6),(15,3))))))),1);
   tree tree_1356 [p = 0.000, P = 0.059] = [&W 0.000037] ((35,((((26,25),((32,31),(28,24))),(((34,(33,30)),29),23)),20)),(((22,21),19),((((18,17),16),(14,13)),((11,(12,(8,(4,(5,(7,2)))))),(10,(9,((27,6),(15,3))))))),1);
   tree tree_1357 [p = 0.000, P = 0.059] = [&W 0.000037] ((35,((34,(33,(((26,25),((32,31),(28,24))),((30,29),23)))),20)),(((22,21),19),((((18,17),16),(14,13)),((11,(12,(8,(4,(5,(7,2)))))),(10,(9,((27,6),(15,3))))))),1);
   tree tree_1358 [p = 0.000, P = 0.059] = [&W 0.000037] ((((34,33),(((26,25),((32,31),(28,24))),((30,29),23))),(35,20)),(((22,21),19),((((18,17),16),(14,13)),((11,(12,(8,(4,(5,(7,2)))))),(10,(9,((27,6),(15,3))))))),1);
   tree tree_1359 [p = 0.000, P = 0.059] = [&W 0.000037] ((35,(((34,((26,25),((32,31),(28,24)))),((30,(33,29)),23)),20)),(((22,21),19),((((18,17),16),(14,13)),((11,(12,(8,(4,(5,(7,2)))))),(10,(9,((27,6),(15,3))))))),1);
   tree tree_1360 [p = 0.000, P = 0.059] = [&W 0.000037] (((((((35,34),26),25),((32,31),(28,24))),(((33,30),29),23)),20),(((22,21),19),((((18,17),16),(14,13)),((11,(12,(8,(4,(5,(7,2)))))),(10,(9,((27,6),(15,3))))))),1);
   tree tree_1361 [p = 0.000, P = 0.059] = [&W 0.000037] ((35,((((26,25),((32,31),(28,24))),((((34,33),30),29),23)),20)),(((22,21),19),((((18,17),16),(14,13)),((11,(12,(8,(4,(5,(7,2)))))),(10,(9,((27,6),(15,3))))))),1);
   tree tree_1362 [p = 0.000, P = 0.059] = [&W 0.000037] (((((34,(26,25)),((32,31),(28,24))),((30,(33,29)),23)),(35,20)),(((22,21),19),((((18,17),16),(14,13)),((11,(12,(8,(4,(5,(7,2)))))),(10,(9,((27,6),(15,3))))))),1);
   tree tree_1363 [p = 0.000, P = 0.059] = [&W 0.000037] ((35,((((26,25),((32,31),(28,24))),((30,((34,33),29)),23)),20)),(((22,21),19),((((18,17),16),(14,13)),((11,(12,(8,(4,(5,(7,2)))))),(10,(9,((27,6),(15,3))))))),1);
   tree tree_1364 [p = 0.000, P = 0.059] = [&W 0.000037] (((((26,25),((34,31),((32,28),24))),((30,(33,29)),23)),(35,20)),(((22,21),19),((((18,17),16),(14,13)),((11,(12,(8,(4,(5,(7,2)))))),(10,(9,((27,6),(15,3))))))),1);
   tree tree_1365 [p = 0.000, P = 0.059] = [&W 0.000037] ((35,((((26,25),((32,31),(28,24))),((30,(33,29)),23)),(34,20))),(((22,21),19),((((18,17),16),(14,13)),((11,(12,(8,(4,(5,(7,2)))))),(10,(9,((27,6),(15,3))))))),1);
   tree tree_1366 [p = 0.000, P = 0.059] = [&W 0.000037] (((((26,(34,25)),((32,31),(28,24))),(((33,30),29),23)),(35,20)),(((22,21),19),((((18,17),16),(14,13)),((11,(12,(8,(4,(5,(7,2)))))),(10,(9,((27,6),(15,3))))))),1);
   tree tree_1367 [p = 0.000, P = 0.059] = [&W 0.000037] ((35,((34,(((26,25),((32,31),(28,24))),((30,(33,29)),23))),20)),(((22,21),19),((((18,17),16),(14,13)),((11,(12,(8,(4,(5,(7,2)))))),(10,(9,((27,6),(15,3))))))),1);
   tree tree_1368 [p = 0.000, P = 0.059] = [&W 0.000037] ((((33,(34,((32,(31,(26,25))),(28,24)))),((30,29),23)),(35,20)),(((22,21),19),((((18,17),16),(14,13)),((11,(12,(8,(4,(5,(7,2)))))),(10,(9,((27,6),(15,3))))))),1);
   tree tree_1369 [p = 0.000, P = 0.059] = [&W 0.000037] ((35,((((33,30),29),(((34,25),(26,(((32,31),28),24))),23)),20)),(((22,21),19),((((18,17),16),(14,13)),((11,(12,(8,(4,(5,(7,2)))))),(10,(9,((27,6),(15,3))))))),1);
   tree tree_1370 [p = 0.000, P = 0.059] = [&W 0.000037] ((((30,(33,29)),((34,24),((26,((32,31),(28,25))),23))),(35,20)),(((22,21),19),(((27,((18,17),16)),(14,13)),((11,(12,(8,(4,(5,(7,2)))))),(10,(9,(6,(15,3))))))),1);
   tree tree_1371 [p = 0.000, P = 0.059] = [&W 0.000037] ((((33,(30,29)),(24,((34,(26,(((32,31),28),25))),23))),(35,20)),(((22,21),19),(((27,((18,17),16)),(14,13)),((11,(12,(8,(4,(5,(7,2)))))),(10,(9,(6,(15,3))))))),1);
   tree tree_1372 [p = 0.000, P = 0.059] = [&W 0.000037] ((35,(((34,24),(((32,31),(26,(28,25))),(33,23))),(30,(29,20)))),(((22,21),19),(((27,((18,17),16)),(14,13)),((11,(12,(8,(4,(5,(7,2)))))),(10,(9,(6,(15,3))))))),1);
   tree tree_1373 [p = 0.000, P = 0.059] = [&W 0.000037] ((35,(((30,(33,29)),((34,24),(((((32,31),28),26),25),23))),20)),(((22,21),19),(((27,((18,17),16)),(14,13)),((11,(12,(8,(4,(5,(7,2)))))),(10,(9,(6,(15,3))))))),1);
   tree tree_1374 [p = 0.000, P = 0.060] = [&W 0.000037] ((35,(((30,(33,29)),((34,24),((((32,31),26),(28,25)),23))),20)),(((22,21),19),(((27,((18,17),16)),(14,13)),((11,(12,(8,(4,(5,(7,2)))))),(10,(9,(6,(15,3))))))),1);
   tree tree_1375 [p = 0.000, P = 0.060] = [&W 0.000037] ((((33,(30,(34,29))),(24,((26,(((32,31),28),25)),23))),(35,20)),(((22,21),19),(((27,((18,17),16)),(14,13)),((11,(12,(8,(4,(5,(7,2)))))),(10,(9,(6,(15,3))))))),1);
   tree tree_1376 [p = 0.000, P = 0.060] = [&W 0.000037] (((33,(((34,(30,29)),24),(((32,31),(26,(28,25))),23))),(35,20)),(((22,21),19),(((27,((18,17),16)),(14,13)),((11,(12,(8,(4,(5,(7,2)))))),(10,(9,(6,(15,3))))))),1);
   tree tree_1377 [p = 0.000, P = 0.060] = [&W 0.000037] (((((30,(33,29)),(31,(32,(28,24)))),((26,(34,25)),23)),(35,20)),(((22,21),19),(((27,((18,17),16)),(14,13)),((11,(12,(8,(4,(5,(7,2)))))),(10,(9,(6,(15,3))))))),1);
   tree tree_1378 [p = 0.000, P = 0.060] = [&W 0.000037] (((((33,((34,30),29)),(31,(32,(28,24)))),((26,25),23)),(35,20)),(((22,21),19),(((27,((18,17),16)),(14,13)),((11,(12,(8,(4,(5,(7,2)))))),(10,(9,(6,(15,3))))))),1);
   tree tree_1379 [p = 0.000, P = 0.060] = [&W 0.000037] ((35,((((30,29),(33,((32,31),(28,24)))),((34,(26,25)),23)),20)),(((22,21),19),(((27,((18,17),16)),(14,13)),((11,(12,(8,(4,(5,(7,2)))))),(10,(9,(6,(15,3))))))),1);
   tree tree_1380 [p = 0.000, P = 0.060] = [&W 0.000037] (((((34,((33,30),29)),24),((26,(((32,31),28),25)),23)),(35,20)),(((22,21),19),(((27,((18,17),16)),(14,13)),((11,(12,(8,(4,(5,(7,2)))))),(10,(9,(6,(15,3))))))),1);
   tree tree_1381 [p = 0.000, P = 0.060] = [&W 0.000037] (((((31,((32,30),29)),(28,24)),((34,33),((26,25),23))),(35,20)),(((22,21),19),(((27,((18,17),16)),(14,13)),((11,(12,(8,(4,(5,(7,2)))))),(10,(9,(6,(15,3))))))),1);
   tree tree_1382 [p = 0.000, P = 0.060] = [&W 0.000037] (((35,(33,(((30,29),((34,(32,31)),(28,24))),((26,25),23)))),20),(((22,21),19),(((27,((18,17),16)),(14,13)),((11,(12,(8,(4,(5,(7,2)))))),(10,(9,(6,(15,3))))))),1);
   tree tree_1383 [p = 0.000, P = 0.060] = [&W 0.000037] (((34,((28,((32,31),24)),(((33,29),(26,25)),(30,23)))),(35,20)),(((22,21),19),(((27,((18,17),16)),(14,13)),((11,(12,(8,(4,(5,(7,2)))))),(10,(9,(6,(15,3))))))),1);
   tree tree_1384 [p = 0.000, P = 0.060] = [&W 0.000037] ((((28,((32,31),24)),(((30,(33,29)),(26,25)),(34,23))),(35,20)),(((22,21),19),(((27,((18,17),16)),(14,13)),((11,(12,(8,(4,(5,(7,2)))))),(10,(9,(6,(15,3))))))),1);
   tree tree_1385 [p = 0.000, P = 0.060] = [&W 0.000037] ((((28,((32,31),24)),(((30,29),(33,(34,(26,25)))),23)),(35,20)),(((22,21),19),(((27,((18,17),16)),(14,13)),((11,(12,(8,(4,(5,(7,2)))))),(10,(9,(6,(15,3))))))),1);
   tree tree_1386 [p = 0.000, P = 0.060] = [&W 0.000037] (((33,(((30,(32,29)),28),(24,((26,25),((34,31),23))))),(35,20)),(((22,21),19),(((27,((18,17),16)),(14,13)),((11,(12,(8,(4,(5,(7,2)))))),(10,(9,(6,(15,3))))))),1);
   tree tree_1387 [p = 0.000, P = 0.060] = [&W 0.000037] ((((28,((32,31),24)),((33,(30,(34,29))),((26,25),23))),(35,20)),(((22,21),19),((((18,17),16),(14,13)),((11,(12,(8,(4,(5,(7,2)))))),(10,(9,((27,6),(15,3))))))),1);
   tree tree_1388 [p = 0.000, P = 0.060] = [&W 0.000037] ((((34,((32,31),(28,24))),((33,(26,25)),((30,29),23))),(35,20)),(((22,21),19),((27,(((18,17),16),(14,13))),((11,(12,(8,(4,(5,(7,2)))))),(10,(9,(6,(15,3))))))),1);
   tree tree_1389 [p = 0.000, P = 0.060] = [&W 0.000037] ((35,((((30,(33,(34,29))),((32,31),(28,24))),((26,25),23)),20)),(((22,21),19),(((27,((18,17),16)),(14,13)),((11,(12,(8,(4,(5,(7,2)))))),(10,(9,(6,(15,3))))))),1);
   tree tree_1390 [p = 0.000, P = 0.060] = [&W 0.000037] (((33,(28,((31,(32,24)),((26,25),((30,(34,29)),23))))),(35,20)),(((22,21),19),(((27,((18,17),16)),(14,13)),((11,(12,(8,(4,(5,(7,2)))))),(10,(9,(6,(15,3))))))),1);
   tree tree_1391 [p = 0.000, P = 0.060] = [&W 0.000037] ((((29,(30,28)),((32,(31,24)),((26,((34,33),25)),23))),(35,20)),(((22,21),19),(((27,((18,17),16)),(14,13)),((11,(12,(8,(4,(5,(7,2)))))),(10,(9,(6,(15,3))))))),1);
   tree tree_1392 [p = 0.000, P = 0.060] = [&W 0.000037] ((35,((24,(33,((34,(31,(32,((28,26),25)))),((30,29),23)))),20)),(((22,21),19),(((27,((18,17),16)),(14,13)),((11,(12,(8,(4,(5,(7,2)))))),(10,(9,(6,(15,3))))))),1);
   tree tree_1393 [p = 0.000, P = 0.060] = [&W 0.000037] (((35,(((34,33),((31,((32,30),29)),(28,24))),((26,25),23))),20),(((22,21),19),(((27,((18,17),16)),(14,13)),((11,(12,(8,(4,(5,(7,2)))))),(10,(9,(6,(15,3))))))),1);
   tree tree_1394 [p = 0.000, P = 0.060] = [&W 0.000037] ((((35,33),(24,(((34,30),29),((26,(28,((32,31),25))),23)))),20),(((22,21),19),(((27,((18,17),16)),(14,13)),((11,(12,(8,(4,(5,(7,2)))))),(10,(9,(6,(15,3))))))),1);
   tree tree_1395 [p = 0.000, P = 0.060] = [&W 0.000037] (((33,(((34,31),24),((32,((30,29),(26,(28,25)))),23))),(35,20)),(((22,21),19),(((27,((18,17),16)),(14,13)),((11,(12,(8,(4,(5,(7,2)))))),(10,(9,(6,(15,3))))))),1);
   tree tree_1396 [p = 0.000, P = 0.060] = [&W 0.000037] ((((35,33),((((34,30),29),(28,(31,(32,24)))),((26,25),23))),20),(((22,21),19),(((27,((18,17),16)),(14,13)),((11,(12,(8,(4,(5,(7,2)))))),(10,(9,(6,(15,3))))))),1);
   tree tree_1397 [p = 0.000, P = 0.060] = [&W 0.000037] (((35,34),((((33,(30,29)),(28,(31,(32,24)))),((26,25),23)),20)),(((22,21),19),(((27,((18,17),16)),(14,13)),((11,(12,(8,(4,(5,(7,2)))))),(10,(9,(6,(15,3))))))),1);
   tree tree_1398 [p = 0.000, P = 0.060] = [&W 0.000037] ((35,(((((34,33),(30,29)),(28,((32,31),24))),((26,25),23)),20)),(((22,21),19),(((27,((18,17),16)),(14,13)),((11,(12,(8,(4,(5,(7,2)))))),(10,(9,(6,(15,3))))))),1);
   tree tree_1399 [p = 0.000, P = 0.060] = [&W 0.000037] (((((30,(33,29)),(((32,31),28),(34,24))),((26,25),23)),(35,20)),(((22,21),19),(((27,((18,17),16)),(14,13)),((11,(12,(8,(4,(5,(7,2)))))),(10,(9,(6,(15,3))))))),1);
   tree tree_1400 [p = 0.000, P = 0.060] = [&W 0.000037] (((35,(33,(((30,29),((31,(32,28)),24)),((34,(26,25)),23)))),20),(((22,21),19),(((27,((18,17),16)),(14,13)),((11,(12,(8,(4,(5,(7,2)))))),(10,(9,(6,(15,3))))))),1);
   tree tree_1401 [p = 0.000, P = 0.061] = [&W 0.000037] (((34,((((32,31),28),24),((29,(30,(33,(26,25)))),23))),(35,20)),(((22,21),19),(((27,((18,17),16)),(14,13)),((11,(12,(8,(4,(5,(7,2)))))),(10,(9,(6,(15,3))))))),1);
   tree tree_1402 [p = 0.000, P = 0.061] = [&W 0.000037] ((34,((((33,(30,29)),(28,((32,31),24))),((26,25),23)),(35,20))),(((22,21),19),(((27,((18,17),16)),(14,13)),((11,(12,(8,(4,(5,(7,2)))))),(10,(9,(6,(15,3))))))),1);
   tree tree_1403 [p = 0.000, P = 0.061] = [&W 0.000037] ((35,(((29,((32,31),(28,24))),((34,(26,25)),(30,(33,23)))),20)),(((22,21),19),(((27,((18,17),16)),(14,13)),((11,(12,(8,(4,(5,(7,2)))))),(10,(9,(6,(15,3))))))),1);
   tree tree_1404 [p = 0.000, P = 0.061] = [&W 0.000037] (((33,(((32,31),(28,24)),((30,((34,29),(26,25))),23))),(35,20)),(((22,21),19),(((27,((18,17),16)),(14,13)),((11,(12,(8,(4,(5,(7,2)))))),(10,(9,(6,(15,3))))))),1);
   tree tree_1405 [p = 0.000, P = 0.061] = [&W 0.000037] (((((32,31),(28,24)),((33,((34,30),(29,(26,25)))),23)),(35,20)),(((22,21),19),(((27,((18,17),16)),(14,13)),((11,(12,(8,(4,(5,(7,2)))))),(10,(9,(6,(15,3))))))),1);
   tree tree_1406 [p = 0.000, P = 0.061] = [&W 0.000037] (((34,(33,(((30,29),(28,((32,31),24))),((26,25),23)))),(35,20)),(((22,21),19),(((27,((18,17),16)),(14,13)),((11,(12,(8,(4,(5,(7,2)))))),(10,(9,(6,(15,3))))))),1);
   tree tree_1407 [p = 0.000, P = 0.061] = [&W 0.000037] (((((30,29),((34,33),(28,(31,(32,24))))),((26,25),23)),(35,20)),(((22,21),19),(((27,((18,17),16)),(14,13)),((11,(12,(8,(4,(5,(7,2)))))),(10,(9,(6,(15,3))))))),1);
   tree tree_1408 [p = 0.000, P = 0.061] = [&W 0.000037] ((35,((((34,33),(28,((32,31),24))),((30,(29,(26,25))),23)),20)),(((22,21),19),(((27,((18,17),16)),(14,13)),((11,(12,(8,(4,(5,(7,2)))))),(10,(9,(6,(15,3))))))),1);
   tree tree_1409 [p = 0.000, P = 0.061] = [&W 0.000037] ((35,((((34,(30,(33,29))),((32,31),(28,24))),((26,25),23)),20)),(((22,21),19),(((27,((18,17),16)),(14,13)),((11,(12,(8,(4,(5,(7,2)))))),(10,(9,(6,(15,3))))))),1);
   tree tree_1410 [p = 0.000, P = 0.061] = [&W 0.000037] ((35,((((30,((34,33),29)),((32,31),(28,24))),((26,25),23)),20)),(((22,21),19),(((27,((18,17),16)),(14,13)),((11,(12,(8,(4,(5,(7,2)))))),(10,(9,(6,(15,3))))))),1);
   tree tree_1411 [p = 0.000, P = 0.061] = [&W 0.000037] ((((33,(34,((32,31),(28,24)))),(((30,29),(26,25)),23)),(35,20)),(((22,21),19),(((27,((18,17),16)),(14,13)),((11,(12,(8,(4,(5,(7,2)))))),(10,(9,(6,(15,3))))))),1);
   tree tree_1412 [p = 0.000, P = 0.061] = [&W 0.000037] ((((((34,30),29),(31,(32,(28,24)))),((26,25),(33,23))),(35,20)),(((22,21),19),(((27,((18,17),16)),(14,13)),((11,(12,(8,(4,(5,(7,2)))))),(10,(9,(6,(15,3))))))),1);
   tree tree_1413 [p = 0.000, P = 0.061] = [&W 0.000037] (((((30,(34,29)),((32,31),(28,24))),((33,(26,25)),23)),(35,20)),(((22,21),19),(((27,((18,17),16)),(14,13)),((11,(12,(8,(4,(5,(7,2)))))),(10,(9,(6,(15,3))))))),1);
   tree tree_1414 [p = 0.000, P = 0.061] = [&W 0.000037] (((((30,(33,29)),((32,31),(28,24))),((34,(26,25)),23)),(35,20)),(((22,21),19),(((27,((18,17),16)),(14,13)),((11,(12,(8,(4,(5,(7,2)))))),(10,(9,(6,(15,3))))))),1);
   tree tree_1415 [p = 0.000, P = 0.061] = [&W 0.000037] ((((((33,30),29),(((32,31),28),(34,24))),((26,25),23)),(35,20)),(((22,21),19),(((27,((18,17),16)),(14,13)),((11,(12,(8,(4,(5,(7,2)))))),(10,(9,(6,(15,3))))))),1);
   tree tree_1416 [p = 0.000, P = 0.061] = [&W 0.000037] ((35,((((30,29),(34,(33,(((32,31),28),24)))),((26,25),23)),20)),(((22,21),19),(((27,((18,17),16)),(14,13)),((11,(12,(8,(4,(5,(7,2)))))),(10,(9,(6,(15,3))))))),1);
   tree tree_1417 [p = 0.000, P = 0.061] = [&W 0.000037] ((((((33,30),(34,29)),(((32,31),28),24)),((26,25),23)),(35,20)),(((22,21),19),(((27,((18,17),16)),(14,13)),((11,(12,(8,(4,(5,(7,2)))))),(10,(9,(6,(15,3))))))),1);
   tree tree_1418 [p = 0.000, P = 0.061] = [&W 0.000037] ((35,(((((34,30),29),(28,((33,(32,31)),24))),((26,25),23)),20)),(((22,21),19),(((27,((18,17),16)),(14,13)),((11,(12,(8,(4,(5,(7,2)))))),(10,(9,(6,(15,3))))))),1);
   tree tree_1419 [p = 0.000, P = 0.061] = [&W 0.000037] (((((30,29),((34,31),(28,(32,24)))),((26,(33,25)),23)),(35,20)),(((22,21),19),(((27,((18,17),16)),(14,13)),((11,(12,(8,(4,(5,(7,2)))))),(10,(9,(6,(15,3))))))),1);
   tree tree_1420 [p = 0.000, P = 0.061] = [&W 0.000037] (((34,(((30,29),(31,(28,(32,24)))),((33,(26,25)),23))),(35,20)),(((22,21),19),(((27,((18,17),16)),(14,13)),((11,(12,(8,(4,(5,(7,2)))))),(10,(9,(6,(15,3))))))),1);
   tree tree_1421 [p = 0.000, P = 0.061] = [&W 0.000037] ((35,(((((34,30),29),(31,(28,(32,24)))),(33,((26,25),23))),20)),(((22,21),19),(((27,((18,17),16)),(14,13)),((11,(12,(8,(4,(5,(7,2)))))),(10,(9,(6,(15,3))))))),1);
   tree tree_1422 [p = 0.000, P = 0.061] = [&W 0.000037] ((35,((((32,31),28),(24,(((33,30),(34,29)),((26,25),23)))),20)),(((22,21),19),(((27,((18,17),16)),(14,13)),((11,(12,(8,(4,(5,(7,2)))))),(10,(9,(6,(15,3))))))),1);
   tree tree_1423 [p = 0.000, P = 0.061] = [&W 0.000037] ((35,((((33,30),29),(24,((28,(32,(26,25))),((34,31),23)))),20)),(((22,21),19),(((27,((18,17),16)),(14,13)),((11,(12,(8,(4,(5,(7,2)))))),(10,(9,(6,(15,3))))))),1);
   tree tree_1424 [p = 0.000, P = 0.061] = [&W 0.000037] ((((30,(33,29)),((34,24),((((32,31),28),(26,25)),23))),(35,20)),(((22,21),19),(((27,((18,17),16)),(14,13)),((11,(12,(8,(4,(5,(7,2)))))),(10,(9,(6,(15,3))))))),1);
   tree tree_1425 [p = 0.000, P = 0.061] = [&W 0.000037] ((35,(((30,29),(24,((((32,31),28),(26,((34,33),25))),23))),20)),(((22,21),19),(((27,((18,17),16)),(14,13)),((11,(12,(8,(4,(5,(7,2)))))),(10,(9,(6,(15,3))))))),1);
   tree tree_1426 [p = 0.000, P = 0.061] = [&W 0.000037] ((35,(((30,29),(24,(((34,33),(28,((32,31),(26,25)))),23))),20)),(((22,21),19),(((27,((18,17),16)),(14,13)),((11,(12,(8,(4,(5,(7,2)))))),(10,(9,(6,(15,3))))))),1);
   tree tree_1427 [p = 0.000, P = 0.061] = [&W 0.000037] ((((33,(30,29)),(24,(34,((((32,31),28),(26,25)),23)))),(35,20)),(((22,21),19),(((27,((18,17),16)),(14,13)),((11,(12,(8,(4,(5,(7,2)))))),(10,(9,(6,(15,3))))))),1);
   tree tree_1428 [p = 0.000, P = 0.062] = [&W 0.000037] ((35,(((33,(34,24)),(((29,(30,28)),(31,(32,(26,25)))),23)),20)),(((22,21),19),(((27,((18,17),16)),(14,13)),((11,(12,(8,(4,(5,(7,2)))))),(10,(9,(6,(15,3))))))),1);
   tree tree_1429 [p = 0.000, P = 0.062] = [&W 0.000037] ((((34,33),(24,((((30,(32,29)),28),(26,(31,25))),23))),(35,20)),(((22,21),19),(((27,((18,17),16)),(14,13)),((11,(12,(8,(4,(5,(7,2)))))),(10,(9,(6,(15,3))))))),1);
   tree tree_1430 [p = 0.000, P = 0.062] = [&W 0.000037] ((35,((24,((30,(33,29)),(34,(((32,31),28),((26,25),23))))),20)),(((22,21),19),(((27,((18,17),16)),(14,13)),((11,(12,(8,(4,(5,(7,2)))))),(10,(9,(6,(15,3))))))),1);
   tree tree_1431 [p = 0.000, P = 0.062] = [&W 0.000037] (((34,(24,((28,(32,((31,26),25))),(((33,30),29),23)))),(35,20)),(((22,21),19),(((27,((18,17),16)),(14,13)),((11,(12,(8,(4,(5,(7,2)))))),(10,(9,(6,(15,3))))))),1);
   tree tree_1432 [p = 0.000, P = 0.062] = [&W 0.000037] (((34,(24,((28,(31,(26,(32,25)))),((30,(33,29)),23)))),(35,20)),(((22,21),19),(((27,((18,17),16)),(14,13)),((11,(12,(8,(4,(5,(7,2)))))),(10,(9,(6,(15,3))))))),1);
   tree tree_1433 [p = 0.000, P = 0.062] = [&W 0.000037] ((35,(((((33,30),(34,29)),24),((((32,31),28),(26,25)),23)),20)),(((22,21),19),(((27,((18,17),16)),(14,13)),((11,(12,(8,(4,(5,(7,2)))))),(10,(9,(6,(15,3))))))),1);
   tree tree_1434 [p = 0.000, P = 0.062] = [&W 0.000037] ((35,((((34,33),24),(((32,31),(28,(26,25))),(30,(29,23)))),20)),(((22,21),19),(((27,((18,17),16)),(14,13)),((11,(12,(8,(4,(5,(7,2)))))),(10,(9,(6,(15,3))))))),1);
   tree tree_1435 [p = 0.000, P = 0.062] = [&W 0.000037] (((24,(((32,31),28),((29,(33,(26,(34,25)))),(30,23)))),(35,20)),(((22,21),19),(((27,((18,17),16)),(14,13)),((11,(12,(8,(4,(5,(7,2)))))),(10,(9,(6,(15,3))))))),1);
   tree tree_1436 [p = 0.000, P = 0.062] = [&W 0.000037] ((35,(((34,24),(((30,29),(28,((32,31),(26,25)))),(33,23))),20)),(((22,21),19),(((27,((18,17),16)),(14,13)),((11,(12,(8,(4,(5,(7,2)))))),(10,(9,(6,(15,3))))))),1);
   tree tree_1437 [p = 0.000, P = 0.062] = [&W 0.000037] (((33,((31,24),((34,(26,25)),(((32,29),(30,28)),23)))),(35,20)),(27,(((22,21),19),((((18,17),16),(14,13)),((11,(12,(8,(4,(5,(7,2)))))),(10,(9,(6,(15,3)))))))),1);
   tree tree_1438 [p = 0.000, P = 0.062] = [&W 0.000037] ((35,(((((32,31),28),24),((34,(26,25)),(((33,30),29),23))),20)),(27,(((22,21),19),((((18,17),16),(14,13)),((11,(12,(8,(4,(5,(7,2)))))),(10,(9,(6,(15,3)))))))),1);
   tree tree_1439 [p = 0.000, P = 0.062] = [&W 0.000037] (((33,((28,(31,(32,24))),(34,(((30,29),(26,25)),23)))),(35,20)),(27,(((22,21),19),((((18,17),16),(14,13)),((11,(12,(8,(4,(5,(7,2)))))),(10,(9,(6,(15,3)))))))),1);
   tree tree_1440 [p = 0.000, P = 0.062] = [&W 0.000037] (((((33,30),(34,29)),(((32,31),28),(24,((26,25),23)))),(35,20)),(27,(((22,21),19),((((18,17),16),(14,13)),((11,(12,(8,(4,(5,(7,2)))))),(10,(9,(6,(15,3)))))))),1);
   tree tree_1441 [p = 0.000, P = 0.062] = [&W 0.000037] ((35,((((32,31),(28,24)),((30,(33,29)),((26,25),23))),(34,20))),(27,(((22,21),19),((((18,17),16),(14,13)),((11,(12,(8,(4,(5,(7,2)))))),(10,(9,(6,(15,3)))))))),1);
   tree tree_1442 [p = 0.000, P = 0.062] = [&W 0.000037] (((33,((34,24),((31,(((32,30),29),(28,(26,25)))),23))),(35,20)),(((22,21),19),(((27,((18,17),16)),(14,13)),((11,(12,(8,(4,(5,(7,2)))))),(10,(9,(6,(15,3))))))),1);
   tree tree_1443 [p = 0.000, P = 0.062] = [&W 0.000037] (((33,((30,29),(34,(24,((((32,31),28),(26,25)),23))))),(35,20)),(((22,21),19),(((27,((18,17),16)),(14,13)),((11,(12,(8,(4,(5,(7,2)))))),(10,(9,(6,(15,3))))))),1);
   tree tree_1444 [p = 0.000, P = 0.062] = [&W 0.000037] ((((30,(33,29)),(34,(31,(24,((28,(26,(32,25))),23))))),(35,20)),(((22,21),19),(((27,((18,17),16)),(14,13)),((11,(12,(8,(4,(5,(7,2)))))),(10,(9,(6,(15,3))))))),1);
   tree tree_1445 [p = 0.000, P = 0.062] = [&W 0.000037] ((((30,29),((34,33),(24,(((32,28),(31,(26,25))),23)))),(35,20)),(((22,21),19),(((27,((18,17),16)),(14,13)),((11,(12,(8,(4,(5,(7,2)))))),(10,(9,(6,(15,3))))))),1);
   tree tree_1446 [p = 0.000, P = 0.062] = [&W 0.000037] ((35,((24,((30,(33,29)),(34,(((32,28),(31,(26,25))),23)))),20)),(((22,21),19),(((27,((18,17),16)),(14,13)),((11,(12,(8,(4,(5,(7,2)))))),(10,(9,(6,(15,3))))))),1);
   tree tree_1447 [p = 0.000, P = 0.062] = [&W 0.000037] ((((34,24),(((33,(30,29)),(((32,31),28),(26,25))),23)),(35,20)),(((22,21),19),(((27,((18,17),16)),(14,13)),((11,(12,(8,(4,(5,(7,2)))))),(10,(9,(6,(15,3))))))),1);
   tree tree_1448 [p = 0.000, P = 0.062] = [&W 0.000037] (((24,(33,(((34,(30,29)),(28,(31,(26,(32,25))))),23))),(35,20)),(((22,21),19),(((27,((18,17),16)),(14,13)),((11,(12,(8,(4,(5,(7,2)))))),(10,(9,(6,(15,3))))))),1);
   tree tree_1449 [p = 0.000, P = 0.062] = [&W 0.000037] (((((33,30),29),(24,(((32,31),28),((34,(26,25)),23)))),(35,20)),(((22,21),19),(((27,((18,17),16)),(14,13)),((11,(12,(8,(4,(5,(7,2)))))),(10,(9,(6,(15,3))))))),1);
   tree tree_1450 [p = 0.000, P = 0.062] = [&W 0.000037] ((((30,(33,29)),((34,24),(((32,31),28),((26,25),23)))),(35,20)),(((22,21),19),(((27,((18,17),16)),(14,13)),((11,(12,(8,(4,(5,(7,2)))))),(10,(9,(6,(15,3))))))),1);
   tree tree_1451 [p = 0.000, P = 0.062] = [&W 0.000037] (((35,((30,(33,29)),(24,((34,((32,31),28)),((26,25),23))))),20),(((22,21),19),(((27,((18,17),16)),(14,13)),((11,(12,(8,(4,(5,(7,2)))))),(10,(9,(6,(15,3))))))),1);
   tree tree_1452 [p = 0.000, P = 0.062] = [&W 0.000037] ((35,((33,(24,(((32,31),28),((34,(26,25)),23)))),((30,29),20))),(((22,21),19),(((27,((18,17),16)),(14,13)),((11,(12,(8,(4,(5,(7,2)))))),(10,(9,(6,(15,3))))))),1);
   tree tree_1453 [p = 0.000, P = 0.062] = [&W 0.000037] ((((30,(33,29)),(24,(((32,31),28),((26,25),(34,23))))),(35,20)),(((22,21),19),(((27,((18,17),16)),(14,13)),((11,(12,(8,(4,(5,(7,2)))))),(10,(9,(6,(15,3))))))),1);
   tree tree_1454 [p = 0.000, P = 0.062] = [&W 0.000037] (((((33,30),29),(24,(((32,31),28),(((34,26),25),23)))),(35,20)),(((22,21),19),(((27,((18,17),16)),(14,13)),((11,(12,(8,(4,(5,(7,2)))))),(10,(9,(6,(15,3))))))),1);
   tree tree_1455 [p = 0.000, P = 0.063] = [&W 0.000037] ((35,(((34,24),(((32,31),28),((26,25),((30,29),23)))),(33,20))),(((22,21),19),(((27,((18,17),16)),(14,13)),((11,(12,(8,(4,(5,(7,2)))))),(10,(9,(6,(15,3))))))),1);
   tree tree_1456 [p = 0.000, P = 0.063] = [&W 0.000037] (((((32,31),28),(24,((30,(34,29)),(33,((26,25),23))))),(35,20)),(((22,21),19),(((27,((18,17),16)),(14,13)),((11,(12,(8,(4,(5,(7,2)))))),(10,(9,(6,(15,3))))))),1);
   tree tree_1457 [p = 0.000, P = 0.063] = [&W 0.000037] ((((30,(33,(34,29))),(((32,31),28),(24,((26,25),23)))),(35,20)),(((22,21),19),(((27,((18,17),16)),(14,13)),((11,(12,(8,(4,(5,(7,2)))))),(10,(9,(6,(15,3))))))),1);
   tree tree_1458 [p = 0.000, P = 0.063] = [&W 0.000037] (((35,(((33,30),29),(28,(24,(((32,31),(26,25)),(34,23)))))),20),(((22,21),19),(((27,((18,17),16)),(14,13)),((11,(12,(8,(4,(5,(7,2)))))),(10,(9,(6,(15,3))))))),1);
   tree tree_1459 [p = 0.000, P = 0.063] = [&W 0.000037] ((35,(((34,24),((((32,31),29),(30,28)),((26,(33,25)),23))),20)),(((22,21),19),(((27,((18,17),16)),(14,13)),((11,(12,(8,(4,(5,(7,2)))))),(10,(9,(6,(15,3))))))),1);
   tree tree_1460 [p = 0.000, P = 0.063] = [&W 0.000037] ((((35,33),((34,(30,29)),(24,((31,(32,28)),((26,25),23))))),20),(((22,21),19),(((27,((18,17),16)),(14,13)),((11,(12,(8,(4,(5,(7,2)))))),(10,(9,(6,(15,3))))))),1);
   tree tree_1461 [p = 0.000, P = 0.063] = [&W 0.000037] (((35,(33,(24,(31,(((32,29),28),((26,25),(34,(30,23)))))))),20),(((22,21),19),(((27,((18,17),16)),(14,13)),((11,(12,(8,(4,(5,(7,2)))))),(10,(9,(6,(15,3))))))),1);
   tree tree_1462 [p = 0.000, P = 0.063] = [&W 0.000037] ((35,((24,((28,((32,31),(26,25))),(((34,(33,30)),29),23))),20)),(((22,21),19),(((27,((18,17),16)),(14,13)),((11,(12,(8,(4,(5,(7,2)))))),(10,(9,(6,(15,3))))))),1);
   tree tree_1463 [p = 0.000, P = 0.063] = [&W 0.000037] (((24,((28,(26,((32,31),25))),(33,(((34,30),29),23)))),(35,20)),(((22,21),19),(((27,((18,17),16)),(14,13)),((11,(12,(8,(4,(5,(7,2)))))),(10,(9,(6,(15,3))))))),1);
   tree tree_1464 [p = 0.000, P = 0.063] = [&W 0.000037] ((35,(((34,24),((31,(32,(28,(26,25)))),(33,23))),((30,29),20))),(((22,21),19),(((27,((18,17),16)),(14,13)),((11,(12,(8,(4,(5,(7,2)))))),(10,(9,(6,(15,3))))))),1);
   tree tree_1465 [p = 0.000, P = 0.063] = [&W 0.000037] ((35,((24,((28,((32,31),(26,25))),(((34,33),(30,29)),23))),20)),(((22,21),19),(((27,((18,17),16)),(14,13)),((11,(12,(8,(4,(5,(7,2)))))),(10,(9,(6,(15,3))))))),1);
   tree tree_1466 [p = 0.000, P = 0.063] = [&W 0.000037] (((33,(34,(24,((28,(32,(31,(26,25)))),((30,29),23))))),(35,20)),(((22,21),19),(((27,((18,17),16)),(14,13)),((11,(12,(8,(4,(5,(7,2)))))),(10,(9,(6,(15,3))))))),1);
   tree tree_1467 [p = 0.000, P = 0.063] = [&W 0.000037] (((24,((28,(34,((32,31),(26,25)))),((30,(33,29)),23))),(35,20)),(((22,21),19),(((27,((18,17),16)),(14,13)),((11,(12,(8,(4,(5,(7,2)))))),(10,(9,(6,(15,3))))))),1);
   tree tree_1468 [p = 0.000, P = 0.063] = [&W 0.000037] (((33,(34,(24,((30,29),((31,(32,28)),((26,25),23)))))),(35,20)),(((22,21),19),(((27,((18,17),16)),(14,13)),((11,(12,(8,(4,(5,(7,2)))))),(10,(9,(6,(15,3))))))),1);
   tree tree_1469 [p = 0.000, P = 0.063] = [&W 0.000037] ((35,(((30,29),(33,((34,24),(((32,31),28),((26,25),23))))),20)),(((22,21),19),(((27,((18,17),16)),(14,13)),((11,(12,(8,(4,(5,(7,2)))))),(10,(9,(6,(15,3))))))),1);
   tree tree_1470 [p = 0.000, P = 0.063] = [&W 0.000037] ((35,((33,((34,(30,29)),(24,(((32,31),28),((26,25),23))))),20)),(((22,21),19),(((27,((18,17),16)),(14,13)),((11,(12,(8,(4,(5,(7,2)))))),(10,(9,(6,(15,3))))))),1);
   tree tree_1471 [p = 0.000, P = 0.063] = [&W 0.000037] (((((32,31),28),(24,(29,((26,25),(33,(30,23)))))),(35,(34,20))),(((22,21),19),(((27,((18,17),16)),(14,13)),((11,(12,(8,(4,(5,(7,2)))))),(10,(9,(6,(15,3))))))),1);
   tree tree_1472 [p = 0.000, P = 0.063] = [&W 0.000037] (((((33,30),29),(24,(34,(((32,31),28),((26,25),23))))),(35,20)),(((22,21),19),(((27,((18,17),16)),(14,13)),((11,(12,(8,(4,(5,(7,2)))))),(10,(9,(6,(15,3))))))),1);
   tree tree_1473 [p = 0.000, P = 0.063] = [&W 0.000037] (((((34,33),(30,29)),(24,(((32,31),28),((26,25),23)))),(35,20)),(((22,21),19),(((27,((18,17),16)),(14,13)),((11,(12,(8,(4,(5,(7,2)))))),(10,(9,(6,(15,3))))))),1);
   tree tree_1474 [p = 0.000, P = 0.063] = [&W 0.000037] ((((33,(30,29)),(24,((32,28),(((34,31),(26,25)),23)))),(35,20)),(((22,21),19),(((27,((18,17),16)),(14,13)),((11,(12,(8,(4,(5,(7,2)))))),(10,(9,(6,(15,3))))))),1);
   tree tree_1475 [p = 0.000, P = 0.063] = [&W 0.000037] (((33,((28,((32,31),24)),(((34,30),29),((26,25),23)))),(35,20)),(((22,21),19),(((27,((18,17),16)),(14,13)),((11,(12,(8,(4,(5,(7,2)))))),(10,(9,(6,(15,3))))))),1);
   tree tree_1476 [p = 0.000, P = 0.063] = [&W 0.000037] ((((28,(32,(31,24))),((30,((34,33),29)),((26,25),23))),(35,20)),(((22,21),19),(((27,((18,17),16)),(14,13)),((11,(12,(8,(4,(5,(7,2)))))),(10,(9,(6,(15,3))))))),1);
   tree tree_1477 [p = 0.000, P = 0.063] = [&W 0.000037] ((((28,(32,(31,24))),((30,(34,(33,29))),((26,25),23))),(35,20)),(((22,21),19),(((27,((18,17),16)),(14,13)),((11,(12,(8,(4,(5,(7,2)))))),(10,(9,(6,(15,3))))))),1);
   tree tree_1478 [p = 0.000, P = 0.063] = [&W 0.000037] ((((34,(((32,31),28),24)),(((33,30),29),((26,25),23))),(35,20)),(((22,21),19),(((27,((18,17),16)),(14,13)),((11,(12,(8,(4,(5,(7,2)))))),(10,(9,(6,(15,3))))))),1);
   tree tree_1479 [p = 0.000, P = 0.063] = [&W 0.000037] (((((31,(32,28)),(34,24)),((30,29),((33,(26,25)),23))),(35,20)),(((22,21),19),(((27,((18,17),16)),(14,13)),((11,(12,(8,(4,(5,(7,2)))))),(10,(9,(6,(15,3))))))),1);
   tree tree_1480 [p = 0.000, P = 0.063] = [&W 0.000037] (((35,((28,((32,31),24)),(((33,30),29),(34,((26,25),23))))),20),(((22,21),19),(((27,((18,17),16)),(14,13)),((11,(12,(8,(4,(5,(7,2)))))),(10,(9,(6,(15,3))))))),1);
   tree tree_1481 [p = 0.000, P = 0.063] = [&W 0.000037] ((((28,((32,31),24)),(34,(((33,30),29),((26,25),23)))),(35,20)),(((22,21),19),(((27,((18,17),16)),(14,13)),((11,(12,(8,(4,(5,(7,2)))))),(10,(9,(6,(15,3))))))),1);
   tree tree_1482 [p = 0.000, P = 0.063] = [&W 0.000037] ((((28,(31,(32,24))),((30,(33,(34,29))),((26,25),23))),(35,20)),(((22,21),19),(((27,((18,17),16)),(14,13)),((11,(12,(8,(4,(5,(7,2)))))),(10,(9,(6,(15,3))))))),1);
   tree tree_1483 [p = 0.000, P = 0.064] = [&W 0.000037] (((((34,30),(33,29)),((31,(32,(28,24))),((26,25),23))),(35,20)),(((22,21),19),(((27,((18,17),16)),(14,13)),((11,(12,(8,(4,(5,(7,2)))))),(10,(9,(6,(15,3))))))),1);
   tree tree_1484 [p = 0.000, P = 0.064] = [&W 0.000037] ((35,(((30,29),(((32,31),(28,24)),(((34,33),(26,25)),23))),20)),(((22,21),19),(((27,((18,17),16)),(14,13)),((11,(12,(8,(4,(5,(7,2)))))),(10,(9,(6,(15,3))))))),1);
   tree tree_1485 [p = 0.000, P = 0.064] = [&W 0.000037] (((33,((28,(31,(32,24))),((30,29),(34,((26,25),23))))),(35,20)),(((22,21),19),(((27,((18,17),16)),(14,13)),((11,(12,(8,(4,(5,(7,2)))))),(10,(9,(6,(15,3))))))),1);
   tree tree_1486 [p = 0.000, P = 0.064] = [&W 0.000037] ((35,(((28,(31,(32,24))),((34,(30,29)),((33,(26,25)),23))),20)),(((22,21),19),(((27,((18,17),16)),(14,13)),((11,(12,(8,(4,(5,(7,2)))))),(10,(9,(6,(15,3))))))),1);
   tree tree_1487 [p = 0.000, P = 0.064] = [&W 0.000037] ((((28,(31,(32,24))),(((34,30),29),((33,(26,25)),23))),(35,20)),(((22,21),19),(((27,((18,17),16)),(14,13)),((11,(12,(8,(4,(5,(7,2)))))),(10,(9,(6,(15,3))))))),1);
   tree tree_1488 [p = 0.000, P = 0.064] = [&W 0.000037] ((((((32,31),28),24),((33,((34,30),29)),((26,25),23))),(35,20)),(((22,21),19),(((27,((18,17),16)),(14,13)),((11,(12,(8,(4,(5,(7,2)))))),(10,(9,(6,(15,3))))))),1);
   tree tree_1489 [p = 0.000, P = 0.064] = [&W 0.000037] (((34,((31,(28,(32,24))),((30,29),((33,(26,25)),23)))),(35,20)),(((22,21),19),(((27,((18,17),16)),(14,13)),((11,(12,(8,(4,(5,(7,2)))))),(10,(9,(6,(15,3))))))),1);
   tree tree_1490 [p = 0.000, P = 0.064] = [&W 0.000037] ((((((32,31),28),24),((33,(30,29)),(34,((26,25),23)))),(35,20)),(((22,21),19),(((27,((18,17),16)),(14,13)),((11,(12,(8,(4,(5,(7,2)))))),(10,(9,(6,(15,3))))))),1);
   tree tree_1491 [p = 0.000, P = 0.064] = [&W 0.000037] (((((33,30),29),(((32,31),(28,24)),((34,(26,25)),23))),(35,20)),(((22,21),19),(((27,((18,17),16)),(14,13)),((11,(12,(8,(4,(5,(7,2)))))),(10,(9,(6,(15,3))))))),1);
   tree tree_1492 [p = 0.000, P = 0.064] = [&W 0.000037] (((34,((30,29),((33,((32,31),(28,24))),((26,25),23)))),(35,20)),(((22,21),19),(((27,((18,17),16)),(14,13)),((11,(12,(8,(4,(5,(7,2)))))),(10,(9,(6,(15,3))))))),1);
   tree tree_1493 [p = 0.000, P = 0.064] = [&W 0.000037] (((((31,(32,28)),24),(((34,30),(33,29)),((26,25),23))),(35,20)),(((22,21),19),(((27,((18,17),16)),(14,13)),((11,(12,(8,(4,(5,(7,2)))))),(10,(9,(6,(15,3))))))),1);
   tree tree_1494 [p = 0.000, P = 0.064] = [&W 0.000037] ((((31,(28,(32,24))),(((34,30),29),((26,(33,25)),23))),(35,20)),(((22,21),19),(((27,((18,17),16)),(14,13)),((11,(12,(8,(4,(5,(7,2)))))),(10,(9,(6,(15,3))))))),1);
   tree tree_1495 [p = 0.000, P = 0.064] = [&W 0.000037] ((((((32,31),28),24),((30,((34,33),29)),((26,25),23))),(35,20)),(((22,21),19),(((27,((18,17),16)),(14,13)),((11,(12,(8,(4,(5,(7,2)))))),(10,(9,(6,(15,3))))))),1);
   tree tree_1496 [p = 0.000, P = 0.064] = [&W 0.000037] (((33,((((32,31),28),(34,24)),((30,29),((26,25),23)))),(35,20)),(((22,21),19),(((27,((18,17),16)),(14,13)),((11,(12,(8,(4,(5,(7,2)))))),(10,(9,(6,(15,3))))))),1);
   tree tree_1497 [p = 0.000, P = 0.064] = [&W 0.000037] ((((((32,31),28),24),((30,(34,(33,29))),((26,25),23))),(35,20)),(((22,21),19),(((27,((18,17),16)),(14,13)),((11,(12,(8,(4,(5,(7,2)))))),(10,(9,(6,(15,3))))))),1);
   tree tree_1498 [p = 0.000, P = 0.064] = [&W 0.000037] ((((31,(28,(32,24))),(((33,30),(34,29)),((26,25),23))),(35,20)),(((22,21),19),(((27,((18,17),16)),(14,13)),((11,(12,(8,(4,(5,(7,2)))))),(10,(9,(6,(15,3))))))),1);
   tree tree_1499 [p = 0.000, P = 0.064] = [&W 0.000037] ((((((32,31),28),24),(((34,30),29),((33,(26,25)),23))),(35,20)),(((22,21),19),(((27,((18,17),16)),(14,13)),((11,(12,(8,(4,(5,(7,2)))))),(10,(9,(6,(15,3))))))),1);
   tree tree_1500 [p = 0.000, P = 0.064] = [&W 0.000037] ((35,(((((32,31),28),24),((33,(30,29)),((26,25),23))),(34,20))),(((22,21),19),(((27,((18,17),16)),(14,13)),((11,(12,(8,(4,(5,(7,2)))))),(10,(9,(6,(15,3))))))),1);
   tree tree_1501 [p = 0.000, P = 0.064] = [&W 0.000037] (((((33,30),29),(34,(((31,(32,28)),24),((26,25),23)))),(35,20)),(((22,21),19),(((27,((18,17),16)),(14,13)),((11,(12,(8,(4,(5,(7,2)))))),(10,(9,(6,(15,3))))))),1);
   tree tree_1502 [p = 0.000, P = 0.064] = [&W 0.000037] ((35,((((32,31),(28,24)),((33,30),((34,(26,25)),(29,23)))),20)),(((22,21),19),(((27,((18,17),16)),(14,13)),((11,(12,(8,(4,(5,(7,2)))))),(10,(9,(6,(15,3))))))),1);
   tree tree_1503 [p = 0.000, P = 0.064] = [&W 0.000037] ((((30,29),((28,((32,31),24)),((34,33),((26,25),23)))),(35,20)),(((22,21),19),(((27,((18,17),16)),(14,13)),((11,(12,(8,(4,(5,(7,2)))))),(10,(9,(6,(15,3))))))),1);
   tree tree_1504 [p = 0.000, P = 0.064] = [&W 0.000037] ((35,((33,(((34,30),29),((((32,31),28),24),((26,25),23)))),20)),(((22,21),19),(((27,((18,17),16)),(14,13)),((11,(12,(8,(4,(5,(7,2)))))),(10,(9,(6,(15,3))))))),1);
   tree tree_1505 [p = 0.000, P = 0.064] = [&W 0.000037] ((35,((34,(33,((30,29),((((32,31),28),24),((26,25),23))))),20)),(((22,21),19),(((27,((18,17),16)),(14,13)),((11,(12,(8,(4,(5,(7,2)))))),(10,(9,(6,(15,3))))))),1);
   tree tree_1506 [p = 0.000, P = 0.064] = [&W 0.000037] ((((30,(33,29)),(((31,(32,28)),(34,24)),((26,25),23))),(35,20)),(((22,21),19),(((27,((18,17),16)),(14,13)),((11,(12,(8,(4,(5,(7,2)))))),(10,(9,(6,(15,3))))))),1);
   tree tree_1507 [p = 0.000, P = 0.064] = [&W 0.000037] ((35,(((33,(30,(34,29))),((28,((32,31),24)),((26,25),23))),20)),(((22,21),19),(((27,((18,17),16)),(14,13)),((11,(12,(8,(4,(5,(7,2)))))),(10,(9,(6,(15,3))))))),1);
   tree tree_1508 [p = 0.000, P = 0.064] = [&W 0.000037] ((((((30,29),28),((32,31),24)),((34,33),((26,25),23))),(35,20)),(((22,21),19),(((27,((18,17),16)),(14,13)),((11,(12,(8,(4,(5,(7,2)))))),(10,(9,(6,(15,3))))))),1);
   tree tree_1509 [p = 0.000, P = 0.064] = [&W 0.000037] (((34,((33,(((30,29),28),(32,(31,24)))),((26,25),23))),(35,20)),(((22,21),19),(((27,((18,17),16)),(14,13)),((11,(12,(8,(4,(5,(7,2)))))),(10,(9,(6,(15,3))))))),1);
   tree tree_1510 [p = 0.000, P = 0.065] = [&W 0.000037] (((33,(((30,(29,28)),(32,24)),((26,25),((34,31),23)))),(35,20)),(((22,21),19),(((27,((18,17),16)),(14,13)),((11,(12,(8,(4,(5,(7,2)))))),(10,(9,(6,(15,3))))))),1);
   tree tree_1511 [p = 0.000, P = 0.065] = [&W 0.000037] ((((34,33),(((32,(30,(29,28))),(31,24)),((26,25),23))),(35,20)),(((22,21),19),(((27,((18,17),16)),(14,13)),((11,(12,(8,(4,(5,(7,2)))))),(10,(9,(6,(15,3))))))),1);
   tree tree_1512 [p = 0.000, P = 0.065] = [&W 0.000037] (((35,(((31,((32,30),(29,28))),(34,24)),((33,(26,25)),23))),20),(((22,21),19),(((27,((18,17),16)),(14,13)),((11,(12,(8,(4,(5,(7,2)))))),(10,(9,(6,(15,3))))))),1);
   tree tree_1513 [p = 0.000, P = 0.065] = [&W 0.000037] ((((30,(33,29)),((34,(28,(31,(32,24)))),(((35,26),25),23))),20),(((22,21),19),(((27,((18,17),16)),(14,13)),((11,(12,(8,(4,(5,(7,2)))))),(10,(9,(6,(15,3))))))),1);
   tree tree_1514 [p = 0.000, P = 0.065] = [&W 0.000037] ((((33,(30,29)),((((32,31),28),(34,24)),((26,25),23))),(35,20)),(((22,21),19),(((27,((18,17),16)),(14,13)),((11,(12,(8,(4,(5,(7,2)))))),(10,(9,(6,(15,3))))))),1);
   tree tree_1515 [p = 0.000, P = 0.065] = [&W 0.000037] ((35,((34,((33,(30,29)),((((32,31),28),24),((26,25),23)))),20)),(((22,21),19),(((27,((18,17),16)),(14,13)),((11,(12,(8,(4,(5,(7,2)))))),(10,(9,(6,(15,3))))))),1);
   tree tree_1516 [p = 0.000, P = 0.065] = [&W 0.000037] ((((30,(33,29)),(((32,28),24),(((34,31),(26,25)),23))),(35,20)),(((22,21),19),(((27,((18,17),16)),(14,13)),((11,(12,(8,(4,(5,(7,2)))))),(10,(9,(6,(15,3))))))),1);
   tree tree_1517 [p = 0.000, P = 0.065] = [&W 0.000037] (((35,((33,(30,29)),(((32,31),(28,24)),((26,(34,25)),23)))),20),(((22,21),19),(((27,((18,17),16)),(14,13)),((11,(12,(8,(4,(5,(7,2)))))),(10,(9,(6,(15,3))))))),1);
   tree tree_1518 [p = 0.000, P = 0.065] = [&W 0.000037] ((35,(((34,(30,29)),(((32,31),(28,24)),((33,(26,25)),23))),20)),(((22,21),19),(((27,((18,17),16)),(14,13)),((11,(12,(8,(4,(5,(7,2)))))),(10,(9,(6,(15,3))))))),1);
   tree tree_1519 [p = 0.000, P = 0.065] = [&W 0.000037] (((((33,30),29),(34,(((32,31),(28,24)),((26,25),23)))),(35,20)),(((22,21),19),(((27,((18,17),16)),(14,13)),((11,(12,(8,(4,(5,(7,2)))))),(10,(9,(6,(15,3))))))),1);
   tree tree_1520 [p = 0.000, P = 0.065] = [&W 0.000037] ((((((34,33),30),29),(((32,31),(28,24)),((26,25),23))),(35,20)),(((22,21),19),(((27,((18,17),16)),(14,13)),((11,(12,(8,(4,(5,(7,2)))))),(10,(9,(6,(15,3))))))),1);
   tree tree_1521 [p = 0.000, P = 0.065] = [&W 0.000037] ((((30,29),(((32,31),(28,24)),(34,(((33,26),25),23)))),(35,20)),(((22,21),19),(((27,((18,17),16)),(14,13)),((11,(12,(8,(4,(5,(7,2)))))),(10,(9,(6,(15,3))))))),1);
   tree tree_1522 [p = 0.000, P = 0.065] = [&W 0.000037] ((35,(((30,29),((31,(28,(32,24))),(33,((26,25),23)))),(34,20))),(((22,21),19),(((27,((18,17),16)),(14,13)),((11,(12,(8,(4,(5,(7,2)))))),(10,(9,(6,(15,3))))))),1);
   tree tree_1523 [p = 0.000, P = 0.065] = [&W 0.000037] ((((30,29),(34,((((32,31),28),24),((33,(26,25)),23)))),(35,20)),(((22,21),19),(((27,((18,17),16)),(14,13)),((11,(12,(8,(4,(5,(7,2)))))),(10,(9,(6,(15,3))))))),1);
   tree tree_1524 [p = 0.000, P = 0.065] = [&W 0.000037] ((((33,(30,29)),(((32,28),24),(((34,31),(26,25)),23))),(35,20)),(((22,21),19),(((27,((18,17),16)),(14,13)),((11,(12,(8,(4,(5,(7,2)))))),(10,(9,(6,(15,3))))))),1);
   tree tree_1525 [p = 0.000, P = 0.065] = [&W 0.000037] ((35,(((30,(33,29)),(34,(((32,31),(28,24)),((26,25),23)))),20)),(((22,21),19),(((27,((18,17),16)),(14,13)),((11,(12,(8,(4,(5,(7,2)))))),(10,(9,(6,(15,3))))))),1);
   tree tree_1526 [p = 0.000, P = 0.065] = [&W 0.000037] ((35,((((34,30),29),(((32,31),(28,24)),((26,(33,25)),23))),20)),(((22,21),19),(((27,((18,17),16)),(14,13)),((11,(12,(8,(4,(5,(7,2)))))),(10,(9,(6,(15,3))))))),1);
   tree tree_1527 [p = 0.000, P = 0.065] = [&W 0.000037] (((34,((31,((32,28),24)),(((33,30),29),((26,25),23)))),(35,20)),(((22,21),19),(((27,((18,17),16)),(14,13)),((11,(12,(8,(4,(5,(7,2)))))),(10,(9,(6,(15,3))))))),1);
   tree tree_1528 [p = 0.000, P = 0.065] = [&W 0.000037] (((((32,31),(28,24)),(((34,(30,(33,29))),(26,25)),23)),(35,20)),(((22,21),19),(((27,((18,17),16)),(14,13)),((11,(12,(8,(4,(5,(7,2)))))),(10,(9,(6,(15,3))))))),1);
   tree tree_1529 [p = 0.000, P = 0.065] = [&W 0.000037] ((35,(((31,((32,28),24)),(((30,29),(33,(26,25))),(34,23))),20)),(((22,21),19),(((27,((18,17),16)),(14,13)),((11,(12,(8,(4,(5,(7,2)))))),(10,(9,(6,(15,3))))))),1);
   tree tree_1530 [p = 0.000, P = 0.065] = [&W 0.000037] ((((((32,31),28),24),(((30,29),((34,33),(26,25))),23)),(35,20)),(((22,21),19),(((27,((18,17),16)),(14,13)),((11,(12,(8,(4,(5,(7,2)))))),(10,(9,(6,(15,3))))))),1);
   tree tree_1531 [p = 0.000, P = 0.065] = [&W 0.000037] ((35,(((34,((32,31),(28,24))),(((30,29),(26,25)),23)),(33,20))),(((22,21),19),(((27,((18,17),16)),(14,13)),((11,(12,(8,(4,(5,(7,2)))))),(10,(9,(6,(15,3))))))),1);
   tree tree_1532 [p = 0.000, P = 0.065] = [&W 0.000037] (((34,(((32,31),(28,24)),((((33,30),29),(26,25)),23))),(35,20)),(((22,21),19),(((27,((18,17),16)),(14,13)),((11,(12,(8,(4,(5,(7,2)))))),(10,(9,(6,(15,3))))))),1);
   tree tree_1533 [p = 0.000, P = 0.065] = [&W 0.000037] (((((32,31),(28,24)),(((30,(34,(33,29))),(26,25)),23)),(35,20)),(((22,21),19),(((27,((18,17),16)),(14,13)),((11,(12,(8,(4,(5,(7,2)))))),(10,(9,(6,(15,3))))))),1);
   tree tree_1534 [p = 0.000, P = 0.065] = [&W 0.000037] ((((((32,31),28),24),((((33,30),(34,29)),(26,25)),23)),(35,20)),(((22,21),19),(((27,((18,17),16)),(14,13)),((11,(12,(8,(4,(5,(7,2)))))),(10,(9,(6,(15,3))))))),1);
   tree tree_1535 [p = 0.000, P = 0.065] = [&W 0.000037] (((((34,(31,(32,28))),24),((((33,30),29),(26,25)),23)),(35,20)),(((22,21),19),(((27,((18,17),16)),(14,13)),((11,(12,(8,(4,(5,(7,2)))))),(10,(9,(6,(15,3))))))),1);
   tree tree_1536 [p = 0.000, P = 0.065] = [&W 0.000037] ((((35,33),(34,((28,((32,31),24)),(((30,29),(26,25)),23)))),20),(((22,21),19),(((27,((18,17),16)),(14,13)),((11,(12,(8,(4,(5,(7,2)))))),(10,(9,(6,(15,3))))))),1);
   tree tree_1537 [p = 0.000, P = 0.066] = [&W 0.000037] ((35,(((28,((32,31),24)),(33,(((30,29),(34,(26,25))),23))),20)),(((22,21),19),(((27,((18,17),16)),(14,13)),((11,(12,(8,(4,(5,(7,2)))))),(10,(9,(6,(15,3))))))),1);
   tree tree_1538 [p = 0.000, P = 0.066] = [&W 0.000037] ((35,(((((32,31),28),(34,24)),((((33,30),29),(26,25)),23)),20)),(((22,21),19),(((27,((18,17),16)),(14,13)),((11,(12,(8,(4,(5,(7,2)))))),(10,(9,(6,(15,3))))))),1);
   tree tree_1539 [p = 0.000, P = 0.066] = [&W 0.000037] (((((31,(32,28)),24),(33,(((34,(30,29)),(26,25)),23))),(35,20)),(((22,21),19),(((27,((18,17),16)),(14,13)),((11,(12,(8,(4,(5,(7,2)))))),(10,(9,(6,(15,3))))))),1);
   tree tree_1540 [p = 0.000, P = 0.066] = [&W 0.000037] ((((((32,31),28),(34,24)),(((30,(33,29)),(26,25)),23)),(35,20)),(((22,21),19),(((27,((18,17),16)),(14,13)),((11,(12,(8,(4,(5,(7,2)))))),(10,(9,(6,(15,3))))))),1);
   tree tree_1541 [p = 0.000, P = 0.066] = [&W 0.000037] ((((31,(32,(28,24))),(((30,(33,(34,29))),(26,25)),23)),(35,20)),(((22,21),19),(((27,((18,17),16)),(14,13)),((11,(12,(8,(4,(5,(7,2)))))),(10,(9,(6,(15,3))))))),1);
   tree tree_1542 [p = 0.000, P = 0.066] = [&W 0.000037] ((((28,(31,(32,24))),(((34,29),(30,(33,(26,25)))),23)),(35,20)),(((22,21),19),(((27,((18,17),16)),(14,13)),((11,(12,(8,(4,(5,(7,2)))))),(10,(9,(6,(15,3))))))),1);
   tree tree_1543 [p = 0.000, P = 0.066] = [&W 0.000037] ((((((32,31),28),(34,24)),((29,(30,(33,(26,25)))),23)),(35,20)),(((22,21),19),(((27,((18,17),16)),(14,13)),((11,(12,(8,(4,(5,(7,2)))))),(10,(9,(6,(15,3))))))),1);
   tree tree_1544 [p = 0.000, P = 0.066] = [&W 0.000037] ((35,((34,((((32,31),28),24),(((33,30),(29,(26,25))),23))),20)),(((22,21),19),(((27,((18,17),16)),(14,13)),((11,(12,(8,(4,(5,(7,2)))))),(10,(9,(6,(15,3))))))),1);
   tree tree_1545 [p = 0.000, P = 0.066] = [&W 0.000037] ((35,(((28,(31,(32,24))),((30,(29,(33,(34,(26,25))))),23)),20)),(((22,21),19),(((27,((18,17),16)),(14,13)),((11,(12,(8,(4,(5,(7,2)))))),(10,(9,(6,(15,3))))))),1);
   tree tree_1546 [p = 0.000, P = 0.066] = [&W 0.000037] (((33,(((32,31),(28,24)),((29,((34,30),(26,25))),23))),(35,20)),(((22,21),19),(((27,((18,17),16)),(14,13)),((11,(12,(8,(4,(5,(7,2)))))),(10,(9,(6,(15,3))))))),1);
   tree tree_1547 [p = 0.000, P = 0.066] = [&W 0.000037] ((35,(((28,(31,(32,24))),(30,((29,(33,(26,25))),23))),(34,20))),(((22,21),19),(((27,((18,17),16)),(14,13)),((11,(12,(8,(4,(5,(7,2)))))),(10,(9,(6,(15,3))))))),1);
   tree tree_1548 [p = 0.000, P = 0.066] = [&W 0.000037] (((35,((((32,31),28),24),(((34,33),((30,29),(26,25))),23))),20),(((22,21),19),(((27,((18,17),16)),(14,13)),((11,(12,(8,(4,(5,(7,2)))))),(10,(9,(6,(15,3))))))),1);
   tree tree_1549 [p = 0.000, P = 0.066] = [&W 0.000037] (((((32,31),(28,24)),(34,((((33,30),29),(26,25)),23))),(35,20)),(((22,21),19),(((27,((18,17),16)),(14,13)),((11,(12,(8,(4,(5,(7,2)))))),(10,(9,(6,(15,3))))))),1);
   tree tree_1550 [p = 0.000, P = 0.066] = [&W 0.000037] (((((32,31),(28,24)),(((33,((34,30),29)),(26,25)),23)),(35,20)),(((22,21),19),(((27,((18,17),16)),(14,13)),((11,(12,(8,(4,(5,(7,2)))))),(10,(9,(6,(15,3))))))),1);
   tree tree_1551 [p = 0.000, P = 0.066] = [&W 0.000037] ((((((32,31),28),24),((((33,30),29),(34,(26,25))),23)),(35,20)),(((22,21),19),(((27,((18,17),16)),(14,13)),((11,(12,(8,(4,(5,(7,2)))))),(10,(9,(6,(15,3))))))),1);
   tree tree_1552 [p = 0.000, P = 0.066] = [&W 0.000037] (((34,((((32,31),28),24),(((30,29),(33,(26,25))),23))),(35,20)),(((22,21),19),(((27,((18,17),16)),(14,13)),((11,(12,(8,(4,(5,(7,2)))))),(10,(9,(6,(15,3))))))),1);
   tree tree_1553 [p = 0.000, P = 0.066] = [&W 0.000037] (((34,(((32,31),(28,24)),(((33,(30,29)),(26,25)),23))),(35,20)),(((22,21),19),(((27,((18,17),16)),(14,13)),((11,(12,(8,(4,(5,(7,2)))))),(10,(9,(6,(15,3))))))),1);
   tree tree_1554 [p = 0.000, P = 0.066] = [&W 0.000037] ((((31,(32,(28,24))),((30,(33,29)),((26,25),23))),(34,(35,20))),(((22,21),19),(((27,((18,17),16)),(14,13)),((11,(12,(8,(4,(5,(7,2)))))),(10,(9,(6,(15,3))))))),1);
   tree tree_1555 [p = 0.000, P = 0.066] = [&W 0.000037] ((35,(((31,(32,(28,24))),((30,((34,33),29)),((26,25),23))),20)),(((22,21),19),(((27,((18,17),16)),(14,13)),((11,(12,(8,(4,(5,(7,2)))))),(10,(9,(6,(15,3))))))),1);
   tree tree_1556 [p = 0.000, P = 0.066] = [&W 0.000037] ((((33,((32,31),(28,24))),(34,((30,29),((26,25),23)))),(35,20)),(((22,21),19),(((27,((18,17),16)),(14,13)),((11,(12,(8,(4,(5,(7,2)))))),(10,(9,(6,(15,3))))))),1);
   tree tree_1557 [p = 0.000, P = 0.066] = [&W 0.000037] ((35,(((28,((32,31),24)),(29,((34,(33,30)),((26,25),23)))),20)),(((22,21),19),(((27,((18,17),16)),(14,13)),((11,(12,(8,(4,(5,(7,2)))))),(10,(9,(6,(15,3))))))),1);
   tree tree_1558 [p = 0.000, P = 0.066] = [&W 0.000037] (((((32,31),(28,24)),((34,30),(29,((33,(26,25)),23)))),(35,20)),(((22,21),19),(((27,((18,17),16)),(14,13)),((11,(12,(8,(4,(5,(7,2)))))),(10,(9,(6,(15,3))))))),1);
   tree tree_1559 [p = 0.000, P = 0.066] = [&W 0.000037] ((35,((((32,31),(28,24)),(30,(29,((33,(26,25)),23)))),(34,20))),(((22,21),19),(((27,((18,17),16)),(14,13)),((11,(12,(8,(4,(5,(7,2)))))),(10,(9,(6,(15,3))))))),1);
   tree tree_1560 [p = 0.000, P = 0.066] = [&W 0.000037] (((((32,31),(28,24)),((33,((34,30),29)),((26,25),23))),(35,20)),(((22,21),19),(((27,((18,17),16)),(14,13)),((11,(12,(8,(4,(5,(7,2)))))),(10,(9,(6,(15,3))))))),1);
   tree tree_1561 [p = 0.000, P = 0.066] = [&W 0.000037] (((35,((31,((32,28),24)),(((34,30),(33,29)),((26,25),23)))),20),(((22,21),19),(((27,((18,17),16)),(14,13)),((11,(12,(8,(4,(5,(7,2)))))),(10,(9,(6,(15,3))))))),1);
   tree tree_1562 [p = 0.000, P = 0.066] = [&W 0.000037] (((((32,31),(28,24)),(((34,30),29),((26,(33,25)),23))),(35,20)),(((22,21),19),(((27,((18,17),16)),(14,13)),((11,(12,(8,(4,(5,(7,2)))))),(10,(9,(6,(15,3))))))),1);
   tree tree_1563 [p = 0.000, P = 0.066] = [&W 0.000037] (((((32,31),(28,24)),(((34,30),29),((26,25),(33,23)))),(35,20)),(((22,21),19),(((27,((18,17),16)),(14,13)),((11,(12,(8,(4,(5,(7,2)))))),(10,(9,(6,(15,3))))))),1);
   tree tree_1564 [p = 0.000, P = 0.067] = [&W 0.000037] ((35,((((32,31),(28,24)),((((34,33),30),29),((26,25),23))),20)),(((22,21),19),(((27,((18,17),16)),(14,13)),((11,(12,(8,(4,(5,(7,2)))))),(10,(9,(6,(15,3))))))),1);
   tree tree_1565 [p = 0.000, P = 0.067] = [&W 0.000037] (((((32,31),(28,24)),(((33,30),29),(34,((26,25),23)))),(35,20)),(((22,21),19),(((27,((18,17),16)),(14,13)),((11,(12,(8,(4,(5,(7,2)))))),(10,(9,(6,(15,3))))))),1);
   tree tree_1566 [p = 0.000, P = 0.067] = [&W 0.000037] ((((34,((32,31),(28,24))),((30,29),(33,((26,25),23)))),(35,20)),(((22,21),19),(((27,((18,17),16)),(14,13)),((11,(12,(8,(4,(5,(7,2)))))),(10,(9,(6,(15,3))))))),1);
   tree tree_1567 [p = 0.000, P = 0.067] = [&W 0.000037] ((35,(((28,(31,(32,24))),(((30,29),(34,(33,(26,25)))),23)),20)),(((22,21),19),(((27,((18,17),16)),(14,13)),((11,(12,(8,(4,(5,(7,2)))))),(10,(9,(6,(15,3))))))),1);
   tree tree_1568 [p = 0.000, P = 0.067] = [&W 0.000037] (((33,(((32,28),(31,24)),(((30,29),(34,(26,25))),23))),(35,20)),(((22,21),19),(((27,((18,17),16)),(14,13)),((11,(12,(8,(4,(5,(7,2)))))),(10,(9,(6,(15,3))))))),1);
   tree tree_1569 [p = 0.000, P = 0.067] = [&W 0.000037] ((35,(((28,(31,(32,24))),(((30,29),(26,25)),(33,23))),(34,20))),(((22,21),19),(((27,((18,17),16)),(14,13)),((11,(12,(8,(4,(5,(7,2)))))),(10,(9,(6,(15,3))))))),1);
   tree tree_1570 [p = 0.000, P = 0.067] = [&W 0.000037] (((33,((28,((32,31),24)),((((34,30),29),(26,25)),23))),(35,20)),(((22,21),19),(((27,((18,17),16)),(14,13)),((11,(12,(8,(4,(5,(7,2)))))),(10,(9,(6,(15,3))))))),1);
   tree tree_1571 [p = 0.000, P = 0.067] = [&W 0.000037] ((35,((34,(((32,31),(28,24)),((29,(33,(26,25))),(30,23)))),20)),(((22,21),19),(((27,((18,17),16)),(14,13)),((11,(12,(8,(4,(5,(7,2)))))),(10,(9,(6,(15,3))))))),1);
   tree tree_1572 [p = 0.000, P = 0.067] = [&W 0.000037] (((((32,28),(34,(31,24))),((33,((30,29),(26,25))),23)),(35,20)),(((22,21),19),(((27,((18,17),16)),(14,13)),((11,(12,(8,(4,(5,(7,2)))))),(10,(9,(6,(15,3))))))),1);
   tree tree_1573 [p = 0.000, P = 0.067] = [&W 0.000037] ((35,(((33,((32,31),(28,24))),((29,(26,25)),(30,23))),(34,20))),(((22,21),19),(((27,((18,17),16)),(14,13)),((11,(12,(8,(4,(5,(7,2)))))),(10,(9,(6,(15,3))))))),1);
   tree tree_1574 [p = 0.000, P = 0.067] = [&W 0.000037] ((((33,(30,29)),((34,((31,(32,28)),24)),((26,25),23))),(35,20)),(((22,21),19),(((27,((18,17),16)),(14,13)),((11,(12,(8,(4,(5,(7,2)))))),(10,(9,(6,(15,3))))))),1);
   tree tree_1575 [p = 0.000, P = 0.067] = [&W 0.000037] (((((32,31),(28,24)),(((33,30),(34,29)),((26,25),23))),(35,20)),(((22,21),19),(((27,((18,17),16)),(14,13)),((11,(12,(8,(4,(5,(7,2)))))),(10,(9,(6,(15,3))))))),1);
   tree tree_1576 [p = 0.000, P = 0.067] = [&W 0.000037] (((((34,(32,31)),(28,24)),((30,29),((33,(26,25)),23))),(35,20)),(((22,21),19),(((27,((18,17),16)),(14,13)),((11,(12,(8,(4,(5,(7,2)))))),(10,(9,(6,(15,3))))))),1);
   tree tree_1577 [p = 0.000, P = 0.067] = [&W 0.000037] (((((32,31),(28,24)),((((34,33),29),(26,25)),(30,23))),(35,20)),(((22,21),19),(((27,((18,17),16)),(14,13)),((11,(12,(8,(4,(5,(7,2)))))),(10,(9,(6,(15,3))))))),1);
   tree tree_1578 [p = 0.000, P = 0.067] = [&W 0.000037] (((33,(((32,31),(28,24)),((26,25),(((34,30),29),23)))),(35,20)),(((22,21),19),(((27,((18,17),16)),(14,13)),((11,(12,(8,(4,(5,(7,2)))))),(10,(9,(6,(15,3))))))),1);
   tree tree_1579 [p = 0.000, P = 0.067] = [&W 0.000037] ((35,(((34,((33,30),29)),((28,(32,(31,24))),((26,25),23))),20)),(((22,21),19),(((27,((18,17),16)),(14,13)),((11,(12,(8,(4,(5,(7,2)))))),(10,(9,(6,(15,3))))))),1);
   tree tree_1580 [p = 0.000, P = 0.067] = [&W 0.000037] (((35,((33,(30,29)),(24,(34,(26,((((32,31),28),25),23)))))),20),(((22,21),19),((((18,17),16),(14,13)),((11,(12,(8,(4,(5,(7,2)))))),(10,(9,((27,6),(15,3))))))),1);
   tree tree_1581 [p = 0.000, P = 0.067] = [&W 0.000037] ((((30,(33,29)),((34,24),((((32,31),28),(35,26)),(25,23)))),20),(((22,21),19),((((18,17),16),(14,13)),((11,(12,(8,(4,(5,(7,2)))))),(10,(9,((27,6),(15,3))))))),1);
   tree tree_1582 [p = 0.000, P = 0.067] = [&W 0.000037] ((35,((24,((((32,31),28),26),(25,(33,23)))),((34,30),(29,20)))),(((22,21),19),((((18,17),16),(14,13)),((11,(12,(8,(4,(5,(7,2)))))),(10,(9,((27,6),(15,3))))))),1);
   tree tree_1583 [p = 0.000, P = 0.067] = [&W 0.000037] ((35,((((33,30),29),((34,24),(26,(((32,31),28),(25,23))))),20)),(((22,21),19),((((18,17),16),(14,13)),((11,(12,(8,(4,(5,(7,2)))))),(10,(9,((27,6),(15,3))))))),1);
   tree tree_1584 [p = 0.000, P = 0.067] = [&W 0.000037] ((35,((33,((30,29),(((34,31),(32,28)),(24,(26,(25,23)))))),20)),(((22,21),19),((((18,17),16),(14,13)),((11,(12,(8,(4,(5,(7,2)))))),(10,(9,((27,6),(15,3))))))),1);
   tree tree_1585 [p = 0.000, P = 0.067] = [&W 0.000037] ((35,((((34,33),((32,31),28)),(24,(26,(25,23)))),((30,29),20))),(((22,21),19),((((18,17),16),(14,13)),((11,(12,(8,(4,(5,(7,2)))))),(10,(9,((27,6),(15,3))))))),1);
   tree tree_1586 [p = 0.000, P = 0.067] = [&W 0.000037] ((((34,33),((30,29),(((32,31),(28,24)),(26,(25,23))))),(35,20)),(((22,21),19),((((18,17),16),(14,13)),((11,(12,(8,(4,(5,(7,2)))))),(10,(9,((27,6),(15,3))))))),1);
   tree tree_1587 [p = 0.000, P = 0.067] = [&W 0.000037] ((27,(((((33,30),(34,29)),((32,31),(28,24))),((26,25),23)),(35,20))),(((22,21),19),((((18,17),16),(14,13)),((11,(12,(8,(4,(5,(7,2)))))),(10,(9,(6,(15,3))))))),1);
   tree tree_1588 [p = 0.000, P = 0.067] = [&W 0.000037] (((24,(33,(26,(25,((35,34),((31,(32,28)),23)))))),((30,29),20)),(((22,21),19),((((18,17),16),(14,13)),((11,(12,(8,(4,(5,(7,2)))))),(10,(9,((27,6),(15,3))))))),1);
   tree tree_1589 [p = 0.000, P = 0.067] = [&W 0.000037] ((((30,29),(34,(((32,31),(28,24)),(26,(25,(33,23)))))),(35,20)),(((22,21),19),((((18,17),16),(14,13)),((11,(12,(8,(4,(5,(7,2)))))),(10,(9,((27,6),(15,3))))))),1);
   tree tree_1590 [p = 0.000, P = 0.067] = [&W 0.000037] ((35,(((33,(34,24)),(26,((((32,31),28),25),23))),((30,29),20))),(((22,21),19),((((18,17),16),(14,13)),((11,(12,(8,(4,(5,(7,2)))))),(10,(9,((27,6),(15,3))))))),1);
   tree tree_1591 [p = 0.000, P = 0.068] = [&W 0.000037] ((35,(27,((((32,31),(28,24)),((33,(((34,30),29),(26,25))),23)),20))),(((22,21),19),((((18,17),16),(14,13)),((11,(12,(8,(4,(5,(7,2)))))),(10,(9,(6,(15,3))))))),1);
   tree tree_1592 [p = 0.000, P = 0.068] = [&W 0.000037] ((27,((((30,(34,(33,29))),(28,(31,(32,24)))),((26,25),23)),(35,20))),(((22,21),19),((((18,17),16),(14,13)),((11,(12,(8,(4,(5,(7,2)))))),(10,(9,(6,(15,3))))))),1);
   tree tree_1593 [p = 0.000, P = 0.068] = [&W 0.000037] ((((34,((33,30),29)),(((32,31),(28,24)),(26,(25,23)))),(35,20)),(((22,21),19),((((18,17),16),(14,13)),((11,(12,(8,(4,(5,(7,2)))))),(10,(27,(9,(6,(15,3)))))))),1);
   tree tree_1594 [p = 0.000, P = 0.068] = [&W 0.000037] ((((34,33),((30,29),(((32,31),(28,24)),(26,(25,23))))),(35,20)),(((22,21),19),((((18,17),16),(14,13)),((11,(12,(8,(4,(5,(7,2)))))),(10,(27,(9,(6,(15,3)))))))),1);
   tree tree_1595 [p = 0.000, P = 0.068] = [&W 0.000037] ((((30,29),(((34,33),((32,31),(28,24))),(26,(25,23)))),(35,20)),(((22,21),19),((((18,17),16),(14,13)),((11,(12,(8,(4,(5,(7,2)))))),(10,(27,(9,(6,(15,3)))))))),1);
   tree tree_1596 [p = 0.000, P = 0.068] = [&W 0.000037] ((35,((((33,30),29),((34,((32,31),(28,24))),(26,(25,23)))),20)),(((22,21),19),(27,((((18,17),16),(14,13)),((11,(12,(8,(4,(5,(7,2)))))),(10,(9,(6,(15,3)))))))),1);
   tree tree_1597 [p = 0.000, P = 0.068] = [&W 0.000037] ((((34,33),((((32,31),(29,(30,28))),24),(26,(25,23)))),(35,20)),(((22,21),19),(27,((((18,17),16),(14,13)),((11,(12,(8,(4,(5,(7,2)))))),(10,(9,(6,(15,3)))))))),1);
   tree tree_1598 [p = 0.000, P = 0.068] = [&W 0.000037] ((((34,33),(((29,(30,28)),(31,(32,24))),(26,(25,23)))),(35,20)),(((22,21),19),(27,((((18,17),16),(14,13)),((11,(12,(8,(4,(5,(7,2)))))),(10,(9,(6,(15,3)))))))),1);
   tree tree_1599 [p = 0.000, P = 0.068] = [&W 0.000037] ((35,((24,(26,(25,((34,((32,31),28)),23)))),((30,(33,29)),20))),(((22,21),19),(27,((((18,17),16),(14,13)),((11,(12,(8,(4,(5,(7,2)))))),(10,(9,(6,(15,3)))))))),1);
   tree tree_1600 [p = 0.000, P = 0.068] = [&W 0.000037] ((((34,(33,(30,29))),(((32,31),28),(24,(26,(25,23))))),((35,27),20)),(((22,21),19),((((18,17),16),(14,13)),((11,(12,(8,(4,(5,(7,2)))))),(10,(9,(6,(15,3))))))),1);
   tree tree_1601 [p = 0.000, P = 0.068] = [&W 0.000037] ((35,((((33,30),29),(24,(((32,31),28),(34,(26,(25,23)))))),20)),(((22,21),19),((((18,17),16),(14,13)),((11,(12,(8,(4,(5,(7,2)))))),(10,(9,((27,6),(15,3))))))),1);
   tree tree_1602 [p = 0.000, P = 0.068] = [&W 0.000037] (((35,(33,(((30,29),(34,24)),(((32,31),28),(26,(25,23)))))),20),(((22,21),19),((((18,17),16),(14,13)),((11,(12,(8,(4,(5,(7,2)))))),(10,(9,((27,6),(15,3))))))),1);
   tree tree_1603 [p = 0.000, P = 0.068] = [&W 0.000037] ((((33,(30,29)),(24,(26,(25,((34,(31,(32,28))),23))))),(35,20)),(((22,21),19),((((18,17),16),(14,13)),((11,(12,(8,(4,(5,(7,2)))))),(10,(27,(9,(6,(15,3)))))))),1);
   tree tree_1604 [p = 0.000, P = 0.068] = [&W 0.000037] ((((33,(30,29)),(24,(34,(26,(((32,31),28),(25,23)))))),(35,20)),(((22,21),19),((((18,17),16),(14,13)),((11,(12,(8,(4,(5,(7,2)))))),(10,(9,((27,6),(15,3))))))),1);
   tree tree_1605 [p = 0.000, P = 0.068] = [&W 0.000037] ((35,((33,((30,29),(24,(((34,31),(32,28)),(26,(25,23)))))),20)),(((22,21),19),((((18,17),16),(14,13)),((11,(12,(8,(4,(5,(7,2)))))),(10,(9,((27,6),(15,3))))))),1);
   tree tree_1606 [p = 0.000, P = 0.068] = [&W 0.000037] ((27,((((33,30),(34,29)),(24,((31,(28,(32,(26,25)))),23))),(35,20))),(((22,21),19),((((18,17),16),(14,13)),((11,(12,(8,(4,(5,(7,2)))))),(10,(9,(6,(15,3))))))),1);
   tree tree_1607 [p = 0.000, P = 0.068] = [&W 0.000037] (((27,(34,((((32,31),28),24),((26,25),(30,((33,29),23)))))),(35,20)),(((22,21),19),((((18,17),16),(14,13)),((11,(12,(8,(4,(5,(7,2)))))),(10,(9,(6,(15,3))))))),1);
   tree tree_1608 [p = 0.000, P = 0.068] = [&W 0.000037] ((((34,27),((((32,31),28),24),(((33,30),(26,25)),(29,23)))),(35,20)),(((22,21),19),((((18,17),16),(14,13)),((11,(12,(8,(4,(5,(7,2)))))),(10,(9,(6,(15,3))))))),1);
   tree tree_1609 [p = 0.000, P = 0.068] = [&W 0.000037] ((((28,((32,31),24)),(((33,(30,29)),(27,(34,(26,25)))),23)),(35,20)),(((22,21),19),((((18,17),16),(14,13)),((11,(12,(8,(4,(5,(7,2)))))),(10,(9,(6,(15,3))))))),1);
   tree tree_1610 [p = 0.000, P = 0.068] = [&W 0.000037] (((33,((31,(32,(28,24))),(((34,27),(26,25)),(30,(29,23))))),(35,20)),(((22,21),19),((((18,17),16),(14,13)),((11,(12,(8,(4,(5,(7,2)))))),(10,(9,(6,(15,3))))))),1);
   tree tree_1611 [p = 0.000, P = 0.068] = [&W 0.000037] ((((31,(32,(28,24))),(((33,29),(30,(34,27))),((26,25),23))),(35,20)),(((22,21),19),((((18,17),16),(14,13)),((11,(12,(8,(4,(5,(7,2)))))),(10,(9,(6,(15,3))))))),1);
   tree tree_1612 [p = 0.000, P = 0.068] = [&W 0.000037] ((27,((24,((30,(34,(33,29))),((28,(31,(26,(32,25)))),23))),(35,20))),(((22,21),19),((((18,17),16),(14,13)),((11,(12,(8,(4,(5,(7,2)))))),(10,(9,(6,(15,3))))))),1);
   tree tree_1613 [p = 0.000, P = 0.068] = [&W 0.000037] (((35,27),(((33,(30,29)),(24,((26,((32,31),(28,25))),(34,23)))),20)),(((22,21),19),((((18,17),16),(14,13)),((11,(12,(8,(4,(5,(7,2)))))),(10,(9,(6,(15,3))))))),1);
   tree tree_1614 [p = 0.000, P = 0.068] = [&W 0.000037] ((35,(27,((33,(24,((34,((32,31),28)),(30,(29,((26,25),23)))))),20))),(((22,21),19),((((18,17),16),(14,13)),((11,(12,(8,(4,(5,(7,2)))))),(10,(9,(6,(15,3))))))),1);
   tree tree_1615 [p = 0.000, P = 0.068] = [&W 0.000037] ((27,((33,(24,(((32,31),28),((30,((34,29),(26,25))),23)))),(35,20))),(((22,21),19),((((18,17),16),(14,13)),((11,(12,(8,(4,(5,(7,2)))))),(10,(9,(6,(15,3))))))),1);
   tree tree_1616 [p = 0.000, P = 0.068] = [&W 0.000037] (((35,27),(((30,(33,29)),(24,((((32,31),28),(26,25)),(34,23)))),20)),(((22,21),19),((((18,17),16),(14,13)),((11,(12,(8,(4,(5,(7,2)))))),(10,(9,(6,(15,3))))))),1);
   tree tree_1617 [p = 0.000, P = 0.068] = [&W 0.000037] ((27,(((30,((34,33),29)),(24,((((32,31),28),(26,25)),23))),(35,20))),(((22,21),19),((((18,17),16),(14,13)),((11,(12,(8,(4,(5,(7,2)))))),(10,(9,(6,(15,3))))))),1);
   tree tree_1618 [p = 0.000, P = 0.069] = [&W 0.000037] ((27,(((30,(34,29)),(24,(33,((((32,31),28),(26,25)),23)))),(35,20))),(((22,21),19),((((18,17),16),(14,13)),((11,(12,(8,(4,(5,(7,2)))))),(10,(9,(6,(15,3))))))),1);
   tree tree_1619 [p = 0.000, P = 0.069] = [&W 0.000037] ((((((34,33),30),29),((28,((32,31),24)),(26,(25,23)))),(35,20)),(((22,21),19),((((18,17),16),(14,13)),((11,(12,(8,(4,(5,(7,2)))))),(10,(9,((27,6),(15,3))))))),1);
   tree tree_1620 [p = 0.000, P = 0.069] = [&W 0.000037] (((35,27),((33,(24,((28,(31,(26,(32,25)))),((34,30),(29,23))))),20)),(((22,21),19),((((18,17),16),(14,13)),((11,(12,(8,(4,(5,(7,2)))))),(10,(9,(6,(15,3))))))),1);
   tree tree_1621 [p = 0.000, P = 0.069] = [&W 0.000037] (((35,((30,29),(26,(((34,((32,31),28)),24),(25,(33,23)))))),20),(((22,21),19),((((18,17),16),(14,13)),((11,(12,(8,(4,(5,(7,2)))))),(10,(9,(6,(27,(15,3)))))))),1);
   tree tree_1622 [p = 0.000, P = 0.069] = [&W 0.000037] (((((33,30),29),(24,(26,(25,((34,(31,(32,28))),23))))),(35,20)),(((22,21),19),((((18,17),16),(14,13)),((11,(12,(8,(4,(5,(7,2)))))),(10,(9,((27,6),(15,3))))))),1);
   tree tree_1623 [p = 0.000, P = 0.069] = [&W 0.000037] ((35,(((30,(33,29)),((28,(32,24)),(26,(((34,31),25),23)))),20)),(((22,21),19),((((18,17),16),(14,13)),((11,(12,(8,(4,(5,(7,2)))))),(10,(9,((27,6),(15,3))))))),1);
   tree tree_1624 [p = 0.000, P = 0.069] = [&W 0.000037] ((((30,(33,29)),(((31,(32,28)),24),(34,(26,(25,23))))),(35,20)),(((22,21),19),((((18,17),16),(14,13)),((11,(12,(8,(4,(5,(7,2)))))),(10,(9,((27,6),(15,3))))))),1);
   tree tree_1625 [p = 0.000, P = 0.069] = [&W 0.000037] ((((33,((34,30),29)),(((32,31),28),(26,(24,(25,23))))),(35,20)),(((22,21),19),(((27,((18,17),16)),(14,13)),((11,(12,(8,(4,(5,(7,2)))))),(10,(9,(6,(15,3))))))),1);
   tree tree_1626 [p = 0.000, P = 0.069] = [&W 0.000037] (((35,27),((33,(24,((34,(((32,30),(29,28)),(31,(26,25)))),23))),20)),(((22,21),19),((((18,17),16),(14,13)),((11,(12,(8,(4,(5,(7,2)))))),(10,(9,(6,(15,3))))))),1);
   tree tree_1627 [p = 0.000, P = 0.069] = [&W 0.000037] (((35,27),(((30,(33,29)),((34,24),((28,(31,(32,(26,25)))),23))),20)),(((22,21),19),((((18,17),16),(14,13)),((11,(12,(8,(4,(5,(7,2)))))),(10,(9,(6,(15,3))))))),1);
   tree tree_1628 [p = 0.000, P = 0.069] = [&W 0.000037] ((35,(((29,(30,27)),(33,(24,(34,(((32,31),(28,(26,25))),23))))),20)),(((22,21),19),((((18,17),16),(14,13)),((11,(12,(8,(4,(5,(7,2)))))),(10,(9,(6,(15,3))))))),1);
   tree tree_1629 [p = 0.000, P = 0.069] = [&W 0.000037] (((((32,31),28),(((33,(34,30)),29),(26,(24,(25,23))))),(35,20)),(((22,21),19),(((27,((18,17),16)),(14,13)),((11,(12,(8,(4,(5,(7,2)))))),(10,(9,(6,(15,3))))))),1);
   tree tree_1630 [p = 0.000, P = 0.069] = [&W 0.000037] ((35,(((34,((32,31),28)),(26,(24,(25,(33,23))))),(30,(29,20)))),(((22,21),19),(27,((((18,17),16),(14,13)),((11,(12,(8,(4,(5,(7,2)))))),(10,(9,(6,(15,3)))))))),1);
   tree tree_1631 [p = 0.000, P = 0.069] = [&W 0.000037] ((35,((((33,30),29),((34,((32,31),28)),(26,(24,(25,23))))),20)),(((22,21),19),(27,((((18,17),16),(14,13)),((11,(12,(8,(4,(5,(7,2)))))),(10,(9,(6,(15,3)))))))),1);
   tree tree_1632 [p = 0.000, P = 0.069] = [&W 0.000037] ((((30,(33,29)),((((32,31),28),24),(26,(25,(34,23))))),(35,20)),(((22,21),19),(27,((((18,17),16),(14,13)),((11,(12,(8,(4,(5,(7,2)))))),(10,(9,(6,(15,3)))))))),1);
   tree tree_1633 [p = 0.000, P = 0.069] = [&W 0.000037] ((35,(((34,24),((30,(33,29)),(((32,31),28),(26,(25,23))))),20)),(((22,21),19),(((27,((18,17),16)),(14,13)),((11,(12,(8,(4,(5,(7,2)))))),(10,(9,(6,(15,3))))))),1);
   tree tree_1634 [p = 0.000, P = 0.069] = [&W 0.000037] ((27,((((33,30),29),((34,24),(26,(25,(((32,31),28),23))))),(35,20))),(((22,21),19),((((18,17),16),(14,13)),((11,(12,(8,(4,(5,(7,2)))))),(10,(9,(6,(15,3))))))),1);
   tree tree_1635 [p = 0.000, P = 0.069] = [&W 0.000037] ((35,(((((32,31),28),24),((34,33),(26,(25,23)))),(30,(29,20)))),(((22,21),19),((27,(((18,17),16),(14,13))),((11,(12,(8,(4,(5,(7,2)))))),(10,(9,(6,(15,3))))))),1);
   tree tree_1636 [p = 0.000, P = 0.069] = [&W 0.000037] (((35,27),((((34,(33,30)),29),((((32,31),28),24),(26,(25,23)))),20)),(((22,21),19),((((18,17),16),(14,13)),((11,(12,(8,(4,(5,(7,2)))))),(10,(9,(6,(15,3))))))),1);
   tree tree_1637 [p = 0.000, P = 0.069] = [&W 0.000037] (((35,27),(((30,29),(33,((((32,31),28),(34,24)),(26,(25,23))))),20)),(((22,21),19),((((18,17),16),(14,13)),((11,(12,(8,(4,(5,(7,2)))))),(10,(9,(6,(15,3))))))),1);
   tree tree_1638 [p = 0.000, P = 0.069] = [&W 0.000037] (((35,27),(((30,(33,(34,29))),(((32,28),(31,24)),(26,(25,23)))),20)),(((22,21),19),((((18,17),16),(14,13)),((11,(12,(8,(4,(5,(7,2)))))),(10,(9,(6,(15,3))))))),1);
   tree tree_1639 [p = 0.000, P = 0.069] = [&W 0.000037] ((((30,29),(((32,31),(28,24)),(26,((34,33),(25,23))))),(35,20)),(((22,21),19),(((27,((18,17),16)),(14,13)),((11,(12,(8,(4,(5,(7,2)))))),(10,(9,(6,(15,3))))))),1);
   tree tree_1640 [p = 0.000, P = 0.069] = [&W 0.000037] ((35,(((33,(30,29)),(((34,((32,31),28)),24),(26,(25,23)))),20)),(((22,21),19),(((27,((18,17),16)),(14,13)),((11,(12,(8,(4,(5,(7,2)))))),(10,(9,(6,(15,3))))))),1);
   tree tree_1641 [p = 0.000, P = 0.069] = [&W 0.000037] (((33,((30,29),(((34,31),((32,28),24)),(26,(25,23))))),(35,20)),(((22,21),19),(((27,((18,17),16)),(14,13)),((11,(12,(8,(4,(5,(7,2)))))),(10,(9,(6,(15,3))))))),1);
   tree tree_1642 [p = 0.000, P = 0.069] = [&W 0.000037] (((34,(((33,30),29),(((32,31),(28,24)),(26,(25,23))))),(35,20)),(((22,21),19),(((27,((18,17),16)),(14,13)),((11,(12,(8,(4,(5,(7,2)))))),(10,(9,(6,(15,3))))))),1);
   tree tree_1643 [p = 0.000, P = 0.069] = [&W 0.000037] (((((33,30),29),(24,(26,(34,(((31,(32,28)),25),23))))),(35,20)),(((22,21),19),(((27,((18,17),16)),(14,13)),((11,(12,(8,(4,(5,(7,2)))))),(10,(9,(6,(15,3))))))),1);
   tree tree_1644 [p = 0.000, P = 0.069] = [&W 0.000037] ((((30,29),((33,24),(((32,31),28),(34,(26,(25,23)))))),(35,20)),(((22,21),19),(((27,((18,17),16)),(14,13)),((11,(12,(8,(4,(5,(7,2)))))),(10,(9,(6,(15,3))))))),1);
   tree tree_1645 [p = 0.000, P = 0.069] = [&W 0.000037] ((((30,(33,29)),((34,24),(26,(((32,31),28),(25,23))))),(35,20)),(((22,21),19),(((27,((18,17),16)),(14,13)),((11,(12,(8,(4,(5,(7,2)))))),(10,(9,(6,(15,3))))))),1);
   tree tree_1646 [p = 0.000, P = 0.070] = [&W 0.000037] (((((33,30),29),(((32,31),(34,28)),(24,(26,(25,23))))),(35,20)),(((22,21),19),((((18,17),16),(27,(14,13))),((11,(12,(8,(4,(5,(7,2)))))),(10,(9,(6,(15,3))))))),1);
   tree tree_1647 [p = 0.000, P = 0.070] = [&W 0.000037] (((((33,30),29),(24,(((32,(34,31)),28),(26,(25,23))))),(35,20)),(((22,21),19),(((27,((18,17),16)),(14,13)),((11,(12,(8,(4,(5,(7,2)))))),(10,(9,(6,(15,3))))))),1);
   tree tree_1648 [p = 0.000, P = 0.070] = [&W 0.000037] ((27,((34,(((29,(32,(30,28))),(31,24)),((35,33),(26,(25,23))))),20)),(((22,21),19),((((18,17),16),(14,13)),((11,(12,(8,(4,(5,(7,2)))))),(10,(9,(6,(15,3))))))),1);
   tree tree_1649 [p = 0.000, P = 0.070] = [&W 0.000037] (((33,((31,24),(32,((28,(26,25)),(30,(34,(29,23))))))),(35,20)),(((22,21),19),(((27,((18,17),16)),(14,13)),((11,(12,(8,(4,(5,(7,2)))))),(10,(9,(6,(15,3))))))),1);
   tree tree_1650 [p = 0.000, P = 0.070] = [&W 0.000037] ((27,(((((32,31),28),24),((((33,30),(34,29)),(26,25)),23)),(35,20))),(((22,21),19),((((18,17),16),(14,13)),((11,(12,(8,(4,(5,(7,2)))))),(10,(9,(6,(15,3))))))),1);
   tree tree_1651 [p = 0.000, P = 0.070] = [&W 0.000037] ((35,((((34,33),(30,29)),(24,(((32,31),28),(26,(25,23))))),20)),(((22,21),19),(27,((((18,17),16),(14,13)),((11,(12,(8,(4,(5,(7,2)))))),(10,(9,(6,(15,3)))))))),1);
   tree tree_1652 [p = 0.000, P = 0.070] = [&W 0.000037] (((35,27),(((34,(30,(33,29))),(((31,(32,28)),24),(26,(25,23)))),20)),(((22,21),19),((((18,17),16),(14,13)),((11,(12,(8,(4,(5,(7,2)))))),(10,(9,(6,(15,3))))))),1);
   tree tree_1653 [p = 0.000, P = 0.070] = [&W 0.000037] ((((34,33),(((32,31),(25,(26,(28,24)))),(30,(29,23)))),(35,20)),(((22,21),19),((((18,17),16),(14,13)),((11,(12,(8,(4,(5,(7,2)))))),(10,(9,((27,6),(15,3))))))),1);
   tree tree_1654 [p = 0.000, P = 0.070] = [&W 0.000037] ((35,(((((30,29),((32,31),28)),(25,(26,24))),(33,(34,23))),20)),(((22,21),19),((((18,17),16),(14,13)),((11,(12,(8,(4,(5,(7,2)))))),(10,(9,(6,(15,(27,3)))))))),1);
   tree tree_1655 [p = 0.000, P = 0.070] = [&W 0.000037] (((33,(((34,30),29),((25,24),(26,((31,(32,28)),23))))),(35,20)),(((22,21),19),(((27,((18,17),16)),(14,13)),((11,(12,(8,(4,(5,(7,2)))))),(10,(9,(6,(15,3))))))),1);
   tree tree_1656 [p = 0.000, P = 0.070] = [&W 0.000037] ((35,((30,29),(((25,((33,((32,31),28)),24)),(26,23)),(34,20)))),(((22,21),19),((((18,17),16),(14,13)),((11,(12,(8,(4,(5,(7,2)))))),(10,(9,((27,6),(15,3))))))),1);
   tree tree_1657 [p = 0.000, P = 0.070] = [&W 0.000037] ((((33,(30,29)),((25,(28,24)),(26,((32,31),(34,23))))),(35,20)),(((22,21),19),(27,((((18,17),16),(14,13)),((11,(12,(8,(4,(5,(7,2)))))),(10,(9,(6,(15,3)))))))),1);
   tree tree_1658 [p = 0.000, P = 0.070] = [&W 0.000037] (((35,(((33,30),29),((25,(26,24)),((34,((32,31),28)),23)))),20),(((22,21),19),((((18,17),16),(14,13)),((11,(12,(8,(4,(5,(7,2)))))),(10,(9,((27,6),(15,3))))))),1);
   tree tree_1659 [p = 0.000, P = 0.070] = [&W 0.000037] (((33,(((29,(30,28)),(32,(31,24))),(34,(26,(25,23))))),(35,20)),(((22,21),19),((((18,17),16),(27,(14,13))),((11,(12,(8,(4,(5,(7,2)))))),(10,(9,(6,(15,3))))))),1);
   tree tree_1660 [p = 0.000, P = 0.070] = [&W 0.000037] ((((33,(30,(34,29))),(((32,28),(31,24)),(26,(25,23)))),(35,20)),(((22,21),19),((((18,17),16),(27,(14,13))),((11,(12,(8,(4,(5,(7,2)))))),(10,(9,(6,(15,3))))))),1);
   tree tree_1661 [p = 0.000, P = 0.070] = [&W 0.000037] ((((30,29),(33,((34,((32,31),(28,24))),(26,(25,23))))),(35,20)),(((22,21),19),((((18,17),16),(14,13)),((11,(12,(8,(4,(5,(7,2)))))),(10,(9,((27,6),(15,3))))))),1);
   tree tree_1662 [p = 0.000, P = 0.070] = [&W 0.000037] (((33,((30,29),(((32,28),24),(26,((34,31),(25,23)))))),(35,20)),(((22,21),19),((((18,17),16),(14,13)),((11,(12,(8,(4,(5,(7,2)))))),(10,(9,(6,(27,(15,3)))))))),1);
   tree tree_1663 [p = 0.000, P = 0.070] = [&W 0.000037] ((35,((24,(((32,31),28),(26,((34,33),(25,23))))),((30,29),20))),(((22,21),19),((((18,17),16),(27,(14,13))),((11,(12,(8,(4,(5,(7,2)))))),(10,(9,(6,(15,3))))))),1);
   tree tree_1664 [p = 0.000, P = 0.070] = [&W 0.000037] (((((33,30),29),((34,((32,31),(28,24))),(26,(25,23)))),(35,20)),(((22,21),19),((((18,17),16),(27,(14,13))),((11,(12,(8,(4,(5,(7,2)))))),(10,(9,(6,(15,3))))))),1);
   tree tree_1665 [p = 0.000, P = 0.070] = [&W 0.000037] ((((33,(34,(30,29))),((31,(32,(28,24))),(26,(25,23)))),(35,20)),(((22,21),19),(27,((((18,17),16),(14,13)),((11,(12,(8,(4,(5,(7,2)))))),(10,(9,(6,(15,3)))))))),1);
   tree tree_1666 [p = 0.000, P = 0.070] = [&W 0.000037] ((((30,(33,29)),(34,(((32,31),28),(24,(26,(25,23)))))),(35,20)),(((22,21),19),((((18,17),16),(14,13)),(27,((11,(12,(8,(4,(5,(7,2)))))),(10,(9,(6,(15,3)))))))),1);
   tree tree_1667 [p = 0.000, P = 0.070] = [&W 0.000037] ((((30,(33,29)),(24,(34,(26,(25,(((32,31),28),23)))))),(35,20)),(((22,21),19),(27,((((18,17),16),(14,13)),((11,(12,(8,(4,(5,(7,2)))))),(10,(9,(6,(15,3)))))))),1);
   tree tree_1668 [p = 0.000, P = 0.070] = [&W 0.000037] ((((30,(33,29)),(24,(26,(25,((34,((32,31),28)),23))))),(35,20)),(((22,21),19),(27,((((18,17),16),(14,13)),((11,(12,(8,(4,(5,(7,2)))))),(10,(9,(6,(15,3)))))))),1);
   tree tree_1669 [p = 0.000, P = 0.070] = [&W 0.000037] (((((33,30),29),(((32,31),28),((34,24),(26,(25,23))))),(35,20)),(((22,21),19),(27,((((18,17),16),(14,13)),((11,(12,(8,(4,(5,(7,2)))))),(10,(9,(6,(15,3)))))))),1);
   tree tree_1670 [p = 0.000, P = 0.070] = [&W 0.000037] (((((33,30),29),(24,((34,((32,31),28)),(26,(25,23))))),(35,20)),(((22,21),19),(27,((((18,17),16),(14,13)),((11,(12,(8,(4,(5,(7,2)))))),(10,(9,(6,(15,3)))))))),1);
   tree tree_1671 [p = 0.000, P = 0.070] = [&W 0.000037] (((34,((33,(30,29)),(((32,31),28),(24,(26,(25,23)))))),(35,20)),(((22,21),19),((((18,17),16),(14,13)),((11,(12,(8,(4,(5,(7,2)))))),(10,(9,((27,6),(15,3))))))),1);
   tree tree_1672 [p = 0.000, P = 0.070] = [&W 0.000037] ((35,((((33,30),29),(24,(34,(((32,31),28),(26,(25,23)))))),20)),(((22,21),19),((27,(((18,17),16),(14,13))),((11,(12,(8,(4,(5,(7,2)))))),(10,(9,(6,(15,3))))))),1);
   tree tree_1673 [p = 0.000, P = 0.071] = [&W 0.000037] ((((30,(33,(34,29))),(((32,28),(31,24)),(26,(25,23)))),(35,20)),(((22,21),19),(((27,((18,17),16)),(14,13)),((11,(12,(8,(4,(5,(7,2)))))),(10,(9,(6,(15,3))))))),1);
   tree tree_1674 [p = 0.000, P = 0.071] = [&W 0.000037] ((((30,(33,29)),(((34,(31,(32,28))),24),(26,(25,23)))),(35,20)),(((22,21),19),(((27,((18,17),16)),(14,13)),((11,(12,(8,(4,(5,(7,2)))))),(10,(9,(6,(15,3))))))),1);
   tree tree_1675 [p = 0.000, P = 0.071] = [&W 0.000037] (((33,((31,(28,(32,24))),((30,29),(34,(26,(25,23)))))),(35,20)),(((22,21),19),((27,(((18,17),16),(14,13))),((11,(12,(8,(4,(5,(7,2)))))),(10,(9,(6,(15,3))))))),1);
   tree tree_1676 [p = 0.000, P = 0.071] = [&W 0.000037] ((((30,29),((((32,31),28),24),(26,(25,(34,(33,23)))))),(35,20)),(((22,21),19),(((27,((18,17),16)),(14,13)),((11,(12,(8,(4,(5,(7,2)))))),(10,(9,(6,(15,3))))))),1);
   tree tree_1677 [p = 0.000, P = 0.071] = [&W 0.000037] ((35,(((30,(33,29)),((((32,31),28),(34,24)),(26,(25,23)))),20)),(((22,21),19),(((27,((18,17),16)),(14,13)),((11,(12,(8,(4,(5,(7,2)))))),(10,(9,(6,(15,3))))))),1);
   tree tree_1678 [p = 0.000, P = 0.071] = [&W 0.000037] (((33,((30,29),((34,24),(26,((((32,31),28),25),23))))),(35,20)),(((22,21),19),((27,(((18,17),16),(14,13))),((11,(12,(8,(4,(5,(7,2)))))),(10,(9,(6,(15,3))))))),1);
   tree tree_1679 [p = 0.000, P = 0.071] = [&W 0.000037] ((35,(((34,(30,(33,29))),(((32,31),(28,24)),(26,(25,23)))),20)),(((22,21),19),((27,(((18,17),16),(14,13))),((11,(12,(8,(4,(5,(7,2)))))),(10,(9,(6,(15,3))))))),1);
   tree tree_1680 [p = 0.000, P = 0.071] = [&W 0.000037] ((((((32,31),(30,(29,28))),(33,(34,24))),(26,(25,23))),(35,20)),(((22,21),19),((27,(((18,17),16),(14,13))),((11,(12,(8,(4,(5,(7,2)))))),(10,(9,(6,(15,3))))))),1);
   tree tree_1681 [p = 0.000, P = 0.071] = [&W 0.000037] ((((30,(33,29)),((34,24),(((32,31),28),(26,(25,23))))),(35,20)),(((22,21),19),((((18,17),16),(14,13)),((11,(12,(8,(4,(5,(7,2)))))),(10,(9,(6,(27,(15,3)))))))),1);
   tree tree_1682 [p = 0.000, P = 0.071] = [&W 0.000037] (((33,(((32,31),(28,24)),(((34,30),29),(26,(25,23))))),(35,20)),(((22,21),19),((27,(((18,17),16),(14,13))),((11,(12,(8,(4,(5,(7,2)))))),(10,(9,(6,(15,3))))))),1);
   tree tree_1683 [p = 0.000, P = 0.071] = [&W 0.000037] (((((33,30),29),((28,(32,24)),(((34,31),26),(25,23)))),(35,20)),(((22,21),19),((27,(((18,17),16),(14,13))),((11,(12,(8,(4,(5,(7,2)))))),(10,(9,(6,(15,3))))))),1);
   tree tree_1684 [p = 0.000, P = 0.071] = [&W 0.000037] ((((33,(30,29)),(34,((((32,31),28),24),(26,(25,23))))),(35,20)),(((22,21),19),((27,(((18,17),16),(14,13))),((11,(12,(8,(4,(5,(7,2)))))),(10,(9,(6,(15,3))))))),1);
   tree tree_1685 [p = 0.000, P = 0.071] = [&W 0.000037] ((27,(35,(((34,(28,(31,(32,24)))),((33,(26,25)),(29,(30,23)))),20))),(((22,21),19),((((18,17),16),(14,13)),((11,(12,(8,(4,(5,(7,2)))))),(10,(9,(6,(15,3))))))),1);
   tree tree_1686 [p = 0.000, P = 0.071] = [&W 0.000037] (((35,27),(((34,((32,31),(28,24))),((26,25),(33,23))),(30,(29,20)))),(((22,21),19),((((18,17),16),(14,13)),((11,(12,(8,(4,(5,(7,2)))))),(10,(9,(6,(15,3))))))),1);
   tree tree_1687 [p = 0.000, P = 0.071] = [&W 0.000037] ((27,(35,((((32,31),(28,24)),((33,(26,25)),23)),((30,29),(34,20))))),(((22,21),19),((((18,17),16),(14,13)),((11,(12,(8,(4,(5,(7,2)))))),(10,(9,(6,(15,3))))))),1);
   tree tree_1688 [p = 0.000, P = 0.071] = [&W 0.000037] (((35,27),(((33,24),((34,(26,25)),(((32,31),28),23))),(30,(29,20)))),(((22,21),19),((((18,17),16),(14,13)),((11,(12,(8,(4,(5,(7,2)))))),(10,(9,(6,(15,3))))))),1);
   tree tree_1689 [p = 0.000, P = 0.071] = [&W 0.000037] (((35,27),(((28,((32,31),24)),(((33,26),25),((34,29),(30,23)))),20)),(((22,21),19),((((18,17),16),(14,13)),((11,(12,(8,(4,(5,(7,2)))))),(10,(9,(6,(15,3))))))),1);
   tree tree_1690 [p = 0.000, P = 0.071] = [&W 0.000037] (((35,27),((33,((28,(31,(32,24))),((26,25),((34,29),(30,23))))),20)),(((22,21),19),((((18,17),16),(14,13)),((11,(12,(8,(4,(5,(7,2)))))),(10,(9,(6,(15,3))))))),1);
   tree tree_1691 [p = 0.000, P = 0.071] = [&W 0.000037] ((35,(27,(((33,(((32,31),28),(34,24))),((26,25),23)),(30,(29,20))))),(((22,21),19),((((18,17),16),(14,13)),((11,(12,(8,(4,(5,(7,2)))))),(10,(9,(6,(15,3))))))),1);
   tree tree_1692 [p = 0.000, P = 0.071] = [&W 0.000037] (((35,27),((((34,33),(((32,31),28),24)),((26,25),23)),((30,29),20))),(((22,21),19),((((18,17),16),(14,13)),((11,(12,(8,(4,(5,(7,2)))))),(10,(9,(6,(15,3))))))),1);
   tree tree_1693 [p = 0.000, P = 0.071] = [&W 0.000037] (27,(((33,((30,29),((34,24),(31,(((32,28),(26,25)),23))))),(35,20)),(((22,21),19),((((18,17),16),(14,13)),((11,(12,(8,(4,(5,(7,2)))))),(10,(9,(6,(15,3)))))))),1);
   tree tree_1694 [p = 0.000, P = 0.071] = [&W 0.000037] (27,((35,(((30,(33,29)),((34,24),((28,((32,31),(26,25))),23))),20)),(((22,21),19),((((18,17),16),(14,13)),((11,(12,(8,(4,(5,(7,2)))))),(10,(9,(6,(15,3)))))))),1);
   tree tree_1695 [p = 0.000, P = 0.071] = [&W 0.000037] ((27,(((30,(33,29)),(24,((26,((34,31),25)),((32,28),23)))),(35,20))),(((22,21),19),((((18,17),16),(14,13)),((11,(12,(8,(4,(5,(7,2)))))),(10,(9,(6,(15,3))))))),1);
   tree tree_1696 [p = 0.000, P = 0.071] = [&W 0.000037] (((35,27),((24,((30,29),(33,((26,25),(((32,31),28),(34,23)))))),20)),(((22,21),19),((((18,17),16),(14,13)),((11,(12,(8,(4,(5,(7,2)))))),(10,(9,(6,(15,3))))))),1);
   tree tree_1697 [p = 0.000, P = 0.071] = [&W 0.000037] (((35,27),((33,((((32,31),28),(34,24)),((26,25),23))),((30,29),20))),(((22,21),19),((((18,17),16),(14,13)),((11,(12,(8,(4,(5,(7,2)))))),(10,(9,(6,(15,3))))))),1);
   tree tree_1698 [p = 0.000, P = 0.071] = [&W 0.000037] ((27,((34,(((32,31),(28,24)),((33,(26,25)),(29,(30,23))))),(35,20))),(((22,21),19),((((18,17),16),(14,13)),((11,(12,(8,(4,(5,(7,2)))))),(10,(9,(6,(15,3))))))),1);
   tree tree_1699 [p = 0.000, P = 0.071] = [&W 0.000037] (((35,27),((((34,31),(28,(32,24))),((26,25),((30,(33,29)),23))),20)),(((22,21),19),((((18,17),16),(14,13)),((11,(12,(8,(4,(5,(7,2)))))),(10,(9,(6,(15,3))))))),1);
   tree tree_1700 [p = 0.000, P = 0.072] = [&W 0.000037] ((27,(35,((((32,31),(28,24)),((26,25),((30,(33,29)),23))),(34,20)))),(((22,21),19),((((18,17),16),(14,13)),((11,(12,(8,(4,(5,(7,2)))))),(10,(9,(6,(15,3))))))),1);
   tree tree_1701 [p = 0.000, P = 0.072] = [&W 0.000037] (((35,27),((34,(((33,30),29),(((31,(32,28)),24),((26,25),23)))),20)),(((22,21),19),((((18,17),16),(14,13)),((11,(12,(8,(4,(5,(7,2)))))),(10,(9,(6,(15,3))))))),1);
   tree tree_1702 [p = 0.000, P = 0.072] = [&W 0.000037] ((27,(((30,(33,(34,29))),((28,((32,31),24)),((26,25),23))),(35,20))),(((22,21),19),((((18,17),16),(14,13)),((11,(12,(8,(4,(5,(7,2)))))),(10,(9,(6,(15,3))))))),1);
   tree tree_1703 [p = 0.000, P = 0.072] = [&W 0.000037] ((27,(35,((((32,31),(28,24)),((34,(26,25)),((33,30),(29,23)))),20))),(((22,21),19),((((18,17),16),(14,13)),((11,(12,(8,(4,(5,(7,2)))))),(10,(9,(6,(15,3))))))),1);
   tree tree_1704 [p = 0.000, P = 0.072] = [&W 0.000037] (((35,27),((((32,31),(28,24)),((26,25),(((34,33),(30,29)),23))),20)),(((22,21),19),((((18,17),16),(14,13)),((11,(12,(8,(4,(5,(7,2)))))),(10,(9,(6,(15,3))))))),1);
   tree tree_1705 [p = 0.000, P = 0.072] = [&W 0.000037] ((27,(35,((((32,31),(28,24)),((34,(26,(33,25))),((30,29),23))),20))),(((22,21),19),((((18,17),16),(14,13)),((11,(12,(8,(4,(5,(7,2)))))),(10,(9,(6,(15,3))))))),1);
   tree tree_1706 [p = 0.000, P = 0.072] = [&W 0.000037] ((35,(27,(((28,((32,31),24)),((34,(33,(26,25))),((30,29),23))),20))),(((22,21),19),((((18,17),16),(14,13)),((11,(12,(8,(4,(5,(7,2)))))),(10,(9,(6,(15,3))))))),1);
   tree tree_1707 [p = 0.000, P = 0.072] = [&W 0.000037] (((35,27),(((((32,31),28),24),(((34,33),(26,25)),((30,29),23))),20)),(((22,21),19),((((18,17),16),(14,13)),((11,(12,(8,(4,(5,(7,2)))))),(10,(9,(6,(15,3))))))),1);
   tree tree_1708 [p = 0.000, P = 0.072] = [&W 0.000037] ((27,((((34,33),((32,31),(28,24))),((26,25),((30,29),23))),(35,20))),(((22,21),19),((((18,17),16),(14,13)),((11,(12,(8,(4,(5,(7,2)))))),(10,(9,(6,(15,3))))))),1);
   tree tree_1709 [p = 0.000, P = 0.072] = [&W 0.000037] (((35,27),(((28,(31,(32,24))),((30,(34,(26,25))),(33,(29,23)))),20)),(((22,21),19),((((18,17),16),(14,13)),((11,(12,(8,(4,(5,(7,2)))))),(10,(9,(6,(15,3))))))),1);
   tree tree_1710 [p = 0.000, P = 0.072] = [&W 0.000037] ((27,((35,((31,(28,(32,24))),((26,25),(((33,30),(34,29)),23)))),20)),(((22,21),19),((((18,17),16),(14,13)),((11,(12,(8,(4,(5,(7,2)))))),(10,(9,(6,(15,3))))))),1);
   tree tree_1711 [p = 0.000, P = 0.072] = [&W 0.000037] (27,((((30,29),((((32,31),28),(34,24)),(33,((26,25),23)))),(35,20)),(((22,21),19),((((18,17),16),(14,13)),((11,(12,(8,(4,(5,(7,2)))))),(10,(9,(6,(15,3)))))))),1);
   tree tree_1712 [p = 0.000, P = 0.072] = [&W 0.000037] (27,((((34,(30,(33,29))),((((32,31),28),24),((26,25),23))),(35,20)),(((22,21),19),((((18,17),16),(14,13)),((11,(12,(8,(4,(5,(7,2)))))),(10,(9,(6,(15,3)))))))),1);
   tree tree_1713 [p = 0.000, P = 0.072] = [&W 0.000037] (27,((((30,29),((34,33),((((32,31),28),24),((26,25),23)))),(35,20)),(((22,21),19),((((18,17),16),(14,13)),((11,(12,(8,(4,(5,(7,2)))))),(10,(9,(6,(15,3)))))))),1);
   tree tree_1714 [p = 0.000, P = 0.072] = [&W 0.000037] (27,(((((34,33),(30,29)),(((32,31),(28,24)),((26,25),23))),(35,20)),(((22,21),19),((((18,17),16),(14,13)),((11,(12,(8,(4,(5,(7,2)))))),(10,(9,(6,(15,3)))))))),1);
   tree tree_1715 [p = 0.000, P = 0.072] = [&W 0.000037] (27,((((((32,31),28),24),((30,(33,29)),((34,(26,25)),23))),(35,20)),(((22,21),19),((((18,17),16),(14,13)),((11,(12,(8,(4,(5,(7,2)))))),(10,(9,(6,(15,3)))))))),1);
   tree tree_1716 [p = 0.000, P = 0.072] = [&W 0.000037] (((33,(24,((34,(30,29)),(((32,31),28),((26,25),23))))),(35,20)),(27,(((22,21),19),((((18,17),16),(14,13)),((11,(12,(8,(4,(5,(7,2)))))),(10,(9,(6,(15,3)))))))),1);
   tree tree_1717 [p = 0.000, P = 0.072] = [&W 0.000037] (27,((35,((34,(((32,31),(28,24)),((26,25),(((33,30),29),23)))),20)),(((22,21),19),((((18,17),16),(14,13)),((11,(12,(8,(4,(5,(7,2)))))),(10,(9,(6,(15,3)))))))),1);
   tree tree_1718 [p = 0.000, P = 0.072] = [&W 0.000037] (27,((((30,(33,29)),(24,((26,25),(34,(((32,31),28),23))))),(35,20)),(((22,21),19),((((18,17),16),(14,13)),((11,(12,(8,(4,(5,(7,2)))))),(10,(9,(6,(15,3)))))))),1);
   tree tree_1719 [p = 0.000, P = 0.072] = [&W 0.000037] (((35,(34,((30,(33,29)),(24,(((32,31),28),((26,25),23)))))),20),(27,(((22,21),19),((((18,17),16),(14,13)),((11,(12,(8,(4,(5,(7,2)))))),(10,(9,(6,(15,3)))))))),1);
   tree tree_1720 [p = 0.000, P = 0.072] = [&W 0.000037] ((((34,33),((30,29),(((32,31),(28,24)),((26,25),23)))),(35,20)),(27,(((22,21),19),((((18,17),16),(14,13)),((11,(12,(8,(4,(5,(7,2)))))),(10,(9,(6,(15,3)))))))),1);
   tree tree_1721 [p = 0.000, P = 0.072] = [&W 0.000037] (27,(((34,(((32,31),(28,24)),((33,(26,25)),((30,29),23)))),(35,20)),(((22,21),19),((((18,17),16),(14,13)),((11,(12,(8,(4,(5,(7,2)))))),(10,(9,(6,(15,3)))))))),1);
   tree tree_1722 [p = 0.000, P = 0.072] = [&W 0.000037] (27,((((((32,31),28),(34,24)),((26,25),(((33,30),29),23))),(35,20)),(((22,21),19),((((18,17),16),(14,13)),((11,(12,(8,(4,(5,(7,2)))))),(10,(9,(6,(15,3)))))))),1);
   tree tree_1723 [p = 0.000, P = 0.072] = [&W 0.000037] (27,(((35,((((32,31),28),(34,24)),((33,(26,25)),((30,29),23)))),20),(((22,21),19),((((18,17),16),(14,13)),((11,(12,(8,(4,(5,(7,2)))))),(10,(9,(6,(15,3)))))))),1);
   tree tree_1724 [p = 0.000, P = 0.072] = [&W 0.000037] (27,(((34,(((31,29),((32,30),28)),(24,((33,(26,25)),23)))),(35,20)),(((22,21),19),((((18,17),16),(14,13)),((11,(12,(8,(4,(5,(7,2)))))),(10,(9,(6,(15,3)))))))),1);
   tree tree_1725 [p = 0.000, P = 0.072] = [&W 0.000037] ((35,((24,((30,(33,29)),((34,(((32,31),28),(26,25))),23))),20)),(((22,21),19),(((27,((18,17),16)),(14,13)),((11,(12,(8,(4,(5,(7,2)))))),(10,(9,(6,(15,3))))))),1);
   tree tree_1726 [p = 0.000, P = 0.072] = [&W 0.000037] (27,((35,(((((34,30),29),(31,(28,(32,24)))),((33,(26,25)),23)),20)),(((22,21),19),((((18,17),16),(14,13)),((11,(12,(8,(4,(5,(7,2)))))),(10,(9,(6,(15,3)))))))),1);
   tree tree_1727 [p = 0.000, P = 0.073] = [&W 0.000037] ((((30,(33,29)),((34,((32,31),(28,24))),((26,25),23))),(35,20)),((27,((22,21),19)),((((18,17),16),(14,13)),((11,(12,(8,(4,(5,(7,2)))))),(10,(9,(6,(15,3))))))),1);
   tree tree_1728 [p = 0.000, P = 0.073] = [&W 0.000037] (27,(((35,(33,((31,(34,24)),(((30,(29,28)),(32,(26,25))),23)))),20),(((22,21),19),((((18,17),16),(14,13)),((11,(12,(8,(4,(5,(7,2)))))),(10,(9,(6,(15,3)))))))),1);
   tree tree_1729 [p = 0.000, P = 0.073] = [&W 0.000037] (27,((35,((((32,31),28),((34,24),((33,(26,25)),(29,(30,23))))),20)),(((22,21),19),((((18,17),16),(14,13)),((11,(12,(8,(4,(5,(7,2)))))),(10,(9,(6,(15,3)))))))),1);
   tree tree_1730 [p = 0.000, P = 0.073] = [&W 0.000037] (27,(((((30,29),((32,31),(28,24))),((26,(33,25)),23)),(35,(34,20))),(((22,21),19),((((18,17),16),(14,13)),((11,(12,(8,(4,(5,(7,2)))))),(10,(9,(6,(15,3)))))))),1);
   tree tree_1731 [p = 0.000, P = 0.073] = [&W 0.000037] (27,((35,((((30,(33,29)),(34,(((32,31),28),24))),((26,25),23)),20)),(((22,21),19),((((18,17),16),(14,13)),((11,(12,(8,(4,(5,(7,2)))))),(10,(9,(6,(15,3)))))))),1);
   tree tree_1732 [p = 0.000, P = 0.073] = [&W 0.000037] (27,((((34,(30,29)),(((32,31),(28,24)),((26,25),(33,23)))),20),(35,(((22,21),19),((((18,17),16),(14,13)),((11,(12,(8,(4,(5,(7,2)))))),(10,(9,(6,(15,3))))))))),1);
   tree tree_1733 [p = 0.000, P = 0.073] = [&W 0.000037] (27,(((34,((31,(28,(32,24))),((30,29),((33,(26,25)),23)))),(35,20)),(((22,21),19),((((18,17),16),(14,13)),((11,(12,(8,(4,(5,(7,2)))))),(10,(9,(6,(15,3)))))))),1);
   tree tree_1734 [p = 0.000, P = 0.073] = [&W 0.000037] (27,((((30,((34,29),((32,31),(28,24)))),((33,(26,25)),23)),(35,20)),(((22,21),19),((((18,17),16),(14,13)),((11,(12,(8,(4,(5,(7,2)))))),(10,(9,(6,(15,3)))))))),1);
   tree tree_1735 [p = 0.000, P = 0.073] = [&W 0.000037] (27,((35,(((30,29),((31,((32,28),24)),((34,(33,(26,25))),23))),20)),(((22,21),19),((((18,17),16),(14,13)),((11,(12,(8,(4,(5,(7,2)))))),(10,(9,(6,(15,3)))))))),1);
   tree tree_1736 [p = 0.000, P = 0.073] = [&W 0.000037] (27,((((31,(32,(28,24))),(((34,33),(30,(29,(26,25)))),23)),(35,20)),(((22,21),19),((((18,17),16),(14,13)),((11,(12,(8,(4,(5,(7,2)))))),(10,(9,(6,(15,3)))))))),1);
   tree tree_1737 [p = 0.000, P = 0.073] = [&W 0.000037] (((35,27),(((31,(32,(28,24))),((26,25),(30,((33,29),23)))),(34,20))),(((22,21),19),((((18,17),16),(14,13)),((11,(12,(8,(4,(5,(7,2)))))),(10,(9,(6,(15,3))))))),1);
   tree tree_1738 [p = 0.000, P = 0.073] = [&W 0.000037] (((35,27),(((31,(32,(28,24))),((((34,30),(33,29)),(26,25)),23)),20)),(((22,21),19),((((18,17),16),(14,13)),((11,(12,(8,(4,(5,(7,2)))))),(10,(9,(6,(15,3))))))),1);
   tree tree_1739 [p = 0.000, P = 0.073] = [&W 0.000037] ((27,(((34,(28,((32,31),24))),(((33,30),(29,(26,25))),23)),(35,20))),(((22,21),19),((((18,17),16),(14,13)),((11,(12,(8,(4,(5,(7,2)))))),(10,(9,(6,(15,3))))))),1);
   tree tree_1740 [p = 0.000, P = 0.073] = [&W 0.000037] (((35,27),(((28,((32,31),24)),((30,(29,((34,33),(26,25)))),23)),20)),(((22,21),19),((((18,17),16),(14,13)),((11,(12,(8,(4,(5,(7,2)))))),(10,(9,(6,(15,3))))))),1);
   tree tree_1741 [p = 0.000, P = 0.073] = [&W 0.000037] ((27,((((30,(34,29)),(28,(31,(32,24)))),((33,(26,25)),23)),(35,20))),(((22,21),19),((((18,17),16),(14,13)),((11,(12,(8,(4,(5,(7,2)))))),(10,(9,(6,(15,3))))))),1);
   tree tree_1742 [p = 0.000, P = 0.073] = [&W 0.000037] (((35,27),((34,(((30,29),(31,((32,28),24))),((33,(26,25)),23))),20)),(((22,21),19),((((18,17),16),(14,13)),((11,(12,(8,(4,(5,(7,2)))))),(10,(9,(6,(15,3))))))),1);
   tree tree_1743 [p = 0.000, P = 0.073] = [&W 0.000037] ((27,(35,(((((34,30),(33,29)),(28,(31,(32,24)))),((26,25),23)),20))),(((22,21),19),((((18,17),16),(14,13)),((11,(12,(8,(4,(5,(7,2)))))),(10,(9,(6,(15,3))))))),1);
   tree tree_1744 [p = 0.000, P = 0.073] = [&W 0.000037] (((35,27),((((34,33),((32,31),(28,24))),(((30,29),(26,25)),23)),20)),(((22,21),19),((((18,17),16),(14,13)),((11,(12,(8,(4,(5,(7,2)))))),(10,(9,(6,(15,3))))))),1);
   tree tree_1745 [p = 0.000, P = 0.073] = [&W 0.000037] (((35,27),((((32,31),(28,24)),(((34,(30,29)),(26,25)),(33,23))),20)),(((22,21),19),((((18,17),16),(14,13)),((11,(12,(8,(4,(5,(7,2)))))),(10,(9,(6,(15,3))))))),1);
   tree tree_1746 [p = 0.000, P = 0.073] = [&W 0.000037] ((27,((34,(((32,31),(28,24)),(((30,(33,29)),(26,25)),23))),(35,20))),(((22,21),19),((((18,17),16),(14,13)),((11,(12,(8,(4,(5,(7,2)))))),(10,(9,(6,(15,3))))))),1);
   tree tree_1747 [p = 0.000, P = 0.073] = [&W 0.000037] (((35,27),((((33,(32,28)),24),(((30,(34,29)),(31,(26,25))),23)),20)),(((22,21),19),((((18,17),16),(14,13)),((11,(12,(8,(4,(5,(7,2)))))),(10,(9,(6,(15,3))))))),1);
   tree tree_1748 [p = 0.000, P = 0.073] = [&W 0.000037] (((35,27),((((32,31),(28,24)),((((33,(34,30)),29),(26,25)),23)),20)),(((22,21),19),((((18,17),16),(14,13)),((11,(12,(8,(4,(5,(7,2)))))),(10,(9,(6,(15,3))))))),1);
   tree tree_1749 [p = 0.000, P = 0.073] = [&W 0.000037] (((35,27),((((32,31),(28,24)),((34,((30,29),(33,(26,25)))),23)),20)),(((22,21),19),((((18,17),16),(14,13)),((11,(12,(8,(4,(5,(7,2)))))),(10,(9,(6,(15,3))))))),1);
   tree tree_1750 [p = 0.000, P = 0.073] = [&W 0.000037] ((27,((((34,31),(28,(32,24))),(((30,29),(33,(26,25))),23)),(35,20))),(((22,21),19),((((18,17),16),(14,13)),((11,(12,(8,(4,(5,(7,2)))))),(10,(9,(6,(15,3))))))),1);
   tree tree_1751 [p = 0.000, P = 0.073] = [&W 0.000037] ((27,((33,(((32,30),(29,28)),(24,(((34,31),(26,25)),23)))),(35,20))),(((22,21),19),((((18,17),16),(14,13)),((11,(12,(8,(4,(5,(7,2)))))),(10,(9,(6,(15,3))))))),1);
   tree tree_1752 [p = 0.000, P = 0.073] = [&W 0.000037] (((35,27),((((32,31),28),(34,(24,(((30,(33,29)),(26,25)),23)))),20)),(((22,21),19),((((18,17),16),(14,13)),((11,(12,(8,(4,(5,(7,2)))))),(10,(9,(6,(15,3))))))),1);
   tree tree_1753 [p = 0.000, P = 0.073] = [&W 0.000037] ((27,(35,((33,((34,24),((31,(29,((32,30),28))),((26,25),23)))),20))),(((22,21),19),((((18,17),16),(14,13)),((11,(12,(8,(4,(5,(7,2)))))),(10,(9,(6,(15,3))))))),1);
   tree tree_1754 [p = 0.000, P = 0.074] = [&W 0.000037] (((35,27),(((34,24),(33,((28,(26,((32,31),25))),23))),(29,(30,20)))),(((22,21),19),((((18,17),16),(14,13)),((11,(12,(8,(4,(5,(7,2)))))),(10,(9,(6,(15,3))))))),1);
   tree tree_1755 [p = 0.000, P = 0.074] = [&W 0.000037] (((35,27),((24,(((32,28),(((33,31),26),25)),23)),(29,((34,30),20)))),(((22,21),19),((((18,17),16),(14,13)),((11,(12,(8,(4,(5,(7,2)))))),(10,(9,(6,(15,3))))))),1);
   tree tree_1756 [p = 0.000, P = 0.074] = [&W 0.000037] (((35,27),(((33,24),((((32,31),28),(26,25)),(((34,30),29),23))),20)),(((22,21),19),((((18,17),16),(14,13)),((11,(12,(8,(4,(5,(7,2)))))),(10,(9,(6,(15,3))))))),1);
   tree tree_1757 [p = 0.000, P = 0.074] = [&W 0.000037] (((35,27),(((30,29),((34,24),((33,((32,31),28)),((26,25),23)))),20)),(((22,21),19),((((18,17),16),(14,13)),((11,(12,(8,(4,(5,(7,2)))))),(10,(9,(6,(15,3))))))),1);
   tree tree_1758 [p = 0.000, P = 0.074] = [&W 0.000037] ((27,((((32,31),28),(24,((33,(26,25)),(((34,30),29),23)))),(35,20))),(((22,21),19),((((18,17),16),(14,13)),((11,(12,(8,(4,(5,(7,2)))))),(10,(9,(6,(15,3))))))),1);
   tree tree_1759 [p = 0.000, P = 0.074] = [&W 0.000037] ((27,((((34,((33,30),29)),(31,(32,(28,24)))),((26,25),23)),(35,20))),(((22,21),19),((((18,17),16),(14,13)),((11,(12,(8,(4,(5,(7,2)))))),(10,(9,(6,(15,3))))))),1);
   tree tree_1760 [p = 0.000, P = 0.074] = [&W 0.000037] ((27,(35,(((33,24),(34,((26,(((32,31),28),25)),23))),(30,(29,20))))),(((22,21),19),((((18,17),16),(14,13)),((11,(12,(8,(4,(5,(7,2)))))),(10,(9,(6,(15,3))))))),1);
   tree tree_1761 [p = 0.000, P = 0.074] = [&W 0.000037] ((27,(((30,29),((31,(34,24)),((33,(32,28)),((26,25),23)))),(35,20))),(((22,21),19),((((18,17),16),(14,13)),((11,(12,(8,(4,(5,(7,2)))))),(10,(9,(6,(15,3))))))),1);
   tree tree_1762 [p = 0.000, P = 0.074] = [&W 0.000037] (((35,27),((((34,(33,30)),29),(((32,31),28),(24,((26,25),23)))),20)),(((22,21),19),((((18,17),16),(14,13)),((11,(12,(8,(4,(5,(7,2)))))),(10,(9,(6,(15,3))))))),1);
   tree tree_1763 [p = 0.000, P = 0.074] = [&W 0.000037] ((27,(35,((((32,31),28),(33,(24,((26,25),23)))),(34,(30,(29,20)))))),(((22,21),19),((((18,17),16),(14,13)),((11,(12,(8,(4,(5,(7,2)))))),(10,(9,(6,(15,3))))))),1);
   tree tree_1764 [p = 0.000, P = 0.074] = [&W 0.000037] ((27,(((((32,31),28),24),(((34,30),(33,29)),((26,25),23))),(35,20))),(((22,21),19),((((18,17),16),(14,13)),((11,(12,(8,(4,(5,(7,2)))))),(10,(9,(6,(15,3))))))),1);
   tree tree_1765 [p = 0.000, P = 0.074] = [&W 0.000037] (((35,27),(((((32,31),28),24),(34,((30,29),((33,(26,25)),23)))),20)),(((22,21),19),((((18,17),16),(14,13)),((11,(12,(8,(4,(5,(7,2)))))),(10,(9,(6,(15,3))))))),1);
   tree tree_1766 [p = 0.000, P = 0.074] = [&W 0.000037] (((35,27),((((32,31),(28,24)),(34,((30,(33,29)),((26,25),23)))),20)),(((22,21),19),((((18,17),16),(14,13)),((11,(12,(8,(4,(5,(7,2)))))),(10,(9,(6,(15,3))))))),1);
   tree tree_1767 [p = 0.000, P = 0.074] = [&W 0.000037] ((27,(((((32,31),28),24),((30,(33,29)),((26,(34,25)),23))),(35,20))),(((22,21),19),((((18,17),16),(14,13)),((11,(12,(8,(4,(5,(7,2)))))),(10,(9,(6,(15,3))))))),1);
   tree tree_1768 [p = 0.000, P = 0.074] = [&W 0.000037] ((27,((((32,31),(28,24)),((34,((33,30),29)),((26,25),23))),(35,20))),(((22,21),19),((((18,17),16),(14,13)),((11,(12,(8,(4,(5,(7,2)))))),(10,(9,(6,(15,3))))))),1);
   tree tree_1769 [p = 0.000, P = 0.074] = [&W 0.000037] ((27,((((32,31),(28,24)),(((33,30),(34,29)),((26,25),23))),(35,20))),(((22,21),19),((((18,17),16),(14,13)),((11,(12,(8,(4,(5,(7,2)))))),(10,(9,(6,(15,3))))))),1);
   tree tree_1770 [p = 0.000, P = 0.074] = [&W 0.000037] ((35,(27,(((((32,31),28),(34,24)),((30,29),((26,25),(33,23)))),20))),(((22,21),19),((((18,17),16),(14,13)),((11,(12,(8,(4,(5,(7,2)))))),(10,(9,(6,(15,3))))))),1);
   tree tree_1771 [p = 0.000, P = 0.074] = [&W 0.000037] (((35,27),((((34,33),(30,29)),((((32,31),28),24),((26,25),23))),20)),(((22,21),19),((((18,17),16),(14,13)),((11,(12,(8,(4,(5,(7,2)))))),(10,(9,(6,(15,3))))))),1);
   tree tree_1772 [p = 0.000, P = 0.074] = [&W 0.000037] (((35,27),(((30,29),((31,((32,28),24)),((26,25),23))),(34,(33,20)))),(((22,21),19),((((18,17),16),(14,13)),((11,(12,(8,(4,(5,(7,2)))))),(10,(9,(6,(15,3))))))),1);
   tree tree_1773 [p = 0.000, P = 0.074] = [&W 0.000037] (((35,27),((((34,30),29),((31,(28,(32,24))),(33,((26,25),23)))),20)),(((22,21),19),((((18,17),16),(14,13)),((11,(12,(8,(4,(5,(7,2)))))),(10,(9,(6,(15,3))))))),1);
   tree tree_1774 [p = 0.000, P = 0.074] = [&W 0.000037] ((35,(27,(((30,29),(((32,31),(28,24)),(34,((33,(26,25)),23)))),20))),(((22,21),19),((((18,17),16),(14,13)),((11,(12,(8,(4,(5,(7,2)))))),(10,(9,(6,(15,3))))))),1);
   tree tree_1775 [p = 0.000, P = 0.074] = [&W 0.000037] ((35,(27,((((33,30),29),((((32,31),28),(34,24)),((26,25),23))),20))),(((22,21),19),((((18,17),16),(14,13)),((11,(12,(8,(4,(5,(7,2)))))),(10,(9,(6,(15,3))))))),1);
   tree tree_1776 [p = 0.000, P = 0.074] = [&W 0.000037] ((27,((((34,(33,30)),29),((((32,31),28),24),((26,25),23))),(35,20))),(((22,21),19),((((18,17),16),(14,13)),((11,(12,(8,(4,(5,(7,2)))))),(10,(9,(6,(15,3))))))),1);
   tree tree_1777 [p = 0.000, P = 0.074] = [&W 0.000037] ((35,(27,((34,(((32,31),(28,24)),((33,(30,29)),((26,25),23)))),20))),(((22,21),19),((((18,17),16),(14,13)),((11,(12,(8,(4,(5,(7,2)))))),(10,(9,(6,(15,3))))))),1);
   tree tree_1778 [p = 0.000, P = 0.074] = [&W 0.000037] ((27,(((((32,31),28),(34,24)),(((30,29),(26,25)),(33,23))),(35,20))),(((22,21),19),((((18,17),16),(14,13)),((11,(12,(8,(4,(5,(7,2)))))),(10,(9,(6,(15,3))))))),1);
   tree tree_1779 [p = 0.000, P = 0.074] = [&W 0.000037] (((35,27),((((32,31),(28,24)),(34,((29,(26,25)),((33,30),23)))),20)),(((22,21),19),((((18,17),16),(14,13)),((11,(12,(8,(4,(5,(7,2)))))),(10,(9,(6,(15,3))))))),1);
   tree tree_1780 [p = 0.000, P = 0.074] = [&W 0.000037] (27,(((((33,30),29),(24,(((34,31),(26,((32,28),25))),23))),(35,20)),(((22,21),19),((((18,17),16),(14,13)),((11,(12,(8,(4,(5,(7,2)))))),(10,(9,(6,(15,3)))))))),1);
   tree tree_1781 [p = 0.000, P = 0.074] = [&W 0.000037] (27,((((33,(30,29)),(24,((34,(((32,31),28),(26,25))),23))),(35,20)),(((22,21),19),((((18,17),16),(14,13)),((11,(12,(8,(4,(5,(7,2)))))),(10,(9,(6,(15,3)))))))),1);
   tree tree_1782 [p = 0.000, P = 0.075] = [&W 0.000037] ((27,((33,(((32,31),(28,24)),((34,(26,25)),(30,(29,23))))),(35,20))),(((22,21),19),((((18,17),16),(14,13)),((11,(12,(8,(4,(5,(7,2)))))),(10,(9,(6,(15,3))))))),1);
   tree tree_1783 [p = 0.000, P = 0.075] = [&W 0.000037] ((27,(((34,(28,((32,31),24))),((33,((30,29),(26,25))),23)),(35,20))),(((22,21),19),((((18,17),16),(14,13)),((11,(12,(8,(4,(5,(7,2)))))),(10,(9,(6,(15,3))))))),1);
   tree tree_1784 [p = 0.000, P = 0.075] = [&W 0.000037] (((35,27),((((32,31),(28,24)),(((34,(33,30)),29),((26,25),23))),20)),(((22,21),19),((((18,17),16),(14,13)),((11,(12,(8,(4,(5,(7,2)))))),(10,(9,(6,(15,3))))))),1);
   tree tree_1785 [p = 0.000, P = 0.075] = [&W 0.000037] (((35,27),(((30,29),((34,((32,31),(28,24))),(33,((26,25),23)))),20)),(((22,21),19),((((18,17),16),(14,13)),((11,(12,(8,(4,(5,(7,2)))))),(10,(9,(6,(15,3))))))),1);
   tree tree_1786 [p = 0.000, P = 0.075] = [&W 0.000037] (((35,27),((33,(((31,(32,28)),24),((30,(34,29)),((26,25),23)))),20)),(((22,21),19),((((18,17),16),(14,13)),((11,(12,(8,(4,(5,(7,2)))))),(10,(9,(6,(15,3))))))),1);
   tree tree_1787 [p = 0.000, P = 0.075] = [&W 0.000037] (((35,27),(((33,((32,31),(28,24))),((30,(34,29)),((26,25),23))),20)),(((22,21),19),((((18,17),16),(14,13)),((11,(12,(8,(4,(5,(7,2)))))),(10,(9,(6,(15,3))))))),1);
   tree tree_1788 [p = 0.000, P = 0.075] = [&W 0.000037] ((27,(((34,((32,31),(28,24))),((33,(26,25)),(30,(29,23)))),(35,20))),(((22,21),19),((((18,17),16),(14,13)),((11,(12,(8,(4,(5,(7,2)))))),(10,(9,(6,(15,3))))))),1);
   tree tree_1789 [p = 0.000, P = 0.075] = [&W 0.000037] ((27,(35,(((34,((32,31),(28,24))),(((33,30),29),((26,25),23))),20))),(((22,21),19),((((18,17),16),(14,13)),((11,(12,(8,(4,(5,(7,2)))))),(10,(9,(6,(15,3))))))),1);
   tree tree_1790 [p = 0.000, P = 0.075] = [&W 0.000037] (((((33,30),29),(((32,31),(28,24)),(34,((26,25),23)))),(35,20)),(((22,21),19),((((18,17),16),(14,13)),((11,(12,(8,(4,(5,(7,2)))))),(10,(9,(6,((27,15),3))))))),1);
   tree tree_1791 [p = 0.000, P = 0.075] = [&W 0.000037] (((33,((26,25),(((34,30),29),((28,((32,31),24)),23)))),(35,20)),(((22,21),19),(((18,17),16),((14,13),((11,(12,(8,(4,(5,(7,2)))))),(10,(9,((27,6),(15,3)))))))),1);
   tree tree_1792 [p = 0.000, P = 0.075] = [&W 0.000037] ((35,(((26,25),((34,(30,(33,29))),(((32,31),(28,24)),23))),20)),(((22,21),19),(((18,17),16),((14,13),((11,(12,(8,(4,(5,(7,2)))))),(10,(9,((27,6),(15,3)))))))),1);
   tree tree_1793 [p = 0.000, P = 0.075] = [&W 0.000037] (((((33,30),29),((26,25),((28,(31,(32,24))),23))),(35,(34,20))),(((22,21),19),(((18,17),16),((14,13),((11,(12,(8,(4,(5,(7,2)))))),(10,(9,((27,6),(15,3)))))))),1);
   tree tree_1794 [p = 0.000, P = 0.075] = [&W 0.000037] ((35,(((34,(((33,30),29),(26,25))),((((32,31),28),24),23)),20)),(((22,21),19),(((18,17),16),((14,13),((11,(12,(8,(4,(5,(7,2)))))),(10,(9,((27,6),(15,3)))))))),1);
   tree tree_1795 [p = 0.000, P = 0.075] = [&W 0.000037] ((35,(((33,(30,29)),((26,25),(((34,((32,31),28)),24),23))),20)),(((22,21),19),(((18,17),16),((14,13),((11,(12,(8,(4,(5,(7,2)))))),(10,(9,((27,6),(15,3)))))))),1);
   tree tree_1796 [p = 0.000, P = 0.075] = [&W 0.000037] ((((33,(34,(26,25))),(((32,31),(28,24)),(29,(30,23)))),(35,20)),(((22,21),19),(((18,17),16),((14,13),((11,(12,(8,(4,(5,(7,2)))))),(10,(9,((27,6),(15,3)))))))),1);
   tree tree_1797 [p = 0.000, P = 0.075] = [&W 0.000037] (((33,((34,(26,25)),((((32,31),28),24),((30,29),23)))),(35,20)),(((22,21),19),(((18,17),16),((14,13),((11,(12,(8,(4,(5,(7,2)))))),(10,(9,((27,6),(15,3)))))))),1);
   tree tree_1798 [p = 0.000, P = 0.075] = [&W 0.000037] (((34,((26,25),(((32,31),(28,24)),((30,(33,29)),23)))),(35,20)),(((22,21),19),(((18,17),16),((14,13),((11,(12,(8,(4,(5,(7,2)))))),(10,(9,((27,6),(15,3)))))))),1);
   tree tree_1799 [p = 0.000, P = 0.075] = [&W 0.000037] (((33,((34,(26,25)),((28,(31,(32,24))),((30,29),23)))),(35,20)),(((22,21),19),(((18,17),16),((14,13),((11,(12,(8,(4,(5,(7,2)))))),(10,(9,((27,6),(15,3)))))))),1);
   tree tree_1800 [p = 0.000, P = 0.075] = [&W 0.000037] ((35,(((33,(26,25)),(((32,31),(28,24)),23)),(29,((34,30),20)))),(((22,21),19),(((18,17),16),((14,13),((11,(12,(8,(4,(5,(7,2)))))),(10,(9,((27,6),(15,3)))))))),1);
   tree tree_1801 [p = 0.000, P = 0.075] = [&W 0.000037] ((35,(((26,25),(((32,31),(28,24)),((30,(33,29)),23))),(34,20))),(((22,21),19),(((18,17),16),((14,13),((11,(12,(8,(4,(5,(7,2)))))),(10,(9,((27,6),(15,3)))))))),1);
   tree tree_1802 [p = 0.000, P = 0.075] = [&W 0.000037] (((33,((34,(26,25)),((31,(28,(32,24))),(30,(29,23))))),(35,20)),(((22,21),19),(((18,17),16),((14,13),((11,(12,(8,(4,(5,(7,2)))))),(10,(9,((27,6),(15,3)))))))),1);
   tree tree_1803 [p = 0.000, P = 0.075] = [&W 0.000037] ((((26,(33,25)),((34,(((30,29),((32,31),28)),24)),23)),(35,20)),(((22,21),19),(((18,17),16),((14,13),((11,(12,(8,(4,(5,(7,2)))))),(10,(9,((27,6),(15,3)))))))),1);
   tree tree_1804 [p = 0.000, P = 0.075] = [&W 0.000037] (((35,(33,((29,(30,(26,25))),((34,31),((28,(32,24)),23))))),20),(((22,21),19),(((18,17),16),((14,13),((11,(12,(8,(4,(5,(7,2)))))),(10,(9,((27,6),(15,3)))))))),1);
   tree tree_1805 [p = 0.000, P = 0.075] = [&W 0.000037] ((35,((((34,30),(29,(33,(26,25)))),((((32,31),28),24),23)),20)),(((22,21),19),(((18,17),16),((14,13),((11,(12,(8,(4,(5,(7,2)))))),(10,(9,((27,6),(15,3)))))))),1);
   tree tree_1806 [p = 0.000, P = 0.075] = [&W 0.000037] (((((30,(33,29)),(26,25)),(34,(((32,31),(28,24)),23))),(35,20)),(((22,21),19),(((18,17),16),((14,13),((11,(12,(8,(4,(5,(7,2)))))),(10,(9,((27,6),(15,3)))))))),1);
   tree tree_1807 [p = 0.000, P = 0.075] = [&W 0.000037] ((((30,(33,29)),((26,(34,25)),(((32,31),28),(24,23)))),(35,20)),(((22,21),19),(((18,17),16),((14,13),((11,(12,(8,(4,(5,(7,2)))))),(10,(9,((27,6),(15,3)))))))),1);
   tree tree_1808 [p = 0.000, P = 0.075] = [&W 0.000037] (((((33,30),29),((26,25),(34,(((32,31),28),(24,23))))),(35,20)),(((22,21),19),(((18,17),16),((14,13),((11,(12,(8,(4,(5,(7,2)))))),(10,(9,((27,6),(15,3)))))))),1);
   tree tree_1809 [p = 0.000, P = 0.076] = [&W 0.000037] ((((26,25),(((((34,33),30),29),(31,(28,(32,24)))),23)),(35,20)),(((22,21),19),(((18,17),16),((14,13),((11,(12,(8,(4,(5,(7,2)))))),(10,(9,((27,6),(15,3)))))))),1);
   tree tree_1810 [p = 0.000, P = 0.076] = [&W 0.000037] (((((30,(34,29)),(33,(26,25))),(((32,31),(28,24)),23)),(35,20)),(((22,21),19),(((18,17),16),((14,13),((11,(12,(8,(4,(5,(7,2)))))),(10,(9,((27,6),(15,3)))))))),1);
   tree tree_1811 [p = 0.000, P = 0.076] = [&W 0.000037] (((((34,(30,(33,29))),(26,25)),((((32,31),28),24),23)),(35,20)),(((22,21),19),(((18,17),16),((14,13),((11,(12,(8,(4,(5,(7,2)))))),(10,(9,((27,6),(15,3)))))))),1);
   tree tree_1812 [p = 0.000, P = 0.076] = [&W 0.000037] (((((30,29),(26,25)),((34,33),((((32,31),28),24),23))),(35,20)),(((22,21),19),(((18,17),16),((14,13),((11,(12,(8,(4,(5,(7,2)))))),(10,(9,((27,6),(15,3)))))))),1);
   tree tree_1813 [p = 0.000, P = 0.076] = [&W 0.000037] (((33,(((30,29),(26,25)),(((34,((32,31),28)),24),23))),(35,20)),(((22,21),19),(((18,17),16),((14,13),((11,(12,(8,(4,(5,(7,2)))))),(10,(9,((27,6),(15,3)))))))),1);
   tree tree_1814 [p = 0.000, P = 0.076] = [&W 0.000037] ((((30,(33,29)),((26,25),((((32,31),28),(34,24)),23))),(35,20)),(((22,21),19),(((18,17),16),((14,13),((11,(12,(8,(4,(5,(7,2)))))),(10,(9,((27,6),(15,3)))))))),1);
   tree tree_1815 [p = 0.000, P = 0.076] = [&W 0.000037] ((35,(((33,(((34,30),29),(26,25))),((((32,31),28),24),23)),20)),(((22,21),19),(((18,17),16),((14,13),((11,(12,(8,(4,(5,(7,2)))))),(10,(9,((27,6),(15,3)))))))),1);
   tree tree_1816 [p = 0.000, P = 0.076] = [&W 0.000037] (((((30,29),(33,(26,25))),(((32,28),((34,31),24)),23)),(35,20)),(((22,21),19),(((18,17),16),((14,13),((11,(12,(8,(4,(5,(7,2)))))),(10,(9,((27,6),(15,3)))))))),1);
   tree tree_1817 [p = 0.000, P = 0.076] = [&W 0.000037] (((33,(34,((((32,31),28),(26,(25,24))),(30,(29,23))))),(35,20)),(((22,21),19),((27,((18,17),16)),((14,13),((11,(12,(8,(4,(5,(7,2)))))),(10,(9,(6,(15,3)))))))),1);
   tree tree_1818 [p = 0.000, P = 0.076] = [&W 0.000037] ((((34,(26,(25,(28,((32,31),24))))),(((33,30),29),23)),(35,20)),(((22,21),19),((27,((18,17),16)),((14,13),((11,(12,(8,(4,(5,(7,2)))))),(10,(9,(6,(15,3)))))))),1);
   tree tree_1819 [p = 0.000, P = 0.076] = [&W 0.000037] ((((34,(33,((29,(30,28)),(31,(26,(25,(32,24))))))),23),(35,20)),(((22,21),19),(27,(((18,17),16),((14,13),((11,(12,(8,(4,(5,(7,2)))))),(10,(9,(6,(15,3))))))))),1);
   tree tree_1820 [p = 0.000, P = 0.076] = [&W 0.000037] ((35,((((34,33),((30,29),(28,(31,(26,(25,(32,24))))))),23),20)),(((22,21),19),((27,((18,17),16)),((14,13),((11,(12,(8,(4,(5,(7,2)))))),(10,(9,(6,(15,3)))))))),1);
   tree tree_1821 [p = 0.000, P = 0.076] = [&W 0.000037] ((35,((34,((30,(33,29)),((31,(32,(28,(26,(25,24))))),23))),20)),(((22,21),19),((27,((18,17),16)),((14,13),((11,(12,(8,(4,(5,(7,2)))))),(10,(9,(6,(15,3)))))))),1);
   tree tree_1822 [p = 0.000, P = 0.076] = [&W 0.000037] ((((((34,30),29),(((32,31),28),(26,(25,24)))),(33,23)),(35,20)),(((22,21),19),((27,((18,17),16)),((14,13),((11,(12,(8,(4,(5,(7,2)))))),(10,(9,(6,(15,3)))))))),1);
   tree tree_1823 [p = 0.000, P = 0.076] = [&W 0.000037] ((((((32,31),28),(26,((34,25),24))),(33,((30,29),23))),(35,20)),(((22,21),19),(((18,17),16),((14,13),((11,(12,(8,(4,(5,(7,2)))))),(10,(9,(6,(27,(15,3))))))))),1);
   tree tree_1824 [p = 0.000, P = 0.076] = [&W 0.000037] ((((28,(((32,31),26),(25,24))),((34,(33,(30,29))),23)),(35,20)),(((22,21),19),(((18,17),16),((27,(14,13)),((11,(12,(8,(4,(5,(7,2)))))),(10,(9,(6,(15,3)))))))),1);
   tree tree_1825 [p = 0.000, P = 0.076] = [&W 0.000037] (((((33,30),29),((((32,31),((28,26),25)),24),(34,23))),(35,20)),(((22,21),19),(((18,17),16),((27,(14,13)),((11,(12,(8,(4,(5,(7,2)))))),(10,(9,(6,(15,3)))))))),1);
   tree tree_1826 [p = 0.000, P = 0.076] = [&W 0.000037] ((((34,(((33,30),29),(((32,31),(28,(26,25))),24))),23),(35,20)),(((22,21),19),(((18,17),16),((27,(14,13)),((11,(12,(8,(4,(5,(7,2)))))),(10,(9,(6,(15,3)))))))),1);
   tree tree_1827 [p = 0.000, P = 0.076] = [&W 0.000037] ((((30,(33,29)),(((34,31),(32,(28,(26,(25,24))))),23)),(35,20)),(((22,21),19),(((18,17),16),((14,13),((11,(12,(8,(4,(5,(7,2)))))),(10,(9,(6,(27,(15,3))))))))),1);
   tree tree_1828 [p = 0.000, P = 0.076] = [&W 0.000037] (((((34,(33,30)),29),(((32,31),(26,((28,25),24))),23)),(35,20)),(((22,21),19),(((18,17),16),((27,(14,13)),((11,(12,(8,(4,(5,(7,2)))))),(10,(9,(6,(15,3)))))))),1);
   tree tree_1829 [p = 0.000, P = 0.076] = [&W 0.000037] ((35,((30,((33,29),((34,(((32,31),26),(28,(25,24)))),23))),20)),(((22,21),19),(((18,17),16),((27,(14,13)),((11,(12,(8,(4,(5,(7,2)))))),(10,(9,(6,(15,3)))))))),1);
   tree tree_1830 [p = 0.000, P = 0.076] = [&W 0.000037] (((((33,(30,29)),(26,25)),((34,24),((31,(32,28)),23))),(35,20)),(((22,21),19),(((18,17),16),((14,13),((11,(12,(8,(4,(5,(7,2)))))),(10,(9,((27,6),(15,3)))))))),1);
   tree tree_1831 [p = 0.000, P = 0.076] = [&W 0.000037] ((((26,25),((30,(33,29)),(34,(24,(((32,31),28),23))))),(35,20)),(((22,21),19),(((18,17),16),((14,13),((11,(12,(8,(4,(5,(7,2)))))),(10,(9,((27,6),(15,3)))))))),1);
   tree tree_1832 [p = 0.000, P = 0.076] = [&W 0.000037] ((((26,25),(33,((30,29),(24,(34,(((32,31),28),23)))))),(35,20)),(((22,21),19),(((18,17),16),((14,13),((11,(12,(8,(4,(5,(7,2)))))),(10,(9,((27,6),(15,3)))))))),1);
   tree tree_1833 [p = 0.000, P = 0.076] = [&W 0.000037] ((35,((26,25),((33,(((32,31),28),(24,23))),((30,(34,29)),20)))),(((22,21),19),(((18,17),16),((27,(14,13)),((11,(12,(8,(4,(5,(7,2)))))),(10,(9,(6,(15,3)))))))),1);
   tree tree_1834 [p = 0.000, P = 0.076] = [&W 0.000037] ((((33,(34,((30,29),(26,25)))),(24,(((32,31),28),23))),(35,20)),(((22,21),19),(((18,17),16),((14,13),((11,(12,(8,(4,(5,(7,2)))))),(10,(9,((27,6),(15,3)))))))),1);
   tree tree_1835 [p = 0.000, P = 0.076] = [&W 0.000037] ((35,((((30,(33,29)),(26,25)),(24,(34,((32,(31,28)),23)))),20)),(((22,21),19),(((18,17),16),((14,13),((11,(12,(8,(4,(5,(7,2)))))),(10,(9,((27,6),(15,3)))))))),1);
   tree tree_1836 [p = 0.000, P = 0.077] = [&W 0.000037] ((35,((((30,(33,29)),(26,25)),(24,(((34,31),(32,28)),23))),20)),(((22,21),19),(((18,17),16),((14,13),((11,(12,(8,(4,(5,(7,2)))))),(10,(9,((27,6),(15,3)))))))),1);
   tree tree_1837 [p = 0.000, P = 0.077] = [&W 0.000037] (((33,(((34,30),29),(((32,31),(26,(25,(28,24)))),23))),(35,20)),(((22,21),19),((27,((18,17),16)),((14,13),((11,(12,(8,(4,(5,(7,2)))))),(10,(9,(6,(15,3)))))))),1);
   tree tree_1838 [p = 0.000, P = 0.077] = [&W 0.000037] ((((34,33),(((29,(30,28)),(32,(31,(26,(25,24))))),23)),(35,20)),(27,(((22,21),19),(((18,17),16),((14,13),((11,(12,(8,(4,(5,(7,2)))))),(10,(9,(6,(15,3))))))))),1);
   tree tree_1839 [p = 0.000, P = 0.077] = [&W 0.000037] (27,((35,((30,29),((((34,33),(26,(28,((32,31),(25,24))))),23),20))),(((22,21),19),(((18,17),16),((14,13),((11,(12,(8,(4,(5,(7,2)))))),(10,(9,(6,(15,3))))))))),1);
   tree tree_1840 [p = 0.000, P = 0.077] = [&W 0.000037] ((35,(((26,25),((33,(30,29)),(24,(34,((31,(32,28)),23))))),20)),(((22,21),19),(((18,17),16),((14,13),((11,(12,(8,(4,(5,(7,2)))))),(10,(9,((27,6),(15,3)))))))),1);
   tree tree_1841 [p = 0.000, P = 0.077] = [&W 0.000037] ((35,((26,25),((30,29),(((33,(((34,32),31),(28,24))),23),20)))),(((22,21),19),(((18,17),16),((27,(14,13)),((11,(12,(8,(4,(5,(7,2)))))),(10,(9,(6,(15,3)))))))),1);
   tree tree_1842 [p = 0.000, P = 0.077] = [&W 0.000037] ((35,((((33,30),29),((34,(((32,31),28),(26,(25,24)))),23)),20)),(((22,21),19),(((18,17),16),((27,(14,13)),((11,(12,(8,(4,(5,(7,2)))))),(10,(9,(6,(15,3)))))))),1);
   tree tree_1843 [p = 0.000, P = 0.077] = [&W 0.000037] ((35,(((34,(26,25)),(((32,28),(31,24)),((33,30),(29,23)))),20)),(((22,21),19),(((18,17),16),(27,((14,13),((11,(12,(8,(4,(5,(7,2)))))),(10,(9,(6,(15,3))))))))),1);
   tree tree_1844 [p = 0.000, P = 0.077] = [&W 0.000037] ((((30,(33,29)),((26,25),((34,24),((31,(32,28)),23)))),(35,20)),(((22,21),19),(((18,17),16),(27,((14,13),((11,(12,(8,(4,(5,(7,2)))))),(10,(9,(6,(15,3))))))))),1);
   tree tree_1845 [p = 0.000, P = 0.077] = [&W 0.000037] (((((32,31),28),((30,((34,33),29)),((26,25),(24,23)))),(35,20)),(((22,21),19),(((18,17),16),((14,13),((11,(12,(8,(4,(5,(7,2)))))),(10,(27,(9,(6,(15,3))))))))),1);
   tree tree_1846 [p = 0.000, P = 0.077] = [&W 0.000037] (((33,((26,25),(((34,31),(32,(28,24))),((30,29),23)))),(35,20)),(((22,21),19),(((18,17),16),((14,13),((11,(12,(8,(4,(5,(7,2)))))),(10,(27,(9,(6,(15,3))))))))),1);
   tree tree_1847 [p = 0.000, P = 0.077] = [&W 0.000037] ((35,(((30,29),(((34,33),(26,25)),(((32,31),28),(24,23)))),20)),(((22,21),19),(((18,17),16),((14,13),((11,(12,(8,(4,(5,(7,2)))))),(10,(27,(9,(6,(15,3))))))))),1);
   tree tree_1848 [p = 0.000, P = 0.077] = [&W 0.000037] ((((26,25),((28,((32,31),24)),((30,29),((34,33),23)))),(35,20)),(((22,21),19),(((18,17),16),(27,((14,13),((11,(12,(8,(4,(5,(7,2)))))),(10,(9,(6,(15,3))))))))),1);
   tree tree_1849 [p = 0.000, P = 0.077] = [&W 0.000037] ((((26,(33,25)),((30,29),((32,28),((34,31),(24,23))))),(35,20)),(((22,21),19),(((18,17),16),((14,13),((11,(12,(8,(4,(5,(7,2)))))),(10,(9,(27,(6,(15,3))))))))),1);
   tree tree_1850 [p = 0.000, P = 0.077] = [&W 0.000037] ((35,(((26,25),(33,((((32,31),28),(34,24)),(30,(29,23))))),20)),(((22,21),19),(((18,17),16),((14,13),((11,(12,(8,(4,(5,(7,2)))))),((27,10),(9,(6,(15,3)))))))),1);
   tree tree_1851 [p = 0.000, P = 0.077] = [&W 0.000037] ((35,((((30,29),(33,(26,25))),((((32,31),28),(34,24)),23)),20)),(((22,21),19),(((18,17),16),((14,13),((11,(12,(8,(4,(5,(7,2)))))),((27,10),(9,(6,(15,3)))))))),1);
   tree tree_1852 [p = 0.000, P = 0.077] = [&W 0.000037] ((((33,(26,25)),((30,29),((((32,31),28),(34,24)),23))),(35,20)),(((22,21),19),(((18,17),16),((14,13),(27,((11,(12,(8,(4,(5,(7,2)))))),(10,(9,(6,(15,3))))))))),1);
   tree tree_1853 [p = 0.000, P = 0.077] = [&W 0.000037] ((((30,29),((26,25),(33,(34,(((32,31),28),(24,23)))))),(35,20)),(((22,21),19),(((18,17),16),((14,13),((11,(12,(8,(4,(5,(7,2)))))),(10,(9,(27,(6,(15,3))))))))),1);
   tree tree_1854 [p = 0.000, P = 0.077] = [&W 0.000037] ((35,((((30,29),((34,26),25)),(((32,(31,28)),24),(33,23))),20)),(((22,21),19),(((18,17),16),((14,13),((11,(12,(8,(4,(5,(7,2)))))),(10,(9,((27,6),(15,3)))))))),1);
   tree tree_1855 [p = 0.000, P = 0.077] = [&W 0.000037] (((33,((34,31),(((32,(30,29)),(28,(26,25))),(24,23)))),(35,20)),(((22,21),19),(((18,17),16),((14,13),((11,(12,(8,(4,(5,(7,2)))))),(10,(9,((27,6),(15,3)))))))),1);
   tree tree_1856 [p = 0.000, P = 0.077] = [&W 0.000037] ((((26,25),((34,33),((30,29),(24,(((32,31),28),23))))),(35,20)),(((22,21),19),(((18,17),16),((27,(14,13)),((11,(12,(8,(4,(5,(7,2)))))),(10,(9,(6,(15,3)))))))),1);
   tree tree_1857 [p = 0.000, P = 0.077] = [&W 0.000037] (((((30,(29,(33,(26,25)))),(34,(28,((32,31),24)))),23),(35,20)),(((22,21),19),(((18,17),16),((27,(14,13)),((11,(12,(8,(4,(5,(7,2)))))),(10,(9,(6,(15,3)))))))),1);
   tree tree_1858 [p = 0.000, P = 0.077] = [&W 0.000037] (((((33,30),29),((26,(25,24)),(((34,31),(32,28)),23))),(35,20)),(((22,21),19),(((18,17),16),((27,(14,13)),((11,(12,(8,(4,(5,(7,2)))))),(10,(9,(6,(15,3)))))))),1);
   tree tree_1859 [p = 0.000, P = 0.077] = [&W 0.000037] (((((30,29),(26,25)),(24,(((32,31),28),((34,33),23)))),(35,20)),(((22,21),19),(((18,17),16),((27,(14,13)),((11,(12,(8,(4,(5,(7,2)))))),(10,(9,(6,(15,3)))))))),1);
   tree tree_1860 [p = 0.000, P = 0.077] = [&W 0.000037] (((((30,29),(33,(26,25))),((34,24),((31,(32,28)),23))),(35,20)),(((22,21),19),(((18,17),16),((27,(14,13)),((11,(12,(8,(4,(5,(7,2)))))),(10,(9,(6,(15,3)))))))),1);
   tree tree_1861 [p = 0.000, P = 0.077] = [&W 0.000037] (((35,(33,(((30,(34,29)),(28,((32,31),(26,25)))),(24,23)))),20),(((22,21),19),(((18,17),16),(27,((14,13),((11,(12,(8,(4,(5,(7,2)))))),(10,(9,(6,(15,3))))))))),1);
   tree tree_1862 [p = 0.000, P = 0.077] = [&W 0.000037] (27,((35,((((34,29),(28,(32,((31,26),(25,24))))),(33,(30,23))),20)),(((22,21),19),(((18,17),16),((14,13),((11,(12,(8,(4,(5,(7,2)))))),(10,(9,(6,(15,3))))))))),1);
   tree tree_1863 [p = 0.000, P = 0.078] = [&W 0.000037] (((((33,29),(30,(26,25))),(((32,28),(31,24)),(34,23))),(35,20)),(((22,21),19),(((18,17),16),(27,((14,13),((11,(12,(8,(4,(5,(7,2)))))),(10,(9,(6,(15,3))))))))),1);
   tree tree_1864 [p = 0.000, P = 0.078] = [&W 0.000037] ((((30,29),((34,(33,(26,25))),((((35,32),31),28),(24,23)))),20),(((22,21),19),(((18,17),16),(27,((14,13),((11,(12,(8,(4,(5,(7,2)))))),(10,(9,(6,(15,3))))))))),1);
   tree tree_1865 [p = 0.000, P = 0.078] = [&W 0.000037] ((((34,(26,(33,25))),((31,(28,(32,24))),((30,29),23))),(35,20)),(((22,21),19),(((18,17),16),((14,13),((11,(12,(8,(4,(5,(7,2)))))),(10,(27,(9,(6,(15,3))))))))),1);
   tree tree_1866 [p = 0.000, P = 0.078] = [&W 0.000037] ((35,((((30,29),(33,(26,25))),((((32,31),28),(34,24)),23)),20)),(((22,21),19),(((18,17),16),((14,13),((11,(12,(8,(4,(5,(7,2)))))),(10,(9,(27,(6,(15,3))))))))),1);
   tree tree_1867 [p = 0.000, P = 0.078] = [&W 0.000037] (((((33,30),29),((34,(26,25)),((((32,31),28),24),23))),(35,20)),(((22,21),19),(((18,17),16),(27,((14,13),((11,(12,(8,(4,(5,(7,2)))))),(10,(9,(6,(15,3))))))))),1);
   tree tree_1868 [p = 0.000, P = 0.078] = [&W 0.000037] ((((26,25),((30,(33,29)),(((32,31),(35,28)),((34,24),23)))),20),(((22,21),19),(((18,17),16),(27,((14,13),((11,(12,(8,(4,(5,(7,2)))))),(10,(9,(6,(15,3))))))))),1);
   tree tree_1869 [p = 0.000, P = 0.078] = [&W 0.000037] (((35,(33,(((30,29),(28,(26,25))),((32,(31,24)),(34,23))))),20),(((22,21),19),(((18,17),16),((14,13),((11,(12,(8,(4,(5,(7,2)))))),(10,(9,((27,6),(15,3)))))))),1);
   tree tree_1870 [p = 0.000, P = 0.078] = [&W 0.000037] (((33,((30,(34,29)),(((32,31),(28,(26,25))),(24,23)))),(35,20)),(((22,21),19),(((18,17),16),((14,13),((11,(12,(8,(4,(5,(7,2)))))),(10,(9,((27,6),(15,3)))))))),1);
   tree tree_1871 [p = 0.000, P = 0.078] = [&W 0.000037] ((((((32,31),28),(26,25)),((33,((34,30),29)),(24,23))),(35,20)),(((22,21),19),(((18,17),16),((14,13),((11,(12,(8,(4,(5,(7,2)))))),(10,(9,((27,6),(15,3)))))))),1);
   tree tree_1872 [p = 0.000, P = 0.078] = [&W 0.000037] ((35,(((26,(33,25)),(((32,31),28),(34,(24,23)))),(30,(29,20)))),(((22,21),19),(((18,17),16),((14,13),((11,(12,(8,(4,(5,(7,2)))))),(10,(9,((27,6),(15,3)))))))),1);
   tree tree_1873 [p = 0.000, P = 0.078] = [&W 0.000037] ((35,(34,(((28,((31,(32,26)),25)),(24,(33,23))),((30,29),20)))),(((22,21),19),(((18,17),16),((14,13),((11,(12,(8,(4,(5,(7,2)))))),(10,(9,((27,6),(15,3)))))))),1);
   tree tree_1874 [p = 0.000, P = 0.078] = [&W 0.000037] ((35,((33,(((30,(29,28)),(26,25)),((32,31),(34,(24,23))))),20)),(((22,21),19),(((18,17),16),((14,13),((11,(12,(8,(4,(5,(7,2)))))),(10,(9,((27,6),(15,3)))))))),1);
   tree tree_1875 [p = 0.000, P = 0.078] = [&W 0.000037] ((((30,(33,29)),(34,((((32,31),28),(26,25)),(24,23)))),(35,20)),(((22,21),19),(((18,17),16),((14,13),((11,(12,(8,(4,(5,(7,2)))))),(10,(9,((27,6),(15,3)))))))),1);
   tree tree_1876 [p = 0.000, P = 0.078] = [&W 0.000037] ((35,(((33,(30,29)),((26,25),((34,((32,31),28)),(24,23)))),20)),(((22,21),19),(((18,17),16),((14,13),((11,(12,(8,(4,(5,(7,2)))))),(10,(9,((27,6),(15,3)))))))),1);
   tree tree_1877 [p = 0.000, P = 0.078] = [&W 0.000037] (((33,((30,29),(34,(((32,31),28),((26,25),(24,23)))))),(35,20)),(((22,21),19),(((18,17),16),((14,13),((11,(12,(8,(4,(5,(7,2)))))),(10,(9,((27,6),(15,3)))))))),1);
   tree tree_1878 [p = 0.000, P = 0.078] = [&W 0.000037] (((((33,30),29),(((32,31),28),(34,((26,25),(24,23))))),(35,20)),(((22,21),19),(((18,17),16),((14,13),((11,(12,(8,(4,(5,(7,2)))))),(10,(9,((27,6),(15,3)))))))),1);
   tree tree_1879 [p = 0.000, P = 0.078] = [&W 0.000037] ((35,((((33,30),29),((((32,31),28),(34,(26,25))),(24,23))),20)),(((22,21),19),(((18,17),16),((14,13),((11,(12,(8,(4,(5,(7,2)))))),(10,(9,((27,6),(15,3)))))))),1);
   tree tree_1880 [p = 0.000, P = 0.078] = [&W 0.000037] (((35,((30,(33,29)),((28,(26,((32,31),25))),(24,(34,23))))),20),(((22,21),19),(((18,17),16),((14,13),((11,(12,(8,(4,(5,(7,2)))))),(10,(9,((27,6),(15,3)))))))),1);
   tree tree_1881 [p = 0.000, P = 0.078] = [&W 0.000037] (((((34,33),(30,((29,28),(31,(26,(32,25)))))),(24,23)),(35,20)),(((22,21),19),(((18,17),16),((14,13),((11,(12,(8,(4,(5,(7,2)))))),(10,(9,((27,6),(15,3)))))))),1);
   tree tree_1882 [p = 0.000, P = 0.078] = [&W 0.000037] (((33,((26,25),((34,(30,29)),(((32,31),28),(24,23))))),(35,20)),(((22,21),19),(((18,17),16),((14,13),(27,((11,(12,(8,(4,(5,(7,2)))))),(10,(9,(6,(15,3))))))))),1);
   tree tree_1883 [p = 0.000, P = 0.078] = [&W 0.000037] ((((((33,30),29),(28,(26,(32,25)))),(((34,31),24),23)),(35,20)),(((22,21),19),(((18,17),16),((14,13),(27,((11,(12,(8,(4,(5,(7,2)))))),(10,(9,(6,(15,3))))))))),1);
   tree tree_1884 [p = 0.000, P = 0.078] = [&W 0.000037] ((((26,25),(33,((30,29),(((32,31),28),(24,(34,23)))))),(35,20)),(((22,21),19),(((18,17),16),((14,13),(27,((11,(12,(8,(4,(5,(7,2)))))),(10,(9,(6,(15,3))))))))),1);
   tree tree_1885 [p = 0.000, P = 0.078] = [&W 0.000037] ((((33,((30,(34,29)),(26,25))),(24,(((32,31),28),23))),(35,20)),(((22,21),19),(((18,17),16),((14,13),((11,(12,(8,(4,(5,(7,2)))))),(10,(9,(27,(6,(15,3))))))))),1);
   tree tree_1886 [p = 0.000, P = 0.078] = [&W 0.000037] ((35,((33,(((30,29),(26,25)),(34,(((31,(32,28)),24),23)))),20)),(((22,21),19),(((18,17),16),((14,13),((11,(12,(8,(4,(5,(7,2)))))),(10,(9,(27,(6,(15,3))))))))),1);
   tree tree_1887 [p = 0.000, P = 0.078] = [&W 0.000037] (((((30,29),(26,25)),(35,(33,(34,((31,((32,28),24)),23))))),20),(((22,21),19),(((18,17),16),((14,13),(27,((11,(12,(8,(4,(5,(7,2)))))),(10,(9,(6,(15,3))))))))),1);
   tree tree_1888 [p = 0.000, P = 0.078] = [&W 0.000037] ((35,(((26,(33,25)),((30,29),((34,((32,31),(28,24))),23))),20)),(((22,21),19),(((18,17),16),((14,13),(27,((11,(12,(8,(4,(5,(7,2)))))),(10,(9,(6,(15,3))))))))),1);
   tree tree_1889 [p = 0.000, P = 0.078] = [&W 0.000037] ((((30,(33,29)),((34,(26,25)),(((32,31),(28,24)),23))),(35,20)),(((22,21),19),(((18,17),16),((14,13),((11,(12,(8,(4,(5,(7,2)))))),((27,10),(9,(6,(15,3)))))))),1);
   tree tree_1890 [p = 0.000, P = 0.079] = [&W 0.000037] ((((30,29),(33,(((34,((32,31),28)),(26,25)),(24,23)))),(35,20)),(((22,21),19),(((18,17),16),((14,13),((11,(12,(8,(4,(5,(7,2)))))),(10,((27,9),(6,(15,3)))))))),1);
   tree tree_1891 [p = 0.000, P = 0.079] = [&W 0.000037] ((35,(((33,(30,29)),(((34,((32,31),28)),(26,25)),(24,23))),20)),(((22,21),19),(((18,17),16),((14,13),((11,(12,(8,(4,(5,(7,2)))))),(10,((27,9),(6,(15,3)))))))),1);
   tree tree_1892 [p = 0.000, P = 0.079] = [&W 0.000037] (((35,(((34,30),(33,29)),((26,25),(((32,31),28),(24,23))))),20),(((22,21),19),(((18,17),16),(((27,14),13),((11,(12,(8,(4,(5,(7,2)))))),(10,(9,(6,(15,3)))))))),1);
   tree tree_1893 [p = 0.000, P = 0.079] = [&W 0.000037] ((35,(((26,(34,25)),((31,(32,(28,24))),((30,(33,29)),23))),20)),(((22,21),19),(((18,17),16),((14,13),(27,((11,(12,(8,(4,(5,(7,2)))))),(10,(9,(6,(15,3))))))))),1);
   tree tree_1894 [p = 0.000, P = 0.079] = [&W 0.000037] ((35,((((33,(30,29)),(26,25)),((34,24),((31,(32,28)),23))),20)),(((22,21),19),(((18,17),16),((14,13),(27,((11,(12,(8,(4,(5,(7,2)))))),(10,(9,(6,(15,3))))))))),1);
   tree tree_1895 [p = 0.000, P = 0.079] = [&W 0.000037] (((((30,(33,29)),((28,((32,31),(26,25))),24)),23),(34,(35,20))),(((22,21),19),((27,((18,17),16)),((14,13),((11,(12,(8,(4,(5,(7,2)))))),(10,(9,(6,(15,3)))))))),1);
   tree tree_1896 [p = 0.000, P = 0.079] = [&W 0.000037] (((((29,(30,28)),(((31,26),25),(32,24))),((34,(35,33)),23)),20),(((22,21),19),((27,((18,17),16)),((14,13),((11,(12,(8,(4,(5,(7,2)))))),(10,(9,(6,(15,3)))))))),1);
   tree tree_1897 [p = 0.000, P = 0.079] = [&W 0.000037] ((35,((((28,((32,31),(26,25))),24),((33,29),(30,23))),(34,20))),(((22,21),19),((27,((18,17),16)),((14,13),((11,(12,(8,(4,(5,(7,2)))))),(10,(9,(6,(15,3)))))))),1);
   tree tree_1898 [p = 0.000, P = 0.079] = [&W 0.000037] (27,(((((34,((30,(33,29)),(26,25))),(((32,31),28),24)),23),(35,20)),(((22,21),19),(((18,17),16),((14,13),((11,(12,(8,(4,(5,(7,2)))))),(10,(9,(6,(15,3))))))))),1);
   tree tree_1899 [p = 0.000, P = 0.079] = [&W 0.000037] ((((30,(33,29)),((((31,(32,28)),(34,(26,25))),24),23)),(35,20)),(((22,21),19),((27,((18,17),16)),((14,13),((11,(12,(8,(4,(5,(7,2)))))),(10,(9,(6,(15,3)))))))),1);
   tree tree_1900 [p = 0.000, P = 0.079] = [&W 0.000037] (((((33,(30,(34,29))),((28,((32,31),(26,25))),24)),23),(35,20)),(((22,21),19),((27,((18,17),16)),((14,13),((11,(12,(8,(4,(5,(7,2)))))),(10,(9,(6,(15,3)))))))),1);
   tree tree_1901 [p = 0.000, P = 0.079] = [&W 0.000037] (((((((32,31),28),(26,25)),24),(((34,30),(33,29)),23)),(35,20)),(((22,21),19),((27,((18,17),16)),((14,13),((11,(12,(8,(4,(5,(7,2)))))),(10,(9,(6,(15,3)))))))),1);
   tree tree_1902 [p = 0.000, P = 0.079] = [&W 0.000037] (((((30,29),(28,(((32,31),(26,25)),24))),((34,33),23)),(35,20)),(((22,21),19),((27,((18,17),16)),((14,13),((11,(12,(8,(4,(5,(7,2)))))),(10,(9,(6,(15,3)))))))),1);
   tree tree_1903 [p = 0.000, P = 0.079] = [&W 0.000037] ((35,(((34,(((33,30),29),(32,((31,28),((26,25),24))))),23),20)),(((22,21),19),((27,((18,17),16)),((14,13),((11,(12,(8,(4,(5,(7,2)))))),(10,(9,(6,(15,3)))))))),1);
   tree tree_1904 [p = 0.000, P = 0.079] = [&W 0.000037] (((33,((((34,30),29),((32,28),((31,(26,25)),24))),23)),(35,20)),(((22,21),19),((27,((18,17),16)),((14,13),((11,(12,(8,(4,(5,(7,2)))))),(10,(9,(6,(15,3)))))))),1);
   tree tree_1905 [p = 0.000, P = 0.079] = [&W 0.000037] (((33,(34,(((30,29),(28,((31,(32,(26,25))),24))),23))),(35,20)),(((22,21),19),((27,((18,17),16)),((14,13),((11,(12,(8,(4,(5,(7,2)))))),(10,(9,(6,(15,3)))))))),1);
   tree tree_1906 [p = 0.000, P = 0.079] = [&W 0.000037] (((34,(((30,29),(31,(28,((26,25),(32,24))))),(33,23))),(35,20)),(((22,21),19),((27,((18,17),16)),((14,13),((11,(12,(8,(4,(5,(7,2)))))),(10,(9,(6,(15,3)))))))),1);
   tree tree_1907 [p = 0.000, P = 0.079] = [&W 0.000037] (((((34,((33,30),29)),(((32,31),28),((26,25),24))),23),(35,20)),(((22,21),19),((27,((18,17),16)),((14,13),((11,(12,(8,(4,(5,(7,2)))))),(10,(9,(6,(15,3)))))))),1);
   tree tree_1908 [p = 0.000, P = 0.079] = [&W 0.000037] (27,(((((32,(26,(31,25))),(28,24)),(33,(30,((34,29),23)))),(35,20)),(((22,21),19),(((18,17),16),((14,13),((11,(12,(8,(4,(5,(7,2)))))),(10,(9,(6,(15,3))))))))),1);
   tree tree_1909 [p = 0.000, P = 0.079] = [&W 0.000037] (27,(((((34,33),(((30,29),28),(32,((26,(31,25)),24)))),23),(35,20)),(((22,21),19),(((18,17),16),((14,13),((11,(12,(8,(4,(5,(7,2)))))),(10,(9,(6,(15,3))))))))),1);
   tree tree_1910 [p = 0.000, P = 0.079] = [&W 0.000037] (27,(((33,(((35,34),(28,((((32,30),29),(26,25)),(31,24)))),23)),20),(((22,21),19),(((18,17),16),((14,13),((11,(12,(8,(4,(5,(7,2)))))),(10,(9,(6,(15,3))))))))),1);
   tree tree_1911 [p = 0.000, P = 0.079] = [&W 0.000037] (((35,27),((((26,25),((32,31),(28,24))),((30,(34,29)),(33,23))),20)),(((22,21),19),(((18,17),16),((14,13),((11,(12,(8,(4,(5,(7,2)))))),(10,(9,(6,(15,3)))))))),1);
   tree tree_1912 [p = 0.000, P = 0.079] = [&W 0.000037] (((35,27),(((33,(((34,26),25),(28,((32,31),24)))),((30,29),23)),20)),(((22,21),19),(((18,17),16),((14,13),((11,(12,(8,(4,(5,(7,2)))))),(10,(9,(6,(15,3)))))))),1);
   tree tree_1913 [p = 0.000, P = 0.079] = [&W 0.000037] ((((((34,33),(30,29)),(((28,26),((32,31),25)),24)),23),(35,20)),(((22,21),19),((27,((18,17),16)),((14,13),((11,(12,(8,(4,(5,(7,2)))))),(10,(9,(6,(15,3)))))))),1);
   tree tree_1914 [p = 0.000, P = 0.079] = [&W 0.000037] (27,(((((34,33),(28,(((32,(30,29)),(26,25)),(31,24)))),23),(35,20)),(((22,21),19),(((18,17),16),((14,13),((11,(12,(8,(4,(5,(7,2)))))),(10,(9,(6,(15,3))))))))),1);
   tree tree_1915 [p = 0.000, P = 0.079] = [&W 0.000037] (27,(((35,(33,((((30,(34,29)),(26,25)),(31,(32,(28,24)))),23))),20),(((22,21),19),(((18,17),16),((14,13),((11,(12,(8,(4,(5,(7,2)))))),(10,(9,(6,(15,3))))))))),1);
   tree tree_1916 [p = 0.000, P = 0.079] = [&W 0.000037] (27,((((((30,29),(33,(34,(26,25)))),(31,(28,(32,24)))),23),(35,20)),(((22,21),19),(((18,17),16),((14,13),((11,(12,(8,(4,(5,(7,2)))))),(10,(9,(6,(15,3))))))))),1);
   tree tree_1917 [p = 0.000, P = 0.080] = [&W 0.000037] ((35,27),(((((34,((30,29),(26,25))),(33,(((32,31),28),24))),23),20),(((22,21),19),(((18,17),16),((14,13),((11,(12,(8,(4,(5,(7,2)))))),(10,(9,(6,(15,3))))))))),1);
   tree tree_1918 [p = 0.000, P = 0.080] = [&W 0.000037] (27,((35,(((30,29),((((32,31),28),(34,((26,25),24))),(33,23))),20)),(((22,21),19),(((18,17),16),((14,13),((11,(12,(8,(4,(5,(7,2)))))),(10,(9,(6,(15,3))))))))),1);
   tree tree_1919 [p = 0.000, P = 0.080] = [&W 0.000037] (27,(((35,(33,(((34,((30,29),(26,25))),(((32,31),28),24)),23))),20),(((22,21),19),(((18,17),16),((14,13),((11,(12,(8,(4,(5,(7,2)))))),(10,(9,(6,(15,3))))))))),1);
   tree tree_1920 [p = 0.000, P = 0.080] = [&W 0.000037] (27,(((35,((((32,31),((28,26),25)),(34,24)),(((33,30),29),23))),20),(((22,21),19),(((18,17),16),((14,13),((11,(12,(8,(4,(5,(7,2)))))),(10,(9,(6,(15,3))))))))),1);
   tree tree_1921 [p = 0.000, P = 0.080] = [&W 0.000037] (((33,(((34,(30,29)),((26,25),(28,(32,(31,24))))),23)),(35,20)),(((22,21),19),((27,((18,17),16)),((14,13),((11,(12,(8,(4,(5,(7,2)))))),(10,(9,(6,(15,3)))))))),1);
   tree tree_1922 [p = 0.000, P = 0.080] = [&W 0.000037] ((35,(((((34,(33,30)),29),((32,31),((26,25),(28,24)))),23),20)),(((22,21),19),((27,((18,17),16)),((14,13),((11,(12,(8,(4,(5,(7,2)))))),(10,(9,(6,(15,3)))))))),1);
   tree tree_1923 [p = 0.000, P = 0.080] = [&W 0.000037] ((35,(((((34,30),(33,29)),(((32,31),(26,25)),(28,24))),23),20)),(((22,21),19),((27,((18,17),16)),((14,13),((11,(12,(8,(4,(5,(7,2)))))),(10,(9,(6,(15,3)))))))),1);
   tree tree_1924 [p = 0.000, P = 0.080] = [&W 0.000037] ((((((30,(33,29)),(26,(34,25))),((32,28),(31,24))),23),(35,20)),(((22,21),19),((27,((18,17),16)),((14,13),((11,(12,(8,(4,(5,(7,2)))))),(10,(9,(6,(15,3)))))))),1);
   tree tree_1925 [p = 0.000, P = 0.080] = [&W 0.000037] (((((33,((30,29),(26,25))),(28,((32,31),24))),23),(34,(35,20))),(((22,21),19),((27,((18,17),16)),((14,13),((11,(12,(8,(4,(5,(7,2)))))),(10,(9,(6,(15,3)))))))),1);
   tree tree_1926 [p = 0.000, P = 0.080] = [&W 0.000037] ((35,((34,((30,29),(((26,25),(31,(32,(28,24)))),(33,23)))),20)),(((22,21),19),((27,((18,17),16)),((14,13),((11,(12,(8,(4,(5,(7,2)))))),(10,(9,(6,(15,3)))))))),1);
   tree tree_1927 [p = 0.000, P = 0.080] = [&W 0.000037] (((((((33,30),29),(34,(26,25))),(28,(31,(32,24)))),23),(35,20)),(((22,21),19),((27,((18,17),16)),((14,13),((11,(12,(8,(4,(5,(7,2)))))),(10,(9,(6,(15,3)))))))),1);
   tree tree_1928 [p = 0.000, P = 0.080] = [&W 0.000037] (((34,((30,29),((33,((31,(26,25)),(28,(32,24)))),23))),(35,20)),(((22,21),19),((27,((18,17),16)),((14,13),((11,(12,(8,(4,(5,(7,2)))))),(10,(9,(6,(15,3)))))))),1);
   tree tree_1929 [p = 0.000, P = 0.080] = [&W 0.000037] ((35,((((26,25),((32,31),(28,24))),((30,(33,29)),23)),(34,20))),(((22,21),19),((27,((18,17),16)),((14,13),((11,(12,(8,(4,(5,(7,2)))))),(10,(9,(6,(15,3)))))))),1);
   tree tree_1930 [p = 0.000, P = 0.080] = [&W 0.000037] (((((34,(33,(26,25))),((32,31),(28,24))),((30,29),23)),(35,20)),(((22,21),19),((27,((18,17),16)),((14,13),((11,(12,(8,(4,(5,(7,2)))))),(10,(9,(6,(15,3)))))))),1);
   tree tree_1931 [p = 0.000, P = 0.080] = [&W 0.000037] ((35,((((30,(33,29)),((32,(26,((34,31),25))),(28,24))),23),20)),(((22,21),19),((27,((18,17),16)),((14,13),((11,(12,(8,(4,(5,(7,2)))))),(10,(9,(6,(15,3)))))))),1);
   tree tree_1932 [p = 0.000, P = 0.080] = [&W 0.000037] (((((30,(34,29)),((26,(33,25)),(28,(31,(32,24))))),23),(35,20)),(((22,21),19),((27,((18,17),16)),((14,13),((11,(12,(8,(4,(5,(7,2)))))),(10,(9,(6,(15,3)))))))),1);
   tree tree_1933 [p = 0.000, P = 0.080] = [&W 0.000037] ((((34,((32,(31,(26,25))),(28,24))),(30,(33,(29,23)))),(35,20)),(((22,21),19),((27,((18,17),16)),((14,13),((11,(12,(8,(4,(5,(7,2)))))),(10,(9,(6,(15,3)))))))),1);
   tree tree_1934 [p = 0.000, P = 0.080] = [&W 0.000037] ((((28,((31,(26,25)),(32,24))),((((34,33),30),29),23)),(35,20)),(((22,21),19),((27,((18,17),16)),((14,13),((11,(12,(8,(4,(5,(7,2)))))),(10,(9,(6,(15,3)))))))),1);
   tree tree_1935 [p = 0.000, P = 0.080] = [&W 0.000037] ((((35,33),(((29,(30,28)),((26,25),(31,(32,24)))),23)),(34,20)),(((22,21),19),((27,((18,17),16)),((14,13),((11,(12,(8,(4,(5,(7,2)))))),(10,(9,(6,(15,3)))))))),1);
   tree tree_1936 [p = 0.000, P = 0.080] = [&W 0.000037] ((((((32,31),28),((34,33),((26,25),24))),((30,29),23)),(35,20)),(((22,21),19),((27,((18,17),16)),((14,13),((11,(12,(8,(4,(5,(7,2)))))),(10,(9,(6,(15,3)))))))),1);
   tree tree_1937 [p = 0.000, P = 0.080] = [&W 0.000037] ((35,((((33,30),29),((((32,31),28),((26,25),(34,24))),23)),20)),(((22,21),19),((27,((18,17),16)),((14,13),((11,(12,(8,(4,(5,(7,2)))))),(10,(9,(6,(15,3)))))))),1);
   tree tree_1938 [p = 0.000, P = 0.080] = [&W 0.000037] ((35,((33,(34,((((30,(32,29)),28),((26,(31,25)),24)),23))),20)),(((22,21),19),((27,((18,17),16)),((14,13),((11,(12,(8,(4,(5,(7,2)))))),(10,(9,(6,(15,3)))))))),1);
   tree tree_1939 [p = 0.000, P = 0.080] = [&W 0.000037] ((35,((34,((33,((30,(29,28)),((32,(26,(31,25))),24))),23)),20)),(((22,21),19),((27,((18,17),16)),((14,13),((11,(12,(8,(4,(5,(7,2)))))),(10,(9,(6,(15,3)))))))),1);
   tree tree_1940 [p = 0.000, P = 0.080] = [&W 0.000037] ((((33,(30,29)),(((32,31),28),(((26,25),(34,24)),23))),(35,20)),(((22,21),19),((27,((18,17),16)),((14,13),((11,(12,(8,(4,(5,(7,2)))))),(10,(9,(6,(15,3)))))))),1);
   tree tree_1941 [p = 0.000, P = 0.080] = [&W 0.000037] (((33,((30,29),((34,(((32,31),((28,26),25)),24)),23))),(35,20)),(((22,21),19),((27,((18,17),16)),((14,13),((11,(12,(8,(4,(5,(7,2)))))),(10,(9,(6,(15,3)))))))),1);
   tree tree_1942 [p = 0.000, P = 0.080] = [&W 0.000037] (((((34,33),(((((32,31),28),26),25),24)),(29,(30,23))),(35,20)),(((22,21),19),((27,((18,17),16)),((14,13),((11,(12,(8,(4,(5,(7,2)))))),(10,(9,(6,(15,3)))))))),1);
   tree tree_1943 [p = 0.000, P = 0.080] = [&W 0.000037] ((((((32,30),(29,(31,(26,25)))),(28,24)),((34,33),23)),(35,20)),(((22,21),19),((27,((18,17),16)),((14,13),((11,(12,(8,(4,(5,(7,2)))))),(10,(9,(6,(15,3)))))))),1);
   tree tree_1944 [p = 0.000, P = 0.080] = [&W 0.000037] (((((34,((30,(33,29)),(26,25))),((32,31),(28,24))),23),(35,20)),(((22,21),19),((27,((18,17),16)),((14,13),((11,(12,(8,(4,(5,(7,2)))))),(10,(9,(6,(15,3)))))))),1);
   tree tree_1945 [p = 0.000, P = 0.081] = [&W 0.000037] ((((((33,(30,29)),(34,(26,25))),((32,31),(28,24))),23),(35,20)),(((22,21),19),((27,((18,17),16)),((14,13),((11,(12,(8,(4,(5,(7,2)))))),(10,(9,(6,(15,3)))))))),1);
   tree tree_1946 [p = 0.000, P = 0.081] = [&W 0.000037] ((((((33,30),29),((26,(28,25)),(31,(32,24)))),(34,23)),(35,20)),(((22,21),19),((27,((18,17),16)),((14,13),((11,(12,(8,(4,(5,(7,2)))))),(10,(9,(6,(15,3)))))))),1);
   tree tree_1947 [p = 0.000, P = 0.081] = [&W 0.000037] (((33,((30,29),((32,(31,28)),(34,((26,(25,24)),23))))),(35,20)),(((22,21),19),(((18,17),16),((14,13),((11,(12,(8,(4,(5,(7,2)))))),(10,(9,((27,6),(15,3)))))))),1);
   tree tree_1948 [p = 0.000, P = 0.081] = [&W 0.000037] ((35,((33,((34,(((32,31),28),(26,(25,24)))),((30,29),23))),20)),(((22,21),19),(((18,17),16),((14,13),((11,(12,(8,(4,(5,(7,2)))))),(10,(9,((27,6),(15,3)))))))),1);
   tree tree_1949 [p = 0.000, P = 0.081] = [&W 0.000037] ((35,((34,(((32,31),(28,(26,(25,24)))),(33,(29,(30,23))))),20)),(((22,21),19),(((18,17),16),((14,13),((11,(12,(8,(4,(5,(7,2)))))),(10,(9,((27,6),(15,3)))))))),1);
   tree tree_1950 [p = 0.000, P = 0.081] = [&W 0.000037] (((33,(((34,(30,29)),(28,(31,(32,(26,(25,24)))))),23)),(35,20)),(((22,21),19),(((18,17),16),((14,13),((11,(12,(8,(4,(5,(7,2)))))),(10,(9,((27,6),(15,3)))))))),1);
   tree tree_1951 [p = 0.000, P = 0.081] = [&W 0.000037] (((((30,(33,(34,29))),(((32,31),28),(26,(25,24)))),23),(35,20)),(((22,21),19),(((18,17),16),((14,13),((11,(12,(8,(4,(5,(7,2)))))),(10,(9,((27,6),(15,3)))))))),1);
   tree tree_1952 [p = 0.000, P = 0.081] = [&W 0.000037] ((34,((((29,(30,28)),((32,31),(26,(25,24)))),(33,23)),(35,20))),(((22,21),19),(((18,17),16),((14,13),((11,(12,(8,(4,(5,(7,2)))))),(10,(9,((27,6),(15,3)))))))),1);
   tree tree_1953 [p = 0.000, P = 0.081] = [&W 0.000037] ((((28,(32,(26,((31,25),24)))),((30,(34,(33,29))),23)),(35,20)),(((22,21),19),(((18,17),16),((14,13),((11,(12,(8,(4,(5,(7,2)))))),(10,(9,((27,6),(15,3)))))))),1);
   tree tree_1954 [p = 0.000, P = 0.081] = [&W 0.000037] ((((35,27),(34,(33,((((32,29),(30,(28,(26,25)))),(31,24)),23)))),20),(((22,21),19),(((18,17),16),((14,13),((11,(12,(8,(4,(5,(7,2)))))),(10,(9,(6,(15,3)))))))),1);
   tree tree_1955 [p = 0.000, P = 0.081] = [&W 0.000037] (((27,(((34,(30,29)),(((32,31),(28,(26,25))),24)),(33,23))),(35,20)),(((22,21),19),(((18,17),16),((14,13),((11,(12,(8,(4,(5,(7,2)))))),(10,(9,(6,(15,3)))))))),1);
   tree tree_1956 [p = 0.000, P = 0.081] = [&W 0.000037] ((27,(35,((((33,(30,(34,29))),(31,((28,(26,25)),(32,24)))),23),20))),(((22,21),19),(((18,17),16),((14,13),((11,(12,(8,(4,(5,(7,2)))))),(10,(9,(6,(15,3)))))))),1);
   tree tree_1957 [p = 0.000, P = 0.081] = [&W 0.000037] (((27,((34,33),(((30,29),(((32,31),(26,25)),(28,24))),23))),(35,20)),(((22,21),19),(((18,17),16),((14,13),((11,(12,(8,(4,(5,(7,2)))))),(10,(9,(6,(15,3)))))))),1);
   tree tree_1958 [p = 0.000, P = 0.081] = [&W 0.000037] ((35,((((33,30),29),(((32,31),28),((26,(25,(34,24))),23))),20)),(((22,21),19),(((18,17),16),((14,13),((11,(12,(8,(4,(5,(7,2)))))),(10,(9,((27,6),(15,3)))))))),1);
   tree tree_1959 [p = 0.000, P = 0.081] = [&W 0.000037] (((((32,31),(26,(25,(28,24)))),((((34,33),30),29),23)),(35,20)),(((22,21),19),(((18,17),16),((14,13),((11,(12,(8,(4,(5,(7,2)))))),(10,(9,((27,6),(15,3)))))))),1);
   tree tree_1960 [p = 0.000, P = 0.081] = [&W 0.000037] ((((35,27),((33,(30,(34,29))),(((26,25),24),(((32,31),28),23)))),20),(((22,21),19),(((18,17),16),((14,13),((11,(12,(8,(4,(5,(7,2)))))),(10,(9,(6,(15,3)))))))),1);
   tree tree_1961 [p = 0.000, P = 0.081] = [&W 0.000037] ((35,(((33,(28,((32,31),(26,(25,24))))),((30,29),23)),(34,20))),(((22,21),19),(((18,17),16),((14,13),(27,((11,(12,(8,(4,(5,(7,2)))))),(10,(9,(6,(15,3))))))))),1);
   tree tree_1962 [p = 0.000, P = 0.081] = [&W 0.000037] (((((34,33),((32,31),(26,(25,(28,24))))),(29,(30,23))),(35,20)),(((22,21),19),(((18,17),16),(27,((14,13),((11,(12,(8,(4,(5,(7,2)))))),(10,(9,(6,(15,3))))))))),1);
   tree tree_1963 [p = 0.000, P = 0.081] = [&W 0.000037] ((((34,33),(((32,31),((28,(26,25)),24)),(30,(29,23)))),(35,20)),(((22,21),19),(27,(((18,17),16),((14,13),((11,(12,(8,(4,(5,(7,2)))))),(10,(9,(6,(15,3))))))))),1);
   tree tree_1964 [p = 0.000, P = 0.081] = [&W 0.000037] ((27,((33,(((30,(34,29)),((32,(26,(31,25))),(28,24))),23)),(35,20))),(((22,21),19),(((18,17),16),((14,13),((11,(12,(8,(4,(5,(7,2)))))),(10,(9,(6,(15,3)))))))),1);
   tree tree_1965 [p = 0.000, P = 0.081] = [&W 0.000037] (((35,27),(((30,(33,(34,29))),(((28,((32,31),(26,25))),24),23)),20)),(((22,21),19),(((18,17),16),((14,13),((11,(12,(8,(4,(5,(7,2)))))),(10,(9,(6,(15,3)))))))),1);
   tree tree_1966 [p = 0.000, P = 0.081] = [&W 0.000037] ((35,((33,((26,(25,24)),(34,(((32,31),28),23)))),(29,(30,20)))),(((22,21),19),(((18,17),16),((27,(14,13)),((11,(12,(8,(4,(5,(7,2)))))),(10,(9,(6,(15,3)))))))),1);
   tree tree_1967 [p = 0.000, P = 0.081] = [&W 0.000037] ((35,(((31,(26,(32,(25,(28,24))))),(30,(((34,33),29),23))),20)),(((22,21),19),(((18,17),16),((14,13),(27,((11,(12,(8,(4,(5,(7,2)))))),(10,(9,(6,(15,3))))))))),1);
   tree tree_1968 [p = 0.000, P = 0.081] = [&W 0.000037] (((33,(((32,29),(30,28)),((26,(25,((34,31),24))),23))),(35,20)),(((22,21),19),(((18,17),16),((14,13),(27,((11,(12,(8,(4,(5,(7,2)))))),(10,(9,(6,(15,3))))))))),1);
   tree tree_1969 [p = 0.000, P = 0.081] = [&W 0.000037] (((33,((28,(26,(((32,31),25),(34,24)))),(30,(29,23)))),(35,20)),(((22,21),19),(((18,17),16),((14,13),((11,(12,(8,(4,(5,(7,2)))))),(10,(9,((27,6),(15,3)))))))),1);
   tree tree_1970 [p = 0.000, P = 0.081] = [&W 0.000037] ((((35,33),((30,(34,29)),(((32,31),28),((26,(25,24)),23)))),20),(((22,21),19),(((18,17),16),((14,13),((11,(12,(8,(4,(5,(7,2)))))),(10,(9,((27,6),(15,3)))))))),1);
   tree tree_1971 [p = 0.000, P = 0.081] = [&W 0.000037] ((((35,33),(((30,(34,29)),(((32,31),28),(26,(25,24)))),23)),20),(((22,21),19),(((18,17),16),((14,13),((11,(12,(8,(4,(5,(7,2)))))),(10,((27,9),(6,(15,3)))))))),1);
   tree tree_1972 [p = 0.000, P = 0.082] = [&W 0.000037] (((((30,(34,(33,29))),(28,((32,31),(26,(25,24))))),23),(35,20)),(((22,21),19),(((18,17),16),((14,13),((11,(12,(8,(4,(5,(7,2)))))),(10,((27,9),(6,(15,3)))))))),1);
   tree tree_1973 [p = 0.000, P = 0.082] = [&W 0.000037] ((35,(27,((34,((((30,(33,29)),(26,25)),((32,31),(28,24))),23)),20))),(((22,21),19),(((18,17),16),((14,13),((11,(12,(8,(4,(5,(7,2)))))),(10,(9,(6,(15,3)))))))),1);
   tree tree_1974 [p = 0.000, P = 0.082] = [&W 0.000037] (((35,27),((((33,(30,29)),(31,(32,((26,25),(28,24))))),23),(34,20))),(((22,21),19),(((18,17),16),((14,13),((11,(12,(8,(4,(5,(7,2)))))),(10,(9,(6,(15,3)))))))),1);
   tree tree_1975 [p = 0.000, P = 0.082] = [&W 0.000037] ((27,(((34,33),(((30,29),((32,(26,(31,25))),(28,24))),23)),(35,20))),(((22,21),19),(((18,17),16),((14,13),((11,(12,(8,(4,(5,(7,2)))))),(10,(9,(6,(15,3)))))))),1);
   tree tree_1976 [p = 0.000, P = 0.082] = [&W 0.000037] ((27,((34,(((33,(26,25)),((30,29),(28,((32,31),24)))),23)),(35,20))),(((22,21),19),(((18,17),16),((14,13),((11,(12,(8,(4,(5,(7,2)))))),(10,(9,(6,(15,3)))))))),1);
   tree tree_1977 [p = 0.000, P = 0.082] = [&W 0.000037] (((35,27),((((26,25),((34,(30,(33,29))),((31,(32,28)),24))),23),20)),(((22,21),19),(((18,17),16),((14,13),((11,(12,(8,(4,(5,(7,2)))))),(10,(9,(6,(15,3)))))))),1);
   tree tree_1978 [p = 0.000, P = 0.082] = [&W 0.000037] ((27,((((32,31),((26,(28,25)),24)),(((33,30),(34,29)),23)),(35,20))),(((22,21),19),(((18,17),16),((14,13),((11,(12,(8,(4,(5,(7,2)))))),(10,(9,(6,(15,3)))))))),1);
   tree tree_1979 [p = 0.000, P = 0.082] = [&W 0.000037] (27,(((((30,29),(34,(28,(31,((26,25),(32,24)))))),(33,23)),(35,20)),(((22,21),19),(((18,17),16),((14,13),((11,(12,(8,(4,(5,(7,2)))))),(10,(9,(6,(15,3))))))))),1);
   tree tree_1980 [p = 0.000, P = 0.082] = [&W 0.000037] ((27,(((30,29),(((31,(26,(32,25))),(28,24)),((34,33),23))),(35,20))),(((22,21),19),(((18,17),16),((14,13),((11,(12,(8,(4,(5,(7,2)))))),(10,(9,(6,(15,3)))))))),1);
   tree tree_1981 [p = 0.000, P = 0.082] = [&W 0.000037] (((35,27),((((33,30),29),((34,((32,(26,(31,25))),(28,24))),23)),20)),(((22,21),19),(((18,17),16),((14,13),((11,(12,(8,(4,(5,(7,2)))))),(10,(9,(6,(15,3)))))))),1);
   tree tree_1982 [p = 0.000, P = 0.082] = [&W 0.000037] ((27,((33,((((32,31),(26,25)),(28,24)),(((34,30),29),23))),(35,20))),(((22,21),19),(((18,17),16),((14,13),((11,(12,(8,(4,(5,(7,2)))))),(10,(9,(6,(15,3)))))))),1);
   tree tree_1983 [p = 0.000, P = 0.082] = [&W 0.000037] (((35,27),((((33,30),29),(((26,25),(((32,31),28),24)),(34,23))),20)),(((22,21),19),(((18,17),16),((14,13),((11,(12,(8,(4,(5,(7,2)))))),(10,(9,(6,(15,3)))))))),1);
   tree tree_1984 [p = 0.000, P = 0.082] = [&W 0.000037] ((27,(((30,29),(((26,25),((32,31),(28,24))),((34,33),23))),(35,20))),(((22,21),19),(((18,17),16),((14,13),((11,(12,(8,(4,(5,(7,2)))))),(10,(9,(6,(15,3)))))))),1);
   tree tree_1985 [p = 0.000, P = 0.082] = [&W 0.000037] ((27,((33,((30,29),((34,((32,31),((26,25),(28,24)))),23))),(35,20))),(((22,21),19),(((18,17),16),((14,13),((11,(12,(8,(4,(5,(7,2)))))),(10,(9,(6,(15,3)))))))),1);
   tree tree_1986 [p = 0.000, P = 0.082] = [&W 0.000037] ((27,(((33,(30,29)),((34,(((32,31),(26,(28,25))),24)),23)),(35,20))),(((22,21),19),(((18,17),16),((14,13),((11,(12,(8,(4,(5,(7,2)))))),(10,(9,(6,(15,3)))))))),1);
   tree tree_1987 [p = 0.000, P = 0.082] = [&W 0.000037] (((35,27),((34,(((28,(26,25)),(31,(32,24))),(((33,30),29),23))),20)),(((22,21),19),(((18,17),16),((14,13),((11,(12,(8,(4,(5,(7,2)))))),(10,(9,(6,(15,3)))))))),1);
   tree tree_1988 [p = 0.000, P = 0.082] = [&W 0.000037] (((35,27),(((30,29),(((28,(26,25)),((32,31),24)),(33,(34,23)))),20)),(((22,21),19),(((18,17),16),((14,13),((11,(12,(8,(4,(5,(7,2)))))),(10,(9,(6,(15,3)))))))),1);
   tree tree_1989 [p = 0.000, P = 0.082] = [&W 0.000037] (((35,27),(((30,29),(((31,((32,28),(26,25))),24),((34,33),23))),20)),(((22,21),19),(((18,17),16),((14,13),((11,(12,(8,(4,(5,(7,2)))))),(10,(9,(6,(15,3)))))))),1);
   tree tree_1990 [p = 0.000, P = 0.082] = [&W 0.000037] (((35,27),((((34,(30,(33,29))),((32,(28,(26,25))),(31,24))),23),20)),(((22,21),19),(((18,17),16),((14,13),((11,(12,(8,(4,(5,(7,2)))))),(10,(9,(6,(15,3)))))))),1);
   tree tree_1991 [p = 0.000, P = 0.082] = [&W 0.000037] (((35,27),(((((33,(30,(34,29))),(26,25)),(((32,31),28),24)),23),20)),(((22,21),19),(((18,17),16),((14,13),((11,(12,(8,(4,(5,(7,2)))))),(10,(9,(6,(15,3)))))))),1);
   tree tree_1992 [p = 0.000, P = 0.082] = [&W 0.000037] ((27,((((((33,29),28),(30,(26,25))),(31,(32,24))),23),((35,34),20))),(((22,21),19),(((18,17),16),((14,13),((11,(12,(8,(4,(5,(7,2)))))),(10,(9,(6,(15,3)))))))),1);
   tree tree_1993 [p = 0.000, P = 0.082] = [&W 0.000037] (((35,27),((((30,((34,33),29)),(28,(((32,31),(26,25)),24))),23),20)),(((22,21),19),(((18,17),16),((14,13),((11,(12,(8,(4,(5,(7,2)))))),(10,(9,(6,(15,3)))))))),1);
   tree tree_1994 [p = 0.000, P = 0.082] = [&W 0.000037] (((35,27),((((34,33),((30,(29,28)),((26,25),(31,(32,24))))),23),20)),(((22,21),19),(((18,17),16),((14,13),((11,(12,(8,(4,(5,(7,2)))))),(10,(9,(6,(15,3)))))))),1);
   tree tree_1995 [p = 0.000, P = 0.082] = [&W 0.000037] (((35,27),((((30,(29,28)),(31,((32,(26,25)),24))),(33,23)),(34,20))),(((22,21),19),(((18,17),16),((14,13),((11,(12,(8,(4,(5,(7,2)))))),(10,(9,(6,(15,3)))))))),1);
   tree tree_1996 [p = 0.000, P = 0.082] = [&W 0.000037] ((35,(27,((33,(((32,31),((28,(26,25)),24)),(30,(29,(34,23))))),20))),(((22,21),19),(((18,17),16),((14,13),((11,(12,(8,(4,(5,(7,2)))))),(10,(9,(6,(15,3)))))))),1);
   tree tree_1997 [p = 0.000, P = 0.082] = [&W 0.000037] (((35,27),(((33,((32,28),((30,29),((34,(31,(26,25))),24)))),23),20)),(((22,21),19),(((18,17),16),((14,13),((11,(12,(8,(4,(5,(7,2)))))),(10,(9,(6,(15,3)))))))),1);
   tree tree_1998 [p = 0.000, P = 0.082] = [&W 0.000037] (((35,27),(((((33,30),(34,29)),((32,28),((31,(26,25)),24))),23),20)),(((22,21),19),(((18,17),16),((14,13),((11,(12,(8,(4,(5,(7,2)))))),(10,(9,(6,(15,3)))))))),1);
   tree tree_1999 [p = 0.000, P = 0.083] = [&W 0.000037] ((35,(((26,25),(33,((28,((32,31),24)),23))),(30,((34,29),20)))),(((22,21),19),(((18,17),16),((27,(14,13)),((11,(12,(8,(4,(5,(7,2)))))),(10,(9,(6,(15,3)))))))),1);
   tree tree_2000 [p = 0.000, P = 0.083] = [&W 0.000037] ((35,(23,((28,(31,(32,24))),(((34,30),(33,29)),(25,(26,20)))))),(((22,21),19),(((27,((18,17),16)),(14,13)),((11,(12,(8,(4,(5,(7,2)))))),(10,(9,(6,(15,3))))))),1);
   tree tree_2001 [p = 0.000, P = 0.083] = [&W 0.000037] (((22,21),19),((((34,(28,((30,29),((32,(26,25)),(31,24))))),(33,23)),(35,20)),((((18,17),16),(14,13)),((11,(12,(8,(4,(5,(7,2)))))),(10,(9,(6,(27,(15,3)))))))),1);
   tree tree_2002 [p = 0.000, P = 0.083] = [&W 0.000037] (((22,21),19),((35,(((28,((32,31),24)),(33,(29,((34,(26,25)),(30,23))))),20)),(((27,((18,17),16)),(14,13)),((11,(12,(8,(4,(5,(7,2)))))),(10,(9,(6,(15,3))))))),1);
   tree tree_2003 [p = 0.000, P = 0.083] = [&W 0.000037] ((35,(23,((33,(28,((32,31),24))),(34,((26,25),(29,(30,20))))))),(((22,21),19),((((18,17),16),(14,13)),((11,(12,(8,(4,(5,(7,2)))))),(10,(9,((27,6),(15,3))))))),1);
   tree tree_2004 [p = 0.000, P = 0.083] = [&W 0.000037] (((22,21),19),((27,((((30,29),(33,(26,25))),(34,((((32,31),28),24),23))),(35,20))),((((18,17),16),(14,13)),((11,(12,(8,(4,(5,(7,2)))))),(10,(9,(6,(15,3))))))),1);
   tree tree_2005 [p = 0.000, P = 0.083] = [&W 0.000037] ((23,(((30,((34,33),29)),(((32,31),28),24)),((26,25),(35,20)))),(((22,21),19),((((18,17),16),(14,13)),((11,(12,(8,(4,(5,(7,2)))))),(10,(9,(6,(15,(27,3)))))))),1);
   tree tree_2006 [p = 0.000, P = 0.083] = [&W 0.000037] (((22,21),19),((((34,33),((((32,31),28),((26,25),24)),((30,29),23))),(35,20)),(27,((((18,17),16),(14,13)),((11,(12,(8,(4,(5,(7,2)))))),(10,(9,(6,(15,3)))))))),1);
   tree tree_2007 [p = 0.000, P = 0.083] = [&W 0.000037] ((((((34,33),((29,(30,28)),(31,((32,(26,25)),24)))),23),(35,20)),((22,21),19)),(27,((((18,17),16),(14,13)),((11,(12,(8,(4,(5,(7,2)))))),(10,(9,(6,(15,3))))))),1);
   tree tree_2008 [p = 0.000, P = 0.083] = [&W 0.000037] (((35,(((34,24),(((33,30),29),((31,(32,(26,(28,25)))),23))),20)),((22,21),19)),(27,((((18,17),16),(14,13)),((11,(12,(8,(4,(5,(7,2)))))),(10,(9,(6,(15,3))))))),1);
   tree tree_2009 [p = 0.000, P = 0.083] = [&W 0.000037] (((((30,(33,29)),(((31,(32,28)),((34,(26,25)),24)),23)),(35,20)),((22,21),19)),((((18,17),16),(14,13)),((11,(12,(8,(4,(5,(7,2)))))),(10,(9,((27,6),(15,3)))))),1);
   tree tree_2010 [p = 0.000, P = 0.083] = [&W 0.000037] (((((29,((33,30),(26,25))),((34,((32,31),28)),(24,23))),(35,20)),((22,21),19)),(27,((((18,17),16),(14,13)),((11,(12,(8,(4,(5,(7,2)))))),(10,(9,(6,(15,3))))))),1);
   tree tree_2011 [p = 0.000, P = 0.083] = [&W 0.000037] (((35,((((30,29),28),((26,25),((32,31),24))),((34,33),(23,20)))),((22,21),19)),(27,((((18,17),16),(14,13)),((11,(12,(8,(4,(5,(7,2)))))),(10,(9,(6,(15,3))))))),1);
   tree tree_2012 [p = 0.000, P = 0.083] = [&W 0.000037] ((35,((((32,31),(28,24)),(((30,29),(34,(26,25))),(33,23))),20)),(((22,21),19),(((17,(18,16)),(14,13)),((11,(12,(8,(4,(5,(7,2)))))),(10,(9,((27,6),(15,3))))))),1);
   tree tree_2013 [p = 0.000, P = 0.083] = [&W 0.000037] ((35,(23,(((34,31),(28,(32,24))),(((33,30),29),((26,25),20))))),(((22,21),19),((((18,17),16),(14,13)),((11,(12,(8,(4,(5,(7,2)))))),(10,(9,((27,6),(15,3))))))),1);
   tree tree_2014 [p = 0.000, P = 0.083] = [&W 0.000037] ((35,(23,((((32,31),28),(34,24)),(33,((30,(29,(26,25))),20))))),(((22,21),19),((((18,17),16),(14,13)),((11,(12,(8,(4,(5,(7,2)))))),(10,(9,((27,6),(15,3))))))),1);
   tree tree_2015 [p = 0.000, P = 0.083] = [&W 0.000037] ((35,(((30,29),23),(((33,(32,31)),(28,24)),((26,25),(34,20))))),(((22,21),19),((((18,17),16),(14,13)),((11,(12,(8,(4,(5,(7,2)))))),(10,(9,((27,6),(15,3))))))),1);
   tree tree_2016 [p = 0.000, P = 0.083] = [&W 0.000037] (((35,34),((27,23),((((32,31),(33,28)),24),(30,(29,((26,25),20)))))),(((22,21),19),((((18,17),16),(14,13)),((11,(12,(8,(4,(5,(7,2)))))),(10,(9,(6,(15,3))))))),1);
   tree tree_2017 [p = 0.000, P = 0.083] = [&W 0.000037] ((35,(23,(((32,(34,31)),(28,24)),((30,(33,(29,(26,25)))),20)))),(((22,21),19),((((18,17),16),(14,(27,13))),((11,(12,(8,(4,(5,(7,2)))))),(10,(9,(6,(15,3))))))),1);
   tree tree_2018 [p = 0.000, P = 0.083] = [&W 0.000037] ((23,((35,34),((31,(32,24)),(28,(29,((33,30),((26,25),20))))))),(((22,21),19),((((18,17),16),(14,13)),((11,(12,(8,(4,(5,(7,2)))))),(10,(9,((27,6),(15,3))))))),1);
   tree tree_2019 [p = 0.000, P = 0.083] = [&W 0.000037] ((35,(23,((28,(31,(32,24))),(((33,30),29),((34,(26,25)),20))))),(((22,21),19),((((18,17),16),(14,13)),((11,(12,(8,(4,(5,(7,2)))))),(10,(9,((27,6),(15,3))))))),1);
   tree tree_2020 [p = 0.000, P = 0.083] = [&W 0.000037] (((22,21),19),(((33,((30,(34,29)),((26,((32,31),(28,25))),(24,23)))),(35,20)),((((18,17),16),(14,13)),((11,(12,(8,(4,(5,(7,2)))))),(10,(9,((27,6),(15,3))))))),1);
   tree tree_2021 [p = 0.000, P = 0.083] = [&W 0.000037] ((35,(23,((28,((32,31),24)),((33,(26,25)),((34,29),(30,20)))))),(((22,21),19),((((18,17),16),(14,13)),((11,(12,(8,(4,(5,(7,2)))))),(10,(9,((27,6),(15,3))))))),1);
   tree tree_2022 [p = 0.000, P = 0.083] = [&W 0.000037] ((35,(23,(((32,31),(28,24)),((26,(33,25)),(34,(29,(30,20))))))),(((22,21),19),((((18,17),16),(14,13)),((11,(12,(8,(4,(5,(7,2)))))),(10,(9,((27,6),(15,3))))))),1);
   tree tree_2023 [p = 0.000, P = 0.083] = [&W 0.000037] ((35,(23,(((34,33),(((32,31),28),24)),((30,29),((26,25),20))))),(((22,21),19),((((18,17),16),(14,13)),((11,(12,(8,(4,(5,(7,2)))))),(10,(9,((27,6),(15,3))))))),1);
   tree tree_2024 [p = 0.000, P = 0.083] = [&W 0.000037] ((35,(((30,29),23),((34,(31,(32,(28,24)))),((26,25),(33,20))))),(((22,21),19),((((18,17),16),(14,13)),((11,(12,(8,(4,(5,(7,2)))))),(10,(9,((27,6),(15,3))))))),1);
   tree tree_2025 [p = 0.000, P = 0.083] = [&W 0.000037] (((22,21),19),(((35,((((32,31),(26,25)),(28,24)),(((33,(34,30)),29),23))),20),((((18,17),16),(14,13)),((11,(12,(8,(4,(5,(7,2)))))),(10,(9,(6,(27,(15,3)))))))),1);
   tree tree_2026 [p = 0.000, P = 0.084] = [&W 0.000037] ((35,(((33,((34,30),29)),((28,(26,25)),(31,(32,24)))),(23,20))),(((22,21),19),((27,((18,17),16)),((14,13),((11,(12,(8,(4,(5,(7,2)))))),(10,(9,(6,(15,3)))))))),1);
   tree tree_2027 [p = 0.000, P = 0.084] = [&W 0.000037] (((35,27),((((33,(34,26)),25),(31,(32,(28,24)))),(23,(30,(29,20))))),(((22,21),19),(((18,17),16),((14,13),((11,(12,(8,(4,(5,(7,2)))))),(10,(9,(6,(15,3)))))))),1);
   tree tree_2028 [p = 0.000, P = 0.084] = [&W 0.000037] ((27,(((30,29),((26,(33,25)),(((32,31),28),(34,24)))),(23,(35,20)))),(((22,21),19),(((18,17),16),((14,13),((11,(12,(8,(4,(5,(7,2)))))),(10,(9,(6,(15,3)))))))),1);
   tree tree_2029 [p = 0.000, P = 0.084] = [&W 0.000037] ((27,(35,(34,(((30,(29,28)),((26,25),((32,31),(33,24)))),(23,20))))),(((22,21),19),(((18,17),16),((14,13),((11,(12,(8,(4,(5,(7,2)))))),(10,(9,(6,(15,3)))))))),1);
   tree tree_2030 [p = 0.000, P = 0.084] = [&W 0.000037] ((27,(35,(((30,(33,29)),(28,((32,31),((26,25),24)))),(23,(34,20))))),(((22,21),19),(((18,17),16),((14,13),((11,(12,(8,(4,(5,(7,2)))))),(10,(9,(6,(15,3)))))))),1);
   tree tree_2031 [p = 0.000, P = 0.084] = [&W 0.000037] (((35,27),(((30,(34,29)),(33,(((32,31),28),((26,25),24)))),(23,20))),(((22,21),19),(((18,17),16),((14,13),((11,(12,(8,(4,(5,(7,2)))))),(10,(9,(6,(15,3)))))))),1);
   tree tree_2032 [p = 0.000, P = 0.084] = [&W 0.000037] ((27,(35,((34,(31,((26,25),(28,(32,24))))),(((33,30),29),(23,20))))),(((22,21),19),(((18,17),16),((14,13),((11,(12,(8,(4,(5,(7,2)))))),(10,(9,(6,(15,3)))))))),1);
   tree tree_2033 [p = 0.000, P = 0.084] = [&W 0.000037] ((35,(((((34,30),29),(33,(26,25))),(28,(32,(31,24)))),(23,20))),(((22,21),19),((27,((18,17),16)),((14,13),((11,(12,(8,(4,(5,(7,2)))))),(10,(9,(6,(15,3)))))))),1);
   tree tree_2034 [p = 0.000, P = 0.084] = [&W 0.000037] (((((30,(33,29)),28),((26,25),(31,(32,24)))),(23,(34,(35,20)))),(((22,21),19),(((18,17),16),((27,(14,13)),((11,(12,(8,(4,(5,(7,2)))))),(10,(9,(6,(15,3)))))))),1);
   tree tree_2035 [p = 0.000, P = 0.084] = [&W 0.000037] ((35,(((34,(33,(26,25))),(31,(32,(28,24)))),(23,(29,(30,20))))),(((22,21),19),(27,(((18,17),16),((14,13),((11,(12,(8,(4,(5,(7,2)))))),(10,(9,(6,(15,3))))))))),1);
   tree tree_2036 [p = 0.000, P = 0.084] = [&W 0.000037] ((35,(((30,(34,29)),(((32,28),(26,25)),(31,24))),(23,(33,20)))),(((22,21),19),((27,((18,17),16)),((14,13),((11,(12,(8,(4,(5,(7,2)))))),(10,(9,(6,(15,3)))))))),1);
   tree tree_2037 [p = 0.000, P = 0.084] = [&W 0.000037] (27,((35,((((32,31),28),((26,25),24)),(((33,29),(30,23)),(34,20)))),(((22,21),19),(((18,17),16),((14,13),((11,(12,(8,(4,(5,(7,2)))))),(10,(9,(6,(15,3))))))))),1);
   tree tree_2038 [p = 0.000, P = 0.084] = [&W 0.000037] ((35,(34,(((30,(33,29)),(28,((31,(26,25)),(32,24)))),(23,20)))),(((22,21),19),(27,(((18,17),16),((14,13),((11,(12,(8,(4,(5,(7,2)))))),(10,(9,(6,(15,3))))))))),1);
   tree tree_2039 [p = 0.000, P = 0.084] = [&W 0.000037] (((35,27),((26,25),(34,((((32,31),28),(33,24)),((30,29),(23,20)))))),(((22,21),19),(((18,17),16),((14,13),((11,(12,(8,(4,(5,(7,2)))))),(10,(9,(6,(15,3)))))))),1);
   tree tree_2040 [p = 0.000, P = 0.084] = [&W 0.000037] ((35,((26,25),((33,((32,31),(28,24))),(23,(34,((30,29),20)))))),(((22,21),19),((27,((18,17),16)),((14,13),((11,(12,(8,(4,(5,(7,2)))))),(10,(9,(6,(15,3)))))))),1);
   tree tree_2041 [p = 0.000, P = 0.084] = [&W 0.000037] (((35,27),(((33,(30,29)),((32,31),(28,24))),((34,(26,25)),(23,20)))),(((22,21),19),(((18,17),16),((14,13),((11,(12,(8,(4,(5,(7,2)))))),(10,(9,(6,(15,3)))))))),1);
   tree tree_2042 [p = 0.000, P = 0.084] = [&W 0.000037] ((((((32,31),28),(34,24)),((30,(33,29)),((26,25),23))),(35,20)),(((22,21),19),(((27,(17,(18,16))),(14,13)),((11,(12,(8,(4,(5,(7,2)))))),(10,(9,(6,(15,3))))))),1);
   tree tree_2043 [p = 0.000, P = 0.084] = [&W 0.000037] ((((((32,31),28),(34,24)),((30,(33,29)),((26,25),23))),(35,20)),(((22,21),19),((27,((17,(18,16)),(14,13))),((11,(12,(8,(4,(5,(7,2)))))),(10,(9,(6,(15,3))))))),1);
   tree tree_2044 [p = 0.000, P = 0.084] = [&W 0.000037] ((27,(35,((33,(28,(31,(32,24)))),((29,(30,(34,(26,25)))),(23,20))))),(((22,21),19),(((18,17),16),((14,13),((11,(12,(8,(4,(5,(7,2)))))),(10,(9,(6,(15,3)))))))),1);
   tree tree_2045 [p = 0.000, P = 0.084] = [&W 0.000037] ((35,(34,((((32,31),28),24),(((30,29),(26,(33,25))),(23,20))))),(((22,21),19),((27,((18,17),16)),((14,13),((11,(12,(8,(4,(5,(7,2)))))),(10,(9,(6,(15,3)))))))),1);
   tree tree_2046 [p = 0.000, P = 0.084] = [&W 0.000037] ((27,(35,((((33,30),29),((26,25),(((32,31),28),24))),(23,(34,20))))),(((22,21),19),(((18,17),16),((14,13),((11,(12,(8,(4,(5,(7,2)))))),(10,(9,(6,(15,3)))))))),1);
   tree tree_2047 [p = 0.000, P = 0.084] = [&W 0.000037] (((35,27),(((28,((32,31),(26,25))),((34,33),24)),(30,(29,(23,20))))),(((22,21),19),(((18,17),16),((14,13),((11,(12,(8,(4,(5,(7,2)))))),(10,(9,(6,(15,3)))))))),1);
   tree tree_2048 [p = 0.000, P = 0.084] = [&W 0.000037] ((35,(34,(((33,30),29),((26,(((32,31),25),(28,24))),(23,20))))),(((22,21),19),(((18,17),16),((27,(14,13)),((11,(12,(8,(4,(5,(7,2)))))),(10,(9,(6,(15,3)))))))),1);
   tree tree_2049 [p = 0.000, P = 0.084] = [&W 0.000037] (((((33,30),29),((26,25),((34,24),(((32,31),28),23)))),(35,20)),(((22,21),19),(((18,17),16),((27,(14,13)),((11,(12,(8,(4,(5,(7,2)))))),(10,(9,(6,(15,3)))))))),1);
   tree tree_2050 [p = 0.000, P = 0.084] = [&W 0.000037] ((((((34,33),30),29),((26,(31,(32,25))),(28,24))),(23,(35,20))),(((22,21),19),(((18,17),16),((27,(14,13)),((11,(12,(8,(4,(5,(7,2)))))),(10,(9,(6,(15,3)))))))),1);
   tree tree_2051 [p = 0.000, P = 0.084] = [&W 0.000037] ((((((34,33),30),29),((31,(26,25)),(32,(28,24)))),(23,(35,20))),(((22,21),19),(((18,17),16),((27,(14,13)),((11,(12,(8,(4,(5,(7,2)))))),(10,(9,(6,(15,3)))))))),1);
   tree tree_2052 [p = 0.000, P = 0.084] = [&W 0.000037] ((35,(((33,(30,29)),(((32,31),28),(25,(26,23)))),((34,24),20))),(((22,21),19),((((18,17),16),(27,(14,13))),((11,(12,(8,(4,(5,(7,2)))))),(10,(9,(6,(15,3))))))),1);
   tree tree_2053 [p = 0.000, P = 0.085] = [&W 0.000037] ((35,((33,((26,25),23)),((28,(32,(31,24))),(29,(34,(30,20)))))),(((22,21),19),((((18,17),16),(14,13)),((11,(12,(8,(4,(5,(7,2)))))),(10,(9,((27,6),(15,3))))))),1);
   tree tree_2054 [p = 0.000, P = 0.085] = [&W 0.000037] (((35,27),((34,(30,29)),(23,((33,((32,31),(28,24))),(26,(25,20)))))),(((22,21),19),((((18,17),16),(14,13)),((11,(12,(8,(4,(5,(7,2)))))),(10,(9,(6,(15,3))))))),1);
   tree tree_2055 [p = 0.000, P = 0.085] = [&W 0.000037] (((35,27),(23,((30,(33,29)),(((32,28),(31,24)),(26,(25,(34,20))))))),(((22,21),19),((((18,17),16),(14,13)),((11,(12,(8,(4,(5,(7,2)))))),(10,(9,(6,(15,3))))))),1);
   tree tree_2056 [p = 0.000, P = 0.085] = [&W 0.000037] ((35,(((26,25),23),((33,(28,((32,31),24))),(30,(29,(34,20)))))),(((22,21),19),((((18,17),16),(14,13)),((11,(12,(8,(4,(5,(7,2)))))),(10,(9,((27,6),(15,3))))))),1);
   tree tree_2057 [p = 0.000, P = 0.085] = [&W 0.000037] ((35,(((34,(26,25)),(30,(29,23))),((((32,31),28),(33,24)),20))),(((22,21),19),((((18,17),16),(14,13)),((11,(12,(8,(4,(5,(7,2)))))),(10,(9,((27,6),(15,3))))))),1);
   tree tree_2058 [p = 0.000, P = 0.085] = [&W 0.000037] (((35,27),(23,(((34,33),(((32,31),28),24)),(30,(29,((26,25),20)))))),(((22,21),19),((((18,17),16),(14,13)),((11,(12,(8,(4,(5,(7,2)))))),(10,(9,(6,(15,3))))))),1);
   tree tree_2059 [p = 0.000, P = 0.085] = [&W 0.000037] ((35,(23,((33,((29,(30,28)),(32,(31,24)))),(34,((26,25),20))))),(((22,21),19),(((27,((18,17),16)),(14,13)),((11,(12,(8,(4,(5,(7,2)))))),(10,(9,(6,(15,3))))))),1);
   tree tree_2060 [p = 0.000, P = 0.085] = [&W 0.000037] (((35,34),(23,(((32,28),(31,24)),(33,((30,29),((26,25),20)))))),(((22,21),19),(((27,((18,17),16)),(14,13)),((11,(12,(8,(4,(5,(7,2)))))),(10,(9,(6,(15,3))))))),1);
   tree tree_2061 [p = 0.000, P = 0.085] = [&W 0.000037] (((35,27),(23,((31,((32,28),24)),((26,25),((33,(30,(34,29))),20))))),(((22,21),19),((((18,17),16),(14,13)),((11,(12,(8,(4,(5,(7,2)))))),(10,(9,(6,(15,3))))))),1);
   tree tree_2062 [p = 0.000, P = 0.085] = [&W 0.000037] ((35,((33,23),((((32,31),28),24),(((34,30),29),(26,(25,20)))))),(((22,21),19),((((18,17),16),(27,(14,13))),((11,(12,(8,(4,(5,(7,2)))))),(10,(9,(6,(15,3))))))),1);
   tree tree_2063 [p = 0.000, P = 0.085] = [&W 0.000037] (((35,27),(23,(((32,31),(28,24)),((34,((30,29),(26,(33,25)))),20)))),(((22,21),19),((((18,17),16),(14,13)),((11,(12,(8,(4,(5,(7,2)))))),(10,(9,(6,(15,3))))))),1);
   tree tree_2064 [p = 0.000, P = 0.085] = [&W 0.000037] ((35,(((29,((32,31),28)),((33,30),23)),((34,24),((26,25),20)))),(((22,21),19),(((27,((18,17),16)),(14,13)),((11,(12,(8,(4,(5,(7,2)))))),(10,(9,(6,(15,3))))))),1);
   tree tree_2065 [p = 0.000, P = 0.085] = [&W 0.000037] (((34,((35,(26,25)),23)),((33,((30,(29,28)),((32,31),24))),20)),(((22,21),19),(((27,((18,17),16)),(14,13)),((11,(12,(8,(4,(5,(7,2)))))),(10,(9,(6,(15,3))))))),1);
   tree tree_2066 [p = 0.000, P = 0.085] = [&W 0.000037] (((((34,33),(26,(((32,31),28),25))),((30,29),23)),(24,(35,20))),(((22,21),19),(((27,((18,17),16)),(14,13)),((11,(12,(8,(4,(5,(7,2)))))),(10,(9,(6,(15,3))))))),1);
   tree tree_2067 [p = 0.000, P = 0.085] = [&W 0.000037] ((35,(((30,(33,29)),((34,((32,31),28)),((26,25),23))),(24,20))),(((22,21),19),(((27,((18,17),16)),(14,13)),((11,(12,(8,(4,(5,(7,2)))))),(10,(9,(6,(15,3))))))),1);
   tree tree_2068 [p = 0.000, P = 0.085] = [&W 0.000037] (((35,27),(34,(((31,(26,25)),((32,28),(33,23))),(((30,29),24),20)))),(((22,21),19),((((18,17),16),(14,13)),((11,(12,(8,(4,(5,(7,2)))))),(10,(9,(6,(15,3))))))),1);
   tree tree_2069 [p = 0.000, P = 0.085] = [&W 0.000037] (((35,27),(23,((((32,31),28),(34,24)),((30,29),((33,(26,25)),20))))),(((22,21),19),((((18,17),16),(14,13)),((11,(12,(8,(4,(5,(7,2)))))),(10,(9,(6,(15,3))))))),1);
   tree tree_2070 [p = 0.000, P = 0.085] = [&W 0.000037] ((35,(((34,33),23),(((29,(30,28)),(32,(31,24))),(26,(25,20))))),(((22,21),19),(((27,((18,17),16)),(14,13)),((11,(12,(8,(4,(5,(7,2)))))),(10,(9,(6,(15,3))))))),1);
   tree tree_2071 [p = 0.000, P = 0.085] = [&W 0.000037] ((35,(((((33,30),29),(34,(((32,31),28),(26,25)))),23),(24,20))),(((22,21),19),(((27,((18,17),16)),(14,13)),((11,(12,(8,(4,(5,(7,2)))))),(10,(9,(6,(15,3))))))),1);
   tree tree_2072 [p = 0.000, P = 0.085] = [&W 0.000037] ((35,(((26,25),23),(((32,31),(34,24)),((33,30),(28,(29,20)))))),(((22,21),19),(((27,((18,17),16)),(14,13)),((11,(12,(8,(4,(5,(7,2)))))),(10,(9,(6,(15,3))))))),1);
   tree tree_2073 [p = 0.000, P = 0.085] = [&W 0.000037] ((35,(((26,25),23),((33,(((32,31),28),24)),((34,29),(30,20))))),(((22,21),19),((((18,17),16),(14,13)),((11,(12,(8,(4,(5,(7,2)))))),(10,(9,(27,(6,(15,3)))))))),1);
   tree tree_2074 [p = 0.000, P = 0.085] = [&W 0.000037] ((35,(((26,25),23),(((30,(33,29)),(31,((32,28),24))),((34,27),20)))),(((22,21),19),((((18,17),16),(14,13)),((11,(12,(8,(4,(5,(7,2)))))),(10,(9,(6,(15,3))))))),1);
   tree tree_2075 [p = 0.000, P = 0.085] = [&W 0.000037] ((35,(((30,29),((26,25),(33,23))),((((32,31),28),24),(34,20)))),(((22,21),19),(((27,((18,17),16)),(14,13)),((11,(12,(8,(4,(5,(7,2)))))),(10,(9,(6,(15,3))))))),1);
   tree tree_2076 [p = 0.000, P = 0.085] = [&W 0.000037] ((35,((((30,29),(34,(26,(33,25)))),23),((((32,31),28),24),20))),(((22,21),19),((((18,17),16),(14,13)),((11,(12,(8,(4,(5,(7,2)))))),(10,(9,((27,6),(15,3))))))),1);
   tree tree_2077 [p = 0.000, P = 0.085] = [&W 0.000037] ((35,(((((32,31),28),(26,25)),(((34,33),30),(29,23))),(24,20))),(((22,21),19),(27,((((18,17),16),(14,13)),((11,(12,(8,(4,(5,(7,2)))))),(10,(9,(6,(15,3)))))))),1);
   tree tree_2078 [p = 0.000, P = 0.085] = [&W 0.000037] (((35,23),(33,((28,((32,31),24)),(30,((34,(26,25)),(29,20)))))),(((22,21),19),((27,(((18,17),16),(14,13))),((11,(12,(8,(4,(5,(7,2)))))),(10,(9,(6,(15,3))))))),1);
   tree tree_2079 [p = 0.000, P = 0.085] = [&W 0.000037] ((35,(23,(((30,29),(28,(33,(31,(32,24))))),((34,(26,25)),20)))),(((22,21),19),((((18,17),16),(14,13)),((11,(12,(8,(4,(5,(7,2)))))),(10,(9,(6,(27,(15,3)))))))),1);
   tree tree_2080 [p = 0.000, P = 0.085] = [&W 0.000037] ((35,(23,(((33,((34,30),29)),(28,((32,31),24))),((26,25),20)))),(((22,21),19),(27,((((18,17),16),(14,13)),((11,(12,(8,(4,(5,(7,2)))))),(10,(9,(6,(15,3)))))))),1);
   tree tree_2081 [p = 0.000, P = 0.086] = [&W 0.000037] ((35,(23,(((31,(32,28)),(33,24)),(((34,30),(29,(26,25))),20)))),(((22,21),19),(27,((((18,17),16),(14,13)),((11,(12,(8,(4,(5,(7,2)))))),(10,(9,(6,(15,3)))))))),1);
   tree tree_2082 [p = 0.000, P = 0.086] = [&W 0.000037] ((35,(23,((((34,30),(33,29)),(31,(28,(32,24)))),((26,25),20)))),(((22,21),19),(27,((((18,17),16),(14,13)),((11,(12,(8,(4,(5,(7,2)))))),(10,(9,(6,(15,3)))))))),1);
   tree tree_2083 [p = 0.000, P = 0.086] = [&W 0.000037] ((35,(23,(((32,31),(28,24)),(33,((26,25),(29,(34,(30,20)))))))),(((22,21),19),((27,(((18,17),16),(14,13))),((11,(12,(8,(4,(5,(7,2)))))),(10,(9,(6,(15,3))))))),1);
   tree tree_2084 [p = 0.000, P = 0.086] = [&W 0.000037] ((35,(23,(((32,31),(28,24)),((34,33),((30,29),((26,25),20)))))),(((22,21),19),(27,((((18,17),16),(14,13)),((11,(12,(8,(4,(5,(7,2)))))),(10,(9,(6,(15,3)))))))),1);
   tree tree_2085 [p = 0.000, P = 0.086] = [&W 0.000037] ((35,(23,((33,((32,31),(28,24))),((34,(26,25)),(29,(30,20)))))),(((22,21),19),(27,((((18,17),16),(14,13)),((11,(12,(8,(4,(5,(7,2)))))),(10,(9,(6,(15,3)))))))),1);
   tree tree_2086 [p = 0.000, P = 0.086] = [&W 0.000037] ((35,(23,((28,(((33,32),31),24)),(34,((26,25),((30,29),20)))))),(((22,21),19),((((18,17),16),(14,13)),((11,(12,(8,(4,(5,(7,2)))))),(10,(9,((27,6),(15,3))))))),1);
   tree tree_2087 [p = 0.000, P = 0.086] = [&W 0.000037] ((34,(23,(((33,(30,29)),(((32,31),28),24)),((26,25),(35,20))))),(((22,21),19),((((18,17),16),(14,13)),((11,(12,(8,(4,(5,(7,2)))))),(10,(9,((27,6),(15,3))))))),1);
   tree tree_2088 [p = 0.000, P = 0.086] = [&W 0.000037] ((35,(23,((28,((32,31),24)),((33,(30,29)),((34,(26,25)),20))))),(((22,21),19),(27,((((18,17),16),(14,13)),((11,(12,(8,(4,(5,(7,2)))))),(10,(9,(6,(15,3)))))))),1);
   tree tree_2089 [p = 0.000, P = 0.086] = [&W 0.000037] ((35,(23,(((32,31),(28,24)),((30,29),((34,33),((26,25),20)))))),(((22,21),19),(27,((((18,17),16),(14,13)),((11,(12,(8,(4,(5,(7,2)))))),(10,(9,(6,(15,3)))))))),1);
   tree tree_2090 [p = 0.000, P = 0.086] = [&W 0.000037] ((35,(23,((((32,31),28),24),((30,(33,29)),(34,((26,25),20)))))),(((22,21),19),((((18,17),16),(14,13)),(27,((11,(12,(8,(4,(5,(7,2)))))),(10,(9,(6,(15,3)))))))),1);
   tree tree_2091 [p = 0.000, P = 0.086] = [&W 0.000037] (27,((35,((33,23),((((32,31),28),24),(29,((34,30),((26,25),20)))))),(((22,21),19),((((18,17),16),(14,13)),((11,(12,(8,(4,(5,(7,2)))))),(10,(9,(6,(15,3)))))))),1);
   tree tree_2092 [p = 0.000, P = 0.086] = [&W 0.000037] (27,((35,(23,((31,(32,28)),(33,(24,(34,((30,29),((26,25),20)))))))),(((22,21),19),((((18,17),16),(14,13)),((11,(12,(8,(4,(5,(7,2)))))),(10,(9,(6,(15,3)))))))),1);
   tree tree_2093 [p = 0.000, P = 0.086] = [&W 0.000037] ((35,(23,(((32,31),(28,24)),((34,((33,30),29)),((26,25),20))))),(((22,21),19),(((27,((18,17),16)),(14,13)),((11,(12,(8,(4,(5,(7,2)))))),(10,(9,(6,(15,3))))))),1);
   tree tree_2094 [p = 0.000, P = 0.086] = [&W 0.000037] (((35,27),(((30,29),23),(((32,31),(28,24)),((34,(26,25)),(33,20))))),(((22,21),19),((((18,17),16),(14,13)),((11,(12,(8,(4,(5,(7,2)))))),(10,(9,(6,(15,3))))))),1);
   tree tree_2095 [p = 0.000, P = 0.086] = [&W 0.000037] ((35,(23,(((30,(33,(34,29))),((32,31),(28,24))),((26,25),20)))),(((22,21),19),(((27,((18,17),16)),(14,13)),((11,(12,(8,(4,(5,(7,2)))))),(10,(9,(6,(15,3))))))),1);
   tree tree_2096 [p = 0.000, P = 0.086] = [&W 0.000037] ((23,((32,(31,(28,24))),(((34,33),(26,25)),((30,29),20)))),((35,27),(((22,21),19),((((18,17),16),(14,13)),((11,(12,(8,(4,(5,(7,2)))))),(10,(9,(6,(15,3)))))))),1);
   tree tree_2097 [p = 0.000, P = 0.086] = [&W 0.000037] ((35,(23,(((32,(29,(30,28))),(31,24)),((26,(33,25)),(34,20))))),(((22,21),19),(((27,((18,17),16)),(14,13)),((11,(12,(8,(4,(5,(7,2)))))),(10,(9,(6,(15,3))))))),1);
   tree tree_2098 [p = 0.000, P = 0.086] = [&W 0.000037] ((23,((((33,30),29),(((32,31),28),24)),((26,25),(34,(35,20))))),(((22,21),19),((27,(((18,17),16),(14,13))),((11,(12,(8,(4,(5,(7,2)))))),(10,(9,(6,(15,3))))))),1);
   tree tree_2099 [p = 0.000, P = 0.086] = [&W 0.000037] ((35,(23,(((30,((34,33),29)),(28,(32,(31,24)))),((26,25),20)))),(((22,21),19),((27,(((18,17),16),(14,13))),((11,(12,(8,(4,(5,(7,2)))))),(10,(9,(6,(15,3))))))),1);
   tree tree_2100 [p = 0.000, P = 0.086] = [&W 0.000037] (((35,23),((34,33),(((32,31),(28,24)),((30,29),((26,25),20))))),(((22,21),19),((27,(((18,17),16),(14,13))),((11,(12,(8,(4,(5,(7,2)))))),(10,(9,(6,(15,3))))))),1);
   tree tree_2101 [p = 0.000, P = 0.086] = [&W 0.000037] ((35,(23,(((32,31),(28,24)),((33,(26,25)),(((34,30),29),20))))),(((22,21),19),(((27,((18,17),16)),(14,13)),((11,(12,(8,(4,(5,(7,2)))))),(10,(9,(6,(15,3))))))),1);
   tree tree_2102 [p = 0.000, P = 0.086] = [&W 0.000037] ((35,(23,((((32,31),28),(33,24)),((26,25),(34,((30,29),20)))))),(((22,21),19),(((27,((18,17),16)),(14,13)),((11,(12,(8,(4,(5,(7,2)))))),(10,(9,(6,(15,3))))))),1);
   tree tree_2103 [p = 0.000, P = 0.086] = [&W 0.000037] ((35,(23,((31,(32,(28,24))),(((33,30),29),((34,(26,25)),20))))),(((22,21),19),((27,(((18,17),16),(14,13))),((11,(12,(8,(4,(5,(7,2)))))),(10,(9,(6,(15,3))))))),1);
   tree tree_2104 [p = 0.000, P = 0.086] = [&W 0.000037] ((((30,((34,33),29)),((((32,31),28),(26,25)),(24,23))),(35,20)),(((22,21),19),(((18,17),16),((27,(14,13)),((11,(12,(8,(4,(5,(7,2)))))),(10,(9,(6,(15,3)))))))),1);
   tree tree_2105 [p = 0.000, P = 0.086] = [&W 0.000037] ((35,(((30,(33,29)),((34,(28,((32,31),(26,25)))),(24,23))),20)),(((22,21),19),(((18,17),16),((27,(14,13)),((11,(12,(8,(4,(5,(7,2)))))),(10,(9,(6,(15,3)))))))),1);
   tree tree_2106 [p = 0.000, P = 0.086] = [&W 0.000037] (((33,((30,29),(34,(((31,(32,28)),(26,25)),(24,23))))),(35,20)),(((22,21),19),(((18,17),16),((27,(14,13)),((11,(12,(8,(4,(5,(7,2)))))),(10,(9,(6,(15,3)))))))),1);
   tree tree_2107 [p = 0.000, P = 0.086] = [&W 0.000037] ((((30,(33,29)),((31,(34,((32,28),(26,25)))),(24,23))),(35,20)),(((22,21),19),(((18,17),16),((27,(14,13)),((11,(12,(8,(4,(5,(7,2)))))),(10,(9,(6,(15,3)))))))),1);
   tree tree_2108 [p = 0.000, P = 0.087] = [&W 0.000037] ((35,(((33,(30,29)),((32,((34,31),(28,(26,25)))),(24,23))),20)),(((22,21),19),(((18,17),16),((27,(14,13)),((11,(12,(8,(4,(5,(7,2)))))),(10,(9,(6,(15,3)))))))),1);
   tree tree_2109 [p = 0.000, P = 0.087] = [&W 0.000037] (((33,((30,29),(((32,31),(28,(26,25))),(34,(24,23))))),(35,20)),(((22,21),19),(((18,17),16),((27,(14,13)),((11,(12,(8,(4,(5,(7,2)))))),(10,(9,(6,(15,3)))))))),1);
   tree tree_2110 [p = 0.000, P = 0.087] = [&W 0.000037] ((((((32,31),28),(26,25)),((34,24),((33,(30,29)),23))),(35,20)),(((22,21),19),(((18,17),16),((27,(14,13)),((11,(12,(8,(4,(5,(7,2)))))),(10,(9,(6,(15,3)))))))),1);
   tree tree_2111 [p = 0.000, P = 0.087] = [&W 0.000037] (((((30,29),(34,((33,26),25))),((28,(31,(32,24))),23)),(35,20)),(((22,21),19),(((18,17),16),((27,(14,13)),((11,(12,(8,(4,(5,(7,2)))))),(10,(9,(6,(15,3)))))))),1);
   tree tree_2112 [p = 0.000, P = 0.087] = [&W 0.000037] ((35,(((33,(30,29)),((26,25),((34,(31,(32,28))),(24,23)))),20)),(((22,21),19),(((18,17),16),((27,(14,13)),((11,(12,(8,(4,(5,(7,2)))))),(10,(9,(6,(15,3)))))))),1);
   tree tree_2113 [p = 0.000, P = 0.087] = [&W 0.000037] ((35,((33,(((30,(34,29)),(26,25)),(((32,31),(28,24)),23))),20)),(((22,21),19),(((18,17),16),((27,(14,13)),((11,(12,(8,(4,(5,(7,2)))))),(10,(9,(6,(15,3)))))))),1);
   tree tree_2114 [p = 0.000, P = 0.087] = [&W 0.000037] ((((28,(32,(26,(31,25)))),(((34,30),(33,29)),(24,23))),(35,20)),(((22,21),19),(((18,17),16),((27,(14,13)),((11,(12,(8,(4,(5,(7,2)))))),(10,(9,(6,(15,3)))))))),1);
   tree tree_2115 [p = 0.000, P = 0.087] = [&W 0.000037] ((((30,29),(((34,33),(26,25)),(((32,31),28),(24,23)))),(35,20)),(((22,21),19),(((18,17),16),((27,(14,13)),((11,(12,(8,(4,(5,(7,2)))))),(10,(9,(6,(15,3)))))))),1);
   tree tree_2116 [p = 0.000, P = 0.087] = [&W 0.000037] ((35,(((30,((33,29),(26,25))),(24,((34,((32,31),28)),23))),20)),(((22,21),19),(((18,17),16),((27,(14,13)),((11,(12,(8,(4,(5,(7,2)))))),(10,(9,(6,(15,3)))))))),1);
   tree tree_2117 [p = 0.000, P = 0.087] = [&W 0.000037] ((35,(((30,(33,29)),((26,25),(24,(((34,31),(32,28)),23)))),20)),(((22,21),19),((27,((18,17),16)),((14,13),((11,(12,(8,(4,(5,(7,2)))))),(10,(9,(6,(15,3)))))))),1);
   tree tree_2118 [p = 0.000, P = 0.087] = [&W 0.000037] (((((33,30),29),((26,25),(24,((34,((32,31),28)),23)))),(35,20)),(((22,21),19),((27,((18,17),16)),((14,13),((11,(12,(8,(4,(5,(7,2)))))),(10,(9,(6,(15,3)))))))),1);
   tree tree_2119 [p = 0.000, P = 0.087] = [&W 0.000037] ((((33,(26,25)),(24,(((32,(31,29)),(30,28)),23))),(34,(35,20))),(((22,21),19),((27,((18,17),16)),((14,13),((11,(12,(8,(4,(5,(7,2)))))),(10,(9,(6,(15,3)))))))),1);
   tree tree_2120 [p = 0.000, P = 0.087] = [&W 0.000037] ((((26,25),((30,29),((34,33),(((32,31),28),(24,23))))),(35,20)),(((22,21),19),(27,(((18,17),16),((14,13),((11,(12,(8,(4,(5,(7,2)))))),(10,(9,(6,(15,3))))))))),1);
   tree tree_2121 [p = 0.000, P = 0.087] = [&W 0.000037] (((((30,29),(26,25)),(33,(24,((34,((32,31),28)),23)))),(35,20)),(((22,21),19),((27,((18,17),16)),((14,13),((11,(12,(8,(4,(5,(7,2)))))),(10,(9,(6,(15,3)))))))),1);
   tree tree_2122 [p = 0.000, P = 0.087] = [&W 0.000037] ((35,((((33,30),29),((26,25),(24,((34,((32,31),28)),23)))),20)),(((22,21),19),((27,((18,17),16)),((14,13),((11,(12,(8,(4,(5,(7,2)))))),(10,(9,(6,(15,3)))))))),1);
   tree tree_2123 [p = 0.000, P = 0.087] = [&W 0.000037] ((35,(((26,25),(((33,30),29),((34,(((32,31),28),24)),23))),20)),(((22,21),19),(27,(((18,17),16),((14,13),((11,(12,(8,(4,(5,(7,2)))))),(10,(9,(6,(15,3))))))))),1);
   tree tree_2124 [p = 0.000, P = 0.087] = [&W 0.000037] (((35,(((30,29),(33,(26,25))),((34,(31,(28,(32,24)))),23))),20),(((22,21),19),(((18,17),16),((14,13),((11,(12,(8,(4,(5,(7,2)))))),(10,(9,(6,(27,(15,3))))))))),1);
   tree tree_2125 [p = 0.000, P = 0.087] = [&W 0.000037] ((((26,25),(((34,30),(33,29)),(((32,31),28),(24,23)))),(35,20)),(((22,21),19),(((18,17),16),((14,13),((11,(12,(8,(4,(5,(7,2)))))),(10,(9,(6,(27,(15,3))))))))),1);
   tree tree_2126 [p = 0.000, P = 0.087] = [&W 0.000037] ((((30,29),((26,25),((28,(31,(32,24))),(33,(34,23))))),(35,20)),(((22,21),19),(((18,17),16),((14,13),((11,(12,(8,(4,(5,(7,2)))))),(10,(9,(6,(27,(15,3))))))))),1);
   tree tree_2127 [p = 0.000, P = 0.087] = [&W 0.000037] ((((33,(30,(29,(26,25)))),((34,((32,31),28)),(24,23))),(35,20)),(((22,21),19),(27,(((18,17),16),((14,13),((11,(12,(8,(4,(5,(7,2)))))),(10,(9,(6,(15,3))))))))),1);
   tree tree_2128 [p = 0.000, P = 0.087] = [&W 0.000037] ((35,((((30,29),(33,(26,25))),((((32,31),28),(34,24)),23)),20)),(((22,21),19),(27,(((18,17),16),((14,13),((11,(12,(8,(4,(5,(7,2)))))),(10,(9,(6,(15,3))))))))),1);
   tree tree_2129 [p = 0.000, P = 0.087] = [&W 0.000037] ((((26,25),((34,33),(((32,31),(28,24)),(30,(29,23))))),(35,20)),(((22,21),19),(((18,17),16),((14,13),((11,(12,(8,(4,(5,(7,2)))))),(10,(9,(6,(27,(15,3))))))))),1);
   tree tree_2130 [p = 0.000, P = 0.087] = [&W 0.000037] (((((30,(33,29)),(34,(26,25))),((28,((32,31),24)),23)),(35,20)),(((22,21),19),(((18,17),16),((27,(14,13)),((11,(12,(8,(4,(5,(7,2)))))),(10,(9,(6,(15,3)))))))),1);
   tree tree_2131 [p = 0.000, P = 0.087] = [&W 0.000037] ((((34,(26,(33,25))),(((32,31),(28,24)),(30,(29,23)))),(35,20)),(((22,21),19),(((18,17),16),((27,(14,13)),((11,(12,(8,(4,(5,(7,2)))))),(10,(9,(6,(15,3)))))))),1);
   tree tree_2132 [p = 0.000, P = 0.087] = [&W 0.000037] ((((30,29),((26,25),((((32,31),28),(34,24)),(33,23)))),(35,20)),(((22,21),19),(((18,17),16),((27,(14,13)),((11,(12,(8,(4,(5,(7,2)))))),(10,(9,(6,(15,3)))))))),1);
   tree tree_2133 [p = 0.000, P = 0.087] = [&W 0.000037] (((((30,29),(34,(33,(26,25)))),((((32,31),28),24),23)),(35,20)),(((22,21),19),(((18,17),16),((27,(14,13)),((11,(12,(8,(4,(5,(7,2)))))),(10,(9,(6,(15,3)))))))),1);
   tree tree_2134 [p = 0.000, P = 0.087] = [&W 0.000037] (((33,(((30,29),(26,25)),((((32,31),28),(34,24)),23))),(35,20)),(((22,21),19),(((18,17),16),((27,(14,13)),((11,(12,(8,(4,(5,(7,2)))))),(10,(9,(6,(15,3)))))))),1);
   tree tree_2135 [p = 0.000, P = 0.088] = [&W 0.000037] ((((34,((30,(33,29)),(26,25))),((((32,31),28),24),23)),(35,20)),(((22,21),19),(((18,17),16),((27,(14,13)),((11,(12,(8,(4,(5,(7,2)))))),(10,(9,(6,(15,3)))))))),1);
   tree tree_2136 [p = 0.000, P = 0.088] = [&W 0.000037] (((33,((30,29),((26,25),((34,31),((32,(28,24)),23))))),(35,20)),(((22,21),19),(((18,17),16),((27,(14,13)),((11,(12,(8,(4,(5,(7,2)))))),(10,(9,(6,(15,3)))))))),1);
   tree tree_2137 [p = 0.000, P = 0.088] = [&W 0.000037] ((((26,25),(33,((((32,31),28),(34,24)),((30,29),23)))),(35,20)),(((22,21),19),(((18,17),16),((27,(14,13)),((11,(12,(8,(4,(5,(7,2)))))),(10,(9,(6,(15,3)))))))),1);
   tree tree_2138 [p = 0.000, P = 0.088] = [&W 0.000037] ((35,(((26,25),((((32,31),28),(34,24)),((33,(30,29)),23))),20)),(((22,21),19),(((18,17),16),((27,(14,13)),((11,(12,(8,(4,(5,(7,2)))))),(10,(9,(6,(15,3)))))))),1);
   tree tree_2139 [p = 0.000, P = 0.088] = [&W 0.000037] ((35,(((26,25),((((32,31),28),(34,24)),(29,((33,30),23)))),20)),(((22,21),19),(((18,17),16),((27,(14,13)),((11,(12,(8,(4,(5,(7,2)))))),(10,(9,(6,(15,3)))))))),1);
   tree tree_2140 [p = 0.000, P = 0.088] = [&W 0.000037] ((((26,25),((30,(33,29)),(((31,(32,28)),(34,24)),23))),(35,20)),(((22,21),19),(((18,17),16),((27,(14,13)),((11,(12,(8,(4,(5,(7,2)))))),(10,(9,(6,(15,3)))))))),1);
   tree tree_2141 [p = 0.000, P = 0.088] = [&W 0.000037] ((((26,25),(33,((30,29),(((31,(32,28)),(34,24)),23)))),(35,20)),(((22,21),19),(((18,17),16),((27,(14,13)),((11,(12,(8,(4,(5,(7,2)))))),(10,(9,(6,(15,3)))))))),1);
   tree tree_2142 [p = 0.000, P = 0.088] = [&W 0.000037] ((35,(((26,25),(((33,30),(34,29)),((28,((32,31),24)),23))),20)),(((22,21),19),(((18,17),16),((27,(14,13)),((11,(12,(8,(4,(5,(7,2)))))),(10,(9,(6,(15,3)))))))),1);
   tree tree_2143 [p = 0.000, P = 0.088] = [&W 0.000037] ((35,(((30,(33,29)),((26,(((32,(34,31)),28),25)),(24,23))),20)),(((22,21),19),(((18,17),16),((27,(14,13)),((11,(12,(8,(4,(5,(7,2)))))),(10,(9,(6,(15,3)))))))),1);
   tree tree_2144 [p = 0.000, P = 0.088] = [&W 0.000037] ((((30,(29,(34,(33,(26,25))))),(((32,31),(28,24)),23)),(35,20)),(((22,21),19),(((18,17),16),((27,(14,13)),((11,(12,(8,(4,(5,(7,2)))))),(10,(9,(6,(15,3)))))))),1);
   tree tree_2145 [p = 0.000, P = 0.088] = [&W 0.000037] ((((30,(33,(29,(26,25)))),(((34,((32,31),28)),24),23)),(35,20)),(((22,21),19),(((18,17),16),((27,(14,13)),((11,(12,(8,(4,(5,(7,2)))))),(10,(9,(6,(15,3)))))))),1);
   tree tree_2146 [p = 0.000, P = 0.088] = [&W 0.000037] ((((30,(33,29)),((34,(((31,(32,28)),26),25)),(24,23))),(35,20)),(((22,21),19),(((18,17),16),((27,(14,13)),((11,(12,(8,(4,(5,(7,2)))))),(10,(9,(6,(15,3)))))))),1);
   tree tree_2147 [p = 0.000, P = 0.088] = [&W 0.000037] ((35,((33,((30,29),((26,25),(34,((31,(32,28)),(24,23)))))),20)),(((22,21),19),(((18,17),16),((27,(14,13)),((11,(12,(8,(4,(5,(7,2)))))),(10,(9,(6,(15,3)))))))),1);
   tree tree_2148 [p = 0.000, P = 0.088] = [&W 0.000037] ((35,((((34,(30,29)),(33,(26,25))),(((32,31),(28,24)),23)),20)),(((22,21),19),(((18,17),16),((27,(14,13)),((11,(12,(8,(4,(5,(7,2)))))),(10,(9,(6,(15,3)))))))),1);
   tree tree_2149 [p = 0.000, P = 0.088] = [&W 0.000037] (((((30,(33,29)),(34,(26,25))),((31,(32,(28,24))),23)),(35,20)),(((22,21),19),(((18,17),16),((27,(14,13)),((11,(12,(8,(4,(5,(7,2)))))),(10,(9,(6,(15,3)))))))),1);
   tree tree_2150 [p = 0.000, P = 0.088] = [&W 0.000037] (((((30,29),(26,25)),((34,((32,31),(28,24))),(33,23))),(35,20)),(((22,21),19),(((18,17),16),((27,(14,13)),((11,(12,(8,(4,(5,(7,2)))))),(10,(9,(6,(15,3)))))))),1);
   tree tree_2151 [p = 0.000, P = 0.088] = [&W 0.000037] (((((30,29),(33,(26,25))),((28,((32,31),(34,24))),23)),(35,20)),(((22,21),19),(((18,17),16),((27,(14,13)),((11,(12,(8,(4,(5,(7,2)))))),(10,(9,(6,(15,3)))))))),1);
   tree tree_2152 [p = 0.000, P = 0.088] = [&W 0.000037] ((((((33,30),(34,29)),(26,25)),((((32,31),28),24),23)),(35,20)),(((22,21),19),(((18,17),16),((27,(14,13)),((11,(12,(8,(4,(5,(7,2)))))),(10,(9,(6,(15,3)))))))),1);
   tree tree_2153 [p = 0.000, P = 0.088] = [&W 0.000037] (((34,((29,(30,(33,(26,25)))),(((32,28),(31,24)),23))),(35,20)),(((22,21),19),(((18,17),16),((27,(14,13)),((11,(12,(8,(4,(5,(7,2)))))),(10,(9,(6,(15,3)))))))),1);
   tree tree_2154 [p = 0.000, P = 0.088] = [&W 0.000037] ((35,((((30,29),(26,25)),(((32,31),(28,24)),(33,(34,23)))),20)),(((22,21),19),(((18,17),16),((27,(14,13)),((11,(12,(8,(4,(5,(7,2)))))),(10,(9,(6,(15,3)))))))),1);
   tree tree_2155 [p = 0.000, P = 0.088] = [&W 0.000037] (((((30,(33,(34,29))),(26,25)),(((32,31),(28,24)),23)),(35,20)),(((22,21),19),(((18,17),16),((27,(14,13)),((11,(12,(8,(4,(5,(7,2)))))),(10,(9,(6,(15,3)))))))),1);
   tree tree_2156 [p = 0.000, P = 0.088] = [&W 0.000037] ((((33,((34,29),(30,(26,25)))),((32,31),(28,24))),(23,(35,20))),(((22,21),19),(((18,17),16),((14,13),((11,(12,(8,(4,(5,(7,2)))))),(10,(9,((27,6),(15,3)))))))),1);
   tree tree_2157 [p = 0.000, P = 0.088] = [&W 0.000037] (((34,((33,28),(((30,29),(32,(26,25))),(31,24)))),((35,23),20)),(((22,21),19),(((18,17),16),((14,13),((11,(12,(8,(4,(5,(7,2)))))),(10,(9,((27,6),(15,3)))))))),1);
   tree tree_2158 [p = 0.000, P = 0.088] = [&W 0.000037] ((35,(((30,(29,(34,(33,(26,25))))),((32,31),(28,24))),(23,20))),(((22,21),19),(((18,17),16),((14,13),((11,(12,(8,(4,(5,(7,2)))))),(10,(9,((27,6),(15,3)))))))),1);
   tree tree_2159 [p = 0.000, P = 0.088] = [&W 0.000037] (((28,((30,(33,29)),(31,(32,24)))),(23,((26,25),(34,(35,20))))),(((22,21),19),(((18,17),16),((14,13),(27,((11,(12,(8,(4,(5,(7,2)))))),(10,(9,(6,(15,3))))))))),1);
   tree tree_2160 [p = 0.000, P = 0.088] = [&W 0.000037] ((35,((34,((26,25),(31,(32,(28,24))))),((33,23),(30,(29,20))))),(((22,21),19),(((18,17),16),((14,13),((11,(12,(8,(4,(5,(7,2)))))),(10,(9,((27,6),(15,3)))))))),1);
   tree tree_2161 [p = 0.000, P = 0.088] = [&W 0.000037] ((35,(((30,29),((34,33),((32,31),(28,((26,25),24))))),(23,20))),(((22,21),19),(((18,17),16),((14,13),((11,(12,(8,(4,(5,(7,2)))))),(10,(9,((27,6),(15,3)))))))),1);
   tree tree_2162 [p = 0.000, P = 0.089] = [&W 0.000037] ((35,((33,(34,((30,(29,28)),((31,(26,25)),(32,24))))),(23,20))),(((22,21),19),(((18,17),16),((14,13),((11,(12,(8,(4,(5,(7,2)))))),(10,(9,((27,6),(15,3)))))))),1);
   tree tree_2163 [p = 0.000, P = 0.089] = [&W 0.000037] ((35,(((34,(33,30)),29),(((32,31),28),(24,(23,(26,(25,20))))))),(((22,21),19),(((18,17),16),((14,13),((11,(12,(8,(4,(5,(7,2)))))),(10,(9,((27,6),(15,3)))))))),1);
   tree tree_2164 [p = 0.000, P = 0.089] = [&W 0.000037] ((35,((34,(31,(28,(32,24)))),(23,(30,(33,(29,((26,25),20))))))),(((22,21),19),((27,((18,17),16)),((14,13),((11,(12,(8,(4,(5,(7,2)))))),(10,(9,(6,(15,3)))))))),1);
   tree tree_2165 [p = 0.000, P = 0.089] = [&W 0.000037] ((35,((((33,30),(34,29)),((32,31),(28,24))),(23,(25,(26,20))))),(((22,21),19),(((18,17),16),((14,13),((11,(12,(8,(4,(5,(7,2)))))),(10,(9,((27,6),(15,3)))))))),1);
   tree tree_2166 [p = 0.000, P = 0.089] = [&W 0.000037] ((35,(((34,(26,(33,25))),(31,(32,(28,24)))),(23,(30,(29,20))))),(((22,21),19),(((18,17),16),((14,13),((11,(12,(8,(4,(5,(7,2)))))),(10,(9,((27,6),(15,3)))))))),1);
   tree tree_2167 [p = 0.000, P = 0.089] = [&W 0.000037] ((35,((((32,31),25),(26,(28,24))),(34,((29,23),(30,(33,20)))))),(((22,21),19),(((18,17),16),((14,13),((11,(12,(8,(4,(5,(7,2)))))),(10,(9,((27,6),(15,3)))))))),1);
   tree tree_2168 [p = 0.000, P = 0.089] = [&W 0.000037] ((35,(((32,31),((26,25),(28,24))),(23,(29,((34,33),(30,20)))))),(((22,21),19),(((18,17),16),((14,13),((11,(12,(8,(4,(5,(7,2)))))),(10,(9,((27,6),(15,3)))))))),1);
   tree tree_2169 [p = 0.000, P = 0.089] = [&W 0.000037] (((35,((((34,30),29),(33,(26,25))),(((32,31),28),(24,23)))),20),(((22,21),19),(((18,17),16),((27,(14,13)),((11,(12,(8,(4,(5,(7,2)))))),(10,(9,(6,(15,3)))))))),1);
   tree tree_2170 [p = 0.000, P = 0.089] = [&W 0.000037] ((35,((((34,33),(26,25)),(((32,31),(28,24)),23)),(29,(30,20)))),(((22,21),19),((27,((18,17),16)),((14,13),((11,(12,(8,(4,(5,(7,2)))))),(10,(9,(6,(15,3)))))))),1);
   tree tree_2171 [p = 0.000, P = 0.089] = [&W 0.000037] (((35,27),((((30,29),(33,(26,25))),(24,((34,((32,31),28)),23))),20)),(((22,21),19),(((18,17),16),((14,13),((11,(12,(8,(4,(5,(7,2)))))),(10,(9,(6,(15,3)))))))),1);
   tree tree_2172 [p = 0.000, P = 0.089] = [&W 0.000037] ((35,(((32,31),((26,25),(28,24))),(23,(((34,33),29),(30,20))))),(((22,21),19),(((18,17),16),((14,13),((11,(12,(8,(4,(5,(7,2)))))),(10,(9,(6,(27,(15,3))))))))),1);
   tree tree_2173 [p = 0.000, P = 0.089] = [&W 0.000037] (((((34,30),(33,29)),((32,(26,(31,25))),(28,24))),(23,(35,20))),(((22,21),19),(((18,17),16),((27,(14,13)),((11,(12,(8,(4,(5,(7,2)))))),(10,(9,(6,(15,3)))))))),1);
   tree tree_2174 [p = 0.000, P = 0.089] = [&W 0.000037] ((35,(((30,(33,(34,29))),((31,((32,26),25)),(28,24))),(23,20))),(((22,21),19),(((18,17),16),((27,(14,13)),((11,(12,(8,(4,(5,(7,2)))))),(10,(9,(6,(15,3)))))))),1);
   tree tree_2175 [p = 0.000, P = 0.089] = [&W 0.000037] ((27,(((30,29),((33,(34,(26,25))),((31,(32,28)),(24,23)))),(35,20))),(((22,21),19),(((18,17),16),((14,13),((11,(12,(8,(4,(5,(7,2)))))),(10,(9,(6,(15,3)))))))),1);
   tree tree_2176 [p = 0.000, P = 0.089] = [&W 0.000037] ((35,(33,(((30,29),(((34,26),25),(28,((32,31),24)))),(23,20)))),(((22,21),19),(((18,17),16),((27,(14,13)),((11,(12,(8,(4,(5,(7,2)))))),(10,(9,(6,(15,3)))))))),1);
   tree tree_2177 [p = 0.000, P = 0.089] = [&W 0.000037] ((35,(((26,25),(((32,31),28),(34,24))),(33,(23,(30,(29,20)))))),(((22,21),19),(((18,17),16),((27,(14,13)),((11,(12,(8,(4,(5,(7,2)))))),(10,(9,(6,(15,3)))))))),1);
   tree tree_2178 [p = 0.000, P = 0.089] = [&W 0.000037] ((35,(((((32,31),28),((34,33),(26,25))),24),((30,23),(29,20)))),(((22,21),19),(((18,17),16),((14,13),((11,(12,(8,(4,(5,(7,2)))))),(10,((27,9),(6,(15,3)))))))),1);
   tree tree_2179 [p = 0.000, P = 0.089] = [&W 0.000037] (((35,27),((((30,29),(34,(26,25))),((33,((32,31),28)),(24,23))),20)),(((22,21),19),(((18,17),16),((14,13),((11,(12,(8,(4,(5,(7,2)))))),(10,(9,(6,(15,3)))))))),1);
   tree tree_2180 [p = 0.000, P = 0.089] = [&W 0.000037] ((35,(34,((33,((28,(32,(26,25))),(31,24))),(23,(29,(30,20)))))),(((22,21),19),(((18,17),16),((14,13),((11,(12,(8,(4,(5,(7,2)))))),(10,(9,((27,6),(15,3)))))))),1);
   tree tree_2181 [p = 0.000, P = 0.089] = [&W 0.000037] ((((34,(30,(33,29))),((32,28),(((31,26),25),24))),(23,(35,20))),(((22,21),19),(((18,17),16),(27,((14,13),((11,(12,(8,(4,(5,(7,2)))))),(10,(9,(6,(15,3))))))))),1);
   tree tree_2182 [p = 0.000, P = 0.089] = [&W 0.000037] ((35,((((30,(34,29)),(33,(26,25))),(((32,31),28),(24,23))),20)),(((22,21),19),((27,((18,17),16)),((14,13),((11,(12,(8,(4,(5,(7,2)))))),(10,(9,(6,(15,3)))))))),1);
   tree tree_2183 [p = 0.000, P = 0.089] = [&W 0.000037] (((((33,30),29),((26,25),((34,((32,31),28)),(24,23)))),(35,20)),(((22,21),19),((27,((18,17),16)),((14,13),((11,(12,(8,(4,(5,(7,2)))))),(10,(9,(6,(15,3)))))))),1);
   tree tree_2184 [p = 0.000, P = 0.089] = [&W 0.000037] ((35,(((30,(33,29)),((26,((34,((32,31),28)),25)),(24,23))),20)),(((22,21),19),((27,((18,17),16)),((14,13),((11,(12,(8,(4,(5,(7,2)))))),(10,(9,(6,(15,3)))))))),1);
   tree tree_2185 [p = 0.000, P = 0.089] = [&W 0.000037] ((35,(((34,(26,25)),((28,(31,(32,24))),(30,(29,(33,23))))),20)),(27,(((22,21),19),(((18,17),16),((14,13),((11,(12,(8,(4,(5,(7,2)))))),(10,(9,(6,(15,3))))))))),1);
   tree tree_2186 [p = 0.000, P = 0.089] = [&W 0.000037] ((35,(((((34,(32,31)),28),(((33,30),29),(26,25))),(24,23)),20)),(((22,21),19),((27,((18,17),16)),((14,13),((11,(12,(8,(4,(5,(7,2)))))),(10,(9,(6,(15,3)))))))),1);
   tree tree_2187 [p = 0.000, P = 0.089] = [&W 0.000037] (((33,((30,29),((26,25),(((32,31),28),((34,24),23))))),(35,20)),(((22,21),19),((27,((18,17),16)),((14,13),((11,(12,(8,(4,(5,(7,2)))))),(10,(9,(6,(15,3)))))))),1);
   tree tree_2188 [p = 0.000, P = 0.089] = [&W 0.000037] (((((30,29),((34,33),(26,25))),((28,((32,31),24)),23)),(35,20)),(((22,21),19),((27,((18,17),16)),((14,13),((11,(12,(8,(4,(5,(7,2)))))),(10,(9,(6,(15,3)))))))),1);
   tree tree_2189 [p = 0.000, P = 0.090] = [&W 0.000037] ((35,((30,(29,((26,25),((((32,31),28),24),((34,33),23))))),20)),(((22,21),19),((27,((18,17),16)),((14,13),((11,(12,(8,(4,(5,(7,2)))))),(10,(9,(6,(15,3)))))))),1);
   tree tree_2190 [p = 0.000, P = 0.090] = [&W 0.000037] ((((26,25),((30,(33,29)),(34,((31,(28,(32,24))),23)))),(35,20)),(((22,21),19),((27,((18,17),16)),((14,13),((11,(12,(8,(4,(5,(7,2)))))),(10,(9,(6,(15,3)))))))),1);
   tree tree_2191 [p = 0.000, P = 0.090] = [&W 0.000037] ((((34,(26,25)),((33,(30,29)),(((32,31),28),(24,23)))),(35,20)),(((22,21),19),(((18,17),16),((27,(14,13)),((11,(12,(8,(4,(5,(7,2)))))),(10,(9,(6,(15,3)))))))),1);
   tree tree_2192 [p = 0.000, P = 0.090] = [&W 0.000037] ((35,((((30,29),((34,33),(26,25))),((((32,31),28),24),23)),20)),(((22,21),19),((27,((18,17),16)),((14,13),((11,(12,(8,(4,(5,(7,2)))))),(10,(9,(6,(15,3)))))))),1);
   tree tree_2193 [p = 0.000, P = 0.090] = [&W 0.000037] (35,(((((34,29),(30,(33,(26,25)))),(((32,31),(28,24)),23)),20),(((22,21),19),((27,((18,17),16)),((14,13),((11,(12,(8,(4,(5,(7,2)))))),(10,(9,(6,(15,3))))))))),1);
   tree tree_2194 [p = 0.000, P = 0.090] = [&W 0.000037] ((35,((((33,(30,29)),(26,25)),(34,((((32,31),28),24),23))),20)),(((22,21),19),((27,((18,17),16)),((14,13),((11,(12,(8,(4,(5,(7,2)))))),(10,(9,(6,(15,3)))))))),1);
   tree tree_2195 [p = 0.000, P = 0.090] = [&W 0.000037] ((((30,29),(((32,31),28),((34,33),(26,(25,(24,23)))))),(35,20)),(((22,21),19),(27,(((18,17),16),((14,13),((11,(12,(8,(4,(5,(7,2)))))),(10,(9,(6,(15,3))))))))),1);
   tree tree_2196 [p = 0.000, P = 0.090] = [&W 0.000037] ((((((34,33),30),29),(25,(26,((31,(32,28)),(24,23))))),(35,20)),(((22,21),19),(((18,17),16),((27,(14,13)),((11,(12,(8,(4,(5,(7,2)))))),(10,(9,(6,(15,3)))))))),1);
   tree tree_2197 [p = 0.000, P = 0.090] = [&W 0.000037] ((35,(((33,(30,29)),(25,(26,((34,24),(((32,31),28),23))))),20)),(((22,21),19),(((18,17),16),((27,(14,13)),((11,(12,(8,(4,(5,(7,2)))))),(10,(9,(6,(15,3)))))))),1);
   tree tree_2198 [p = 0.000, P = 0.090] = [&W 0.000037] ((((34,(33,(30,29))),(((32,31),28),(26,(25,(24,23))))),(35,20)),(((22,21),19),(((18,17),16),((14,13),((11,(12,(8,(4,(5,(7,2)))))),(10,(9,(27,(6,(15,3))))))))),1);
   tree tree_2199 [p = 0.000, P = 0.090] = [&W 0.000037] ((((34,((33,30),29)),(26,(25,((31,(32,28)),(24,23))))),(35,20)),(((22,21),19),(((18,17),16),((27,(14,13)),((11,(12,(8,(4,(5,(7,2)))))),(10,(9,(6,(15,3)))))))),1);
   tree tree_2200 [p = 0.000, P = 0.090] = [&W 0.000037] ((35,(27,((33,(26,(34,(25,(((32,31),28),(24,23)))))),(30,(29,20))))),(((22,21),19),(((18,17),16),((14,13),((11,(12,(8,(4,(5,(7,2)))))),(10,(9,(6,(15,3)))))))),1);
   tree tree_2201 [p = 0.000, P = 0.090] = [&W 0.000037] (((35,27),(((26,25),(((32,31),(28,24)),(((34,33),(30,29)),23))),20)),(((22,21),19),(((18,17),16),((14,13),((11,(12,(8,(4,(5,(7,2)))))),(10,(9,(6,(15,3)))))))),1);
   tree tree_2202 [p = 0.000, P = 0.090] = [&W 0.000037] ((((33,(34,(26,25))),(((30,29),(28,(31,(32,24)))),23)),(35,20)),(((22,21),19),((27,((18,17),16)),((14,13),((11,(12,(8,(4,(5,(7,2)))))),(10,(9,(6,(15,3)))))))),1);
   tree tree_2203 [p = 0.000, P = 0.090] = [&W 0.000037] ((35,((((33,(30,29)),(26,25)),((34,((32,31),28)),(24,23))),20)),(((22,21),19),((27,((18,17),16)),((14,13),((11,(12,(8,(4,(5,(7,2)))))),(10,(9,(6,(15,3)))))))),1);
   tree tree_2204 [p = 0.000, P = 0.090] = [&W 0.000037] (((33,(((32,(30,29)),(28,(26,25))),((34,31),(24,23)))),(35,20)),(((22,21),19),((27,((18,17),16)),((14,13),((11,(12,(8,(4,(5,(7,2)))))),(10,(9,(6,(15,3)))))))),1);
   tree tree_2205 [p = 0.000, P = 0.090] = [&W 0.000037] ((27,(((26,25),((((32,31),28),24),(34,(30,((33,29),23))))),(35,20))),(((22,21),19),(((18,17),16),((14,13),((11,(12,(8,(4,(5,(7,2)))))),(10,(9,(6,(15,3)))))))),1);
   tree tree_2206 [p = 0.000, P = 0.090] = [&W 0.000037] (((35,27),(((33,(26,25)),((34,(31,(32,28))),(24,23))),(29,(30,20)))),(((22,21),19),(((18,17),16),((14,13),((11,(12,(8,(4,(5,(7,2)))))),(10,(9,(6,(15,3)))))))),1);
   tree tree_2207 [p = 0.000, P = 0.090] = [&W 0.000037] (((35,27),((33,((26,25),(((34,30),29),((31,(32,(28,24))),23)))),20)),(((22,21),19),(((18,17),16),((14,13),((11,(12,(8,(4,(5,(7,2)))))),(10,(9,(6,(15,3)))))))),1);
   tree tree_2208 [p = 0.000, P = 0.090] = [&W 0.000037] (((34,((((28,26),25),((32,31),24)),(((33,30),29),23))),(35,20)),(((22,21),19),(27,(((18,17),16),((14,13),((11,(12,(8,(4,(5,(7,2)))))),(10,(9,(6,(15,3))))))))),1);
   tree tree_2209 [p = 0.000, P = 0.090] = [&W 0.000037] (((((((33,30),(34,29)),(26,25)),((32,31),(28,24))),23),(35,20)),(((22,21),19),(((18,17),16),((14,13),((11,(12,(8,(4,(5,(7,2)))))),(10,(9,((27,6),(15,3)))))))),1);
   tree tree_2210 [p = 0.000, P = 0.090] = [&W 0.000037] ((((33,(((30,(32,29)),(31,(26,25))),(28,24))),(34,(35,23))),20),(((22,21),19),(((18,17),16),((14,13),((11,(12,(8,(4,(5,(7,2)))))),(10,(9,((27,6),(15,3)))))))),1);
   tree tree_2211 [p = 0.000, P = 0.090] = [&W 0.000037] (((((((34,30),29),(33,(26,25))),(31,((32,28),24))),23),(35,20)),(((22,21),19),(((18,17),16),((14,13),((11,(12,(8,(4,(5,(7,2)))))),(10,(9,((27,6),(15,3)))))))),1);
   tree tree_2212 [p = 0.000, P = 0.090] = [&W 0.000037] (((((34,33),(((30,29),(26,25)),((32,31),(28,24)))),23),(35,20)),(((22,21),19),(((18,17),16),((14,13),((11,(12,(8,(4,(5,(7,2)))))),(10,(9,((27,6),(15,3)))))))),1);
   tree tree_2213 [p = 0.000, P = 0.090] = [&W 0.000037] ((((((34,(30,29)),(33,(26,25))),((32,31),(28,24))),23),(35,20)),(((22,21),19),(((18,17),16),((14,13),((11,(12,(8,(4,(5,(7,2)))))),(10,(9,((27,6),(15,3)))))))),1);
   tree tree_2214 [p = 0.000, P = 0.090] = [&W 0.000037] ((((((30,29),(34,(26,25))),((32,31),(28,24))),(33,23)),(35,20)),(((22,21),19),(((18,17),16),((14,13),((11,(12,(8,(4,(5,(7,2)))))),(10,(9,((27,6),(15,3)))))))),1);
   tree tree_2215 [p = 0.000, P = 0.090] = [&W 0.000037] ((35,((((((34,30),(33,29)),(26,25)),(((32,31),28),24)),23),20)),(((22,21),19),(((18,17),16),((14,13),((11,(12,(8,(4,(5,(7,2)))))),(10,(9,((27,6),(15,3)))))))),1);
   tree tree_2216 [p = 0.000, P = 0.091] = [&W 0.000037] ((((((33,(30,29)),(34,(26,25))),((31,(32,28)),24)),23),(35,20)),(((22,21),19),(((18,17),16),((14,13),((11,(12,(8,(4,(5,(7,2)))))),(10,(9,((27,6),(15,3)))))))),1);
   tree tree_2217 [p = 0.000, P = 0.091] = [&W 0.000037] ((35,(((((34,33),(30,29)),(((32,31),(26,25)),(28,24))),23),20)),(((22,21),19),(((18,17),16),((14,13),((11,(12,(8,(4,(5,(7,2)))))),(10,(9,((27,6),(15,3)))))))),1);
   tree tree_2218 [p = 0.000, P = 0.091] = [&W 0.000037] (((((((34,30),29),(33,(26,25))),(28,(31,(32,24)))),23),(35,20)),(((22,21),19),(((18,17),16),((14,13),((11,(12,(8,(4,(5,(7,2)))))),(10,(9,((27,6),(15,3)))))))),1);
   tree tree_2219 [p = 0.000, P = 0.091] = [&W 0.000037] ((35,(((((33,(30,29)),(34,(26,25))),(((32,31),28),24)),23),20)),(((22,21),19),(((18,17),16),((14,13),((11,(12,(8,(4,(5,(7,2)))))),(10,(9,((27,6),(15,3)))))))),1);
   tree tree_2220 [p = 0.000, P = 0.091] = [&W 0.000037] ((35,(((((30,(33,29)),(34,(26,25))),(((32,31),28),24)),23),20)),(((22,21),19),(((18,17),16),((14,13),((11,(12,(8,(4,(5,(7,2)))))),(10,(9,((27,6),(15,3)))))))),1);
   tree tree_2221 [p = 0.000, P = 0.091] = [&W 0.000037] ((((((34,((33,30),29)),(26,25)),(((32,31),28),24)),23),(35,20)),(((22,21),19),(((18,17),16),((14,13),((11,(12,(8,(4,(5,(7,2)))))),(10,(9,((27,6),(15,3)))))))),1);
   tree tree_2222 [p = 0.000, P = 0.091] = [&W 0.000037] ((35,((((26,25),((34,(33,30)),((31,29),(28,(32,24))))),23),20)),(((22,21),19),(((18,17),16),((14,13),((11,(12,(8,(4,(5,(7,2)))))),(10,(9,((27,6),(15,3)))))))),1);
   tree tree_2223 [p = 0.000, P = 0.091] = [&W 0.000037] ((35,((((26,(((32,31),28),25)),(34,24)),((33,(30,29)),23)),20)),(((22,21),19),(((18,17),16),((14,13),((11,(12,(8,(4,(5,(7,2)))))),(10,(9,((27,6),(15,3)))))))),1);
   tree tree_2224 [p = 0.000, P = 0.091] = [&W 0.000037] ((35,((((34,(26,(28,((32,31),25)))),24),((33,30),(29,23))),20)),(((22,21),19),(((18,17),16),((14,13),((11,(12,(8,(4,(5,(7,2)))))),(10,(9,((27,6),(15,3)))))))),1);
   tree tree_2225 [p = 0.000, P = 0.091] = [&W 0.000037] ((35,((((34,(33,(30,29))),((26,(28,25)),((32,31),24))),23),20)),(((22,21),19),(((18,17),16),((14,13),((11,(12,(8,(4,(5,(7,2)))))),(10,(9,((27,6),(15,3)))))))),1);
   tree tree_2226 [p = 0.000, P = 0.091] = [&W 0.000037] (((((34,((33,30),29)),((32,31),((26,(28,25)),24))),23),(35,20)),(((22,21),19),(((18,17),16),((14,13),((11,(12,(8,(4,(5,(7,2)))))),(10,(9,((27,6),(15,3)))))))),1);
   tree tree_2227 [p = 0.000, P = 0.091] = [&W 0.000037] ((35,((((34,((33,30),29)),((32,31),((26,(28,25)),24))),23),20)),(((22,21),19),(((18,17),16),((14,13),((11,(12,(8,(4,(5,(7,2)))))),(10,(9,((27,6),(15,3)))))))),1);
   tree tree_2228 [p = 0.000, P = 0.091] = [&W 0.000037] (((((34,33),((26,(28,25)),((30,(32,29)),(31,24)))),23),(35,20)),(((22,21),19),(((18,17),16),((14,13),((11,(12,(8,(4,(5,(7,2)))))),(10,(9,((27,6),(15,3)))))))),1);
   tree tree_2229 [p = 0.000, P = 0.091] = [&W 0.000037] ((35,(((33,((30,(29,(34,(26,25)))),((32,28),(31,24)))),23),20)),(((22,21),19),(((18,17),16),((14,13),((11,(12,(8,(4,(5,(7,2)))))),(10,(9,((27,6),(15,3)))))))),1);
   tree tree_2230 [p = 0.000, P = 0.091] = [&W 0.000037] (((((34,33),((26,25),((30,29),(28,(31,(32,24)))))),23),(35,20)),(((22,21),19),(((18,17),16),((14,13),((11,(12,(8,(4,(5,(7,2)))))),(10,(9,((27,6),(15,3)))))))),1);
   tree tree_2231 [p = 0.000, P = 0.091] = [&W 0.000037] ((35,((((((33,30),(34,29)),(26,25)),((32,31),(28,24))),23),20)),(((22,21),19),(((18,17),16),((14,13),((11,(12,(8,(4,(5,(7,2)))))),(10,(9,((27,6),(15,3)))))))),1);
   tree tree_2232 [p = 0.000, P = 0.091] = [&W 0.000037] ((35,(((34,33),((((32,31),(26,(28,25))),24),((30,29),23))),20)),(((22,21),19),(((18,17),16),((14,13),((11,(12,(8,(4,(5,(7,2)))))),(10,(9,((27,6),(15,3)))))))),1);
   tree tree_2233 [p = 0.000, P = 0.091] = [&W 0.000037] (((33,(((26,(28,25)),(31,(32,24))),(((34,30),29),23))),(35,20)),(((22,21),19),(((18,17),16),((14,13),((11,(12,(8,(4,(5,(7,2)))))),(10,(9,((27,6),(15,3)))))))),1);
   tree tree_2234 [p = 0.000, P = 0.091] = [&W 0.000037] (((33,(((29,(30,(34,(26,25)))),(28,(31,(32,24)))),23)),(35,20)),(((22,21),19),(((18,17),16),((14,13),((11,(12,(8,(4,(5,(7,2)))))),(10,(9,((27,6),(15,3)))))))),1);
   tree tree_2235 [p = 0.000, P = 0.091] = [&W 0.000037] (((((30,(33,29)),((26,((32,31),25)),(28,24))),(34,23)),(35,20)),(((22,21),19),(((18,17),16),((14,13),((11,(12,(8,(4,(5,(7,2)))))),(10,(9,((27,6),(15,3)))))))),1);
   tree tree_2236 [p = 0.000, P = 0.091] = [&W 0.000037] ((((((34,30),(33,29)),((26,((32,31),25)),(28,24))),23),(35,20)),(((22,21),19),(((18,17),16),((14,13),((11,(12,(8,(4,(5,(7,2)))))),(10,(9,((27,6),(15,3)))))))),1);
   tree tree_2237 [p = 0.000, P = 0.091] = [&W 0.000037] (((33,((30,29),((26,25),(((32,28),(31,24)),(34,23))))),(35,20)),(((22,21),19),((27,(((18,17),16),(14,13))),(((12,11),(8,(4,(5,(7,2))))),(10,(9,(6,(15,3))))))),1);
   tree tree_2238 [p = 0.000, P = 0.091] = [&W 0.000037] ((((34,((30,29),((32,(26,(31,25))),(28,24)))),(33,23)),(35,20)),(((22,21),19),(((18,17),16),((14,13),((11,(12,(8,(4,(5,(7,2)))))),(10,(9,((27,6),(15,3)))))))),1);
   tree tree_2239 [p = 0.000, P = 0.091] = [&W 0.000037] (((((30,29),((34,33),((26,(32,(31,25))),(28,24)))),23),(35,20)),(((22,21),19),(((18,17),16),((14,13),((11,(12,(8,(4,(5,(7,2)))))),(10,(9,((27,6),(15,3)))))))),1);
   tree tree_2240 [p = 0.000, P = 0.091] = [&W 0.000037] (((((30,(33,29)),((34,(26,25)),((31,(32,28)),24))),23),(35,20)),(((22,21),19),(((18,17),16),((14,13),((11,(12,(8,(4,(5,(7,2)))))),(10,(9,((27,6),(15,3)))))))),1);
   tree tree_2241 [p = 0.000, P = 0.091] = [&W 0.000037] ((35,(34,((33,((28,(26,((32,31),25))),24)),(23,(29,(30,20)))))),(((22,21),19),((((18,17),16),(27,(14,13))),(((12,11),(8,(4,(5,(7,2))))),(10,(9,(6,(15,3))))))),1);
   tree tree_2242 [p = 0.000, P = 0.091] = [&W 0.000037] (((((26,25),((32,31),(28,24))),(33,(((34,30),29),23))),(35,20)),(((22,21),19),(((18,17),16),((14,13),((11,(12,(8,(4,(5,(7,2)))))),(10,(9,((27,6),(15,3)))))))),1);
   tree tree_2243 [p = 0.000, P = 0.091] = [&W 0.000037] (((((34,(33,30)),29),(((26,(31,25)),(32,(28,24))),23)),(35,20)),(((22,21),19),(((18,17),16),((14,13),((11,(12,(8,(4,(5,(7,2)))))),(10,(9,((27,6),(15,3)))))))),1);
   tree tree_2244 [p = 0.000, P = 0.092] = [&W 0.000037] (((((34,30),(33,29)),(((26,25),((32,31),(28,24))),23)),(35,20)),(((22,21),19),(((18,17),16),((14,13),((11,(12,(8,(4,(5,(7,2)))))),(10,(9,((27,6),(15,3)))))))),1);
   tree tree_2245 [p = 0.000, P = 0.092] = [&W 0.000037] (((((30,29),(33,(26,25))),((31,(34,(32,28))),(24,23))),(35,20)),(((22,21),19),((14,13),(((18,17),16),((11,(12,(8,(4,(5,(7,2)))))),(10,(9,(27,(6,(15,3))))))))),1);
   tree tree_2246 [p = 0.000, P = 0.092] = [&W 0.000037] (((35,(33,((((31,(26,(32,25))),(28,24)),23),(30,((34,29),20))))),((22,21),19)),(((18,17),16),((14,13),((11,(12,(8,(4,(5,(7,2)))))),(10,(9,(27,(6,(15,3)))))))),1);
   tree tree_2247 [p = 0.000, P = 0.092] = [&W 0.000037] ((((28,((32,31),24)),((33,((30,29),(34,(26,25)))),23)),(35,20)),(((22,21),19),((27,((18,17),16)),((14,13),((11,(12,(8,(4,(5,(7,2)))))),(10,(9,(6,(15,3)))))))),1);
   tree tree_2248 [p = 0.000, P = 0.092] = [&W 0.000037] ((((((30,29),(33,(26,(34,25)))),(28,(31,(32,24)))),23),(35,20)),(((22,21),19),(((18,17),16),((14,13),((11,(12,(8,(4,(5,(7,2)))))),(10,(9,((27,6),(15,3)))))))),1);
   tree tree_2249 [p = 0.000, P = 0.092] = [&W 0.000037] (((((34,33),((30,29),((26,25),((32,31),(28,24))))),23),(35,20)),(((22,21),19),(((18,17),16),((14,13),((11,(12,(8,(4,(5,(7,2)))))),(10,(9,((27,6),(15,3)))))))),1);
   tree tree_2250 [p = 0.000, P = 0.092] = [&W 0.000037] (((((30,(33,29)),(34,((26,25),((32,31),(28,24))))),23),(35,20)),(((22,21),19),(((18,17),16),((14,13),((11,(12,(8,(4,(5,(7,2)))))),(10,(9,((27,6),(15,3)))))))),1);
   tree tree_2251 [p = 0.000, P = 0.092] = [&W 0.000037] ((((34,(((30,(33,29)),(26,25)),(28,((32,31),24)))),23),(35,20)),(((22,21),19),(((18,17),16),((14,13),((11,(12,(8,(4,(5,(7,2)))))),(10,(9,((27,6),(15,3)))))))),1);
   tree tree_2252 [p = 0.000, P = 0.092] = [&W 0.000037] (((((34,33),((30,29),((31,(32,(26,25))),(28,24)))),23),(35,20)),(((22,21),19),(((18,17),16),((14,13),((11,(12,(8,(4,(5,(7,2)))))),(10,(9,((27,6),(15,3)))))))),1);
   tree tree_2253 [p = 0.000, P = 0.092] = [&W 0.000037] ((((((34,33),(30,29)),((26,25),((32,31),(28,24)))),23),(35,20)),(((22,21),19),(((18,17),16),((14,13),((11,(12,(8,(4,(5,(7,2)))))),(10,(9,((27,6),(15,3)))))))),1);
   tree tree_2254 [p = 0.000, P = 0.092] = [&W 0.000037] (((((30,29),((34,(26,(33,25))),((32,31),(28,24)))),23),(35,20)),(((22,21),19),(((18,17),16),((14,13),((11,(12,(8,(4,(5,(7,2)))))),(10,(9,((27,6),(15,3)))))))),1);
   tree tree_2255 [p = 0.000, P = 0.092] = [&W 0.000037] ((35,((33,(((30,29),((26,25),(((32,31),28),24))),(34,23))),20)),(((22,21),19),(((18,17),16),((14,13),((11,(12,(8,(4,(5,(7,2)))))),(10,(9,((27,6),(15,3)))))))),1);
   tree tree_2256 [p = 0.000, P = 0.092] = [&W 0.000037] ((((((34,(33,30)),29),(31,(32,((26,25),(28,24))))),23),(35,20)),(((22,21),19),(((18,17),16),((14,13),((11,(12,(8,(4,(5,(7,2)))))),(10,(9,((27,6),(15,3)))))))),1);
   tree tree_2257 [p = 0.000, P = 0.092] = [&W 0.000037] ((35,((((34,((33,30),29)),((32,31),((26,25),(28,24)))),23),20)),(((22,21),19),(((18,17),16),((14,13),((11,(12,(8,(4,(5,(7,2)))))),(10,(9,((27,6),(15,3)))))))),1);
   tree tree_2258 [p = 0.000, P = 0.092] = [&W 0.000037] ((35,((33,((34,((30,29),((31,(26,(32,25))),(28,24)))),23)),20)),(((22,21),19),(((18,17),16),((14,13),((11,(12,(8,(4,(5,(7,2)))))),(10,(9,((27,6),(15,3)))))))),1);
   tree tree_2259 [p = 0.000, P = 0.092] = [&W 0.000037] ((35,(((((34,(33,30)),29),(((32,31),(26,25)),(28,24))),23),20)),(((22,21),19),(((18,17),16),((14,13),((11,(12,(8,(4,(5,(7,2)))))),(10,(9,((27,6),(15,3)))))))),1);
   tree tree_2260 [p = 0.000, P = 0.092] = [&W 0.000037] (((((30,29),(31,((26,25),(32,(28,24))))),((34,33),23)),(35,20)),(((22,21),19),(((18,17),16),((14,13),((11,(12,(8,(4,(5,(7,2)))))),(10,(9,((27,6),(15,3)))))))),1);
   tree tree_2261 [p = 0.000, P = 0.092] = [&W 0.000037] ((((33,((34,(30,29)),(28,(32,((31,(26,25)),24))))),23),(35,20)),(((22,21),19),(((18,17),16),((14,13),((11,(12,(8,(4,(5,(7,2)))))),(10,(9,((27,6),(15,3)))))))),1);
   tree tree_2262 [p = 0.000, P = 0.092] = [&W 0.000037] ((((34,((28,(26,((32,31),25))),24)),(29,((33,30),23))),(35,20)),(((22,21),19),(((18,17),16),((14,13),((11,(12,(8,(4,(5,(7,2)))))),(10,(9,((27,6),(15,3)))))))),1);
   tree tree_2263 [p = 0.000, P = 0.092] = [&W 0.000037] (((((28,(26,25)),(31,(32,24))),((34,(33,29)),(30,23))),(35,20)),(((22,21),19),(((18,17),16),((14,13),((11,(12,(8,(4,(5,(7,2)))))),(10,(9,((27,6),(15,3)))))))),1);
   tree tree_2264 [p = 0.000, P = 0.092] = [&W 0.000037] ((35,((((28,(26,25)),((32,(34,31)),24)),(((33,30),29),23)),20)),(((22,21),19),(((18,17),16),((14,13),((11,(12,(8,(4,(5,(7,2)))))),(10,(9,((27,6),(15,3)))))))),1);
   tree tree_2265 [p = 0.000, P = 0.092] = [&W 0.000037] ((((34,((28,((31,26),(32,25))),24)),(29,((33,30),23))),(35,20)),(((22,21),19),(((18,17),16),((14,13),((11,(12,(8,(4,(5,(7,2)))))),(10,(9,((27,6),(15,3)))))))),1);
   tree tree_2266 [p = 0.000, P = 0.092] = [&W 0.000037] (((((((32,31),28),(26,25)),(34,24)),(33,(29,(30,23)))),(35,20)),(((22,21),19),(((18,17),16),((14,13),((11,(12,(8,(4,(5,(7,2)))))),(10,(9,((27,6),(15,3)))))))),1);
   tree tree_2267 [p = 0.000, P = 0.092] = [&W 0.000037] ((35,((((((34,33),30),29),(28,((31,(26,(32,25))),24))),23),20)),(((22,21),19),(((18,17),16),((14,13),((11,(12,(8,(4,(5,(7,2)))))),(10,(9,((27,6),(15,3)))))))),1);
   tree tree_2268 [p = 0.000, P = 0.092] = [&W 0.000037] ((35,(((33,((34,((32,31),28)),((30,(29,(26,25))),24))),23),20)),(((22,21),19),(((18,17),16),((14,13),((11,(12,(8,(4,(5,(7,2)))))),(10,(9,((27,6),(15,3)))))))),1);
   tree tree_2269 [p = 0.000, P = 0.092] = [&W 0.000037] ((((28,((((32,30),29),((34,31),(26,25))),24)),(33,23)),(35,20)),(((22,21),19),(((18,17),16),((14,13),((11,(12,(8,(4,(5,(7,2)))))),(10,(9,((27,6),(15,3)))))))),1);
   tree tree_2270 [p = 0.000, P = 0.092] = [&W 0.000037] ((35,(((30,29),(((34,33),((32,31),(28,((26,25),24)))),23)),20)),(((22,21),19),(((18,17),16),((14,13),((11,(12,(8,(4,(5,(7,2)))))),(10,(9,((27,6),(15,3)))))))),1);
   tree tree_2271 [p = 0.000, P = 0.093] = [&W 0.000037] ((35,(((28,(((32,30),29),((31,(26,25)),24))),(33,(34,23))),20)),(((22,21),19),(((18,17),16),((14,13),((11,(12,(8,(4,(5,(7,2)))))),(10,(9,((27,6),(15,3)))))))),1);
   tree tree_2272 [p = 0.000, P = 0.093] = [&W 0.000037] (((33,((28,(((30,29),(26,25)),((32,31),(34,24)))),23)),(35,20)),(((22,21),19),(((18,17),16),((14,13),((11,(12,(8,(4,(5,(7,2)))))),(10,(9,((27,6),(15,3)))))))),1);
   tree tree_2273 [p = 0.000, P = 0.093] = [&W 0.000037] ((35,(((34,(33,((30,29),(28,((32,(26,25)),(31,24)))))),23),20)),(((22,21),19),(((18,17),16),((14,13),((11,(12,(8,(4,(5,(7,2)))))),(10,(9,((27,6),(15,3)))))))),1);
   tree tree_2274 [p = 0.000, P = 0.093] = [&W 0.000037] (((((34,33),(((29,(30,28)),(26,25)),(31,(32,24)))),23),(35,20)),(((22,21),19),(((18,17),16),((14,13),((11,(12,(8,(4,(5,(7,2)))))),(10,(9,((27,6),(15,3)))))))),1);
   tree tree_2275 [p = 0.000, P = 0.093] = [&W 0.000037] (((((((30,29),28),(26,25)),(31,(32,24))),(34,((35,33),23))),20),(((22,21),19),(((18,17),16),((14,13),((11,(12,(8,(4,(5,(7,2)))))),(10,(9,((27,6),(15,3)))))))),1);
   tree tree_2276 [p = 0.000, P = 0.093] = [&W 0.000037] ((((34,(35,33)),(((28,(26,25)),((31,(30,(32,29))),24)),23)),20),(((22,21),19),(((18,17),16),((14,13),((11,(12,(8,(4,(5,(7,2)))))),(10,(9,((27,6),(15,3)))))))),1);
   tree tree_2277 [p = 0.000, P = 0.093] = [&W 0.000037] ((35,((((28,(26,((32,31),25))),(34,24)),((33,30),(29,23))),20)),(((22,21),19),(((18,17),16),((14,13),((11,(12,(8,(4,(5,(7,2)))))),(10,(9,((27,6),(15,3)))))))),1);
   tree tree_2278 [p = 0.000, P = 0.093] = [&W 0.000037] (((((28,(32,(31,(26,25)))),24),(30,((34,29),(33,23)))),(35,20)),(((22,21),19),(((18,17),16),((14,13),((11,(12,(8,(4,(5,(7,2)))))),(10,(9,((27,6),(15,3)))))))),1);
   tree tree_2279 [p = 0.000, P = 0.093] = [&W 0.000037] (((((((32,31),28),(26,25)),((33,(34,(30,29))),24)),23),(35,20)),(((22,21),19),(((18,17),16),((14,13),((11,(12,(8,(4,(5,(7,2)))))),(10,(9,((27,6),(15,3)))))))),1);
   tree tree_2280 [p = 0.000, P = 0.093] = [&W 0.000037] (((35,(((28,(26,25)),((30,29),(32,(31,24)))),((34,33),23))),20),(((22,21),19),(((18,17),16),((14,13),((11,(12,(8,(4,(5,(7,2)))))),(10,(9,((27,6),(15,3)))))))),1);
   tree tree_2281 [p = 0.000, P = 0.093] = [&W 0.000037] ((((((34,30),29),(28,(31,(32,((26,25),24))))),(33,23)),(35,20)),(((22,21),19),(((18,17),16),((14,13),((11,(12,(8,(4,(5,(7,2)))))),(10,(9,((27,6),(15,3)))))))),1);
   tree tree_2282 [p = 0.000, P = 0.093] = [&W 0.000037] ((((((32,31),(28,(26,25))),24),(34,(29,((33,30),23)))),(35,20)),(((22,21),19),(((18,17),16),((14,13),((11,(12,(8,(4,(5,(7,2)))))),(10,(9,((27,6),(15,3)))))))),1);
   tree tree_2283 [p = 0.000, P = 0.093] = [&W 0.000037] (((33,(((28,(26,25)),((32,31),24)),((34,(30,29)),23))),(35,20)),(((22,21),19),(((18,17),16),((14,13),((11,(12,(8,(4,(5,(7,2)))))),(10,(9,((27,6),(15,3)))))))),1);
   tree tree_2284 [p = 0.000, P = 0.093] = [&W 0.000037] ((35,((((32,31),((28,(26,25)),24)),(((33,30),29),23)),(34,20))),(((22,21),19),(((18,17),16),((14,13),((11,(12,(8,(4,(5,(7,2)))))),(10,(9,((27,6),(15,3)))))))),1);
   tree tree_2285 [p = 0.000, P = 0.093] = [&W 0.000037] ((((((34,30),(33,29)),((31,(32,28)),((26,25),24))),23),(35,20)),(((22,21),19),(((18,17),16),((14,13),((11,(12,(8,(4,(5,(7,2)))))),(10,(9,((27,6),(15,3)))))))),1);
   tree tree_2286 [p = 0.000, P = 0.093] = [&W 0.000037] (((34,(33,(((28,(26,25)),((32,31),24)),((30,29),23)))),(35,20)),(((22,21),19),(((18,17),16),((14,13),((11,(12,(8,(4,(5,(7,2)))))),(10,(9,((27,6),(15,3)))))))),1);
   tree tree_2287 [p = 0.000, P = 0.093] = [&W 0.000037] ((35,((((((34,30),29),(33,(26,25))),(31,(32,(28,24)))),23),20)),(((22,21),19),(((18,17),16),((14,13),((11,(12,(8,(4,(5,(7,2)))))),(10,(9,((27,6),(15,3)))))))),1);
   tree tree_2288 [p = 0.000, P = 0.093] = [&W 0.000037] (((33,(28,(((32,(31,(26,25))),24),((34,30),(29,23))))),(35,20)),(((22,21),19),(((18,17),16),((14,13),((11,(12,(8,(4,(5,(7,2)))))),(10,(9,((27,6),(15,3)))))))),1);
   tree tree_2289 [p = 0.000, P = 0.093] = [&W 0.000037] ((((((31,(32,29)),(30,28)),((26,25),(34,24))),(33,23)),(35,20)),(((22,21),19),(((18,17),16),((14,13),((11,(12,(8,(4,(5,(7,2)))))),(10,(9,((27,6),(15,3)))))))),1);
   tree tree_2290 [p = 0.000, P = 0.093] = [&W 0.000037] (((35,(33,(((29,(30,28)),((31,(26,25)),(32,24))),(34,23)))),20),(((22,21),19),(((18,17),16),((14,13),((11,(12,(8,(4,(5,(7,2)))))),(10,(9,((27,6),(15,3)))))))),1);
   tree tree_2291 [p = 0.000, P = 0.093] = [&W 0.000037] ((35,(((((34,(33,30)),29),(31,(32,((26,25),(28,24))))),23),20)),(((22,21),19),(((18,17),16),((14,13),((11,(12,(8,(4,(5,(7,2)))))),(10,(9,((27,6),(15,3)))))))),1);
   tree tree_2292 [p = 0.000, P = 0.093] = [&W 0.000037] ((35,(((((30,29),(33,(34,(26,25)))),((31,(32,28)),24)),23),20)),(((22,21),19),(((18,17),16),((14,13),((11,(12,(8,(4,(5,(7,2)))))),(10,(9,((27,6),(15,3)))))))),1);
   tree tree_2293 [p = 0.000, P = 0.093] = [&W 0.000037] ((((28,((31,(32,(26,25))),24)),(((34,30),(33,29)),23)),(35,20)),(((22,21),19),(((18,17),16),((14,13),((11,(12,(8,(4,(5,(7,2)))))),(10,(9,((27,6),(15,3)))))))),1);
   tree tree_2294 [p = 0.000, P = 0.093] = [&W 0.000037] ((((((28,26),25),((32,31),24)),((34,33),((30,29),23))),(35,20)),(((22,21),19),(((18,17),16),((14,13),((11,(12,(8,(4,(5,(7,2)))))),(10,(9,((27,6),(15,3)))))))),1);
   tree tree_2295 [p = 0.000, P = 0.093] = [&W 0.000037] ((((((28,26),25),(31,(32,24))),((35,(34,33)),(30,(29,23)))),20),(((22,21),19),(((18,17),16),((14,13),((11,(12,(8,(4,(5,(7,2)))))),(10,(9,((27,6),(15,3)))))))),1);
   tree tree_2296 [p = 0.000, P = 0.093] = [&W 0.000037] (((33,(((34,30),29),(((31,(32,((28,26),25))),24),23))),(35,20)),(((22,21),19),(((18,17),16),((14,13),((11,(12,(8,(4,(5,(7,2)))))),(10,(9,((27,6),(15,3)))))))),1);
   tree tree_2297 [p = 0.000, P = 0.093] = [&W 0.000037] (((34,(((32,31),(28,((26,25),24))),((30,29),(33,23)))),(35,20)),(((22,21),19),(((18,17),16),((14,13),((11,(12,(8,(4,(5,(7,2)))))),(10,(9,((27,6),(15,3)))))))),1);
   tree tree_2298 [p = 0.000, P = 0.094] = [&W 0.000037] (((33,((30,29),((32,28),(((26,((34,31),25)),24),23)))),(35,20)),(((22,21),19),(((18,17),16),((14,13),((11,(12,(8,(4,(5,(7,2)))))),(10,(9,((27,6),(15,3)))))))),1);
   tree tree_2299 [p = 0.000, P = 0.094] = [&W 0.000037] ((((28,((32,31),((26,25),24))),((33,29),(34,(30,23)))),(35,20)),(((22,21),19),(((18,17),16),((14,13),((11,(12,(8,(4,(5,(7,2)))))),(10,(9,((27,6),(15,3)))))))),1);
   tree tree_2300 [p = 0.000, P = 0.094] = [&W 0.000037] (((35,(((34,33),(((30,29),28),(((32,26),25),(31,24)))),23)),20),(((22,21),19),(((18,17),16),((14,13),((11,(12,(8,(4,(5,(7,2)))))),(10,(9,((27,6),(15,3)))))))),1);
   tree tree_2301 [p = 0.000, P = 0.094] = [&W 0.000037] ((35,((((34,33),((30,(29,28)),(31,((26,(32,25)),24)))),23),20)),(((22,21),19),(((18,17),16),((14,13),((11,(12,(8,(4,(5,(7,2)))))),(10,(9,((27,6),(15,3)))))))),1);
   tree tree_2302 [p = 0.000, P = 0.094] = [&W 0.000037] ((((34,((30,(29,28)),(33,(32,((31,(26,25)),24))))),23),(35,20)),(((22,21),19),(((18,17),16),((14,13),((11,(12,(8,(4,(5,(7,2)))))),(10,(9,((27,6),(15,3)))))))),1);
   tree tree_2303 [p = 0.000, P = 0.094] = [&W 0.000037] (((35,((33,(30,29)),((((32,31),28),((26,25),(34,24))),23))),20),(((22,21),19),(((18,17),16),((14,13),((11,(12,(8,(4,(5,(7,2)))))),(10,(9,((27,6),(15,3)))))))),1);
   tree tree_2304 [p = 0.000, P = 0.094] = [&W 0.000037] ((((33,((34,30),29)),((((32,31),28),((26,25),24)),23)),(35,20)),(((22,21),19),(((18,17),16),((14,13),((11,(12,(8,(4,(5,(7,2)))))),(10,(9,((27,6),(15,3)))))))),1);
   tree tree_2305 [p = 0.000, P = 0.094] = [&W 0.000037] (((33,((34,(30,29)),(((32,31),(28,((26,25),24))),23))),(35,20)),(((22,21),19),(((18,17),16),((14,13),((11,(12,(8,(4,(5,(7,2)))))),(10,(9,((27,6),(15,3)))))))),1);
   tree tree_2306 [p = 0.000, P = 0.094] = [&W 0.000037] ((35,((((33,30),29),(((34,((32,31),28)),((26,25),24)),23)),20)),(((22,21),19),(((18,17),16),((14,13),((11,(12,(8,(4,(5,(7,2)))))),(10,(9,((27,6),(15,3)))))))),1);
   tree tree_2307 [p = 0.000, P = 0.094] = [&W 0.000037] (((((30,(29,28)),((26,25),(31,(32,24)))),((34,33),23)),(35,20)),(((22,21),19),(((18,17),16),((14,13),((11,(12,(8,(4,(5,(7,2)))))),(10,(9,((27,6),(15,3)))))))),1);
   tree tree_2308 [p = 0.000, P = 0.094] = [&W 0.000037] (((((34,33),(((30,29),28),(31,(32,((26,25),24))))),23),(35,20)),(((22,21),19),(((18,17),16),((14,13),((11,(12,(8,(4,(5,(7,2)))))),(10,(9,((27,6),(15,3)))))))),1);
   tree tree_2309 [p = 0.000, P = 0.094] = [&W 0.000037] (((34,((33,(((32,31),(29,(30,28))),((26,25),24))),23)),(35,20)),(((22,21),19),(((18,17),16),((14,13),((11,(12,(8,(4,(5,(7,2)))))),(10,(9,((27,6),(15,3)))))))),1);
   tree tree_2310 [p = 0.000, P = 0.094] = [&W 0.000037] ((((34,33),((30,29),((((32,31),28),((26,25),24)),23))),(35,20)),(((22,21),19),(((18,17),16),((14,13),((11,(12,(8,(4,(5,(7,2)))))),(10,(9,((27,6),(15,3)))))))),1);
   tree tree_2311 [p = 0.000, P = 0.094] = [&W 0.000037] (((35,34),((((30,(29,28)),((32,31),((26,25),24))),(33,23)),20)),(((22,21),19),(((18,17),16),((14,13),((11,(12,(8,(4,(5,(7,2)))))),(10,(9,((27,6),(15,3)))))))),1);
   tree tree_2312 [p = 0.000, P = 0.094] = [&W 0.000037] ((((34,(((30,29),28),(32,((26,(31,25)),24)))),(33,23)),(35,20)),(((22,21),19),(((18,17),16),((14,13),((11,(12,(8,(4,(5,(7,2)))))),(10,(9,((27,6),(15,3)))))))),1);
   tree tree_2313 [p = 0.000, P = 0.094] = [&W 0.000037] ((((33,(30,29)),(24,((26,25),((31,(32,28)),(34,23))))),(35,20)),(((22,21),19),((27,((18,17),16)),((14,13),((11,(12,(8,(4,(5,(7,2)))))),(10,(9,(6,(15,3)))))))),1);
   tree tree_2314 [p = 0.000, P = 0.094] = [&W 0.000037] ((35,((((34,30),(33,29)),(24,((26,(((32,31),28),25)),23))),20)),(((22,21),19),(((18,17),16),((14,13),((11,(12,(8,(4,(5,(7,2)))))),(10,(9,(6,(27,(15,3))))))))),1);
   tree tree_2315 [p = 0.000, P = 0.094] = [&W 0.000037] (((((34,((33,30),29)),((32,31),(28,24))),((26,25),23)),(35,20)),(((22,21),19),(27,(((18,17),16),((14,13),((11,(12,(8,(4,(5,(7,2)))))),(10,(9,(6,(15,3))))))))),1);
   tree tree_2316 [p = 0.000, P = 0.094] = [&W 0.000037] (((((32,31),(28,24)),((34,33),((29,(26,25)),(30,23)))),(35,20)),(((22,21),19),((27,((18,17),16)),((14,13),((11,(12,(8,(4,(5,(7,2)))))),(10,(9,(6,(15,3)))))))),1);
   tree tree_2317 [p = 0.000, P = 0.094] = [&W 0.000037] (((33,(((30,29),(34,((32,31),28))),(24,((26,25),23)))),(35,20)),(((22,21),19),(27,(((18,17),16),((14,13),((11,(12,(8,(4,(5,(7,2)))))),(10,(9,(6,(15,3))))))))),1);
   tree tree_2318 [p = 0.000, P = 0.094] = [&W 0.000037] ((35,((24,((30,(29,(33,(26,25)))),((34,((32,31),28)),23))),20)),(((22,21),19),((27,((18,17),16)),((14,13),((11,(12,(8,(4,(5,(7,2)))))),(10,(9,(6,(15,3)))))))),1);
   tree tree_2319 [p = 0.000, P = 0.094] = [&W 0.000037] (((((34,(33,30)),29),(((32,31),(28,24)),((26,25),23))),(35,20)),(((22,21),19),(27,(((18,17),16),((14,13),((11,(12,(8,(4,(5,(7,2)))))),(10,(9,(6,(15,3))))))))),1);
   tree tree_2320 [p = 0.000, P = 0.094] = [&W 0.000037] (((((32,31),(28,24)),((26,25),(34,(29,(30,(33,23)))))),(35,20)),(((22,21),19),(27,(((18,17),16),((14,13),((11,(12,(8,(4,(5,(7,2)))))),(10,(9,(6,(15,3))))))))),1);
   tree tree_2321 [p = 0.000, P = 0.094] = [&W 0.000037] ((((28,(((35,32),31),24)),((34,(26,25)),(30,(33,(29,23))))),20),(((22,21),19),(27,(((18,17),16),((14,13),((11,(12,(8,(4,(5,(7,2)))))),(10,(9,(6,(15,3))))))))),1);
   tree tree_2322 [p = 0.000, P = 0.094] = [&W 0.000037] ((((30,(33,29)),(24,(((32,31),28),((34,(26,25)),23)))),(35,20)),(((22,21),19),(((18,17),16),((14,13),((11,(12,(8,(4,(5,(7,2)))))),(10,(9,(6,(27,(15,3))))))))),1);
   tree tree_2323 [p = 0.000, P = 0.094] = [&W 0.000037] (((((32,31),(28,24)),(29,((30,(26,25)),((34,33),23)))),(35,20)),(((22,21),19),(27,(((18,17),16),((14,13),((11,(12,(8,(4,(5,(7,2)))))),(10,(9,(6,(15,3))))))))),1);
   tree tree_2324 [p = 0.000, P = 0.094] = [&W 0.000037] (((((34,31),(32,(28,24))),(((30,29),(26,(33,25))),23)),(35,20)),(((22,21),19),(27,(((18,17),16),((14,13),((11,(12,(8,(4,(5,(7,2)))))),(10,(9,(6,(15,3))))))))),1);
   tree tree_2325 [p = 0.000, P = 0.095] = [&W 0.000037] ((((((32,31),28),(34,24)),((((33,30),29),(26,25)),23)),(35,20)),(((22,21),19),(27,(((18,17),16),((14,13),((11,(12,(8,(4,(5,(7,2)))))),(10,(9,(6,(15,3))))))))),1);
   tree tree_2326 [p = 0.000, P = 0.095] = [&W 0.000037] ((((33,(30,29)),((34,24),((26,(((32,31),28),25)),23))),(35,20)),(((22,21),19),((27,((18,17),16)),((14,13),((11,(12,(8,(4,(5,(7,2)))))),(10,(9,(6,(15,3)))))))),1);
   tree tree_2327 [p = 0.000, P = 0.095] = [&W 0.000037] (((((33,30),29),((34,24),(((32,31),((28,26),25)),23))),(35,20)),(((22,21),19),((27,((18,17),16)),((14,13),((11,(12,(8,(4,(5,(7,2)))))),(10,(9,(6,(15,3)))))))),1);
   tree tree_2328 [p = 0.000, P = 0.095] = [&W 0.000037] ((35,((((32,31),(28,24)),((34,((33,30),(29,(26,25)))),23)),20)),(((22,21),19),((27,((18,17),16)),((14,13),((11,(12,(8,(4,(5,(7,2)))))),(10,(9,(6,(15,3)))))))),1);
   tree tree_2329 [p = 0.000, P = 0.095] = [&W 0.000037] (27,((35,((((34,31),(28,(32,24))),((33,(26,25)),23)),(30,(29,20)))),(((22,21),19),(((18,17),16),((14,13),((11,(12,(8,(4,(5,(7,2)))))),(10,(9,(6,(15,3))))))))),1);
   tree tree_2330 [p = 0.000, P = 0.095] = [&W 0.000037] (27,(((33,((31,(32,(28,24))),((30,29),((34,(26,25)),23)))),(35,20)),(((22,21),19),(((18,17),16),((14,13),((11,(12,(8,(4,(5,(7,2)))))),(10,(9,(6,(15,3))))))))),1);
   tree tree_2331 [p = 0.000, P = 0.095] = [&W 0.000037] (((24,((30,((34,33),29)),((((32,31),28),(26,25)),23))),(35,20)),(((22,21),19),((27,((18,17),16)),((14,13),((11,(12,(8,(4,(5,(7,2)))))),(10,(9,(6,(15,3)))))))),1);
   tree tree_2332 [p = 0.000, P = 0.095] = [&W 0.000037] (((((32,31),(28,24)),((((33,30),29),(34,(26,25))),23)),(35,20)),(((22,21),19),((27,((18,17),16)),((14,13),((11,(12,(8,(4,(5,(7,2)))))),(10,(9,(6,(15,3)))))))),1);
   tree tree_2333 [p = 0.000, P = 0.095] = [&W 0.000037] ((35,((33,(24,(((32,31),28),((26,25),23)))),(29,(30,(34,20))))),(((22,21),19),(((18,17),16),((27,(14,13)),((11,(12,(8,(4,(5,(7,2)))))),(10,(9,(6,(15,3)))))))),1);
   tree tree_2334 [p = 0.000, P = 0.095] = [&W 0.000037] ((35,(((33,24),((34,((30,(((32,31),29),28)),(26,25))),23)),20)),(((22,21),19),(((18,17),16),((27,(14,13)),((11,(12,(8,(4,(5,(7,2)))))),(10,(9,(6,(15,3)))))))),1);
   tree tree_2335 [p = 0.000, P = 0.095] = [&W 0.000037] ((35,(((30,29),((31,(32,(28,24))),((34,33),((26,25),23)))),20)),(((22,21),19),((27,((18,17),16)),((14,13),((11,(12,(8,(4,(5,(7,2)))))),(10,(9,(6,(15,3)))))))),1);
   tree tree_2336 [p = 0.000, P = 0.095] = [&W 0.000037] (((((34,33),((31,(32,28)),24)),(((30,29),(26,25)),23)),(35,20)),(((22,21),19),((27,((18,17),16)),((14,13),((11,(12,(8,(4,(5,(7,2)))))),(10,(9,(6,(15,3)))))))),1);
   tree tree_2337 [p = 0.000, P = 0.095] = [&W 0.000037] ((35,(((30,(34,29)),((((32,31),28),24),(((33,26),25),23))),20)),(((22,21),19),(((18,17),16),((14,13),((11,(12,(8,(4,(5,(7,2)))))),(10,(9,((27,6),(15,3)))))))),1);
   tree tree_2338 [p = 0.000, P = 0.095] = [&W 0.000037] ((((34,((32,31),28)),(((30,29),24),((33,(26,25)),23))),(35,20)),(((22,21),19),(((18,17),16),((27,(14,13)),((11,(12,(8,(4,(5,(7,2)))))),(10,(9,(6,(15,3)))))))),1);
   tree tree_2339 [p = 0.000, P = 0.095] = [&W 0.000037] ((((34,((33,(30,29)),((32,28),(31,24)))),((26,25),23)),(35,20)),(((22,21),19),(((18,17),16),((27,(14,13)),((11,(12,(8,(4,(5,(7,2)))))),(10,(9,(6,(15,3)))))))),1);
   tree tree_2340 [p = 0.000, P = 0.095] = [&W 0.000037] ((((((34,30),29),(28,((32,31),24))),((26,25),(33,23))),(35,20)),(((22,21),19),(((18,17),16),((27,(14,13)),((11,(12,(8,(4,(5,(7,2)))))),(10,(9,(6,(15,3)))))))),1);
   tree tree_2341 [p = 0.000, P = 0.095] = [&W 0.000037] ((((((32,31),28),24),((34,((33,30),(29,(26,25)))),23)),(35,20)),(((22,21),19),(((18,17),16),((27,(14,13)),((11,(12,(8,(4,(5,(7,2)))))),(10,(9,(6,(15,3)))))))),1);
   tree tree_2342 [p = 0.000, P = 0.095] = [&W 0.000037] (((((32,28),(31,24)),((30,29),((33,(34,(26,25))),23))),(35,20)),(((22,21),19),(((18,17),16),((27,(14,13)),((11,(12,(8,(4,(5,(7,2)))))),(10,(9,(6,(15,3)))))))),1);
   tree tree_2343 [p = 0.000, P = 0.095] = [&W 0.000037] (((((32,31),(28,24)),(((30,29),(33,(34,(26,25)))),23)),(35,20)),(((22,21),19),(((18,17),16),((27,(14,13)),((11,(12,(8,(4,(5,(7,2)))))),(10,(9,(6,(15,3)))))))),1);
   tree tree_2344 [p = 0.000, P = 0.095] = [&W 0.000037] ((35,((((32,31),(28,24)),(((34,33),(30,(29,(26,25)))),23)),20)),(((22,21),19),(((18,17),16),((27,(14,13)),((11,(12,(8,(4,(5,(7,2)))))),(10,(9,(6,(15,3)))))))),1);
   tree tree_2345 [p = 0.000, P = 0.095] = [&W 0.000037] ((((34,((32,31),(28,24))),(((30,29),(33,(26,25))),23)),(35,20)),(((22,21),19),(((18,17),16),((27,(14,13)),((11,(12,(8,(4,(5,(7,2)))))),(10,(9,(6,(15,3)))))))),1);
   tree tree_2346 [p = 0.000, P = 0.095] = [&W 0.000037] ((((34,(31,(32,(28,24)))),((30,29),((33,(26,25)),23))),(35,20)),(((22,21),19),(((18,17),16),((27,(14,13)),((11,(12,(8,(4,(5,(7,2)))))),(10,(9,(6,(15,3)))))))),1);
   tree tree_2347 [p = 0.000, P = 0.095] = [&W 0.000037] ((((28,(31,(32,24))),(((30,29),(26,((34,33),25))),23)),(35,20)),(((22,21),19),(((18,17),16),((27,(14,13)),((11,(12,(8,(4,(5,(7,2)))))),(10,(9,(6,(15,3)))))))),1);
   tree tree_2348 [p = 0.000, P = 0.095] = [&W 0.000037] ((((31,(32,(28,24))),(((34,30),29),((33,(26,25)),23))),(35,20)),(((22,21),19),(((18,17),16),((27,(14,13)),((11,(12,(8,(4,(5,(7,2)))))),(10,(9,(6,(15,3)))))))),1);
   tree tree_2349 [p = 0.000, P = 0.095] = [&W 0.000037] ((((((32,31),28),24),((((33,30),29),(34,(26,25))),23)),(35,20)),(((22,21),19),(((18,17),16),((27,(14,13)),((11,(12,(8,(4,(5,(7,2)))))),(10,(9,(6,(15,3)))))))),1);
   tree tree_2350 [p = 0.000, P = 0.095] = [&W 0.000037] ((35,(((34,33),(((32,31),(28,24)),(((30,29),(26,25)),23))),20)),(((22,21),19),(((18,17),16),((27,(14,13)),((11,(12,(8,(4,(5,(7,2)))))),(10,(9,(6,(15,3)))))))),1);
   tree tree_2351 [p = 0.000, P = 0.095] = [&W 0.000037] ((((((32,31),28),24),(((30,29),(34,(33,(26,25)))),23)),(35,20)),(((22,21),19),(((18,17),16),((27,(14,13)),((11,(12,(8,(4,(5,(7,2)))))),(10,(9,(6,(15,3)))))))),1);
   tree tree_2352 [p = 0.000, P = 0.096] = [&W 0.000037] (((33,(24,(((29,(30,28)),((32,31),(26,25))),(34,23)))),(35,20)),(((22,21),19),(((18,17),16),((27,(14,13)),((11,(12,(8,(4,(5,(7,2)))))),(10,(9,(6,(15,3)))))))),1);
   tree tree_2353 [p = 0.000, P = 0.096] = [&W 0.000037] ((35,(((34,(33,24)),((30,((((32,31),29),28),(26,25))),23)),20)),(((22,21),19),(((18,17),16),((27,(14,13)),((11,(12,(8,(4,(5,(7,2)))))),(10,(9,(6,(15,3)))))))),1);
   tree tree_2354 [p = 0.000, P = 0.096] = [&W 0.000037] ((35,((24,((34,33),(((32,31),28),((26,25),23)))),(30,(29,20)))),(((22,21),19),(((18,17),16),((27,(14,13)),((11,(12,(8,(4,(5,(7,2)))))),(10,(9,(6,(15,3)))))))),1);
   tree tree_2355 [p = 0.000, P = 0.096] = [&W 0.000037] ((35,((24,(33,((34,(26,25)),(31,((30,(32,28)),(29,23)))))),20)),(((22,21),19),(27,(((18,17),16),((14,13),((11,(12,(8,(4,(5,(7,2)))))),(10,(9,(6,(15,3))))))))),1);
   tree tree_2356 [p = 0.000, P = 0.096] = [&W 0.000037] ((((30,(33,29)),((34,24),(((31,(32,28)),(26,25)),23))),(35,20)),(((22,21),19),(((18,17),16),((27,(14,13)),((11,(12,(8,(4,(5,(7,2)))))),(10,(9,(6,(15,3)))))))),1);
   tree tree_2357 [p = 0.000, P = 0.096] = [&W 0.000037] (((24,((((34,33),30),(29,(31,(32,(28,(26,25)))))),23)),(35,20)),(((22,21),19),(((18,17),16),((27,(14,13)),((11,(12,(8,(4,(5,(7,2)))))),(10,(9,(6,(15,3)))))))),1);
   tree tree_2358 [p = 0.000, P = 0.096] = [&W 0.000037] ((((34,(35,33)),((30,29),(((32,31),28),(24,((26,25),23))))),20),(((22,21),19),(((18,17),16),((27,(14,13)),((11,(12,(8,(4,(5,(7,2)))))),(10,(9,(6,(15,3)))))))),1);
   tree tree_2359 [p = 0.000, P = 0.096] = [&W 0.000037] ((((((34,30),29),((32,31),(28,24))),((33,(26,25)),23)),(35,20)),(((22,21),19),(((18,17),16),((27,(14,13)),((11,(12,(8,(4,(5,(7,2)))))),(10,(9,(6,(15,3)))))))),1);
   tree tree_2360 [p = 0.000, P = 0.096] = [&W 0.000037] ((35,(((31,24),(((30,(32,29)),(26,(28,25))),((34,33),23))),20)),(((22,21),19),(((18,17),16),((27,(14,13)),((11,(12,(8,(4,(5,(7,2)))))),(10,(9,(6,(15,3)))))))),1);
   tree tree_2361 [p = 0.000, P = 0.096] = [&W 0.000037] (((34,(((30,(33,29)),((32,31),(28,24))),((26,25),23))),(35,20)),(((22,21),19),(((18,17),16),((27,(14,13)),((11,(12,(8,(4,(5,(7,2)))))),(10,(9,(6,(15,3)))))))),1);
   tree tree_2362 [p = 0.000, P = 0.096] = [&W 0.000037] ((35,((33,((31,24),((32,28),((26,(34,25)),23)))),(29,(30,20)))),(((22,21),19),(((18,17),16),((27,(14,13)),((11,(12,(8,(4,(5,(7,2)))))),(10,(9,(6,(15,3)))))))),1);
   tree tree_2363 [p = 0.000, P = 0.096] = [&W 0.000037] ((35,((((33,30),29),(((32,31),(28,24)),(34,((26,25),23)))),20)),(((22,21),19),(((18,17),16),((27,(14,13)),((11,(12,(8,(4,(5,(7,2)))))),(10,(9,(6,(15,3)))))))),1);
   tree tree_2364 [p = 0.000, P = 0.096] = [&W 0.000037] ((35,(((((34,30),29),(((32,31),28),24)),((33,(26,25)),23)),20)),(((22,21),19),(((18,17),16),((27,(14,13)),((11,(12,(8,(4,(5,(7,2)))))),(10,(9,(6,(15,3)))))))),1);
   tree tree_2365 [p = 0.000, P = 0.096] = [&W 0.000037] (((34,(((32,(31,(26,25))),(28,24)),(((33,30),29),23))),(35,20)),(((22,21),19),(((18,17),16),((14,13),((11,(12,(8,(4,(5,(7,2)))))),(10,(9,((27,6),(15,3)))))))),1);
   tree tree_2366 [p = 0.000, P = 0.096] = [&W 0.000037] ((35,((((26,(33,25)),((32,31),(28,24))),((30,29),23)),(34,20))),(((22,21),19),(((18,17),16),((14,13),((11,(12,(8,(4,(5,(7,2)))))),(10,(9,((27,6),(15,3)))))))),1);
   tree tree_2367 [p = 0.000, P = 0.096] = [&W 0.000037] (((((26,25),((32,31),(28,24))),((30,((34,33),29)),23)),(35,20)),(((22,21),19),(((18,17),16),((14,13),((11,(12,(8,(4,(5,(7,2)))))),(10,(9,((27,6),(15,3)))))))),1);
   tree tree_2368 [p = 0.000, P = 0.096] = [&W 0.000037] (((((26,25),(((32,31),28),(34,24))),(30,((33,29),23))),(35,20)),(((22,21),19),(((18,17),16),((14,13),((11,(12,(8,(4,(5,(7,2)))))),(10,(9,((27,6),(15,3)))))))),1);
   tree tree_2369 [p = 0.000, P = 0.096] = [&W 0.000037] (((35,27),(((30,(33,(34,29))),(24,((((32,31),28),(26,25)),23))),20)),(((22,21),19),(((18,17),16),((14,13),((11,(12,(8,(4,(5,(7,2)))))),(10,(9,(6,(15,3)))))))),1);
   tree tree_2370 [p = 0.000, P = 0.096] = [&W 0.000037] ((35,((((32,31),((26,25),(28,24))),((34,(30,(33,29))),23)),20)),(((22,21),19),(((18,17),16),((14,13),((11,(12,(8,(4,(5,(7,2)))))),(10,(9,((27,6),(15,3)))))))),1);
   tree tree_2371 [p = 0.000, P = 0.096] = [&W 0.000037] ((((34,(((32,31),(26,25)),(28,24))),((30,(33,29)),23)),(35,20)),(((22,21),19),(((18,17),16),((14,13),((11,(12,(8,(4,(5,(7,2)))))),(10,(9,((27,6),(15,3)))))))),1);
   tree tree_2372 [p = 0.000, P = 0.096] = [&W 0.000037] (((((26,((32,31),25)),(28,24)),((33,(30,(34,29))),23)),(35,20)),(((22,21),19),(((18,17),16),((14,13),((11,(12,(8,(4,(5,(7,2)))))),(10,(9,((27,6),(15,3)))))))),1);
   tree tree_2373 [p = 0.000, P = 0.096] = [&W 0.000037] (((((34,33),((26,25),(31,(32,(28,24))))),(29,(30,23))),(35,20)),(((22,21),19),(((18,17),16),((14,13),((11,(12,(8,(4,(5,(7,2)))))),(10,(9,((27,6),(15,3)))))))),1);
   tree tree_2374 [p = 0.000, P = 0.096] = [&W 0.000037] ((((((34,(30,29)),(33,(32,((28,26),25)))),(31,24)),23),(35,20)),(((22,21),19),(((18,17),16),((14,13),((11,(12,(8,(4,(5,(7,2)))))),(10,(9,(6,(15,(27,3))))))))),1);
   tree tree_2375 [p = 0.000, P = 0.096] = [&W 0.000037] (((33,(((32,31),((26,25),(28,24))),(((34,30),29),23))),(35,20)),(((22,21),19),(((18,17),16),((14,13),((11,(12,(8,(4,(5,(7,2)))))),(10,(9,((27,6),(15,3)))))))),1);
   tree tree_2376 [p = 0.000, P = 0.096] = [&W 0.000037] ((((((33,30),29),(34,((26,((32,31),25)),(28,24)))),23),(35,20)),(((22,21),19),(((18,17),16),((14,13),((11,(12,(8,(4,(5,(7,2)))))),(10,(9,(6,(15,(27,3))))))))),1);
   tree tree_2377 [p = 0.000, P = 0.096] = [&W 0.000037] ((35,(((33,((31,(32,(26,25))),(28,24))),(34,(29,(30,23)))),20)),(((22,21),19),(((18,17),16),((14,13),((11,(12,(8,(4,(5,(7,2)))))),(10,(9,((27,6),(15,3)))))))),1);
   tree tree_2378 [p = 0.000, P = 0.096] = [&W 0.000037] (((((34,30),29),((((32,31),(26,25)),(28,24)),(33,23))),(35,20)),(((22,21),19),(((18,17),16),((14,13),((11,(12,(8,(4,(5,(7,2)))))),(10,(9,((27,6),(15,3)))))))),1);
   tree tree_2379 [p = 0.000, P = 0.096] = [&W 0.000037] (((33,((30,(31,29)),(((32,(26,25)),(28,24)),((35,34),23)))),20),(((22,21),19),(((18,17),16),((14,13),((11,(12,(8,(4,(5,(7,2)))))),(10,(9,((27,6),(15,3)))))))),1);
   tree tree_2380 [p = 0.000, P = 0.097] = [&W 0.000037] ((35,(((30,((34,33),29)),(((((32,31),26),25),(28,24)),23)),20)),(((22,21),19),(((18,17),16),((14,13),((11,(12,(8,(4,(5,(7,2)))))),(10,(9,((27,6),(15,3)))))))),1);
   tree tree_2381 [p = 0.000, P = 0.097] = [&W 0.000037] (((29,(30,(((34,(26,25)),((32,31),(28,24))),(33,23)))),(35,20)),(((22,21),19),(((18,17),16),((14,13),((11,(12,(8,(4,(5,(7,2)))))),(10,(9,((27,6),(15,3)))))))),1);
   tree tree_2382 [p = 0.000, P = 0.097] = [&W 0.000037] ((35,(((((33,(34,30)),29),((26,25),(28,(32,(31,24))))),23),20)),(((22,21),19),(((18,17),16),((14,13),((11,(12,(8,(4,(5,(7,2)))))),(10,(9,((27,6),(15,3)))))))),1);
   tree tree_2383 [p = 0.000, P = 0.097] = [&W 0.000037] ((((30,(33,29)),((34,((26,25),((32,31),(28,24)))),23)),(35,20)),(((22,21),19),(((18,17),16),((14,13),((11,(12,(8,(4,(5,(7,2)))))),(10,(9,((27,6),(15,3)))))))),1);
   tree tree_2384 [p = 0.000, P = 0.097] = [&W 0.000037] (((35,((33,(30,29)),((34,((26,25),(((32,31),28),24))),23))),20),(((22,21),19),(((18,17),16),((14,13),((11,(12,(8,(4,(5,(7,2)))))),(10,(9,((27,6),(15,3)))))))),1);
   tree tree_2385 [p = 0.000, P = 0.097] = [&W 0.000037] (((((34,(26,(33,25))),((29,(30,28)),((32,31),24))),23),(35,20)),(((22,21),19),(((18,17),16),((14,13),((11,(12,(8,(4,(5,(7,2)))))),(10,(9,((27,6),(15,3)))))))),1);
   tree tree_2386 [p = 0.000, P = 0.097] = [&W 0.000037] (((33,(((34,(26,25)),(31,(28,(32,24)))),(30,(29,23)))),(35,20)),(((22,21),19),(((18,17),16),((14,13),((11,(12,(8,(4,(5,(7,2)))))),(10,(9,((27,6),(15,3)))))))),1);
   tree tree_2387 [p = 0.000, P = 0.097] = [&W 0.000037] ((((34,((26,25),(28,((30,29),(31,(32,24)))))),(33,(35,23))),20),(((22,21),19),(((18,17),16),((14,13),((11,(12,(8,(4,(5,(7,2)))))),(10,(9,((27,6),(15,3)))))))),1);
   tree tree_2388 [p = 0.000, P = 0.097] = [&W 0.000037] (((((34,(26,25)),(((30,29),28),(31,(32,24)))),(33,23)),(35,20)),(((22,21),19),(((18,17),16),((14,13),((11,(12,(8,(4,(5,(7,2)))))),(10,(9,((27,6),(15,3)))))))),1);
   tree tree_2389 [p = 0.000, P = 0.097] = [&W 0.000037] ((35,((33,((30,(34,29)),(((26,25),(28,((32,31),24))),23))),20)),(((22,21),19),(((18,17),16),((14,13),((11,(12,(8,(4,(5,(7,2)))))),(10,(9,((27,6),(15,3)))))))),1);
   tree tree_2390 [p = 0.000, P = 0.097] = [&W 0.000037] (((33,(((26,25),(34,(((30,29),28),(31,(32,24))))),23)),(35,20)),(((22,21),19),(((18,17),16),((14,13),((11,(12,(8,(4,(5,(7,2)))))),(10,(9,((27,6),(15,3)))))))),1);
   tree tree_2391 [p = 0.000, P = 0.097] = [&W 0.000037] ((35,(27,((((((34,33),30),29),(((32,31),28),24)),((26,25),23)),20))),(((22,21),19),(((18,17),16),((14,13),((11,(12,(8,(4,(5,(7,2)))))),(10,(9,(6,(15,3)))))))),1);
   tree tree_2392 [p = 0.000, P = 0.097] = [&W 0.000037] (((35,27),(((28,(31,(32,24))),((34,(30,(33,29))),((26,25),23))),20)),(((22,21),19),(((18,17),16),((14,13),((11,(12,(8,(4,(5,(7,2)))))),(10,(9,(6,(15,3)))))))),1);
   tree tree_2393 [p = 0.000, P = 0.097] = [&W 0.000037] ((27,(((33,((32,31),(28,24))),((30,29),(34,((26,25),23)))),(35,20))),(((22,21),19),(((18,17),16),((14,13),((11,(12,(8,(4,(5,(7,2)))))),(10,(9,(6,(15,3)))))))),1);
   tree tree_2394 [p = 0.000, P = 0.097] = [&W 0.000037] ((35,(((30,29),((28,((32,31),24)),(26,(25,((34,33),23))))),20)),(((22,21),19),(((18,17),16),((14,13),((11,(12,(8,(4,(5,(7,2)))))),(10,(9,((27,6),(15,3)))))))),1);
   tree tree_2395 [p = 0.000, P = 0.097] = [&W 0.000037] ((27,((((34,(30,29)),((32,31),(28,24))),(33,((26,25),23))),(35,20))),(((22,21),19),(((18,17),16),((14,13),((11,(12,(8,(4,(5,(7,2)))))),(10,(9,(6,(15,3)))))))),1);
   tree tree_2396 [p = 0.000, P = 0.097] = [&W 0.000037] (((35,27),((((33,(34,(30,29))),24),(((32,31),28),((26,25),23))),20)),(((22,21),19),(((18,17),16),((14,13),((11,(12,(8,(4,(5,(7,2)))))),(10,(9,(6,(15,3)))))))),1);
   tree tree_2397 [p = 0.000, P = 0.097] = [&W 0.000037] ((27,((((32,31),(28,24)),((34,((30,(33,29)),(26,25))),23)),(35,20))),(((22,21),19),(((18,17),16),((14,13),((11,(12,(8,(4,(5,(7,2)))))),(10,(9,(6,(15,3)))))))),1);
   tree tree_2398 [p = 0.000, P = 0.097] = [&W 0.000037] (27,(((((30,(33,29)),(34,((32,31),(28,24)))),((26,25),23)),(35,20)),(((22,21),19),(((18,17),16),((14,13),((11,(12,(8,(4,(5,(7,2)))))),(10,(9,(6,(15,3))))))))),1);
   tree tree_2399 [p = 0.000, P = 0.097] = [&W 0.000037] ((27,(((((32,31),28),24),((26,25),((30,(33,(34,29))),23))),(35,20))),(((22,21),19),(((18,17),16),((14,13),((11,(12,(8,(4,(5,(7,2)))))),(10,(9,(6,(15,3)))))))),1);
   tree tree_2400 [p = 0.000, P = 0.097] = [&W 0.000037] (((35,27),(((28,((32,31),24)),(((34,(33,26)),25),((30,29),23))),20)),(((22,21),19),(((18,17),16),((14,13),((11,(12,(8,(4,(5,(7,2)))))),(10,(9,(6,(15,3)))))))),1);
   tree tree_2401 [p = 0.000, P = 0.097] = [&W 0.000037] ((27,(((28,(32,(31,24))),((30,((34,33),29)),((26,25),23))),(35,20))),(((22,21),19),(((18,17),16),((14,13),((11,(12,(8,(4,(5,(7,2)))))),(10,(9,(6,(15,3)))))))),1);
   tree tree_2402 [p = 0.000, P = 0.097] = [&W 0.000037] (((34,(33,((30,29),(((32,31),28),(24,((26,25),23)))))),(35,20)),(((22,21),19),((27,((18,17),16)),((14,13),((11,(12,(8,(4,(5,(7,2)))))),(10,(9,(6,(15,3)))))))),1);
   tree tree_2403 [p = 0.000, P = 0.097] = [&W 0.000037] (27,(((24,(((30,29),(33,(26,25))),((34,(31,(32,28))),23))),(35,20)),(((22,21),19),(((18,17),16),((14,13),((11,(12,(8,(4,(5,(7,2)))))),(10,(9,(6,(15,3))))))))),1);
   tree tree_2404 [p = 0.000, P = 0.097] = [&W 0.000037] ((((30,29),(((26,(33,25)),(34,24)),(((32,31),28),23))),(35,20)),(((22,21),19),(((18,17),16),((14,13),((11,(12,(8,(4,(5,(7,2)))))),(10,(9,((27,6),(15,3)))))))),1);
   tree tree_2405 [p = 0.000, P = 0.097] = [&W 0.000037] (((((34,33),((30,29),(28,((32,31),(25,(26,24)))))),23),(35,20)),(((22,21),19),(((18,17),16),((27,(14,13)),((11,(12,(8,(4,(5,(7,2)))))),(10,(9,(6,(15,3)))))))),1);
   tree tree_2406 [p = 0.000, P = 0.097] = [&W 0.000037] (((((33,30),(29,28)),((25,(26,((35,31),(32,24)))),(34,23))),20),(27,(((22,21),19),(((18,17),16),((14,13),((11,(12,(8,(4,(5,(7,2)))))),(10,(9,(6,(15,3))))))))),1);
   tree tree_2407 [p = 0.000, P = 0.098] = [&W 0.000037] ((35,((((26,(33,25)),((32,31),(28,24))),23),(30,(34,(29,20))))),(((22,21),19),(((18,17),16),((14,13),((11,(12,(8,(4,(5,(7,2)))))),(10,(9,((27,6),(15,3)))))))),1);
   tree tree_2408 [p = 0.000, P = 0.098] = [&W 0.000037] ((35,((((26,(33,25)),(28,((32,31),24))),23),(30,(29,(34,20))))),(((22,21),19),(((18,17),16),((14,13),((11,(12,(8,(4,(5,(7,2)))))),(10,(9,((27,6),(15,3)))))))),1);
   tree tree_2409 [p = 0.000, P = 0.098] = [&W 0.000037] (((34,(((33,30),29),(((26,25),24),(((32,31),28),23)))),(35,20)),(((22,21),19),(((18,17),16),((14,13),((11,(12,(8,(4,(5,(7,2)))))),(10,(9,((27,6),(15,3)))))))),1);
   tree tree_2410 [p = 0.000, P = 0.098] = [&W 0.000037] (((35,27),((33,((34,(30,29)),(((32,31),(28,(25,(26,24)))),23))),20)),(((22,21),19),(((18,17),16),((14,13),((11,(12,(8,(4,(5,(7,2)))))),(10,(9,(6,(15,3)))))))),1);
   tree tree_2411 [p = 0.000, P = 0.098] = [&W 0.000037] (((33,(34,(((31,(32,((30,29),28))),(25,(26,24))),23))),(35,20)),(((22,21),19),(((18,17),16),((27,(14,13)),((11,(12,(8,(4,(5,(7,2)))))),(10,(9,(6,(15,3)))))))),1);
   tree tree_2412 [p = 0.000, P = 0.098] = [&W 0.000037] (((((34,((33,30),29)),((32,31),(25,(26,(28,24))))),23),(35,20)),(((22,21),19),(((18,17),16),((27,(14,13)),((11,(12,(8,(4,(5,(7,2)))))),(10,(9,(6,(15,3)))))))),1);
   tree tree_2413 [p = 0.000, P = 0.098] = [&W 0.000037] ((35,(((28,((32,31),(25,(26,24)))),(((33,30),29),23)),(34,20))),(((22,21),19),(((18,17),16),((14,13),((11,(12,(8,(4,(5,(7,2)))))),(10,(9,((27,6),(15,3)))))))),1);
   tree tree_2414 [p = 0.000, P = 0.098] = [&W 0.000037] ((35,(((28,((32,31),(25,(26,24)))),(((34,30),(33,29)),23)),20)),(((22,21),19),((27,((18,17),16)),((14,13),((11,(12,(8,(4,(5,(7,2)))))),(10,(9,(6,(15,3)))))))),1);
   tree tree_2415 [p = 0.000, P = 0.098] = [&W 0.000037] ((35,(((34,((30,(29,28)),(31,(32,24)))),(26,((33,25),23))),20)),(((22,21),19),(27,(((18,17),16),((14,13),((11,(12,(8,(4,(5,(7,2)))))),(10,(9,(6,(15,3))))))))),1);
   tree tree_2416 [p = 0.000, P = 0.098] = [&W 0.000037] ((((30,(33,29)),((25,(26,(((32,31),28),24))),(34,23))),(35,20)),(((22,21),19),(((18,17),16),((27,(14,13)),((11,(12,(8,(4,(5,(7,2)))))),(10,(9,(6,(15,3)))))))),1);
   tree tree_2417 [p = 0.000, P = 0.098] = [&W 0.000037] (((34,(((((30,29),28),(26,25)),(32,(31,24))),(33,23))),(35,20)),(((22,21),19),(((18,17),16),((14,13),((11,(12,(8,(4,(5,(7,2)))))),(10,(9,((27,6),(15,3)))))))),1);
   tree tree_2418 [p = 0.000, P = 0.098] = [&W 0.000037] (((((26,25),((30,(34,29)),(((32,31),28),24))),(33,23)),(35,20)),(((22,21),19),(((18,17),16),((27,(14,13)),((11,(12,(8,(4,(5,(7,2)))))),(10,(9,(6,(15,3)))))))),1);
   tree tree_2419 [p = 0.000, P = 0.098] = [&W 0.000037] ((35,((((32,(28,(26,25))),(31,24)),((34,33),(30,(29,23)))),20)),(((22,21),19),(((18,17),16),((14,13),(27,((11,(12,(8,(4,(5,(7,2)))))),(10,(9,(6,(15,3))))))))),1);
   tree tree_2420 [p = 0.000, P = 0.098] = [&W 0.000037] (((((((34,33),30),29),((26,25),(((32,31),28),24))),23),(35,20)),(((22,21),19),(((18,17),16),((27,(14,13)),((11,(12,(8,(4,(5,(7,2)))))),(10,(9,(6,(15,3)))))))),1);
   tree tree_2421 [p = 0.000, P = 0.098] = [&W 0.000037] (((((34,33),((26,(28,25)),(31,(32,24)))),(29,(30,23))),(35,20)),(((22,21),19),(((18,17),16),((27,(14,13)),((11,(12,(8,(4,(5,(7,2)))))),(10,(9,(6,(15,3)))))))),1);
   tree tree_2422 [p = 0.000, P = 0.098] = [&W 0.000037] (((((30,((33,29),(34,(26,25)))),((32,31),(28,24))),23),(35,20)),(((22,21),19),(((18,17),16),((27,(14,13)),((11,(12,(8,(4,(5,(7,2)))))),(10,(9,(6,(15,3)))))))),1);
   tree tree_2423 [p = 0.000, P = 0.098] = [&W 0.000037] (((((26,25),((30,(33,29)),(28,(32,(31,24))))),(34,23)),(35,20)),(((22,21),19),(((18,17),16),((27,(14,13)),((11,(12,(8,(4,(5,(7,2)))))),(10,(9,(6,(15,3)))))))),1);
   tree tree_2424 [p = 0.000, P = 0.098] = [&W 0.000037] ((35,(((((33,(34,30)),29),((26,25),((32,31),(28,24)))),23),20)),(((22,21),19),(((18,17),16),((27,(14,13)),((11,(12,(8,(4,(5,(7,2)))))),(10,(9,(6,(15,3)))))))),1);
   tree tree_2425 [p = 0.000, P = 0.098] = [&W 0.000037] ((((35,(34,33)),((((30,29),(26,25)),(((32,31),28),24)),23)),20),(((22,21),19),(((18,17),16),((27,(14,13)),((11,(12,(8,(4,(5,(7,2)))))),(10,(9,(6,(15,3)))))))),1);
   tree tree_2426 [p = 0.000, P = 0.098] = [&W 0.000037] ((((((34,((33,30),29)),(26,25)),((31,28),(32,24))),23),(35,20)),(((22,21),19),(((18,17),16),((27,(14,13)),((11,(12,(8,(4,(5,(7,2)))))),(10,(9,(6,(15,3)))))))),1);
   tree tree_2427 [p = 0.000, P = 0.098] = [&W 0.000037] ((((((34,(30,29)),(26,25)),(((32,31),28),24)),(33,23)),(35,20)),(((22,21),19),(((18,17),16),((27,(14,13)),((11,(12,(8,(4,(5,(7,2)))))),(10,(9,(6,(15,3)))))))),1);
   tree tree_2428 [p = 0.000, P = 0.098] = [&W 0.000037] ((35,(((((30,((34,33),29)),(26,25)),(28,((32,31),24))),23),20)),(((22,21),19),(((18,17),16),((27,(14,13)),((11,(12,(8,(4,(5,(7,2)))))),(10,(9,(6,(15,3)))))))),1);
   tree tree_2429 [p = 0.000, P = 0.098] = [&W 0.000037] (((((34,((30,(33,29)),(26,25))),(28,((32,31),24))),23),(35,20)),(((22,21),19),(((18,17),16),((27,(14,13)),((11,(12,(8,(4,(5,(7,2)))))),(10,(9,(6,(15,3)))))))),1);
   tree tree_2430 [p = 0.000, P = 0.098] = [&W 0.000037] ((((((30,29),(34,(26,25))),((32,31),(28,24))),(33,23)),(35,20)),(((22,21),19),(((18,17),16),((27,(14,13)),((11,(12,(8,(4,(5,(7,2)))))),(10,(9,(6,(15,3)))))))),1);
   tree tree_2431 [p = 0.000, P = 0.098] = [&W 0.000037] ((((((32,31),28),(34,((26,25),24))),((30,(33,29)),23)),(35,20)),(((22,21),19),(((18,17),16),((27,(14,13)),((11,(12,(8,(4,(5,(7,2)))))),(10,(9,(6,(15,3)))))))),1);
   tree tree_2432 [p = 0.000, P = 0.098] = [&W 0.000037] ((35,((33,(((30,(32,29)),28),((((34,31),(26,25)),24),23))),20)),(((22,21),19),(((18,17),16),((27,(14,13)),((11,(12,(8,(4,(5,(7,2)))))),(10,(9,(6,(15,3)))))))),1);
   tree tree_2433 [p = 0.000, P = 0.098] = [&W 0.000037] ((((34,33),((28,(32,(((31,26),25),24))),(29,(30,23)))),(35,20)),(((22,21),19),(((18,17),16),((27,(14,13)),((11,(12,(8,(4,(5,(7,2)))))),(10,(9,(6,(15,3)))))))),1);
   tree tree_2434 [p = 0.000, P = 0.099] = [&W 0.000037] (((35,((((30,(32,29)),28),((26,25),(31,24))),(34,(33,23)))),20),(((22,21),19),(((18,17),16),((27,(14,13)),((11,(12,(8,(4,(5,(7,2)))))),(10,(9,(6,(15,3)))))))),1);
   tree tree_2435 [p = 0.000, P = 0.099] = [&W 0.000037] ((35,(((28,((26,25),(31,(32,24)))),((34,30),(33,(29,23)))),20)),(((22,21),19),(((18,17),16),((27,(14,13)),((11,(12,(8,(4,(5,(7,2)))))),(10,(9,(6,(15,3)))))))),1);
   tree tree_2436 [p = 0.000, P = 0.099] = [&W 0.000037] ((((28,(((31,26),(32,25)),24)),((30,(33,(34,29))),23)),(35,20)),(((22,21),19),(((18,17),16),((27,(14,13)),((11,(12,(8,(4,(5,(7,2)))))),(10,(9,(6,(15,3)))))))),1);
   tree tree_2437 [p = 0.000, P = 0.099] = [&W 0.000037] ((35,((((26,25),(((34,30),(33,29)),(((32,31),28),24))),23),20)),(((22,21),19),(((18,17),16),((27,(14,13)),((11,(12,(8,(4,(5,(7,2)))))),(10,(9,(6,(15,3)))))))),1);
   tree tree_2438 [p = 0.000, P = 0.099] = [&W 0.000037] (((33,(((32,(26,(28,25))),24),((34,31),((30,29),23)))),(35,20)),(((22,21),19),(((18,17),16),((27,(14,13)),((11,(12,(8,(4,(5,(7,2)))))),(10,(9,(6,(15,3)))))))),1);
   tree tree_2439 [p = 0.000, P = 0.099] = [&W 0.000037] ((35,((33,((31,((26,(28,25)),(32,24))),((30,(34,29)),23))),20)),(((22,21),19),(((18,17),16),((27,(14,13)),((11,(12,(8,(4,(5,(7,2)))))),(10,(9,(6,(15,3)))))))),1);
   tree tree_2440 [p = 0.000, P = 0.099] = [&W 0.000037] (((33,(((31,(32,(26,(28,25)))),(34,24)),((30,29),23))),(35,20)),(((22,21),19),(((18,17),16),((27,(14,13)),((11,(12,(8,(4,(5,(7,2)))))),(10,(9,(6,(15,3)))))))),1);
   tree tree_2441 [p = 0.000, P = 0.099] = [&W 0.000037] (((((33,30),29),(((26,(((32,31),28),25)),(34,24)),23)),(35,20)),(((22,21),19),(((18,17),16),((27,(14,13)),((11,(12,(8,(4,(5,(7,2)))))),(10,(9,(6,(15,3)))))))),1);
   tree tree_2442 [p = 0.000, P = 0.099] = [&W 0.000037] (((((33,((34,30),29)),((26,(28,25)),((32,31),24))),23),(35,20)),(((22,21),19),(((18,17),16),((27,(14,13)),((11,(12,(8,(4,(5,(7,2)))))),(10,(9,(6,(15,3)))))))),1);
   tree tree_2443 [p = 0.000, P = 0.099] = [&W 0.000037] ((35,(((((34,33),(26,25)),((30,29),(((32,31),28),24))),23),20)),(((22,21),19),(((18,17),16),((27,(14,13)),((11,(12,(8,(4,(5,(7,2)))))),(10,(9,(6,(15,3)))))))),1);
   tree tree_2444 [p = 0.000, P = 0.099] = [&W 0.000037] ((35,(((((33,(34,30)),29),((26,25),(28,((32,31),24)))),23),20)),(((22,21),19),(((18,17),16),((27,(14,13)),((11,(12,(8,(4,(5,(7,2)))))),(10,(9,(6,(15,3)))))))),1);
   tree tree_2445 [p = 0.000, P = 0.099] = [&W 0.000037] (((((34,30),29),(((32,(26,(31,25))),(28,24)),(33,23))),(35,20)),(((22,21),19),(((18,17),16),((27,(14,13)),((11,(12,(8,(4,(5,(7,2)))))),(10,(9,(6,(15,3)))))))),1);
   tree tree_2446 [p = 0.000, P = 0.099] = [&W 0.000037] ((((30,((34,33),29)),(((31,(26,25)),(28,(32,24))),23)),(35,20)),(((22,21),19),(((18,17),16),((27,(14,13)),((11,(12,(8,(4,(5,(7,2)))))),(10,(9,(6,(15,3)))))))),1);
   tree tree_2447 [p = 0.000, P = 0.099] = [&W 0.000037] ((((((34,33),30),29),((((32,31),(26,25)),(28,24)),23)),(35,20)),(((22,21),19),(((18,17),16),((27,(14,13)),((11,(12,(8,(4,(5,(7,2)))))),(10,(9,(6,(15,3)))))))),1);
   tree tree_2448 [p = 0.000, P = 0.099] = [&W 0.000037] (((((30,(33,29)),((34,(26,25)),(28,((32,31),24)))),23),(35,20)),(((22,21),19),(((18,17),16),((27,(14,13)),((11,(12,(8,(4,(5,(7,2)))))),(10,(9,(6,(15,3)))))))),1);
   tree tree_2449 [p = 0.000, P = 0.099] = [&W 0.000037] ((35,((((30,29),((26,((34,33),25)),(((32,31),28),24))),23),20)),(((22,21),19),(((18,17),16),((27,(14,13)),((11,(12,(8,(4,(5,(7,2)))))),(10,(9,(6,(15,3)))))))),1);
   tree tree_2450 [p = 0.000, P = 0.099] = [&W 0.000037] ((((30,(33,29)),(((26,25),(((32,31),28),(34,24))),23)),(35,20)),(((22,21),19),(((18,17),16),((27,(14,13)),((11,(12,(8,(4,(5,(7,2)))))),(10,(9,(6,(15,3)))))))),1);
   tree tree_2451 [p = 0.000, P = 0.099] = [&W 0.000037] (((33,(((26,(34,25)),(31,((32,28),24))),((30,29),23))),(35,20)),(((22,21),19),(((18,17),16),((27,(14,13)),((11,(12,(8,(4,(5,(7,2)))))),(10,(9,(6,(15,3)))))))),1);
   tree tree_2452 [p = 0.000, P = 0.099] = [&W 0.000037] ((((34,((26,25),((32,31),(28,24)))),((30,(33,29)),23)),(35,20)),(((22,21),19),(((18,17),16),((27,(14,13)),((11,(12,(8,(4,(5,(7,2)))))),(10,(9,(6,(15,3)))))))),1);
   tree tree_2453 [p = 0.000, P = 0.099] = [&W 0.000037] ((35,(((34,33),(((26,25),(((32,31),28),24)),23)),(29,(30,20)))),(((22,21),19),(((18,17),16),((27,(14,13)),((11,(12,(8,(4,(5,(7,2)))))),(10,(9,(6,(15,3)))))))),1);
   tree tree_2454 [p = 0.000, P = 0.099] = [&W 0.000037] (((((33,30),29),(34,(((26,25),(28,(31,(32,24)))),23))),(35,20)),(((22,21),19),(((18,17),16),((27,(14,13)),((11,(12,(8,(4,(5,(7,2)))))),(10,(9,(6,(15,3)))))))),1);
   tree tree_2455 [p = 0.000, P = 0.099] = [&W 0.000037] (((((33,30),29),((34,((26,((32,31),25)),(28,24))),23)),(35,20)),(((22,21),19),(((18,17),16),((27,(14,13)),((11,(12,(8,(4,(5,(7,2)))))),(10,(9,(6,(15,3)))))))),1);
   tree tree_2456 [p = 0.000, P = 0.099] = [&W 0.000037] ((35,((((26,25),(34,((32,31),(28,24)))),((30,(33,29)),23)),20)),(((22,21),19),(((18,17),16),((27,(14,13)),((11,(12,(8,(4,(5,(7,2)))))),(10,(9,(6,(15,3)))))))),1);
   tree tree_2457 [p = 0.000, P = 0.099] = [&W 0.000037] ((((33,(((34,30),29),((26,25),((32,31),(28,24))))),23),(35,20)),(((22,21),19),(((18,17),16),((27,(14,13)),((11,(12,(8,(4,(5,(7,2)))))),(10,(9,(6,(15,3)))))))),1);
   tree tree_2458 [p = 0.000, P = 0.099] = [&W 0.000037] ((35,(((((33,30),29),(34,((26,25),(31,(32,(28,24)))))),23),20)),(((22,21),19),(((18,17),16),((27,(14,13)),((11,(12,(8,(4,(5,(7,2)))))),(10,(9,(6,(15,3)))))))),1);
   tree tree_2459 [p = 0.000, P = 0.099] = [&W 0.000037] (((((34,((33,30),29)),((32,(31,(26,25))),(28,24))),23),(35,20)),(((22,21),19),(((18,17),16),((27,(14,13)),((11,(12,(8,(4,(5,(7,2)))))),(10,(9,(6,(15,3)))))))),1);
   tree tree_2460 [p = 0.000, P = 0.099] = [&W 0.000037] (((33,(34,(((30,29),((26,25),((32,31),(28,24)))),23))),(35,20)),(((22,21),19),(((18,17),16),((27,(14,13)),((11,(12,(8,(4,(5,(7,2)))))),(10,(9,(6,(15,3)))))))),1);
   tree tree_2461 [p = 0.000, P = 0.100] = [&W 0.000037] (((33,((((32,(34,31)),(30,29)),((26,25),(28,24))),23)),(35,20)),(((22,21),19),(((18,17),16),((27,(14,13)),((11,(12,(8,(4,(5,(7,2)))))),(10,(9,(6,(15,3)))))))),1);
   tree tree_2462 [p = 0.000, P = 0.100] = [&W 0.000037] ((((((30,((34,33),29)),(26,25)),(28,((32,31),24))),23),(35,20)),(((22,21),19),(((18,17),16),((27,(14,13)),((11,(12,(8,(4,(5,(7,2)))))),(10,(9,(6,(15,3)))))))),1);
   tree tree_2463 [p = 0.000, P = 0.100] = [&W 0.000037] ((((((34,30),(33,29)),((26,25),((32,31),(28,24)))),23),(35,20)),(((22,21),19),(((18,17),16),((27,(14,13)),((11,(12,(8,(4,(5,(7,2)))))),(10,(9,(6,(15,3)))))))),1);
   tree tree_2464 [p = 0.000, P = 0.100] = [&W 0.000037] (((((34,31),((26,25),24)),((32,(29,(30,28))),(33,23))),(35,20)),(((22,21),19),(((18,17),16),((27,(14,13)),((11,(12,(8,(4,(5,(7,2)))))),(10,(9,(6,(15,3)))))))),1);
   tree tree_2465 [p = 0.000, P = 0.100] = [&W 0.000037] ((35,((33,((((32,31),(26,25)),(28,24)),(((34,30),29),23))),20)),(((22,21),19),(((18,17),16),((27,(14,13)),((11,(12,(8,(4,(5,(7,2)))))),(10,(9,(6,(15,3)))))))),1);
   tree tree_2466 [p = 0.000, P = 0.100] = [&W 0.000037] ((35,(((33,(34,((26,25),(31,(28,(32,24)))))),((30,29),23)),20)),(((22,21),19),(((18,17),16),((27,(14,13)),((11,(12,(8,(4,(5,(7,2)))))),(10,(9,(6,(15,3)))))))),1);
   tree tree_2467 [p = 0.000, P = 0.100] = [&W 0.000037] (((((34,((33,30),29)),(31,((32,(26,25)),(28,24)))),23),(35,20)),(((22,21),19),(((18,17),16),((27,(14,13)),((11,(12,(8,(4,(5,(7,2)))))),(10,(9,(6,(15,3)))))))),1);
   tree tree_2468 [p = 0.000, P = 0.100] = [&W 0.000037] ((((((34,(33,30)),29),(((32,31),(26,25)),(28,24))),23),(35,20)),(((22,21),19),(((18,17),16),((27,(14,13)),((11,(12,(8,(4,(5,(7,2)))))),(10,(9,(6,(15,3)))))))),1);
   tree tree_2469 [p = 0.000, P = 0.100] = [&W 0.000037] (((((34,(30,(33,29))),((32,31),((26,25),(28,24)))),23),(35,20)),(((22,21),19),(((18,17),16),((14,13),((11,(12,(8,(4,(5,(7,2)))))),(10,(27,(9,(6,(15,3))))))))),1);
   tree tree_2470 [p = 0.000, P = 0.100] = [&W 0.000037] (((33,(((28,((30,(32,29)),(26,25))),((34,31),24)),23)),(35,20)),(((22,21),19),(((18,17),16),((27,(14,13)),((11,(12,(8,(4,(5,(7,2)))))),(10,(9,(6,(15,3)))))))),1);
   tree tree_2471 [p = 0.000, P = 0.100] = [&W 0.000037] ((((30,29),(((26,(33,25)),(34,24)),(((32,31),28),23))),(35,20)),(((22,21),19),(((18,17),16),((14,13),((11,(12,(8,(4,(5,(7,2)))))),(10,(9,(6,(27,(15,3))))))))),1);
   tree tree_2472 [p = 0.000, P = 0.100] = [&W 0.000037] ((35,(((((34,30),29),((32,31),(28,((26,25),24)))),(33,23)),20)),(((22,21),19),(((18,17),16),((27,(14,13)),((11,(12,(8,(4,(5,(7,2)))))),(10,(9,(6,(15,3)))))))),1);
   tree tree_2473 [p = 0.000, P = 0.100] = [&W 0.000037] (((((35,34),(28,((32,(30,29)),((26,25),(31,24))))),(33,23)),20),(((22,21),19),(((18,17),16),((14,13),((11,(12,(8,(4,(5,(7,2)))))),(10,(9,(6,(27,(15,3))))))))),1);
   tree tree_2474 [p = 0.000, P = 0.100] = [&W 0.000037] ((35,((34,((((32,31),(26,25)),(28,24)),(30,((33,29),23)))),20)),(((22,21),19),(((18,17),16),((14,13),((11,(12,(8,(4,(5,(7,2)))))),(10,(9,(6,(27,(15,3))))))))),1);
   tree tree_2475 [p = 0.000, P = 0.100] = [&W 0.000037] (((((34,(26,25)),(28,((30,29),(32,(31,24))))),(33,23)),(35,20)),(((22,21),19),(((18,17),16),((14,13),((11,(12,(8,(4,(5,(7,2)))))),(10,(9,(6,(27,(15,3))))))))),1);
   tree tree_2476 [p = 0.000, P = 0.100] = [&W 0.000037] ((((33,(((34,30),29),((28,((32,31),(26,25))),24))),23),(35,20)),(((22,21),19),(((18,17),16),((27,(14,13)),((11,(12,(8,(4,(5,(7,2)))))),(10,(9,(6,(15,3)))))))),1);
   tree tree_2477 [p = 0.000, P = 0.100] = [&W 0.000037] ((((((34,33),(30,29)),((28,(32,(26,25))),(31,24))),23),(35,20)),(((22,21),19),(((18,17),16),((27,(14,13)),((11,(12,(8,(4,(5,(7,2)))))),(10,(9,(6,(15,3)))))))),1);
   tree tree_2478 [p = 0.000, P = 0.100] = [&W 0.000037] (((((30,(34,29)),((((32,31),28),(26,25)),24)),(33,23)),(35,20)),(((22,21),19),(((18,17),16),((27,(14,13)),((11,(12,(8,(4,(5,(7,2)))))),(10,(9,(6,(15,3)))))))),1);
   tree tree_2479 [p = 0.000, P = 0.100] = [&W 0.000037] ((((30,29),((((32,31),(28,(26,25))),(34,24)),(33,23))),(35,20)),(((22,21),19),(((18,17),16),((27,(14,13)),((11,(12,(8,(4,(5,(7,2)))))),(10,(9,(6,(15,3)))))))),1);
   tree tree_2480 [p = 0.000, P = 0.100] = [&W 0.000037] ((35,((((30,29),(34,(((32,28),(26,25)),(31,24)))),(33,23)),20)),(((22,21),19),(((18,17),16),((27,(14,13)),((11,(12,(8,(4,(5,(7,2)))))),(10,(9,(6,(15,3)))))))),1);
   tree tree_2481 [p = 0.000, P = 0.100] = [&W 0.000037] (((((33,((34,30),29)),((28,(31,(26,25))),(32,24))),23),(35,20)),(((22,21),19),(((18,17),16),((27,(14,13)),((11,(12,(8,(4,(5,(7,2)))))),(10,(9,(6,(15,3)))))))),1);
   tree tree_2482 [p = 0.000, P = 0.100] = [&W 0.000037] ((((((34,33),(30,29)),((32,31),((28,(26,25)),24))),23),(35,20)),(((22,21),19),(((18,17),16),((27,(14,13)),((11,(12,(8,(4,(5,(7,2)))))),(10,(9,(6,(15,3)))))))),1);
   tree tree_2483 [p = 0.000, P = 0.100] = [&W 0.000037] ((35,(((28,((32,(26,25)),(31,24))),((33,30),(34,(29,23)))),20)),(((22,21),19),(27,(((18,17),16),((14,13),((11,(12,(8,(4,(5,(7,2)))))),(10,(9,(6,(15,3))))))))),1);
   tree tree_2484 [p = 0.000, P = 0.100] = [&W 0.000037] ((((35,28),(((32,31),((26,25),24)),(((34,30),29),(33,23)))),20),(((22,21),19),(27,(((18,17),16),((14,13),((11,(12,(8,(4,(5,(7,2)))))),(10,(9,(6,(15,3))))))))),1);
   tree tree_2485 [p = 0.000, P = 0.100] = [&W 0.000037] ((35,((((32,31),((26,(28,25)),24)),(33,(29,(30,23)))),(34,20))),(((22,21),19),(27,(((18,17),16),((14,13),((11,(12,(8,(4,(5,(7,2)))))),(10,(9,(6,(15,3))))))))),1);
   tree tree_2486 [p = 0.000, P = 0.100] = [&W 0.000037] ((35,((((34,33),(((30,29),(32,28)),((26,(31,25)),24))),23),20)),(((22,21),19),(27,(((18,17),16),((14,13),((11,(12,(8,(4,(5,(7,2)))))),(10,(9,(6,(15,3))))))))),1);
   tree tree_2487 [p = 0.000, P = 0.100] = [&W 0.000037] ((((35,33),((34,(((32,31),(28,(26,25))),24)),(29,(30,23)))),20),(((22,21),19),(27,(((18,17),16),((14,13),((11,(12,(8,(4,(5,(7,2)))))),(10,(9,(6,(15,3))))))))),1);
   tree tree_2488 [p = 0.000, P = 0.101] = [&W 0.000037] ((35,((((33,30),29),(((34,31),(32,28)),(((26,25),24),23))),20)),(((22,21),19),(27,(((18,17),16),((14,13),((11,(12,(8,(4,(5,(7,2)))))),(10,(9,(6,(15,3))))))))),1);
   tree tree_2489 [p = 0.000, P = 0.101] = [&W 0.000037] (((((26,25),((32,31),(28,24))),((33,30),((34,29),23))),(35,20)),(((22,21),19),(27,(((18,17),16),((14,13),((11,(12,(8,(4,(5,(7,2)))))),(10,(9,(6,(15,3))))))))),1);
   tree tree_2490 [p = 0.000, P = 0.101] = [&W 0.000037] (((34,((28,(((30,29),(26,25)),(31,(32,24)))),(33,23))),(35,20)),(((22,21),19),(((18,17),16),((14,13),((11,(12,(8,(4,(5,(7,2)))))),(10,(9,(6,(27,(15,3))))))))),1);
   tree tree_2491 [p = 0.000, P = 0.101] = [&W 0.000037] (((((34,33),(((29,(30,28)),(26,25)),(31,(32,24)))),23),(35,20)),(((22,21),19),(((18,17),16),((14,13),((11,(12,(8,(4,(5,(7,2)))))),(10,(9,(6,(27,(15,3))))))))),1);
   tree tree_2492 [p = 0.000, P = 0.101] = [&W 0.000037] ((35,((((26,(33,25)),(((32,31),28),24)),23),(34,(29,(30,20))))),(((22,21),19),(27,(((18,17),16),((14,13),((11,(12,(8,(4,(5,(7,2)))))),(10,(9,(6,(15,3))))))))),1);
   tree tree_2493 [p = 0.000, P = 0.101] = [&W 0.000037] (((((30,(33,29)),(34,((26,(31,25)),(28,(32,24))))),23),(35,20)),(((22,21),19),(27,(((18,17),16),((14,13),((11,(12,(8,(4,(5,(7,2)))))),(10,(9,(6,(15,3))))))))),1);
   tree tree_2494 [p = 0.000, P = 0.101] = [&W 0.000037] ((((33,((30,29),((34,(26,25)),(((32,31),28),24)))),23),(35,20)),(((22,21),19),(27,(((18,17),16),((14,13),((11,(12,(8,(4,(5,(7,2)))))),(10,(9,(6,(15,3))))))))),1);
   tree tree_2495 [p = 0.000, P = 0.101] = [&W 0.000037] ((((34,33),((((32,31),(26,25)),(28,24)),((30,29),23))),(35,20)),(((22,21),19),(27,(((18,17),16),((14,13),((11,(12,(8,(4,(5,(7,2)))))),(10,(9,(6,(15,3))))))))),1);
   tree tree_2496 [p = 0.000, P = 0.101] = [&W 0.000037] (((33,((30,29),((((32,31),28),((26,25),(34,24))),23))),(35,20)),(((22,21),19),(((18,17),16),((27,(14,13)),((11,(12,(8,(4,(5,(7,2)))))),(10,(9,(6,(15,3)))))))),1);
   tree tree_2497 [p = 0.000, P = 0.101] = [&W 0.000037] ((((30,(33,29)),((((32,31),28),((26,25),(34,24))),23)),(35,20)),(((22,21),19),(((18,17),16),((27,(14,13)),((11,(12,(8,(4,(5,(7,2)))))),(10,(9,(6,(15,3)))))))),1);
   tree tree_2498 [p = 0.000, P = 0.101] = [&W 0.000037] ((((34,((33,30),29)),((28,((26,((32,31),25)),24)),23)),(35,20)),(((22,21),19),(((18,17),16),((27,(14,13)),((11,(12,(8,(4,(5,(7,2)))))),(10,(9,(6,(15,3)))))))),1);
   tree tree_2499 [p = 0.000, P = 0.101] = [&W 0.000037] ((((34,(((33,30),29),(28,((26,25),(31,(32,24)))))),23),(35,20)),(((22,21),19),(((18,17),16),((27,(14,13)),((11,(12,(8,(4,(5,(7,2)))))),(10,(9,(6,(15,3)))))))),1);
   tree tree_2500 [p = 0.000, P = 0.101] = [&W 0.000037] ((35,((((33,30),29),((((32,31),28),(34,((26,25),24))),23)),20)),(((22,21),19),(((18,17),16),((27,(14,13)),((11,(12,(8,(4,(5,(7,2)))))),(10,(9,(6,(15,3)))))))),1);
   tree tree_2501 [p = 0.000, P = 0.101] = [&W 0.000037] ((((((34,33),((32,31),28)),((30,29),((26,25),24))),23),(35,20)),(((22,21),19),(((18,17),16),((27,(14,13)),((11,(12,(8,(4,(5,(7,2)))))),(10,(9,(6,(15,3)))))))),1);
   tree tree_2502 [p = 0.000, P = 0.101] = [&W 0.000037] ((((34,((30,(29,28)),(33,((31,(32,(26,25))),24)))),23),(35,20)),(((22,21),19),(((18,17),16),((27,(14,13)),((11,(12,(8,(4,(5,(7,2)))))),(10,(9,(6,(15,3)))))))),1);
   tree tree_2503 [p = 0.000, P = 0.101] = [&W 0.000037] (((35,((34,33),((28,(31,((26,25),(32,24)))),((30,29),23)))),20),(((22,21),19),(((18,17),16),((27,(14,13)),((11,(12,(8,(4,(5,(7,2)))))),(10,(9,(6,(15,3)))))))),1);
   tree tree_2504 [p = 0.000, P = 0.101] = [&W 0.000037] (((33,((28,((32,(31,(26,25))),24)),(((34,30),29),23))),(35,20)),(((22,21),19),(((18,17),16),((27,(14,13)),((11,(12,(8,(4,(5,(7,2)))))),(10,(9,(6,(15,3)))))))),1);
   tree tree_2505 [p = 0.000, P = 0.101] = [&W 0.000037] ((((34,(((32,31),28),((26,25),24))),(30,((33,29),23))),(35,20)),(((22,21),19),(((18,17),16),((27,(14,13)),((11,(12,(8,(4,(5,(7,2)))))),(10,(9,(6,(15,3)))))))),1);
   tree tree_2506 [p = 0.000, P = 0.101] = [&W 0.000037] ((((33,((32,(30,(29,28))),((26,25),(31,24)))),23),(34,(35,20))),(((22,21),19),(((18,17),16),((27,(14,13)),((11,(12,(8,(4,(5,(7,2)))))),(10,(9,(6,(15,3)))))))),1);
   tree tree_2507 [p = 0.000, P = 0.101] = [&W 0.000037] (((33,(((32,(34,31)),(((30,29),28),((26,25),24))),23)),(35,20)),(((22,21),19),(((18,17),16),((27,(14,13)),((11,(12,(8,(4,(5,(7,2)))))),(10,(9,(6,(15,3)))))))),1);
   tree tree_2508 [p = 0.000, P = 0.101] = [&W 0.000037] ((((34,(((30,29),28),(31,((26,(32,25)),24)))),(33,23)),(35,20)),(((22,21),19),(((18,17),16),((27,(14,13)),((11,(12,(8,(4,(5,(7,2)))))),(10,(9,(6,(15,3)))))))),1);
   tree tree_2509 [p = 0.000, P = 0.101] = [&W 0.000037] (((33,((((32,31),(28,(26,25))),(34,24)),(30,(29,23)))),(35,20)),(((22,21),19),(((18,17),16),((27,(14,13)),((11,(12,(8,(4,(5,(7,2)))))),(10,(9,(6,(15,3)))))))),1);
   tree tree_2510 [p = 0.000, P = 0.101] = [&W 0.000037] ((((30,29),(((34,33),((28,(26,25)),((32,31),24))),23)),(35,20)),(((22,21),19),(((18,17),16),((27,(14,13)),((11,(12,(8,(4,(5,(7,2)))))),(10,(9,(6,(15,3)))))))),1);
   tree tree_2511 [p = 0.000, P = 0.101] = [&W 0.000037] (((((31,(28,(32,(26,25)))),(34,24)),(((33,30),29),23)),(35,20)),(((22,21),19),(((18,17),16),((27,(14,13)),((11,(12,(8,(4,(5,(7,2)))))),(10,(9,(6,(15,3)))))))),1);
   tree tree_2512 [p = 0.000, P = 0.101] = [&W 0.000037] ((((35,33),(((30,29),(34,((28,(26,25)),(31,(32,24))))),23)),20),(((22,21),19),(((18,17),16),((27,(14,13)),((11,(12,(8,(4,(5,(7,2)))))),(10,(9,(6,(15,3)))))))),1);
   tree tree_2513 [p = 0.000, P = 0.101] = [&W 0.000037] (((33,(((32,31),((28,(26,25)),24)),((34,(30,29)),23))),(35,20)),(((22,21),19),(((18,17),16),((27,(14,13)),((11,(12,(8,(4,(5,(7,2)))))),(10,(9,(6,(15,3)))))))),1);
   tree tree_2514 [p = 0.000, P = 0.101] = [&W 0.000037] ((((30,(33,29)),(((28,(26,((32,31),25))),(34,24)),23)),(35,20)),(((22,21),19),(((18,17),16),((27,(14,13)),((11,(12,(8,(4,(5,(7,2)))))),(10,(9,(6,(15,3)))))))),1);
   tree tree_2515 [p = 0.000, P = 0.102] = [&W 0.000037] (((((28,(32,(31,(26,25)))),(34,24)),((33,30),(29,23))),(35,20)),(((22,21),19),(((18,17),16),((27,(14,13)),((11,(12,(8,(4,(5,(7,2)))))),(10,(9,(6,(15,3)))))))),1);
   tree tree_2516 [p = 0.000, P = 0.102] = [&W 0.000037] (((((33,(30,(34,29))),((32,28),(31,((26,25),24)))),23),(35,20)),(((22,21),19),(((18,17),16),((27,(14,13)),((11,(12,(8,(4,(5,(7,2)))))),(10,(9,(6,(15,3)))))))),1);
   tree tree_2517 [p = 0.000, P = 0.102] = [&W 0.000037] ((35,((((34,(30,(33,29))),(28,(31,(32,((26,25),24))))),23),20)),(((22,21),19),(((18,17),16),((27,(14,13)),((11,(12,(8,(4,(5,(7,2)))))),(10,(9,(6,(15,3)))))))),1);
   tree tree_2518 [p = 0.000, P = 0.102] = [&W 0.000037] (((33,((((30,(32,29)),28),((31,(26,25)),24)),(34,23))),(35,20)),(((22,21),19),(((18,17),16),((27,(14,13)),((11,(12,(8,(4,(5,(7,2)))))),(10,(9,(6,(15,3)))))))),1);
   tree tree_2519 [p = 0.000, P = 0.102] = [&W 0.000037] ((35,((28,(((32,(26,25)),(31,24)),(30,((33,(34,29)),23)))),20)),(((22,21),19),(((18,17),16),((27,(14,13)),((11,(12,(8,(4,(5,(7,2)))))),(10,(9,(6,(15,3)))))))),1);
   tree tree_2520 [p = 0.000, P = 0.102] = [&W 0.000037] ((((28,((32,(26,25)),((34,31),24))),(((33,30),29),23)),(35,20)),(((22,21),19),(((18,17),16),((27,(14,13)),((11,(12,(8,(4,(5,(7,2)))))),(10,(9,(6,(15,3)))))))),1);
   tree tree_2521 [p = 0.000, P = 0.102] = [&W 0.000037] (((33,((((34,30),29),(((32,31),28),((26,25),24))),23)),(35,20)),(((22,21),19),(((18,17),16),((27,(14,13)),((11,(12,(8,(4,(5,(7,2)))))),(10,(9,(6,(15,3)))))))),1);
   tree tree_2522 [p = 0.000, P = 0.102] = [&W 0.000037] ((35,((33,((34,((29,(30,28)),(31,((26,25),(32,24))))),23)),20)),(((22,21),19),(((18,17),16),((14,13),((11,(12,(8,(4,(5,(7,2)))))),(10,(9,((27,6),(15,3)))))))),1);
   tree tree_2523 [p = 0.000, P = 0.102] = [&W 0.000037] ((35,((34,(((28,(26,((32,31),25))),24),(((33,30),29),23))),20)),(((22,21),19),(((18,17),16),((14,13),((11,(12,(8,(4,(5,(7,2)))))),(10,(9,((27,6),(15,3)))))))),1);
   tree tree_2524 [p = 0.000, P = 0.102] = [&W 0.000037] ((35,((33,((30,29),((((32,28),(26,25)),24),((34,31),23)))),20)),(((22,21),19),(((18,17),16),((14,13),((11,(12,(8,(4,(5,(7,2)))))),(10,(9,((27,6),(15,3)))))))),1);
   tree tree_2525 [p = 0.000, P = 0.102] = [&W 0.000037] ((35,((((34,((33,26),25)),(31,(28,(32,24)))),23),(30,(29,20)))),(((22,21),19),(((18,17),16),((14,13),(27,((11,(12,(8,(4,(5,(7,2)))))),(10,(9,(6,(15,3))))))))),1);
   tree tree_2526 [p = 0.000, P = 0.102] = [&W 0.000037] ((35,((((31,(32,28)),((26,25),(34,24))),((33,(30,(29,27))),23)),20)),(((22,21),19),(((18,17),16),((14,13),((11,(12,(8,(4,(5,(7,2)))))),(10,(9,(6,(15,3)))))))),1);
   tree tree_2527 [p = 0.000, P = 0.102] = [&W 0.000037] ((35,(((31,((26,25),(34,24))),((33,((30,(32,29)),28)),23)),20)),(((22,21),19),(((18,17),16),((14,13),(27,((11,(12,(8,(4,(5,(7,2)))))),(10,(9,(6,(15,3))))))))),1);
   tree tree_2528 [p = 0.000, P = 0.102] = [&W 0.000037] (((35,((30,29),(((34,33),((28,(26,25)),(31,(32,24)))),23))),20),(((22,21),19),(((18,17),16),((14,13),((11,(12,(8,(4,(5,(7,2)))))),(10,(9,((27,6),(15,3)))))))),1);
   tree tree_2529 [p = 0.000, P = 0.102] = [&W 0.000037] ((35,((((30,((34,33),29)),(31,((26,(28,25)),(32,24)))),23),(27,20))),(((22,21),19),(((18,17),16),((14,13),((11,(12,(8,(4,(5,(7,2)))))),(10,(9,(6,(15,3)))))))),1);
   tree tree_2530 [p = 0.000, P = 0.102] = [&W 0.000037] (((((34,31),((32,28),((26,25),24))),((33,30),(29,23))),(35,20)),(((22,21),19),(((18,17),16),((14,13),((11,(12,(8,(4,(5,(7,2)))))),((27,10),(9,(6,(15,3)))))))),1);
   tree tree_2531 [p = 0.000, P = 0.102] = [&W 0.000037] ((((34,((32,(29,(30,28))),((31,(26,25)),24))),(33,23)),(35,20)),(((22,21),19),(((18,17),16),((14,13),((11,(12,(8,(4,(5,(7,2)))))),(10,(9,(6,((27,15),3)))))))),1);
   tree tree_2532 [p = 0.000, P = 0.102] = [&W 0.000037] ((((34,(((30,(32,29)),(28,(26,25))),(31,24))),(33,23)),(35,20)),(((22,21),19),(((18,17),16),((14,13),((11,(12,(8,(4,(5,(7,2)))))),(10,(9,((27,6),(15,3)))))))),1);
   tree tree_2533 [p = 0.000, P = 0.102] = [&W 0.000037] (((((33,((34,(30,29)),(31,(28,(32,(26,25)))))),24),23),(35,20)),(((22,21),19),(((18,17),16),((14,13),((11,(12,(8,(4,(5,(7,2)))))),(10,(9,((27,6),(15,3)))))))),1);
   tree tree_2534 [p = 0.000, P = 0.102] = [&W 0.000037] (((34,(((30,29),(28,(((32,(31,26)),25),24))),(33,23))),(35,20)),(((22,21),19),(((18,17),16),((14,13),((11,(12,(8,(4,(5,(7,2)))))),(10,((27,9),(6,(15,3)))))))),1);
   tree tree_2535 [p = 0.000, P = 0.102] = [&W 0.000037] (((((30,(33,29)),((26,25),24)),(((34,31),(32,(35,28))),23)),20),(((22,21),19),(((18,17),16),((14,13),(27,((11,(12,(8,(4,(5,(7,2)))))),(10,(9,(6,(15,3))))))))),1);
   tree tree_2536 [p = 0.000, P = 0.102] = [&W 0.000037] (((((34,33),(((30,29),28),((31,(32,(26,25))),24))),23),(35,20)),(((22,21),19),(((18,17),16),((14,13),(27,((11,(12,(8,(4,(5,(7,2)))))),(10,(9,(6,(15,3))))))))),1);
   tree tree_2537 [p = 0.000, P = 0.102] = [&W 0.000037] ((35,((((33,(26,(34,25))),((30,(29,28)),(31,(32,24)))),23),20)),(((22,21),19),(((18,17),16),((14,13),(27,((11,(12,(8,(4,(5,(7,2)))))),(10,(9,(6,(15,3))))))))),1);
   tree tree_2538 [p = 0.000, P = 0.102] = [&W 0.000037] (((((34,33),((((32,31),28),(26,25)),24)),((30,29),23)),(35,20)),(((22,21),19),(((18,17),16),((14,13),(27,((11,(12,(8,(4,(5,(7,2)))))),(10,(9,(6,(15,3))))))))),1);
   tree tree_2539 [p = 0.000, P = 0.102] = [&W 0.000037] (((((33,(34,30)),29),(((32,28),((31,(26,25)),24)),23)),(35,20)),(((22,21),19),(((18,17),16),((14,13),(27,((11,(12,(8,(4,(5,(7,2)))))),(10,(9,(6,(15,3))))))))),1);
   tree tree_2540 [p = 0.000, P = 0.102] = [&W 0.000037] (((((28,(32,(26,(31,25)))),24),((34,33),(29,(30,23)))),(35,20)),(((22,21),19),(((18,17),16),((14,13),(27,((11,(12,(8,(4,(5,(7,2)))))),(10,(9,(6,(15,3))))))))),1);
   tree tree_2541 [p = 0.000, P = 0.102] = [&W 0.000037] ((35,((((33,((34,30),29)),((32,(31,(26,25))),(28,24))),23),20)),(((22,21),19),(((18,17),16),((14,13),(27,((11,(12,(8,(4,(5,(7,2)))))),(10,(9,(6,(15,3))))))))),1);
   tree tree_2542 [p = 0.000, P = 0.102] = [&W 0.000037] ((35,(((34,((33,(26,25)),((29,(30,28)),((32,31),24)))),23),20)),(((22,21),19),(((18,17),16),((14,13),(27,((11,(12,(8,(4,(5,(7,2)))))),(10,(9,(6,(15,3))))))))),1);
   tree tree_2543 [p = 0.000, P = 0.103] = [&W 0.000037] (((34,(((26,25),(28,((32,31),24))),((30,(33,29)),23))),(35,20)),(((22,21),19),(((18,17),16),((14,13),(27,((11,(12,(8,(4,(5,(7,2)))))),(10,(9,(6,(15,3))))))))),1);
   tree tree_2544 [p = 0.000, P = 0.103] = [&W 0.000037] (((((26,25),(31,(32,(28,24)))),((34,(30,(33,29))),23)),(35,20)),(((22,21),19),(((18,17),16),((14,13),(27,((11,(12,(8,(4,(5,(7,2)))))),(10,(9,(6,(15,3))))))))),1);
   tree tree_2545 [p = 0.000, P = 0.103] = [&W 0.000037] ((((((30,29),(31,(32,(26,25)))),(28,24)),((34,(35,33)),23)),20),(((22,21),19),(((18,17),16),((14,13),(27,((11,(12,(8,(4,(5,(7,2)))))),(10,(9,(6,(15,3))))))))),1);
   tree tree_2546 [p = 0.000, P = 0.103] = [&W 0.000037] ((((((33,30),(34,29)),((26,25),(((32,31),28),24))),23),(35,20)),(((22,21),19),(((18,17),16),((14,13),(27,((11,(12,(8,(4,(5,(7,2)))))),(10,(9,(6,(15,3))))))))),1);
   tree tree_2547 [p = 0.000, P = 0.103] = [&W 0.000037] (((((34,33),((31,(32,(26,25))),(28,((30,29),24)))),23),(35,20)),(((22,21),19),(((18,17),16),((14,13),(27,((11,(12,(8,(4,(5,(7,2)))))),(10,(9,(6,(15,3))))))))),1);
   tree tree_2548 [p = 0.000, P = 0.103] = [&W 0.000037] (((((30,29),((((32,31),28),(33,(26,25))),24)),23),(34,(35,20))),(((22,21),19),(((18,17),16),((14,13),((11,(12,(8,(4,(5,(7,2)))))),(10,(9,((27,6),(15,3)))))))),1);
   tree tree_2549 [p = 0.000, P = 0.103] = [&W 0.000037] (((((30,(33,(34,29))),((28,(26,(31,(32,25)))),24)),23),(35,20)),(((22,21),19),(((18,17),16),((14,13),((11,(12,(8,(4,(5,(7,2)))))),(10,(9,((27,6),(15,3)))))))),1);
   tree tree_2550 [p = 0.000, P = 0.103] = [&W 0.000037] ((((30,(33,29)),(((((32,31),28),(26,25)),(34,24)),23)),(35,20)),(((22,21),19),(((18,17),16),((14,13),((11,(12,(8,(4,(5,(7,2)))))),(10,(9,((27,6),(15,3)))))))),1);
   tree tree_2551 [p = 0.000, P = 0.103] = [&W 0.000037] ((35,((((30,(33,29)),(((32,31),(28,(26,25))),(34,24))),23),20)),(((22,21),19),(((18,17),16),((14,13),((11,(12,(8,(4,(5,(7,2)))))),(10,(9,((27,6),(15,3)))))))),1);
   tree tree_2552 [p = 0.000, P = 0.103] = [&W 0.000037] ((((34,33),(((30,29),(((32,31),(28,(26,25))),24)),23)),(35,20)),(((22,21),19),(((18,17),16),((14,13),((11,(12,(8,(4,(5,(7,2)))))),(10,(9,((27,6),(15,3)))))))),1);
   tree tree_2553 [p = 0.000, P = 0.103] = [&W 0.000037] ((((((33,30),(34,29)),(((32,31),(28,(26,25))),24)),23),(35,20)),(((22,21),19),(((18,17),16),((14,13),((11,(12,(8,(4,(5,(7,2)))))),(10,(9,((27,6),(15,3)))))))),1);
   tree tree_2554 [p = 0.000, P = 0.103] = [&W 0.000037] (((((30,(34,29)),((28,(26,25)),(31,(32,24)))),(33,23)),(35,20)),(((22,21),19),(((18,17),16),((14,13),((11,(12,(8,(4,(5,(7,2)))))),(10,(9,((27,6),(15,3)))))))),1);
   tree tree_2555 [p = 0.000, P = 0.103] = [&W 0.000037] (((((35,34),33),(((28,(26,(31,(32,25)))),24),(30,(29,23)))),20),(((22,21),19),(((18,17),16),((14,13),((11,(12,(8,(4,(5,(7,2)))))),(10,(9,((27,6),(15,3)))))))),1);
   tree tree_2556 [p = 0.000, P = 0.103] = [&W 0.000037] ((((((30,(29,28)),(32,(26,25))),((34,31),24)),(33,23)),(35,20)),(((22,21),19),(((18,17),16),((14,13),((11,(12,(8,(4,(5,(7,2)))))),(10,(9,((27,6),(15,3)))))))),1);
   tree tree_2557 [p = 0.000, P = 0.103] = [&W 0.000037] (((((34,33),(31,((32,((30,(29,28)),(26,25))),24))),23),(35,20)),(((22,21),19),(((18,17),16),((14,13),((11,(12,(8,(4,(5,(7,2)))))),(10,(9,((27,6),(15,3)))))))),1);
   tree tree_2558 [p = 0.000, P = 0.103] = [&W 0.000037] ((((33,(((34,30),29),((28,(26,25)),(31,(32,24))))),23),(35,20)),(((22,21),19),(((18,17),16),((14,13),((11,(12,(8,(4,(5,(7,2)))))),(10,(9,((27,6),(15,3)))))))),1);
   tree tree_2559 [p = 0.000, P = 0.103] = [&W 0.000037] ((((33,(30,29)),((((32,31),(28,(26,25))),24),(34,23))),(35,20)),(((22,21),19),(((18,17),16),((14,13),((11,(12,(8,(4,(5,(7,2)))))),(10,(9,((27,6),(15,3)))))))),1);
   tree tree_2560 [p = 0.000, P = 0.103] = [&W 0.000037] (((((33,30),(34,29)),((((31,(32,28)),(26,25)),24),23)),(35,20)),(((22,21),19),(((18,17),16),((14,13),((11,(12,(8,(4,(5,(7,2)))))),(10,(9,((27,6),(15,3)))))))),1);
   tree tree_2561 [p = 0.000, P = 0.103] = [&W 0.000037] (((((((33,30),29),(34,(26,25))),(28,((32,31),24))),23),(35,20)),(((22,21),19),(((18,17),16),((14,13),((11,(12,(8,(4,(5,(7,2)))))),(10,((27,9),(6,(15,3)))))))),1);
   tree tree_2562 [p = 0.000, P = 0.103] = [&W 0.000037] ((35,(((34,(28,((32,(31,(26,25))),24))),((30,(33,29)),23)),20)),(((22,21),19),(((18,17),16),((14,13),((11,(12,(8,(4,(5,(7,2)))))),(10,((27,9),(6,(15,3)))))))),1);
   tree tree_2563 [p = 0.000, P = 0.103] = [&W 0.000037] (((35,(33,(((32,31),((26,25),(28,24))),((34,29),(30,23))))),20),(((22,21),19),(((18,17),16),((14,13),((11,(12,(8,(4,(5,(7,2)))))),(10,((27,9),(6,(15,3)))))))),1);
   tree tree_2564 [p = 0.000, P = 0.103] = [&W 0.000037] (((((30,((34,33),29)),((28,(32,(26,(31,25)))),24)),23),(35,20)),(((22,21),19),(((18,17),16),((14,13),((11,(12,(8,(4,(5,(7,2)))))),(10,((27,9),(6,(15,3)))))))),1);
   tree tree_2565 [p = 0.000, P = 0.103] = [&W 0.000037] ((((((33,(34,30)),29),(28,(31,((26,25),(32,24))))),23),(35,20)),(((22,21),19),(((18,17),16),((14,13),((11,(12,(8,(4,(5,(7,2)))))),(10,((27,9),(6,(15,3)))))))),1);
   tree tree_2566 [p = 0.000, P = 0.103] = [&W 0.000037] (((((34,33),(((32,31),(29,(30,(28,(26,25))))),24)),23),(35,20)),(((22,21),19),(((18,17),16),((14,13),((11,(12,(8,(4,(5,(7,2)))))),(10,(9,((27,6),(15,3)))))))),1);
   tree tree_2567 [p = 0.000, P = 0.103] = [&W 0.000037] ((((33,(34,((32,((30,29),(28,(26,25)))),(31,24)))),23),(35,20)),(((22,21),19),(((18,17),16),((14,13),((11,(12,(8,(4,(5,(7,2)))))),(10,(9,((27,6),(15,3)))))))),1);
   tree tree_2568 [p = 0.000, P = 0.103] = [&W 0.000037] ((((34,((28,(29,(30,(26,25)))),(32,(31,24)))),(33,23)),(35,20)),(((22,21),19),(((18,17),16),((14,13),((11,(12,(8,(4,(5,(7,2)))))),(10,(9,((27,6),(15,3)))))))),1);
   tree tree_2569 [p = 0.000, P = 0.103] = [&W 0.000037] (((34,((31,((28,(((32,30),29),(26,25))),24)),(33,23))),(35,20)),(((22,21),19),(((18,17),16),((14,13),((11,(12,(8,(4,(5,(7,2)))))),(10,(9,((27,6),(15,3)))))))),1);
   tree tree_2570 [p = 0.000, P = 0.104] = [&W 0.000037] (((33,(((30,29),(34,((28,(31,(26,(32,25)))),24))),23)),(35,20)),(((22,21),19),(((18,17),16),((14,13),((11,(12,(8,(4,(5,(7,2)))))),(10,(9,((27,6),(15,3)))))))),1);
   tree tree_2571 [p = 0.000, P = 0.104] = [&W 0.000037] ((35,(((((34,(30,29)),((32,31),(28,(26,25)))),24),(33,23)),20)),(((22,21),19),(((18,17),16),((14,13),((11,(12,(8,(4,(5,(7,2)))))),(10,(9,((27,6),(15,3)))))))),1);
   tree tree_2572 [p = 0.000, P = 0.104] = [&W 0.000037] ((((34,(((30,29),(28,(32,(26,25)))),(31,24))),(33,23)),(35,20)),(((22,21),19),(((18,17),16),((14,13),((11,(12,(8,(4,(5,(7,2)))))),(10,(9,((27,6),(15,3)))))))),1);
   tree tree_2573 [p = 0.000, P = 0.104] = [&W 0.000037] ((35,(((((34,33),(30,29)),((28,(26,25)),((32,31),24))),23),20)),(((22,21),19),(((18,17),16),((14,13),((11,(12,(8,(4,(5,(7,2)))))),(10,(9,((27,6),(15,3)))))))),1);
   tree tree_2574 [p = 0.000, P = 0.104] = [&W 0.000037] (((33,((((32,29),(30,28)),(31,((26,25),(34,24)))),23)),(35,20)),(((22,21),19),(((18,17),16),(27,((14,13),((11,(12,(8,(4,(5,(7,2)))))),(10,(9,(6,(15,3))))))))),1);
   tree tree_2575 [p = 0.000, P = 0.104] = [&W 0.000037] ((((((34,(33,30)),29),((26,25),((32,31),(28,24)))),23),(35,20)),(((22,21),19),(((18,17),16),(27,((14,13),((11,(12,(8,(4,(5,(7,2)))))),(10,(9,(6,(15,3))))))))),1);
   tree tree_2576 [p = 0.000, P = 0.104] = [&W 0.000037] (((((35,33),(((32,29),((30,28),(26,25))),((34,31),24))),23),20),(((22,21),19),(((18,17),16),((14,13),((11,(12,(8,(4,(5,(7,2)))))),(10,(27,(9,(6,(15,3))))))))),1);
   tree tree_2577 [p = 0.000, P = 0.104] = [&W 0.000037] ((((34,(((33,30),29),(28,((31,(32,(26,25))),24)))),23),(35,20)),(((22,21),19),(((18,17),16),(27,((14,13),((11,(12,(8,(4,(5,(7,2)))))),(10,(9,(6,(15,3))))))))),1);
   tree tree_2578 [p = 0.000, P = 0.104] = [&W 0.000037] ((35,((((30,(34,(33,29))),(((28,26),((32,31),25)),24)),23),20)),(((22,21),19),(((18,17),16),(27,((14,13),((11,(12,(8,(4,(5,(7,2)))))),(10,(9,(6,(15,3))))))))),1);
   tree tree_2579 [p = 0.000, P = 0.104] = [&W 0.000037] ((((30,(33,29)),((((32,31),28),((34,(26,25)),24)),23)),(35,20)),(((22,21),19),(((18,17),16),(27,((14,13),((11,(12,(8,(4,(5,(7,2)))))),(10,(9,(6,(15,3))))))))),1);
   tree tree_2580 [p = 0.000, P = 0.104] = [&W 0.000037] (((((((32,31),26),25),(28,24)),(34,((33,29),(30,23)))),(35,20)),(((22,21),19),(((18,17),16),((14,13),((11,(12,(8,(4,(5,(7,2)))))),(27,(10,(9,(6,(15,3))))))))),1);
   tree tree_2581 [p = 0.000, P = 0.104] = [&W 0.000037] ((((34,((33,30),29)),(((26,25),(((32,31),28),24)),23)),(35,20)),(((22,21),19),(((18,17),16),(27,((14,13),((11,(12,(8,(4,(5,(7,2)))))),(10,(9,(6,(15,3))))))))),1);
   tree tree_2582 [p = 0.000, P = 0.104] = [&W 0.000037] ((((31,((26,(32,25)),(28,24))),((34,(33,30)),(29,23))),(35,20)),(((22,21),19),(((18,17),16),(27,((14,13),((11,(12,(8,(4,(5,(7,2)))))),(10,(9,(6,(15,3))))))))),1);
   tree tree_2583 [p = 0.000, P = 0.104] = [&W 0.000037] (((33,((((34,(30,29)),(26,25)),(28,(31,(32,24)))),23)),(35,20)),(((22,21),19),(((18,17),16),((14,13),((11,(12,(8,(4,(5,(7,2)))))),(10,(27,(9,(6,(15,3))))))))),1);
   tree tree_2584 [p = 0.000, P = 0.104] = [&W 0.000037] (((((26,(34,25)),(28,(31,(32,24)))),(33,((30,29),23))),(35,20)),(((22,21),19),(((18,17),16),(27,((14,13),((11,(12,(8,(4,(5,(7,2)))))),(10,(9,(6,(15,3))))))))),1);
   tree tree_2585 [p = 0.000, P = 0.104] = [&W 0.000037] ((35,(((((34,33),(30,29)),(((32,31),(26,25)),(28,24))),23),20)),(((22,21),19),(((18,17),16),(27,((14,13),((11,(12,(8,(4,(5,(7,2)))))),(10,(9,(6,(15,3))))))))),1);
   tree tree_2586 [p = 0.000, P = 0.104] = [&W 0.000037] (((35,(((34,(30,(33,29))),((26,25),((32,31),(28,24)))),23)),20),(((22,21),19),(((18,17),16),(27,((14,13),((11,(12,(8,(4,(5,(7,2)))))),(10,(9,(6,(15,3))))))))),1);
   tree tree_2587 [p = 0.000, P = 0.104] = [&W 0.000037] ((((35,34),(((26,25),((31,(32,28)),24)),(33,(29,(30,23))))),20),(((22,21),19),(((18,17),16),((27,(14,13)),((11,(12,(8,(4,(5,(7,2)))))),(10,(9,(6,(15,3)))))))),1);
   tree tree_2588 [p = 0.000, P = 0.104] = [&W 0.000037] ((((((34,30),(33,29)),((26,25),24)),((35,((32,31),28)),23)),20),(((22,21),19),(((18,17),16),((27,(14,13)),((11,(12,(8,(4,(5,(7,2)))))),(10,(9,(6,(15,3)))))))),1);
   tree tree_2589 [p = 0.000, P = 0.104] = [&W 0.000037] (((((26,25),24),((30,29),(((34,33),(31,(32,28))),23))),(35,20)),(((22,21),19),(((18,17),16),((27,(14,13)),((11,(12,(8,(4,(5,(7,2)))))),(10,(9,(6,(15,3)))))))),1);
   tree tree_2590 [p = 0.000, P = 0.104] = [&W 0.000037] ((35,(((((32,31),(26,25)),(28,24)),(((33,30),29),(34,23))),20)),(((22,21),19),(((18,17),16),((27,(14,13)),((11,(12,(8,(4,(5,(7,2)))))),(10,(9,(6,(15,3)))))))),1);
   tree tree_2591 [p = 0.000, P = 0.104] = [&W 0.000037] (((((31,(26,25)),(28,(32,24))),((34,33),((30,29),23))),(35,20)),(((22,21),19),(((18,17),16),((27,(14,13)),((11,(12,(8,(4,(5,(7,2)))))),(10,(9,(6,(15,3)))))))),1);
   tree tree_2592 [p = 0.000, P = 0.104] = [&W 0.000037] (((((26,25),(31,(28,(32,24)))),(29,((34,(33,30)),23))),(35,20)),(((22,21),19),(((18,17),16),((27,(14,13)),((11,(12,(8,(4,(5,(7,2)))))),(10,(9,(6,(15,3)))))))),1);
   tree tree_2593 [p = 0.000, P = 0.104] = [&W 0.000037] (((((33,30),29),(((26,(31,25)),(34,24)),((32,28),23))),(35,20)),(((22,21),19),(((18,17),16),((27,(14,13)),((11,(12,(8,(4,(5,(7,2)))))),(10,(9,(6,(15,3)))))))),1);
   tree tree_2594 [p = 0.000, P = 0.104] = [&W 0.000037] (((((32,(28,(26,25))),(31,24)),(((34,33),30),(29,23))),(35,20)),(((22,21),19),(((18,17),16),(27,((14,13),((11,(12,(8,(4,(5,(7,2)))))),(10,(9,(6,(15,3))))))))),1);
   tree tree_2595 [p = 0.000, P = 0.104] = [&W 0.000037] (((((28,((32,31),(26,25))),24),(((33,30),(34,29)),23)),(35,20)),(((22,21),19),(((18,17),16),(27,((14,13),((11,(12,(8,(4,(5,(7,2)))))),(10,(9,(6,(15,3))))))))),1);
   tree tree_2596 [p = 0.000, P = 0.104] = [&W 0.000037] (((33,((((34,30),29),(28,(31,((32,(26,25)),24)))),23)),(35,20)),(((22,21),19),(((18,17),16),(27,((14,13),((11,(12,(8,(4,(5,(7,2)))))),(10,(9,(6,(15,3))))))))),1);
   tree tree_2597 [p = 0.000, P = 0.105] = [&W 0.000037] (((33,((((30,(34,29)),(26,25)),(28,((32,31),24))),23)),(35,20)),(((22,21),19),(((18,17),16),(27,((14,13),((11,(12,(8,(4,(5,(7,2)))))),(10,(9,(6,(15,3))))))))),1);
   tree tree_2598 [p = 0.000, P = 0.105] = [&W 0.000037] ((((34,33),((28,((32,((30,29),(26,25))),(31,24))),23)),(35,20)),(((22,21),19),(((18,17),16),(27,((14,13),((11,(12,(8,(4,(5,(7,2)))))),(10,(9,(6,(15,3))))))))),1);
   tree tree_2599 [p = 0.000, P = 0.105] = [&W 0.000037] ((((((32,28),(31,(26,25))),(34,24)),((30,(33,29)),23)),(35,20)),(((22,21),19),(((18,17),16),(27,((14,13),((11,(12,(8,(4,(5,(7,2)))))),(10,(9,(6,(15,3))))))))),1);
   tree tree_2600 [p = 0.000, P = 0.105] = [&W 0.000037] ((35,(((34,33),((((30,29),28),((26,25),((32,31),24))),23)),20)),(((22,21),19),(((18,17),16),((14,13),((11,(12,(8,(4,(5,(7,2)))))),(10,(9,(27,(6,(15,3))))))))),1);
   tree tree_2601 [p = 0.000, P = 0.105] = [&W 0.000037] (((33,(((29,(32,(30,28))),((26,25),((34,31),24))),23)),(35,20)),(((22,21),19),(((18,17),16),((14,13),((11,(12,(8,(4,(5,(7,2)))))),(10,(9,(27,(6,(15,3))))))))),1);
   tree tree_2602 [p = 0.000, P = 0.105] = [&W 0.000037] ((((34,(((29,(30,28)),(26,25)),((32,31),24))),(33,23)),(35,20)),(((22,21),19),(((18,17),16),((14,13),(27,((11,(12,(8,(4,(5,(7,2)))))),(10,(9,(6,(15,3))))))))),1);
   tree tree_2603 [p = 0.000, P = 0.105] = [&W 0.000037] ((((((33,30),29),((26,25),24)),((32,28),((34,31),23))),(35,20)),(((22,21),19),(((18,17),16),((14,13),((11,(12,(8,(4,(5,(7,2)))))),(10,(27,(9,(6,(15,3))))))))),1);
   tree tree_2604 [p = 0.000, P = 0.105] = [&W 0.000037] (((((26,25),24),((33,(30,29)),((34,((32,31),28)),23))),(35,20)),(((22,21),19),(((18,17),16),((14,13),((11,(12,(8,(4,(5,(7,2)))))),(10,(27,(9,(6,(15,3))))))))),1);
   tree tree_2605 [p = 0.000, P = 0.105] = [&W 0.000037] ((35,(((((32,31),(26,25)),(28,24)),((30,(33,(34,29))),23)),20)),(((22,21),19),(((18,17),16),((14,13),((11,(12,(8,(4,(5,(7,2)))))),(10,(27,(9,(6,(15,3))))))))),1);
   tree tree_2606 [p = 0.000, P = 0.105] = [&W 0.000037] ((((35,33),((30,(34,29)),(((32,31),((28,(26,25)),24)),23))),20),(((22,21),19),(((18,17),16),((14,13),(27,((11,(12,(8,(4,(5,(7,2)))))),(10,(9,(6,(15,3))))))))),1);
   tree tree_2607 [p = 0.000, P = 0.105] = [&W 0.000037] ((((30,(33,29)),(((((32,31),28),(26,25)),(34,24)),23)),(35,20)),(((22,21),19),(((18,17),16),((14,13),(27,((11,(12,(8,(4,(5,(7,2)))))),(10,(9,(6,(15,3))))))))),1);
   tree tree_2608 [p = 0.000, P = 0.105] = [&W 0.000037] ((((34,((33,(28,(32,(26,25)))),((30,29),(31,24)))),23),(35,20)),(((22,21),19),(((18,17),16),((14,13),(27,((11,(12,(8,(4,(5,(7,2)))))),(10,(9,(6,(15,3))))))))),1);
   tree tree_2609 [p = 0.000, P = 0.105] = [&W 0.000037] ((((30,(33,29)),((((32,31),28),((26,25),(34,24))),23)),(35,20)),(((22,21),19),(((18,17),16),((14,13),(27,((11,(12,(8,(4,(5,(7,2)))))),(10,(9,(6,(15,3))))))))),1);
   tree tree_2610 [p = 0.000, P = 0.105] = [&W 0.000037] ((35,((((30,(33,29)),(34,((((32,31),28),(26,25)),24))),23),20)),(((22,21),19),(((18,17),16),((14,13),(27,((11,(12,(8,(4,(5,(7,2)))))),(10,(9,(6,(15,3))))))))),1);
   tree tree_2611 [p = 0.000, P = 0.105] = [&W 0.000037] ((((30,(33,29)),((34,((32,31),28)),(((26,25),24),23))),(35,20)),(((22,21),19),(((18,17),16),((14,13),((11,(12,(8,(4,(5,(7,2)))))),(10,(9,(27,(6,(15,3))))))))),1);
   tree tree_2612 [p = 0.000, P = 0.105] = [&W 0.000037] ((35,((33,((30,(34,29)),(((26,(28,25)),((32,31),24)),23))),20)),(((22,21),19),(((18,17),16),((14,13),((11,(12,(8,(4,(5,(7,2)))))),(10,(9,(27,(6,(15,3))))))))),1);
   tree tree_2613 [p = 0.000, P = 0.105] = [&W 0.000037] (((35,(((28,(26,(33,25))),((32,31),((30,(34,29)),24))),23)),20),(((22,21),19),(((18,17),16),((14,13),((11,(12,(8,(4,(5,(7,2)))))),(10,(27,(9,(6,(15,3))))))))),1);
   tree tree_2614 [p = 0.000, P = 0.105] = [&W 0.000037] ((35,((34,((28,((31,(26,25)),(32,24))),(((33,30),29),23))),20)),(((22,21),19),(((18,17),16),((14,13),((11,(12,(8,(4,(5,(7,2)))))),(10,(27,(9,(6,(15,3))))))))),1);
   tree tree_2615 [p = 0.000, P = 0.105] = [&W 0.000037] (((((30,(33,29)),(((34,(32,31)),(26,(28,25))),24)),23),(35,20)),(((22,21),19),(((18,17),16),((14,13),((11,(12,(8,(4,(5,(7,2)))))),(10,(27,(9,(6,(15,3))))))))),1);
   tree tree_2616 [p = 0.000, P = 0.105] = [&W 0.000037] (((34,(((31,(32,(29,(30,28)))),((26,25),24)),(33,23))),(35,20)),(((22,21),19),(((18,17),16),((14,13),((11,(12,(8,(4,(5,(7,2)))))),(10,(27,(9,(6,(15,3))))))))),1);
   tree tree_2617 [p = 0.000, P = 0.105] = [&W 0.000037] ((((34,(((30,29),28),((26,(31,25)),(32,24)))),23),(33,(35,20))),(((22,21),19),(((18,17),16),((14,13),((11,(12,(8,(4,(5,(7,2)))))),(10,(27,(9,(6,(15,3))))))))),1);
   tree tree_2618 [p = 0.000, P = 0.105] = [&W 0.000037] ((35,((((((32,31),28),(26,25)),((34,33),24)),(29,(30,23))),20)),(((22,21),19),(((18,17),16),((14,13),((11,(12,(8,(4,(5,(7,2)))))),(10,(27,(9,(6,(15,3))))))))),1);
   tree tree_2619 [p = 0.000, P = 0.105] = [&W 0.000037] (((33,(((34,(30,29)),((32,31),28)),(((26,25),24),23))),(35,20)),(((22,21),19),(((18,17),16),((14,13),((11,(12,(8,(4,(5,(7,2)))))),(10,(27,(9,(6,(15,3))))))))),1);
   tree tree_2620 [p = 0.000, P = 0.105] = [&W 0.000037] ((((31,((28,(32,(26,25))),24)),((33,(30,(34,29))),23)),(35,20)),(((22,21),19),(((18,17),16),((14,13),((11,(12,(8,(4,(5,(7,2)))))),(10,(9,(27,(6,(15,3))))))))),1);
   tree tree_2621 [p = 0.000, P = 0.105] = [&W 0.000037] ((((30,(33,29)),((34,((28,(26,((32,31),25))),24)),23)),(35,20)),(((22,21),19),(((18,17),16),((14,13),((11,(12,(8,(4,(5,(7,2)))))),(10,(9,(27,(6,(15,3))))))))),1);
   tree tree_2622 [p = 0.000, P = 0.105] = [&W 0.000037] ((35,((((30,29),((34,31),((28,(26,25)),(32,24)))),(33,23)),20)),(((22,21),19),(((18,17),16),((14,13),((11,(12,(8,(4,(5,(7,2)))))),(10,(9,(27,(6,(15,3))))))))),1);
   tree tree_2623 [p = 0.000, P = 0.105] = [&W 0.000037] ((35,(((28,((26,(31,(32,25))),24)),(29,(((34,33),30),23))),20)),(((22,21),19),(((18,17),16),((14,13),((11,(12,(8,(4,(5,(7,2)))))),(10,(9,(27,(6,(15,3))))))))),1);
   tree tree_2624 [p = 0.000, P = 0.106] = [&W 0.000037] (((33,((((32,31),28),((34,(26,25)),24)),((30,29),23))),(35,20)),(((22,21),19),(((18,17),16),((14,13),((11,(12,(8,(4,(5,(7,2)))))),(10,(9,(27,(6,(15,3))))))))),1);
   tree tree_2625 [p = 0.000, P = 0.106] = [&W 0.000037] ((((((34,30),(33,29)),(28,((32,(26,25)),(31,24)))),23),(35,20)),(((22,21),19),(((18,17),16),((14,13),((11,(12,(8,(4,(5,(7,2)))))),(10,(9,(27,(6,(15,3))))))))),1);
   tree tree_2626 [p = 0.000, P = 0.106] = [&W 0.000037] (((33,((30,29),(34,((((32,31),28),24),((26,25),23))))),(35,20)),(((22,21),19),((((18,17),16),(14,13)),((11,(12,(8,(4,(5,(7,2)))))),(10,(9,((27,6),(15,3))))))),1);
   tree tree_2627 [p = 0.000, P = 0.106] = [&W 0.000037] ((35,(((30,29),((((34,(32,31)),28),24),((33,(26,25)),23))),20)),(((22,21),19),((((18,17),16),(14,13)),((11,(12,(8,(4,(5,(7,2)))))),(10,(9,((27,6),(15,3))))))),1);
   tree tree_2628 [p = 0.000, P = 0.106] = [&W 0.000037] (((35,(33,(((30,29),(32,28)),((34,31),(((26,25),24),23))))),20),(((22,21),19),(((27,((18,17),16)),(14,13)),(((12,11),(8,(4,(5,(7,2))))),(10,(9,(6,(15,3))))))),1);
   tree tree_2629 [p = 0.000, P = 0.106] = [&W 0.000037] ((((33,((34,30),29)),((((32,31),28),24),((26,25),23))),(35,20)),(((22,21),19),((((18,17),16),(14,13)),((11,(12,(8,(4,(5,(7,2)))))),(10,(9,((27,6),(15,3))))))),1);
   tree tree_2630 [p = 0.000, P = 0.106] = [&W 0.000037] ((((33,(30,29)),((((32,31),28),(34,24)),((26,25),23))),(35,20)),(((22,21),19),((((18,17),16),(14,13)),((11,(12,(8,(4,(5,(7,2)))))),(10,(9,((27,6),(15,3))))))),1);
   tree tree_2631 [p = 0.000, P = 0.106] = [&W 0.000037] ((35,(((30,29),(33,((((32,31),28),24),((34,(26,25)),23)))),20)),(((22,21),19),((((18,17),16),(14,13)),((11,(12,(8,(4,(5,(7,2)))))),(10,(9,((27,6),(15,3))))))),1);
   tree tree_2632 [p = 0.000, P = 0.106] = [&W 0.000037] ((((26,25),((33,((30,(34,29)),(28,(31,(32,24))))),23)),(35,20)),(((22,21),19),((((18,17),16),(14,13)),(((12,11),(8,(4,(5,(7,2))))),(10,(9,((27,6),(15,3))))))),1);
   tree tree_2633 [p = 0.000, P = 0.106] = [&W 0.000037] ((((34,(28,((32,31),24))),((26,25),(30,((33,29),23)))),(35,20)),(((22,21),19),((((18,17),16),(14,13)),((11,(12,(8,(4,(5,(7,2)))))),(10,(9,((27,6),(15,3))))))),1);
   tree tree_2634 [p = 0.000, P = 0.106] = [&W 0.000037] ((35,((((34,33),(((32,31),28),24)),((26,25),(30,(29,23)))),20)),(((22,21),19),((((18,17),16),(14,13)),((11,(12,(8,(4,(5,(7,2)))))),(10,(9,((27,6),(15,3))))))),1);
   tree tree_2635 [p = 0.000, P = 0.106] = [&W 0.000037] ((((34,((30,((32,31),(29,28))),24)),((26,25),(33,23))),(35,20)),(((22,21),19),((((18,17),16),(14,13)),((11,(12,(8,(4,(5,(7,2)))))),(10,(9,((27,6),(15,3))))))),1);
   tree tree_2636 [p = 0.000, P = 0.106] = [&W 0.000037] ((((34,((30,(33,29)),(26,25))),(((32,31),(28,24)),23)),(35,20)),(((22,21),19),((((18,17),16),(14,13)),(27,(((12,11),(8,(4,(5,(7,2))))),(10,(9,(6,(15,3)))))))),1);
   tree tree_2637 [p = 0.000, P = 0.106] = [&W 0.000037] ((((((34,33),(30,29)),(((32,26),(31,25)),(28,24))),23),(35,20)),(((22,21),19),(((18,17),16),((14,13),((11,(12,(8,(4,(5,(7,2)))))),(10,(9,((27,6),(15,3)))))))),1);
   tree tree_2638 [p = 0.000, P = 0.106] = [&W 0.000037] ((35,(((30,(33,29)),(24,((34,(26,25)),(((32,31),28),23)))),20)),(((22,21),19),((((18,17),16),(14,13)),((11,(12,(8,(4,(5,(7,2)))))),(10,(9,((27,6),(15,3))))))),1);
   tree tree_2639 [p = 0.000, P = 0.106] = [&W 0.000037] ((((33,(34,(30,29))),((31,((32,28),24)),((26,25),23))),(35,20)),(((22,21),19),((((18,17),16),(14,13)),((11,(12,(8,(4,(5,(7,2)))))),(10,(9,((27,6),(15,3))))))),1);
   tree tree_2640 [p = 0.000, P = 0.106] = [&W 0.000037] ((35,(((30,29),((34,((32,31),(28,24))),((26,(33,25)),23))),20)),(((22,21),19),((((18,17),16),(14,13)),((11,(12,(8,(4,(5,(7,2)))))),(10,(9,((27,6),(15,3))))))),1);
   tree tree_2641 [p = 0.000, P = 0.106] = [&W 0.000037] ((((30,(34,29)),(((32,31),(28,24)),((26,25),(33,23)))),(35,20)),(((22,21),19),((((18,17),16),(14,13)),((11,(12,(8,(4,(5,(7,2)))))),(10,(9,((27,6),(15,3))))))),1);
   tree tree_2642 [p = 0.000, P = 0.106] = [&W 0.000037] ((35,(((30,(33,(34,29))),(((32,31),(28,24)),((26,25),23))),20)),(((22,21),19),((((18,17),16),(14,13)),((11,(12,(8,(4,(5,(7,2)))))),(10,(9,((27,6),(15,3))))))),1);
   tree tree_2643 [p = 0.000, P = 0.106] = [&W 0.000037] (((((33,30),29),(((32,31),(28,24)),(((34,26),25),23))),(35,20)),(((22,21),19),((((18,17),16),(14,13)),((11,(12,(8,(4,(5,(7,2)))))),(10,(9,((27,6),(15,3))))))),1);
   tree tree_2644 [p = 0.000, P = 0.106] = [&W 0.000037] ((((30,(33,29)),(((32,31),(28,24)),((26,(34,25)),23))),(35,20)),(((22,21),19),((((18,17),16),(14,13)),((11,(12,(8,(4,(5,(7,2)))))),(10,(9,((27,6),(15,3))))))),1);
   tree tree_2645 [p = 0.000, P = 0.106] = [&W 0.000037] ((((30,29),(((34,(32,31)),(28,24)),((26,25),(33,23)))),(35,20)),(((22,21),19),((((18,17),16),(14,13)),((11,(12,(8,(4,(5,(7,2)))))),(10,(9,((27,6),(15,3))))))),1);
   tree tree_2646 [p = 0.000, P = 0.106] = [&W 0.000037] ((((34,(30,29)),((31,(28,(32,24))),((33,(26,25)),23))),(35,20)),(((22,21),19),((((18,17),16),(14,13)),((11,(12,(8,(4,(5,(7,2)))))),(10,(9,((27,6),(15,3))))))),1);
   tree tree_2647 [p = 0.000, P = 0.106] = [&W 0.000037] (((33,((30,29),(((34,31),(28,(32,24))),((26,25),23)))),(35,20)),(((22,21),19),((((18,17),16),(14,13)),((11,(12,(8,(4,(5,(7,2)))))),(10,(9,((27,6),(15,3))))))),1);
   tree tree_2648 [p = 0.000, P = 0.106] = [&W 0.000037] (((33,((30,29),((28,(32,24)),((34,31),((26,25),23))))),(35,20)),(((22,21),19),((((18,17),16),(14,13)),((11,(12,(8,(4,(5,(7,2)))))),(10,(9,((27,6),(15,3))))))),1);
   tree tree_2649 [p = 0.000, P = 0.106] = [&W 0.000037] ((35,(((30,29),(((32,31),(28,24)),((34,(26,25)),(33,23)))),20)),(((22,21),19),((((18,17),16),(14,13)),((11,(12,(8,(4,(5,(7,2)))))),(10,(9,((27,6),(15,3))))))),1);
   tree tree_2650 [p = 0.000, P = 0.106] = [&W 0.000037] (((33,(34,((30,29),((((32,31),28),24),((26,25),23))))),(35,20)),(((22,21),19),((((18,17),16),(14,13)),((11,(12,(8,(4,(5,(7,2)))))),(10,(9,((27,6),(15,3))))))),1);
   tree tree_2651 [p = 0.000, P = 0.107] = [&W 0.000037] ((((30,(33,29)),(((32,28),24),(((34,31),(26,25)),23))),(35,20)),(((22,21),19),((((18,17),16),(14,13)),((11,(12,(8,(4,(5,(7,2)))))),(10,(9,((27,6),(15,3))))))),1);
   tree tree_2652 [p = 0.000, P = 0.107] = [&W 0.000037] (((33,((30,29),((28,((32,31),24)),(((34,26),25),23)))),(35,20)),(((22,21),19),((((18,17),16),(14,13)),((11,(12,(8,(4,(5,(7,2)))))),(10,(9,((27,6),(15,3))))))),1);
   tree tree_2653 [p = 0.000, P = 0.107] = [&W 0.000037] ((((30,29),(33,((34,(28,((32,31),24))),((26,25),23)))),(35,20)),(((22,21),19),((((18,17),16),(14,13)),((11,(12,(8,(4,(5,(7,2)))))),(10,(9,((27,6),(15,3))))))),1);
   tree tree_2654 [p = 0.000, P = 0.107] = [&W 0.000037] (((((33,30),(34,29)),((28,((32,31),24)),((26,25),23))),(35,20)),(((22,21),19),((((18,17),16),(14,13)),((11,(12,(8,(4,(5,(7,2)))))),(10,(9,((27,6),(15,3))))))),1);
   tree tree_2655 [p = 0.000, P = 0.107] = [&W 0.000037] (((((33,(34,30)),29),((28,((32,31),24)),((26,25),23))),(35,20)),(((22,21),19),((((18,17),16),(14,13)),((11,(12,(8,(4,(5,(7,2)))))),(10,(9,((27,6),(15,3))))))),1);
   tree tree_2656 [p = 0.000, P = 0.107] = [&W 0.000037] ((35,((((33,30),29),((34,(28,((32,31),24))),((26,25),23))),20)),(((22,21),19),((((18,17),16),(14,13)),((11,(12,(8,(4,(5,(7,2)))))),(10,(9,((27,6),(15,3))))))),1);
   tree tree_2657 [p = 0.000, P = 0.107] = [&W 0.000037] ((((33,((34,30),29)),((28,((32,31),24)),((26,25),23))),(35,20)),(((22,21),19),((((18,17),16),(14,13)),((11,(12,(8,(4,(5,(7,2)))))),(10,(9,((27,6),(15,3))))))),1);
   tree tree_2658 [p = 0.000, P = 0.107] = [&W 0.000037] ((((33,((34,30),29)),((28,(31,(32,24))),((26,25),23))),(35,20)),(((22,21),19),((((18,17),16),(14,13)),((11,(12,(8,(4,(5,(7,2)))))),(10,(9,((27,6),(15,3))))))),1);
   tree tree_2659 [p = 0.000, P = 0.107] = [&W 0.000037] ((((30,(33,29)),((34,(28,(31,(32,24)))),((26,25),23))),(35,20)),(((22,21),19),((((18,17),16),(14,13)),((11,(12,(8,(4,(5,(7,2)))))),(10,(9,((27,6),(15,3))))))),1);
   tree tree_2660 [p = 0.000, P = 0.107] = [&W 0.000037] ((((30,(34,29)),((28,(31,(32,24))),((26,(33,25)),23))),(35,20)),(((22,21),19),((((18,17),16),(14,13)),((11,(12,(8,(4,(5,(7,2)))))),(10,(9,((27,6),(15,3))))))),1);
   tree tree_2661 [p = 0.000, P = 0.107] = [&W 0.000037] ((((((32,31),((30,29),28)),24),((33,(26,25)),23)),(34,(35,20))),(((22,21),19),((((18,17),16),(14,13)),((11,(12,(8,(4,(5,(7,2)))))),(10,(9,((27,6),(15,3))))))),1);
   tree tree_2662 [p = 0.000, P = 0.107] = [&W 0.000037] ((35,((((34,30),(33,29)),((28,((32,31),24)),((26,25),23))),20)),(((22,21),19),((((18,17),16),(14,13)),((11,(12,(8,(4,(5,(7,2)))))),(10,(9,((27,6),(15,3))))))),1);
   tree tree_2663 [p = 0.000, P = 0.107] = [&W 0.000037] ((((30,(34,(33,29))),((28,((32,31),24)),((26,25),23))),(35,20)),(((22,21),19),((((18,17),16),(14,13)),((11,(12,(8,(4,(5,(7,2)))))),(10,(9,((27,6),(15,3))))))),1);
   tree tree_2664 [p = 0.000, P = 0.107] = [&W 0.000037] ((((30,29),(((34,33),(28,(31,(32,24)))),((26,25),23))),(35,20)),(((22,21),19),((((18,17),16),(14,13)),((11,(12,(8,(4,(5,(7,2)))))),(10,(9,((27,6),(15,3))))))),1);
   tree tree_2665 [p = 0.000, P = 0.107] = [&W 0.000037] (((((33,30),(34,29)),((((32,31),28),24),((26,25),23))),(35,20)),(((22,21),19),((((18,17),16),(14,13)),((11,(12,(8,(4,(5,(7,2)))))),(10,(9,((27,6),(15,3))))))),1);
   tree tree_2666 [p = 0.000, P = 0.107] = [&W 0.000037] (((((33,30),29),((34,(((32,31),28),24)),((26,25),23))),(35,20)),(((22,21),19),((((18,17),16),(14,13)),((11,(12,(8,(4,(5,(7,2)))))),(10,(9,((27,6),(15,3))))))),1);
   tree tree_2667 [p = 0.000, P = 0.107] = [&W 0.000037] ((((30,29),((((32,31),28),(34,24)),((26,25),(33,23)))),(35,20)),(((22,21),19),((((18,17),16),(14,13)),((11,(12,(8,(4,(5,(7,2)))))),(10,(9,((27,6),(15,3))))))),1);
   tree tree_2668 [p = 0.000, P = 0.107] = [&W 0.000037] (((33,((30,29),(((31,(32,28)),(34,24)),((26,25),23)))),(35,20)),(((22,21),19),((((18,17),16),(14,13)),((11,(12,(8,(4,(5,(7,2)))))),(10,(9,((27,6),(15,3))))))),1);
   tree tree_2669 [p = 0.000, P = 0.107] = [&W 0.000037] ((35,(((30,((34,33),29)),((((32,31),28),24),((26,25),23))),20)),(((22,21),19),((((18,17),16),(14,13)),((11,(12,(8,(4,(5,(7,2)))))),(10,(9,((27,6),(15,3))))))),1);
   tree tree_2670 [p = 0.000, P = 0.107] = [&W 0.000037] ((35,((((33,30),29),((((32,31),28),(34,24)),((26,25),23))),20)),(((22,21),19),((((18,17),16),(14,13)),((11,(12,(8,(4,(5,(7,2)))))),(10,(9,((27,6),(15,3))))))),1);
   tree tree_2671 [p = 0.000, P = 0.107] = [&W 0.000037] ((((30,29),((((32,31),28),((34,33),24)),((26,25),23))),(35,20)),(((22,21),19),((((18,17),16),(14,13)),((11,(12,(8,(4,(5,(7,2)))))),(10,(9,((27,6),(15,3))))))),1);
   tree tree_2672 [p = 0.000, P = 0.107] = [&W 0.000037] (((((33,30),29),((((34,31),(32,28)),24),((26,25),23))),(35,20)),(((22,21),19),((((18,17),16),(14,13)),((11,(12,(8,(4,(5,(7,2)))))),(10,(9,((27,6),(15,3))))))),1);
   tree tree_2673 [p = 0.000, P = 0.107] = [&W 0.000037] ((((30,(33,29)),((32,(28,24)),((26,((34,31),25)),23))),(35,20)),(((22,21),19),((((18,17),16),(14,13)),((11,(12,(8,(4,(5,(7,2)))))),(10,(9,((27,6),(15,3))))))),1);
   tree tree_2674 [p = 0.000, P = 0.107] = [&W 0.000037] (((34,(((33,30),29),((28,(31,(32,24))),((26,25),23)))),(35,20)),(((22,21),19),((((18,17),16),(14,13)),((11,(12,(8,(4,(5,(7,2)))))),(10,(9,((27,6),(15,3))))))),1);
   tree tree_2675 [p = 0.000, P = 0.107] = [&W 0.000037] (((((34,33),(30,29)),((28,((32,31),24)),((26,25),23))),(35,20)),(((22,21),19),((((18,17),16),(14,13)),((11,(12,(8,(4,(5,(7,2)))))),(10,(9,((27,6),(15,3))))))),1);
   tree tree_2676 [p = 0.000, P = 0.107] = [&W 0.000037] ((35,(((30,(33,29)),(((31,(32,28)),(34,24)),((26,25),23))),20)),(((22,21),19),((((18,17),16),(14,13)),((11,(12,(8,(4,(5,(7,2)))))),(10,(9,((27,6),(15,3))))))),1);
   tree tree_2677 [p = 0.000, P = 0.107] = [&W 0.000037] ((35,(((30,(33,29)),(((31,(32,28)),24),(34,((26,25),23)))),20)),(((22,21),19),((((18,17),16),(14,13)),((11,(12,(8,(4,(5,(7,2)))))),(10,(9,((27,6),(15,3))))))),1);
   tree tree_2678 [p = 0.000, P = 0.107] = [&W 0.000037] (((35,(((32,31),(28,24)),(((33,30),(34,29)),((26,25),23)))),20),(((22,21),19),((((18,17),16),(14,13)),((11,(12,(8,(4,(5,(7,2)))))),(10,(9,((27,6),(15,3))))))),1);
   tree tree_2679 [p = 0.000, P = 0.108] = [&W 0.000037] (((((32,31),(28,24)),(34,((30,(33,29)),((26,25),23)))),(35,20)),(((22,21),19),((((18,17),16),(14,13)),((11,(12,(8,(4,(5,(7,2)))))),(10,(9,((27,6),(15,3))))))),1);
   tree tree_2680 [p = 0.000, P = 0.108] = [&W 0.000037] ((35,((33,((31,((32,28),24)),((30,(34,29)),((26,25),23)))),20)),(((22,21),19),((((18,17),16),(14,13)),((11,(12,(8,(4,(5,(7,2)))))),(10,(9,((27,6),(15,3))))))),1);
   tree tree_2681 [p = 0.000, P = 0.108] = [&W 0.000037] (((35,(33,(((32,31),(28,24)),(((34,30),29),((26,25),23))))),20),(((22,21),19),((((18,17),16),(14,13)),((11,(12,(8,(4,(5,(7,2)))))),(10,(9,((27,6),(15,3))))))),1);
   tree tree_2682 [p = 0.000, P = 0.108] = [&W 0.000037] (((33,((34,((32,31),(28,24))),((30,29),((26,25),23)))),(35,20)),(((22,21),19),((((18,17),16),(14,13)),((11,(12,(8,(4,(5,(7,2)))))),(10,(9,((27,6),(15,3))))))),1);
   tree tree_2683 [p = 0.000, P = 0.108] = [&W 0.000037] ((35,(34,((((32,31),(28,24)),(((33,30),29),((26,25),23))),20))),(((22,21),19),((((18,17),16),(14,13)),((11,(12,(8,(4,(5,(7,2)))))),(10,(9,((27,6),(15,3))))))),1);
   tree tree_2684 [p = 0.000, P = 0.108] = [&W 0.000037] (((((32,31),(28,24)),((30,(33,29)),((26,25),23))),(34,(35,20))),(((22,21),19),((((18,17),16),(14,13)),((11,(12,(8,(4,(5,(7,2)))))),(10,(9,((27,6),(15,3))))))),1);
   tree tree_2685 [p = 0.000, P = 0.108] = [&W 0.000037] ((((((32,31),28),24),(34,((30,29),(33,((26,25),23))))),(35,20)),(((22,21),19),((((18,17),16),(14,13)),((11,(12,(8,(4,(5,(7,2)))))),(10,(9,((27,6),(15,3))))))),1);
   tree tree_2686 [p = 0.000, P = 0.108] = [&W 0.000037] ((35,(((((32,31),28),24),((30,29),((34,(33,(26,25))),23))),20)),(((22,21),19),((((18,17),16),(14,13)),((11,(12,(8,(4,(5,(7,2)))))),(10,(9,((27,6),(15,3))))))),1);
   tree tree_2687 [p = 0.000, P = 0.108] = [&W 0.000037] ((((((32,31),28),24),((33,((34,30),29)),((26,25),23))),(35,20)),(((22,21),19),((((18,17),16),(14,13)),((11,(12,(8,(4,(5,(7,2)))))),(10,(9,((27,6),(15,3))))))),1);
   tree tree_2688 [p = 0.000, P = 0.108] = [&W 0.000037] ((35,((((32,31),(28,24)),((30,(33,29)),((34,(26,25)),23))),20)),(((22,21),19),((((18,17),16),(14,13)),((11,(12,(8,(4,(5,(7,2)))))),(10,(9,((27,6),(15,3))))))),1);
   tree tree_2689 [p = 0.000, P = 0.108] = [&W 0.000037] (((((32,31),(28,24)),(((34,30),(33,29)),((26,25),23))),(35,20)),(((22,21),19),((((18,17),16),(14,13)),((11,(12,(8,(4,(5,(7,2)))))),(10,(9,((27,6),(15,3))))))),1);
   tree tree_2690 [p = 0.000, P = 0.108] = [&W 0.000037] ((35,((33,((31,(28,(32,24))),((30,(34,29)),((26,25),23)))),20)),(((22,21),19),((((18,17),16),(14,13)),((11,(12,(8,(4,(5,(7,2)))))),(10,(9,((27,6),(15,3))))))),1);
   tree tree_2691 [p = 0.000, P = 0.108] = [&W 0.000037] (((((32,31),(28,24)),((30,(34,(33,29))),((26,25),23))),(35,20)),(((22,21),19),((((18,17),16),(14,13)),((11,(12,(8,(4,(5,(7,2)))))),(10,(9,((27,6),(15,3))))))),1);
   tree tree_2692 [p = 0.000, P = 0.108] = [&W 0.000037] (((((32,31),(28,24)),(((34,33),(30,29)),((26,25),23))),(35,20)),(((22,21),19),((((18,17),16),(14,13)),((11,(12,(8,(4,(5,(7,2)))))),(10,(9,((27,6),(15,3))))))),1);
   tree tree_2693 [p = 0.000, P = 0.108] = [&W 0.000037] (((((34,33),((32,31),(28,24))),((30,29),((26,25),23))),(35,20)),(((22,21),19),((((18,17),16),(14,13)),((11,(12,(8,(4,(5,(7,2)))))),(10,(9,((27,6),(15,3))))))),1);
   tree tree_2694 [p = 0.000, P = 0.108] = [&W 0.000037] (((34,((31,(32,(28,24))),((30,29),(33,((26,25),23))))),(35,20)),(((22,21),19),((((18,17),16),(14,13)),((11,(12,(8,(4,(5,(7,2)))))),(10,(9,((27,6),(15,3))))))),1);
   tree tree_2695 [p = 0.000, P = 0.108] = [&W 0.000037] ((((31,(32,(28,24))),((33,(30,(34,29))),((26,25),23))),(35,20)),(((22,21),19),((((18,17),16),(14,13)),((11,(12,(8,(4,(5,(7,2)))))),(10,(9,((27,6),(15,3))))))),1);
   tree tree_2696 [p = 0.000, P = 0.108] = [&W 0.000037] (((33,((32,((34,31),(28,24))),((30,29),((26,25),23)))),(35,20)),(((22,21),19),((((18,17),16),(14,13)),((11,(12,(8,(4,(5,(7,2)))))),(10,(9,((27,6),(15,3))))))),1);
   tree tree_2697 [p = 0.000, P = 0.108] = [&W 0.000037] (((33,(((34,31),(32,(28,24))),((30,29),((26,25),23)))),(35,20)),(((22,21),19),((((18,17),16),(14,13)),((11,(12,(8,(4,(5,(7,2)))))),(10,(9,((27,6),(15,3))))))),1);
   tree tree_2698 [p = 0.000, P = 0.108] = [&W 0.000037] (((((32,31),(28,24)),((33,(30,(34,29))),((26,25),23))),(35,20)),(((22,21),19),((((18,17),16),(14,13)),((11,(12,(8,(4,(5,(7,2)))))),(10,(9,((27,6),(15,3))))))),1);
   tree tree_2699 [p = 0.000, P = 0.108] = [&W 0.000037] (((34,(((32,31),(28,24)),((30,29),((33,(26,25)),23)))),(35,20)),(((22,21),19),((((18,17),16),(14,13)),((11,(12,(8,(4,(5,(7,2)))))),(10,(9,((27,6),(15,3))))))),1);
   tree tree_2700 [p = 0.000, P = 0.108] = [&W 0.000037] ((35,(((34,((32,31),(28,24))),((30,29),((33,(26,25)),23))),20)),(((22,21),19),((((18,17),16),(14,13)),((11,(12,(8,(4,(5,(7,2)))))),(10,(9,((27,6),(15,3))))))),1);
   tree tree_2701 [p = 0.000, P = 0.108] = [&W 0.000037] ((35,(((31,(32,(28,24))),((30,(33,29)),((34,(26,25)),23))),20)),(((22,21),19),((((18,17),16),(14,13)),((11,(12,(8,(4,(5,(7,2)))))),(10,(9,((27,6),(15,3))))))),1);
   tree tree_2702 [p = 0.000, P = 0.108] = [&W 0.000037] ((((31,(32,(28,24))),((30,29),((26,((34,33),25)),23))),(35,20)),(((22,21),19),((((18,17),16),(14,13)),((11,(12,(8,(4,(5,(7,2)))))),(10,(9,((27,6),(15,3))))))),1);
   tree tree_2703 [p = 0.000, P = 0.108] = [&W 0.000037] ((35,((((32,31),(28,24)),((33,(30,(34,29))),((26,25),23))),20)),(((22,21),19),((((18,17),16),(14,13)),((11,(12,(8,(4,(5,(7,2)))))),(10,(9,((27,6),(15,3))))))),1);
   tree tree_2704 [p = 0.000, P = 0.108] = [&W 0.000037] ((((34,(30,(33,29))),((31,(32,(28,24))),((26,25),23))),(35,20)),(((22,21),19),((((18,17),16),(14,13)),((11,(12,(8,(4,(5,(7,2)))))),(10,(9,((27,6),(15,3))))))),1);
   tree tree_2705 [p = 0.000, P = 0.108] = [&W 0.000037] ((((33,(34,(30,29))),(((32,(35,31)),(28,24)),((26,25),23))),20),(((22,21),19),((((18,17),16),(14,13)),((11,(12,(8,(4,(5,(7,2)))))),(10,(9,((27,6),(15,3))))))),1);
   tree tree_2706 [p = 0.000, P = 0.109] = [&W 0.000037] ((((30,29),((31,(32,(28,24))),((34,(26,25)),(33,23)))),(35,20)),(((22,21),19),((((18,17),16),(14,13)),((11,(12,(8,(4,(5,(7,2)))))),(10,(9,((27,6),(15,3))))))),1);
   tree tree_2707 [p = 0.000, P = 0.109] = [&W 0.000037] (((((32,31),(28,24)),((34,33),(29,((26,25),(30,23))))),(35,20)),(((22,21),19),((((18,17),16),(14,13)),((11,(12,(8,(4,(5,(7,2)))))),(10,(9,((27,6),(15,3))))))),1);
   tree tree_2708 [p = 0.000, P = 0.109] = [&W 0.000037] ((35,(((28,(31,(32,24))),((30,(33,29)),((34,(26,25)),23))),20)),(((22,21),19),((((18,17),16),(14,13)),((11,(12,(8,(4,(5,(7,2)))))),(10,(9,((27,6),(15,3))))))),1);
   tree tree_2709 [p = 0.000, P = 0.109] = [&W 0.000037] (((33,(34,((30,29),((31,(32,(28,24))),((26,25),23))))),(35,20)),(((22,21),19),((((18,17),16),(14,13)),((11,(12,(8,(4,(5,(7,2)))))),(10,(9,((27,6),(15,3))))))),1);
   tree tree_2710 [p = 0.000, P = 0.109] = [&W 0.000037] ((35,(((33,(30,29)),((34,((32,31),(28,24))),((26,25),23))),20)),(((22,21),19),((((18,17),16),(14,13)),((11,(12,(8,(4,(5,(7,2)))))),(10,(9,((27,6),(15,3))))))),1);
   tree tree_2711 [p = 0.000, P = 0.109] = [&W 0.000037] ((35,((((33,(34,30)),29),(((32,31),(28,24)),((26,25),23))),20)),(((22,21),19),((((18,17),16),(14,13)),((11,(12,(8,(4,(5,(7,2)))))),(10,(9,((27,6),(15,3))))))),1);
   tree tree_2712 [p = 0.000, P = 0.109] = [&W 0.000037] ((35,((((33,30),29),(((32,31),(28,24)),((34,(26,25)),23))),20)),(((22,21),19),((((18,17),16),(14,13)),((11,(12,(8,(4,(5,(7,2)))))),(10,(9,((27,6),(15,3))))))),1);
   tree tree_2713 [p = 0.000, P = 0.109] = [&W 0.000037] ((35,((((33,30),29),(((32,31),(28,24)),(34,((26,25),23)))),20)),(((22,21),19),((((18,17),16),(14,13)),((11,(12,(8,(4,(5,(7,2)))))),(10,(9,((27,6),(15,3))))))),1);
   tree tree_2714 [p = 0.000, P = 0.109] = [&W 0.000037] (((33,((30,29),((34,((32,31),(28,24))),((26,25),23)))),(35,20)),(((22,21),19),((((18,17),16),(14,13)),((11,(12,(8,(4,(5,(7,2)))))),(10,(9,((27,6),(15,3))))))),1);
   tree tree_2715 [p = 0.000, P = 0.109] = [&W 0.000037] ((35,(((34,((33,30),29)),(((32,31),(28,24)),((26,25),23))),20)),(((22,21),19),((((18,17),16),(14,13)),((11,(12,(8,(4,(5,(7,2)))))),(10,(9,((27,6),(15,3))))))),1);
   tree tree_2716 [p = 0.000, P = 0.109] = [&W 0.000037] (((((33,30),29),((34,((32,31),(28,24))),((26,25),23))),(35,20)),(((22,21),19),((((18,17),16),(14,13)),((11,(12,(8,(4,(5,(7,2)))))),(10,(9,((27,6),(15,3))))))),1);
   tree tree_2717 [p = 0.000, P = 0.109] = [&W 0.000037] ((((((32,31),28),(33,24)),((30,(34,29)),((26,25),23))),(35,20)),(((22,21),19),((((18,17),16),(14,13)),((11,(12,(8,(4,(5,(7,2)))))),(10,(9,((27,6),(15,3))))))),1);
   tree tree_2718 [p = 0.000, P = 0.109] = [&W 0.000037] (((((31,(32,28)),24),((34,((33,30),29)),((26,25),23))),(35,20)),(((22,21),19),((((18,17),16),(14,13)),((11,(12,(8,(4,(5,(7,2)))))),(10,(9,((27,6),(15,3))))))),1);
   tree tree_2719 [p = 0.000, P = 0.109] = [&W 0.000037] ((((28,((32,31),24)),(((34,33),(30,29)),((26,25),23))),(35,20)),(((22,21),19),((((18,17),16),(14,13)),((11,(12,(8,(4,(5,(7,2)))))),(10,(9,((27,6),(15,3))))))),1);
   tree tree_2720 [p = 0.000, P = 0.109] = [&W 0.000037] ((((((32,31),28),24),((30,29),(((34,33),(26,25)),23))),(35,20)),(((22,21),19),((((18,17),16),(14,13)),((11,(12,(8,(4,(5,(7,2)))))),(10,(9,((27,6),(15,3))))))),1);
   tree tree_2721 [p = 0.000, P = 0.109] = [&W 0.000037] ((((((32,31),28),(34,24)),(((33,30),29),((26,25),23))),(35,20)),(((22,21),19),((((18,17),16),(14,13)),((11,(12,(8,(4,(5,(7,2)))))),(10,(9,((27,6),(15,3))))))),1);
   tree tree_2722 [p = 0.000, P = 0.109] = [&W 0.000037] (((33,(((31,(32,28)),(34,24)),((30,29),((26,25),23)))),(35,20)),(((22,21),19),((((18,17),16),(14,13)),((11,(12,(8,(4,(5,(7,2)))))),(10,(9,((27,6),(15,3))))))),1);
   tree tree_2723 [p = 0.000, P = 0.109] = [&W 0.000037] ((35,(((28,(31,(32,24))),((33,(30,(34,29))),((26,25),23))),20)),(((22,21),19),((((18,17),16),(14,13)),((11,(12,(8,(4,(5,(7,2)))))),(10,(9,((27,6),(15,3))))))),1);
   tree tree_2724 [p = 0.000, P = 0.109] = [&W 0.000037] ((((30,29),((31,(32,(28,24))),((26,(34,(33,25))),23))),(35,20)),(((22,21),19),((((18,17),16),(14,13)),((11,(12,(8,(4,(5,(7,2)))))),(10,(9,((27,6),(15,3))))))),1);
   tree tree_2725 [p = 0.000, P = 0.109] = [&W 0.000037] (((33,(34,((28,(31,(32,24))),((30,29),((26,25),23))))),(35,20)),(((22,21),19),((((18,17),16),(14,13)),((11,(12,(8,(4,(5,(7,2)))))),(10,(9,((27,6),(15,3))))))),1);
   tree tree_2726 [p = 0.000, P = 0.109] = [&W 0.000037] ((35,((33,((28,(31,(32,24))),((30,29),((34,(26,25)),23)))),20)),(((22,21),19),((((18,17),16),(14,13)),((11,(12,(8,(4,(5,(7,2)))))),(10,(9,((27,6),(15,3))))))),1);
   tree tree_2727 [p = 0.000, P = 0.109] = [&W 0.000037] ((((28,((32,31),24)),((34,(30,(33,29))),((26,25),23))),(35,20)),(((22,21),19),((((18,17),16),(14,13)),((11,(12,(8,(4,(5,(7,2)))))),(10,(9,((27,6),(15,3))))))),1);
   tree tree_2728 [p = 0.000, P = 0.109] = [&W 0.000037] (((((32,28),(31,24)),((30,(34,29)),((26,(33,25)),23))),(35,20)),(((22,21),19),((((18,17),16),(14,13)),((11,(12,(8,(4,(5,(7,2)))))),(10,(9,((27,6),(15,3))))))),1);
   tree tree_2729 [p = 0.000, P = 0.109] = [&W 0.000037] ((35,((((34,(33,30)),29),(((32,31),(28,24)),((26,25),23))),20)),(((22,21),19),((((18,17),16),(14,13)),((11,(12,(8,(4,(5,(7,2)))))),(10,(9,((27,6),(15,3))))))),1);
   tree tree_2730 [p = 0.000, P = 0.109] = [&W 0.000037] (((33,(((32,28),(31,24)),((26,25),((34,29),(30,23))))),(35,20)),(((22,21),19),((((18,17),16),(14,13)),((11,(12,(8,(4,(5,(7,2)))))),(10,(9,((27,6),(15,3))))))),1);
   tree tree_2731 [p = 0.000, P = 0.109] = [&W 0.000037] ((((28,((32,31),24)),((26,25),(29,((33,30),23)))),(35,(34,20))),(((22,21),19),((((18,17),16),(14,13)),((11,(12,(8,(4,(5,(7,2)))))),(10,(9,((27,6),(15,3))))))),1);
   tree tree_2732 [p = 0.000, P = 0.109] = [&W 0.000037] (((34,(((31,(32,28)),24),(33,((26,25),(29,(30,23)))))),(35,20)),(((22,21),19),((((18,17),16),(14,13)),((11,(12,(8,(4,(5,(7,2)))))),(10,(9,((27,6),(15,3))))))),1);
   tree tree_2733 [p = 0.000, P = 0.110] = [&W 0.000037] (((33,((28,(31,(32,24))),((34,(26,25)),((30,29),23)))),(35,20)),(((22,21),19),((((18,17),16),(14,13)),((11,(12,(8,(4,(5,(7,2)))))),(10,(9,((27,6),(15,3))))))),1);
   tree tree_2734 [p = 0.000, P = 0.110] = [&W 0.000037] (((33,((28,(31,(32,24))),(34,((26,25),((30,29),23))))),(35,20)),(((22,21),19),((((18,17),16),(14,13)),((11,(12,(8,(4,(5,(7,2)))))),(10,(9,((27,6),(15,3))))))),1);
   tree tree_2735 [p = 0.000, P = 0.110] = [&W 0.000037] ((((31,(28,(32,24))),(((34,33),(26,25)),(29,(30,23)))),(35,20)),(((22,21),19),((((18,17),16),(14,13)),((11,(12,(8,(4,(5,(7,2)))))),(10,(9,((27,6),(15,3))))))),1);
   tree tree_2736 [p = 0.000, P = 0.110] = [&W 0.000037] ((((28,(32,(31,24))),(34,((26,25),(29,((33,30),23))))),(35,20)),(((22,21),19),((((18,17),16),(14,13)),((11,(12,(8,(4,(5,(7,2)))))),(10,(9,((27,6),(15,3))))))),1);
   tree tree_2737 [p = 0.000, P = 0.110] = [&W 0.000037] ((((28,(31,(32,24))),((26,25),(33,((34,29),(30,23))))),(35,20)),(((22,21),19),((((18,17),16),(14,13)),((11,(12,(8,(4,(5,(7,2)))))),(10,(9,((27,6),(15,3))))))),1);
   tree tree_2738 [p = 0.000, P = 0.110] = [&W 0.000037] ((35,((((32,31),(28,24)),((26,25),(33,23))),(34,((30,29),20)))),(((22,21),19),((((18,17),16),(14,13)),((11,(12,(8,(4,(5,(7,2)))))),(10,(9,((27,6),(15,3))))))),1);
   tree tree_2739 [p = 0.000, P = 0.110] = [&W 0.000037] (((24,(((30,(34,29)),(33,(26,25))),((31,(32,28)),23))),(35,20)),(((22,21),19),((((18,17),16),(14,13)),((11,(12,(8,(4,(5,(7,2)))))),(10,(9,((27,6),(15,3))))))),1);
   tree tree_2740 [p = 0.000, P = 0.110] = [&W 0.000037] (((33,((34,(30,29)),(24,((26,25),(((32,31),28),23))))),(35,20)),(((22,21),19),((((18,17),16),(14,13)),((11,(12,(8,(4,(5,(7,2)))))),(10,(9,((27,6),(15,3))))))),1);
   tree tree_2741 [p = 0.000, P = 0.110] = [&W 0.000037] ((35,((((32,31),(28,24)),((33,(26,25)),23)),(29,(30,(34,20))))),(((22,21),19),((((18,17),16),(14,13)),((11,(12,(8,(4,(5,(7,2)))))),(10,(9,((27,6),(15,3))))))),1);
   tree tree_2742 [p = 0.000, P = 0.110] = [&W 0.000037] ((35,(((34,(31,(28,(32,24)))),((26,25),23)),((30,(33,29)),20))),(((22,21),19),((((18,17),16),(14,13)),((11,(12,(8,(4,(5,(7,2)))))),(10,(9,((27,6),(15,3))))))),1);
   tree tree_2743 [p = 0.000, P = 0.110] = [&W 0.000037] (((((34,33),(28,((32,31),24))),((26,25),((30,29),23))),(35,20)),(((22,21),19),((((18,17),16),(14,13)),((11,(12,(8,(4,(5,(7,2)))))),(10,(9,((27,6),(15,3))))))),1);
   tree tree_2744 [p = 0.000, P = 0.110] = [&W 0.000037] ((((34,(((32,31),28),24)),((26,25),(29,((33,30),23)))),(35,20)),(((22,21),19),((((18,17),16),(14,13)),((11,(12,(8,(4,(5,(7,2)))))),(10,(9,((27,6),(15,3))))))),1);
   tree tree_2745 [p = 0.000, P = 0.110] = [&W 0.000037] ((35,((34,((28,(31,(32,24))),(33,((26,25),((30,29),23))))),20)),(((22,21),19),((((18,17),16),(14,13)),((11,(12,(8,(4,(5,(7,2)))))),(10,(9,((27,6),(15,3))))))),1);
   tree tree_2746 [p = 0.000, P = 0.110] = [&W 0.000037] (((34,(((31,(32,28)),24),((26,25),((30,29),(33,23))))),(35,20)),(((22,21),19),((((18,17),16),(14,13)),((11,(12,(8,(4,(5,(7,2)))))),(10,(9,((27,6),(15,3))))))),1);
   tree tree_2747 [p = 0.000, P = 0.110] = [&W 0.000037] ((35,((33,((28,(32,(31,24))),((26,25),((34,(30,29)),23)))),20)),(((22,21),19),((((18,17),16),(14,13)),((11,(12,(8,(4,(5,(7,2)))))),(10,(9,((27,6),(15,3))))))),1);
   tree tree_2748 [p = 0.000, P = 0.110] = [&W 0.000037] (((33,(34,((32,(28,(31,24))),((26,25),((30,29),23))))),(35,20)),(((22,21),19),((((18,17),16),(14,13)),((11,(12,(8,(4,(5,(7,2)))))),(10,(9,((27,6),(15,3))))))),1);
   tree tree_2749 [p = 0.000, P = 0.110] = [&W 0.000037] ((((33,(28,((34,31),(32,24)))),((26,25),((30,29),23))),(35,20)),(((22,21),19),((((18,17),16),(14,13)),((11,(12,(8,(4,(5,(7,2)))))),(10,(9,((27,6),(15,3))))))),1);
   tree tree_2750 [p = 0.000, P = 0.110] = [&W 0.000037] (((34,(((32,31),(28,24)),((26,25),(29,((33,30),23))))),(35,20)),(((22,21),19),((((18,17),16),(14,13)),((11,(12,(8,(4,(5,(7,2)))))),(10,(9,((27,6),(15,3))))))),1);
   tree tree_2751 [p = 0.000, P = 0.110] = [&W 0.000037] (((((32,31),(28,24)),((33,(26,25)),((34,29),(30,23)))),(35,20)),(((22,21),19),((((18,17),16),(14,13)),((11,(12,(8,(4,(5,(7,2)))))),(10,(9,((27,6),(15,3))))))),1);
   tree tree_2752 [p = 0.000, P = 0.110] = [&W 0.000037] ((((28,(31,(32,24))),((26,25),((30,(34,(33,29))),23))),(35,20)),(((22,21),19),((((18,17),16),(14,13)),((11,(12,(8,(4,(5,(7,2)))))),(10,(9,((27,6),(15,3))))))),1);
   tree tree_2753 [p = 0.000, P = 0.110] = [&W 0.000037] ((35,((((32,28),(31,24)),((26,25),(((33,30),29),23))),(34,20))),(((22,21),19),((((18,17),16),(14,13)),((11,(12,(8,(4,(5,(7,2)))))),(10,(9,((27,6),(15,3))))))),1);
   tree tree_2754 [p = 0.000, P = 0.110] = [&W 0.000037] ((35,(((((32,31),28),24),((26,25),((34,33),(29,(30,23))))),20)),(((22,21),19),((((18,17),16),(14,13)),((11,(12,(8,(4,(5,(7,2)))))),(10,(9,((27,6),(15,3))))))),1);
   tree tree_2755 [p = 0.000, P = 0.110] = [&W 0.000037] (((((32,31),(28,24)),((34,(26,25)),((33,29),(30,23)))),(35,20)),(((22,21),19),((((18,17),16),(14,13)),((11,(12,(8,(4,(5,(7,2)))))),(10,(9,((27,6),(15,3))))))),1);
   tree tree_2756 [p = 0.000, P = 0.110] = [&W 0.000037] ((((34,(30,(33,29))),(((32,28),(31,24)),((26,25),23))),(35,20)),(((22,21),19),((((18,17),16),(14,13)),((11,(12,(8,(4,(5,(7,2)))))),(10,(9,(6,(15,(27,3)))))))),1);
   tree tree_2757 [p = 0.000, P = 0.110] = [&W 0.000037] ((35,(((30,(34,29)),((33,(28,((32,31),24))),((26,25),23))),20)),(((22,21),19),((((18,17),16),(14,13)),((11,(12,(8,(4,(5,(7,2)))))),(10,(9,(6,(15,(27,3)))))))),1);
   tree tree_2758 [p = 0.000, P = 0.110] = [&W 0.000037] ((((((34,33),30),29),(((32,31),(28,24)),((26,25),23))),(35,20)),(((22,21),19),((((18,17),16),(14,13)),((11,(12,(8,(4,(5,(7,2)))))),(10,(9,(6,(15,(27,3)))))))),1);
   tree tree_2759 [p = 0.000, P = 0.110] = [&W 0.000037] ((((30,(33,29)),(24,(((32,31),28),(34,((26,25),23))))),(35,20)),(((22,21),19),((((18,17),16),(14,13)),((11,(12,(8,(4,(5,(7,2)))))),(10,(9,(6,(15,(27,3)))))))),1);
   tree tree_2760 [p = 0.000, P = 0.111] = [&W 0.000037] ((35,((24,(((33,26),25),((34,(31,(32,28))),23))),(30,(29,20)))),(((22,21),19),((((18,17),16),(14,13)),((11,(12,(8,(4,(5,(7,2)))))),(10,(9,((27,6),(15,3))))))),1);
   tree tree_2761 [p = 0.000, P = 0.111] = [&W 0.000037] (((((30,(34,29)),((32,31),(28,24))),((26,(33,25)),23)),(35,20)),(((22,21),19),((((18,17),16),(14,13)),((11,(12,(8,(4,(5,(7,2)))))),(10,(9,(6,(15,(27,3)))))))),1);
   tree tree_2762 [p = 0.000, P = 0.111] = [&W 0.000037] ((((28,((32,31),24)),((30,(34,29)),((26,(33,25)),23))),(35,20)),(((22,21),19),((((18,17),16),(14,13)),((11,(12,(8,(4,(5,(7,2)))))),(10,(9,(6,(15,(27,3)))))))),1);
   tree tree_2763 [p = 0.000, P = 0.111] = [&W 0.000037] ((((30,(33,29)),((26,24),(25,(34,(((32,31),28),23))))),(35,20)),(((22,21),19),((((18,17),16),(14,13)),((11,(12,(8,(4,(5,(7,2)))))),(10,(9,((27,6),(15,3))))))),1);
   tree tree_2764 [p = 0.000, P = 0.111] = [&W 0.000037] (((24,((34,(31,(32,28))),((33,25),((35,26),23)))),((30,29),20)),(((22,21),19),((((18,17),16),(27,(14,13))),((11,(12,(8,(4,(5,(7,2)))))),(10,(9,(6,(15,3))))))),1);
   tree tree_2765 [p = 0.000, P = 0.111] = [&W 0.000037] ((((30,29),(((34,33),((32,31),(28,24))),(25,(26,23)))),(35,20)),(((22,21),19),((27,(((18,17),16),(14,13))),((11,(12,(8,(4,(5,(7,2)))))),(10,(9,(6,(15,3))))))),1);
   tree tree_2766 [p = 0.000, P = 0.111] = [&W 0.000037] ((35,((((31,(32,28)),24),((33,(30,29)),((34,(26,25)),23))),20)),(((22,21),19),((((18,17),16),(14,13)),((11,(12,(8,(4,(5,(7,2)))))),(10,(9,(6,(15,(27,3)))))))),1);
   tree tree_2767 [p = 0.000, P = 0.111] = [&W 0.000037] ((((30,29),((28,((32,31),24)),((34,33),((26,25),23)))),(35,20)),(((22,21),19),((((18,17),16),(14,13)),((11,(12,(8,(4,(5,(7,2)))))),(10,(9,(6,(15,(27,3)))))))),1);
   tree tree_2768 [p = 0.000, P = 0.111] = [&W 0.000037] ((35,(((33,(34,(30,29))),(((32,31),28),((26,24),(25,23)))),20)),(((22,21),19),(((27,((18,17),16)),(14,13)),((11,(12,(8,(4,(5,(7,2)))))),(10,(9,(6,(15,3))))))),1);
   tree tree_2769 [p = 0.000, P = 0.111] = [&W 0.000037] ((35,(((33,(30,29)),(24,((26,25),((34,(31,(32,28))),23)))),20)),(((22,21),19),((((18,17),16),(14,13)),((11,(12,(8,(4,(5,(7,2)))))),(10,(9,((27,6),(15,3))))))),1);
   tree tree_2770 [p = 0.000, P = 0.111] = [&W 0.000037] ((((30,(33,29)),((34,24),((26,25),(((32,31),28),23)))),(35,20)),(((22,21),19),((((18,17),16),(14,13)),((11,(12,(8,(4,(5,(7,2)))))),(10,(9,((27,6),(15,3))))))),1);
   tree tree_2771 [p = 0.000, P = 0.111] = [&W 0.000037] (((33,((30,(32,(29,28))),((34,31),(24,(25,(26,23)))))),(35,20)),(((22,21),19),((((18,17),16),(27,(14,13))),((11,(12,(8,(4,(5,(7,2)))))),(10,(9,(6,(15,3))))))),1);
   tree tree_2772 [p = 0.000, P = 0.111] = [&W 0.000037] (((((33,30),29),((34,24),((26,25),(((32,31),28),23)))),(35,20)),(((22,21),19),((((18,17),16),(14,13)),((11,(12,(8,(4,(5,(7,2)))))),(10,(9,((27,6),(15,3))))))),1);
   tree tree_2773 [p = 0.000, P = 0.111] = [&W 0.000037] (((34,(((33,30),29),(24,((26,25),(((32,31),28),23))))),(35,20)),(((22,21),19),((((18,17),16),(14,13)),((11,(12,(8,(4,(5,(7,2)))))),(10,(9,((27,6),(15,3))))))),1);
   tree tree_2774 [p = 0.000, P = 0.111] = [&W 0.000037] ((((30,29),((34,24),(((32,31),28),(25,(33,(26,23)))))),(35,20)),(((22,21),19),((((18,17),16),(14,13)),((11,(12,(8,(4,(5,(7,2)))))),(10,(9,((27,6),(15,3))))))),1);
   tree tree_2775 [p = 0.000, P = 0.111] = [&W 0.000037] (((35,27),((((33,30),29),(34,(24,((((32,31),28),25),(26,23))))),20)),(((22,21),19),((((18,17),16),(14,13)),((11,(12,(8,(4,(5,(7,2)))))),(10,(9,(6,(15,3))))))),1);
   tree tree_2776 [p = 0.000, P = 0.111] = [&W 0.000037] ((35,(((30,(33,29)),(24,((26,25),(34,((31,(32,28)),23))))),20)),(((22,21),19),((((18,17),16),(14,13)),((11,(12,(8,(4,(5,(7,2)))))),(10,(9,((27,6),(15,3))))))),1);
   tree tree_2777 [p = 0.000, P = 0.111] = [&W 0.000037] ((35,(((((34,(32,31)),28),24),((30,(33,29)),((26,25),23))),20)),(((22,21),19),((((18,17),16),(14,13)),((11,(12,(8,(4,(5,(7,2)))))),(10,(9,(6,(15,(27,3)))))))),1);
   tree tree_2778 [p = 0.000, P = 0.111] = [&W 0.000037] (((((30,(34,29)),((32,31),(28,24))),(33,((26,25),23))),(35,20)),(((22,21),19),((((18,17),16),(14,13)),((11,(12,(8,(4,(5,(7,2)))))),(10,(9,(6,(15,(27,3)))))))),1);
   tree tree_2779 [p = 0.000, P = 0.111] = [&W 0.000037] ((((34,24),((26,(33,25)),(((32,31),28),((30,29),23)))),(35,20)),(((22,21),19),((((18,17),16),(14,13)),((11,(12,(8,(4,(5,(7,2)))))),(10,(9,((27,6),(15,3))))))),1);
   tree tree_2780 [p = 0.000, P = 0.111] = [&W 0.000037] (((33,(((34,(30,29)),24),((26,25),(((32,31),28),23)))),(35,20)),(((22,21),19),((((18,17),16),(14,13)),((11,(12,(8,(4,(5,(7,2)))))),(10,(9,((27,6),(15,3))))))),1);
   tree tree_2781 [p = 0.000, P = 0.111] = [&W 0.000037] ((((30,(33,29)),(24,((26,((34,31),25)),((32,28),23)))),(35,20)),(((22,21),19),((((18,17),16),(14,13)),((11,(12,(8,(4,(5,(7,2)))))),(10,(9,((27,6),(15,3))))))),1);
   tree tree_2782 [p = 0.000, P = 0.111] = [&W 0.000037] (((34,(((32,31),(28,24)),((26,25),(33,(30,(29,23)))))),(35,20)),(((22,21),19),((((18,17),16),(14,13)),((11,(12,(8,(4,(5,(7,2)))))),(10,(9,((27,6),(15,3))))))),1);
   tree tree_2783 [p = 0.000, P = 0.111] = [&W 0.000037] ((((28,24),(33,((26,25),((32,31),((34,30),(29,23)))))),(35,20)),(((22,21),19),((((18,17),16),(14,13)),((11,(12,(8,(4,(5,(7,2)))))),(10,(9,((27,6),(15,3))))))),1);
   tree tree_2784 [p = 0.000, P = 0.111] = [&W 0.000037] ((35,(((((32,31),28),((30,29),(34,24))),((26,(33,25)),23)),20)),(((22,21),19),((((18,17),16),(14,13)),((11,(12,(8,(4,(5,(7,2)))))),(10,(9,((27,6),(15,3))))))),1);
   tree tree_2785 [p = 0.000, P = 0.111] = [&W 0.000037] (((33,(((29,((32,30),28)),(31,24)),((34,(26,25)),23))),(35,20)),(((22,21),19),((((18,17),16),(14,13)),((11,(12,(8,(4,(5,(7,2)))))),(10,(9,((27,6),(15,3))))))),1);
   tree tree_2786 [p = 0.000, P = 0.111] = [&W 0.000037] ((35,(((((32,29),(30,28)),(31,(34,24))),(33,((26,25),23))),20)),(((22,21),19),((((18,17),16),(14,13)),((11,(12,(8,(4,(5,(7,2)))))),(10,(9,((27,6),(15,3))))))),1);
   tree tree_2787 [p = 0.000, P = 0.112] = [&W 0.000037] (((33,((((32,29),(30,28)),((34,31),24)),((26,25),23))),(35,20)),(((22,21),19),((((18,17),16),(14,13)),((11,(12,(8,(4,(5,(7,2)))))),(10,(9,((27,6),(15,3))))))),1);
   tree tree_2788 [p = 0.000, P = 0.112] = [&W 0.000037] ((35,((((32,31),(28,24)),((33,(26,25)),((34,30),(29,23)))),20)),(((22,21),19),((((18,17),16),(14,13)),((11,(12,(8,(4,(5,(7,2)))))),(10,(9,((27,6),(15,3))))))),1);
   tree tree_2789 [p = 0.000, P = 0.112] = [&W 0.000037] ((35,(34,(((28,(32,(31,24))),((26,25),(30,(29,(33,23))))),20))),(((22,21),19),((((18,17),16),(14,13)),((11,(12,(8,(4,(5,(7,2)))))),(10,(9,((27,6),(15,3))))))),1);
   tree tree_2790 [p = 0.000, P = 0.112] = [&W 0.000037] ((((30,29),(24,(((34,33),(26,25)),(((32,31),28),23)))),(35,20)),(((22,21),19),((((18,17),16),(14,13)),((11,(12,(8,(4,(5,(7,2)))))),(10,(9,((27,6),(15,3))))))),1);
   tree tree_2791 [p = 0.000, P = 0.112] = [&W 0.000037] (((33,((((32,31),28),24),(34,((26,25),((30,29),23))))),(35,20)),(((22,21),19),((((18,17),16),(14,13)),((11,(12,(8,(4,(5,(7,2)))))),(10,(9,((27,6),(15,3))))))),1);
   tree tree_2792 [p = 0.000, P = 0.112] = [&W 0.000037] (((34,(((32,31),(28,24)),((26,25),(30,((33,29),23))))),(35,20)),(((22,21),19),((((18,17),16),(14,13)),((11,(12,(8,(4,(5,(7,2)))))),(10,(9,((27,6),(15,3))))))),1);
   tree tree_2793 [p = 0.000, P = 0.112] = [&W 0.000037] (((((31,(32,28)),(34,24)),((26,25),(30,((33,29),23)))),(35,20)),(((22,21),19),((((18,17),16),(14,13)),((11,(12,(8,(4,(5,(7,2)))))),(10,(9,((27,6),(15,3))))))),1);
   tree tree_2794 [p = 0.000, P = 0.112] = [&W 0.000037] (((33,(34,((((32,31),28),24),((26,25),(30,(29,23)))))),(35,20)),(((22,21),19),((((18,17),16),(14,13)),((11,(12,(8,(4,(5,(7,2)))))),(10,(9,((27,6),(15,3))))))),1);
   tree tree_2795 [p = 0.000, P = 0.112] = [&W 0.000037] (((33,((34,((29,(30,28)),(31,(32,24)))),((26,25),23))),(35,20)),(((22,21),19),((((18,17),16),(14,13)),((11,(12,(8,(4,(5,(7,2)))))),(10,(9,((27,6),(15,3))))))),1);
   tree tree_2796 [p = 0.000, P = 0.112] = [&W 0.000037] ((35,((33,(((34,31),(((30,(32,29)),28),24)),((26,25),23))),20)),(((22,21),19),((((18,17),16),(14,13)),((11,(12,(8,(4,(5,(7,2)))))),(10,(9,((27,6),(15,3))))))),1);
   tree tree_2797 [p = 0.000, P = 0.112] = [&W 0.000037] (((33,(((((32,30),29),28),((34,31),24)),((26,25),23))),(35,20)),(((22,21),19),((((18,17),16),(14,13)),((11,(12,(8,(4,(5,(7,2)))))),(10,(9,((27,6),(15,3))))))),1);
   tree tree_2798 [p = 0.000, P = 0.112] = [&W 0.000037] (((33,(34,(((30,(29,28)),(31,(32,24))),((26,25),23)))),(35,20)),(((22,21),19),((((18,17),16),(14,13)),((11,(12,(8,(4,(5,(7,2)))))),(10,(9,((27,6),(15,3))))))),1);
   tree tree_2799 [p = 0.000, P = 0.112] = [&W 0.000037] (((33,(((30,(29,28)),(31,(32,24))),((34,(26,25)),23))),(35,20)),(((22,21),19),((((18,17),16),(14,13)),((11,(12,(8,(4,(5,(7,2)))))),(10,(9,((27,6),(15,3))))))),1);
   tree tree_2800 [p = 0.000, P = 0.112] = [&W 0.000037] (((((32,31),(28,24)),((26,25),((33,30),(29,23)))),(35,(34,20))),(((22,21),19),((((18,17),16),(14,13)),((11,(12,(8,(4,(5,(7,2)))))),(10,(9,((27,6),(15,3))))))),1);
   tree tree_2801 [p = 0.000, P = 0.112] = [&W 0.000037] ((((34,33),((((32,(30,29)),28),(31,24)),((26,25),23))),(35,20)),(((22,21),19),((((18,17),16),(14,13)),((11,(12,(8,(4,(5,(7,2)))))),(10,(9,((27,6),(15,3))))))),1);
   tree tree_2802 [p = 0.000, P = 0.112] = [&W 0.000037] (((31,(((29,(30,28)),(32,24)),((26,(34,(33,25))),23))),(35,20)),(((22,21),19),((((18,17),16),(14,13)),((11,(12,(8,(4,(5,(7,2)))))),(10,(9,((27,6),(15,3))))))),1);
   tree tree_2803 [p = 0.000, P = 0.112] = [&W 0.000037] ((((34,33),(((29,(30,28)),(32,(31,24))),((26,25),23))),(35,20)),(((22,21),19),((((18,17),16),(14,13)),((11,(12,(8,(4,(5,(7,2)))))),(10,(9,((27,6),(15,3))))))),1);
   tree tree_2804 [p = 0.000, P = 0.112] = [&W 0.000037] (((((29,(30,28)),(32,(31,24))),(((34,33),(26,25)),23)),(35,20)),(((22,21),19),((((18,17),16),(14,13)),((11,(12,(8,(4,(5,(7,2)))))),(10,(9,((27,6),(15,3))))))),1);
   tree tree_2805 [p = 0.000, P = 0.112] = [&W 0.000037] (((34,((((30,29),28),(32,(31,24))),(33,((26,25),23)))),(35,20)),(((22,21),19),((((18,17),16),(14,13)),((11,(12,(8,(4,(5,(7,2)))))),(10,(9,((27,6),(15,3))))))),1);
   tree tree_2806 [p = 0.000, P = 0.112] = [&W 0.000037] ((((34,33),(((29,(30,(32,28))),(31,24)),((26,25),23))),(35,20)),(((22,21),19),((((18,17),16),(14,13)),((11,(12,(8,(4,(5,(7,2)))))),(10,(9,((27,6),(15,3))))))),1);
   tree tree_2807 [p = 0.000, P = 0.112] = [&W 0.000037] ((((33,((29,(30,28)),((32,31),24))),((26,(34,25)),23)),(35,20)),(((22,21),19),((((18,17),16),(14,13)),((11,(12,(8,(4,(5,(7,2)))))),(10,(9,((27,6),(15,3))))))),1);
   tree tree_2808 [p = 0.000, P = 0.112] = [&W 0.000037] (((34,(33,(((32,31),(28,24)),((26,25),((30,29),23))))),(35,20)),(((22,21),19),((((18,17),16),(14,13)),((11,(12,(8,(4,(5,(7,2)))))),(10,(9,((27,6),(15,3))))))),1);
   tree tree_2809 [p = 0.000, P = 0.112] = [&W 0.000037] (((33,(((32,31),(28,24)),((34,(26,25)),((30,29),23)))),(35,20)),(((22,21),19),((((18,17),16),(14,13)),((11,(12,(8,(4,(5,(7,2)))))),(10,(9,((27,6),(15,3))))))),1);
   tree tree_2810 [p = 0.000, P = 0.112] = [&W 0.000037] ((35,(((34,(((32,31),28),24)),((33,(26,25)),((30,29),23))),20)),(((22,21),19),((((18,17),16),(14,13)),((11,(12,(8,(4,(5,(7,2)))))),(10,(9,((27,6),(15,3))))))),1);
   tree tree_2811 [p = 0.000, P = 0.112] = [&W 0.000037] (((((32,(34,31)),(28,24)),((26,25),((30,(33,29)),23))),(35,20)),(((22,21),19),((((18,17),16),(14,13)),((11,(12,(8,(4,(5,(7,2)))))),(10,(9,((27,6),(15,3))))))),1);
   tree tree_2812 [p = 0.000, P = 0.112] = [&W 0.000037] (((34,(((32,31),(28,24)),((26,25),((30,(33,29)),23)))),(35,20)),(((22,21),19),((((18,17),16),(14,13)),((11,(12,(8,(4,(5,(7,2)))))),(10,(9,((27,6),(15,3))))))),1);
   tree tree_2813 [p = 0.000, P = 0.112] = [&W 0.000037] ((35,((((32,31),(28,24)),((26,25),((34,((33,30),29)),23))),20)),(((22,21),19),((((18,17),16),(14,13)),((11,(12,(8,(4,(5,(7,2)))))),(10,(9,((27,6),(15,3))))))),1);
   tree tree_2814 [p = 0.000, P = 0.113] = [&W 0.000037] (((((32,(34,31)),(28,24)),((26,(33,25)),((30,29),23))),(35,20)),(((22,21),19),((((18,17),16),(14,13)),((11,(12,(8,(4,(5,(7,2)))))),(10,(9,((27,6),(15,3))))))),1);
   tree tree_2815 [p = 0.000, P = 0.113] = [&W 0.000037] (((33,((28,((32,31),24)),((26,25),(((34,30),29),23)))),(35,20)),(((22,21),19),((((18,17),16),(14,13)),((11,(12,(8,(4,(5,(7,2)))))),(10,(9,((27,6),(15,3))))))),1);
   tree tree_2816 [p = 0.000, P = 0.113] = [&W 0.000037] ((((28,((32,31),24)),((26,25),(33,((30,(34,29)),23)))),(35,20)),(((22,21),19),((((18,17),16),(14,13)),((11,(12,(8,(4,(5,(7,2)))))),(10,(9,((27,6),(15,3))))))),1);
   tree tree_2817 [p = 0.000, P = 0.113] = [&W 0.000037] ((35,(((((32,31),28),24),((26,(33,25)),((30,29),(34,23)))),20)),(((22,21),19),((((18,17),16),(14,13)),((11,(12,(8,(4,(5,(7,2)))))),(10,(9,((27,6),(15,3))))))),1);
   tree tree_2818 [p = 0.000, P = 0.113] = [&W 0.000037] ((((((32,31),28),(34,24)),((26,25),((33,(30,29)),23))),(35,20)),(((22,21),19),((((18,17),16),(14,13)),((11,(12,(8,(4,(5,(7,2)))))),(10,(9,((27,6),(15,3))))))),1);
   tree tree_2819 [p = 0.000, P = 0.113] = [&W 0.000037] ((((28,((32,31),24)),((26,25),(((34,30),29),(33,23)))),(35,20)),(((22,21),19),((((18,17),16),(14,13)),((11,(12,(8,(4,(5,(7,2)))))),(10,(9,((27,6),(15,3))))))),1);
   tree tree_2820 [p = 0.000, P = 0.113] = [&W 0.000037] (((33,((((32,31),28),(34,24)),((26,25),((30,29),23)))),(35,20)),(((22,21),19),((((18,17),16),(14,13)),((11,(12,(8,(4,(5,(7,2)))))),(10,(9,((27,6),(15,3))))))),1);
   tree tree_2821 [p = 0.000, P = 0.113] = [&W 0.000037] (((((32,31),(28,24)),((34,(26,25)),(33,((30,29),23)))),(35,20)),(((22,21),19),((((18,17),16),(14,13)),((11,(12,(8,(4,(5,(7,2)))))),(10,(9,((27,6),(15,3))))))),1);
   tree tree_2822 [p = 0.000, P = 0.113] = [&W 0.000037] (((((32,31),(28,24)),(34,(30,((26,25),((33,29),23))))),(35,20)),(((22,21),19),((((18,17),16),(14,13)),((11,(12,(8,(4,(5,(7,2)))))),(10,(9,((27,6),(15,3))))))),1);
   tree tree_2823 [p = 0.000, P = 0.113] = [&W 0.000037] ((35,((((32,31),(28,24)),((26,25),((34,(33,(30,29))),23))),20)),(((22,21),19),((((18,17),16),(14,13)),((11,(12,(8,(4,(5,(7,2)))))),(10,(9,((27,6),(15,3))))))),1);
   tree tree_2824 [p = 0.000, P = 0.113] = [&W 0.000037] (((((32,31),(28,24)),((26,25),((34,33),((30,29),23)))),(35,20)),(((22,21),19),((((18,17),16),(14,13)),((11,(12,(8,(4,(5,(7,2)))))),(10,(9,((27,6),(15,3))))))),1);
   tree tree_2825 [p = 0.000, P = 0.113] = [&W 0.000037] ((((31,(28,(32,24))),(33,((30,(34,(26,25))),(29,23)))),(35,20)),(((22,21),19),((((18,17),16),(14,13)),((11,(12,(8,(4,(5,(7,2)))))),(10,(9,((27,6),(15,3))))))),1);
   tree tree_2826 [p = 0.000, P = 0.113] = [&W 0.000037] (((((32,31),(28,24)),((30,(26,25)),((33,29),23))),(35,(34,20))),(((22,21),19),((((18,17),16),(14,13)),((11,(12,(8,(4,(5,(7,2)))))),(10,(9,((27,6),(15,3))))))),1);
   tree tree_2827 [p = 0.000, P = 0.113] = [&W 0.000037] ((((((32,31),28),24),((34,33),(30,((26,25),(29,23))))),(35,20)),(((22,21),19),((((18,17),16),(14,13)),((11,(12,(8,(4,(5,(7,2)))))),(10,(9,((27,6),(15,3))))))),1);
   tree tree_2828 [p = 0.000, P = 0.113] = [&W 0.000037] (((((32,31),(28,(34,24))),((26,25),((30,(33,29)),23))),(35,20)),(((22,21),19),((((18,17),16),(14,13)),((11,(12,(8,(4,(5,(7,2)))))),(10,(9,((27,6),(15,3))))))),1);
   tree tree_2829 [p = 0.000, P = 0.113] = [&W 0.000037] (((34,(((32,31),(28,24)),((33,(26,25)),((30,29),23)))),(35,20)),(((22,21),19),((((18,17),16),(14,13)),((11,(12,(8,(4,(5,(7,2)))))),(10,(9,((27,6),(15,3))))))),1);
   tree tree_2830 [p = 0.000, P = 0.113] = [&W 0.000037] (((((32,31),(28,24)),((34,(33,(26,25))),((30,29),23))),(35,20)),(((22,21),19),((((18,17),16),(14,13)),((11,(12,(8,(4,(5,(7,2)))))),(10,(9,((27,6),(15,3))))))),1);
   tree tree_2831 [p = 0.000, P = 0.113] = [&W 0.000037] (((33,((31,(32,(28,24))),((26,25),(((34,30),29),23)))),(35,20)),(((22,21),19),((((18,17),16),(14,13)),((11,(12,(8,(4,(5,(7,2)))))),(10,(9,((27,6),(15,3))))))),1);
   tree tree_2832 [p = 0.000, P = 0.113] = [&W 0.000037] ((((34,(28,((32,31),24))),(30,((33,(26,25)),(29,23)))),(35,20)),(((22,21),19),((((18,17),16),(14,13)),((11,(12,(8,(4,(5,(7,2)))))),(10,(9,((27,6),(15,3))))))),1);
   tree tree_2833 [p = 0.000, P = 0.113] = [&W 0.000037] ((((((32,31),28),24),(((34,33),(26,25)),((30,29),23))),(35,20)),(((22,21),19),((((18,17),16),(14,13)),((11,(12,(8,(4,(5,(7,2)))))),(10,(9,((27,6),(15,3))))))),1);
   tree tree_2834 [p = 0.000, P = 0.113] = [&W 0.000037] (((33,((34,((32,31),(28,24))),(30,(29,((26,25),23))))),(35,20)),(((22,21),19),((((18,17),16),(14,13)),((11,(12,(8,(4,(5,(7,2)))))),(10,(9,((27,6),(15,3))))))),1);
   tree tree_2835 [p = 0.000, P = 0.113] = [&W 0.000037] ((35,((24,((34,33),((((32,31),28),(26,25)),23))),(29,(30,20)))),(((22,21),19),((((18,17),16),(14,13)),((11,(12,(8,(4,(5,(7,2)))))),(10,(9,((27,6),(15,3))))))),1);
   tree tree_2836 [p = 0.000, P = 0.113] = [&W 0.000037] ((35,(((31,24),(33,((32,(28,(26,25))),((34,29),(30,23))))),20)),(((22,21),19),((((18,17),16),(14,13)),((11,(12,(8,(4,(5,(7,2)))))),(10,(9,((27,6),(15,3))))))),1);
   tree tree_2837 [p = 0.000, P = 0.113] = [&W 0.000037] ((((34,24),(((32,31),28),((29,(26,25)),(30,(33,23))))),(35,20)),(((22,21),19),((((18,17),16),(14,13)),((11,(12,(8,(4,(5,(7,2)))))),(10,(9,((27,6),(15,3))))))),1);
   tree tree_2838 [p = 0.000, P = 0.113] = [&W 0.000037] ((35,(((33,24),((((32,31),28),(34,(26,25))),((30,29),23))),20)),(((22,21),19),((((18,17),16),(14,13)),((11,(12,(8,(4,(5,(7,2)))))),(10,(9,((27,6),(15,3))))))),1);
   tree tree_2839 [p = 0.000, P = 0.113] = [&W 0.000037] ((((31,24),((28,(32,(26,25))),(((34,30),29),(33,23)))),(35,20)),(((22,21),19),((((18,17),16),(14,13)),((11,(12,(8,(4,(5,(7,2)))))),(10,(9,((27,6),(15,3))))))),1);
   tree tree_2840 [p = 0.000, P = 0.113] = [&W 0.000037] ((((33,(30,29)),(24,(((32,31),28),((26,(34,25)),23)))),(35,20)),(((22,21),19),((((18,17),16),(14,13)),((11,(12,(8,(4,(5,(7,2)))))),(10,(9,((27,6),(15,3))))))),1);
   tree tree_2841 [p = 0.000, P = 0.113] = [&W 0.000037] ((35,((24,((33,(34,((32,31),28))),(((30,29),(26,25)),23))),20)),(((22,21),19),((((18,17),16),(14,13)),((11,(12,(8,(4,(5,(7,2)))))),(10,(9,((27,6),(15,3))))))),1);
   tree tree_2842 [p = 0.000, P = 0.114] = [&W 0.000037] (((((33,30),29),((34,24),(((32,31),28),((26,25),23)))),(35,20)),(((22,21),19),((((18,17),16),(14,13)),((11,(12,(8,(4,(5,(7,2)))))),(10,(9,((27,6),(15,3))))))),1);
   tree tree_2843 [p = 0.000, P = 0.114] = [&W 0.000037] ((((30,29),(24,(((32,31),28),((33,(26,25)),23)))),(34,(35,20))),(((22,21),19),((((18,17),16),(14,13)),((11,(12,(8,(4,(5,(7,2)))))),(10,(9,((27,6),(15,3))))))),1);
   tree tree_2844 [p = 0.000, P = 0.114] = [&W 0.000037] (((((33,30),29),(24,((34,((32,31),28)),((26,25),23)))),(35,20)),(((22,21),19),((((18,17),16),(14,13)),((11,(12,(8,(4,(5,(7,2)))))),(10,(9,((27,6),(15,3))))))),1);
   tree tree_2845 [p = 0.000, P = 0.114] = [&W 0.000037] (((24,(((32,31),28),((((34,33),30),29),((26,25),23)))),(35,20)),(((22,21),19),((((18,17),16),(14,13)),((11,(12,(8,(4,(5,(7,2)))))),(10,(9,((27,6),(15,3))))))),1);
   tree tree_2846 [p = 0.000, P = 0.114] = [&W 0.000037] (((33,((30,29),(24,((34,((32,31),28)),((26,25),23))))),(35,20)),(((22,21),19),((((18,17),16),(14,13)),((11,(12,(8,(4,(5,(7,2)))))),(10,(9,((27,6),(15,3))))))),1);
   tree tree_2847 [p = 0.000, P = 0.114] = [&W 0.000037] ((35,((((34,31),24),(((32,30),(29,28)),((33,(26,25)),23))),20)),(((22,21),19),((((18,17),16),(14,13)),((11,(12,(8,(4,(5,(7,2)))))),(10,(9,((27,6),(15,3))))))),1);
   tree tree_2848 [p = 0.000, P = 0.114] = [&W 0.000037] ((((33,(30,29)),(24,(((32,28),(26,25)),((34,31),23)))),(35,20)),(((22,21),19),((((18,17),16),(14,13)),((11,(12,(8,(4,(5,(7,2)))))),(10,(9,((27,6),(15,3))))))),1);
   tree tree_2849 [p = 0.000, P = 0.114] = [&W 0.000037] ((((34,(30,29)),(24,((((32,31),28),(26,25)),(33,23)))),(35,20)),(((22,21),19),((((18,17),16),(14,13)),((11,(12,(8,(4,(5,(7,2)))))),(10,(9,((27,6),(15,3))))))),1);
   tree tree_2850 [p = 0.000, P = 0.114] = [&W 0.000037] ((35,((((33,30),29),(24,(((32,28),(26,((34,31),25))),23))),20)),(((22,21),19),((((18,17),16),(14,13)),((11,(12,(8,(4,(5,(7,2)))))),(10,(9,((27,6),(15,3))))))),1);
   tree tree_2851 [p = 0.000, P = 0.114] = [&W 0.000037] (((((34,30),(33,29)),(24,((((32,31),28),(26,25)),23))),(35,20)),(((22,21),19),((((18,17),16),(14,13)),((11,(12,(8,(4,(5,(7,2)))))),(10,(9,((27,6),(15,3))))))),1);
   tree tree_2852 [p = 0.000, P = 0.114] = [&W 0.000037] ((((30,(33,29)),(34,(24,((((32,31),28),(26,25)),23)))),(35,20)),(((22,21),19),((((18,17),16),(14,13)),((11,(12,(8,(4,(5,(7,2)))))),(10,(9,((27,6),(15,3))))))),1);
   tree tree_2853 [p = 0.000, P = 0.114] = [&W 0.000037] ((35,(((30,(33,29)),((34,24),((28,(26,(32,25))),(31,23)))),20)),(((22,21),19),((((18,17),16),(14,13)),((11,(12,(8,(4,(5,(7,2)))))),(10,(9,((27,6),(15,3))))))),1);
   tree tree_2854 [p = 0.000, P = 0.114] = [&W 0.000037] ((35,(((30,29),((34,24),((28,(26,((32,31),25))),(33,23)))),20)),(((22,21),19),((((18,17),16),(14,13)),((11,(12,(8,(4,(5,(7,2)))))),(10,(9,((27,6),(15,3))))))),1);
   tree tree_2855 [p = 0.000, P = 0.114] = [&W 0.000037] (((35,(33,(24,(34,((28,(32,(31,(26,25)))),(30,(29,23))))))),20),(((22,21),19),((((18,17),16),(14,13)),((11,(12,(8,(4,(5,(7,2)))))),(10,(9,((27,6),(15,3))))))),1);
   tree tree_2856 [p = 0.000, P = 0.114] = [&W 0.000037] ((35,(((34,24),((28,(31,((32,26),25))),(30,(29,23)))),(33,20))),(((22,21),19),((((18,17),16),(14,13)),((11,(12,(8,(4,(5,(7,2)))))),(10,(9,((27,6),(15,3))))))),1);
   tree tree_2857 [p = 0.000, P = 0.114] = [&W 0.000037] (((((34,33),24),((31,(32,(28,(26,25)))),(29,(30,23)))),(35,20)),(((22,21),19),((((18,17),16),(14,13)),((11,(12,(8,(4,(5,(7,2)))))),(10,(9,((27,6),(15,3))))))),1);
   tree tree_2858 [p = 0.000, P = 0.114] = [&W 0.000037] (((24,(34,((((30,29),(32,28)),(26,(31,25))),(33,23)))),(35,20)),(((22,21),19),((((18,17),16),(14,13)),((11,(12,(8,(4,(5,(7,2)))))),(10,(9,((27,6),(15,3))))))),1);
   tree tree_2859 [p = 0.000, P = 0.114] = [&W 0.000037] (((24,(33,(34,((((32,(31,29)),(30,28)),(26,25)),23)))),(35,20)),(((22,21),19),((((18,17),16),(14,13)),((11,(12,(8,(4,(5,(7,2)))))),(10,(9,((27,6),(15,3))))))),1);
   tree tree_2860 [p = 0.000, P = 0.114] = [&W 0.000037] (((33,(((30,29),24),(34,((((32,31),28),(26,25)),23)))),(35,20)),(((22,21),19),((((18,17),16),(14,13)),((11,(12,(8,(4,(5,(7,2)))))),(10,(9,((27,6),(15,3))))))),1);
   tree tree_2861 [p = 0.000, P = 0.114] = [&W 0.000037] ((35,((((34,30),(33,29)),((31,(32,28)),(24,((26,25),23)))),20)),(((22,21),19),((((18,17),16),(14,13)),((11,(12,(8,(4,(5,(7,2)))))),(10,(9,((27,6),(15,3))))))),1);
   tree tree_2862 [p = 0.000, P = 0.114] = [&W 0.000037] ((((30,(33,29)),(((32,31),28),(24,((26,25),23)))),(34,(35,20))),(((22,21),19),((((18,17),16),(14,13)),((11,(12,(8,(4,(5,(7,2)))))),(10,(9,((27,6),(15,3))))))),1);
   tree tree_2863 [p = 0.000, P = 0.114] = [&W 0.000037] ((((35,33),(((32,30),(29,28)),((31,24),((34,(26,25)),23)))),20),(((22,21),19),((((18,17),16),(14,13)),((11,(12,(8,(4,(5,(7,2)))))),(10,(9,((27,6),(15,3))))))),1);
   tree tree_2864 [p = 0.000, P = 0.114] = [&W 0.000037] (((33,((34,(30,29)),(((32,31),28),(24,((26,25),23))))),(35,20)),(((22,21),19),((((18,17),16),(14,13)),((11,(12,(8,(4,(5,(7,2)))))),(10,(9,((27,6),(15,3))))))),1);
   tree tree_2865 [p = 0.000, P = 0.114] = [&W 0.000037] (((33,((30,(29,28)),((31,(32,24)),((26,25),(34,23))))),(35,20)),(((22,21),19),((((18,17),16),(14,13)),((11,(12,(8,(4,(5,(7,2)))))),(10,(9,((27,6),(15,3))))))),1);
   tree tree_2866 [p = 0.000, P = 0.114] = [&W 0.000037] ((((35,33),((32,(30,(29,28))),((31,24),(34,((26,25),23))))),20),(((22,21),19),((((18,17),16),(14,13)),((11,(12,(8,(4,(5,(7,2)))))),(10,(9,((27,6),(15,3))))))),1);
   tree tree_2867 [p = 0.000, P = 0.114] = [&W 0.000037] ((((34,24),(((32,31),(26,(28,25))),(30,((33,29),23)))),(35,20)),(((22,21),19),((((18,17),16),(14,13)),((11,(12,(8,(4,(5,(7,2)))))),(10,(9,((27,6),(15,3))))))),1);
   tree tree_2868 [p = 0.000, P = 0.114] = [&W 0.000037] ((((30,(33,29)),((34,24),((26,(((32,31),28),25)),23))),(35,20)),(((22,21),19),((((18,17),16),(14,13)),((11,(12,(8,(4,(5,(7,2)))))),(10,(9,((27,6),(15,3))))))),1);
   tree tree_2869 [p = 0.000, P = 0.115] = [&W 0.000037] ((35,((((33,30),29),(24,((34,(26,(((32,31),28),25))),23))),20)),(((22,21),19),((((18,17),16),(14,13)),((11,(12,(8,(4,(5,(7,2)))))),(10,(9,((27,6),(15,3))))))),1);
   tree tree_2870 [p = 0.000, P = 0.115] = [&W 0.000037] (((((33,30),29),((34,24),(((32,31),(26,(28,25))),23))),(35,20)),(((22,21),19),((((18,17),16),(14,13)),((11,(12,(8,(4,(5,(7,2)))))),(10,(9,((27,6),(15,3))))))),1);
   tree tree_2871 [p = 0.000, P = 0.115] = [&W 0.000037] ((35,((((34,31),(32,28)),(24,((33,(26,25)),23))),(30,(29,20)))),(((22,21),19),((((18,17),16),(14,13)),((11,(12,(8,(4,(5,(7,2)))))),(10,(9,((27,6),(15,3))))))),1);
   tree tree_2872 [p = 0.000, P = 0.115] = [&W 0.000037] (((33,(34,(((31,(32,29)),(30,28)),(24,((26,25),23))))),(35,20)),(((22,21),19),((((18,17),16),(14,13)),((11,(12,(8,(4,(5,(7,2)))))),(10,(9,((27,6),(15,3))))))),1);
   tree tree_2873 [p = 0.000, P = 0.115] = [&W 0.000037] ((((((33,30),29),(32,28)),(24,(((34,31),(26,25)),23))),(35,20)),(((22,21),19),((((18,17),16),(14,13)),((11,(12,(8,(4,(5,(7,2)))))),(10,(9,((27,6),(15,3))))))),1);
   tree tree_2874 [p = 0.000, P = 0.115] = [&W 0.000037] (((((33,30),29),((34,24),((31,(32,28)),((26,25),23)))),(35,20)),(((22,21),19),((((18,17),16),(14,13)),((11,(12,(8,(4,(5,(7,2)))))),(10,(9,((27,6),(15,3))))))),1);
   tree tree_2875 [p = 0.000, P = 0.115] = [&W 0.000037] ((35,((24,(((34,31),(32,28)),((26,(33,25)),23))),(29,(30,20)))),(((22,21),19),((((18,17),16),(14,13)),((11,(12,(8,(4,(5,(7,2)))))),(10,(9,((27,6),(15,3))))))),1);
   tree tree_2876 [p = 0.000, P = 0.115] = [&W 0.000037] (((33,(((30,29),(34,24)),((31,(32,28)),((26,25),23)))),(35,20)),(((22,21),19),((((18,17),16),(14,13)),((11,(12,(8,(4,(5,(7,2)))))),(10,(9,((27,6),(15,3))))))),1);
   tree tree_2877 [p = 0.000, P = 0.115] = [&W 0.000037] (((33,((34,24),((30,(((32,31),29),28)),((26,25),23)))),(35,20)),(((22,21),19),((((18,17),16),(14,13)),((11,(12,(8,(4,(5,(7,2)))))),(10,(9,((27,6),(15,3))))))),1);
   tree tree_2878 [p = 0.000, P = 0.115] = [&W 0.000037] ((((33,(30,29)),(((34,31),24),((32,28),((26,25),23)))),(35,20)),(((22,21),19),((((18,17),16),(14,13)),((11,(12,(8,(4,(5,(7,2)))))),(10,(9,((27,6),(15,3))))))),1);
   tree tree_2879 [p = 0.000, P = 0.115] = [&W 0.000037] ((((30,(33,29)),((34,24),(((32,31),28),((26,25),23)))),(35,20)),(((22,21),19),((((18,17),16),(14,13)),((11,(12,(8,(4,(5,(7,2)))))),(10,(9,((27,6),(15,3))))))),1);
   tree tree_2880 [p = 0.000, P = 0.115] = [&W 0.000037] (((33,((34,24),(((31,(32,29)),(30,28)),((26,25),23)))),(35,20)),(((22,21),19),((((18,17),16),(14,13)),((11,(12,(8,(4,(5,(7,2)))))),(10,(9,((27,6),(15,3))))))),1);
   tree tree_2881 [p = 0.000, P = 0.115] = [&W 0.000037] (((33,(((34,31),24),(((30,(32,29)),28),((26,25),23)))),(35,20)),(((22,21),19),((((18,17),16),(14,13)),((11,(12,(8,(4,(5,(7,2)))))),(10,(9,((27,6),(15,3))))))),1);
   tree tree_2882 [p = 0.000, P = 0.115] = [&W 0.000037] ((35,((33,((31,24),((32,(29,(30,28))),(34,((26,25),23))))),20)),(((22,21),19),((((18,17),16),(14,13)),((11,(12,(8,(4,(5,(7,2)))))),(10,(9,((27,6),(15,3))))))),1);
   tree tree_2883 [p = 0.000, P = 0.115] = [&W 0.000037] ((((34,(33,(30,29))),(((32,31),28),(24,((26,25),23)))),(35,20)),(((22,21),19),((((18,17),16),(14,13)),((11,(12,(8,(4,(5,(7,2)))))),(10,(9,((27,6),(15,3))))))),1);
   tree tree_2884 [p = 0.000, P = 0.115] = [&W 0.000037] (((33,(24,((((32,31),29),28),(30,(34,((26,25),23)))))),(35,20)),(((22,21),19),((((18,17),16),(14,13)),((11,(12,(8,(4,(5,(7,2)))))),(10,(9,((27,6),(15,3))))))),1);
   tree tree_2885 [p = 0.000, P = 0.115] = [&W 0.000037] (((35,((33,24),(((32,(30,(31,29))),28),((26,(34,25)),23)))),20),(((22,21),19),((((18,17),16),(14,13)),((11,(12,(8,(4,(5,(7,2)))))),(10,(9,((27,6),(15,3))))))),1);
   tree tree_2886 [p = 0.000, P = 0.115] = [&W 0.000037] (((24,((((34,(33,30)),29),((32,31),28)),((26,25),23))),(35,20)),(((22,21),19),((((18,17),16),(14,13)),((11,(12,(8,(4,(5,(7,2)))))),(10,(9,((27,6),(15,3))))))),1);
   tree tree_2887 [p = 0.000, P = 0.115] = [&W 0.000037] (((34,((((32,31),28),24),(((30,29),(33,(26,25))),23))),(35,20)),(((22,21),19),((((18,17),16),(14,13)),((11,(12,(8,(4,(5,(7,2)))))),(10,((27,9),(6,(15,3))))))),1);
   tree tree_2888 [p = 0.000, P = 0.115] = [&W 0.000037] ((((((32,31),28),24),(34,(((33,29),(26,25)),(30,23)))),(35,20)),(((22,21),19),((((18,17),16),(14,13)),((11,(12,(8,(4,(5,(7,2)))))),(10,((27,9),(6,(15,3))))))),1);
   tree tree_2889 [p = 0.000, P = 0.115] = [&W 0.000037] (((((32,31),(28,24)),((26,25),(((34,33),30),(29,23)))),(35,20)),(((22,21),19),((((18,17),16),(14,13)),((11,(12,(8,(4,(5,(7,2)))))),(10,((27,9),(6,(15,3))))))),1);
   tree tree_2890 [p = 0.000, P = 0.115] = [&W 0.000037] ((((28,(31,(32,24))),((34,29),((26,25),(30,(33,23))))),(35,20)),(((22,21),19),((((18,17),16),(14,13)),((11,(12,(8,(4,(5,(7,2)))))),(10,((27,9),(6,(15,3))))))),1);
   tree tree_2891 [p = 0.000, P = 0.115] = [&W 0.000037] (((((32,31),(28,24)),((34,33),((29,(26,25)),(30,23)))),(35,20)),(((22,21),19),((((18,17),16),(14,13)),((11,(12,(8,(4,(5,(7,2)))))),(10,((27,9),(6,(15,3))))))),1);
   tree tree_2892 [p = 0.000, P = 0.115] = [&W 0.000037] ((35,((((32,31),(28,24)),(((34,((33,30),29)),(26,25)),23)),20)),(((22,21),19),((((18,17),16),(14,13)),((11,(12,(8,(4,(5,(7,2)))))),(10,((27,9),(6,(15,3))))))),1);
   tree tree_2893 [p = 0.000, P = 0.115] = [&W 0.000037] (((((34,30),29),((((32,31),28),24),((26,25),(33,23)))),(35,20)),(((22,21),19),((((18,17),16),(14,13)),((11,(12,(8,(4,(5,(7,2)))))),(10,((27,9),(6,(15,3))))))),1);
   tree tree_2894 [p = 0.000, P = 0.115] = [&W 0.000037] (((33,(24,(29,(30,((34,(28,(26,((32,31),25)))),23))))),(35,20)),(((22,21),19),((((18,17),16),(14,13)),((11,(12,(8,(4,(5,(7,2)))))),(10,(9,((27,6),(15,3))))))),1);
   tree tree_2895 [p = 0.000, P = 0.115] = [&W 0.000037] ((35,(((((32,31),28),24),((33,(26,25)),23)),(30,(29,(34,20))))),(((22,21),19),((((18,17),16),(14,13)),((11,(12,(8,(4,(5,(7,2)))))),(10,((27,9),(6,(15,3))))))),1);
   tree tree_2896 [p = 0.000, P = 0.116] = [&W 0.000037] ((((28,((32,31),24)),(((34,26),25),(33,((30,29),23)))),(35,20)),(((22,21),19),((((18,17),16),(14,13)),((11,(12,(8,(4,(5,(7,2)))))),(10,((27,9),(6,(15,3))))))),1);
   tree tree_2897 [p = 0.000, P = 0.116] = [&W 0.000037] (((33,((30,29),((34,(31,(28,(32,24)))),((26,25),23)))),(35,20)),(((22,21),19),((((18,17),16),(14,13)),((11,(12,(8,(4,(5,(7,2)))))),(10,((27,9),(6,(15,3))))))),1);
   tree tree_2898 [p = 0.000, P = 0.116] = [&W 0.000037] ((((((32,29),(30,28)),(31,24)),(((34,33),(26,25)),23)),(35,20)),(((22,21),19),((((18,17),16),(14,13)),((11,(12,(8,(4,(5,(7,2)))))),(10,((27,9),(6,(15,3))))))),1);
   tree tree_2899 [p = 0.000, P = 0.116] = [&W 0.000037] ((((33,((32,31),(28,24))),((26,25),((30,29),23))),(34,(35,20))),(((22,21),19),((((18,17),16),(14,13)),((11,(12,(8,(4,(5,(7,2)))))),(10,((27,9),(6,(15,3))))))),1);
   tree tree_2900 [p = 0.000, P = 0.116] = [&W 0.000037] ((35,((((32,31),(28,24)),((26,25),(34,(((33,30),29),23)))),20)),(((22,21),19),((((18,17),16),(14,13)),((11,(12,(8,(4,(5,(7,2)))))),(10,((27,9),(6,(15,3))))))),1);
   tree tree_2901 [p = 0.000, P = 0.116] = [&W 0.000037] ((((28,((32,31),24)),((30,((33,29),(34,(26,25)))),23)),(35,20)),(((22,21),19),((((18,17),16),(14,13)),((11,(12,(8,(4,(5,(7,2)))))),((27,10),(9,(6,(15,3))))))),1);
   tree tree_2902 [p = 0.000, P = 0.116] = [&W 0.000037] ((35,((((30,29),((32,31),(28,24))),(34,((33,(26,25)),23))),20)),(((22,21),19),((((18,17),16),(14,13)),((11,(12,(8,(4,(5,(7,2)))))),(10,((27,9),(6,(15,3))))))),1);
   tree tree_2903 [p = 0.000, P = 0.116] = [&W 0.000037] ((35,((((32,31),(28,24)),((26,25),(33,23))),(((34,30),(29,27)),20))),(((22,21),19),((((18,17),16),(14,13)),((11,(12,(8,(4,(5,(7,2)))))),(10,(9,(6,(15,3))))))),1);
   tree tree_2904 [p = 0.000, P = 0.116] = [&W 0.000037] ((35,((((33,30),(34,29)),((31,(32,(28,24))),((26,25),23))),20)),(((22,21),19),((((18,17),16),((27,14),13)),((11,(12,(8,(4,(5,(7,2)))))),(10,(9,(6,(15,3))))))),1);
   tree tree_2905 [p = 0.000, P = 0.116] = [&W 0.000037] ((((30,(33,29)),(24,(34,((28,(32,(26,(31,25)))),23)))),(35,20)),(((22,21),19),((((18,17),16),((27,14),13)),((11,(12,(8,(4,(5,(7,2)))))),(10,(9,(6,(15,3))))))),1);
   tree tree_2906 [p = 0.000, P = 0.116] = [&W 0.000037] (((33,((30,(34,29)),(24,((((32,31),28),(26,25)),23)))),(35,20)),(((22,21),19),((((18,17),16),(14,13)),((11,(12,(8,(4,(5,(7,2)))))),(10,((27,9),(6,(15,3))))))),1);
   tree tree_2907 [p = 0.000, P = 0.116] = [&W 0.000037] ((((34,((32,31),(28,24))),((29,(30,(33,(26,25)))),23)),(35,20)),(((22,21),19),((((18,17),16),(14,13)),((11,(12,(8,(4,(5,(7,2)))))),(10,((27,9),(6,(15,3))))))),1);
   tree tree_2908 [p = 0.000, P = 0.116] = [&W 0.000037] (((((33,(34,(30,29))),(28,((32,31),24))),((26,25),23)),(35,20)),(((22,21),19),((((18,17),16),(14,13)),((11,(12,(8,(4,(5,(7,2)))))),(10,((27,9),(6,(15,3))))))),1);
   tree tree_2909 [p = 0.000, P = 0.116] = [&W 0.000037] ((((28,(31,(32,24))),((30,(29,(33,(34,(26,25))))),23)),(35,20)),(((22,21),19),((((18,17),16),(14,13)),((11,(12,(8,(4,(5,(7,2)))))),(10,((27,9),(6,(15,3))))))),1);
   tree tree_2910 [p = 0.000, P = 0.116] = [&W 0.000037] (((((31,(32,28)),(34,24)),((26,25),(30,((33,29),23)))),(35,20)),(((22,21),19),((((18,17),16),(14,13)),((11,(12,(8,(4,(5,(7,2)))))),((27,10),(9,(6,(15,3))))))),1);
   tree tree_2911 [p = 0.000, P = 0.116] = [&W 0.000037] (((((33,30),29),((34,24),(((32,31),(28,(26,25))),23))),(35,20)),(((22,21),19),((((18,17),16),(14,13)),((11,(12,(8,(4,(5,(7,2)))))),(10,((27,9),(6,(15,3))))))),1);
   tree tree_2912 [p = 0.000, P = 0.116] = [&W 0.000037] ((((33,((30,(34,29)),((32,31),(28,24)))),((26,25),23)),(35,20)),(((22,21),19),((((18,17),16),(14,13)),((11,(12,(8,(4,(5,(7,2)))))),(10,((27,9),(6,(15,3))))))),1);
   tree tree_2913 [p = 0.000, P = 0.116] = [&W 0.000037] ((((30,(33,29)),(24,((34,(((32,31),28),(26,25))),23))),(35,20)),(((22,21),19),((((18,17),16),(14,13)),((11,(12,(8,(4,(5,(7,2)))))),(10,(9,((27,6),(15,3))))))),1);
   tree tree_2914 [p = 0.000, P = 0.116] = [&W 0.000037] (((((33,30),29),(24,((((32,31),28),(26,(34,25))),23))),(35,20)),(((22,21),19),((((18,17),16),(14,13)),((11,(12,(8,(4,(5,(7,2)))))),(10,(9,((27,6),(15,3))))))),1);
   tree tree_2915 [p = 0.000, P = 0.116] = [&W 0.000037] ((35,((((34,30),29),(33,(24,((((32,31),28),(26,25)),23)))),20)),(((22,21),19),((((18,17),16),(14,13)),((11,(12,(8,(4,(5,(7,2)))))),(10,(9,((27,6),(15,3))))))),1);
   tree tree_2916 [p = 0.000, P = 0.116] = [&W 0.000037] (((((33,30),29),((34,24),((28,((32,31),(26,25))),23))),(35,20)),(((22,21),19),((((18,17),16),(14,13)),((11,(12,(8,(4,(5,(7,2)))))),(10,(9,((27,6),(15,3))))))),1);
   tree tree_2917 [p = 0.000, P = 0.116] = [&W 0.000037] ((35,((33,((30,29),((34,24),((((32,31),28),(26,25)),23)))),20)),(((22,21),19),((((18,17),16),(14,13)),((11,(12,(8,(4,(5,(7,2)))))),(10,(9,((27,6),(15,3))))))),1);
   tree tree_2918 [p = 0.000, P = 0.116] = [&W 0.000037] ((((33,(30,29)),((34,24),((((32,31),28),(26,25)),23))),(35,20)),(((22,21),19),((((18,17),16),(14,13)),((11,(12,(8,(4,(5,(7,2)))))),(10,(9,((27,6),(15,3))))))),1);
   tree tree_2919 [p = 0.000, P = 0.116] = [&W 0.000037] ((((30,29),(33,(24,((((32,31),28),(34,(26,25))),23)))),(35,20)),(((22,21),19),((((18,17),16),(14,13)),((11,(12,(8,(4,(5,(7,2)))))),(10,(9,((27,6),(15,3))))))),1);
   tree tree_2920 [p = 0.000, P = 0.116] = [&W 0.000037] ((((35,33),(34,(((30,29),24),((((32,31),28),(26,25)),23)))),20),(((22,21),19),((((18,17),16),(14,13)),((11,(12,(8,(4,(5,(7,2)))))),(10,(9,((27,6),(15,3))))))),1);
   tree tree_2921 [p = 0.000, P = 0.116] = [&W 0.000037] ((35,((34,(24,(33,(((30,((32,(31,29)),28)),(26,25)),23)))),20)),(((22,21),19),((((18,17),16),(14,13)),((11,(12,(8,(4,(5,(7,2)))))),(10,(9,((27,6),(15,3))))))),1);
   tree tree_2922 [p = 0.000, P = 0.116] = [&W 0.000037] ((((30,(33,29)),((34,24),((((32,31),28),(26,25)),23))),(35,20)),(((22,21),19),((((18,17),16),(14,13)),((11,(12,(8,(4,(5,(7,2)))))),(10,(9,((27,6),(15,3))))))),1);
   tree tree_2923 [p = 0.000, P = 0.117] = [&W 0.000037] (((34,((30,(33,29)),(24,((((32,31),28),(26,25)),23)))),(35,20)),(((22,21),19),((((18,17),16),(14,13)),((11,(12,(8,(4,(5,(7,2)))))),(10,(9,((27,6),(15,3))))))),1);
   tree tree_2924 [p = 0.000, P = 0.117] = [&W 0.000037] ((35,((((33,30),29),((34,24),((((32,31),28),(26,25)),23))),20)),(((22,21),19),((((18,17),16),(14,13)),((11,(12,(8,(4,(5,(7,2)))))),(10,(9,((27,6),(15,3))))))),1);
   tree tree_2925 [p = 0.000, P = 0.117] = [&W 0.000037] ((35,((33,(24,(34,((28,(31,(26,(32,25)))),((30,29),23))))),20)),(((22,21),19),((((18,17),16),(14,13)),((11,(12,(8,(4,(5,(7,2)))))),(10,(9,((27,6),(15,3))))))),1);
   tree tree_2926 [p = 0.000, P = 0.117] = [&W 0.000037] (((33,(24,((((32,31),28),(29,(30,(34,(26,25))))),23))),(35,20)),(((22,21),19),((((18,17),16),(14,13)),((11,(12,(8,(4,(5,(7,2)))))),(10,(9,((27,6),(15,3))))))),1);
   tree tree_2927 [p = 0.000, P = 0.117] = [&W 0.000037] ((((34,24),(((33,(31,(32,28))),((30,29),(26,25))),23)),(35,20)),(((22,21),19),((((18,17),16),(14,13)),((11,(12,(8,(4,(5,(7,2)))))),(10,(9,((27,6),(15,3))))))),1);
   tree tree_2928 [p = 0.000, P = 0.117] = [&W 0.000037] ((((33,(30,29)),((34,24),((31,(32,(28,(26,25)))),23))),(35,20)),(((22,21),19),((((18,17),16),(14,13)),((11,(12,(8,(4,(5,(7,2)))))),(10,(9,((27,6),(15,3))))))),1);
   tree tree_2929 [p = 0.000, P = 0.117] = [&W 0.000037] (((33,((34,24),(((31,29),(28,(26,(32,25)))),(30,23)))),(35,20)),(((22,21),19),((((18,17),16),(14,13)),((11,(12,(8,(4,(5,(7,2)))))),(10,(9,((27,6),(15,3))))))),1);
   tree tree_2930 [p = 0.000, P = 0.117] = [&W 0.000037] ((35,((24,((33,(26,25)),((31,((30,(32,29)),28)),23))),(34,20))),(((22,21),19),((((18,17),16),(14,13)),((11,(12,(8,(4,(5,(7,2)))))),(10,((27,9),(6,(15,3))))))),1);
   tree tree_2931 [p = 0.000, P = 0.117] = [&W 0.000037] (((24,(((32,31),(28,((30,29),(26,25)))),(34,(33,23)))),(35,20)),(((22,21),19),((((18,17),16),(14,13)),((11,(12,(8,(4,(5,(7,2)))))),(10,(9,((27,6),(15,3))))))),1);
   tree tree_2932 [p = 0.000, P = 0.117] = [&W 0.000037] (((33,(24,((30,29),((34,(((32,31),28),(26,25))),23)))),(35,20)),(((22,21),19),((((18,17),16),(14,13)),((11,(12,(8,(4,(5,(7,2)))))),(10,(9,((27,6),(15,3))))))),1);
   tree tree_2933 [p = 0.000, P = 0.117] = [&W 0.000037] ((35,(((33,(30,29)),(24,((34,(31,(28,(26,(32,25))))),23))),20)),(((22,21),19),((((18,17),16),(14,13)),((11,(12,(8,(4,(5,(7,2)))))),(10,(9,((27,6),(15,3))))))),1);
   tree tree_2934 [p = 0.000, P = 0.117] = [&W 0.000037] ((((30,(33,29)),((34,24),((31,(32,(28,(26,25)))),23))),(35,20)),(((22,21),19),((((18,17),16),(14,13)),((11,(12,(8,(4,(5,(7,2)))))),(10,(9,((27,6),(15,3))))))),1);
   tree tree_2935 [p = 0.000, P = 0.117] = [&W 0.000037] ((((30,(33,29)),(24,(34,((28,(32,(31,(26,25)))),23)))),(35,20)),(((22,21),19),((((18,17),16),(14,13)),((11,(12,(8,(4,(5,(7,2)))))),(10,(9,((27,6),(15,3))))))),1);
   tree tree_2936 [p = 0.000, P = 0.117] = [&W 0.000037] ((35,(((34,24),((30,(33,29)),((((32,31),28),(26,25)),23))),20)),(((22,21),19),((((18,17),16),(14,13)),((11,(12,(8,(4,(5,(7,2)))))),(10,(9,((27,6),(15,3))))))),1);
   tree tree_2937 [p = 0.000, P = 0.117] = [&W 0.000037] (((33,((34,24),((30,29),(((31,(32,28)),(26,25)),23)))),(35,20)),(((22,21),19),((((18,17),16),(14,13)),((11,(12,(8,(4,(5,(7,2)))))),(10,(9,((27,6),(15,3))))))),1);
   tree tree_2938 [p = 0.000, P = 0.117] = [&W 0.000037] (((33,((30,29),(24,((28,(31,(26,(32,25)))),(34,23))))),(35,20)),(((22,21),19),((((18,17),16),(14,13)),((11,(12,(8,(4,(5,(7,2)))))),(10,(9,((27,6),(15,3))))))),1);
   tree tree_2939 [p = 0.000, P = 0.117] = [&W 0.000037] ((35,((33,(((32,31),(28,24)),(((30,(34,29)),(26,25)),23))),20)),(((22,21),19),((((18,17),16),(14,13)),((11,(12,(8,(4,(5,(7,2)))))),(10,(9,((27,6),(15,3))))))),1);
   tree tree_2940 [p = 0.000, P = 0.117] = [&W 0.000037] (((33,(((32,31),(28,24)),(((34,(30,29)),(26,25)),23))),(35,20)),(((22,21),19),((((18,17),16),(14,13)),((11,(12,(8,(4,(5,(7,2)))))),(10,(9,((27,6),(15,3))))))),1);
   tree tree_2941 [p = 0.000, P = 0.117] = [&W 0.000037] (((33,(((32,31),(28,24)),(((30,29),(26,25)),(34,23)))),(35,20)),(((22,21),19),((((18,17),16),(14,13)),((11,(12,(8,(4,(5,(7,2)))))),(10,(9,((27,6),(15,3))))))),1);
   tree tree_2942 [p = 0.000, P = 0.117] = [&W 0.000037] ((35,((34,(((32,31),(28,24)),((((33,30),29),(26,25)),23))),20)),(((22,21),19),((((18,17),16),(14,13)),((11,(12,(8,(4,(5,(7,2)))))),(10,(9,((27,6),(15,3))))))),1);
   tree tree_2943 [p = 0.000, P = 0.117] = [&W 0.000037] (((((32,31),(28,24)),(((34,((33,30),29)),(26,25)),23)),(35,20)),(((22,21),19),((((18,17),16),(14,13)),((11,(12,(8,(4,(5,(7,2)))))),(10,(9,((27,6),(15,3))))))),1);
   tree tree_2944 [p = 0.000, P = 0.117] = [&W 0.000037] (((((32,31),(28,24)),((34,33),(((30,29),(26,25)),23))),(35,20)),(((22,21),19),((((18,17),16),(14,13)),((11,(12,(8,(4,(5,(7,2)))))),(10,(9,((27,6),(15,3))))))),1);
   tree tree_2945 [p = 0.000, P = 0.117] = [&W 0.000037] (((((32,31),(28,24)),((((33,30),29),(34,(26,25))),23)),(35,20)),(((22,21),19),((((18,17),16),(14,13)),((11,(12,(8,(4,(5,(7,2)))))),(10,(9,((27,6),(15,3))))))),1);
   tree tree_2946 [p = 0.000, P = 0.117] = [&W 0.000037] ((((((32,31),28),(34,24)),((30,(33,29)),((26,25),23))),(35,20)),(((22,21),19),((((18,17),16),(14,13)),((11,(12,(8,(4,(5,(7,2)))))),(10,(9,((27,6),(15,3))))))),1);
   tree tree_2947 [p = 0.000, P = 0.117] = [&W 0.000037] ((35,((33,((34,(31,(28,(32,24)))),((30,29),((26,25),23)))),20)),(((22,21),19),((((18,17),16),(14,13)),((11,(12,(8,(4,(5,(7,2)))))),(10,(9,((27,6),(15,3))))))),1);
   tree tree_2948 [p = 0.000, P = 0.117] = [&W 0.000037] ((35,((33,(((32,31),(28,24)),(34,(29,((30,(26,25)),23))))),20)),(((22,21),19),((((18,17),16),(14,13)),((11,(12,(8,(4,(5,(7,2)))))),(10,(9,((27,6),(15,3))))))),1);
   tree tree_2949 [p = 0.000, P = 0.117] = [&W 0.000037] ((35,((((32,31),(28,24)),((((34,30),29),(26,(33,25))),23)),20)),(((22,21),19),((((18,17),16),(14,13)),((11,(12,(8,(4,(5,(7,2)))))),(10,(9,((27,6),(15,3))))))),1);
   tree tree_2950 [p = 0.000, P = 0.118] = [&W 0.000037] (((((32,31),(28,24)),(((30,(34,(33,29))),(26,25)),23)),(35,20)),(((22,21),19),((((18,17),16),(14,13)),((11,(12,(8,(4,(5,(7,2)))))),(10,(9,((27,6),(15,3))))))),1);
   tree tree_2951 [p = 0.000, P = 0.118] = [&W 0.000037] (((33,(((34,31),((32,28),24)),(((30,29),(26,25)),23))),(35,20)),(((22,21),19),((((18,17),16),(14,13)),((11,(12,(8,(4,(5,(7,2)))))),(10,(9,((27,6),(15,3))))))),1);
   tree tree_2952 [p = 0.000, P = 0.118] = [&W 0.000037] ((35,((((32,31),(28,24)),(((33,30),(29,(34,(26,25)))),23)),20)),(((22,21),19),((((18,17),16),(14,13)),((11,(12,(8,(4,(5,(7,2)))))),(10,(9,((27,6),(15,3))))))),1);
   tree tree_2953 [p = 0.000, P = 0.118] = [&W 0.000037] ((((34,(35,(28,(32,(31,24))))),((30,((33,29),(26,25))),23)),20),(((22,21),19),((((18,17),16),(14,13)),((11,(12,(8,(4,(5,(7,2)))))),(10,(9,((27,6),(15,3))))))),1);
   tree tree_2954 [p = 0.000, P = 0.118] = [&W 0.000037] (35,((((((32,31),28),(34,24)),((30,(29,(33,(26,25)))),23)),20),(((22,21),19),((((18,17),16),(14,13)),((11,(12,(8,(4,(5,(7,2)))))),(10,(9,((27,6),(15,3)))))))),1);
   tree tree_2955 [p = 0.000, P = 0.118] = [&W 0.000037] (((34,(((30,29),(28,(31,(32,24)))),((26,25),(33,23)))),(35,20)),(((22,21),19),((((18,17),16),(14,13)),((11,(12,(8,(4,(5,(7,2)))))),(10,(9,((27,6),(15,3))))))),1);
   tree tree_2956 [p = 0.000, P = 0.118] = [&W 0.000037] (((33,((34,((32,31),(28,24))),((30,(29,(26,25))),23))),(35,20)),(((22,21),19),((((18,17),16),(14,13)),((11,(12,(8,(4,(5,(7,2)))))),(10,(9,((27,6),(15,3))))))),1);
   tree tree_2957 [p = 0.000, P = 0.118] = [&W 0.000037] ((35,(((34,33),(((32,31),(28,24)),((30,(29,(26,25))),23))),20)),(((22,21),19),((((18,17),16),(14,13)),((11,(12,(8,(4,(5,(7,2)))))),(10,(9,((27,6),(15,3))))))),1);
   tree tree_2958 [p = 0.000, P = 0.118] = [&W 0.000037] (((((34,31),((32,28),24)),((30,(29,(33,(26,25)))),23)),(35,20)),(((22,21),19),((((18,17),16),(14,13)),((11,(12,(8,(4,(5,(7,2)))))),(10,(9,((27,6),(15,3))))))),1);
   tree tree_2959 [p = 0.000, P = 0.118] = [&W 0.000037] ((((((32,31),28),24),((29,((34,30),(26,25))),(33,23))),(35,20)),(((22,21),19),((((18,17),16),(14,13)),((11,(12,(8,(4,(5,(7,2)))))),(10,(9,((27,6),(15,3))))))),1);
   tree tree_2960 [p = 0.000, P = 0.118] = [&W 0.000037] ((35,(((32,(31,(28,24))),(((30,(33,29)),(34,(26,25))),23)),20)),(((22,21),19),((((18,17),16),(14,13)),((11,(12,(8,(4,(5,(7,2)))))),(10,(9,((27,6),(15,3))))))),1);
   tree tree_2961 [p = 0.000, P = 0.118] = [&W 0.000037] ((((31,(32,(28,24))),(((((34,33),30),29),(26,25)),23)),(35,20)),(((22,21),19),((((18,17),16),(14,13)),((11,(12,(8,(4,(5,(7,2)))))),(10,(9,((27,6),(15,3))))))),1);
   tree tree_2962 [p = 0.000, P = 0.118] = [&W 0.000037] ((((34,(28,((32,31),24))),((33,30),((29,(26,25)),23))),(35,20)),(((22,21),19),((((18,17),16),(14,13)),((11,(12,(8,(4,(5,(7,2)))))),(10,(9,((27,6),(15,3))))))),1);
   tree tree_2963 [p = 0.000, P = 0.118] = [&W 0.000037] ((((34,((32,31),(28,24))),((29,((33,30),(26,25))),23)),(35,20)),(((22,21),19),((((18,17),16),(14,13)),((11,(12,(8,(4,(5,(7,2)))))),(10,(9,((27,6),(15,3))))))),1);
   tree tree_2964 [p = 0.000, P = 0.118] = [&W 0.000037] ((((28,((32,31),24)),(((33,30),((34,29),(26,25))),23)),(35,20)),(((22,21),19),((((18,17),16),(14,13)),((11,(12,(8,(4,(5,(7,2)))))),(10,(9,((27,6),(15,3))))))),1);
   tree tree_2965 [p = 0.000, P = 0.118] = [&W 0.000037] ((((28,(32,(31,24))),((((33,(34,30)),29),(26,25)),23)),(35,20)),(((22,21),19),((((18,17),16),(14,13)),((11,(12,(8,(4,(5,(7,2)))))),(10,(9,((27,6),(15,3))))))),1);
   tree tree_2966 [p = 0.000, P = 0.118] = [&W 0.000037] ((35,((34,((28,((32,31),24)),(((30,29),(33,(26,25))),23))),20)),(((22,21),19),((((18,17),16),(14,13)),((11,(12,(8,(4,(5,(7,2)))))),(10,(9,((27,6),(15,3))))))),1);
   tree tree_2967 [p = 0.000, P = 0.118] = [&W 0.000037] (((34,((33,(28,((32,31),24))),(30,(29,((26,25),23))))),(35,20)),(((22,21),19),((((18,17),16),(14,13)),((11,(12,(8,(4,(5,(7,2)))))),(10,(9,((27,6),(15,3))))))),1);
   tree tree_2968 [p = 0.000, P = 0.118] = [&W 0.000037] ((((28,((32,31),24)),(((33,(30,29)),(34,(26,25))),23)),(35,20)),(((22,21),19),((((18,17),16),(14,13)),((11,(12,(8,(4,(5,(7,2)))))),(10,(9,((27,6),(15,3))))))),1);
   tree tree_2969 [p = 0.000, P = 0.118] = [&W 0.000037] ((35,((((31,(32,28)),24),(((34,(30,29)),(26,(33,25))),23)),20)),(((22,21),19),((((18,17),16),(14,13)),((11,(12,(8,(4,(5,(7,2)))))),(10,(9,((27,6),(15,3))))))),1);
   tree tree_2970 [p = 0.000, P = 0.118] = [&W 0.000037] (((33,(((31,(32,28)),(34,24)),(((30,29),(26,25)),23))),(35,20)),(((22,21),19),((((18,17),16),(14,13)),((11,(12,(8,(4,(5,(7,2)))))),(10,(9,((27,6),(15,3))))))),1);
   tree tree_2971 [p = 0.000, P = 0.118] = [&W 0.000037] ((((28,((32,31),24)),(33,(34,((29,(26,25)),(30,23))))),(35,20)),(((22,21),19),((((18,17),16),(14,13)),((11,(12,(8,(4,(5,(7,2)))))),(10,(9,((27,6),(15,3))))))),1);
   tree tree_2972 [p = 0.000, P = 0.118] = [&W 0.000037] ((((((32,31),28),24),(34,((29,(33,(26,25))),(30,23)))),(35,20)),(((22,21),19),((((18,17),16),(14,13)),((11,(12,(8,(4,(5,(7,2)))))),(10,(9,((27,6),(15,3))))))),1);
   tree tree_2973 [p = 0.000, P = 0.118] = [&W 0.000037] ((((28,(31,(32,24))),(33,((((34,30),29),(26,25)),23))),(35,20)),(((22,21),19),((((18,17),16),(14,13)),((11,(12,(8,(4,(5,(7,2)))))),(10,(9,((27,6),(15,3))))))),1);
   tree tree_2974 [p = 0.000, P = 0.118] = [&W 0.000037] ((35,(((28,((32,31),24)),((((34,33),29),(26,25)),(30,23))),20)),(((22,21),19),((((18,17),16),(14,13)),((11,(12,(8,(4,(5,(7,2)))))),(10,(9,((27,6),(15,3))))))),1);
   tree tree_2975 [p = 0.000, P = 0.118] = [&W 0.000037] ((((28,((32,31),24)),((34,(29,(26,25))),(33,(30,23)))),(35,20)),(((22,21),19),((((18,17),16),(14,13)),((11,(12,(8,(4,(5,(7,2)))))),(10,(9,((27,6),(15,3))))))),1);
   tree tree_2976 [p = 0.000, P = 0.118] = [&W 0.000037] ((35,(((28,(31,(32,24))),((34,((30,29),(33,(26,25)))),23)),20)),(((22,21),19),((((18,17),16),(14,13)),((11,(12,(8,(4,(5,(7,2)))))),(10,(9,((27,6),(15,3))))))),1);
   tree tree_2977 [p = 0.000, P = 0.118] = [&W 0.000037] (((34,((28,((32,31),24)),((((33,30),29),(26,25)),23))),(35,20)),(((22,21),19),((((18,17),16),(14,13)),((11,(12,(8,(4,(5,(7,2)))))),(10,(9,((27,6),(15,3))))))),1);
   tree tree_2978 [p = 0.000, P = 0.119] = [&W 0.000037] ((((31,(28,(32,24))),((34,((30,(33,29)),(26,25))),23)),(35,20)),(((22,21),19),((((18,17),16),(14,13)),((11,(12,(8,(4,(5,(7,2)))))),(10,(9,((27,6),(15,3))))))),1);
   tree tree_2979 [p = 0.000, P = 0.119] = [&W 0.000037] ((35,(((((32,31),28),(34,24)),((33,((30,29),(26,25))),23)),20)),(((22,21),19),((((18,17),16),(14,13)),((11,(12,(8,(4,(5,(7,2)))))),(10,(9,((27,6),(15,3))))))),1);
   tree tree_2980 [p = 0.000, P = 0.119] = [&W 0.000037] (((((34,((32,31),28)),24),(((30,(33,29)),(26,25)),23)),(35,20)),(((22,21),19),((((18,17),16),(14,13)),((11,(12,(8,(4,(5,(7,2)))))),(10,(9,((27,6),(15,3))))))),1);
   tree tree_2981 [p = 0.000, P = 0.119] = [&W 0.000037] ((((((32,31),28),24),(((30,29),(26,25)),(33,23))),(34,(35,20))),(((22,21),19),((((18,17),16),(14,13)),((11,(12,(8,(4,(5,(7,2)))))),(10,(9,((27,6),(15,3))))))),1);
   tree tree_2982 [p = 0.000, P = 0.119] = [&W 0.000037] ((((((32,31),28),24),(((30,(33,(34,29))),(26,25)),23)),(35,20)),(((22,21),19),((((18,17),16),(14,13)),((11,(12,(8,(4,(5,(7,2)))))),(10,(9,((27,6),(15,3))))))),1);
   tree tree_2983 [p = 0.000, P = 0.119] = [&W 0.000037] ((((((32,31),28),24),(((33,((34,30),29)),(26,25)),23)),(35,20)),(((22,21),19),((((18,17),16),(14,13)),((11,(12,(8,(4,(5,(7,2)))))),(10,(9,((27,6),(15,3))))))),1);
   tree tree_2984 [p = 0.000, P = 0.119] = [&W 0.000037] ((((((32,31),28),(34,24)),(((30,29),(33,(26,25))),23)),(35,20)),(((22,21),19),((((18,17),16),(14,13)),((11,(12,(8,(4,(5,(7,2)))))),(10,(9,((27,6),(15,3))))))),1);
   tree tree_2985 [p = 0.000, P = 0.119] = [&W 0.000037] ((((((32,31),28),24),(((30,(34,29)),(26,25)),(33,23))),(35,20)),(((22,21),19),((((18,17),16),(14,13)),((11,(12,(8,(4,(5,(7,2)))))),(10,(9,((27,6),(15,3))))))),1);
   tree tree_2986 [p = 0.000, P = 0.119] = [&W 0.000037] ((((28,((32,31),24)),((((33,30),29),(34,(26,25))),23)),(35,20)),(((22,21),19),((((18,17),16),(14,13)),((11,(12,(8,(4,(5,(7,2)))))),(10,(9,((27,6),(15,3))))))),1);
   tree tree_2987 [p = 0.000, P = 0.119] = [&W 0.000037] (((((34,(31,(32,28))),24),(((30,29),(33,(26,25))),23)),(35,20)),(((22,21),19),((((18,17),16),(14,13)),((11,(12,(8,(4,(5,(7,2)))))),(10,(9,((27,6),(15,3))))))),1);
   tree tree_2988 [p = 0.000, P = 0.119] = [&W 0.000037] ((35,(((((32,31),28),24),(((30,29),(33,(26,(34,25)))),23)),20)),(((22,21),19),((((18,17),16),(14,13)),((11,(12,(8,(4,(5,(7,2)))))),(10,(9,((27,6),(15,3))))))),1);
   tree tree_2989 [p = 0.000, P = 0.119] = [&W 0.000037] (((33,((((32,31),28),24),(((30,(34,29)),(26,25)),23))),(35,20)),(((22,21),19),((((18,17),16),(14,13)),((11,(12,(8,(4,(5,(7,2)))))),(10,(9,((27,6),(15,3))))))),1);
   tree tree_2990 [p = 0.000, P = 0.119] = [&W 0.000037] ((35,(((((32,31),28),(34,24)),(((30,29),(26,(33,25))),23)),20)),(((22,21),19),((((18,17),16),(14,13)),((11,(12,(8,(4,(5,(7,2)))))),(10,(9,((27,6),(15,3))))))),1);
   tree tree_2991 [p = 0.000, P = 0.119] = [&W 0.000037] ((35,((33,((((34,30),29),((32,31),(28,24))),((26,25),23))),20)),(((22,21),19),((((18,17),16),(14,13)),((11,(12,(8,(4,(5,(7,2)))))),(10,(9,((27,6),(15,3))))))),1);
   tree tree_2992 [p = 0.000, P = 0.119] = [&W 0.000037] ((((((32,30),(31,29)),(28,24)),((34,(26,25)),(33,23))),(35,20)),(((22,21),19),((((18,17),16),(14,13)),((11,(12,(8,(4,(5,(7,2)))))),(10,(9,((27,6),(15,3))))))),1);
   tree tree_2993 [p = 0.000, P = 0.119] = [&W 0.000037] ((35,(((((34,30),29),(31,(28,(32,24)))),((26,25),(33,23))),20)),(((22,21),19),((((18,17),16),(14,13)),((11,(12,(8,(4,(5,(7,2)))))),(10,(9,((27,6),(15,3))))))),1);
   tree tree_2994 [p = 0.000, P = 0.119] = [&W 0.000037] (((((30,(34,29)),((32,31),(28,24))),(33,((26,25),23))),(35,20)),(((22,21),19),((((18,17),16),(14,13)),((11,(12,(8,(4,(5,(7,2)))))),(10,(9,((27,6),(15,3))))))),1);
   tree tree_2995 [p = 0.000, P = 0.119] = [&W 0.000037] (((((33,((34,30),29)),((32,31),(28,24))),((26,25),23)),(35,20)),(((22,21),19),((((18,17),16),(14,13)),((11,(12,(8,(4,(5,(7,2)))))),(10,(9,((27,6),(15,3))))))),1);
   tree tree_2996 [p = 0.000, P = 0.119] = [&W 0.000037] (((((30,29),(34,((32,31),(28,24)))),((33,(26,25)),23)),(35,20)),(((22,21),19),((((18,17),16),(14,13)),((11,(12,(8,(4,(5,(7,2)))))),(10,(9,((27,6),(15,3))))))),1);
   tree tree_2997 [p = 0.000, P = 0.119] = [&W 0.000037] ((35,((((34,(30,(33,29))),((32,31),(28,24))),((26,25),23)),20)),(((22,21),19),((((18,17),16),(14,13)),((11,(12,(8,(4,(5,(7,2)))))),(10,(9,((27,6),(15,3))))))),1);
   tree tree_2998 [p = 0.000, P = 0.119] = [&W 0.000037] (((35,((((34,30),(33,29)),(((32,31),28),24)),((26,25),23))),20),(((22,21),19),((((18,17),16),(14,13)),((11,(12,(8,(4,(5,(7,2)))))),(10,(9,((27,6),(15,3))))))),1);
   tree tree_2999 [p = 0.000, P = 0.119] = [&W 0.000037] (((((30,((34,33),29)),(((32,31),28),24)),((26,25),23)),(35,20)),(((22,21),19),((((18,17),16),(14,13)),((11,(12,(8,(4,(5,(7,2)))))),(10,(9,((27,6),(15,3))))))),1);
   tree tree_3000 [p = 0.000, P = 0.119] = [&W 0.000037] (((33,(((30,29),(((32,31),28),(34,24))),((26,25),23))),(35,20)),(((22,21),19),((((18,17),16),(14,13)),((11,(12,(8,(4,(5,(7,2)))))),(10,(9,((27,6),(15,3))))))),1);
   tree tree_3001 [p = 0.000, P = 0.119] = [&W 0.000037] ((35,(((((33,30),(34,29)),((32,31),(28,24))),((26,25),23)),20)),(((22,21),19),((((18,17),16),(14,13)),((11,(12,(8,(4,(5,(7,2)))))),(10,(9,((27,6),(15,3))))))),1);
   tree tree_3002 [p = 0.000, P = 0.119] = [&W 0.000037] (((((30,(33,29)),(31,(28,(32,24)))),(34,((26,25),23))),(35,20)),(((22,21),19),((((18,17),16),(14,13)),((11,(12,(8,(4,(5,(7,2)))))),(10,(9,((27,6),(15,3))))))),1);
   tree tree_3003 [p = 0.000, P = 0.119] = [&W 0.000037] (((35,(((30,(33,29)),(((32,31),28),(34,24))),((26,25),23))),20),(((22,21),19),((((18,17),16),(14,13)),((11,(12,(8,(4,(5,(7,2)))))),(10,(9,((27,6),(15,3))))))),1);
   tree tree_3004 [p = 0.000, P = 0.119] = [&W 0.000037] ((35,((((33,30),(34,29)),(24,((26,(((32,31),28),25)),23))),20)),(((22,21),19),((((18,17),16),(14,13)),((11,(12,(8,(4,(5,(7,2)))))),(10,(9,((27,6),(15,3))))))),1);
   tree tree_3005 [p = 0.000, P = 0.120] = [&W 0.000037] (((((33,30),29),(24,((26,(((32,31),(34,28)),25)),23))),(35,20)),(((22,21),19),((((18,17),16),(14,13)),((11,(12,(8,(4,(5,(7,2)))))),(10,(9,((27,6),(15,3))))))),1);
   tree tree_3006 [p = 0.000, P = 0.120] = [&W 0.000037] (((((34,30),(33,29)),(24,((((32,31),26),(28,25)),23))),(35,20)),(((22,21),19),((((18,17),16),(14,13)),((11,(12,(8,(4,(5,(7,2)))))),(10,(9,((27,6),(15,3))))))),1);
   tree tree_3007 [p = 0.000, P = 0.120] = [&W 0.000037] ((35,(((33,((34,30),29)),(24,((26,((32,31),(28,25))),23))),20)),(((22,21),19),((((18,17),16),(14,13)),((11,(12,(8,(4,(5,(7,2)))))),(10,(9,((27,6),(15,3))))))),1);
   tree tree_3008 [p = 0.000, P = 0.120] = [&W 0.000037] (((33,((30,29),(24,((34,(31,(32,(26,(28,25))))),23)))),(35,20)),(((22,21),19),((((18,17),16),(14,13)),((11,(12,(8,(4,(5,(7,2)))))),(10,(9,((27,6),(15,3))))))),1);
   tree tree_3009 [p = 0.000, P = 0.120] = [&W 0.000037] (((((33,30),29),(24,(((32,31),(26,(28,25))),(34,23)))),(35,20)),(((22,21),19),((((18,17),16),(14,13)),((11,(12,(8,(4,(5,(7,2)))))),(10,(9,((27,6),(15,3))))))),1);
   tree tree_3010 [p = 0.000, P = 0.120] = [&W 0.000037] (((33,(((30,29),(34,24)),((26,(28,((32,31),25))),23))),(35,20)),(((22,21),19),((((18,17),16),(14,13)),((11,(12,(8,(4,(5,(7,2)))))),(10,(9,((27,6),(15,3))))))),1);
   tree tree_3011 [p = 0.000, P = 0.120] = [&W 0.000037] ((35,((((33,(34,(30,29))),((32,31),(28,24))),((26,25),23)),20)),(((22,21),19),((((18,17),16),(14,13)),((11,(12,(8,(4,(5,(7,2)))))),(10,(9,((27,6),(15,3))))))),1);
   tree tree_3012 [p = 0.000, P = 0.120] = [&W 0.000037] ((35,((((30,((34,33),29)),(31,(32,(28,24)))),((26,25),23)),20)),(((22,21),19),((((18,17),16),(14,13)),((11,(12,(8,(4,(5,(7,2)))))),(10,(9,((27,6),(15,3))))))),1);
   tree tree_3013 [p = 0.000, P = 0.120] = [&W 0.000037] (((((30,29),((34,31),(32,(28,24)))),((26,25),(33,23))),(35,20)),(((22,21),19),((((18,17),16),(14,13)),((11,(12,(8,(4,(5,(7,2)))))),(10,(9,((27,6),(15,3))))))),1);
   tree tree_3014 [p = 0.000, P = 0.120] = [&W 0.000037] ((((34,33),(((30,29),(((32,31),28),24)),((26,25),23))),(35,20)),(((22,21),19),((((18,17),16),(14,13)),((11,(12,(8,(4,(5,(7,2)))))),(10,(9,((27,6),(15,3))))))),1);
   tree tree_3015 [p = 0.000, P = 0.120] = [&W 0.000037] ((((((33,(34,30)),29),((32,31),(28,24))),((26,25),23)),(35,20)),(((22,21),19),((((18,17),16),(14,13)),((11,(12,(8,(4,(5,(7,2)))))),(10,(9,((27,6),(15,3))))))),1);
   tree tree_3016 [p = 0.000, P = 0.120] = [&W 0.000037] (((34,(33,(((30,29),((32,31),(28,24))),((26,25),23)))),(35,20)),(((22,21),19),((((18,17),16),(14,13)),((11,(12,(8,(4,(5,(7,2)))))),(10,(9,((27,6),(15,3))))))),1);
   tree tree_3017 [p = 0.000, P = 0.120] = [&W 0.000037] ((((((33,30),29),((32,28),(31,(34,24)))),((26,25),23)),(35,20)),(((22,21),19),((((18,17),16),(14,13)),((11,(12,(8,(4,(5,(7,2)))))),(10,(9,((27,6),(15,3))))))),1);
   tree tree_3018 [p = 0.000, P = 0.120] = [&W 0.000037] (((((30,29),((32,28),(31,24))),((34,(33,(26,25))),23)),(35,20)),(((22,21),19),((((18,17),16),(14,13)),((11,(12,(8,(4,(5,(7,2)))))),(10,(9,((27,6),(15,3))))))),1);
   tree tree_3019 [p = 0.000, P = 0.120] = [&W 0.000037] (((((((34,33),30),29),(28,(31,(32,24)))),((26,25),23)),(35,20)),(((22,21),19),((((18,17),16),(14,13)),((11,(12,(8,(4,(5,(7,2)))))),(10,(9,((27,6),(15,3))))))),1);
   tree tree_3020 [p = 0.000, P = 0.120] = [&W 0.000037] ((((((33,30),(34,29)),(28,(32,(31,24)))),((26,25),23)),(35,20)),(((22,21),19),((((18,17),16),(14,13)),((11,(12,(8,(4,(5,(7,2)))))),(10,(9,((27,6),(15,3))))))),1);
   tree tree_3021 [p = 0.000, P = 0.120] = [&W 0.000037] (((33,(((32,31),(28,24)),((30,(34,(29,(26,25)))),23))),(35,20)),(((22,21),19),((((18,17),16),(14,13)),((11,(12,(8,(4,(5,(7,2)))))),(10,(9,((27,6),(15,3))))))),1);
   tree tree_3022 [p = 0.000, P = 0.120] = [&W 0.000037] (((((33,(30,(34,29))),(28,(31,(32,24)))),((26,25),23)),(35,20)),(((22,21),19),((((18,17),16),(14,13)),((11,(12,(8,(4,(5,(7,2)))))),(10,(9,((27,6),(15,3))))))),1);
   tree tree_3023 [p = 0.000, P = 0.120] = [&W 0.000037] ((35,((((34,((33,30),29)),(28,(31,(32,24)))),((26,25),23)),20)),(((22,21),19),((((18,17),16),(14,13)),((11,(12,(8,(4,(5,(7,2)))))),(10,(9,((27,6),(15,3))))))),1);
   tree tree_3024 [p = 0.000, P = 0.120] = [&W 0.000037] (((((32,31),(28,24)),((30,(29,(33,(26,25)))),23)),(34,(35,20))),(((22,21),19),((((18,17),16),(14,13)),((11,(12,(8,(4,(5,(7,2)))))),(10,(9,((27,6),(15,3))))))),1);
   tree tree_3025 [p = 0.000, P = 0.120] = [&W 0.000037] ((35,((((30,(33,29)),(28,(31,(32,24)))),((26,25),23)),(34,20))),(((22,21),19),((((18,17),16),(14,13)),((11,(12,(8,(4,(5,(7,2)))))),(10,(9,((27,6),(15,3))))))),1);
   tree tree_3026 [p = 0.000, P = 0.120] = [&W 0.000037] (((((30,(33,29)),(28,(31,(32,24)))),((26,25),23)),(34,(35,20))),(((22,21),19),((((18,17),16),(14,13)),((11,(12,(8,(4,(5,(7,2)))))),(10,(9,((27,6),(15,3))))))),1);
   tree tree_3027 [p = 0.000, P = 0.120] = [&W 0.000037] (((33,(((30,(34,29)),(28,(31,(32,24)))),((26,25),23))),(35,20)),(((22,21),19),((((18,17),16),(14,13)),((11,(12,(8,(4,(5,(7,2)))))),(10,(9,((27,6),(15,3))))))),1);
   tree tree_3028 [p = 0.000, P = 0.120] = [&W 0.000037] ((35,((((((34,33),30),29),(28,(31,(32,24)))),((26,25),23)),20)),(((22,21),19),((((18,17),16),(14,13)),((11,(12,(8,(4,(5,(7,2)))))),(10,(9,((27,6),(15,3))))))),1);
   tree tree_3029 [p = 0.000, P = 0.120] = [&W 0.000037] ((35,((((30,(33,29)),(28,(31,(32,24)))),((34,(26,25)),23)),20)),(((22,21),19),((((18,17),16),(14,13)),((11,(12,(8,(4,(5,(7,2)))))),(10,(9,((27,6),(15,3))))))),1);
   tree tree_3030 [p = 0.000, P = 0.120] = [&W 0.000037] (((((32,31),(28,24)),((30,((33,29),(34,(26,25)))),23)),(35,20)),(((22,21),19),((((18,17),16),(14,13)),((11,(12,(8,(4,(5,(7,2)))))),(10,(9,((27,6),(15,3))))))),1);
   tree tree_3031 [p = 0.000, P = 0.120] = [&W 0.000037] (((((30,(34,29)),(((32,31),28),24)),((26,(33,25)),23)),(35,20)),(((22,21),19),((((18,17),16),(14,13)),((11,(12,(8,(4,(5,(7,2)))))),(10,(9,((27,6),(15,3))))))),1);
   tree tree_3032 [p = 0.000, P = 0.121] = [&W 0.000037] ((((((33,30),(34,29)),(28,((32,31),24))),((26,25),23)),(35,20)),(((22,21),19),((((18,17),16),(14,13)),((11,(12,(8,(4,(5,(7,2)))))),(10,(9,((27,6),(15,3))))))),1);
   tree tree_3033 [p = 0.000, P = 0.121] = [&W 0.000037] (((((30,(33,29)),(((32,31),28),(34,24))),((26,25),23)),(35,20)),(((22,21),19),((((18,17),16),(14,13)),((11,(12,(8,(4,(5,(7,2)))))),(10,(9,((27,6),(15,3))))))),1);
   tree tree_3034 [p = 0.000, P = 0.121] = [&W 0.000037] ((35,((((32,31),(28,24)),((((33,30),(34,29)),(26,25)),23)),20)),(((22,21),19),((((18,17),16),(14,13)),((11,(12,(8,(4,(5,(7,2)))))),(10,(9,((27,6),(15,3))))))),1);
   tree tree_3035 [p = 0.000, P = 0.121] = [&W 0.000037] ((35,((((32,31),(28,24)),(((30,29),(34,(33,(26,25)))),23)),20)),(((22,21),19),((((18,17),16),(14,13)),((11,(12,(8,(4,(5,(7,2)))))),(10,(9,((27,6),(15,3))))))),1);
   tree tree_3036 [p = 0.000, P = 0.121] = [&W 0.000037] ((35,(((((34,33),(30,29)),(28,((32,31),24))),((26,25),23)),20)),(((22,21),19),((((18,17),16),(14,13)),((11,(12,(8,(4,(5,(7,2)))))),(10,(9,((27,6),(15,3))))))),1);
   tree tree_3037 [p = 0.000, P = 0.121] = [&W 0.000037] (((((30,(33,29)),((34,(31,(32,28))),24)),((26,25),23)),(35,20)),(((22,21),19),((((18,17),16),(14,13)),((11,(12,(8,(4,(5,(7,2)))))),(10,(9,((27,6),(15,3))))))),1);
   tree tree_3038 [p = 0.000, P = 0.121] = [&W 0.000037] ((((((33,30),29),(34,(28,(32,(31,24))))),((26,25),23)),(35,20)),(((22,21),19),((((18,17),16),(14,13)),((11,(12,(8,(4,(5,(7,2)))))),(10,(9,((27,6),(15,3))))))),1);
   tree tree_3039 [p = 0.000, P = 0.121] = [&W 0.000037] ((((34,((30,29),(28,(32,(31,24))))),((33,(26,25)),23)),(35,20)),(((22,21),19),((((18,17),16),(14,13)),((11,(12,(8,(4,(5,(7,2)))))),(10,(9,((27,6),(15,3))))))),1);
   tree tree_3040 [p = 0.000, P = 0.121] = [&W 0.000037] (((((((34,33),30),29),(28,(32,(31,24)))),((26,25),23)),(35,20)),(((22,21),19),((((18,17),16),(14,13)),((11,(12,(8,(4,(5,(7,2)))))),(10,(9,((27,6),(15,3))))))),1);
   tree tree_3041 [p = 0.000, P = 0.121] = [&W 0.000037] (((((33,(34,(30,29))),(28,(32,(31,24)))),((26,25),23)),(35,20)),(((22,21),19),((((18,17),16),(14,13)),((11,(12,(8,(4,(5,(7,2)))))),(10,(9,((27,6),(15,3))))))),1);
   tree tree_3042 [p = 0.000, P = 0.121] = [&W 0.000037] (((34,(((30,29),(((32,31),28),24)),((26,25),(33,23)))),(35,20)),(((22,21),19),((((18,17),16),(14,13)),((11,(12,(8,(4,(5,(7,2)))))),(10,(9,((27,6),(15,3))))))),1);
   tree tree_3043 [p = 0.000, P = 0.121] = [&W 0.000037] (27,((35,((((32,31),(33,(28,24))),((30,29),(34,(25,(26,23))))),20)),(((22,21),19),((((18,17),16),(14,13)),((11,(12,(8,(4,(5,(7,2)))))),(10,(9,(6,(15,3)))))))),1);
   tree tree_3044 [p = 0.000, P = 0.121] = [&W 0.000037] ((35,((26,25),((30,(33,29)),(23,((34,(31,((32,28),24))),20))))),(((22,21),19),(((27,((18,17),16)),(14,13)),((11,(12,(8,(4,(5,(7,2)))))),(10,(9,(6,(15,3))))))),1);
   tree tree_3045 [p = 0.000, P = 0.121] = [&W 0.000037] ((35,(27,(23,((((34,(33,30)),29),(28,(31,((32,(26,25)),24)))),20)))),(((22,21),19),((((18,17),16),(14,13)),((11,(12,(8,(4,(5,(7,2)))))),(10,(9,(6,(15,3))))))),1);
   tree tree_3046 [p = 0.000, P = 0.121] = [&W 0.000037] ((35,((26,25),(34,(23,((33,(28,(31,(32,24)))),(30,(29,20))))))),(((22,21),19),(27,((((18,17),16),(14,13)),((11,(12,(8,(4,(5,(7,2)))))),(10,(9,(6,(15,3)))))))),1);
   tree tree_3047 [p = 0.000, P = 0.121] = [&W 0.000037] ((35,(23,(((34,33),(26,25)),(((32,31),(28,24)),(30,(29,20)))))),(((22,21),19),((((18,17),16),(14,13)),((11,(12,(8,(4,(5,(7,2)))))),(10,(9,((27,6),(15,3))))))),1);
   tree tree_3048 [p = 0.000, P = 0.121] = [&W 0.000037] ((35,((26,25),(23,(((32,31),(28,24)),(33,(34,(30,(29,20)))))))),(((22,21),19),((((18,17),16),(27,(14,13))),((11,(12,(8,(4,(5,(7,2)))))),(10,(9,(6,(15,3))))))),1);
   tree tree_3049 [p = 0.000, P = 0.121] = [&W 0.000037] ((35,((26,25),(23,((30,((34,33),29)),((28,(32,(31,24))),20))))),(((22,21),19),((27,(((18,17),16),(14,13))),((11,(12,(8,(4,(5,(7,2)))))),(10,(9,(6,(15,3))))))),1);
   tree tree_3050 [p = 0.000, P = 0.121] = [&W 0.000037] ((35,((34,(26,25)),((30,(29,23)),(28,((31,(32,24)),(33,20)))))),(((22,21),19),(27,((((18,17),16),(14,13)),((11,(12,(8,(4,(5,(7,2)))))),(10,(9,(6,(15,3)))))))),1);
   tree tree_3051 [p = 0.000, P = 0.121] = [&W 0.000037] ((35,(23,((33,((30,29),(((32,31),28),(34,(26,(25,24)))))),20))),(((22,21),19),(((27,((18,17),16)),(14,13)),((11,(12,(8,(4,(5,(7,2)))))),(10,(9,(6,(15,3))))))),1);
   tree tree_3052 [p = 0.000, P = 0.121] = [&W 0.000037] ((23,((34,(((33,30),29),((32,31),(26,(25,(28,24)))))),(35,20))),(((22,21),19),(27,((((18,17),16),(14,13)),((11,(12,(8,(4,(5,(7,2)))))),(10,(9,(6,(15,3)))))))),1);
   tree tree_3053 [p = 0.000, P = 0.121] = [&W 0.000037] ((35,(23,((((32,31),28),(26,(25,24))),(((34,(33,30)),29),20)))),(((22,21),19),((((18,17),16),(14,13)),((11,(12,(8,(4,(5,(7,2)))))),(10,(9,((27,6),(15,3))))))),1);
   tree tree_3054 [p = 0.000, P = 0.121] = [&W 0.000037] ((35,((30,(33,29)),(((34,((32,31),28)),23),((26,(25,24)),20)))),(((22,21),19),(27,((((18,17),16),(14,13)),((11,(12,(8,(4,(5,(7,2)))))),(10,(9,(6,(15,3)))))))),1);
   tree tree_3055 [p = 0.000, P = 0.121] = [&W 0.000037] ((23,(((30,(33,29)),((32,31),(28,(26,(25,24))))),(34,(35,20)))),(((22,21),19),(27,((((18,17),16),(14,13)),((11,(12,(8,(4,(5,(7,2)))))),(10,(9,(6,(15,3)))))))),1);
   tree tree_3056 [p = 0.000, P = 0.121] = [&W 0.000037] (((35,27),(23,((30,(34,29)),(33,((28,(31,(26,(25,(32,24))))),20))))),(((22,21),19),((((18,17),16),(14,13)),((11,(12,(8,(4,(5,(7,2)))))),(10,(9,(6,(15,3))))))),1);
   tree tree_3057 [p = 0.000, P = 0.121] = [&W 0.000037] ((35,(((30,29),((33,(((32,31),28),(34,24))),23)),(25,(26,20)))),(((22,21),19),((((18,17),16),(27,(14,13))),((11,(12,(8,(4,(5,(7,2)))))),(10,(9,(6,(15,3))))))),1);
   tree tree_3058 [p = 0.000, P = 0.121] = [&W 0.000037] ((35,(((34,(30,29)),(((32,31),(28,24)),(33,23))),(25,(26,20)))),(((22,21),19),((((18,17),16),(27,(14,13))),((11,(12,(8,(4,(5,(7,2)))))),(10,(9,(6,(15,3))))))),1);
   tree tree_3059 [p = 0.000, P = 0.122] = [&W 0.000037] ((35,(((34,33),(((32,31),(28,24)),23)),(29,(30,(25,(26,20)))))),(((22,21),19),((((18,17),16),(14,13)),((11,(12,(8,(4,(5,(7,2)))))),(10,(27,(9,(6,(15,3)))))))),1);
   tree tree_3060 [p = 0.000, P = 0.122] = [&W 0.000037] (((35,27),(23,(((34,30),(29,(26,25))),((33,(((32,31),28),24)),20)))),(((22,21),19),((((18,17),16),(14,13)),((11,(12,(8,(4,(5,(7,2)))))),(10,(9,(6,(15,3))))))),1);
   tree tree_3061 [p = 0.000, P = 0.122] = [&W 0.000037] ((35,(((34,24),(((32,31),28),(33,23))),((30,29),(25,(26,20))))),(((22,21),19),((((18,17),16),(14,13)),((11,(12,(8,(4,(5,(7,2)))))),(10,(9,((27,6),(15,3))))))),1);
   tree tree_3062 [p = 0.000, P = 0.122] = [&W 0.000037] ((35,((30,29),(((((34,33),(31,(32,28))),24),23),(25,(26,20))))),(((22,21),19),((((18,17),16),(14,(27,13))),((11,(12,(8,(4,(5,(7,2)))))),(10,(9,(6,(15,3))))))),1);
   tree tree_3063 [p = 0.000, P = 0.122] = [&W 0.000037] ((35,((((34,30),29),((33,((32,31),28)),(24,23))),(25,(26,20)))),(((22,21),19),((((18,17),16),(14,13)),((11,(12,(8,(4,(5,(7,2)))))),(10,(9,((27,6),(15,3))))))),1);
   tree tree_3064 [p = 0.000, P = 0.122] = [&W 0.000037] ((23,(((30,29),(26,25)),((28,((32,31),24)),((34,33),(35,20))))),(((22,21),19),((((18,17),16),(14,13)),((11,(12,(8,(4,(5,(7,2)))))),(10,(9,((27,6),(15,3))))))),1);
   tree tree_3065 [p = 0.000, P = 0.122] = [&W 0.000037] ((35,((33,((30,29),23)),((28,(((32,31),26),25)),(24,(34,20))))),(((22,21),19),((((18,17),16),(14,13)),((11,(12,(8,(4,(5,(7,2)))))),(10,(9,((27,6),(15,3))))))),1);
   tree tree_3066 [p = 0.000, P = 0.122] = [&W 0.000037] ((35,(23,(34,(((33,30),29),(((32,31),28),((26,25),(24,20))))))),(((22,21),19),((((18,17),16),(14,13)),((11,(12,(8,(4,(5,(7,2)))))),(10,(9,((27,6),(15,3))))))),1);
   tree tree_3067 [p = 0.000, P = 0.122] = [&W 0.000037] (((35,27),(23,((((32,30),(29,28)),(34,(26,(31,25)))),((33,24),20)))),(((22,21),19),((((18,17),16),(14,13)),((11,(12,(8,(4,(5,(7,2)))))),(10,(9,(6,(15,3))))))),1);
   tree tree_3068 [p = 0.000, P = 0.122] = [&W 0.000037] (((35,27),((((32,31),28),23),((26,25),(33,((30,29),((34,24),20)))))),(((22,21),19),((((18,17),16),(14,13)),((11,(12,(8,(4,(5,(7,2)))))),(10,(9,(6,(15,3))))))),1);
   tree tree_3069 [p = 0.000, P = 0.122] = [&W 0.000037] ((35,(23,(((33,30),((34,29),(26,25))),(((32,31),(28,24)),20)))),(((22,21),19),((((18,17),16),(14,13)),(27,((11,(12,(8,(4,(5,(7,2)))))),(10,(9,(6,(15,3)))))))),1);
   tree tree_3070 [p = 0.000, P = 0.122] = [&W 0.000037] ((23,((34,(33,(((30,(29,28)),(26,25)),(31,(32,24))))),(35,20))),(((22,21),19),(((27,((18,17),16)),(14,13)),((11,(12,(8,(4,(5,(7,2)))))),(10,(9,(6,(15,3))))))),1);
   tree tree_3071 [p = 0.000, P = 0.122] = [&W 0.000037] ((35,((33,23),((34,((((30,29),28),(26,25)),(31,(32,24)))),20))),(((22,21),19),((((18,17),16),(27,(14,13))),((11,(12,(8,(4,(5,(7,2)))))),(10,(9,(6,(15,3))))))),1);
   tree tree_3072 [p = 0.000, P = 0.122] = [&W 0.000037] ((35,(23,((((30,29),((34,33),(26,25))),((32,31),(28,24))),20))),(((22,21),19),((27,(((18,17),16),(14,13))),((11,(12,(8,(4,(5,(7,2)))))),(10,(9,(6,(15,3))))))),1);
   tree tree_3073 [p = 0.000, P = 0.122] = [&W 0.000037] ((23,(34,((31,((28,((30,29),(26,25))),(32,24))),(33,(35,20))))),(((22,21),19),(((27,((18,17),16)),(14,13)),((11,(12,(8,(4,(5,(7,2)))))),(10,(9,(6,(15,3))))))),1);
   tree tree_3074 [p = 0.000, P = 0.122] = [&W 0.000037] ((23,((((30,29),(28,(26,25))),((32,31),(33,24))),(34,(35,20)))),(((22,21),19),(((27,((18,17),16)),(14,13)),((11,(12,(8,(4,(5,(7,2)))))),(10,(9,(6,(15,3))))))),1);
   tree tree_3075 [p = 0.000, P = 0.122] = [&W 0.000037] (((35,27),(23,(34,(((32,(26,25)),(31,24)),((33,(29,(30,28))),20))))),(((22,21),19),((((18,17),16),(14,13)),((11,(12,(8,(4,(5,(7,2)))))),(10,(9,(6,(15,3))))))),1);
   tree tree_3076 [p = 0.000, P = 0.122] = [&W 0.000037] ((35,(23,((((30,29),(33,(26,25))),(31,(32,(28,24)))),(34,20)))),(((22,21),19),(((27,((18,17),16)),(14,13)),((11,(12,(8,(4,(5,(7,2)))))),(10,(9,(6,(15,3))))))),1);
   tree tree_3077 [p = 0.000, P = 0.122] = [&W 0.000037] ((23,(((((33,30),29),28),((26,25),(32,(31,24)))),(34,(35,20)))),(((22,21),19),(((27,((18,17),16)),(14,13)),((11,(12,(8,(4,(5,(7,2)))))),(10,(9,(6,(15,3))))))),1);
   tree tree_3078 [p = 0.000, P = 0.122] = [&W 0.000037] ((35,(23,((34,((33,(31,(32,(30,(29,28))))),((26,25),24))),20))),(((22,21),19),(((27,((18,17),16)),(14,13)),((11,(12,(8,(4,(5,(7,2)))))),(10,(9,(6,(15,3))))))),1);
   tree tree_3079 [p = 0.000, P = 0.122] = [&W 0.000037] ((23,(((33,(30,(29,28))),((26,25),(31,(32,24)))),(34,(35,20)))),(((22,21),19),(((27,((18,17),16)),(14,13)),((11,(12,(8,(4,(5,(7,2)))))),(10,(9,(6,(15,3))))))),1);
   tree tree_3080 [p = 0.000, P = 0.122] = [&W 0.000037] ((23,(((34,33),((32,(29,(30,28))),((31,(26,25)),24))),(35,20))),(((22,21),19),(((27,((18,17),16)),(14,13)),((11,(12,(8,(4,(5,(7,2)))))),(10,(9,(6,(15,3))))))),1);
   tree tree_3081 [p = 0.000, P = 0.122] = [&W 0.000037] ((23,(((34,33),((32,31),(28,(((30,29),(26,25)),24)))),(35,20))),(((22,21),19),(((27,((18,17),16)),(14,13)),((11,(12,(8,(4,(5,(7,2)))))),(10,(9,(6,(15,3))))))),1);
   tree tree_3082 [p = 0.000, P = 0.122] = [&W 0.000037] ((35,(23,(((34,((33,30),29)),(((32,31),28),((26,25),24))),20))),(((22,21),19),(((27,((18,17),16)),(14,13)),((11,(12,(8,(4,(5,(7,2)))))),(10,(9,(6,(15,3))))))),1);
   tree tree_3083 [p = 0.000, P = 0.122] = [&W 0.000037] ((27,(35,(23,(((30,(33,29)),((32,31),((26,(28,25)),24))),(34,20))))),(((22,21),19),((((18,17),16),(14,13)),((11,(12,(8,(4,(5,(7,2)))))),(10,(9,(6,(15,3))))))),1);
   tree tree_3084 [p = 0.000, P = 0.122] = [&W 0.000037] (((35,27),(23,(((32,31),(28,((26,25),24))),((30,(34,(33,29))),20)))),(((22,21),19),((((18,17),16),(14,13)),((11,(12,(8,(4,(5,(7,2)))))),(10,(9,(6,(15,3))))))),1);
   tree tree_3085 [p = 0.000, P = 0.122] = [&W 0.000037] ((27,(35,(23,((33,(34,((26,25),(((30,29),28),(31,(32,24)))))),20)))),(((22,21),19),((((18,17),16),(14,13)),((11,(12,(8,(4,(5,(7,2)))))),(10,(9,(6,(15,3))))))),1);
   tree tree_3086 [p = 0.000, P = 0.123] = [&W 0.000037] (((35,27),(23,((((33,(34,30)),29),((32,28),((26,25),(31,24)))),20))),(((22,21),19),((((18,17),16),(14,13)),((11,(12,(8,(4,(5,(7,2)))))),(10,(9,(6,(15,3))))))),1);
   tree tree_3087 [p = 0.000, P = 0.123] = [&W 0.000037] ((35,(23,(((30,(33,29)),((32,31),((28,(26,25)),24))),(34,20)))),(((22,21),19),(((27,((18,17),16)),(14,13)),((11,(12,(8,(4,(5,(7,2)))))),(10,(9,(6,(15,3))))))),1);
   tree tree_3088 [p = 0.000, P = 0.123] = [&W 0.000037] (((35,27),(((30,29),23),(((31,(26,25)),(33,(28,(32,24)))),(34,20)))),(((22,21),19),((((18,17),16),(14,13)),((11,(12,(8,(4,(5,(7,2)))))),(10,(9,(6,(15,3))))))),1);
   tree tree_3089 [p = 0.000, P = 0.123] = [&W 0.000037] (((35,27),(23,((30,29),((33,((26,(((32,31),28),25)),24)),(34,20))))),(((22,21),19),((((18,17),16),(14,13)),((11,(12,(8,(4,(5,(7,2)))))),(10,(9,(6,(15,3))))))),1);
   tree tree_3090 [p = 0.000, P = 0.123] = [&W 0.000037] (((35,27),(23,(((26,(33,25)),((32,28),(31,24))),(30,(29,(34,20)))))),(((22,21),19),((((18,17),16),(14,13)),((11,(12,(8,(4,(5,(7,2)))))),(10,(9,(6,(15,3))))))),1);
   tree tree_3091 [p = 0.000, P = 0.123] = [&W 0.000037] ((35,(27,((34,23),((31,((26,(32,25)),24)),(29,(28,((33,30),20))))))),(((22,21),19),((((18,17),16),(14,13)),((11,(12,(8,(4,(5,(7,2)))))),(10,(9,(6,(15,3))))))),1);
   tree tree_3092 [p = 0.000, P = 0.123] = [&W 0.000037] ((35,(27,(23,((33,((26,((32,31),25)),(28,24))),(29,((34,30),20)))))),(((22,21),19),((((18,17),16),(14,13)),((11,(12,(8,(4,(5,(7,2)))))),(10,(9,(6,(15,3))))))),1);
   tree tree_3093 [p = 0.000, P = 0.123] = [&W 0.000037] (((35,27),(23,((34,(33,((32,((31,26),25)),(28,24)))),(30,(29,20))))),(((22,21),19),((((18,17),16),(14,13)),((11,(12,(8,(4,(5,(7,2)))))),(10,(9,(6,(15,3))))))),1);
   tree tree_3094 [p = 0.000, P = 0.123] = [&W 0.000037] ((35,(23,((34,((33,30),(29,((28,(26,((32,31),25))),24)))),20))),(((22,21),19),(((27,((18,17),16)),(14,13)),((11,(12,(8,(4,(5,(7,2)))))),(10,(9,(6,(15,3))))))),1);
   tree tree_3095 [p = 0.000, P = 0.123] = [&W 0.000037] (((35,27),(23,(((32,31),((26,25),(28,24))),(33,((34,29),(30,20)))))),(((22,21),19),((((18,17),16),(14,13)),((11,(12,(8,(4,(5,(7,2)))))),(10,(9,(6,(15,3))))))),1);
   tree tree_3096 [p = 0.000, P = 0.123] = [&W 0.000037] ((35,(34,((((32,31),(28,24)),23),((30,(33,29)),((26,25),20))))),(((22,21),19),((((18,17),16),(14,13)),((11,(12,(8,(4,(5,(7,2)))))),(10,(9,((27,6),(15,3))))))),1);
   tree tree_3097 [p = 0.000, P = 0.123] = [&W 0.000037] ((35,((33,(((32,31),(28,24)),(34,23))),(29,(30,((26,25),20))))),(((22,21),19),((((18,17),16),(14,13)),((11,(12,(8,(4,(5,(7,2)))))),(10,(9,((27,6),(15,3))))))),1);
   tree tree_3098 [p = 0.000, P = 0.123] = [&W 0.000037] ((35,((33,(((32,31),(28,24)),23)),(34,((30,29),((26,25),20))))),(((22,21),19),((((18,17),16),(14,13)),((11,(12,(8,(4,(5,(7,2)))))),(10,(9,((27,6),(15,3))))))),1);
   tree tree_3099 [p = 0.000, P = 0.123] = [&W 0.000037] ((35,((((32,31),(28,24)),23),(((34,30),(33,(29,(26,25)))),20))),(((22,21),19),((((18,17),16),(14,13)),((11,(12,(8,(4,(5,(7,2)))))),(10,(9,((27,6),(15,3))))))),1);
   tree tree_3100 [p = 0.000, P = 0.123] = [&W 0.000037] ((35,((33,(((34,31),(28,(32,24))),23)),((30,29),((26,25),20)))),(((22,21),19),((((18,17),16),(14,13)),((11,(12,(8,(4,(5,(7,2)))))),(10,(9,((27,6),(15,3))))))),1);
   tree tree_3101 [p = 0.000, P = 0.123] = [&W 0.000037] ((35,((((32,31),(28,24)),(33,23)),(34,(30,(29,((26,25),20)))))),(((22,21),19),((((18,17),16),(14,13)),((11,(12,(8,(4,(5,(7,2)))))),(10,(9,((27,6),(15,3))))))),1);
   tree tree_3102 [p = 0.000, P = 0.123] = [&W 0.000037] ((35,(((33,((32,31),(28,24))),23),((30,(34,29)),((26,25),20)))),(((22,21),19),((((18,17),16),(14,13)),((11,(12,(8,(4,(5,(7,2)))))),(10,(9,((27,6),(15,3))))))),1);
   tree tree_3103 [p = 0.000, P = 0.123] = [&W 0.000037] ((35,(((((32,31),28),24),((30,(33,29)),23)),(34,((26,25),20)))),(((22,21),19),((((18,17),16),(14,13)),((11,(12,(8,(4,(5,(7,2)))))),(10,(9,((27,6),(15,3))))))),1);
   tree tree_3104 [p = 0.000, P = 0.123] = [&W 0.000037] ((35,((((33,30),29),((28,24),((32,31),(34,23)))),((26,25),20))),(((22,21),19),((((18,17),16),(14,13)),((11,(12,(8,(4,(5,(7,2)))))),(10,(9,((27,6),(15,3))))))),1);
   tree tree_3105 [p = 0.000, P = 0.123] = [&W 0.000037] ((35,(((33,(34,(28,(32,(31,24))))),(30,(29,23))),((26,25),20))),(((22,21),19),((((18,17),16),(14,13)),((11,(12,(8,(4,(5,(7,2)))))),(10,(9,((27,6),(15,3))))))),1);
   tree tree_3106 [p = 0.000, P = 0.123] = [&W 0.000037] ((35,(((30,29),((33,(28,(31,(32,24)))),(34,23))),((26,25),20))),(((22,21),19),((((18,17),16),(14,13)),((11,(12,(8,(4,(5,(7,2)))))),(10,(9,((27,6),(15,3))))))),1);
   tree tree_3107 [p = 0.000, P = 0.123] = [&W 0.000037] ((35,(((((32,31),28),24),((34,33),23)),((26,25),((30,29),20)))),(((22,21),19),((((18,17),16),(14,13)),((11,(12,(8,(4,(5,(7,2)))))),(10,(9,((27,6),(15,3))))))),1);
   tree tree_3108 [p = 0.000, P = 0.123] = [&W 0.000037] ((35,(((((32,31),28),(34,24)),23),(33,((26,25),(30,(29,20)))))),(((22,21),19),((((18,17),16),(14,13)),((11,(12,(8,(4,(5,(7,2)))))),(10,(9,((27,6),(15,3))))))),1);
   tree tree_3109 [p = 0.000, P = 0.123] = [&W 0.000037] ((35,((((33,30),(34,29)),(((32,31),28),(24,23))),((26,25),20))),(((22,21),19),((((18,17),16),(14,13)),((11,(12,(8,(4,(5,(7,2)))))),(10,(9,((27,6),(15,3))))))),1);
   tree tree_3110 [p = 0.000, P = 0.123] = [&W 0.000037] ((35,(((((32,31),28),24),((34,33),23)),((30,(26,25)),(29,20)))),(((22,21),19),((((18,17),16),(14,13)),((11,(12,(8,(4,(5,(7,2)))))),(10,((27,9),(6,(15,3))))))),1);
   tree tree_3111 [p = 0.000, P = 0.123] = [&W 0.000037] ((35,((((32,31),(28,24)),23),((34,(26,(33,25))),(29,(30,20))))),(((22,21),19),((((18,17),16),(14,13)),((11,(12,(8,(4,(5,(7,2)))))),(10,((27,9),(6,(15,3))))))),1);
   tree tree_3112 [p = 0.000, P = 0.123] = [&W 0.000037] ((35,(((30,29),(33,(24,((34,31),((32,28),23))))),((26,25),20))),(((22,21),19),((((18,17),16),(14,13)),(27,((11,(12,(8,(4,(5,(7,2)))))),(10,(9,(6,(15,3)))))))),1);
   tree tree_3113 [p = 0.000, P = 0.124] = [&W 0.000037] ((35,((24,((34,((32,31),28)),23)),((((33,30),29),(26,25)),20))),(((22,21),19),((((18,17),16),(14,13)),(27,((11,(12,(8,(4,(5,(7,2)))))),(10,(9,(6,(15,3)))))))),1);
   tree tree_3114 [p = 0.000, P = 0.124] = [&W 0.000037] ((((31,24),(((32,30),(29,28)),(34,23))),((33,(26,25)),(35,20))),(((22,21),19),((((18,17),16),(14,13)),(27,((11,(12,(8,(4,(5,(7,2)))))),(10,(9,(6,(15,3)))))))),1);
   tree tree_3115 [p = 0.000, P = 0.124] = [&W 0.000037] ((35,((((32,31),28),(24,(34,23))),((26,(33,25)),(30,(29,20))))),(((22,21),19),((((18,17),16),(14,13)),((11,(12,(8,(4,(5,(7,2)))))),(10,(9,((27,6),(15,3))))))),1);
   tree tree_3116 [p = 0.000, P = 0.124] = [&W 0.000037] ((35,((((30,(33,29)),((32,31),(28,24))),23),((26,25),(34,20)))),(((22,21),19),((((18,17),16),(14,13)),((11,(12,(8,(4,(5,(7,2)))))),(10,(9,((27,6),(15,3))))))),1);
   tree tree_3117 [p = 0.000, P = 0.124] = [&W 0.000037] ((35,(((((33,30),29),(28,((34,31),(32,24)))),23),((26,25),20))),(((22,21),19),((((18,17),16),(14,13)),((11,(12,(8,(4,(5,(7,2)))))),(10,(9,((27,6),(15,3))))))),1);
   tree tree_3118 [p = 0.000, P = 0.124] = [&W 0.000037] ((35,((((31,(32,28)),24),23),(((33,30),(29,(26,25))),(34,20)))),(((22,21),19),((((18,17),16),(14,13)),((11,(12,(8,(4,(5,(7,2)))))),(10,(9,((27,6),(15,3))))))),1);
   tree tree_3119 [p = 0.000, P = 0.124] = [&W 0.000037] ((35,((((32,31),28),(24,((34,33),23))),((30,29),((26,25),20)))),(((22,21),19),((((18,17),16),(14,13)),((11,(12,(8,(4,(5,(7,2)))))),(10,(9,((27,6),(15,3))))))),1);
   tree tree_3120 [p = 0.000, P = 0.124] = [&W 0.000037] (((((30,(34,(33,29))),((32,31),(28,24))),23),((26,25),(35,20))),(((22,21),19),((((18,17),16),(14,13)),((11,(12,(8,(4,(5,(7,2)))))),(10,(9,((27,6),(15,3))))))),1);
   tree tree_3121 [p = 0.000, P = 0.124] = [&W 0.000037] ((35,((((30,(34,29)),((32,31),(28,24))),(33,23)),((26,25),20))),(((22,21),19),((((18,17),16),(14,13)),((11,(12,(8,(4,(5,(7,2)))))),(10,(9,((27,6),(15,3))))))),1);
   tree tree_3122 [p = 0.000, P = 0.124] = [&W 0.000037] ((35,((24,(((34,33),((32,31),28)),23)),(30,(29,(25,(26,20)))))),(((22,21),19),(((27,((18,17),16)),(14,13)),((11,(12,(8,(4,(5,(7,2)))))),(10,(9,(6,(15,3))))))),1);
   tree tree_3123 [p = 0.000, P = 0.124] = [&W 0.000037] ((35,((24,(33,(34,(((32,31),28),23)))),((26,25),(30,(29,20))))),(((22,21),19),((((18,17),16),(14,13)),((11,(12,(8,(4,(5,(7,2)))))),(10,(9,((27,6),(15,3))))))),1);
   tree tree_3124 [p = 0.000, P = 0.124] = [&W 0.000037] (((((30,(34,(33,29))),(31,(28,(32,24)))),23),(25,(26,(35,20)))),(((22,21),19),(((27,((18,17),16)),(14,13)),((11,(12,(8,(4,(5,(7,2)))))),(10,(9,(6,(15,3))))))),1);
   tree tree_3125 [p = 0.000, P = 0.124] = [&W 0.000037] ((35,((24,(33,(((32,31),28),(34,23)))),(29,((26,25),(30,20))))),(((22,21),19),((((18,17),16),(14,13)),((11,(12,(8,(4,(5,(7,2)))))),(10,(9,((27,6),(15,3))))))),1);
   tree tree_3126 [p = 0.000, P = 0.124] = [&W 0.000037] ((35,(23,(((((32,31),28),(26,(34,25))),24),((30,(33,29)),20)))),(((22,21),19),(((27,((18,17),16)),(14,13)),((11,(12,(8,(4,(5,(7,2)))))),(10,(9,(6,(15,3))))))),1);
   tree tree_3127 [p = 0.000, P = 0.124] = [&W 0.000037] (((35,27),(((30,29),23),(((33,((32,31),28)),((26,25),24)),(34,20)))),(((22,21),19),((((18,17),16),(14,13)),((11,(12,(8,(4,(5,(7,2)))))),(10,(9,(6,(15,3))))))),1);
   tree tree_3128 [p = 0.000, P = 0.124] = [&W 0.000037] ((35,((33,((34,24),((31,(32,28)),23))),((26,25),((30,29),20)))),(((22,21),19),((((18,17),16),(14,13)),((11,(12,(8,(4,(5,(7,2)))))),(10,(9,((27,6),(15,3))))))),1);
   tree tree_3129 [p = 0.000, P = 0.124] = [&W 0.000037] ((35,(((((33,(34,30)),29),((31,(32,28)),24)),23),(25,(26,20)))),(((22,21),19),((27,(((18,17),16),(14,13))),((11,(12,(8,(4,(5,(7,2)))))),(10,(9,(6,(15,3))))))),1);
   tree tree_3130 [p = 0.000, P = 0.124] = [&W 0.000037] ((35,(23,((26,25),((33,(((32,31),28),(34,24))),(29,(30,20)))))),(((22,21),19),((((18,17),16),(14,13)),(27,((11,(12,(8,(4,(5,(7,2)))))),(10,(9,(6,(15,3)))))))),1);
   tree tree_3131 [p = 0.000, P = 0.124] = [&W 0.000037] ((23,(((34,((33,30),29)),(26,25)),(((32,31),(28,24)),(35,20)))),(((22,21),19),((27,(((18,17),16),(14,13))),((11,(12,(8,(4,(5,(7,2)))))),(10,(9,(6,(15,3))))))),1);
   tree tree_3132 [p = 0.000, P = 0.124] = [&W 0.000037] ((((34,(31,(32,28))),(24,23)),(((33,30),29),(25,(26,(35,20))))),(((22,21),19),((27,(((18,17),16),(14,13))),((11,(12,(8,(4,(5,(7,2)))))),(10,(9,(6,(15,3))))))),1);
   tree tree_3133 [p = 0.000, P = 0.124] = [&W 0.000037] (((35,27),((30,29),((34,(33,(26,25))),(23,(((32,31),(28,24)),20))))),(((22,21),19),((((18,17),16),(14,13)),((11,(12,(8,(4,(5,(7,2)))))),(10,(9,(6,(15,3))))))),1);
   tree tree_3134 [p = 0.000, P = 0.124] = [&W 0.000037] ((35,((24,(((32,31),28),23)),(33,((30,29),(34,(25,(26,20))))))),(((22,21),19),((27,(((18,17),16),(14,13))),((11,(12,(8,(4,(5,(7,2)))))),(10,(9,(6,(15,3))))))),1);
   tree tree_3135 [p = 0.000, P = 0.124] = [&W 0.000037] ((35,(((33,(((32,31),28),24)),(29,(30,23))),((26,25),(34,20)))),(((22,21),19),((((18,17),16),(14,13)),((11,(12,(8,(4,(5,(7,2)))))),(10,(9,((27,6),(15,3))))))),1);
   tree tree_3136 [p = 0.000, P = 0.124] = [&W 0.000037] ((35,((((32,31),(28,24)),(33,23)),(34,((26,25),(30,(29,20)))))),(((22,21),19),((((18,17),16),(14,13)),((11,(12,(8,(4,(5,(7,2)))))),(10,(9,((27,6),(15,3))))))),1);
   tree tree_3137 [p = 0.000, P = 0.124] = [&W 0.000037] ((35,((((34,((32,31),28)),24),(33,23)),((26,25),(30,(29,20))))),(((22,21),19),((((18,17),16),(14,13)),((11,(12,(8,(4,(5,(7,2)))))),(10,(9,((27,6),(15,3))))))),1);
   tree tree_3138 [p = 0.000, P = 0.124] = [&W 0.000037] ((35,((((32,31),(28,24)),((34,30),(33,(29,23)))),((26,25),20))),(((22,21),19),((((18,17),16),(14,13)),((11,(12,(8,(4,(5,(7,2)))))),(10,(9,((27,6),(15,3))))))),1);
   tree tree_3139 [p = 0.000, P = 0.124] = [&W 0.000037] (((29,((34,(33,(28,((32,31),24)))),(30,23))),((26,25),(35,20))),(((22,21),19),((((18,17),16),(14,13)),((11,(12,(8,(4,(5,(7,2)))))),(10,(9,((27,6),(15,3))))))),1);
   tree tree_3140 [p = 0.000, P = 0.124] = [&W 0.000037] ((35,(((((32,31),28),(34,24)),(((33,30),29),23)),((26,25),20))),(((22,21),19),((((18,17),16),(14,13)),((11,(12,(8,(4,(5,(7,2)))))),(10,(9,((27,6),(15,3))))))),1);
   tree tree_3141 [p = 0.000, P = 0.125] = [&W 0.000037] ((35,(23,(((33,(26,25)),(28,((32,31),24))),((34,29),(30,20))))),(((22,21),19),((((18,17),16),(27,(14,13))),((11,(12,(8,(4,(5,(7,2)))))),(10,(9,(6,(15,3))))))),1);
   tree tree_3142 [p = 0.000, P = 0.125] = [&W 0.000037] ((35,(((33,(34,24)),(((32,31),28),23)),(((30,29),(26,25)),20))),(((22,21),19),((((18,17),16),(14,13)),((11,(12,(8,(4,(5,(7,2)))))),(10,(9,((27,6),(15,3))))))),1);
   tree tree_3143 [p = 0.000, P = 0.125] = [&W 0.000037] ((35,((24,((34,33),(((32,31),28),23))),((29,(26,25)),(30,20)))),(((22,21),19),((((18,17),16),(14,13)),((11,(12,(8,(4,(5,(7,2)))))),(10,(9,((27,6),(15,3))))))),1);
   tree tree_3144 [p = 0.000, P = 0.125] = [&W 0.000037] ((35,(((33,(34,24)),(((32,31),28),23)),(29,(30,((26,25),20))))),(((22,21),19),((((18,17),16),(14,13)),((11,(12,(8,(4,(5,(7,2)))))),(10,(9,((27,6),(15,3))))))),1);
   tree tree_3145 [p = 0.000, P = 0.125] = [&W 0.000037] ((35,(((30,29),(24,(((32,31),28),(34,(33,23))))),((26,25),20))),(((22,21),19),((((18,17),16),(14,13)),((11,(12,(8,(4,(5,(7,2)))))),(10,(9,((27,6),(15,3))))))),1);
   tree tree_3146 [p = 0.000, P = 0.125] = [&W 0.000037] ((35,(34,(((28,(31,(32,24))),23),((26,25),(33,(29,(30,20))))))),(((22,21),19),((((18,17),16),(14,13)),((11,(12,(8,(4,(5,(7,2)))))),(10,(9,((27,6),(15,3))))))),1);
   tree tree_3147 [p = 0.000, P = 0.125] = [&W 0.000037] ((35,(((33,(34,24)),(((32,31),28),23)),((30,29),((26,25),20)))),(((22,21),19),((((18,17),16),(14,13)),((11,(12,(8,(4,(5,(7,2)))))),(10,(9,((27,6),(15,3))))))),1);
   tree tree_3148 [p = 0.000, P = 0.125] = [&W 0.000037] (((33,(34,((((30,29),28),(26,((32,31),25))),(24,23)))),(35,20)),(((22,21),19),(((18,17),16),(27,((14,13),((11,(12,(8,(4,(5,(7,2)))))),(10,(9,(6,(15,3))))))))),1);
   tree tree_3149 [p = 0.000, P = 0.125] = [&W 0.000037] ((35,((30,29),((26,(25,24)),((33,((32,31),28)),(23,(34,20)))))),(((22,21),19),(27,(((18,17),16),((14,13),((11,(12,(8,(4,(5,(7,2)))))),(10,(9,(6,(15,3))))))))),1);
   tree tree_3150 [p = 0.000, P = 0.125] = [&W 0.000037] ((35,(23,(((32,31),(28,24)),((26,25),((33,30),((34,29),20)))))),(((22,21),19),((((18,17),16),(14,13)),(27,((11,(12,(8,(4,(5,(7,2)))))),(10,(9,(6,(15,3)))))))),1);
   tree tree_3151 [p = 0.000, P = 0.125] = [&W 0.000037] ((23,((28,(((30,29),(26,25)),(32,(31,24)))),((34,33),(35,20)))),(((22,21),19),((((18,17),16),(14,13)),(27,((11,(12,(8,(4,(5,(7,2)))))),(10,(9,(6,(15,3)))))))),1);
   tree tree_3152 [p = 0.000, P = 0.125] = [&W 0.000037] ((35,(23,((30,29),((((32,31),(28,(26,25))),((34,33),24)),20)))),(((22,21),19),((((18,17),16),(14,13)),((11,(12,(8,(4,(5,(7,2)))))),((27,10),(9,(6,(15,3))))))),1);
   tree tree_3153 [p = 0.000, P = 0.125] = [&W 0.000037] ((35,(23,((33,((26,((32,28),(31,25))),24)),((34,27),(29,(30,20)))))),(((22,21),19),((((18,17),16),(14,13)),((11,(12,(8,(4,(5,(7,2)))))),(10,(9,(6,(15,3))))))),1);
   tree tree_3154 [p = 0.000, P = 0.125] = [&W 0.000037] ((35,(23,(34,((28,((32,31),24)),((33,(26,25)),(30,(29,20))))))),(((22,21),19),(27,((((18,17),16),(14,13)),((11,(12,(8,(4,(5,(7,2)))))),(10,(9,(6,(15,3)))))))),1);
   tree tree_3155 [p = 0.000, P = 0.125] = [&W 0.000037] ((23,((((34,30),(33,29)),(28,((26,25),(31,(32,24))))),(35,20))),(((22,21),19),((((18,17),16),(14,13)),((11,(12,(8,(4,(5,(7,2)))))),(10,(9,((27,6),(15,3))))))),1);
   tree tree_3156 [p = 0.000, P = 0.125] = [&W 0.000037] ((35,(23,((33,((28,(26,25)),((32,31),24))),((30,29),(34,20))))),(((22,21),19),((((18,17),16),(14,13)),((11,(12,(8,(4,(5,(7,2)))))),(10,(9,((27,6),(15,3))))))),1);
   tree tree_3157 [p = 0.000, P = 0.125] = [&W 0.000037] ((35,((33,23),(((32,31),((28,(26,25)),24)),((34,30),(29,20))))),(((22,21),19),((((18,17),16),(14,13)),((11,(12,(8,(4,(5,(7,2)))))),(10,(9,((27,6),(15,3))))))),1);
   tree tree_3158 [p = 0.000, P = 0.125] = [&W 0.000037] ((35,(23,(((32,31),(28,24)),(((33,(34,30)),(26,25)),(29,20))))),(((22,21),19),((27,(((18,17),16),(14,13))),((11,(12,(8,(4,(5,(7,2)))))),(10,(9,(6,(15,3))))))),1);
   tree tree_3159 [p = 0.000, P = 0.125] = [&W 0.000037] (((35,27),(((26,25),((32,28),((34,31),23))),(24,((30,(33,29)),20)))),(((22,21),19),((((18,17),16),(14,13)),((11,(12,(8,(4,(5,(7,2)))))),(10,(9,(6,(15,3))))))),1);
   tree tree_3160 [p = 0.000, P = 0.125] = [&W 0.000037] ((35,(23,(34,((((30,29),28),((33,(26,25)),(31,(32,24)))),20)))),(((22,21),19),((((18,17),16),(14,13)),((11,(12,(8,(4,(5,(7,2)))))),(10,(9,((27,6),(15,3))))))),1);
   tree tree_3161 [p = 0.000, P = 0.125] = [&W 0.000037] ((35,((33,(29,(30,23))),(((31,(28,(32,(26,25)))),24),(34,20)))),(((22,21),19),((((18,17),16),(14,13)),((11,(12,(8,(4,(5,(7,2)))))),(10,(27,(9,(6,(15,3)))))))),1);
   tree tree_3162 [p = 0.000, P = 0.125] = [&W 0.000037] ((35,(23,(((30,(33,29)),(28,((32,31),((26,25),24)))),(34,20)))),(((22,21),19),((((18,17),16),(14,13)),((11,(12,(8,(4,(5,(7,2)))))),(10,(27,(9,(6,(15,3)))))))),1);
   tree tree_3163 [p = 0.000, P = 0.125] = [&W 0.000037] ((35,(23,(((34,33),((26,25),((29,(30,28)),((32,31),24)))),20))),(((22,21),19),((((18,17),16),(14,13)),((11,(12,(8,(4,(5,(7,2)))))),(10,(9,(27,(6,(15,3)))))))),1);
   tree tree_3164 [p = 0.000, P = 0.125] = [&W 0.000037] ((35,(23,((33,((26,25),((32,31),(28,24)))),(34,(29,(30,20)))))),(((22,21),19),(27,((((18,17),16),(14,13)),((11,(12,(8,(4,(5,(7,2)))))),(10,(9,(6,(15,3)))))))),1);
   tree tree_3165 [p = 0.000, P = 0.125] = [&W 0.000037] ((35,((33,((34,((32,31),28)),23)),(((26,25),24),(30,(29,20))))),(((22,21),19),(27,((((18,17),16),(14,13)),((11,(12,(8,(4,(5,(7,2)))))),(10,(9,(6,(15,3)))))))),1);
   tree tree_3166 [p = 0.000, P = 0.125] = [&W 0.000037] ((35,(34,(23,(((33,(32,31)),((26,25),(28,24))),(29,(30,20)))))),(((22,21),19),(27,((((18,17),16),(14,13)),((11,(12,(8,(4,(5,(7,2)))))),(10,(9,(6,(15,3)))))))),1);
   tree tree_3167 [p = 0.000, P = 0.125] = [&W 0.000037] ((23,((((33,30),29),(28,((26,25),((32,31),24)))),(34,(35,20)))),(((22,21),19),((((18,17),16),(14,13)),((11,(12,(8,(4,(5,(7,2)))))),(10,(9,(27,(6,(15,3)))))))),1);
   tree tree_3168 [p = 0.000, P = 0.126] = [&W 0.000037] ((35,(23,((((33,30),29),(((32,31),(26,25)),(28,24))),(34,20)))),(((22,21),19),((((18,17),16),(14,13)),(27,((11,(12,(8,(4,(5,(7,2)))))),(10,(9,(6,(15,3)))))))),1);
   tree tree_3169 [p = 0.000, P = 0.126] = [&W 0.000037] ((35,(23,(((28,(31,(26,(32,25)))),24),((34,((33,30),29)),20)))),(((22,21),19),((((18,17),16),(14,13)),(27,((11,(12,(8,(4,(5,(7,2)))))),(10,(9,(6,(15,3)))))))),1);
   tree tree_3170 [p = 0.000, P = 0.126] = [&W 0.000037] ((23,(((35,34),((33,(26,25)),((32,31),(28,24)))),((30,29),20))),(((22,21),19),((((18,17),16),(14,13)),((11,(12,(8,(4,(5,(7,2)))))),(10,(9,(27,(6,(15,3)))))))),1);
   tree tree_3171 [p = 0.000, P = 0.126] = [&W 0.000037] ((35,(23,(((34,30),29),(33,(((26,((32,31),25)),(28,24)),20))))),(((22,21),19),((((18,17),16),(14,13)),((11,(12,(8,(4,(5,(7,2)))))),(10,(9,(27,(6,(15,3)))))))),1);
   tree tree_3172 [p = 0.000, P = 0.126] = [&W 0.000037] ((23,(35,((33,(((30,(32,29)),28),((34,(31,(26,25))),24))),20))),(((22,21),19),((((18,17),16),(14,13)),((11,(12,(8,(4,(5,(7,2)))))),(10,(9,(27,(6,(15,3)))))))),1);
   tree tree_3173 [p = 0.000, P = 0.126] = [&W 0.000037] ((35,(23,(((26,25),(((34,30),29),(33,(28,(32,(31,24)))))),20))),(((22,21),19),((((18,17),16),(14,13)),((11,(12,(8,(4,(5,(7,2)))))),(10,(9,(27,(6,(15,3)))))))),1);
   tree tree_3174 [p = 0.000, P = 0.126] = [&W 0.000037] ((35,(23,((((33,26),25),(31,((32,28),24))),((34,30),(29,20))))),(((22,21),19),((((18,17),16),(14,13)),((11,(12,(8,(4,(5,(7,2)))))),(10,(9,((27,6),(15,3))))))),1);
   tree tree_3175 [p = 0.000, P = 0.126] = [&W 0.000037] ((23,((35,((34,(26,25)),((((32,30),29),28),(33,(31,24))))),20)),(((22,21),19),((((18,17),16),(14,13)),((11,(12,(8,(4,(5,(7,2)))))),(10,(9,((27,6),(15,3))))))),1);
   tree tree_3176 [p = 0.000, P = 0.126] = [&W 0.000037] ((35,(23,((33,(((32,31),(26,25)),(28,24))),(((34,30),29),20)))),(((22,21),19),((((18,17),16),(14,13)),((11,(12,(8,(4,(5,(7,2)))))),(10,(9,((27,6),(15,3))))))),1);
   tree tree_3177 [p = 0.000, P = 0.126] = [&W 0.000037] ((35,(23,(((30,(33,29)),(34,((32,31),(((28,26),25),24)))),20))),(((22,21),19),((((18,17),16),(14,13)),((11,(12,(8,(4,(5,(7,2)))))),(10,(9,((27,6),(15,3))))))),1);
   tree tree_3178 [p = 0.000, P = 0.126] = [&W 0.000037] ((35,(23,((((30,29),(34,(26,(33,25)))),(((32,31),28),24)),20))),(((22,21),19),((((18,17),16),(14,13)),((11,(12,(8,(4,(5,(7,2)))))),(10,(9,((27,6),(15,3))))))),1);
   tree tree_3179 [p = 0.000, P = 0.126] = [&W 0.000037] ((35,(23,(((34,(29,(30,(26,25)))),(28,((32,31),24))),(33,20)))),(((22,21),19),((((18,17),16),(14,13)),((11,(12,(8,(4,(5,(7,2)))))),(10,(9,((27,6),(15,3))))))),1);
   tree tree_3180 [p = 0.000, P = 0.126] = [&W 0.000037] ((35,(23,(((26,25),((32,31),(33,(28,24)))),((30,(34,29)),20)))),(((22,21),19),((((18,17),16),(14,13)),((11,(12,(8,(4,(5,(7,2)))))),(10,(9,((27,6),(15,3))))))),1);
   tree tree_3181 [p = 0.000, P = 0.126] = [&W 0.000037] ((35,(23,((25,(26,(28,(31,(32,24))))),(34,(33,(29,(30,20))))))),(((22,21),19),((((18,17),16),(14,13)),((11,(12,(8,(4,(5,(7,2)))))),(10,(9,(6,(27,(15,3)))))))),1);
   tree tree_3182 [p = 0.000, P = 0.126] = [&W 0.000037] (((35,27),(((26,25),23),(((31,(32,28)),(33,24)),((30,29),(34,20))))),(((22,21),19),((((18,17),16),(14,13)),((11,(12,(8,(4,(5,(7,2)))))),(10,(9,(6,(15,3))))))),1);
   tree tree_3183 [p = 0.000, P = 0.126] = [&W 0.000037] (((35,27),(((33,(34,(30,29))),((31,(32,((28,26),25))),23)),(24,20))),(((22,21),19),((((18,17),16),(14,13)),((11,(12,(8,(4,(5,(7,2)))))),(10,(9,(6,(15,3))))))),1);
   tree tree_3184 [p = 0.000, P = 0.126] = [&W 0.000037] ((23,((((33,30),29),(((32,31),28),(25,(26,24)))),((35,34),20))),(((22,21),19),((((18,17),16),(27,(14,13))),((11,(12,(8,(4,(5,(7,2)))))),(10,(9,(6,(15,3))))))),1);
   tree tree_3185 [p = 0.000, P = 0.126] = [&W 0.000037] ((35,((33,(((34,31),(32,28)),23)),(((26,25),24),(29,(30,20))))),(((22,21),19),((((18,17),16),(14,13)),((11,(12,(8,(4,(5,(7,2)))))),(10,(9,((27,6),(15,3))))))),1);
   tree tree_3186 [p = 0.000, P = 0.126] = [&W 0.000037] ((35,(23,(((32,31),(33,((26,25),(28,24)))),(29,(30,(34,20)))))),(((22,21),19),((((18,17),16),(14,13)),((11,(12,(8,(4,(5,(7,2)))))),(10,(9,((27,6),(15,3))))))),1);
   tree tree_3187 [p = 0.000, P = 0.126] = [&W 0.000037] ((35,(23,(((30,(33,29)),(28,((31,(26,25)),(32,24)))),(34,20)))),(((22,21),19),((((18,17),16),(14,13)),((11,(12,(8,(4,(5,(7,2)))))),(10,(9,((27,6),(15,3))))))),1);
   tree tree_3188 [p = 0.000, P = 0.126] = [&W 0.000037] ((23,(((33,(30,(34,29))),(28,(31,(32,((26,25),24))))),(35,20))),(((22,21),19),((((18,17),16),(14,13)),((11,(12,(8,(4,(5,(7,2)))))),(10,(9,((27,6),(15,3))))))),1);
   tree tree_3189 [p = 0.000, P = 0.126] = [&W 0.000037] ((35,(23,(((34,33),(((30,29),28),(31,((32,(26,25)),24)))),20))),(((22,21),19),((((18,17),16),(14,13)),((11,(12,(8,(4,(5,(7,2)))))),(10,(9,((27,6),(15,3))))))),1);
   tree tree_3190 [p = 0.000, P = 0.126] = [&W 0.000037] ((((30,((34,33),29)),23),(((((32,31),28),(26,25)),24),(35,20))),(((22,21),19),((((18,17),16),(14,13)),((11,(12,(8,(4,(5,(7,2)))))),(10,(9,((27,6),(15,3))))))),1);
   tree tree_3191 [p = 0.000, P = 0.126] = [&W 0.000037] ((35,((30,(29,23)),(((33,(31,(28,(26,(32,25))))),24),(34,20)))),(((22,21),19),((((18,17),16),(14,13)),((11,(12,(8,(4,(5,(7,2)))))),(10,(9,((27,6),(15,3))))))),1);
   tree tree_3192 [p = 0.000, P = 0.126] = [&W 0.000037] ((35,(23,(((28,(26,(31,25))),(32,24)),((33,30),(34,(29,20)))))),(((22,21),19),((((18,17),16),(14,13)),((11,(12,(8,(4,(5,(7,2)))))),(10,(9,((27,6),(15,3))))))),1);
   tree tree_3193 [p = 0.000, P = 0.126] = [&W 0.000037] ((35,(23,((34,(((33,30),(29,28)),(31,((32,(26,25)),24)))),20))),(((22,21),19),((((18,17),16),(14,13)),((11,(12,(8,(4,(5,(7,2)))))),(10,(9,((27,6),(15,3))))))),1);
   tree tree_3194 [p = 0.000, P = 0.126] = [&W 0.000037] ((35,(23,(((33,(29,(30,28))),((32,31),((26,25),24))),(34,20)))),(((22,21),19),((((18,17),16),(14,13)),((11,(12,(8,(4,(5,(7,2)))))),(10,(9,((27,6),(15,3))))))),1);
   tree tree_3195 [p = 0.000, P = 0.127] = [&W 0.000037] (((35,34),(23,(((31,(26,25)),((30,29),(28,(32,24)))),(33,20)))),(((22,21),19),((((18,17),16),(14,13)),((11,(12,(8,(4,(5,(7,2)))))),(10,(9,((27,6),(15,3))))))),1);
   tree tree_3196 [p = 0.000, P = 0.127] = [&W 0.000037] ((35,(23,(((34,(30,(33,29))),((32,31),((26,(28,25)),24))),20))),(((22,21),19),((((18,17),16),(14,13)),((11,(12,(8,(4,(5,(7,2)))))),(10,(9,((27,6),(15,3))))))),1);
   tree tree_3197 [p = 0.000, P = 0.127] = [&W 0.000037] ((35,(27,((30,29),(((26,((34,33),25)),(((32,31),28),23)),(24,20))))),(((22,21),19),((((18,17),16),(14,13)),((11,(12,(8,(4,(5,(7,2)))))),(10,(9,(6,(15,3))))))),1);
   tree tree_3198 [p = 0.000, P = 0.127] = [&W 0.000037] ((35,((34,23),(((30,(33,29)),((26,25),(((32,31),28),24))),20))),(((22,21),19),((((18,17),16),(14,13)),((11,(12,(8,(4,(5,(7,2)))))),(10,(9,((27,6),(15,3))))))),1);
   tree tree_3199 [p = 0.000, P = 0.127] = [&W 0.000037] ((35,(34,(23,((28,((26,25),((32,31),24))),(((33,30),29),20))))),(((22,21),19),((((18,17),16),(14,13)),((11,(12,(8,(4,(5,(7,2)))))),(10,(9,((27,6),(15,3))))))),1);
   tree tree_3200 [p = 0.000, P = 0.127] = [&W 0.000037] (((35,23),(((34,33),((26,25),((32,31),(28,24)))),(30,(29,20)))),(((22,21),19),((27,(((18,17),16),(14,13))),((11,(12,(8,(4,(5,(7,2)))))),(10,(9,(6,(15,3))))))),1);
   tree tree_3201 [p = 0.000, P = 0.127] = [&W 0.000037] ((34,(23,((33,((30,29),((32,31),((26,25),(28,24))))),(35,20)))),(((22,21),19),((27,(((18,17),16),(14,13))),((11,(12,(8,(4,(5,(7,2)))))),(10,(9,(6,(15,3))))))),1);
   tree tree_3202 [p = 0.000, P = 0.127] = [&W 0.000037] ((23,((((34,33),(30,29)),(((32,31),(26,25)),(28,24))),(35,20))),(((22,21),19),((27,(((18,17),16),(14,13))),((11,(12,(8,(4,(5,(7,2)))))),(10,(9,(6,(15,3))))))),1);
   tree tree_3203 [p = 0.000, P = 0.127] = [&W 0.000037] ((23,(((26,(33,25)),((30,29),(28,(31,(32,24))))),(34,(35,20)))),(((22,21),19),((27,(((18,17),16),(14,13))),((11,(12,(8,(4,(5,(7,2)))))),(10,(9,(6,(15,3))))))),1);
   tree tree_3204 [p = 0.000, P = 0.127] = [&W 0.000037] ((23,((33,((30,(29,(26,25))),(28,((32,31),24)))),(35,(34,20)))),(((22,21),19),((27,(((18,17),16),(14,13))),((11,(12,(8,(4,(5,(7,2)))))),(10,(9,(6,(15,3))))))),1);
   tree tree_3205 [p = 0.000, P = 0.127] = [&W 0.000037] ((35,(23,(((26,(31,(32,25))),(28,24)),((34,33),(30,(29,20)))))),(((22,21),19),((27,(((18,17),16),(14,13))),((11,(12,(8,(4,(5,(7,2)))))),(10,(9,(6,(15,3))))))),1);
   tree tree_3206 [p = 0.000, P = 0.127] = [&W 0.000037] ((23,((34,(33,(((32,31),(35,(26,25))),((29,(30,28)),24)))),20)),(((22,21),19),((27,(((18,17),16),(14,13))),((11,(12,(8,(4,(5,(7,2)))))),(10,(9,(6,(15,3))))))),1);
   tree tree_3207 [p = 0.000, P = 0.127] = [&W 0.000037] ((35,(23,(((33,(26,25)),((32,31),(28,24))),((34,29),(30,20))))),(((22,21),19),((((18,17),16),(14,13)),((11,(12,(8,(4,(5,(7,2)))))),(10,(9,(6,(27,(15,3)))))))),1);
   tree tree_3208 [p = 0.000, P = 0.127] = [&W 0.000037] ((35,(23,((33,((32,31),(28,((26,25),24)))),((34,29),(30,20))))),(((22,21),19),((((18,17),16),(27,(14,13))),((11,(12,(8,(4,(5,(7,2)))))),(10,(9,(6,(15,3))))))),1);
   tree tree_3209 [p = 0.000, P = 0.127] = [&W 0.000037] ((35,(23,((34,((33,((30,29),28)),((26,(31,25)),(32,24)))),20))),(((22,21),19),((((18,17),16),(27,(14,13))),((11,(12,(8,(4,(5,(7,2)))))),(10,(9,(6,(15,3))))))),1);
   tree tree_3210 [p = 0.000, P = 0.127] = [&W 0.000037] ((23,(((28,(((32,30),29),(26,25))),(31,24)),((34,33),(35,20)))),(((22,21),19),((((18,17),16),(14,13)),((11,(12,(8,(4,(5,(7,2)))))),(10,(9,(6,(27,(15,3)))))))),1);
   tree tree_3211 [p = 0.000, P = 0.127] = [&W 0.000037] ((35,(23,(33,(((26,25),(28,((32,31),24))),((30,(34,29)),20))))),(((22,21),19),((27,(((18,17),16),(14,13))),((11,(12,(8,(4,(5,(7,2)))))),(10,(9,(6,(15,3))))))),1);
   tree tree_3212 [p = 0.000, P = 0.127] = [&W 0.000037] ((23,((33,(((30,(29,28)),(26,25)),((32,31),24))),(34,(35,20)))),(((22,21),19),((((18,17),16),(14,13)),((11,(12,(8,(4,(5,(7,2)))))),(10,(9,(6,(27,(15,3)))))))),1);
   tree tree_3213 [p = 0.000, P = 0.127] = [&W 0.000037] ((35,(23,((((33,30),29),((26,25),(34,(((32,31),28),24)))),20))),(((22,21),19),(((27,((18,17),16)),(14,13)),((11,(12,(8,(4,(5,(7,2)))))),(10,(9,(6,(15,3))))))),1);
   tree tree_3214 [p = 0.000, P = 0.127] = [&W 0.000037] ((23,(33,((((30,(32,29)),(31,(26,25))),(28,24)),(34,(35,20))))),(((22,21),19),(((27,((18,17),16)),(14,13)),((11,(12,(8,(4,(5,(7,2)))))),(10,(9,(6,(15,3))))))),1);
   tree tree_3215 [p = 0.000, P = 0.127] = [&W 0.000037] ((35,(23,(((34,((30,(33,29)),(26,25))),((32,31),(28,24))),20))),(((22,21),19),(((27,((18,17),16)),(14,13)),((11,(12,(8,(4,(5,(7,2)))))),(10,(9,(6,(15,3))))))),1);
   tree tree_3216 [p = 0.000, P = 0.127] = [&W 0.000037] ((35,(23,((34,((32,28),((26,(31,25)),24))),(33,(29,(30,20)))))),(((22,21),19),(((27,((18,17),16)),(14,13)),((11,(12,(8,(4,(5,(7,2)))))),(10,(9,(6,(15,3))))))),1);
   tree tree_3217 [p = 0.000, P = 0.127] = [&W 0.000037] ((35,(23,((((33,30),(34,29)),((28,(26,((32,31),25))),24)),20))),(((22,21),19),((27,(((18,17),16),(14,13))),((11,(12,(8,(4,(5,(7,2)))))),(10,(9,(6,(15,3))))))),1);
   tree tree_3218 [p = 0.000, P = 0.127] = [&W 0.000037] ((35,(23,(((34,33),(31,(32,((26,25),(28,24))))),(29,(30,20))))),(((22,21),19),(((27,((18,17),16)),(14,13)),((11,(12,(8,(4,(5,(7,2)))))),(10,(9,(6,(15,3))))))),1);
   tree tree_3219 [p = 0.000, P = 0.127] = [&W 0.000037] ((35,(23,(((33,((32,31),(26,25))),(28,24)),(29,(34,(30,20)))))),(((22,21),19),(((27,((18,17),16)),(14,13)),((11,(12,(8,(4,(5,(7,2)))))),(10,(9,(6,(15,3))))))),1);
   tree tree_3220 [p = 0.000, P = 0.127] = [&W 0.000037] ((23,(((34,33),(28,((30,29),((31,(26,25)),(32,24))))),(35,20))),(((22,21),19),((27,(((18,17),16),(14,13))),((11,(12,(8,(4,(5,(7,2)))))),(10,(9,(6,(15,3))))))),1);
   tree tree_3221 [p = 0.000, P = 0.127] = [&W 0.000037] ((35,(23,((33,((((32,30),29),28),(31,((26,25),24)))),(34,20)))),(((22,21),19),((27,(((18,17),16),(14,13))),((11,(12,(8,(4,(5,(7,2)))))),(10,(9,(6,(15,3))))))),1);
   tree tree_3222 [p = 0.000, P = 0.128] = [&W 0.000037] ((23,(((30,(34,(33,29))),((32,31),((26,(28,25)),24))),(35,20))),(((22,21),19),((27,(((18,17),16),(14,13))),((11,(12,(8,(4,(5,(7,2)))))),(10,(9,(6,(15,3))))))),1);
   tree tree_3223 [p = 0.000, P = 0.128] = [&W 0.000037] ((23,((34,((33,(26,25)),(28,((30,29),(31,(32,24)))))),(35,20))),(((22,21),19),(((27,((18,17),16)),(14,13)),((11,(12,(8,(4,(5,(7,2)))))),(10,(9,(6,(15,3))))))),1);
   tree tree_3224 [p = 0.000, P = 0.128] = [&W 0.000037] ((35,(23,((33,(((32,31),(26,25)),(28,24))),(29,(34,(30,20)))))),(((22,21),19),(((27,((18,17),16)),(14,13)),((11,(12,(8,(4,(5,(7,2)))))),(10,(9,(6,(15,3))))))),1);
   tree tree_3225 [p = 0.000, P = 0.128] = [&W 0.000037] ((35,(23,((34,((32,28),((31,(26,25)),24))),((30,(33,29)),20)))),(((22,21),19),((27,(((18,17),16),(14,13))),((11,(12,(8,(4,(5,(7,2)))))),(10,(9,(6,(15,3))))))),1);
   tree tree_3226 [p = 0.000, P = 0.128] = [&W 0.000037] ((35,(23,(((((34,33),30),29),(28,(((32,31),(26,25)),24))),20))),(((22,21),19),(27,((((18,17),16),(14,13)),((11,(12,(8,(4,(5,(7,2)))))),(10,(9,(6,(15,3)))))))),1);
   tree tree_3227 [p = 0.000, P = 0.128] = [&W 0.000037] ((23,(((30,(29,28)),((31,(26,(32,25))),24)),((34,33),(35,20)))),(((22,21),19),(27,((((18,17),16),(14,13)),((11,(12,(8,(4,(5,(7,2)))))),(10,(9,(6,(15,3)))))))),1);
   tree tree_3228 [p = 0.000, P = 0.128] = [&W 0.000037] ((35,(23,((((28,26),((32,31),25)),24),(33,(29,(30,(34,20))))))),(((22,21),19),(27,((((18,17),16),(14,13)),((11,(12,(8,(4,(5,(7,2)))))),(10,(9,(6,(15,3)))))))),1);
   tree tree_3229 [p = 0.000, P = 0.128] = [&W 0.000037] ((35,(23,(((30,(33,29)),(28,((32,(31,(26,25))),24))),(34,20)))),(((22,21),19),(27,((((18,17),16),(14,13)),((11,(12,(8,(4,(5,(7,2)))))),(10,(9,(6,(15,3)))))))),1);
   tree tree_3230 [p = 0.000, P = 0.128] = [&W 0.000037] ((23,(((30,29),(33,((32,31),(28,((26,25),24))))),(34,(35,20)))),(((22,21),19),(27,((((18,17),16),(14,13)),((11,(12,(8,(4,(5,(7,2)))))),(10,(9,(6,(15,3)))))))),1);
   tree tree_3231 [p = 0.000, P = 0.128] = [&W 0.000037] ((35,(23,((33,(((28,26),25),((32,31),24))),(34,(29,(30,20)))))),(((22,21),19),(27,((((18,17),16),(14,13)),((11,(12,(8,(4,(5,(7,2)))))),(10,(9,(6,(15,3)))))))),1);
   tree tree_3232 [p = 0.000, P = 0.128] = [&W 0.000037] ((35,(34,(23,(((26,((32,31),25)),(28,24)),((33,30),(29,20)))))),(((22,21),19),(27,((((18,17),16),(14,13)),((11,(12,(8,(4,(5,(7,2)))))),(10,(9,(6,(15,3)))))))),1);
   tree tree_3233 [p = 0.000, P = 0.128] = [&W 0.000037] ((35,(23,(((33,((30,29),(26,25))),((32,31),(28,24))),(34,20)))),(((22,21),19),(27,((((18,17),16),(14,13)),((11,(12,(8,(4,(5,(7,2)))))),(10,(9,(6,(15,3)))))))),1);
   tree tree_3234 [p = 0.000, P = 0.128] = [&W 0.000037] ((23,(((33,(30,29)),((26,(28,25)),(31,(32,24)))),(34,(35,20)))),(((22,21),19),(27,((((18,17),16),(14,13)),((11,(12,(8,(4,(5,(7,2)))))),(10,(9,(6,(15,3)))))))),1);
   tree tree_3235 [p = 0.000, P = 0.128] = [&W 0.000037] ((35,(23,(((26,25),(33,((32,31),(28,24)))),((30,(34,29)),20)))),(((22,21),19),(27,((((18,17),16),(14,13)),((11,(12,(8,(4,(5,(7,2)))))),(10,(9,(6,(15,3)))))))),1);
   tree tree_3236 [p = 0.000, P = 0.128] = [&W 0.000037] ((35,(34,(23,(((32,(31,(26,25))),(28,24)),((33,30),(29,20)))))),(((22,21),19),(27,((((18,17),16),(14,13)),((11,(12,(8,(4,(5,(7,2)))))),(10,(9,(6,(15,3)))))))),1);
   tree tree_3237 [p = 0.000, P = 0.128] = [&W 0.000037] ((23,((((34,33),(26,25)),((30,(29,28)),(31,(32,24)))),(35,20))),(((22,21),19),(27,((((18,17),16),(14,13)),((11,(12,(8,(4,(5,(7,2)))))),(10,(9,(6,(15,3)))))))),1);
   tree tree_3238 [p = 0.000, P = 0.128] = [&W 0.000037] ((23,((33,((30,(34,29)),((26,25),(28,((32,31),24))))),(35,20))),(((22,21),19),(27,((((18,17),16),(14,13)),((11,(12,(8,(4,(5,(7,2)))))),(10,(9,(6,(15,3)))))))),1);
   tree tree_3239 [p = 0.000, P = 0.128] = [&W 0.000037] ((35,(23,((28,((31,(26,25)),(32,24))),((33,30),(34,(29,20)))))),(((22,21),19),((((18,17),16),(27,(14,13))),((11,(12,(8,(4,(5,(7,2)))))),(10,(9,(6,(15,3))))))),1);
   tree tree_3240 [p = 0.000, P = 0.128] = [&W 0.000037] ((35,(23,(((34,33),(((32,31),28),((26,25),24))),((30,29),20)))),(((22,21),19),((((18,17),16),(27,(14,13))),((11,(12,(8,(4,(5,(7,2)))))),(10,(9,(6,(15,3))))))),1);
   tree tree_3241 [p = 0.000, P = 0.128] = [&W 0.000037] ((35,(23,(((26,25),((33,(30,29)),((32,31),(28,24)))),(34,20)))),(((22,21),19),((((18,17),16),(27,(14,13))),((11,(12,(8,(4,(5,(7,2)))))),(10,(9,(6,(15,3))))))),1);
   tree tree_3242 [p = 0.000, P = 0.128] = [&W 0.000037] ((35,(23,(34,((33,((30,(29,28)),((26,25),(31,(32,24))))),20)))),(((22,21),19),((((18,17),16),(27,(14,13))),((11,(12,(8,(4,(5,(7,2)))))),(10,(9,(6,(15,3))))))),1);
   tree tree_3243 [p = 0.000, P = 0.128] = [&W 0.000037] ((35,(23,((33,(34,(30,29))),((28,((26,25),(31,(32,24)))),20)))),(((22,21),19),((((18,17),16),(27,(14,13))),((11,(12,(8,(4,(5,(7,2)))))),(10,(9,(6,(15,3))))))),1);
   tree tree_3244 [p = 0.000, P = 0.128] = [&W 0.000037] ((35,(23,(((34,33),((28,(26,25)),(31,(32,24)))),(30,(29,20))))),(((22,21),19),((((18,17),16),(27,(14,13))),((11,(12,(8,(4,(5,(7,2)))))),(10,(9,(6,(15,3))))))),1);
   tree tree_3245 [p = 0.000, P = 0.128] = [&W 0.000037] ((35,(23,(((33,(26,25)),((32,31),(28,24))),(29,((34,30),20))))),(((22,21),19),((((18,17),16),(27,(14,13))),((11,(12,(8,(4,(5,(7,2)))))),(10,(9,(6,(15,3))))))),1);
   tree tree_3246 [p = 0.000, P = 0.128] = [&W 0.000037] ((23,(35,(((34,(26,25)),(33,(((32,31),28),24))),(30,(29,20))))),(((22,21),19),((((18,17),16),(27,(14,13))),((11,(12,(8,(4,(5,(7,2)))))),(10,(9,(6,(15,3))))))),1);
   tree tree_3247 [p = 0.000, P = 0.128] = [&W 0.000037] ((35,(23,((34,(33,((26,25),(32,(28,(31,24)))))),(29,(30,20))))),(((22,21),19),((((18,17),16),(27,(14,13))),((11,(12,(8,(4,(5,(7,2)))))),(10,(9,(6,(15,3))))))),1);
   tree tree_3248 [p = 0.000, P = 0.128] = [&W 0.000037] ((23,(((28,(26,25)),((30,(33,29)),(32,(31,24)))),(34,(35,20)))),(((22,21),19),((((18,17),16),(14,13)),((11,(12,(8,(4,(5,(7,2)))))),(10,(9,(27,(6,(15,3)))))))),1);
   tree tree_3249 [p = 0.000, P = 0.129] = [&W 0.000037] ((35,(23,((((33,30),29),((32,(26,(31,25))),(28,24))),(34,20)))),(((22,21),19),((((18,17),16),(27,(14,13))),((11,(12,(8,(4,(5,(7,2)))))),(10,(9,(6,(15,3))))))),1);
   tree tree_3250 [p = 0.000, P = 0.129] = [&W 0.000037] ((35,(23,(33,((((30,29),(26,25)),(28,(31,(32,24)))),(34,20))))),(((22,21),19),((((18,17),16),(27,(14,13))),((11,(12,(8,(4,(5,(7,2)))))),(10,(9,(6,(15,3))))))),1);
   tree tree_3251 [p = 0.000, P = 0.129] = [&W 0.000037] ((35,(23,((((34,30),29),((26,25),(33,((32,31),(28,24))))),20))),(((22,21),19),((((18,17),16),(27,(14,13))),((11,(12,(8,(4,(5,(7,2)))))),(10,(9,(6,(15,3))))))),1);
   tree tree_3252 [p = 0.000, P = 0.129] = [&W 0.000037] ((35,(((33,(34,(31,((32,29),(30,28))))),(24,23)),((26,25),20))),(((22,21),19),((((18,17),16),(14,13)),((11,(12,(8,(4,(5,(7,2)))))),(10,(9,(6,((27,15),3))))))),1);
   tree tree_3253 [p = 0.000, P = 0.129] = [&W 0.000037] (((35,27),(((31,(32,(28,24))),(33,23)),(34,((30,29),((26,25),20))))),(((22,21),19),((((18,17),16),(14,13)),((11,(12,(8,(4,(5,(7,2)))))),(10,(9,(6,(15,3))))))),1);
   tree tree_3254 [p = 0.000, P = 0.129] = [&W 0.000037] (((35,27),(((((32,31),28),(34,24)),23),((30,(29,(26,25))),(33,20)))),(((22,21),19),((((18,17),16),(14,13)),((11,(12,(8,(4,(5,(7,2)))))),(10,(9,(6,(15,3))))))),1);
   tree tree_3255 [p = 0.000, P = 0.129] = [&W 0.000037] (((35,27),((((30,(33,29)),(28,(32,(31,24)))),23),(34,((26,25),20)))),(((22,21),19),((((18,17),16),(14,13)),((11,(12,(8,(4,(5,(7,2)))))),(10,(9,(6,(15,3))))))),1);
   tree tree_3256 [p = 0.000, P = 0.129] = [&W 0.000037] (((35,27),(((((32,31),28),((34,33),24)),23),(30,((26,25),(29,20))))),(((22,21),19),((((18,17),16),(14,13)),((11,(12,(8,(4,(5,(7,2)))))),(10,(9,(6,(15,3))))))),1);
   tree tree_3257 [p = 0.000, P = 0.129] = [&W 0.000037] (((35,27),((34,(33,(((32,31),28),(24,23)))),((26,25),(30,(29,20))))),(((22,21),19),((((18,17),16),(14,13)),((11,(12,(8,(4,(5,(7,2)))))),(10,(9,(6,(15,3))))))),1);
   tree tree_3258 [p = 0.000, P = 0.129] = [&W 0.000037] (((35,27),((((34,33),((32,31),28)),(24,23)),((26,25),(30,(29,20))))),(((22,21),19),((((18,17),16),(14,13)),((11,(12,(8,(4,(5,(7,2)))))),(10,(9,(6,(15,3))))))),1);
   tree tree_3259 [p = 0.000, P = 0.129] = [&W 0.000037] (((35,27),(((34,(28,(31,(32,24)))),23),(((30,29),(33,(26,25))),20))),(((22,21),19),((((18,17),16),(14,13)),((11,(12,(8,(4,(5,(7,2)))))),(10,(9,(6,(15,3))))))),1);
   tree tree_3260 [p = 0.000, P = 0.129] = [&W 0.000037] ((27,(((34,(31,((32,28),24))),(((33,30),29),23)),((26,25),(35,20)))),(((22,21),19),((((18,17),16),(14,13)),((11,(12,(8,(4,(5,(7,2)))))),(10,(9,(6,(15,3))))))),1);
   tree tree_3261 [p = 0.000, P = 0.129] = [&W 0.000037] (((35,27),(((33,((31,(32,28)),24)),23),((30,29),((26,25),(34,20))))),(((22,21),19),((((18,17),16),(14,13)),((11,(12,(8,(4,(5,(7,2)))))),(10,(9,(6,(15,3))))))),1);
   tree tree_3262 [p = 0.000, P = 0.129] = [&W 0.000037] ((27,((((32,31),(28,24)),((34,((33,30),29)),23)),((35,(26,25)),20))),(((22,21),19),((((18,17),16),(14,13)),((11,(12,(8,(4,(5,(7,2)))))),(10,(9,(6,(15,3))))))),1);
   tree tree_3263 [p = 0.000, P = 0.129] = [&W 0.000037] (((35,27),(((((32,31),28),24),(33,23)),(((30,(34,29)),(26,25)),20))),(((22,21),19),((((18,17),16),(14,13)),((11,(12,(8,(4,(5,(7,2)))))),(10,(9,(6,(15,3))))))),1);
   tree tree_3264 [p = 0.000, P = 0.129] = [&W 0.000037] (((35,27),((34,((33,(31,(32,(28,24)))),23)),((30,29),((26,25),20)))),(((22,21),19),((((18,17),16),(14,13)),((11,(12,(8,(4,(5,(7,2)))))),(10,(9,(6,(15,3))))))),1);
   tree tree_3265 [p = 0.000, P = 0.129] = [&W 0.000037] ((27,(((34,(31,(28,(32,24)))),((33,(30,29)),23)),((26,25),(35,20)))),(((22,21),19),((((18,17),16),(14,13)),((11,(12,(8,(4,(5,(7,2)))))),(10,(9,(6,(15,3))))))),1);
   tree tree_3266 [p = 0.000, P = 0.129] = [&W 0.000037] (((35,27),(((34,(31,(32,28))),(24,23)),(33,((29,(26,25)),(30,20))))),(((22,21),19),((((18,17),16),(14,13)),((11,(12,(8,(4,(5,(7,2)))))),(10,(9,(6,(15,3))))))),1);
   tree tree_3267 [p = 0.000, P = 0.129] = [&W 0.000037] ((27,(35,((24,23),((33,(34,(28,(31,(32,(26,25)))))),(30,(29,20)))))),(((22,21),19),((((18,17),16),(14,13)),((11,(12,(8,(4,(5,(7,2)))))),(10,(9,(6,(15,3))))))),1);
   tree tree_3268 [p = 0.000, P = 0.129] = [&W 0.000037] ((35,(34,(((28,((32,31),24)),((30,(33,29)),23)),(26,(25,20))))),(((22,21),19),((((18,17),16),(14,13)),((11,(12,(8,(4,(5,(7,2)))))),(10,(9,((27,6),(15,3))))))),1);
   tree tree_3269 [p = 0.000, P = 0.129] = [&W 0.000037] ((35,(((28,(32,(31,24))),(33,((34,30),(29,23)))),(26,(25,20)))),(((22,21),19),(27,((((18,17),16),(14,13)),((11,(12,(8,(4,(5,(7,2)))))),(10,(9,(6,(15,3)))))))),1);
   tree tree_3270 [p = 0.000, P = 0.129] = [&W 0.000037] ((35,((((31,(32,28)),((34,33),24)),23),((30,29),(26,(25,20))))),(((22,21),19),((((18,17),16),(14,13)),((11,(12,(8,(4,(5,(7,2)))))),(10,(9,((27,6),(15,3))))))),1);
   tree tree_3271 [p = 0.000, P = 0.129] = [&W 0.000037] (((35,27),(((33,((32,31),28)),(24,23)),((26,25),(30,(34,(29,20)))))),(((22,21),19),((((18,17),16),(14,13)),((11,(12,(8,(4,(5,(7,2)))))),(10,(9,(6,(15,3))))))),1);
   tree tree_3272 [p = 0.000, P = 0.129] = [&W 0.000037] (((35,27),((33,(34,(((32,31),28),(24,23)))),(30,(29,((26,25),20))))),(((22,21),19),((((18,17),16),(14,13)),((11,(12,(8,(4,(5,(7,2)))))),(10,(9,(6,(15,3))))))),1);
   tree tree_3273 [p = 0.000, P = 0.129] = [&W 0.000037] (((35,27),((34,(33,(((32,31),28),(24,23)))),(29,(30,((26,25),20))))),(((22,21),19),((((18,17),16),(14,13)),((11,(12,(8,(4,(5,(7,2)))))),(10,(9,(6,(15,3))))))),1);
   tree tree_3274 [p = 0.000, P = 0.129] = [&W 0.000037] (((35,27),(((34,33),(((32,31),28),(24,23))),((30,29),((26,25),20)))),(((22,21),19),((((18,17),16),(14,13)),((11,(12,(8,(4,(5,(7,2)))))),(10,(9,(6,(15,3))))))),1);
   tree tree_3275 [p = 0.000, P = 0.129] = [&W 0.000037] ((35,27),((((((32,31),28),24),((34,33),23)),((26,25),((30,29),20))),(((22,21),19),((((18,17),16),(14,13)),((11,(12,(8,(4,(5,(7,2)))))),(10,(9,(6,(15,3)))))))),1);
   tree tree_3276 [p = 0.000, P = 0.129] = [&W 0.000037] (((35,27),(((33,((32,31),28)),(24,23)),(30,(29,((26,25),(34,20)))))),(((22,21),19),((((18,17),16),(14,13)),((11,(12,(8,(4,(5,(7,2)))))),(10,(9,(6,(15,3))))))),1);
   tree tree_3277 [p = 0.000, P = 0.130] = [&W 0.000037] (((35,27),((((32,31),28),((33,24),23)),(34,(30,(29,((26,25),20)))))),(((22,21),19),((((18,17),16),(14,13)),((11,(12,(8,(4,(5,(7,2)))))),(10,(9,(6,(15,3))))))),1);
   tree tree_3278 [p = 0.000, P = 0.130] = [&W 0.000037] (((35,27),((33,(((32,31),28),(24,23))),(30,((34,29),((26,25),20))))),(((22,21),19),((((18,17),16),(14,13)),((11,(12,(8,(4,(5,(7,2)))))),(10,(9,(6,(15,3))))))),1);
   tree tree_3279 [p = 0.000, P = 0.130] = [&W 0.000037] (27,((35,((33,(24,(34,(((32,31),28),23)))),((26,25),(29,(30,20))))),(((22,21),19),((((18,17),16),(14,13)),((11,(12,(8,(4,(5,(7,2)))))),(10,(9,(6,(15,3)))))))),1);
   tree tree_3280 [p = 0.000, P = 0.130] = [&W 0.000037] ((35,((((32,31),28),((34,33),(24,23))),((26,25),(30,(29,20))))),(((22,21),19),(((27,((18,17),16)),(14,13)),((11,(12,(8,(4,(5,(7,2)))))),(10,(9,(6,(15,3))))))),1);
   tree tree_3281 [p = 0.000, P = 0.130] = [&W 0.000037] ((35,((((34,33),(((32,31),28),24)),23),(30,(29,((26,25),20))))),(((22,21),19),(((27,((18,17),16)),(14,13)),((11,(12,(8,(4,(5,(7,2)))))),(10,(9,(6,(15,3))))))),1);
   tree tree_3282 [p = 0.000, P = 0.130] = [&W 0.000037] ((35,(((34,33),(((32,31),(28,24)),23)),((30,29),((26,25),20)))),(((22,21),19),(((27,((18,17),16)),(14,13)),((11,(12,(8,(4,(5,(7,2)))))),(10,(9,(6,(15,3))))))),1);
   tree tree_3283 [p = 0.000, P = 0.130] = [&W 0.000037] ((35,((34,(((32,31),(28,24)),23)),(33,(30,((29,(26,25)),20))))),(((22,21),19),(((27,((18,17),16)),(14,13)),((11,(12,(8,(4,(5,(7,2)))))),(10,(9,(6,(15,3))))))),1);
   tree tree_3284 [p = 0.000, P = 0.130] = [&W 0.000037] (27,((35,((((34,33),24),(((32,31),28),23)),((26,25),(29,(30,20))))),(((22,21),19),((((18,17),16),(14,13)),((11,(12,(8,(4,(5,(7,2)))))),(10,(9,(6,(15,3)))))))),1);
   tree tree_3285 [p = 0.000, P = 0.130] = [&W 0.000037] ((35,((((34,33),((32,31),(28,24))),23),((30,29),((26,25),20)))),(((22,21),19),(((27,((18,17),16)),(14,13)),((11,(12,(8,(4,(5,(7,2)))))),(10,(9,(6,(15,3))))))),1);
   tree tree_3286 [p = 0.000, P = 0.130] = [&W 0.000037] ((35,((33,(((34,((32,31),28)),24),23)),((30,29),((26,25),20)))),(((22,21),19),(((27,((18,17),16)),(14,13)),((11,(12,(8,(4,(5,(7,2)))))),(10,(9,(6,(15,3))))))),1);
   tree tree_3287 [p = 0.000, P = 0.130] = [&W 0.000037] ((35,((((32,31),(28,24)),(34,(33,23))),((30,29),((26,25),20)))),(((22,21),19),(((27,((18,17),16)),(14,13)),((11,(12,(8,(4,(5,(7,2)))))),(10,(9,(6,(15,3))))))),1);
   tree tree_3288 [p = 0.000, P = 0.130] = [&W 0.000037] ((35,((((34,(33,30)),29),((32,(31,(28,24))),23)),((26,25),20))),(((22,21),19),(((27,((18,17),16)),(14,13)),((11,(12,(8,(4,(5,(7,2)))))),(10,(9,(6,(15,3))))))),1);
   tree tree_3289 [p = 0.000, P = 0.130] = [&W 0.000037] ((((((34,30),(33,29)),((31,(32,28)),24)),23),((26,25),(35,20))),(((22,21),19),((27,(((18,17),16),(14,13))),((11,(12,(8,(4,(5,(7,2)))))),(10,(9,(6,(15,3))))))),1);
   tree tree_3290 [p = 0.000, P = 0.130] = [&W 0.000037] ((35,((((32,31),28),(24,23)),(((34,30),(29,(33,(26,25)))),20))),(((22,21),19),((27,(((18,17),16),(14,13))),((11,(12,(8,(4,(5,(7,2)))))),(10,(9,(6,(15,3))))))),1);
   tree tree_3291 [p = 0.000, P = 0.130] = [&W 0.000037] ((35,(((33,((32,31),(28,24))),23),((34,29),((26,25),(30,20))))),(((22,21),19),(((27,((18,17),16)),(14,13)),((11,(12,(8,(4,(5,(7,2)))))),(10,(9,(6,(15,3))))))),1);
   tree tree_3292 [p = 0.000, P = 0.130] = [&W 0.000037] ((27,(35,(34,((((32,31),(33,(28,24))),23),((26,25),(30,(29,20))))))),(((22,21),19),((((18,17),16),(14,13)),((11,(12,(8,(4,(5,(7,2)))))),(10,(9,(6,(15,3))))))),1);
   tree tree_3293 [p = 0.000, P = 0.130] = [&W 0.000037] ((27,(35,(33,((30,29),((24,((34,((32,31),28)),23)),((26,25),20)))))),(((22,21),19),((((18,17),16),(14,13)),((11,(12,(8,(4,(5,(7,2)))))),(10,(9,(6,(15,3))))))),1);
   tree tree_3294 [p = 0.000, P = 0.130] = [&W 0.000037] (((35,27),((33,(24,(((32,31),28),23))),(34,(29,(30,((26,25),20)))))),(((22,21),19),((((18,17),16),(14,13)),((11,(12,(8,(4,(5,(7,2)))))),(10,(9,(6,(15,3))))))),1);
   tree tree_3295 [p = 0.000, P = 0.130] = [&W 0.000037] (((35,27),(((33,((32,31),(28,24))),23),((26,25),(30,(34,(29,20)))))),(((22,21),19),((((18,17),16),(14,13)),((11,(12,(8,(4,(5,(7,2)))))),(10,(9,(6,(15,3))))))),1);
   tree tree_3296 [p = 0.000, P = 0.130] = [&W 0.000037] ((35,(27,((((32,31),(28,24)),(33,23)),((34,30),((26,25),(29,20)))))),(((22,21),19),((((18,17),16),(14,13)),((11,(12,(8,(4,(5,(7,2)))))),(10,(9,(6,(15,3))))))),1);
   tree tree_3297 [p = 0.000, P = 0.130] = [&W 0.000037] (((35,27),((((32,31),(28,24)),(33,23)),((34,(26,25)),(30,(29,20))))),(((22,21),19),((((18,17),16),(14,13)),((11,(12,(8,(4,(5,(7,2)))))),(10,(9,(6,(15,3))))))),1);
   tree tree_3298 [p = 0.000, P = 0.130] = [&W 0.000037] ((35,(27,(((34,33),((32,(31,(28,24))),23)),((26,25),(29,(30,20)))))),(((22,21),19),((((18,17),16),(14,13)),((11,(12,(8,(4,(5,(7,2)))))),(10,(9,(6,(15,3))))))),1);
   tree tree_3299 [p = 0.000, P = 0.130] = [&W 0.000037] (((35,27),((24,(((34,33),((32,31),28)),23)),((26,25),(29,(30,20))))),(((22,21),19),((((18,17),16),(14,13)),((11,(12,(8,(4,(5,(7,2)))))),(10,(9,(6,(15,3))))))),1);
   tree tree_3300 [p = 0.000, P = 0.130] = [&W 0.000037] (27,((((((34,33),(30,29)),(((32,31),28),24)),23),((26,25),(35,20))),(((22,21),19),((((18,17),16),(14,13)),((11,(12,(8,(4,(5,(7,2)))))),(10,(9,(6,(15,3)))))))),1);
   tree tree_3301 [p = 0.000, P = 0.130] = [&W 0.000037] ((35,((33,(((32,31),28),(34,(24,23)))),((26,25),(29,(30,20))))),(((22,21),19),((((18,17),16),(14,13)),((11,(12,(8,(4,(5,(7,2)))))),(10,(9,(6,(27,(15,3)))))))),1);
   tree tree_3302 [p = 0.000, P = 0.130] = [&W 0.000037] (((35,27),((33,((34,(((32,31),28),24)),23)),((26,25),(29,(30,20))))),(((22,21),19),((((18,17),16),(14,13)),((11,(12,(8,(4,(5,(7,2)))))),(10,(9,(6,(15,3))))))),1);
   tree tree_3303 [p = 0.000, P = 0.130] = [&W 0.000037] ((27,(35,((33,((34,(30,29)),(24,(((32,31),28),23)))),((26,25),20)))),(((22,21),19),((((18,17),16),(14,13)),((11,(12,(8,(4,(5,(7,2)))))),(10,(9,(6,(15,3))))))),1);
   tree tree_3304 [p = 0.000, P = 0.131] = [&W 0.000037] (27,((35,(34,(((28,((32,31),24)),(33,23)),((26,25),(30,(29,20)))))),(((22,21),19),((((18,17),16),(14,13)),((11,(12,(8,(4,(5,(7,2)))))),(10,(9,(6,(15,3)))))))),1);
   tree tree_3305 [p = 0.000, P = 0.131] = [&W 0.000037] (((((26,25),(((32,29),(30,28)),((34,31),24))),((33,27),23)),(35,20)),(((22,21),19),(((18,17),16),((14,13),((11,(12,(8,(4,(5,(7,2)))))),(10,(9,(6,(15,3)))))))),1);
   tree tree_3306 [p = 0.000, P = 0.131] = [&W 0.000037] ((35,(23,(((31,(30,29)),((28,(26,25)),(32,24))),(33,(34,20))))),(((22,21),19),((((18,17),16),(14,13)),((11,(12,(8,(4,(5,(7,2)))))),(10,(9,((27,6),(15,3))))))),1);
   tree tree_3307 [p = 0.000, P = 0.131] = [&W 0.000037] ((35,((33,((34,((31,(32,28)),24)),23)),((26,25),(29,(30,20))))),(((22,21),19),((((18,17),16),(14,13)),((11,(12,(8,(4,(5,(7,2)))))),(10,(9,((27,6),(15,3))))))),1);
   tree tree_3308 [p = 0.000, P = 0.131] = [&W 0.000037] ((35,(((33,(30,29)),((((34,31),(32,28)),24),(25,(26,23)))),20)),(((22,21),19),(27,((((18,17),16),(14,13)),((11,(12,(8,(4,(5,(7,2)))))),(10,(9,(6,(15,3)))))))),1);
   tree tree_3309 [p = 0.000, P = 0.131] = [&W 0.000037] (((((30,(34,29)),(28,((32,31),24))),(33,(25,(26,23)))),(35,20)),(((22,21),19),((((18,17),16),(14,13)),((11,(12,(8,(4,(5,(7,2)))))),((27,10),(9,(6,(15,3))))))),1);
   tree tree_3310 [p = 0.000, P = 0.131] = [&W 0.000037] (((((34,(30,(33,29))),(28,((32,31),24))),(25,(26,23))),(35,20)),(((22,21),19),((((18,17),16),(14,13)),((11,(12,(8,(4,(5,(7,2)))))),(10,((27,9),(6,(15,3))))))),1);
   tree tree_3311 [p = 0.000, P = 0.131] = [&W 0.000037] ((35,(33,((((32,31),(28,24)),23),(30,(29,(34,((26,25),20))))))),(((22,21),19),((((18,17),16),(14,13)),((11,(12,(8,(4,(5,(7,2)))))),(10,(9,((27,6),(15,3))))))),1);
   tree tree_3312 [p = 0.000, P = 0.131] = [&W 0.000037] ((35,(((34,33),(((32,31),28),(24,23))),((30,29),((26,25),20)))),(((22,21),19),((((18,17),16),(27,(14,13))),((11,(12,(8,(4,(5,(7,2)))))),(10,(9,(6,(15,3))))))),1);
   tree tree_3313 [p = 0.000, P = 0.131] = [&W 0.000037] ((35,(((30,29),((34,33),(24,(((32,31),28),23)))),(26,(25,20)))),(((22,21),19),((((18,17),16),(27,(14,13))),((11,(12,(8,(4,(5,(7,2)))))),(10,(9,(6,(15,3))))))),1);
   tree tree_3314 [p = 0.000, P = 0.131] = [&W 0.000037] ((35,(((((32,31),28),24),(34,(33,23))),(29,(30,(26,(25,20)))))),(((22,21),19),(((27,((18,17),16)),(14,13)),((11,(12,(8,(4,(5,(7,2)))))),(10,(9,(6,(15,3))))))),1);
   tree tree_3315 [p = 0.000, P = 0.131] = [&W 0.000037] ((35,((((30,(34,29)),((33,(32,31)),(28,24))),23),((26,25),20))),(((22,21),19),((((18,17),16),(14,13)),((11,(12,(8,(4,(5,(7,2)))))),(10,(9,((27,6),(15,3))))))),1);
   tree tree_3316 [p = 0.000, P = 0.131] = [&W 0.000037] ((35,((33,((30,(34,29)),((((32,31),28),24),23))),((26,25),20))),(((22,21),19),(27,((((18,17),16),(14,13)),((11,(12,(8,(4,(5,(7,2)))))),(10,(9,(6,(15,3)))))))),1);
   tree tree_3317 [p = 0.000, P = 0.131] = [&W 0.000037] ((35,((24,(((32,(34,31)),28),(25,(33,(26,23))))),(30,(29,20)))),(((22,21),19),((((18,17),16),(14,13)),((11,(12,(8,(4,(5,(7,2)))))),(10,(9,((27,6),(15,3))))))),1);
   tree tree_3318 [p = 0.000, P = 0.131] = [&W 0.000037] ((35,((24,(34,(((32,31),28),(25,(26,(33,23)))))),(29,(30,20)))),(((22,21),19),((27,(((18,17),16),(14,13))),((11,(12,(8,(4,(5,(7,2)))))),(10,(9,(6,(15,3))))))),1);
   tree tree_3319 [p = 0.000, P = 0.131] = [&W 0.000037] (((((30,(29,28)),(31,(32,24))),((34,33),(25,(26,23)))),(35,20)),(((22,21),19),(((27,((18,17),16)),(14,13)),((11,(12,(8,(4,(5,(7,2)))))),(10,(9,(6,(15,3))))))),1);
   tree tree_3320 [p = 0.000, P = 0.131] = [&W 0.000037] ((((33,(30,29)),((32,(28,24)),((34,31),(25,(26,23))))),(35,20)),(((22,21),19),(((27,((18,17),16)),(14,13)),((11,(12,(8,(4,(5,(7,2)))))),(10,(9,(6,(15,3))))))),1);
   tree tree_3321 [p = 0.000, P = 0.131] = [&W 0.000037] ((27,(35,(((34,((33,30),29)),((28,((32,31),24)),(25,(26,23)))),20))),(((22,21),19),((((18,17),16),(14,13)),((11,(12,(8,(4,(5,(7,2)))))),(10,(9,(6,(15,3))))))),1);
   tree tree_3322 [p = 0.000, P = 0.131] = [&W 0.000037] ((((28,((32,31),24)),((30,(34,29)),(25,((33,26),23)))),(35,20)),(((22,21),19),(((27,((18,17),16)),(14,13)),((11,(12,(8,(4,(5,(7,2)))))),(10,(9,(6,(15,3))))))),1);
   tree tree_3323 [p = 0.000, P = 0.131] = [&W 0.000037] ((((34,33),((30,29),(((32,31),28),(24,(25,(26,23)))))),(35,20)),(((22,21),19),(((27,((18,17),16)),(14,13)),((11,(12,(8,(4,(5,(7,2)))))),(10,(9,(6,(15,3))))))),1);
   tree tree_3324 [p = 0.000, P = 0.131] = [&W 0.000037] ((((33,(30,29)),((34,24),(25,(((31,(32,28)),26),23)))),(35,20)),(((22,21),19),((27,(((18,17),16),(14,13))),((11,(12,(8,(4,(5,(7,2)))))),(10,(9,(6,(15,3))))))),1);
   tree tree_3325 [p = 0.000, P = 0.131] = [&W 0.000037] ((35,(((34,(33,(30,29))),(24,(((32,31),28),(25,(26,23))))),20)),(((22,21),19),((((18,17),16),(14,13)),((11,(12,(8,(4,(5,(7,2)))))),(10,(9,((27,6),(15,3))))))),1);
   tree tree_3326 [p = 0.000, P = 0.131] = [&W 0.000037] (((35,(((33,(30,(34,29))),(28,((32,31),24))),(25,(26,23)))),20),(((22,21),19),((((18,17),16),(14,13)),((11,(12,(8,(4,(5,(7,2)))))),(10,(27,(9,(6,(15,3)))))))),1);
   tree tree_3327 [p = 0.000, P = 0.131] = [&W 0.000037] ((35,(((33,(34,(30,29))),((28,((32,31),24)),(25,(26,23)))),20)),(((22,21),19),(27,((((18,17),16),(14,13)),((11,(12,(8,(4,(5,(7,2)))))),(10,(9,(6,(15,3)))))))),1);
   tree tree_3328 [p = 0.000, P = 0.131] = [&W 0.000037] (((33,((30,29),(((32,31),28),((34,24),(25,(26,23)))))),(35,20)),(((22,21),19),((27,(((18,17),16),(14,13))),((11,(12,(8,(4,(5,(7,2)))))),(10,(9,(6,(15,3))))))),1);
   tree tree_3329 [p = 0.000, P = 0.131] = [&W 0.000037] ((((30,29),(((32,31),28),((34,24),(33,(25,(26,23)))))),(35,20)),(((22,21),19),((((18,17),16),(27,(14,13))),((11,(12,(8,(4,(5,(7,2)))))),(10,(9,(6,(15,3))))))),1);
   tree tree_3330 [p = 0.000, P = 0.131] = [&W 0.000037] (((33,((30,29),(((34,31),(32,28)),(24,(25,(26,23)))))),(35,20)),(((22,21),19),(27,((((18,17),16),(14,13)),((11,(12,(8,(4,(5,(7,2)))))),(10,(9,(6,(15,3)))))))),1);
   tree tree_3331 [p = 0.000, P = 0.132] = [&W 0.000037] (((33,((((32,31),28),(34,24)),((30,29),23))),(26,(25,(35,20)))),(((22,21),19),((27,(((18,17),16),(14,13))),((11,(12,(8,(4,(5,(7,2)))))),(10,(9,(6,(15,3))))))),1);
   tree tree_3332 [p = 0.000, P = 0.132] = [&W 0.000037] (((((32,31),(28,24)),((34,((33,30),29)),23)),(26,(25,(35,20)))),(((22,21),19),((((18,17),16),(27,(14,13))),((11,(12,(8,(4,(5,(7,2)))))),(10,(9,(6,(15,3))))))),1);
   tree tree_3333 [p = 0.000, P = 0.132] = [&W 0.000037] ((((30,(34,29)),(33,(((32,31),28),(24,23)))),(26,(25,(35,20)))),(((22,21),19),((((18,17),16),(14,13)),((11,(12,(8,(4,(5,(7,2)))))),(10,(9,(6,(27,(15,3)))))))),1);
   tree tree_3334 [p = 0.000, P = 0.132] = [&W 0.000037] (27,((35,(((34,(30,(33,29))),(((32,31),(28,24)),23)),(26,(25,20)))),(((22,21),19),((((18,17),16),(14,13)),((11,(12,(8,(4,(5,(7,2)))))),(10,(9,(6,(15,3)))))))),1);
   tree tree_3335 [p = 0.000, P = 0.132] = [&W 0.000037] ((35,(((28,(31,(32,24))),((34,33),((30,29),23))),(26,(25,20)))),(((22,21),19),((27,(((18,17),16),(14,13))),((11,(12,(8,(4,(5,(7,2)))))),(10,(9,(6,(15,3))))))),1);
   tree tree_3336 [p = 0.000, P = 0.132] = [&W 0.000037] ((35,((24,(((32,31),28),((34,33),23))),((30,29),(26,(25,20))))),(((22,21),19),(((27,((18,17),16)),(14,13)),((11,(12,(8,(4,(5,(7,2)))))),(10,(9,(6,(15,3))))))),1);
   tree tree_3337 [p = 0.000, P = 0.132] = [&W 0.000037] ((((33,30),29),(((34,((32,31),(28,24))),23),(26,(25,(35,20))))),(((22,21),19),((((18,17),16),(14,13)),((11,(12,(8,(4,(5,(7,2)))))),(10,(9,((27,6),(15,3))))))),1);
   tree tree_3338 [p = 0.000, P = 0.132] = [&W 0.000037] ((35,(((33,(((32,31),28),24)),((34,30),(29,23))),(26,(25,20)))),(((22,21),19),(27,((((18,17),16),(14,13)),((11,(12,(8,(4,(5,(7,2)))))),(10,(9,(6,(15,3)))))))),1);
   tree tree_3339 [p = 0.000, P = 0.132] = [&W 0.000037] ((35,(((((32,31),28),24),((34,33),23)),(29,(30,(26,(25,20)))))),(((22,21),19),((((18,17),16),(14,13)),((11,(12,(8,(4,(5,(7,2)))))),(10,((27,9),(6,(15,3))))))),1);
   tree tree_3340 [p = 0.000, P = 0.132] = [&W 0.000037] ((35,(((((32,31),28),24),((30,(33,29)),23)),(34,(26,(25,20))))),(((22,21),19),((((18,17),16),(14,13)),((11,(12,(8,(4,(5,(7,2)))))),(10,(9,(6,((27,15),3))))))),1);
   tree tree_3341 [p = 0.000, P = 0.132] = [&W 0.000037] ((35,((((32,31),28),(24,23)),(((34,(33,30)),29),(26,(25,20))))),(((22,21),19),(27,((((18,17),16),(14,13)),((11,(12,(8,(4,(5,(7,2)))))),(10,(9,(6,(15,3)))))))),1);
   tree tree_3342 [p = 0.000, P = 0.132] = [&W 0.000037] (((24,(((30,29),((32,31),28)),(34,(33,23)))),(26,(25,(35,20)))),(((22,21),19),((((18,17),16),(27,(14,13))),((11,(12,(8,(4,(5,(7,2)))))),(10,(9,(6,(15,3))))))),1);
   tree tree_3343 [p = 0.000, P = 0.132] = [&W 0.000037] ((35,(33,(((((32,31),28),24),(34,23)),(30,(29,(26,(25,20))))))),(((22,21),19),((((18,17),16),(14,13)),((11,(12,(8,(4,(5,(7,2)))))),(10,(9,((27,6),(15,3))))))),1);
   tree tree_3344 [p = 0.000, P = 0.132] = [&W 0.000037] ((35,((((32,31),(28,24)),((30,(34,(33,29))),(25,(26,23)))),20)),(((22,21),19),((((18,17),16),(14,13)),((11,(12,(8,(4,(5,(7,2)))))),(10,(9,((27,6),(15,3))))))),1);
   tree tree_3345 [p = 0.000, P = 0.132] = [&W 0.000037] (((((30,(34,29)),(28,(31,(32,24)))),((33,25),(26,23))),(35,20)),(((22,21),19),((((18,17),16),(14,13)),((11,(12,(8,(4,(5,(7,2)))))),(10,(9,((27,6),(15,3))))))),1);
   tree tree_3346 [p = 0.000, P = 0.132] = [&W 0.000037] ((27,(((34,(31,(28,(32,24)))),(((33,30),29),23)),(26,(25,(35,20))))),(((22,21),19),((((18,17),16),(14,13)),((11,(12,(8,(4,(5,(7,2)))))),(10,(9,(6,(15,3))))))),1);
   tree tree_3347 [p = 0.000, P = 0.132] = [&W 0.000037] (((33,((30,29),(((32,31),28),((34,24),(25,(26,23)))))),(35,20)),(((22,21),19),((((18,17),16),(14,13)),((11,(12,(8,(4,(5,(7,2)))))),(10,(9,((27,6),(15,3))))))),1);
   tree tree_3348 [p = 0.000, P = 0.132] = [&W 0.000037] ((35,((24,((34,33),(((32,31),28),(25,(26,23))))),(29,(30,20)))),(((22,21),19),((((18,17),16),(14,13)),((11,(12,(8,(4,(5,(7,2)))))),(10,(9,((27,6),(15,3))))))),1);
   tree tree_3349 [p = 0.000, P = 0.132] = [&W 0.000037] (((33,((30,29),((34,24),((((32,31),28),25),(26,23))))),(35,20)),(((22,21),19),((((18,17),16),(14,13)),((11,(12,(8,(4,(5,(7,2)))))),(10,(9,((27,6),(15,3))))))),1);
   tree tree_3350 [p = 0.000, P = 0.132] = [&W 0.000037] ((35,((((33,30),(34,29)),((((32,31),28),24),(25,(26,23)))),20)),(((22,21),19),((((18,17),16),(14,13)),((11,(12,(8,(4,(5,(7,2)))))),(10,(9,((27,6),(15,3))))))),1);
   tree tree_3351 [p = 0.000, P = 0.132] = [&W 0.000037] ((35,(34,(((((32,31),28),24),(33,(25,(26,23)))),(30,(29,20))))),(((22,21),19),((((18,17),16),(14,13)),((11,(12,(8,(4,(5,(7,2)))))),(10,(9,((27,6),(15,3))))))),1);
   tree tree_3352 [p = 0.000, P = 0.132] = [&W 0.000037] (27,((35,(((((32,31),28),(34,24)),23),(((33,30),29),(26,(25,20))))),(((22,21),19),((((18,17),16),(14,13)),((11,(12,(8,(4,(5,(7,2)))))),(10,(9,(6,(15,3)))))))),1);
   tree tree_3353 [p = 0.000, P = 0.132] = [&W 0.000037] (((35,27),((((32,31),(28,24)),(34,(29,((33,30),23)))),(26,(25,20)))),(((22,21),19),((((18,17),16),(14,13)),((11,(12,(8,(4,(5,(7,2)))))),(10,(9,(6,(15,3))))))),1);
   tree tree_3354 [p = 0.000, P = 0.132] = [&W 0.000037] ((35,((34,(((33,30),29),(((32,31),(28,24)),(25,(26,23))))),20)),(((22,21),19),((((18,17),16),(14,13)),((11,(12,(8,(4,(5,(7,2)))))),(10,(9,((27,6),(15,3))))))),1);
   tree tree_3355 [p = 0.000, P = 0.132] = [&W 0.000037] (((33,((34,(30,29)),(((32,31),(28,24)),(25,(26,23))))),(35,20)),(((22,21),19),((((18,17),16),(14,13)),((11,(12,(8,(4,(5,(7,2)))))),(10,(9,((27,6),(15,3))))))),1);
   tree tree_3356 [p = 0.000, P = 0.132] = [&W 0.000037] ((((33,(30,29)),(((32,31),(28,24)),(34,(25,(26,23))))),(35,20)),(((22,21),19),((((18,17),16),(14,13)),((11,(12,(8,(4,(5,(7,2)))))),(10,(9,((27,6),(15,3))))))),1);
   tree tree_3357 [p = 0.000, P = 0.132] = [&W 0.000037] ((35,(((34,33),((((32,31),28),24),23)),(((30,29),(26,25)),20))),(((22,21),19),(27,((((18,17),16),(14,13)),((11,(12,(8,(4,(5,(7,2)))))),(10,(9,(6,(15,3)))))))),1);
   tree tree_3358 [p = 0.000, P = 0.133] = [&W 0.000037] ((35,((((32,31),28),(24,23)),((34,(33,(26,25))),((30,29),20)))),(((22,21),19),(27,((((18,17),16),(14,13)),((11,(12,(8,(4,(5,(7,2)))))),(10,(9,(6,(15,3)))))))),1);
   tree tree_3359 [p = 0.000, P = 0.133] = [&W 0.000037] (((33,(((32,30),(29,28)),((34,31),(24,23)))),((26,25),(35,20))),(((22,21),19),(27,((((18,17),16),(14,13)),((11,(12,(8,(4,(5,(7,2)))))),(10,(9,(6,(15,3)))))))),1);
   tree tree_3360 [p = 0.000, P = 0.133] = [&W 0.000037] ((35,((((33,30),(34,29)),(((32,31),28),(24,23))),((26,25),20))),(((22,21),19),(27,((((18,17),16),(14,13)),((11,(12,(8,(4,(5,(7,2)))))),(10,(9,(6,(15,3)))))))),1);
   tree tree_3361 [p = 0.000, P = 0.133] = [&W 0.000037] ((35,(((30,(33,29)),((34,((32,31),(28,24))),23)),((26,25),20))),(((22,21),19),(27,((((18,17),16),(14,13)),((11,(12,(8,(4,(5,(7,2)))))),(10,(9,(6,(15,3)))))))),1);
   tree tree_3362 [p = 0.000, P = 0.133] = [&W 0.000037] ((35,(((31,(32,28)),(34,(24,23))),(33,((29,(26,25)),(30,20))))),(((22,21),19),(27,((((18,17),16),(14,13)),((11,(12,(8,(4,(5,(7,2)))))),(10,(9,(6,(15,3)))))))),1);
   tree tree_3363 [p = 0.000, P = 0.133] = [&W 0.000037] (((((34,(30,(33,29))),(28,(32,(31,24)))),23),((26,25),(35,20))),(((22,21),19),(27,((((18,17),16),(14,13)),((11,(12,(8,(4,(5,(7,2)))))),(10,(9,(6,(15,3)))))))),1);
   tree tree_3364 [p = 0.000, P = 0.133] = [&W 0.000037] ((35,((((32,31),(28,24)),(30,(29,23))),((33,(26,25)),(34,20)))),(((22,21),19),(27,((((18,17),16),(14,13)),((11,(12,(8,(4,(5,(7,2)))))),(10,(9,(6,(15,3)))))))),1);
   tree tree_3365 [p = 0.000, P = 0.133] = [&W 0.000037] ((35,((30,29),(33,(((34,((32,31),(28,24))),23),((26,25),20))))),(((22,21),19),(27,((((18,17),16),(14,13)),((11,(12,(8,(4,(5,(7,2)))))),(10,(9,(6,(15,3)))))))),1);
   tree tree_3366 [p = 0.000, P = 0.133] = [&W 0.000037] ((35,((30,29),(((33,(34,((31,(32,28)),24))),23),((26,25),20)))),(((22,21),19),(27,((((18,17),16),(14,13)),((11,(12,(8,(4,(5,(7,2)))))),(10,(9,(6,(15,3)))))))),1);
   tree tree_3367 [p = 0.000, P = 0.133] = [&W 0.000037] ((((30,(33,29)),((31,(28,(32,24))),23)),(34,((26,25),(35,20)))),(((22,21),19),(27,((((18,17),16),(14,13)),((11,(12,(8,(4,(5,(7,2)))))),(10,(9,(6,(15,3)))))))),1);
   tree tree_3368 [p = 0.000, P = 0.133] = [&W 0.000037] ((35,((((32,31),(28,24)),((((34,33),30),29),23)),((26,25),20))),(((22,21),19),(27,((((18,17),16),(14,13)),((11,(12,(8,(4,(5,(7,2)))))),(10,(9,(6,(15,3)))))))),1);
   tree tree_3369 [p = 0.000, P = 0.133] = [&W 0.000037] ((35,(((30,(33,29)),((((32,31),28),(34,24)),23)),((26,25),20))),(((22,21),19),(27,((((18,17),16),(14,13)),((11,(12,(8,(4,(5,(7,2)))))),(10,(9,(6,(15,3)))))))),1);
   tree tree_3370 [p = 0.000, P = 0.133] = [&W 0.000037] ((35,((24,((34,31),((32,28),23))),(((30,(33,29)),(26,25)),20))),(((22,21),19),((((18,17),16),(27,(14,13))),((11,(12,(8,(4,(5,(7,2)))))),(10,(9,(6,(15,3))))))),1);
   tree tree_3371 [p = 0.000, P = 0.133] = [&W 0.000037] ((35,(((((32,31),28),(34,24)),23),(((33,30),(26,25)),(29,20)))),(((22,21),19),((((18,17),16),(27,(14,13))),((11,(12,(8,(4,(5,(7,2)))))),(10,(9,(6,(15,3))))))),1);
   tree tree_3372 [p = 0.000, P = 0.133] = [&W 0.000037] ((35,(((28,(31,(32,24))),(34,(30,((33,29),23)))),((26,25),20))),(((22,21),19),((((18,17),16),(27,(14,13))),((11,(12,(8,(4,(5,(7,2)))))),(10,(9,(6,(15,3))))))),1);
   tree tree_3373 [p = 0.000, P = 0.133] = [&W 0.000037] (((((33,30),29),((34,((32,31),28)),(24,23))),((26,25),20)),(((22,21),19),((35,27),((((18,17),16),(14,13)),((11,(12,(8,(4,(5,(7,2)))))),(10,(9,(6,(15,3)))))))),1);
   tree tree_3374 [p = 0.000, P = 0.133] = [&W 0.000037] ((((33,(30,29)),(24,(34,(((32,31),28),23)))),((26,25),(35,20))),(((22,21),19),((((18,17),16),(27,(14,13))),((11,(12,(8,(4,(5,(7,2)))))),(10,(9,(6,(15,3))))))),1);
   tree tree_3375 [p = 0.000, P = 0.133] = [&W 0.000037] ((35,((24,(((32,31),28),(34,23))),((30,(33,29)),((26,25),20)))),(((22,21),19),((((18,17),16),(27,(14,13))),((11,(12,(8,(4,(5,(7,2)))))),(10,(9,(6,(15,3))))))),1);
   tree tree_3376 [p = 0.000, P = 0.133] = [&W 0.000037] ((35,((((32,31),(28,24)),((30,(33,(34,29))),23)),((26,25),20))),(((22,21),19),((((18,17),16),(27,(14,13))),((11,(12,(8,(4,(5,(7,2)))))),(10,(9,(6,(15,3))))))),1);
   tree tree_3377 [p = 0.000, P = 0.133] = [&W 0.000037] ((35,((24,23),(((30,(33,29)),((32,31),(28,(26,25)))),(34,20)))),(((22,21),19),(27,((((18,17),16),(14,13)),((11,(12,(8,(4,(5,(7,2)))))),(10,(9,(6,(15,3)))))))),1);
   tree tree_3378 [p = 0.000, P = 0.133] = [&W 0.000037] ((35,(((31,(32,28)),(24,23)),(34,((30,(29,(33,(26,25)))),20)))),(((22,21),19),(27,((((18,17),16),(14,13)),((11,(12,(8,(4,(5,(7,2)))))),(10,(9,(6,(15,3)))))))),1);
   tree tree_3379 [p = 0.000, P = 0.133] = [&W 0.000037] ((35,(((30,((34,33),29)),(((32,31),28),(24,23))),((26,25),20))),(((22,21),19),(27,((((18,17),16),(14,13)),((11,(12,(8,(4,(5,(7,2)))))),(10,(9,(6,(15,3)))))))),1);
   tree tree_3380 [p = 0.000, P = 0.133] = [&W 0.000037] ((35,((33,(24,((34,((32,31),28)),23))),(((30,29),(26,25)),20))),(((22,21),19),((((18,17),16),(27,(14,13))),((11,(12,(8,(4,(5,(7,2)))))),(10,(9,(6,(15,3))))))),1);
   tree tree_3381 [p = 0.000, P = 0.133] = [&W 0.000037] ((35,((33,(24,(((32,31),28),(34,23)))),((26,25),(30,(29,20))))),(((22,21),19),((((18,17),16),(27,(14,13))),((11,(12,(8,(4,(5,(7,2)))))),(10,(9,(6,(15,3))))))),1);
   tree tree_3382 [p = 0.000, P = 0.133] = [&W 0.000037] ((35,((33,((34,24),(((32,31),28),23))),((26,25),(29,(30,20))))),(((22,21),19),((((18,17),16),(27,(14,13))),((11,(12,(8,(4,(5,(7,2)))))),(10,(9,(6,(15,3))))))),1);
   tree tree_3383 [p = 0.000, P = 0.133] = [&W 0.000037] ((35,((((32,31),(28,24)),(33,23)),((30,(34,29)),((26,25),20)))),(((22,21),19),((((18,17),16),(14,13)),((11,(12,(8,(4,(5,(7,2)))))),(10,(9,(27,(6,(15,3)))))))),1);
   tree tree_3384 [p = 0.000, P = 0.133] = [&W 0.000037] ((35,((((32,31),(28,24)),23),((((33,30),29),(34,(26,25))),20))),(((22,21),19),((((18,17),16),(14,13)),((11,(12,(8,(4,(5,(7,2)))))),(10,(9,(27,(6,(15,3)))))))),1);
   tree tree_3385 [p = 0.000, P = 0.134] = [&W 0.000037] ((((30,29),(((33,((32,31),28)),(34,24)),23)),((26,25),(35,20))),(((22,21),19),((((18,17),16),(14,13)),((11,(12,(8,(4,(5,(7,2)))))),(10,(9,(27,(6,(15,3)))))))),1);
   tree tree_3386 [p = 0.000, P = 0.134] = [&W 0.000037] ((35,((((30,(33,29)),(31,(32,28))),(24,23)),((34,(26,25)),20))),(((22,21),19),((((18,17),16),(14,13)),((11,(12,(8,(4,(5,(7,2)))))),(10,(9,(27,(6,(15,3)))))))),1);
   tree tree_3387 [p = 0.000, P = 0.134] = [&W 0.000037] ((35,(((((32,31),28),24),(33,23)),((30,(34,(29,(26,25)))),20))),(((22,21),19),((((18,17),16),(14,13)),((11,(12,(8,(4,(5,(7,2)))))),(10,(9,(27,(6,(15,3)))))))),1);
   tree tree_3388 [p = 0.000, P = 0.134] = [&W 0.000037] ((35,(((34,((30,29),((32,31),(28,24)))),(33,23)),((26,25),20))),(((22,21),19),((((18,17),16),(14,13)),((11,(12,(8,(4,(5,(7,2)))))),(10,(9,(27,(6,(15,3)))))))),1);
   tree tree_3389 [p = 0.000, P = 0.134] = [&W 0.000037] ((35,(((((32,31),28),(34,24)),23),((33,(26,25)),(29,(30,20))))),(((22,21),19),((((18,17),16),(14,13)),((11,(12,(8,(4,(5,(7,2)))))),(10,(9,(27,(6,(15,3)))))))),1);
   tree tree_3390 [p = 0.000, P = 0.134] = [&W 0.000037] ((35,((((32,31),(28,24)),23),(((30,(33,29)),(26,(34,25))),20))),(((22,21),19),((((18,17),16),(14,13)),(27,((11,(12,(8,(4,(5,(7,2)))))),(10,(9,(6,(15,3)))))))),1);
   tree tree_3391 [p = 0.000, P = 0.134] = [&W 0.000037] ((35,(((28,((32,31),24)),23),((34,33),((26,25),(29,(30,20)))))),(((22,21),19),((((18,17),16),(14,13)),((11,(12,(8,(4,(5,(7,2)))))),(10,(9,(27,(6,(15,3)))))))),1);
   tree tree_3392 [p = 0.000, P = 0.134] = [&W 0.000037] ((35,((((32,31),(28,24)),(33,23)),(29,((34,30),((26,25),20))))),(((22,21),19),((((18,17),16),(14,13)),(27,((11,(12,(8,(4,(5,(7,2)))))),(10,(9,(6,(15,3)))))))),1);
   tree tree_3393 [p = 0.000, P = 0.134] = [&W 0.000037] ((35,(((31,(28,(32,24))),(33,23)),((26,25),(34,(30,(29,20)))))),(((22,21),19),((((18,17),16),(14,13)),((11,(12,(8,(4,(5,(7,2)))))),(10,(9,(27,(6,(15,3)))))))),1);
   tree tree_3394 [p = 0.000, P = 0.134] = [&W 0.000037] ((35,(((33,(34,(28,((32,31),24)))),((30,29),23)),((26,25),20))),(((22,21),19),((((18,17),16),(14,13)),((11,(12,(8,(4,(5,(7,2)))))),(10,(9,(27,(6,(15,3)))))))),1);
   tree tree_3395 [p = 0.000, P = 0.134] = [&W 0.000037] ((((28,(31,(32,24))),(34,((30,(33,29)),23))),((26,25),(35,20))),(((22,21),19),((((18,17),16),(14,13)),(27,((11,(12,(8,(4,(5,(7,2)))))),(10,(9,(6,(15,3)))))))),1);
   tree tree_3396 [p = 0.000, P = 0.134] = [&W 0.000037] ((((30,(33,29)),(24,(((32,31),28),23))),(34,((26,25),(35,20)))),(((22,21),19),(27,((((18,17),16),(14,13)),((11,(12,(8,(4,(5,(7,2)))))),(10,(9,(6,(15,3)))))))),1);
   tree tree_3397 [p = 0.000, P = 0.134] = [&W 0.000037] ((35,((33,(24,((32,28),((34,31),23)))),((29,(26,25)),(30,20)))),(((22,21),19),(27,((((18,17),16),(14,13)),((11,(12,(8,(4,(5,(7,2)))))),(10,(9,(6,(15,3)))))))),1);
   tree tree_3398 [p = 0.000, P = 0.134] = [&W 0.000037] ((35,((24,((33,(34,((32,31),28))),23)),((30,29),((26,25),20)))),(((22,21),19),(27,((((18,17),16),(14,13)),((11,(12,(8,(4,(5,(7,2)))))),(10,(9,(6,(15,3)))))))),1);
   tree tree_3399 [p = 0.000, P = 0.134] = [&W 0.000037] ((35,((((32,31),(28,24)),23),(33,((26,25),(29,(30,(34,20))))))),(((22,21),19),(27,((((18,17),16),(14,13)),((11,(12,(8,(4,(5,(7,2)))))),(10,(9,(6,(15,3)))))))),1);
   tree tree_3400 [p = 0.000, P = 0.134] = [&W 0.000037] ((35,((((32,31),(28,24)),(33,23)),((26,25),(30,(34,(29,20)))))),(((22,21),19),(27,((((18,17),16),(14,13)),((11,(12,(8,(4,(5,(7,2)))))),(10,(9,(6,(15,3)))))))),1);
   tree tree_3401 [p = 0.000, P = 0.134] = [&W 0.000037] ((35,((33,(((32,31),28),(24,23))),((30,29),((26,25),(34,20))))),(((22,21),19),((((18,17),16),(14,13)),((11,(12,(8,(4,(5,(7,2)))))),(10,(27,(9,(6,(15,3)))))))),1);
   tree tree_3402 [p = 0.000, P = 0.134] = [&W 0.000037] ((35,((24,(34,(((32,31),28),23))),((26,25),(((33,30),29),20)))),(((22,21),19),(27,((((18,17),16),(14,13)),((11,(12,(8,(4,(5,(7,2)))))),(10,(9,(6,(15,3)))))))),1);
   tree tree_3403 [p = 0.000, P = 0.134] = [&W 0.000037] ((35,((((32,31),28),(34,(24,23))),((33,(26,25)),(29,(30,20))))),(((22,21),19),((((18,17),16),(14,13)),((11,(12,(8,(4,(5,(7,2)))))),(10,(9,(27,(6,(15,3)))))))),1);
   tree tree_3404 [p = 0.000, P = 0.134] = [&W 0.000037] ((35,(((((32,31),28),(34,24)),(33,23)),((30,29),((26,25),20)))),(((22,21),19),((((18,17),16),(14,13)),((11,(12,(8,(4,(5,(7,2)))))),(10,(27,(9,(6,(15,3)))))))),1);
   tree tree_3405 [p = 0.000, P = 0.134] = [&W 0.000037] ((35,((33,((34,24),(((32,31),28),23))),((29,(26,25)),(30,20)))),(((22,21),19),((((18,17),16),(14,13)),((11,(12,(8,(4,(5,(7,2)))))),(10,(27,(9,(6,(15,3)))))))),1);
   tree tree_3406 [p = 0.000, P = 0.134] = [&W 0.000037] (((((33,30),29),((34,((32,31),28)),(24,23))),((26,25),20)),(35,(((22,21),19),((((18,17),16),(14,13)),((11,(12,(8,(4,(5,(7,2)))))),(10,(27,(9,(6,(15,3))))))))),1);
   tree tree_3407 [p = 0.000, P = 0.134] = [&W 0.000037] ((35,((33,((31,(32,28)),(24,23))),((34,(30,(29,(26,25)))),20))),(((22,21),19),((((18,17),16),(14,13)),((11,(12,(8,(4,(5,(7,2)))))),(10,((27,9),(6,(15,3))))))),1);
   tree tree_3408 [p = 0.000, P = 0.134] = [&W 0.000037] ((35,(((((34,33),30),29),((((32,31),28),24),23)),((26,25),20))),(((22,21),19),((((18,17),16),(14,13)),((11,(12,(8,(4,(5,(7,2)))))),(10,(9,(27,(6,(15,3)))))))),1);
   tree tree_3409 [p = 0.000, P = 0.134] = [&W 0.000037] ((35,((((34,33),((32,31),28)),(24,23)),(29,(30,((26,25),20))))),(((22,21),19),((27,(((18,17),16),(14,13))),((11,(12,(8,(4,(5,(7,2)))))),(10,(9,(6,(15,3))))))),1);
   tree tree_3410 [p = 0.000, P = 0.134] = [&W 0.000037] ((35,((((34,33),((32,31),28)),(24,23)),((26,25),(30,(29,20))))),(((22,21),19),((27,(((18,17),16),(14,13))),((11,(12,(8,(4,(5,(7,2)))))),(10,(9,(6,(15,3))))))),1);
   tree tree_3411 [p = 0.000, P = 0.134] = [&W 0.000037] ((35,((((32,31),28),((34,24),23)),((33,(26,25)),(30,(29,20))))),(((22,21),19),((27,(((18,17),16),(14,13))),((11,(12,(8,(4,(5,(7,2)))))),(10,(9,(6,(15,3))))))),1);
   tree tree_3412 [p = 0.000, P = 0.135] = [&W 0.000037] (((33,(((34,30),29),(((32,31),28),(24,23)))),((26,25),(35,20))),(((22,21),19),((27,(((18,17),16),(14,13))),((11,(12,(8,(4,(5,(7,2)))))),(10,(9,(6,(15,3))))))),1);
   tree tree_3413 [p = 0.000, P = 0.135] = [&W 0.000037] ((35,(((30,29),(((34,33),(31,(32,28))),(24,23))),((26,25),20))),(((22,21),19),((27,(((18,17),16),(14,13))),((11,(12,(8,(4,(5,(7,2)))))),(10,(9,(6,(15,3))))))),1);
   tree tree_3414 [p = 0.000, P = 0.135] = [&W 0.000037] (((((30,(33,29)),(((32,31),28),(34,24))),23),((26,25),(35,20))),(((22,21),19),((27,(((18,17),16),(14,13))),((11,(12,(8,(4,(5,(7,2)))))),(10,(9,(6,(15,3))))))),1);
   tree tree_3415 [p = 0.000, P = 0.135] = [&W 0.000037] ((35,(((31,(28,(32,24))),(33,23)),((34,30),((29,(26,25)),20)))),(((22,21),19),((27,(((18,17),16),(14,13))),((11,(12,(8,(4,(5,(7,2)))))),(10,(9,(6,(15,3))))))),1);
   tree tree_3416 [p = 0.000, P = 0.135] = [&W 0.000037] ((35,(((34,(((32,31),28),24)),23),(33,(30,(29,((26,25),20)))))),(((22,21),19),((27,(((18,17),16),(14,13))),((11,(12,(8,(4,(5,(7,2)))))),(10,(9,(6,(15,3))))))),1);
   tree tree_3417 [p = 0.000, P = 0.135] = [&W 0.000037] ((35,((((34,33),(30,29)),(((32,31),(28,24)),23)),((26,25),20))),(((22,21),19),((27,(((18,17),16),(14,13))),((11,(12,(8,(4,(5,(7,2)))))),(10,(9,(6,(15,3))))))),1);
   tree tree_3418 [p = 0.000, P = 0.135] = [&W 0.000037] ((((30,29),((((32,31),28),(34,24)),(33,23))),((26,25),(35,20))),(((22,21),19),((27,(((18,17),16),(14,13))),((11,(12,(8,(4,(5,(7,2)))))),(10,(9,(6,(15,3))))))),1);
   tree tree_3419 [p = 0.000, P = 0.135] = [&W 0.000037] ((35,((((33,(30,(34,29))),(28,(32,(31,24)))),23),((26,25),20))),(((22,21),19),((27,(((18,17),16),(14,13))),((11,(12,(8,(4,(5,(7,2)))))),(10,(9,(6,(15,3))))))),1);
   tree tree_3420 [p = 0.000, P = 0.135] = [&W 0.000037] ((35,(((34,((32,31),28)),(24,23)),((33,(26,25)),((30,29),20)))),(((22,21),19),((((18,17),16),(14,13)),((11,(12,(8,(4,(5,(7,2)))))),(10,(9,(6,(27,(15,3)))))))),1);
   tree tree_3421 [p = 0.000, P = 0.135] = [&W 0.000037] ((35,(((31,(32,(28,24))),(((33,30),29),23)),(34,((26,25),20)))),(((22,21),19),((27,(((18,17),16),(14,13))),((11,(12,(8,(4,(5,(7,2)))))),(10,(9,(6,(15,3))))))),1);
   tree tree_3422 [p = 0.000, P = 0.135] = [&W 0.000037] ((35,(((28,((32,31),24)),(33,23)),((26,25),((30,29),(34,20))))),(((22,21),19),(((27,((18,17),16)),(14,13)),((11,(12,(8,(4,(5,(7,2)))))),(10,(9,(6,(15,3))))))),1);
   tree tree_3423 [p = 0.000, P = 0.135] = [&W 0.000037] ((35,((((32,31),(28,24)),((30,(33,29)),23)),(34,((26,25),20)))),(((22,21),19),(((27,((18,17),16)),(14,13)),((11,(12,(8,(4,(5,(7,2)))))),(10,(9,(6,(15,3))))))),1);
   tree tree_3424 [p = 0.000, P = 0.135] = [&W 0.000037] ((35,(((((32,31),28),24),((33,30),(29,23))),((26,25),(34,20)))),(((22,21),19),(((27,((18,17),16)),(14,13)),((11,(12,(8,(4,(5,(7,2)))))),(10,(9,(6,(15,3))))))),1);
   tree tree_3425 [p = 0.000, P = 0.135] = [&W 0.000037] ((35,((33,(24,((31,(32,28)),(34,23)))),((30,29),((26,25),20)))),(((22,21),19),(((27,((18,17),16)),(14,13)),((11,(12,(8,(4,(5,(7,2)))))),(10,(9,(6,(15,3))))))),1);
   tree tree_3426 [p = 0.000, P = 0.135] = [&W 0.000037] ((35,((30,29),(33,(((34,((32,28),(31,24))),23),((26,25),20))))),(((22,21),19),(((27,((18,17),16)),(14,13)),((11,(12,(8,(4,(5,(7,2)))))),(10,(9,(6,(15,3))))))),1);
   tree tree_3427 [p = 0.000, P = 0.135] = [&W 0.000037] ((35,((24,(((32,31),28),23)),((34,(30,29)),(33,((26,25),20))))),(((22,21),19),(((27,((18,17),16)),(14,13)),((11,(12,(8,(4,(5,(7,2)))))),(10,(9,(6,(15,3))))))),1);
   tree tree_3428 [p = 0.000, P = 0.135] = [&W 0.000037] ((35,(((34,(28,((32,31),24))),23),((33,(26,25)),(30,(29,20))))),(((22,21),19),(((27,((18,17),16)),(14,13)),((11,(12,(8,(4,(5,(7,2)))))),(10,(9,(6,(15,3))))))),1);
   tree tree_3429 [p = 0.000, P = 0.135] = [&W 0.000037] ((35,((30,29),((24,((34,((32,31),28)),23)),((33,(26,25)),20)))),(((22,21),19),(((27,((18,17),16)),(14,13)),((11,(12,(8,(4,(5,(7,2)))))),(10,(9,(6,(15,3))))))),1);
   tree tree_3430 [p = 0.000, P = 0.135] = [&W 0.000037] (((((33,30),29),(((32,31),28),((34,24),23))),((26,25),(35,20))),(((22,21),19),((27,(((18,17),16),(14,13))),((11,(12,(8,(4,(5,(7,2)))))),(10,(9,(6,(15,3))))))),1);
   tree tree_3431 [p = 0.000, P = 0.135] = [&W 0.000037] ((35,((33,(24,((34,(31,(32,28))),23))),((26,25),(29,(30,20))))),(((22,21),19),(((27,((18,17),16)),(14,13)),((11,(12,(8,(4,(5,(7,2)))))),(10,(9,(6,(15,3))))))),1);
   tree tree_3432 [p = 0.000, P = 0.135] = [&W 0.000037] ((35,(((34,24),(33,(((32,31),28),23))),((30,29),((26,25),20)))),(((22,21),19),(((27,((18,17),16)),(14,13)),((11,(12,(8,(4,(5,(7,2)))))),(10,(9,(6,(15,3))))))),1);
   tree tree_3433 [p = 0.000, P = 0.135] = [&W 0.000037] ((35,((33,(24,(34,(((32,31),28),23)))),((26,25),(30,(29,20))))),(((22,21),19),(((27,((18,17),16)),(14,13)),((11,(12,(8,(4,(5,(7,2)))))),(10,(9,(6,(15,3))))))),1);
   tree tree_3434 [p = 0.000, P = 0.135] = [&W 0.000037] ((35,((((34,33),24),((29,((32,31),28)),(30,23))),((26,25),20))),(((22,21),19),(((27,((18,17),16)),(14,13)),((11,(12,(8,(4,(5,(7,2)))))),(10,(9,(6,(15,3))))))),1);
   tree tree_3435 [p = 0.000, P = 0.135] = [&W 0.000037] ((35,((((34,((32,31),28)),24),23),((33,(30,29)),((26,25),20)))),(((22,21),19),((((18,17),16),(14,13)),((11,(12,(8,(4,(5,(7,2)))))),(10,(9,(6,(27,(15,3)))))))),1);
   tree tree_3436 [p = 0.000, P = 0.135] = [&W 0.000037] ((35,((((34,33),((32,31),28)),(24,23)),(30,(29,((26,25),20))))),(((22,21),19),((((18,17),16),(27,(14,13))),((11,(12,(8,(4,(5,(7,2)))))),(10,(9,(6,(15,3))))))),1);
   tree tree_3437 [p = 0.000, P = 0.135] = [&W 0.000037] ((((30,(34,29)),((31,(32,(35,28))),(24,23))),(33,((26,25),20))),(((22,21),19),((((18,17),16),(27,(14,13))),((11,(12,(8,(4,(5,(7,2)))))),(10,(9,(6,(15,3))))))),1);
   tree tree_3438 [p = 0.000, P = 0.135] = [&W 0.000037] ((35,((24,(33,(((32,31),28),(34,23)))),((30,29),((26,25),20)))),(((22,21),19),((27,(((18,17),16),(14,13))),((11,(12,(8,(4,(5,(7,2)))))),(10,(9,(6,(15,3))))))),1);
   tree tree_3439 [p = 0.000, P = 0.135] = [&W 0.000037] ((35,((33,(((34,(30,29)),((32,31),(28,24))),23)),((26,25),20))),(((22,21),19),((((18,17),16),(14,13)),((11,(12,(8,(4,(5,(7,2)))))),(10,(9,(6,(27,(15,3)))))))),1);
   tree tree_3440 [p = 0.000, P = 0.136] = [&W 0.000037] ((35,((((34,33),(((32,31),28),24)),(30,(29,23))),((26,25),20))),(((22,21),19),((((18,17),16),(14,13)),((11,(12,(8,(4,(5,(7,2)))))),(10,(9,(6,(27,(15,3)))))))),1);
   tree tree_3441 [p = 0.000, P = 0.136] = [&W 0.000037] ((35,(((30,(33,29)),(((32,31),28),(24,23))),((26,25),(34,20)))),(((22,21),19),((((18,17),16),(27,(14,13))),((11,(12,(8,(4,(5,(7,2)))))),(10,(9,(6,(15,3))))))),1);
   tree tree_3442 [p = 0.000, P = 0.136] = [&W 0.000037] ((35,(((28,(31,(32,24))),((34,33),23)),((30,29),((26,25),20)))),(((22,21),19),((((18,17),16),(27,(14,13))),((11,(12,(8,(4,(5,(7,2)))))),(10,(9,(6,(15,3))))))),1);
   tree tree_3443 [p = 0.000, P = 0.136] = [&W 0.000037] ((35,((((32,31),(28,24)),(33,23)),(29,(34,(30,((26,25),20)))))),(((22,21),19),((((18,17),16),(27,(14,13))),((11,(12,(8,(4,(5,(7,2)))))),(10,(9,(6,(15,3))))))),1);
   tree tree_3444 [p = 0.000, P = 0.136] = [&W 0.000037] ((35,(((30,29),(((34,33),(((32,31),28),24)),23)),((26,25),20))),(((22,21),19),((((18,17),16),(27,(14,13))),((11,(12,(8,(4,(5,(7,2)))))),(10,(9,(6,(15,3))))))),1);
   tree tree_3445 [p = 0.000, P = 0.136] = [&W 0.000037] ((35,((30,(33,29)),((((32,31),(28,24)),23),((34,(26,25)),20)))),(((22,21),19),((((18,17),16),(27,(14,13))),((11,(12,(8,(4,(5,(7,2)))))),(10,(9,(6,(15,3))))))),1);
   tree tree_3446 [p = 0.000, P = 0.136] = [&W 0.000037] ((35,((((31,(32,28)),24),(33,23)),(30,(29,(34,((26,25),20)))))),(((22,21),19),((((18,17),16),(27,(14,13))),((11,(12,(8,(4,(5,(7,2)))))),(10,(9,(6,(15,3))))))),1);
   tree tree_3447 [p = 0.000, P = 0.136] = [&W 0.000037] ((35,((((30,29),(28,(31,(32,24)))),(33,23)),((26,25),(34,20)))),(((22,21),19),((((18,17),16),(27,(14,13))),((11,(12,(8,(4,(5,(7,2)))))),(10,(9,(6,(15,3))))))),1);
   tree tree_3448 [p = 0.000, P = 0.136] = [&W 0.000037] ((35,(((34,24),(33,(((32,31),28),23))),((30,29),((26,25),20)))),(((22,21),19),((27,(((18,17),16),(14,13))),((11,(12,(8,(4,(5,(7,2)))))),(10,(9,(6,(15,3))))))),1);
   tree tree_3449 [p = 0.000, P = 0.136] = [&W 0.000037] ((35,(((28,(31,(32,24))),((34,33),23)),((26,25),(29,(30,20))))),(((22,21),19),((27,(((18,17),16),(14,13))),((11,(12,(8,(4,(5,(7,2)))))),(10,(9,(6,(15,3))))))),1);
   tree tree_3450 [p = 0.000, P = 0.136] = [&W 0.000037] ((35,(((28,((32,31),24)),((34,33),23)),((26,25),(29,(30,20))))),(((22,21),19),((27,(((18,17),16),(14,13))),((11,(12,(8,(4,(5,(7,2)))))),(10,(9,(6,(15,3))))))),1);
   tree tree_3451 [p = 0.000, P = 0.136] = [&W 0.000037] ((35,(((30,(33,29)),(((31,(32,28)),24),23)),((26,25),(34,20)))),(((22,21),19),((27,(((18,17),16),(14,13))),((11,(12,(8,(4,(5,(7,2)))))),(10,(9,(6,(15,3))))))),1);
   tree tree_3452 [p = 0.000, P = 0.136] = [&W 0.000037] ((((((34,33),30),29),(((31,(32,28)),24),23)),((26,25),(35,20))),(((22,21),19),((27,(((18,17),16),(14,13))),((11,(12,(8,(4,(5,(7,2)))))),(10,(9,(6,(15,3))))))),1);
   tree tree_3453 [p = 0.000, P = 0.136] = [&W 0.000037] ((35,(((34,30),29),(((33,((32,31),(28,24))),23),((26,25),20)))),(((22,21),19),((27,(((18,17),16),(14,13))),((11,(12,(8,(4,(5,(7,2)))))),(10,(9,(6,(15,3))))))),1);
   tree tree_3454 [p = 0.000, P = 0.136] = [&W 0.000037] (((((34,33),(28,(31,(32,24)))),(29,(30,23))),((26,25),(35,20))),(((22,21),19),((27,(((18,17),16),(14,13))),((11,(12,(8,(4,(5,(7,2)))))),(10,(9,(6,(15,3))))))),1);
   tree tree_3455 [p = 0.000, P = 0.136] = [&W 0.000037] ((35,((((34,((32,31),28)),24),23),((33,(26,25)),(29,(30,20))))),(((22,21),19),((27,(((18,17),16),(14,13))),((11,(12,(8,(4,(5,(7,2)))))),(10,(9,(6,(15,3))))))),1);
   tree tree_3456 [p = 0.000, P = 0.136] = [&W 0.000037] ((35,((24,((31,(32,28)),(34,23))),(33,((30,(29,(26,25))),20)))),(((22,21),19),((27,(((18,17),16),(14,13))),((11,(12,(8,(4,(5,(7,2)))))),(10,(9,(6,(15,3))))))),1);
   tree tree_3457 [p = 0.000, P = 0.136] = [&W 0.000037] ((35,((33,(24,((34,((32,31),28)),23))),(((30,29),(26,25)),20))),(((22,21),19),((27,(((18,17),16),(14,13))),((11,(12,(8,(4,(5,(7,2)))))),(10,(9,(6,(15,3))))))),1);
   tree tree_3458 [p = 0.000, P = 0.136] = [&W 0.000037] ((((34,33),((((32,31),28),24),((30,29),23))),((26,(35,25)),20)),(((22,21),19),((27,(((18,17),16),(14,13))),((11,(12,(8,(4,(5,(7,2)))))),(10,(9,(6,(15,3))))))),1);
   tree tree_3459 [p = 0.000, P = 0.136] = [&W 0.000037] ((35,(((34,33),(((32,31),(28,24)),(29,(30,23)))),((26,25),20))),(((22,21),19),((27,(((18,17),16),(14,13))),((11,(12,(8,(4,(5,(7,2)))))),(10,(9,(6,(15,3))))))),1);
   tree tree_3460 [p = 0.000, P = 0.136] = [&W 0.000037] ((((28,((32,31),24)),((30,29),(33,23))),(((34,26),25),(35,20))),(((22,21),19),((27,(((18,17),16),(14,13))),((11,(12,(8,(4,(5,(7,2)))))),(10,(9,(6,(15,3))))))),1);
   tree tree_3461 [p = 0.000, P = 0.136] = [&W 0.000037] ((((34,(30,(33,29))),((31,((32,(26,25)),(28,24))),23)),(35,20)),(((22,21),19),((((18,17),16),(14,13)),((11,(12,(8,(4,(5,(7,2)))))),(10,(9,((27,6),(15,3))))))),1);
   tree tree_3462 [p = 0.000, P = 0.136] = [&W 0.000037] (((35,(33,(((29,(30,28)),((26,25),((34,31),(32,24)))),23))),20),(((22,21),19),((((18,17),16),(14,13)),((11,(12,(8,(4,(5,(7,2)))))),(10,(9,(6,(27,(15,3)))))))),1);
   tree tree_3463 [p = 0.000, P = 0.136] = [&W 0.000037] ((((35,(34,33)),(((29,(30,28)),((26,25),((32,31),24))),23)),20),(((22,21),19),((((18,17),16),(14,13)),((11,(12,(8,(4,(5,(7,2)))))),(10,(9,(6,(27,(15,3)))))))),1);
   tree tree_3464 [p = 0.000, P = 0.136] = [&W 0.000037] ((35,((34,((((28,26),25),((32,31),24)),(((33,30),29),23))),20)),(((22,21),19),((((18,17),16),(14,13)),((11,(12,(8,(4,(5,(7,2)))))),(10,(9,(6,(27,(15,3)))))))),1);
   tree tree_3465 [p = 0.000, P = 0.136] = [&W 0.000037] (((33,(((29,(30,28)),(32,((31,(26,25)),24))),(34,23))),(35,20)),(((22,21),19),((((18,17),16),(14,13)),((11,(12,(8,(4,(5,(7,2)))))),(10,(9,(6,(27,(15,3)))))))),1);
   tree tree_3466 [p = 0.000, P = 0.136] = [&W 0.000037] (((((29,(30,28)),((34,(26,(31,25))),(32,24))),(33,23)),(35,20)),(((22,21),19),((((18,17),16),(14,13)),((11,(12,(8,(4,(5,(7,2)))))),(10,(9,(6,(27,(15,3)))))))),1);
   tree tree_3467 [p = 0.000, P = 0.137] = [&W 0.000037] (((((35,(34,33)),((29,(30,28)),(32,((26,25),(31,24))))),23),20),(((22,21),19),((((18,17),16),(14,13)),((11,(12,(8,(4,(5,(7,2)))))),(10,(9,(6,(27,(15,3)))))))),1);
   tree tree_3468 [p = 0.000, P = 0.137] = [&W 0.000037] ((((28,(32,((31,(26,25)),24))),(33,(29,(30,23)))),(35,(34,20))),(((22,21),19),((((18,17),16),(14,13)),((11,(12,(8,(4,(5,(7,2)))))),(10,(9,(6,(27,(15,3)))))))),1);
   tree tree_3469 [p = 0.000, P = 0.137] = [&W 0.000037] (((((33,30),(34,29)),(((32,31),(((28,26),25),24)),23)),(35,20)),(((22,21),19),((((18,17),16),(14,13)),((11,(12,(8,(4,(5,(7,2)))))),(10,(9,(6,(27,(15,3)))))))),1);
   tree tree_3470 [p = 0.000, P = 0.137] = [&W 0.000037] ((35,(((((34,30),(33,29)),((32,31),28)),(((26,25),24),23)),20)),(((22,21),19),((((18,17),16),(14,13)),((11,(12,(8,(4,(5,(7,2)))))),(10,(9,(6,(27,(15,3)))))))),1);
   tree tree_3471 [p = 0.000, P = 0.137] = [&W 0.000037] ((35,((((33,((32,31),28)),((26,25),(34,24))),23),(29,(30,20)))),(((22,21),19),((((18,17),16),(14,13)),((11,(12,(8,(4,(5,(7,2)))))),(10,(9,(6,(27,(15,3)))))))),1);
   tree tree_3472 [p = 0.000, P = 0.137] = [&W 0.000037] ((((((32,31),28),((26,25),24)),(((34,30),(33,29)),23)),(35,20)),(((22,21),19),((((18,17),16),(14,13)),((11,(12,(8,(4,(5,(7,2)))))),(10,(9,(6,(27,(15,3)))))))),1);
   tree tree_3473 [p = 0.000, P = 0.137] = [&W 0.000037] (((33,(((32,31),(28,((26,25),24))),((30,(34,29)),23))),(35,20)),(((22,21),19),((((18,17),16),(14,13)),((11,(12,(8,(4,(5,(7,2)))))),(10,(9,(6,(27,(15,3)))))))),1);
   tree tree_3474 [p = 0.000, P = 0.137] = [&W 0.000037] ((((28,(32,(31,((26,25),24)))),((30,((34,33),29)),23)),(35,20)),(((22,21),19),((((18,17),16),(14,13)),((11,(12,(8,(4,(5,(7,2)))))),(10,(9,(6,(27,(15,3)))))))),1);
   tree tree_3475 [p = 0.000, P = 0.137] = [&W 0.000037] ((35,(((33,(28,((30,29),(32,((31,(26,25)),24))))),23),(34,20))),(((22,21),19),((((18,17),16),(14,13)),((11,(12,(8,(4,(5,(7,2)))))),(10,(9,(6,(27,(15,3)))))))),1);
   tree tree_3476 [p = 0.000, P = 0.137] = [&W 0.000037] (((34,((28,(((30,(32,29)),(26,25)),(31,24))),(33,23))),(35,20)),(((22,21),19),((((18,17),16),(14,13)),((11,(12,(8,(4,(5,(7,2)))))),(10,(9,(6,(27,(15,3)))))))),1);
   tree tree_3477 [p = 0.000, P = 0.137] = [&W 0.000037] (((34,(((33,28),(((32,30),29),(31,((26,25),24)))),23)),(35,20)),(((22,21),19),((((18,17),16),(14,13)),((11,(12,(8,(4,(5,(7,2)))))),(10,(9,(6,(27,(15,3)))))))),1);
   tree tree_3478 [p = 0.000, P = 0.137] = [&W 0.000037] ((35,((((28,(26,((32,31),25))),24),23),((34,33),(29,(30,20))))),(((22,21),19),((((18,17),16),(14,13)),((11,(12,(8,(4,(5,(7,2)))))),(10,(9,(6,(27,(15,3)))))))),1);
   tree tree_3479 [p = 0.000, P = 0.137] = [&W 0.000037] ((((34,33),((((32,31),(30,29)),(28,((26,25),24))),23)),(35,20)),(((22,21),19),((((18,17),16),(14,13)),((11,(12,(8,(4,(5,(7,2)))))),(10,(9,(6,(27,(15,3)))))))),1);
   tree tree_3480 [p = 0.000, P = 0.137] = [&W 0.000037] (((((30,29),((32,28),((34,(26,(31,25))),24))),(33,23)),(35,20)),(((22,21),19),((((18,17),16),(14,13)),((11,(12,(8,(4,(5,(7,2)))))),(10,(9,(6,(27,(15,3)))))))),1);
   tree tree_3481 [p = 0.000, P = 0.137] = [&W 0.000037] ((((((32,31),28),((30,(34,29)),((26,(33,25)),24))),23),(35,20)),(((22,21),19),((((18,17),16),(14,13)),((11,(12,(8,(4,(5,(7,2)))))),(10,(9,(6,(27,(15,3)))))))),1);
   tree tree_3482 [p = 0.000, P = 0.137] = [&W 0.000037] ((35,((34,33),((((30,(29,28)),((31,(26,25)),(32,24))),23),20))),(((22,21),19),((((18,17),16),(14,13)),((11,(12,(8,(4,(5,(7,2)))))),(10,(9,(6,(27,(15,3)))))))),1);
   tree tree_3483 [p = 0.000, P = 0.137] = [&W 0.000037] ((35,((33,((34,(((32,(30,29)),28),((26,25),(31,24)))),23)),20)),(((22,21),19),((((18,17),16),(14,13)),((11,(12,(8,(4,(5,(7,2)))))),(10,(9,(6,(27,(15,3)))))))),1);
   tree tree_3484 [p = 0.000, P = 0.137] = [&W 0.000037] (((35,((34,33),((((30,(32,29)),28),((31,(26,25)),24)),23))),20),(((22,21),19),((((18,17),16),(14,13)),((11,(12,(8,(4,(5,(7,2)))))),(10,(9,(6,(27,(15,3)))))))),1);
   tree tree_3485 [p = 0.000, P = 0.137] = [&W 0.000037] (((((29,(30,28)),((26,25),(31,(32,24)))),(33,23)),(34,(35,20))),(((22,21),19),((((18,17),16),(14,13)),((11,(12,(8,(4,(5,(7,2)))))),(10,(9,(6,(27,(15,3)))))))),1);
   tree tree_3486 [p = 0.000, P = 0.137] = [&W 0.000037] ((35,(((33,(34,((29,(30,28)),((31,(26,25)),(32,24))))),23),20)),(((22,21),19),((((18,17),16),(14,13)),((11,(12,(8,(4,(5,(7,2)))))),(10,(9,(6,(27,(15,3)))))))),1);
   tree tree_3487 [p = 0.000, P = 0.137] = [&W 0.000037] ((((33,(34,((30,(29,28)),((32,31),((26,25),24))))),23),(35,20)),(((22,21),19),((((18,17),16),(14,13)),((11,(12,(8,(4,(5,(7,2)))))),(10,(9,(6,(27,(15,3)))))))),1);
   tree tree_3488 [p = 0.000, P = 0.137] = [&W 0.000037] (((((((34,33),(30,29)),(26,25)),(((32,31),28),24)),23),(35,20)),(((22,21),19),((((18,17),16),(14,13)),((11,(12,(8,(4,(5,(7,2)))))),(10,(9,(6,(27,(15,3)))))))),1);
   tree tree_3489 [p = 0.000, P = 0.137] = [&W 0.000037] ((35,((33,((((30,29),(26,25)),(34,(31,(28,(32,24))))),23)),20)),(((22,21),19),((((18,17),16),(14,13)),((11,(12,(8,(4,(5,(7,2)))))),(10,(9,(6,(27,(15,3)))))))),1);
   tree tree_3490 [p = 0.000, P = 0.137] = [&W 0.000037] ((35,(((((30,(33,29)),(26,(34,25))),((32,31),(28,24))),23),20)),(((22,21),19),((((18,17),16),(14,13)),((11,(12,(8,(4,(5,(7,2)))))),(10,(9,(6,(27,(15,3)))))))),1);
   tree tree_3491 [p = 0.000, P = 0.137] = [&W 0.000037] (((33,((((34,30),(29,(26,25))),(((32,31),28),24)),23)),(35,20)),(((22,21),19),((((18,17),16),(14,13)),((11,(12,(8,(4,(5,(7,2)))))),(10,(9,(6,(27,(15,3)))))))),1);
   tree tree_3492 [p = 0.000, P = 0.137] = [&W 0.000037] (((33,((((34,30),(29,(26,25))),(28,((32,31),24))),23)),(35,20)),(((22,21),19),((((18,17),16),(14,13)),((11,(12,(8,(4,(5,(7,2)))))),(10,(9,(6,(27,(15,3)))))))),1);
   tree tree_3493 [p = 0.000, P = 0.137] = [&W 0.000037] (((((30,(34,29)),((26,25),(28,((32,31),24)))),(33,23)),(35,20)),(((22,21),19),((((18,17),16),(14,13)),((11,(12,(8,(4,(5,(7,2)))))),(10,(9,(6,(27,(15,3)))))))),1);
   tree tree_3494 [p = 0.000, P = 0.138] = [&W 0.000037] (((34,((((30,(32,29)),(31,(26,25))),(28,24)),(33,23))),(35,20)),(((22,21),19),((((18,17),16),(14,13)),((11,(12,(8,(4,(5,(7,2)))))),(10,(9,(6,(27,(15,3)))))))),1);
   tree tree_3495 [p = 0.000, P = 0.138] = [&W 0.000037] ((35,(((((30,(33,(34,29))),(26,25)),(((32,31),28),24)),23),20)),(((22,21),19),((((18,17),16),(14,13)),((11,(12,(8,(4,(5,(7,2)))))),(10,(9,(6,(27,(15,3)))))))),1);
   tree tree_3496 [p = 0.000, P = 0.138] = [&W 0.000037] (((35,((((30,29),(33,(26,25))),(((32,31),28),(34,24))),23)),20),(((22,21),19),((((18,17),16),(14,13)),((11,(12,(8,(4,(5,(7,2)))))),(10,(9,(6,(27,(15,3)))))))),1);
   tree tree_3497 [p = 0.000, P = 0.138] = [&W 0.000037] ((((34,(((30,(33,29)),(26,25)),(28,((32,31),24)))),23),(35,20)),(((22,21),19),((((18,17),16),(14,13)),((11,(12,(8,(4,(5,(7,2)))))),(10,(9,(6,(27,(15,3)))))))),1);
   tree tree_3498 [p = 0.000, P = 0.138] = [&W 0.000037] ((((((34,30),29),(((31,26),25),((32,28),24))),(33,23)),(35,20)),(((22,21),19),((((18,17),16),(14,13)),((11,(12,(8,(4,(5,(7,2)))))),(10,(9,(6,(27,(15,3)))))))),1);
   tree tree_3499 [p = 0.000, P = 0.138] = [&W 0.000037] (((((30,29),((33,(26,25)),((34,31),(32,(28,24))))),23),(35,20)),(((22,21),19),((((18,17),16),(14,13)),((11,(12,(8,(4,(5,(7,2)))))),(10,(9,(6,(27,(15,3)))))))),1);
   tree tree_3500 [p = 0.000, P = 0.138] = [&W 0.000037] ((((((30,29),((34,33),(26,25))),(28,(32,(31,24)))),23),(35,20)),(((22,21),19),((((18,17),16),(14,13)),((11,(12,(8,(4,(5,(7,2)))))),(10,(9,(6,(27,(15,3)))))))),1);
   tree tree_3501 [p = 0.000, P = 0.138] = [&W 0.000037] ((35,((((((34,33),(30,29)),(26,25)),((32,31),(28,24))),23),20)),(((22,21),19),((((18,17),16),(14,13)),((11,(12,(8,(4,(5,(7,2)))))),(10,(9,(6,(27,(15,3)))))))),1);
   tree tree_3502 [p = 0.000, P = 0.138] = [&W 0.000037] (((((26,(28,25)),(31,(32,24))),(29,((34,30),23))),(33,(35,20))),(((22,21),19),((((18,17),16),(14,13)),((11,(12,(8,(4,(5,(7,2)))))),(10,(9,(6,(27,(15,3)))))))),1);
   tree tree_3503 [p = 0.000, P = 0.138] = [&W 0.000037] (((((33,(34,30)),29),((31,((26,(28,25)),(32,24))),23)),(35,20)),(((22,21),19),((((18,17),16),(14,13)),((11,(12,(8,(4,(5,(7,2)))))),(10,(9,(6,(27,(15,3)))))))),1);
   tree tree_3504 [p = 0.000, P = 0.138] = [&W 0.000037] ((((30,(33,29)),(((26,25),((32,(34,31)),(28,24))),23)),(35,20)),(((22,21),19),((((18,17),16),(14,13)),((11,(12,(8,(4,(5,(7,2)))))),(10,(9,(6,(27,(15,3)))))))),1);
   tree tree_3505 [p = 0.000, P = 0.138] = [&W 0.000037] (((((33,30),29),(((31,(26,(32,(28,25)))),24),(34,23))),20),(35,(((22,21),19),((((18,17),16),(14,13)),((11,(12,(8,(4,(5,(7,2)))))),(10,(9,(6,(27,(15,3))))))))),1);
   tree tree_3506 [p = 0.000, P = 0.138] = [&W 0.000037] ((35,(((34,33),(((30,29),((32,31),((26,(28,25)),24))),23)),20)),(((22,21),19),((((18,17),16),(14,13)),((11,(12,(8,(4,(5,(7,2)))))),(10,(9,(6,(27,(15,3)))))))),1);
   tree tree_3507 [p = 0.000, P = 0.138] = [&W 0.000037] ((35,(((34,33),(((32,31),((26,(28,25)),24)),(29,(30,23)))),20)),(((22,21),19),((((18,17),16),(14,13)),((11,(12,(8,(4,(5,(7,2)))))),(10,(9,(6,(27,(15,3)))))))),1);
   tree tree_3508 [p = 0.000, P = 0.138] = [&W 0.000037] (((((34,33),((30,(29,(26,25))),(((32,31),28),24))),23),(35,20)),(((22,21),19),((((18,17),16),(14,13)),((11,(12,(8,(4,(5,(7,2)))))),(10,(9,(6,(27,(15,3)))))))),1);
   tree tree_3509 [p = 0.000, P = 0.138] = [&W 0.000037] (((((26,25),((30,((34,33),29)),((32,31),(28,24)))),23),(35,20)),(((22,21),19),((((18,17),16),(14,13)),((11,(12,(8,(4,(5,(7,2)))))),(10,(9,(6,(27,(15,3)))))))),1);
   tree tree_3510 [p = 0.000, P = 0.138] = [&W 0.000037] ((35,((((33,(26,25)),((30,(34,29)),(28,(32,(31,24))))),23),20)),(((22,21),19),((((18,17),16),(14,13)),((11,(12,(8,(4,(5,(7,2)))))),(10,(9,(6,(27,(15,3)))))))),1);
   tree tree_3511 [p = 0.000, P = 0.138] = [&W 0.000037] (((33,(((26,(28,25)),(32,(31,24))),(((34,30),29),23))),(35,20)),(((22,21),19),((((18,17),16),(14,13)),((11,(12,(8,(4,(5,(7,2)))))),(10,(9,(6,(27,(15,3)))))))),1);
   tree tree_3512 [p = 0.000, P = 0.138] = [&W 0.000037] ((((34,((26,(28,25)),(31,(32,24)))),((30,29),(33,23))),(35,20)),(((22,21),19),((((18,17),16),(14,13)),((11,(12,(8,(4,(5,(7,2)))))),(10,(9,(6,(27,(15,3)))))))),1);
   tree tree_3513 [p = 0.000, P = 0.138] = [&W 0.000037] (((((34,33),((31,((32,(30,29)),(26,25))),(28,24))),23),(35,20)),(((22,21),19),((((18,17),16),(14,13)),((11,(12,(8,(4,(5,(7,2)))))),(10,(9,(6,(27,(15,3)))))))),1);
   tree tree_3514 [p = 0.000, P = 0.138] = [&W 0.000037] (((((34,((30,29),(26,25))),(33,24)),(((32,31),28),23)),(35,20)),(((22,21),19),((27,(((18,17),16),(14,13))),((11,(12,(8,(4,(5,(7,2)))))),(10,(9,(6,(15,3))))))),1);
   tree tree_3515 [p = 0.000, P = 0.138] = [&W 0.000037] ((35,((((26,25),((32,28),(33,(31,24)))),23),((34,29),(30,20)))),(((22,21),19),((27,(((18,17),16),(14,13))),((11,(12,(8,(4,(5,(7,2)))))),(10,(9,(6,(15,3))))))),1);
   tree tree_3516 [p = 0.000, P = 0.138] = [&W 0.000037] ((35,((((26,25),24),((30,(33,29)),((31,(32,28)),(34,23)))),20)),(((22,21),19),((27,(((18,17),16),(14,13))),((11,(12,(8,(4,(5,(7,2)))))),(10,(9,(6,(15,3))))))),1);
   tree tree_3517 [p = 0.000, P = 0.138] = [&W 0.000037] ((35,((33,((((32,31),(26,25)),(28,24)),23)),(30,(29,(34,20))))),(((22,21),19),((27,(((18,17),16),(14,13))),((11,(12,(8,(4,(5,(7,2)))))),(10,(9,(6,(15,3))))))),1);
   tree tree_3518 [p = 0.000, P = 0.138] = [&W 0.000037] (((((26,25),(28,(31,(32,24)))),(29,((33,(34,30)),23))),(35,20)),(((22,21),19),((27,(((18,17),16),(14,13))),((11,(12,(8,(4,(5,(7,2)))))),(10,(9,(6,(15,3))))))),1);
   tree tree_3519 [p = 0.000, P = 0.138] = [&W 0.000037] ((35,((((26,((34,33),25)),(28,((32,31),24))),(29,(30,23))),20)),(((22,21),19),((27,(((18,17),16),(14,13))),((11,(12,(8,(4,(5,(7,2)))))),(10,(9,(6,(15,3))))))),1);
   tree tree_3520 [p = 0.000, P = 0.138] = [&W 0.000037] ((35,(((33,((26,25),24)),((30,29),((34,((32,31),28)),23))),20)),(((22,21),19),((27,(((18,17),16),(14,13))),((11,(12,(8,(4,(5,(7,2)))))),(10,(9,(6,(15,3))))))),1);
   tree tree_3521 [p = 0.000, P = 0.139] = [&W 0.000037] ((((30,(33,29)),(((26,25),24),((34,((32,31),28)),23))),(35,20)),(((22,21),19),((27,(((18,17),16),(14,13))),((11,(12,(8,(4,(5,(7,2)))))),(10,(9,(6,(15,3))))))),1);
   tree tree_3522 [p = 0.000, P = 0.139] = [&W 0.000037] ((35,((((33,30),29),(((26,25),24),((32,28),((34,31),23)))),20)),(((22,21),19),((27,(((18,17),16),(14,13))),((11,(12,(8,(4,(5,(7,2)))))),(10,(9,(6,(15,3))))))),1);
   tree tree_3523 [p = 0.000, P = 0.139] = [&W 0.000037] ((((30,29),(33,(((26,25),24),((34,(31,(32,28))),23)))),(35,20)),(((22,21),19),((27,(((18,17),16),(14,13))),((11,(12,(8,(4,(5,(7,2)))))),(10,(9,(6,(15,3))))))),1);
   tree tree_3524 [p = 0.000, P = 0.139] = [&W 0.000037] ((((30,29),((34,33),(((26,25),24),(((32,31),28),23)))),(35,20)),(((22,21),19),((27,(((18,17),16),(14,13))),((11,(12,(8,(4,(5,(7,2)))))),(10,(9,(6,(15,3))))))),1);
   tree tree_3525 [p = 0.000, P = 0.139] = [&W 0.000037] (((33,(((26,(31,25)),(34,24)),((32,(29,(30,28))),23))),(35,20)),(((22,21),19),((27,(((18,17),16),(14,13))),((11,(12,(8,(4,(5,(7,2)))))),(10,(9,(6,(15,3))))))),1);
   tree tree_3526 [p = 0.000, P = 0.139] = [&W 0.000037] ((((30,(33,29)),(((26,(34,25)),24),(((32,31),28),23))),(35,20)),(((22,21),19),((27,(((18,17),16),(14,13))),((11,(12,(8,(4,(5,(7,2)))))),(10,(9,(6,(15,3))))))),1);
   tree tree_3527 [p = 0.000, P = 0.139] = [&W 0.000037] (((33,(((31,(26,(32,25))),(28,24)),(29,((34,30),23)))),(35,20)),(((22,21),19),((27,(((18,17),16),(14,13))),((11,(12,(8,(4,(5,(7,2)))))),(10,(9,(6,(15,3))))))),1);
   tree tree_3528 [p = 0.000, P = 0.139] = [&W 0.000037] (((33,((((32,31),(26,25)),(28,24)),(29,(34,(30,23))))),(35,20)),(((22,21),19),((27,(((18,17),16),(14,13))),((11,(12,(8,(4,(5,(7,2)))))),(10,(9,(6,(15,3))))))),1);
   tree tree_3529 [p = 0.000, P = 0.139] = [&W 0.000037] (((((34,(26,(33,25))),((32,31),(28,24))),(29,(30,23))),(35,20)),(((22,21),19),((27,(((18,17),16),(14,13))),((11,(12,(8,(4,(5,(7,2)))))),(10,(9,(6,(15,3))))))),1);
   tree tree_3530 [p = 0.000, P = 0.139] = [&W 0.000037] ((35,((((32,(26,(31,25))),(28,24)),(33,((34,29),(30,23)))),20)),(((22,21),19),((27,(((18,17),16),(14,13))),((11,(12,(8,(4,(5,(7,2)))))),(10,(9,(6,(15,3))))))),1);
   tree tree_3531 [p = 0.000, P = 0.139] = [&W 0.000037] (((33,((34,((26,25),((32,31),(28,24)))),(29,(30,23)))),(35,20)),(((22,21),19),((27,(((18,17),16),(14,13))),((11,(12,(8,(4,(5,(7,2)))))),(10,(9,(6,(15,3))))))),1);
   tree tree_3532 [p = 0.000, P = 0.139] = [&W 0.000037] ((((31,((32,(26,25)),(28,24))),((34,29),((33,30),23))),(35,20)),(((22,21),19),((27,(((18,17),16),(14,13))),((11,(12,(8,(4,(5,(7,2)))))),(10,(9,(6,(15,3))))))),1);
   tree tree_3533 [p = 0.000, P = 0.139] = [&W 0.000037] (((33,(((26,25),((32,31),(28,24))),((34,29),(30,23)))),(35,20)),(((22,21),19),((27,(((18,17),16),(14,13))),((11,(12,(8,(4,(5,(7,2)))))),(10,(9,(6,(15,3))))))),1);
   tree tree_3534 [p = 0.000, P = 0.139] = [&W 0.000037] (((34,((33,(31,((26,(32,25)),(28,24)))),(29,(30,23)))),(35,20)),(((22,21),19),((27,(((18,17),16),(14,13))),((11,(12,(8,(4,(5,(7,2)))))),(10,(9,(6,(15,3))))))),1);
   tree tree_3535 [p = 0.000, P = 0.139] = [&W 0.000037] ((35,((((26,25),(28,(32,(31,24)))),(33,(29,(30,23)))),(34,20))),(((22,21),19),((27,(((18,17),16),(14,13))),((11,(12,(8,(4,(5,(7,2)))))),(10,(9,(6,(15,3))))))),1);
   tree tree_3536 [p = 0.000, P = 0.139] = [&W 0.000037] ((35,((((34,33),(31,((32,(26,25)),(28,24)))),23),(30,(29,20)))),(((22,21),19),((27,(((18,17),16),(14,13))),((11,(12,(8,(4,(5,(7,2)))))),(10,(9,(6,(15,3))))))),1);
   tree tree_3537 [p = 0.000, P = 0.139] = [&W 0.000037] ((((34,((31,(32,(26,25))),(28,24))),(29,((33,30),23))),(35,20)),(((22,21),19),((27,(((18,17),16),(14,13))),((11,(12,(8,(4,(5,(7,2)))))),(10,(9,(6,(15,3))))))),1);
   tree tree_3538 [p = 0.000, P = 0.139] = [&W 0.000037] (((34,(((31,(26,(32,25))),(28,24)),(29,((33,30),23)))),(35,20)),(((22,21),19),((27,(((18,17),16),(14,13))),((11,(12,(8,(4,(5,(7,2)))))),(10,(9,(6,(15,3))))))),1);
   tree tree_3539 [p = 0.000, P = 0.139] = [&W 0.000037] (((((((32,31),26),25),(28,24)),((34,(33,29)),(30,23))),(35,20)),(((22,21),19),((27,(((18,17),16),(14,13))),((11,(12,(8,(4,(5,(7,2)))))),(10,(9,(6,(15,3))))))),1);
   tree tree_3540 [p = 0.000, P = 0.139] = [&W 0.000037] (((((30,((34,33),29)),((28,(26,25)),((32,31),24))),23),(35,20)),(((22,21),19),((((18,17),16),(14,13)),((11,(12,(8,(4,(5,(7,2)))))),(10,(9,(6,(27,(15,3)))))))),1);
   tree tree_3541 [p = 0.000, P = 0.139] = [&W 0.000037] (((((34,(30,(33,29))),((28,(26,25)),(31,(32,24)))),23),(35,20)),(((22,21),19),((((18,17),16),(14,13)),((11,(12,(8,(4,(5,(7,2)))))),(10,(9,(6,(27,(15,3)))))))),1);
   tree tree_3542 [p = 0.000, P = 0.139] = [&W 0.000037] (((34,(33,((30,29),((((32,28),(26,25)),(31,24)),23)))),(35,20)),(((22,21),19),((((18,17),16),(14,13)),((11,(12,(8,(4,(5,(7,2)))))),(10,(9,(6,(27,(15,3)))))))),1);
   tree tree_3543 [p = 0.000, P = 0.139] = [&W 0.000037] (((((((30,29),28),(26,25)),(31,(32,24))),((34,33),23)),(35,20)),(((22,21),19),((((18,17),16),(14,13)),((11,(12,(8,(4,(5,(7,2)))))),(10,(9,(6,(27,(15,3)))))))),1);
   tree tree_3544 [p = 0.000, P = 0.139] = [&W 0.000037] ((((((34,30),29),((28,(26,((32,31),25))),24)),(33,23)),(35,20)),(((22,21),19),((((18,17),16),(14,13)),((11,(12,(8,(4,(5,(7,2)))))),(10,(9,(6,(27,(15,3)))))))),1);
   tree tree_3545 [p = 0.000, P = 0.139] = [&W 0.000037] (((33,(((30,29),(34,((28,(26,25)),(31,(32,24))))),23)),(35,20)),(((22,21),19),((((18,17),16),(14,13)),((11,(12,(8,(4,(5,(7,2)))))),(10,(9,(6,(27,(15,3)))))))),1);
   tree tree_3546 [p = 0.000, P = 0.139] = [&W 0.000037] ((35,((33,((30,29),(((31,(32,(28,(26,25)))),(34,24)),23))),20)),(((22,21),19),((((18,17),16),(14,13)),((11,(12,(8,(4,(5,(7,2)))))),(10,(9,(6,(27,(15,3)))))))),1);
   tree tree_3547 [p = 0.000, P = 0.139] = [&W 0.000037] (((35,((33,(((34,30),29),(28,((26,25),((32,31),24))))),23)),20),(((22,21),19),((((18,17),16),(14,13)),((11,(12,(8,(4,(5,(7,2)))))),(10,(9,(6,(27,(15,3)))))))),1);
   tree tree_3548 [p = 0.000, P = 0.140] = [&W 0.000037] ((((34,(35,33)),((((32,31),(30,29)),(28,((26,25),24))),23)),20),(((22,21),19),((((18,17),16),(14,13)),((11,(12,(8,(4,(5,(7,2)))))),(10,(9,(6,(27,(15,3)))))))),1);
   tree tree_3549 [p = 0.000, P = 0.140] = [&W 0.000037] ((35,((((32,31),((28,(26,25)),24)),((34,33),(29,(30,23)))),20)),(((22,21),19),((((18,17),16),(14,13)),((11,(12,(8,(4,(5,(7,2)))))),(10,(9,(6,(27,(15,3)))))))),1);
   tree tree_3550 [p = 0.000, P = 0.140] = [&W 0.000037] (((33,((34,((28,((32,31),(26,25))),24)),((30,29),23))),(35,20)),(((22,21),19),((((18,17),16),(14,13)),((11,(12,(8,(4,(5,(7,2)))))),(10,(9,(6,(27,(15,3)))))))),1);
   tree tree_3551 [p = 0.000, P = 0.140] = [&W 0.000037] ((35,(((34,(((29,(30,28)),(33,(26,25))),(31,(32,24)))),23),20)),(((22,21),19),((((18,17),16),(14,13)),((11,(12,(8,(4,(5,(7,2)))))),(10,(9,(6,(27,(15,3)))))))),1);
   tree tree_3552 [p = 0.000, P = 0.140] = [&W 0.000037] (((33,((((29,(30,28)),(26,25)),(31,(32,24))),(34,23))),(35,20)),(((22,21),19),((((18,17),16),(14,13)),((11,(12,(8,(4,(5,(7,2)))))),(10,(9,(6,(27,(15,3)))))))),1);
   tree tree_3553 [p = 0.000, P = 0.140] = [&W 0.000037] (((33,(((30,(34,29)),(31,(32,((28,(26,25)),24)))),23)),(35,20)),(((22,21),19),((((18,17),16),(14,13)),((11,(12,(8,(4,(5,(7,2)))))),(10,(9,(6,(27,(15,3)))))))),1);
   tree tree_3554 [p = 0.000, P = 0.140] = [&W 0.000037] ((35,((((26,25),(33,24)),((34,((32,31),28)),23)),((30,29),20))),(((22,21),19),((27,(((18,17),16),(14,13))),((11,(12,(8,(4,(5,(7,2)))))),(10,(9,(6,(15,3))))))),1);
   tree tree_3555 [p = 0.000, P = 0.140] = [&W 0.000037] ((((((34,31),(26,25)),24),((30,(32,28)),(33,(29,23)))),(35,20)),(((22,21),19),((27,(((18,17),16),(14,13))),((11,(12,(8,(4,(5,(7,2)))))),(10,(9,(6,(15,3))))))),1);
   tree tree_3556 [p = 0.000, P = 0.140] = [&W 0.000037] (((33,((34,((26,25),24)),((31,(32,(30,(29,28)))),23))),(35,20)),(((22,21),19),((27,(((18,17),16),(14,13))),((11,(12,(8,(4,(5,(7,2)))))),(10,(9,(6,(15,3))))))),1);
   tree tree_3557 [p = 0.000, P = 0.140] = [&W 0.000037] (((((26,25),((30,((34,33),29)),24)),(((32,31),28),23)),(35,20)),(((22,21),19),((27,(((18,17),16),(14,13))),((11,(12,(8,(4,(5,(7,2)))))),(10,(9,(6,(15,3))))))),1);
   tree tree_3558 [p = 0.000, P = 0.140] = [&W 0.000037] ((((33,((28,(26,25)),((32,31),24))),((34,(30,29)),23)),(35,20)),(((22,21),19),((((18,17),16),(14,13)),((11,(12,(8,(4,(5,(7,2)))))),(10,(9,(6,(27,(15,3)))))))),1);
   tree tree_3559 [p = 0.000, P = 0.140] = [&W 0.000037] ((35,(((((30,29),(28,(26,25))),(34,(31,(32,24)))),(33,23)),20)),(((22,21),19),((((18,17),16),(14,13)),((11,(12,(8,(4,(5,(7,2)))))),(10,(9,(6,(27,(15,3)))))))),1);
   tree tree_3560 [p = 0.000, P = 0.140] = [&W 0.000037] (((35,((34,(((30,(32,29)),(28,(26,25))),(31,24))),(33,23))),20),(((22,21),19),((((18,17),16),(14,13)),((11,(12,(8,(4,(5,(7,2)))))),(10,(9,(6,(27,(15,3)))))))),1);
   tree tree_3561 [p = 0.000, P = 0.140] = [&W 0.000037] ((((34,33),(((30,29),((28,((32,31),(26,25))),24)),23)),(35,20)),(((22,21),19),((((18,17),16),(14,13)),((11,(12,(8,(4,(5,(7,2)))))),(10,(9,(6,(27,(15,3)))))))),1);
   tree tree_3562 [p = 0.000, P = 0.140] = [&W 0.000037] (((((30,(33,29)),((28,(31,(32,(26,25)))),(34,24))),23),(35,20)),(((22,21),19),((((18,17),16),(14,13)),((11,(12,(8,(4,(5,(7,2)))))),(10,(9,(6,(27,(15,3)))))))),1);
   tree tree_3563 [p = 0.000, P = 0.140] = [&W 0.000037] (((34,((((32,31),((30,29),(28,(26,25)))),24),(33,23))),(35,20)),(((22,21),19),((((18,17),16),(14,13)),((11,(12,(8,(4,(5,(7,2)))))),(10,(9,(6,(27,(15,3)))))))),1);
   tree tree_3564 [p = 0.000, P = 0.140] = [&W 0.000037] (((33,(((32,31),((30,(29,(28,(26,25)))),24)),(34,23))),(35,20)),(((22,21),19),((((18,17),16),(14,13)),((11,(12,(8,(4,(5,(7,2)))))),(10,(9,(6,(27,(15,3)))))))),1);
   tree tree_3565 [p = 0.000, P = 0.140] = [&W 0.000037] (((34,((((31,(30,(32,29))),(28,(26,25))),24),(33,23))),(35,20)),(((22,21),19),((((18,17),16),(14,13)),((11,(12,(8,(4,(5,(7,2)))))),(10,(9,(6,(27,(15,3)))))))),1);
   tree tree_3566 [p = 0.000, P = 0.140] = [&W 0.000037] (((33,(34,((31,(((32,30),29),((26,25),(28,24)))),23))),(35,20)),(((22,21),19),((((18,17),16),(14,13)),((11,(12,(8,(4,(5,(7,2)))))),(10,(9,(6,(27,(15,3)))))))),1);
   tree tree_3567 [p = 0.000, P = 0.140] = [&W 0.000037] ((35,(((33,(30,29)),(((34,31),((28,(32,(26,25))),24)),23)),20)),(((22,21),19),((((18,17),16),(27,(14,13))),((11,(12,(8,(4,(5,(7,2)))))),(10,(9,(6,(15,3))))))),1);
   tree tree_3568 [p = 0.000, P = 0.140] = [&W 0.000037] ((35,((((33,30),29),(34,(((32,31),((28,(26,25)),24)),23))),20)),(((22,21),19),((((18,17),16),(27,(14,13))),((11,(12,(8,(4,(5,(7,2)))))),(10,(9,(6,(15,3))))))),1);
   tree tree_3569 [p = 0.000, P = 0.140] = [&W 0.000037] (((33,((30,29),(((34,31),((28,(26,25)),(32,24))),23))),(35,20)),(((22,21),19),((((18,17),16),(27,(14,13))),((11,(12,(8,(4,(5,(7,2)))))),(10,(9,(6,(15,3))))))),1);
   tree tree_3570 [p = 0.000, P = 0.140] = [&W 0.000037] ((((30,((34,33),29)),(((28,((32,31),(26,25))),24),23)),(35,20)),(((22,21),19),((((18,17),16),(27,(14,13))),((11,(12,(8,(4,(5,(7,2)))))),(10,(9,(6,(15,3))))))),1);
   tree tree_3571 [p = 0.000, P = 0.140] = [&W 0.000037] ((35,(((34,(33,(30,29))),(((32,31),((28,(26,25)),24)),23)),20)),(((22,21),19),((((18,17),16),(27,(14,13))),((11,(12,(8,(4,(5,(7,2)))))),(10,(9,(6,(15,3))))))),1);
   tree tree_3572 [p = 0.000, P = 0.140] = [&W 0.000037] (((33,((30,29),(((34,31),(32,((28,(26,25)),24))),23))),(35,20)),(((22,21),19),((((18,17),16),(27,(14,13))),((11,(12,(8,(4,(5,(7,2)))))),(10,(9,(6,(15,3))))))),1);
   tree tree_3573 [p = 0.000, P = 0.140] = [&W 0.000037] ((((30,((34,33),29)),(((((32,31),28),(26,25)),24),23)),(35,20)),(((22,21),19),((((18,17),16),(27,(14,13))),((11,(12,(8,(4,(5,(7,2)))))),(10,(9,(6,(15,3))))))),1);
   tree tree_3574 [p = 0.000, P = 0.140] = [&W 0.000037] ((((30,(34,29)),(((28,(32,(26,25))),(31,24)),(33,23))),(35,20)),(((22,21),19),((((18,17),16),(27,(14,13))),((11,(12,(8,(4,(5,(7,2)))))),(10,(9,(6,(15,3))))))),1);
   tree tree_3575 [p = 0.000, P = 0.140] = [&W 0.000037] ((((33,(30,29)),((34,(((32,28),(26,(31,25))),24)),23)),(35,20)),(((22,21),19),((((18,17),16),(27,(14,13))),((11,(12,(8,(4,(5,(7,2)))))),(10,(9,(6,(15,3))))))),1);
   tree tree_3576 [p = 0.000, P = 0.141] = [&W 0.000037] ((((33,(30,29)),(((28,(26,25)),((34,31),(32,24))),23)),(35,20)),(((22,21),19),((((18,17),16),(27,(14,13))),((11,(12,(8,(4,(5,(7,2)))))),(10,(9,(6,(15,3))))))),1);
   tree tree_3577 [p = 0.000, P = 0.141] = [&W 0.000037] (((33,((((((32,30),29),28),(26,25)),24),((34,31),23))),(35,20)),(((22,21),19),((((18,17),16),(27,(14,13))),((11,(12,(8,(4,(5,(7,2)))))),(10,(9,(6,(15,3))))))),1);
   tree tree_3578 [p = 0.000, P = 0.141] = [&W 0.000037] (((35,(33,((((32,(30,(29,28))),(26,25)),((34,31),24)),23))),20),(((22,21),19),((((18,17),16),(27,(14,13))),((11,(12,(8,(4,(5,(7,2)))))),(10,(9,(6,(15,3))))))),1);
   tree tree_3579 [p = 0.000, P = 0.141] = [&W 0.000037] (((((34,30),29),(((28,(26,((32,31),25))),24),(33,23))),(35,20)),(((22,21),19),((((18,17),16),(27,(14,13))),((11,(12,(8,(4,(5,(7,2)))))),(10,(9,(6,(15,3))))))),1);
   tree tree_3580 [p = 0.000, P = 0.141] = [&W 0.000037] ((35,((((34,33),((30,29),((28,(26,25)),(31,(32,24))))),23),20)),(((22,21),19),((((18,17),16),(27,(14,13))),((11,(12,(8,(4,(5,(7,2)))))),(10,(9,(6,(15,3))))))),1);
   tree tree_3581 [p = 0.000, P = 0.141] = [&W 0.000037] ((((((33,30),(34,29)),((28,(26,(31,(32,25)))),24)),23),(35,20)),(((22,21),19),((((18,17),16),(27,(14,13))),((11,(12,(8,(4,(5,(7,2)))))),(10,(9,(6,(15,3))))))),1);
   tree tree_3582 [p = 0.000, P = 0.141] = [&W 0.000037] (((((30,29),((34,33),((28,(26,25)),(32,(31,24))))),23),(35,20)),(((22,21),19),((((18,17),16),(27,(14,13))),((11,(12,(8,(4,(5,(7,2)))))),(10,(9,(6,(15,3))))))),1);
   tree tree_3583 [p = 0.000, P = 0.141] = [&W 0.000037] ((((33,(30,29)),(((28,(26,((32,31),25))),(34,24)),23)),(35,20)),(((22,21),19),((((18,17),16),(27,(14,13))),((11,(12,(8,(4,(5,(7,2)))))),(10,(9,(6,(15,3))))))),1);
   tree tree_3584 [p = 0.000, P = 0.141] = [&W 0.000037] ((35,(((30,29),((33,((((32,31),28),(26,25)),(34,24))),23)),20)),(((22,21),19),((((18,17),16),(27,(14,13))),((11,(12,(8,(4,(5,(7,2)))))),(10,(9,(6,(15,3))))))),1);
   tree tree_3585 [p = 0.000, P = 0.141] = [&W 0.000037] ((((30,29),((((32,28),(31,(26,25))),(33,(34,24))),23)),(35,20)),(((22,21),19),((((18,17),16),(27,(14,13))),((11,(12,(8,(4,(5,(7,2)))))),(10,(9,(6,(15,3))))))),1);
   tree tree_3586 [p = 0.000, P = 0.141] = [&W 0.000037] ((35,(((((34,33),(30,29)),((28,(26,25)),((32,31),24))),23),20)),(((22,21),19),((((18,17),16),(27,(14,13))),((11,(12,(8,(4,(5,(7,2)))))),(10,(9,(6,(15,3))))))),1);
   tree tree_3587 [p = 0.000, P = 0.141] = [&W 0.000037] ((35,(((33,(30,29)),((34,(((32,31),(28,(26,25))),24)),23)),20)),(((22,21),19),((((18,17),16),(27,(14,13))),((11,(12,(8,(4,(5,(7,2)))))),(10,(9,(6,(15,3))))))),1);
   tree tree_3588 [p = 0.000, P = 0.141] = [&W 0.000037] (((33,((30,(34,29)),(((28,(31,(32,(26,25)))),24),23))),(35,20)),(((22,21),19),((((18,17),16),(27,(14,13))),((11,(12,(8,(4,(5,(7,2)))))),(10,(9,(6,(15,3))))))),1);
   tree tree_3589 [p = 0.000, P = 0.141] = [&W 0.000037] ((((30,29),((((32,31),(28,(26,25))),(34,24)),(33,23))),(35,20)),(((22,21),19),((((18,17),16),(27,(14,13))),((11,(12,(8,(4,(5,(7,2)))))),(10,(9,(6,(15,3))))))),1);
   tree tree_3590 [p = 0.000, P = 0.141] = [&W 0.000037] ((((34,(30,(33,29))),((((32,28),(31,(26,25))),24),23)),(35,20)),(((22,21),19),((((18,17),16),(27,(14,13))),((11,(12,(8,(4,(5,(7,2)))))),(10,(9,(6,(15,3))))))),1);
   tree tree_3591 [p = 0.000, P = 0.141] = [&W 0.000037] (((((34,(33,30)),29),(((28,(31,(32,(26,25)))),24),23)),(35,20)),(((22,21),19),((((18,17),16),(27,(14,13))),((11,(12,(8,(4,(5,(7,2)))))),(10,(9,(6,(15,3))))))),1);
   tree tree_3592 [p = 0.000, P = 0.141] = [&W 0.000037] ((((34,33),((30,29),((((32,31),(28,(26,25))),24),23))),(35,20)),(((22,21),19),((((18,17),16),(27,(14,13))),((11,(12,(8,(4,(5,(7,2)))))),(10,(9,(6,(15,3))))))),1);
   tree tree_3593 [p = 0.000, P = 0.141] = [&W 0.000037] (((((28,(26,(31,(32,25)))),(34,24)),((33,30),(29,23))),(35,20)),(((22,21),19),((((18,17),16),(27,(14,13))),((11,(12,(8,(4,(5,(7,2)))))),(10,(9,(6,(15,3))))))),1);
   tree tree_3594 [p = 0.000, P = 0.141] = [&W 0.000037] ((35,((33,(34,((((32,31),(28,(26,25))),24),((30,29),23)))),20)),(((22,21),19),((((18,17),16),(27,(14,13))),((11,(12,(8,(4,(5,(7,2)))))),(10,(9,(6,(15,3))))))),1);
   tree tree_3595 [p = 0.000, P = 0.141] = [&W 0.000037] ((((((32,31),(28,(26,25))),(34,24)),(((33,30),29),23)),(35,20)),(((22,21),19),((((18,17),16),(27,(14,13))),((11,(12,(8,(4,(5,(7,2)))))),(10,(9,(6,(15,3))))))),1);
   tree tree_3596 [p = 0.000, P = 0.141] = [&W 0.000037] ((35,((((30,29),((32,31),(28,((26,25),24)))),(33,23)),(34,20))),(((22,21),19),((((18,17),16),(27,(14,13))),((11,(12,(8,(4,(5,(7,2)))))),(10,(9,(6,(15,3))))))),1);
   tree tree_3597 [p = 0.000, P = 0.141] = [&W 0.000037] (((((31,((32,28),(26,25))),24),((30,((34,33),29)),23)),(35,20)),(((22,21),19),((((18,17),16),(27,(14,13))),((11,(12,(8,(4,(5,(7,2)))))),(10,(9,(6,(15,3))))))),1);
   tree tree_3598 [p = 0.000, P = 0.141] = [&W 0.000037] ((((((32,31),(28,(26,25))),24),(((34,30),29),(33,23))),(35,20)),(((22,21),19),((((18,17),16),(27,(14,13))),((11,(12,(8,(4,(5,(7,2)))))),(10,(9,(6,(15,3))))))),1);
   tree tree_3599 [p = 0.000, P = 0.141] = [&W 0.000037] ((((34,(((32,31),(28,(26,25))),24)),(((33,30),29),23)),(35,20)),(((22,21),19),((((18,17),16),(27,(14,13))),((11,(12,(8,(4,(5,(7,2)))))),(10,(9,(6,(15,3))))))),1);
   tree tree_3600 [p = 0.000, P = 0.141] = [&W 0.000037] (((33,(((28,(31,(32,(26,25)))),24),((30,29),(34,23)))),(35,20)),(((22,21),19),((((18,17),16),(27,(14,13))),((11,(12,(8,(4,(5,(7,2)))))),(10,(9,(6,(15,3))))))),1);
   tree tree_3601 [p = 0.000, P = 0.141] = [&W 0.000037] (((((28,(32,(31,(26,25)))),(34,24)),(((33,30),29),23)),(35,20)),(((22,21),19),((((18,17),16),(27,(14,13))),((11,(12,(8,(4,(5,(7,2)))))),(10,(9,(6,(15,3))))))),1);
   tree tree_3602 [p = 0.000, P = 0.141] = [&W 0.000037] (((((32,31),((28,(26,25)),24)),(((33,30),29),23)),(34,(35,20))),(((22,21),19),((((18,17),16),(27,(14,13))),((11,(12,(8,(4,(5,(7,2)))))),(10,(9,(6,(15,3))))))),1);
   tree tree_3603 [p = 0.000, P = 0.142] = [&W 0.000037] ((((((32,31),(28,(26,25))),24),((30,29),((34,33),23))),(35,20)),(((22,21),19),((((18,17),16),(27,(14,13))),((11,(12,(8,(4,(5,(7,2)))))),(10,(9,(6,(15,3))))))),1);
   tree tree_3604 [p = 0.000, P = 0.142] = [&W 0.000037] (((35,(34,((((32,31),(28,(26,25))),24),((30,(33,29)),23)))),20),(((22,21),19),((((18,17),16),(27,(14,13))),((11,(12,(8,(4,(5,(7,2)))))),(10,(9,(6,(15,3))))))),1);
   tree tree_3605 [p = 0.000, P = 0.142] = [&W 0.000037] ((35,((34,(((31,((32,28),(26,25))),24),((30,(33,29)),23))),20)),(((22,21),19),((((18,17),16),(27,(14,13))),((11,(12,(8,(4,(5,(7,2)))))),(10,(9,(6,(15,3))))))),1);
   tree tree_3606 [p = 0.000, P = 0.142] = [&W 0.000037] (((35,34),(((((29,((32,30),28)),(26,(31,25))),24),(33,23)),20)),(((22,21),19),((((18,17),16),(27,(14,13))),((11,(12,(8,(4,(5,(7,2)))))),(10,(9,(6,(15,3))))))),1);
   tree tree_3607 [p = 0.000, P = 0.142] = [&W 0.000037] ((((33,(((29,(30,28)),(31,(26,(32,25)))),(34,24))),23),(35,20)),(((22,21),19),((((18,17),16),(27,(14,13))),((11,(12,(8,(4,(5,(7,2)))))),(10,(9,(6,(15,3))))))),1);
   tree tree_3608 [p = 0.000, P = 0.142] = [&W 0.000037] (((33,(((34,(((32,29),(30,28)),(26,(31,25)))),24),23)),(35,20)),(((22,21),19),((((18,17),16),(27,(14,13))),((11,(12,(8,(4,(5,(7,2)))))),(10,(9,(6,(15,3))))))),1);
   tree tree_3609 [p = 0.000, P = 0.142] = [&W 0.000037] ((35,((33,(34,((((30,(29,28)),(26,25)),(31,(32,24))),23))),20)),(((22,21),19),((((18,17),16),(27,(14,13))),((11,(12,(8,(4,(5,(7,2)))))),(10,(9,(6,(15,3))))))),1);
   tree tree_3610 [p = 0.000, P = 0.142] = [&W 0.000037] (((((34,33),(((30,(29,28)),(32,(26,25))),(31,24))),23),(35,20)),(((22,21),19),((((18,17),16),(27,(14,13))),((11,(12,(8,(4,(5,(7,2)))))),(10,(9,(6,(15,3))))))),1);
   tree tree_3611 [p = 0.000, P = 0.142] = [&W 0.000037] ((((((29,(30,28)),(26,25)),(32,(31,24))),(33,23)),(34,(35,20))),(((22,21),19),((((18,17),16),(27,(14,13))),((11,(12,(8,(4,(5,(7,2)))))),(10,(9,(6,(15,3))))))),1);
   tree tree_3612 [p = 0.000, P = 0.142] = [&W 0.000037] ((((34,(35,33)),((((29,(30,28)),(32,(26,25))),(31,24)),23)),20),(((22,21),19),((((18,17),16),(27,(14,13))),((11,(12,(8,(4,(5,(7,2)))))),(10,(9,(6,(15,3))))))),1);
   tree tree_3613 [p = 0.000, P = 0.142] = [&W 0.000037] ((((((33,30),29),(34,((31,(32,28)),((26,25),24)))),23),(35,20)),(((22,21),19),((((18,17),16),(27,(14,13))),((11,(12,(8,(4,(5,(7,2)))))),(10,(9,(6,(15,3))))))),1);
   tree tree_3614 [p = 0.000, P = 0.142] = [&W 0.000037] ((35,((((28,(26,25)),(((34,30),29),(31,(32,24)))),(33,23)),20)),(((22,21),19),((((18,17),16),(27,(14,13))),((11,(12,(8,(4,(5,(7,2)))))),(10,(9,(6,(15,3))))))),1);
   tree tree_3615 [p = 0.000, P = 0.142] = [&W 0.000037] (((((31,(28,(32,(26,25)))),24),((34,(33,30)),(29,23))),(35,20)),(((22,21),19),((((18,17),16),(27,(14,13))),((11,(12,(8,(4,(5,(7,2)))))),(10,(9,(6,(15,3))))))),1);
   tree tree_3616 [p = 0.000, P = 0.142] = [&W 0.000037] (((((34,33),(((29,(30,28)),(26,25)),((32,31),24))),23),(35,20)),(((22,21),19),((((18,17),16),(27,(14,13))),((11,(12,(8,(4,(5,(7,2)))))),(10,(9,(6,(15,3))))))),1);
   tree tree_3617 [p = 0.000, P = 0.142] = [&W 0.000037] ((((((29,(30,28)),(32,(26,25))),(31,24)),((34,33),23)),(35,20)),(((22,21),19),((((18,17),16),(27,(14,13))),((11,(12,(8,(4,(5,(7,2)))))),(10,(9,(6,(15,3))))))),1);
   tree tree_3618 [p = 0.000, P = 0.142] = [&W 0.000037] (((33,(((34,30),29),((28,((32,31),((26,25),24))),23))),(35,20)),(((22,21),19),((((18,17),16),(27,(14,13))),((11,(12,(8,(4,(5,(7,2)))))),(10,(9,(6,(15,3))))))),1);
   tree tree_3619 [p = 0.000, P = 0.142] = [&W 0.000037] ((35,((((26,(31,(32,25))),(28,24)),((34,30),((33,29),23))),20)),(((22,21),19),((((18,17),16),(14,13)),((11,(12,(8,(4,(5,(7,2)))))),(10,(9,(6,(27,(15,3)))))))),1);
   tree tree_3620 [p = 0.000, P = 0.142] = [&W 0.000037] (((34,(33,(((26,25),((30,((32,29),28)),(31,24))),23))),(35,20)),(((22,21),19),((((18,17),16),(14,13)),((11,(12,(8,(4,(5,(7,2)))))),(10,(9,(6,(27,(15,3)))))))),1);
   tree tree_3621 [p = 0.000, P = 0.142] = [&W 0.000037] ((35,((((32,31),((26,25),(28,24))),(((34,33),30),(29,23))),20)),(((22,21),19),((((18,17),16),(14,13)),((11,(12,(8,(4,(5,(7,2)))))),(10,(9,(6,(27,(15,3)))))))),1);
   tree tree_3622 [p = 0.000, P = 0.142] = [&W 0.000037] ((((30,(33,29)),(((34,(26,25)),(28,((32,31),24))),23)),(35,20)),(((22,21),19),((((18,17),16),(14,13)),((11,(12,(8,(4,(5,(7,2)))))),(10,(9,(6,(27,(15,3)))))))),1);
   tree tree_3623 [p = 0.000, P = 0.142] = [&W 0.000037] ((((30,(33,29)),(((34,(26,25)),(((32,31),28),24)),23)),(35,20)),(((22,21),19),((((18,17),16),(14,13)),((11,(12,(8,(4,(5,(7,2)))))),(10,(9,(6,(27,(15,3)))))))),1);
   tree tree_3624 [p = 0.000, P = 0.142] = [&W 0.000037] ((35,(((33,(34,(30,29))),(((26,25),(28,(31,(32,24)))),23)),20)),(((22,21),19),((((18,17),16),(14,13)),((11,(12,(8,(4,(5,(7,2)))))),(10,(9,(6,(27,(15,3)))))))),1);
   tree tree_3625 [p = 0.000, P = 0.142] = [&W 0.000037] (((34,(((26,25),(33,(((32,31),28),24))),(30,(29,23)))),(35,20)),(((22,21),19),((((18,17),16),(14,13)),((11,(12,(8,(4,(5,(7,2)))))),(10,(9,(6,(27,(15,3)))))))),1);
   tree tree_3626 [p = 0.000, P = 0.142] = [&W 0.000037] (((((26,25),(28,((32,31),24))),((33,(30,(34,29))),23)),(35,20)),(((22,21),19),((((18,17),16),(14,13)),((11,(12,(8,(4,(5,(7,2)))))),(10,(9,(6,(27,(15,3)))))))),1);
   tree tree_3627 [p = 0.000, P = 0.142] = [&W 0.000037] (((34,(((26,25),(31,(28,(32,24)))),((33,29),(30,23)))),(35,20)),(((22,21),19),((((18,17),16),(14,13)),((11,(12,(8,(4,(5,(7,2)))))),(10,(9,(6,(27,(15,3)))))))),1);
   tree tree_3628 [p = 0.000, P = 0.142] = [&W 0.000037] (((((26,25),(28,(31,(32,24)))),(34,((30,(33,29)),23))),(35,20)),(((22,21),19),((((18,17),16),(14,13)),((11,(12,(8,(4,(5,(7,2)))))),(10,(9,(6,(27,(15,3)))))))),1);
   tree tree_3629 [p = 0.000, P = 0.142] = [&W 0.000037] (((33,(((26,25),((32,31),(28,24))),((30,(34,29)),23))),(35,20)),(((22,21),19),((((18,17),16),(14,13)),((11,(12,(8,(4,(5,(7,2)))))),(10,(9,(6,(27,(15,3)))))))),1);
   tree tree_3630 [p = 0.000, P = 0.143] = [&W 0.000037] ((35,((34,(((33,(26,25)),((32,31),(28,24))),((30,29),23))),20)),(((22,21),19),((((18,17),16),(14,13)),((11,(12,(8,(4,(5,(7,2)))))),(10,(9,(6,(27,(15,3)))))))),1);
   tree tree_3631 [p = 0.000, P = 0.143] = [&W 0.000037] ((35,((30,29),((33,(((26,25),24),((31,(32,28)),23))),(34,20)))),(((22,21),19),((((18,17),16),(14,13)),((11,(12,(8,(4,(5,(7,2)))))),(10,(9,(6,(27,(15,3)))))))),1);
   tree tree_3632 [p = 0.000, P = 0.143] = [&W 0.000037] ((((((33,(34,30)),29),((26,25),((31,(32,28)),24))),23),(35,20)),(((22,21),19),((((18,17),16),(14,13)),((11,(12,(8,(4,(5,(7,2)))))),(10,(9,(6,(27,(15,3)))))))),1);
   tree tree_3633 [p = 0.000, P = 0.143] = [&W 0.000037] (((33,((((34,30),29),((32,31),((26,25),(28,24)))),23)),(35,20)),(((22,21),19),((((18,17),16),(14,13)),((11,(12,(8,(4,(5,(7,2)))))),(10,(9,(6,(27,(15,3)))))))),1);
   tree tree_3634 [p = 0.000, P = 0.143] = [&W 0.000037] (((33,(((30,(34,29)),(31,((32,(26,25)),(28,24)))),23)),(35,20)),(((22,21),19),((((18,17),16),(14,13)),((11,(12,(8,(4,(5,(7,2)))))),(10,(9,(6,(27,(15,3)))))))),1);
   tree tree_3635 [p = 0.000, P = 0.143] = [&W 0.000037] (((((34,(30,29)),(((32,31),(26,25)),(28,24))),(33,23)),(35,20)),(((22,21),19),((((18,17),16),(14,13)),((11,(12,(8,(4,(5,(7,2)))))),(10,(9,(6,(27,(15,3)))))))),1);
   tree tree_3636 [p = 0.000, P = 0.143] = [&W 0.000037] (((33,(((34,(30,29)),((31,(32,(26,25))),(28,24))),23)),(35,20)),(((22,21),19),((((18,17),16),(14,13)),((11,(12,(8,(4,(5,(7,2)))))),(10,(9,(6,(27,(15,3)))))))),1);
   tree tree_3637 [p = 0.000, P = 0.143] = [&W 0.000037] (((((34,33),((30,29),((26,25),((32,31),(28,24))))),23),(35,20)),(((22,21),19),((((18,17),16),(14,13)),((11,(12,(8,(4,(5,(7,2)))))),(10,(9,(6,(27,(15,3)))))))),1);
   tree tree_3638 [p = 0.000, P = 0.143] = [&W 0.000037] (((((33,((34,30),29)),((32,31),((26,(28,25)),24))),23),(35,20)),(((22,21),19),(27,((((18,17),16),(14,13)),((11,(12,(8,(4,(5,(7,2)))))),(10,(9,(6,(15,3)))))))),1);
   tree tree_3639 [p = 0.000, P = 0.143] = [&W 0.000037] ((35,((33,((34,((31,(30,(32,29))),((28,(26,25)),24))),23)),20)),(((22,21),19),((((18,17),16),(27,(14,13))),((11,(12,(8,(4,(5,(7,2)))))),(10,(9,(6,(15,3))))))),1);
   tree tree_3640 [p = 0.000, P = 0.143] = [&W 0.000037] (((((26,25),(((34,31),(32,28)),24)),((30,(33,29)),23)),(35,20)),(((22,21),19),((((18,17),16),(14,13)),((11,(12,(8,(4,(5,(7,2)))))),(10,(9,(6,(27,(15,3)))))))),1);
   tree tree_3641 [p = 0.000, P = 0.143] = [&W 0.000037] (((((26,25),(34,(31,(28,(32,24))))),((30,29),(33,23))),(35,20)),(((22,21),19),((((18,17),16),(14,13)),((11,(12,(8,(4,(5,(7,2)))))),(10,(9,(6,(27,(15,3)))))))),1);
   tree tree_3642 [p = 0.000, P = 0.143] = [&W 0.000037] (((33,((((34,30),29),((32,31),((28,(26,25)),24))),23)),(35,20)),(((22,21),19),(27,((((18,17),16),(14,13)),((11,(12,(8,(4,(5,(7,2)))))),(10,(9,(6,(15,3)))))))),1);
   tree tree_3643 [p = 0.000, P = 0.143] = [&W 0.000037] (((((33,(30,29)),((32,(31,(26,25))),(28,24))),(34,23)),(35,20)),(((22,21),19),((((18,17),16),(27,(14,13))),((11,(12,(8,(4,(5,(7,2)))))),(10,(9,(6,(15,3))))))),1);
   tree tree_3644 [p = 0.000, P = 0.143] = [&W 0.000037] ((((34,33),((((30,29),28),((31,(26,25)),(32,24))),23)),(35,20)),(((22,21),19),((((18,17),16),(27,(14,13))),((11,(12,(8,(4,(5,(7,2)))))),(10,(9,(6,(15,3))))))),1);
   tree tree_3645 [p = 0.000, P = 0.143] = [&W 0.000037] ((35,((33,(((34,(30,29)),((28,(31,(26,(32,25)))),24)),23)),20)),(((22,21),19),((((18,17),16),(27,(14,13))),((11,(12,(8,(4,(5,(7,2)))))),(10,(9,(6,(15,3))))))),1);
   tree tree_3646 [p = 0.000, P = 0.143] = [&W 0.000037] ((35,((((30,29),((28,(32,(31,(26,25)))),(34,24))),(33,23)),20)),(((22,21),19),((((18,17),16),(27,(14,13))),((11,(12,(8,(4,(5,(7,2)))))),(10,(9,(6,(15,3))))))),1);
   tree tree_3647 [p = 0.000, P = 0.143] = [&W 0.000037] ((((33,((30,29),((28,((32,31),(34,(26,25)))),24))),23),(35,20)),(((22,21),19),((((18,17),16),(27,(14,13))),((11,(12,(8,(4,(5,(7,2)))))),(10,(9,(6,(15,3))))))),1);
   tree tree_3648 [p = 0.000, P = 0.143] = [&W 0.000037] ((((((33,30),29),(34,(((32,28),(26,(31,25))),24))),23),(35,20)),(((22,21),19),((((18,17),16),(27,(14,13))),((11,(12,(8,(4,(5,(7,2)))))),(10,(9,(6,(15,3))))))),1);
   tree tree_3649 [p = 0.000, P = 0.143] = [&W 0.000037] ((((((34,30),(33,29)),((32,31),((28,(26,25)),24))),23),(35,20)),(((22,21),19),((((18,17),16),(27,(14,13))),((11,(12,(8,(4,(5,(7,2)))))),(10,(9,(6,(15,3))))))),1);
   tree tree_3650 [p = 0.000, P = 0.143] = [&W 0.000037] (((35,(((30,(33,29)),(((32,31),(28,(26,25))),(34,24))),23)),20),(((22,21),19),((((18,17),16),(27,(14,13))),((11,(12,(8,(4,(5,(7,2)))))),(10,(9,(6,(15,3))))))),1);
   tree tree_3651 [p = 0.000, P = 0.143] = [&W 0.000037] ((((((34,30),29),(31,((32,(28,(26,25))),24))),(33,23)),(35,20)),(((22,21),19),((((18,17),16),(27,(14,13))),((11,(12,(8,(4,(5,(7,2)))))),(10,(9,(6,(15,3))))))),1);
   tree tree_3652 [p = 0.000, P = 0.143] = [&W 0.000037] ((35,((((30,(34,29)),((32,31),((28,(26,25)),24))),(33,23)),20)),(((22,21),19),((((18,17),16),(27,(14,13))),((11,(12,(8,(4,(5,(7,2)))))),(10,(9,(6,(15,3))))))),1);
   tree tree_3653 [p = 0.000, P = 0.143] = [&W 0.000037] ((((((33,30),(34,29)),((28,(32,(26,(31,25)))),24)),23),(35,20)),(((22,21),19),((((18,17),16),(27,(14,13))),((11,(12,(8,(4,(5,(7,2)))))),(10,(9,(6,(15,3))))))),1);
   tree tree_3654 [p = 0.000, P = 0.143] = [&W 0.000037] ((((((33,30),(34,29)),((((32,31),28),(26,25)),24)),23),(35,20)),(((22,21),19),((((18,17),16),(27,(14,13))),((11,(12,(8,(4,(5,(7,2)))))),(10,(9,(6,(15,3))))))),1);
   tree tree_3655 [p = 0.000, P = 0.143] = [&W 0.000037] (((((30,(33,29)),((28,(31,(26,(32,25)))),(34,24))),23),(35,20)),(((22,21),19),((((18,17),16),(27,(14,13))),((11,(12,(8,(4,(5,(7,2)))))),(10,(9,(6,(15,3))))))),1);
   tree tree_3656 [p = 0.000, P = 0.143] = [&W 0.000037] ((((((33,30),(34,29)),((32,31),((28,(26,25)),24))),23),(35,20)),(((22,21),19),((((18,17),16),(27,(14,13))),((11,(12,(8,(4,(5,(7,2)))))),(10,(9,(6,(15,3))))))),1);
   tree tree_3657 [p = 0.000, P = 0.144] = [&W 0.000037] ((((35,33),(34,(((((32,31),30),29),((28,(26,25)),24)),23))),20),(((22,21),19),((((18,17),16),(27,(14,13))),((11,(12,(8,(4,(5,(7,2)))))),(10,(9,(6,(15,3))))))),1);
   tree tree_3658 [p = 0.000, P = 0.144] = [&W 0.000037] (((((31,(28,(30,(29,(32,(26,25)))))),(34,24)),(33,23)),(35,20)),(((22,21),19),((((18,17),16),(27,(14,13))),((11,(12,(8,(4,(5,(7,2)))))),(10,(9,(6,(15,3))))))),1);
   tree tree_3659 [p = 0.000, P = 0.144] = [&W 0.000037] ((((((32,30),(29,(28,(26,25)))),((34,31),24)),(33,23)),(35,20)),(((22,21),19),((((18,17),16),(27,(14,13))),((11,(12,(8,(4,(5,(7,2)))))),(10,(9,(6,(15,3))))))),1);
   tree tree_3660 [p = 0.000, P = 0.144] = [&W 0.000037] ((((35,33),(((26,25),(34,24)),(((32,31),28),((30,29),23)))),20),(((22,21),19),((((18,17),16),(14,13)),((11,(12,(8,(4,(5,(7,2)))))),(10,(9,(6,(27,(15,3)))))))),1);
   tree tree_3661 [p = 0.000, P = 0.144] = [&W 0.000037] ((35,(((34,(31,(32,((26,25),(28,24))))),((33,29),(30,23))),20)),(((22,21),19),((((18,17),16),(14,13)),((11,(12,(8,(4,(5,(7,2)))))),(10,(9,(6,(27,(15,3)))))))),1);
   tree tree_3662 [p = 0.000, P = 0.144] = [&W 0.000037] (((33,((31,((26,25),(32,(28,24)))),((34,29),(30,23)))),(35,20)),(((22,21),19),((((18,17),16),(14,13)),((11,(12,(8,(4,(5,(7,2)))))),(10,(9,(6,(27,(15,3)))))))),1);
   tree tree_3663 [p = 0.000, P = 0.144] = [&W 0.000037] ((35,((34,(((28,(32,((30,29),(26,25)))),(31,24)),(33,23))),20)),(((22,21),19),((((18,17),16),(27,(14,13))),((11,(12,(8,(4,(5,(7,2)))))),(10,(9,(6,(15,3))))))),1);
   tree tree_3664 [p = 0.000, P = 0.144] = [&W 0.000037] ((35,(((34,33),(((26,25),24),((31,(32,28)),(29,(30,23))))),20)),(((22,21),19),((((18,17),16),(14,13)),((11,(12,(8,(4,(5,(7,2)))))),(10,(9,(6,(27,(15,3)))))))),1);
   tree tree_3665 [p = 0.000, P = 0.144] = [&W 0.000037] (((34,(((31,((32,30),29)),((28,(26,25)),24)),(33,23))),(35,20)),(((22,21),19),((((18,17),16),(27,(14,13))),((11,(12,(8,(4,(5,(7,2)))))),(10,(9,(6,(15,3))))))),1);
   tree tree_3666 [p = 0.000, P = 0.144] = [&W 0.000037] (((34,(((31,(32,(28,(26,25)))),(((33,30),29),24)),23)),(35,20)),(((22,21),19),((((18,17),16),(27,(14,13))),((11,(12,(8,(4,(5,(7,2)))))),(10,(9,(6,(15,3))))))),1);
   tree tree_3667 [p = 0.000, P = 0.144] = [&W 0.000037] (((((34,30),(33,29)),(((28,(26,((32,31),25))),24),23)),(35,20)),(((22,21),19),((((18,17),16),(27,(14,13))),((11,(12,(8,(4,(5,(7,2)))))),(10,(9,(6,(15,3))))))),1);
   tree tree_3668 [p = 0.000, P = 0.144] = [&W 0.000037] (((33,(((((31,(32,30)),29),(28,(26,25))),24),(34,23))),(35,20)),(((22,21),19),((((18,17),16),(27,(14,13))),((11,(12,(8,(4,(5,(7,2)))))),(10,(9,(6,(15,3))))))),1);
   tree tree_3669 [p = 0.000, P = 0.144] = [&W 0.000037] ((((34,((28,((30,(32,29)),(31,(26,25)))),24)),(33,23)),(35,20)),(((22,21),19),((((18,17),16),(27,(14,13))),((11,(12,(8,(4,(5,(7,2)))))),(10,(9,(6,(15,3))))))),1);
   tree tree_3670 [p = 0.000, P = 0.144] = [&W 0.000037] (((34,(33,(((32,((30,28),(29,(26,25)))),(31,24)),23))),(35,20)),(((22,21),19),((((18,17),16),(27,(14,13))),((11,(12,(8,(4,(5,(7,2)))))),(10,(9,(6,(15,3))))))),1);
   tree tree_3671 [p = 0.000, P = 0.144] = [&W 0.000037] ((35,((((30,29),((33,(26,25)),(((32,31),28),(34,24)))),23),20)),(((22,21),19),((27,(((18,17),16),(14,13))),((11,(12,(8,(4,(5,(7,2)))))),(10,(9,(6,(15,3))))))),1);
   tree tree_3672 [p = 0.000, P = 0.144] = [&W 0.000037] (((((33,(34,(30,29))),((31,(26,25)),(28,(32,24)))),23),(35,20)),(((22,21),19),((27,(((18,17),16),(14,13))),((11,(12,(8,(4,(5,(7,2)))))),(10,(9,(6,(15,3))))))),1);
   tree tree_3673 [p = 0.000, P = 0.144] = [&W 0.000037] ((((((33,(34,30)),29),(((32,31),(26,25)),(28,24))),23),(35,20)),(((22,21),19),((27,(((18,17),16),(14,13))),((11,(12,(8,(4,(5,(7,2)))))),(10,(9,(6,(15,3))))))),1);
   tree tree_3674 [p = 0.000, P = 0.144] = [&W 0.000037] ((((34,33),(((30,29),((32,(31,(26,25))),(28,24))),23)),(35,20)),(((22,21),19),((27,(((18,17),16),(14,13))),((11,(12,(8,(4,(5,(7,2)))))),(10,(9,(6,(15,3))))))),1);
   tree tree_3675 [p = 0.000, P = 0.144] = [&W 0.000037] (((((34,(30,(33,29))),((31,(32,(26,25))),(28,24))),23),(35,20)),(((22,21),19),((27,(((18,17),16),(14,13))),((11,(12,(8,(4,(5,(7,2)))))),(10,(9,(6,(15,3))))))),1);
   tree tree_3676 [p = 0.000, P = 0.144] = [&W 0.000037] ((((((34,33),(30,29)),(((32,31),(26,25)),(28,24))),23),(35,20)),(((22,21),19),((27,(((18,17),16),(14,13))),((11,(12,(8,(4,(5,(7,2)))))),(10,(9,(6,(15,3))))))),1);
   tree tree_3677 [p = 0.000, P = 0.144] = [&W 0.000037] ((35,((33,(((30,29),(((32,31),(26,25)),(28,24))),(34,23))),20)),(((22,21),19),((27,(((18,17),16),(14,13))),((11,(12,(8,(4,(5,(7,2)))))),(10,(9,(6,(15,3))))))),1);
   tree tree_3678 [p = 0.000, P = 0.144] = [&W 0.000037] ((((34,((30,29),((31,(26,25)),(28,(32,24))))),(33,23)),(35,20)),(((22,21),19),((27,(((18,17),16),(14,13))),((11,(12,(8,(4,(5,(7,2)))))),(10,(9,(6,(15,3))))))),1);
   tree tree_3679 [p = 0.000, P = 0.144] = [&W 0.000037] (((33,(((34,(30,29)),((31,(26,25)),(28,(32,24)))),23)),(35,20)),(((22,21),19),((27,(((18,17),16),(14,13))),((11,(12,(8,(4,(5,(7,2)))))),(10,(9,(6,(15,3))))))),1);
   tree tree_3680 [p = 0.000, P = 0.144] = [&W 0.000037] (((((34,(30,29)),((31,(26,25)),(28,(32,24)))),(33,23)),(35,20)),(((22,21),19),((27,(((18,17),16),(14,13))),((11,(12,(8,(4,(5,(7,2)))))),(10,(9,(6,(15,3))))))),1);
   tree tree_3681 [p = 0.000, P = 0.144] = [&W 0.000037] (((33,((34,((30,29),((32,31),((26,25),(28,24))))),23)),(35,20)),(((22,21),19),((27,(((18,17),16),(14,13))),((11,(12,(8,(4,(5,(7,2)))))),(10,(9,(6,(15,3))))))),1);
   tree tree_3682 [p = 0.000, P = 0.144] = [&W 0.000037] (((33,(35,(((34,(30,29)),((32,31),((26,25),(28,24)))),23))),20),(((22,21),19),((27,(((18,17),16),(14,13))),((11,(12,(8,(4,(5,(7,2)))))),(10,(9,(6,(15,3))))))),1);
   tree tree_3683 [p = 0.000, P = 0.144] = [&W 0.000037] (((((30,29),((34,33),((32,31),((26,25),(28,24))))),23),(35,20)),(((22,21),19),((27,(((18,17),16),(14,13))),((11,(12,(8,(4,(5,(7,2)))))),(10,(9,(6,(15,3))))))),1);
   tree tree_3684 [p = 0.000, P = 0.145] = [&W 0.000037] (((((((33,(34,30)),29),(26,25)),(28,(31,(32,24)))),23),(35,20)),(((22,21),19),((27,(((18,17),16),(14,13))),((11,(12,(8,(4,(5,(7,2)))))),(10,(9,(6,(15,3))))))),1);
   tree tree_3685 [p = 0.000, P = 0.145] = [&W 0.000037] ((35,((((((33,30),(34,29)),(26,25)),(28,(31,(32,24)))),23),20)),(((22,21),19),((27,(((18,17),16),(14,13))),((11,(12,(8,(4,(5,(7,2)))))),(10,(9,(6,(15,3))))))),1);
   tree tree_3686 [p = 0.000, P = 0.145] = [&W 0.000037] (((((((34,30),29),(26,(33,25))),(28,(31,(32,24)))),23),(35,20)),(((22,21),19),((27,(((18,17),16),(14,13))),((11,(12,(8,(4,(5,(7,2)))))),(10,(9,(6,(15,3))))))),1);
   tree tree_3687 [p = 0.000, P = 0.145] = [&W 0.000037] (((((((34,30),29),(26,25)),(28,(31,(32,24)))),23),((35,33),20)),(((22,21),19),((27,(((18,17),16),(14,13))),((11,(12,(8,(4,(5,(7,2)))))),(10,(9,(6,(15,3))))))),1);
   tree tree_3688 [p = 0.000, P = 0.145] = [&W 0.000037] ((((((30,(33,29)),(34,(26,25))),(28,(31,(32,24)))),23),(35,20)),(((22,21),19),((27,(((18,17),16),(14,13))),((11,(12,(8,(4,(5,(7,2)))))),(10,(9,(6,(15,3))))))),1);
   tree tree_3689 [p = 0.000, P = 0.145] = [&W 0.000037] (((33,(((((34,30),29),(26,25)),(28,(31,(32,24)))),23)),(35,20)),(((22,21),19),((27,(((18,17),16),(14,13))),((11,(12,(8,(4,(5,(7,2)))))),(10,(9,(6,(15,3))))))),1);
   tree tree_3690 [p = 0.000, P = 0.145] = [&W 0.000037] (((33,((29,((34,30),((31,(26,(32,25))),(28,24)))),23)),(35,20)),(((22,21),19),((27,(((18,17),16),(14,13))),((11,(12,(8,(4,(5,(7,2)))))),(10,(9,(6,(15,3))))))),1);
   tree tree_3691 [p = 0.000, P = 0.145] = [&W 0.000037] ((((((33,30),29),((34,(26,25)),((32,31),(28,24)))),23),(35,20)),(((22,21),19),((27,(((18,17),16),(14,13))),((11,(12,(8,(4,(5,(7,2)))))),(10,(9,(6,(15,3))))))),1);
   tree tree_3692 [p = 0.000, P = 0.145] = [&W 0.000037] ((((((33,30),29),(34,((26,25),((32,31),(28,24))))),23),(35,20)),(((22,21),19),((27,(((18,17),16),(14,13))),((11,(12,(8,(4,(5,(7,2)))))),(10,(9,(6,(15,3))))))),1);
   tree tree_3693 [p = 0.000, P = 0.145] = [&W 0.000037] ((35,((((30,29),((32,(31,(26,25))),(28,24))),((34,33),23)),20)),(((22,21),19),((27,(((18,17),16),(14,13))),((11,(12,(8,(4,(5,(7,2)))))),(10,(9,(6,(15,3))))))),1);
   tree tree_3694 [p = 0.000, P = 0.145] = [&W 0.000037] (((((34,33),((30,29),(((32,31),(26,25)),(28,24)))),23),(35,20)),(((22,21),19),((27,(((18,17),16),(14,13))),((11,(12,(8,(4,(5,(7,2)))))),(10,(9,(6,(15,3))))))),1);
   tree tree_3695 [p = 0.000, P = 0.145] = [&W 0.000037] (((((30,(33,29)),((26,(34,25)),((32,31),(28,24)))),23),(35,20)),(((22,21),19),((27,(((18,17),16),(14,13))),((11,(12,(8,(4,(5,(7,2)))))),(10,(9,(6,(15,3))))))),1);
   tree tree_3696 [p = 0.000, P = 0.145] = [&W 0.000037] ((35,((((34,((33,30),29)),((26,25),((32,31),(28,24)))),23),20)),(((22,21),19),((27,(((18,17),16),(14,13))),((11,(12,(8,(4,(5,(7,2)))))),(10,(9,(6,(15,3))))))),1);
   tree tree_3697 [p = 0.000, P = 0.145] = [&W 0.000037] ((35,((((30,(34,29)),((26,(33,25)),(28,(31,(32,24))))),23),20)),(((22,21),19),((27,(((18,17),16),(14,13))),((11,(12,(8,(4,(5,(7,2)))))),(10,(9,(6,(15,3))))))),1);
   tree tree_3698 [p = 0.000, P = 0.145] = [&W 0.000037] ((35,(((33,((34,30),29)),(((26,25),((32,31),(28,24))),23)),20)),(((22,21),19),((27,(((18,17),16),(14,13))),((11,(12,(8,(4,(5,(7,2)))))),(10,(9,(6,(15,3))))))),1);
   tree tree_3699 [p = 0.000, P = 0.145] = [&W 0.000037] (((33,((30,29),(((34,(26,25)),((32,31),(28,24))),23))),(35,20)),(((22,21),19),((27,(((18,17),16),(14,13))),((11,(12,(8,(4,(5,(7,2)))))),(10,(9,(6,(15,3))))))),1);
   tree tree_3700 [p = 0.000, P = 0.145] = [&W 0.000037] ((((33,((34,30),29)),(((26,25),((32,31),(28,24))),23)),(35,20)),(((22,21),19),((27,(((18,17),16),(14,13))),((11,(12,(8,(4,(5,(7,2)))))),(10,(9,(6,(15,3))))))),1);
   tree tree_3701 [p = 0.000, P = 0.145] = [&W 0.000037] (((((30,29),((26,25),((32,28),((34,31),24)))),(33,23)),(35,20)),(((22,21),19),((27,(((18,17),16),(14,13))),((11,(12,(8,(4,(5,(7,2)))))),(10,(9,(6,(15,3))))))),1);
   tree tree_3702 [p = 0.000, P = 0.145] = [&W 0.000037] (((((((34,33),30),29),((26,25),(28,((32,31),24)))),23),(35,20)),(((22,21),19),((27,(((18,17),16),(14,13))),((11,(12,(8,(4,(5,(7,2)))))),(10,(9,(6,(15,3))))))),1);
   tree tree_3703 [p = 0.000, P = 0.145] = [&W 0.000037] ((35,(((30,29),(33,((((34,(32,31)),(26,25)),(28,24)),23))),20)),(((22,21),19),((27,(((18,17),16),(14,13))),((11,(12,(8,(4,(5,(7,2)))))),(10,(9,(6,(15,3))))))),1);
   tree tree_3704 [p = 0.000, P = 0.145] = [&W 0.000037] ((((30,((34,33),29)),(((26,25),((32,31),(28,24))),23)),(35,20)),(((22,21),19),((27,(((18,17),16),(14,13))),((11,(12,(8,(4,(5,(7,2)))))),(10,(9,(6,(15,3))))))),1);
   tree tree_3705 [p = 0.000, P = 0.145] = [&W 0.000037] ((35,(((30,(33,29)),(34,(((26,25),((32,31),(28,24))),23))),20)),(((22,21),19),((27,(((18,17),16),(14,13))),((11,(12,(8,(4,(5,(7,2)))))),(10,(9,(6,(15,3))))))),1);
   tree tree_3706 [p = 0.000, P = 0.145] = [&W 0.000037] ((((30,(33,29)),((34,((26,25),((32,31),(28,24)))),23)),(35,20)),(((22,21),19),((27,(((18,17),16),(14,13))),((11,(12,(8,(4,(5,(7,2)))))),(10,(9,(6,(15,3))))))),1);
   tree tree_3707 [p = 0.000, P = 0.145] = [&W 0.000037] (((((33,30),29),(((31,(32,(26,25))),(28,24)),(34,23))),(35,20)),(((22,21),19),((27,(((18,17),16),(14,13))),((11,(12,(8,(4,(5,(7,2)))))),(10,(9,(6,(15,3))))))),1);
   tree tree_3708 [p = 0.000, P = 0.145] = [&W 0.000037] ((((30,29),(((26,(34,25)),(31,(28,(32,24)))),(33,23))),(35,20)),(((22,21),19),((27,(((18,17),16),(14,13))),((11,(12,(8,(4,(5,(7,2)))))),(10,(9,(6,(15,3))))))),1);
   tree tree_3709 [p = 0.000, P = 0.145] = [&W 0.000037] ((((30,(33,29)),(((26,(34,25)),((32,31),(28,24))),23)),(35,20)),(((22,21),19),((27,(((18,17),16),(14,13))),((11,(12,(8,(4,(5,(7,2)))))),(10,(9,(6,(15,3))))))),1);
   tree tree_3710 [p = 0.000, P = 0.145] = [&W 0.000037] ((((((33,30),29),((34,(26,25)),((32,(31,28)),24))),23),(35,20)),(((22,21),19),((27,(((18,17),16),(14,13))),((11,(12,(8,(4,(5,(7,2)))))),(10,(9,(6,(15,3))))))),1);
   tree tree_3711 [p = 0.000, P = 0.146] = [&W 0.000037] ((((((32,30),(31,29)),((26,25),(28,24))),((35,(34,33)),23)),20),(((22,21),19),((27,(((18,17),16),(14,13))),((11,(12,(8,(4,(5,(7,2)))))),(10,(9,(6,(15,3))))))),1);
   tree tree_3712 [p = 0.000, P = 0.146] = [&W 0.000037] (((((30,(34,29)),((33,(26,25)),(28,((32,31),24)))),23),(35,20)),(((22,21),19),((27,(((18,17),16),(14,13))),((11,(12,(8,(4,(5,(7,2)))))),(10,(9,(6,(15,3))))))),1);
   tree tree_3713 [p = 0.000, P = 0.146] = [&W 0.000037] (((34,(((30,29),((32,31),((26,25),(28,24)))),(33,23))),(35,20)),(((22,21),19),((27,(((18,17),16),(14,13))),((11,(12,(8,(4,(5,(7,2)))))),(10,(9,(6,(15,3))))))),1);
   tree tree_3714 [p = 0.000, P = 0.146] = [&W 0.000037] (((((30,((34,33),29)),((32,31),((26,25),(28,24)))),23),(35,20)),(((22,21),19),((27,(((18,17),16),(14,13))),((11,(12,(8,(4,(5,(7,2)))))),(10,(9,(6,(15,3))))))),1);
   tree tree_3715 [p = 0.000, P = 0.146] = [&W 0.000037] ((35,((((30,(33,29)),((32,31),((26,25),(28,24)))),23),(34,20))),(((22,21),19),((27,(((18,17),16),(14,13))),((11,(12,(8,(4,(5,(7,2)))))),(10,(9,(6,(15,3))))))),1);
   tree tree_3716 [p = 0.000, P = 0.146] = [&W 0.000037] (((33,(34,(((30,29),((32,((31,26),25)),(28,24))),23))),(35,20)),(((22,21),19),((27,(((18,17),16),(14,13))),((11,(12,(8,(4,(5,(7,2)))))),(10,(9,(6,(15,3))))))),1);
   tree tree_3717 [p = 0.000, P = 0.146] = [&W 0.000037] ((35,((((((34,33),30),29),((32,((31,26),25)),(28,24))),23),20)),(((22,21),19),((27,(((18,17),16),(14,13))),((11,(12,(8,(4,(5,(7,2)))))),(10,(9,(6,(15,3))))))),1);
   tree tree_3718 [p = 0.000, P = 0.146] = [&W 0.000037] (((34,(((30,29),((26,(31,25)),(32,(28,24)))),(33,23))),(35,20)),(((22,21),19),((27,(((18,17),16),(14,13))),((11,(12,(8,(4,(5,(7,2)))))),(10,(9,(6,(15,3))))))),1);
   tree tree_3719 [p = 0.000, P = 0.146] = [&W 0.000037] (((((34,(33,30)),29),(((26,25),((32,31),(28,24))),23)),(35,20)),(((22,21),19),((27,(((18,17),16),(14,13))),((11,(12,(8,(4,(5,(7,2)))))),(10,(9,(6,(15,3))))))),1);
   tree tree_3720 [p = 0.000, P = 0.146] = [&W 0.000037] (((33,(((30,29),((26,25),(((32,31),28),(34,24)))),23)),(35,20)),(((22,21),19),((27,(((18,17),16),(14,13))),((11,(12,(8,(4,(5,(7,2)))))),(10,(9,(6,(15,3))))))),1);
   tree tree_3721 [p = 0.000, P = 0.146] = [&W 0.000037] (((((30,(33,29)),((34,(26,25)),(((32,31),28),24))),23),(35,20)),(((22,21),19),((27,(((18,17),16),(14,13))),((11,(12,(8,(4,(5,(7,2)))))),(10,(9,(6,(15,3))))))),1);
   tree tree_3722 [p = 0.000, P = 0.146] = [&W 0.000037] ((((35,34),(((30,29),((26,25),(28,(32,(31,24))))),(33,23))),20),(((22,21),19),((27,(((18,17),16),(14,13))),((11,(12,(8,(4,(5,(7,2)))))),(10,(9,(6,(15,3))))))),1);
   tree tree_3723 [p = 0.000, P = 0.146] = [&W 0.000037] (((((34,(29,((33,30),(26,25)))),((32,31),(28,24))),23),(35,20)),(((22,21),19),((27,(((18,17),16),(14,13))),((11,(12,(8,(4,(5,(7,2)))))),(10,(9,(6,(15,3))))))),1);
   tree tree_3724 [p = 0.000, P = 0.146] = [&W 0.000037] (((((34,(29,(30,(33,(26,25))))),(28,(31,(32,24)))),23),(35,20)),(((22,21),19),((27,(((18,17),16),(14,13))),((11,(12,(8,(4,(5,(7,2)))))),(10,(9,(6,(15,3))))))),1);
   tree tree_3725 [p = 0.000, P = 0.146] = [&W 0.000037] ((((((33,29),(30,(26,25))),(28,(32,(31,24)))),(34,23)),(35,20)),(((22,21),19),((27,(((18,17),16),(14,13))),((11,(12,(8,(4,(5,(7,2)))))),(10,(9,(6,(15,3))))))),1);
   tree tree_3726 [p = 0.000, P = 0.146] = [&W 0.000037] ((((((30,29),(34,(33,(26,25)))),(31,(28,(32,24)))),23),(35,20)),(((22,21),19),((27,(((18,17),16),(14,13))),((11,(12,(8,(4,(5,(7,2)))))),(10,(9,(6,(15,3))))))),1);
   tree tree_3727 [p = 0.000, P = 0.146] = [&W 0.000037] ((35,((34,((((30,29),(26,25)),((32,31),(28,24))),(33,23))),20)),(((22,21),19),((27,(((18,17),16),(14,13))),((11,(12,(8,(4,(5,(7,2)))))),(10,(9,(6,(15,3))))))),1);
   tree tree_3728 [p = 0.000, P = 0.146] = [&W 0.000037] ((35,(((((30,(33,29)),(26,25)),((32,31),(28,24))),(34,23)),20)),(((22,21),19),((27,(((18,17),16),(14,13))),((11,(12,(8,(4,(5,(7,2)))))),(10,(9,(6,(15,3))))))),1);
   tree tree_3729 [p = 0.000, P = 0.146] = [&W 0.000037] (((((33,(29,(30,(26,25)))),((31,(32,28)),(34,24))),23),(35,20)),(((22,21),19),((27,(((18,17),16),(14,13))),((11,(12,(8,(4,(5,(7,2)))))),(10,(9,(6,(15,3))))))),1);
   tree tree_3730 [p = 0.000, P = 0.146] = [&W 0.000037] ((((((34,(30,29)),(33,(26,25))),((32,31),(28,24))),23),(35,20)),(((22,21),19),((27,(((18,17),16),(14,13))),((11,(12,(8,(4,(5,(7,2)))))),(10,(9,(6,(15,3))))))),1);
   tree tree_3731 [p = 0.000, P = 0.146] = [&W 0.000037] ((((((30,29),(33,(34,(26,25)))),((32,31),(28,24))),23),(35,20)),(((22,21),19),((27,(((18,17),16),(14,13))),((11,(12,(8,(4,(5,(7,2)))))),(10,(9,(6,(15,3))))))),1);
   tree tree_3732 [p = 0.000, P = 0.146] = [&W 0.000037] (((33,((((30,29),(34,(26,25))),((32,31),(28,24))),23)),(35,20)),(((22,21),19),((27,(((18,17),16),(14,13))),((11,(12,(8,(4,(5,(7,2)))))),(10,(9,(6,(15,3))))))),1);
   tree tree_3733 [p = 0.000, P = 0.146] = [&W 0.000037] (((((34,((33,29),(30,(26,25)))),((32,28),(31,24))),23),(35,20)),(((22,21),19),((27,(((18,17),16),(14,13))),((11,(12,(8,(4,(5,(7,2)))))),(10,(9,(6,(15,3))))))),1);
   tree tree_3734 [p = 0.000, P = 0.146] = [&W 0.000037] ((35,(((((30,(33,29)),(34,(26,25))),((32,31),(28,24))),23),20)),(((22,21),19),((27,(((18,17),16),(14,13))),((11,(12,(8,(4,(5,(7,2)))))),(10,(9,(6,(15,3))))))),1);
   tree tree_3735 [p = 0.000, P = 0.146] = [&W 0.000037] ((((((30,29),(33,(26,25))),((32,31),(28,24))),(34,23)),(35,20)),(((22,21),19),((27,(((18,17),16),(14,13))),((11,(12,(8,(4,(5,(7,2)))))),(10,(9,(6,(15,3))))))),1);
   tree tree_3736 [p = 0.000, P = 0.146] = [&W 0.000037] (((((34,(26,25)),((30,(33,29)),(31,(32,(28,24))))),23),(35,20)),(((22,21),19),((27,(((18,17),16),(14,13))),((11,(12,(8,(4,(5,(7,2)))))),(10,(9,(6,(15,3))))))),1);
   tree tree_3737 [p = 0.000, P = 0.146] = [&W 0.000037] ((((((33,30),(29,(26,25))),((31,(32,28)),(34,24))),23),(35,20)),(((22,21),19),((27,(((18,17),16),(14,13))),((11,(12,(8,(4,(5,(7,2)))))),(10,(9,(6,(15,3))))))),1);
   tree tree_3738 [p = 0.000, P = 0.146] = [&W 0.000037] ((((((34,33),(26,25)),((30,29),(((32,31),28),24))),23),(35,20)),(((22,21),19),((27,(((18,17),16),(14,13))),((11,(12,(8,(4,(5,(7,2)))))),(10,(9,(6,(15,3))))))),1);
   tree tree_3739 [p = 0.000, P = 0.147] = [&W 0.000037] ((35,((((26,(((32,31),28),25)),24),((34,33),23)),(30,(29,20)))),(((22,21),19),((27,(((18,17),16),(14,13))),((11,(12,(8,(4,(5,(7,2)))))),(10,(9,(6,(15,3))))))),1);
   tree tree_3740 [p = 0.000, P = 0.147] = [&W 0.000037] ((35,(((((32,31),(33,(26,(28,25)))),(34,24)),23),(30,(29,20)))),(((22,21),19),((27,(((18,17),16),(14,13))),((11,(12,(8,(4,(5,(7,2)))))),(10,(9,(6,(15,3))))))),1);
   tree tree_3741 [p = 0.000, P = 0.147] = [&W 0.000037] ((35,((((26,(28,25)),(31,(32,24))),(((34,33),29),(30,23))),20)),(((22,21),19),((27,(((18,17),16),(14,13))),((11,(12,(8,(4,(5,(7,2)))))),(10,(9,(6,(15,3))))))),1);
   tree tree_3742 [p = 0.000, P = 0.147] = [&W 0.000037] ((((34,33),(((26,25),((30,(32,(31,29))),(28,24))),23)),(35,20)),(((22,21),19),((27,(((18,17),16),(14,13))),((11,(12,(8,(4,(5,(7,2)))))),(10,(9,(6,(15,3))))))),1);
   tree tree_3743 [p = 0.000, P = 0.147] = [&W 0.000037] ((((((34,30),(29,(33,(26,25)))),(((32,31),28),24)),23),(35,20)),(((22,21),19),((27,(((18,17),16),(14,13))),((11,(12,(8,(4,(5,(7,2)))))),(10,(9,(6,(15,3))))))),1);
   tree tree_3744 [p = 0.000, P = 0.147] = [&W 0.000037] (((33,(((30,(29,(34,(26,25)))),(((32,31),28),24)),23)),(35,20)),(((22,21),19),((27,(((18,17),16),(14,13))),((11,(12,(8,(4,(5,(7,2)))))),(10,(9,(6,(15,3))))))),1);
   tree tree_3745 [p = 0.000, P = 0.147] = [&W 0.000037] ((35,(((((33,30),(29,(34,(26,25)))),(28,(31,(32,24)))),23),20)),(((22,21),19),((27,(((18,17),16),(14,13))),((11,(12,(8,(4,(5,(7,2)))))),(10,(9,(6,(15,3))))))),1);
   tree tree_3746 [p = 0.000, P = 0.147] = [&W 0.000037] (((((26,25),(((34,30),(33,29)),(28,((32,31),24)))),23),(35,20)),(((22,21),19),((27,(((18,17),16),(14,13))),((11,(12,(8,(4,(5,(7,2)))))),(10,(9,(6,(15,3))))))),1);
   tree tree_3747 [p = 0.000, P = 0.147] = [&W 0.000037] (((33,(((34,(26,25)),((30,29),(28,((32,31),24)))),23)),(35,20)),(((22,21),19),((27,(((18,17),16),(14,13))),((11,(12,(8,(4,(5,(7,2)))))),(10,(9,(6,(15,3))))))),1);
   tree tree_3748 [p = 0.000, P = 0.147] = [&W 0.000037] (((((30,((34,29),(33,(26,25)))),(((32,31),28),24)),23),(35,20)),(((22,21),19),((27,(((18,17),16),(14,13))),((11,(12,(8,(4,(5,(7,2)))))),(10,(9,(6,(15,3))))))),1);
   tree tree_3749 [p = 0.000, P = 0.147] = [&W 0.000037] ((((((30,29),((33,26),25)),(34,(((32,31),28),24))),23),(35,20)),(((22,21),19),((27,(((18,17),16),(14,13))),((11,(12,(8,(4,(5,(7,2)))))),(10,(9,(6,(15,3))))))),1);
   tree tree_3750 [p = 0.000, P = 0.147] = [&W 0.000037] ((35,(((((34,((33,30),29)),(26,25)),((31,(32,28)),24)),23),20)),(((22,21),19),((27,(((18,17),16),(14,13))),((11,(12,(8,(4,(5,(7,2)))))),(10,(9,(6,(15,3))))))),1);
   tree tree_3751 [p = 0.000, P = 0.147] = [&W 0.000037] (((33,((((30,29),(26,25)),((34,(31,(32,28))),24)),23)),(35,20)),(((22,21),19),((27,(((18,17),16),(14,13))),((11,(12,(8,(4,(5,(7,2)))))),(10,(9,(6,(15,3))))))),1);
   tree tree_3752 [p = 0.000, P = 0.147] = [&W 0.000037] (((33,(((34,((30,29),(26,25))),(((32,31),28),24)),23)),(35,20)),(((22,21),19),((27,(((18,17),16),(14,13))),((11,(12,(8,(4,(5,(7,2)))))),(10,(9,(6,(15,3))))))),1);
   tree tree_3753 [p = 0.000, P = 0.147] = [&W 0.000037] ((((((33,(30,29)),((34,26),25)),(((32,31),28),24)),23),(35,20)),(((22,21),19),((27,(((18,17),16),(14,13))),((11,(12,(8,(4,(5,(7,2)))))),(10,(9,(6,(15,3))))))),1);
   tree tree_3754 [p = 0.000, P = 0.147] = [&W 0.000037] (((34,(((((33,30),29),(26,25)),(28,((32,31),24))),23)),(35,20)),(((22,21),19),((27,(((18,17),16),(14,13))),((11,(12,(8,(4,(5,(7,2)))))),(10,(9,(6,(15,3))))))),1);
   tree tree_3755 [p = 0.000, P = 0.147] = [&W 0.000037] ((((((30,(34,29)),(33,(26,25))),(28,((32,31),24))),23),(35,20)),(((22,21),19),((27,(((18,17),16),(14,13))),((11,(12,(8,(4,(5,(7,2)))))),(10,(9,(6,(15,3))))))),1);
   tree tree_3756 [p = 0.000, P = 0.147] = [&W 0.000037] ((((33,(((34,(30,29)),(26,25)),(28,(31,(32,24))))),23),(35,20)),(((22,21),19),((27,(((18,17),16),(14,13))),((11,(12,(8,(4,(5,(7,2)))))),(10,(9,(6,(15,3))))))),1);
   tree tree_3757 [p = 0.000, P = 0.147] = [&W 0.000037] ((((((30,29),((34,(35,33)),(26,25))),(28,(31,(32,24)))),23),20),(((22,21),19),((27,(((18,17),16),(14,13))),((11,(12,(8,(4,(5,(7,2)))))),(10,(9,(6,(15,3))))))),1);
   tree tree_3758 [p = 0.000, P = 0.147] = [&W 0.000037] ((35,((((((34,33),(30,29)),(26,25)),(28,(31,(32,24)))),23),20)),(((22,21),19),((27,(((18,17),16),(14,13))),((11,(12,(8,(4,(5,(7,2)))))),(10,(9,(6,(15,3))))))),1);
   tree tree_3759 [p = 0.000, P = 0.147] = [&W 0.000037] (((((((34,30),29),(33,(26,25))),(28,((32,31),24))),23),(35,20)),(((22,21),19),((27,(((18,17),16),(14,13))),((11,(12,(8,(4,(5,(7,2)))))),(10,(9,(6,(15,3))))))),1);
   tree tree_3760 [p = 0.000, P = 0.147] = [&W 0.000037] (((33,((((30,29),(34,(26,25))),(28,((32,31),24))),23)),(35,20)),(((22,21),19),((27,(((18,17),16),(14,13))),((11,(12,(8,(4,(5,(7,2)))))),(10,(9,(6,(15,3))))))),1);
   tree tree_3761 [p = 0.000, P = 0.147] = [&W 0.000037] ((35,((34,((33,(((30,29),(26,25)),(28,(31,(32,24))))),23)),20)),(((22,21),19),((27,(((18,17),16),(14,13))),((11,(12,(8,(4,(5,(7,2)))))),(10,(9,(6,(15,3))))))),1);
   tree tree_3762 [p = 0.000, P = 0.147] = [&W 0.000037] ((((((30,(34,29)),(26,25)),((32,31),(28,24))),(33,23)),(35,20)),(((22,21),19),((27,(((18,17),16),(14,13))),((11,(12,(8,(4,(5,(7,2)))))),(10,(9,(6,(15,3))))))),1);
   tree tree_3763 [p = 0.000, P = 0.147] = [&W 0.000037] (((((34,33),(((32,(30,29)),(31,(26,25))),(28,24))),23),(35,20)),(((22,21),19),((27,(((18,17),16),(14,13))),((11,(12,(8,(4,(5,(7,2)))))),(10,(9,(6,(15,3))))))),1);
   tree tree_3764 [p = 0.000, P = 0.147] = [&W 0.000037] ((((((30,((34,33),29)),(26,25)),(31,(28,(32,24)))),23),(35,20)),(((22,21),19),((27,(((18,17),16),(14,13))),((11,(12,(8,(4,(5,(7,2)))))),(10,(9,(6,(15,3))))))),1);
   tree tree_3765 [p = 0.000, P = 0.147] = [&W 0.000037] (((33,((((30,(34,29)),(26,25)),((32,31),(28,24))),23)),(35,20)),(((22,21),19),((27,(((18,17),16),(14,13))),((11,(12,(8,(4,(5,(7,2)))))),(10,(9,(6,(15,3))))))),1);
   tree tree_3766 [p = 0.000, P = 0.148] = [&W 0.000037] ((((((((34,33),30),29),(26,25)),((32,31),(28,24))),23),(35,20)),(((22,21),19),((27,(((18,17),16),(14,13))),((11,(12,(8,(4,(5,(7,2)))))),(10,(9,(6,(15,3))))))),1);
   tree tree_3767 [p = 0.000, P = 0.148] = [&W 0.000037] ((35,((34,((((30,29),((33,26),25)),((32,31),(28,24))),23)),20)),(((22,21),19),((27,(((18,17),16),(14,13))),((11,(12,(8,(4,(5,(7,2)))))),(10,(9,(6,(15,3))))))),1);
   tree tree_3768 [p = 0.000, P = 0.148] = [&W 0.000037] ((35,(((((30,((34,33),29)),(26,25)),(31,(28,(32,24)))),23),20)),(((22,21),19),((27,(((18,17),16),(14,13))),((11,(12,(8,(4,(5,(7,2)))))),(10,(9,(6,(15,3))))))),1);
   tree tree_3769 [p = 0.000, P = 0.148] = [&W 0.000037] (((((((33,30),29),(26,25)),(((32,31),28),(34,24))),23),(35,20)),(((22,21),19),((27,(((18,17),16),(14,13))),((11,(12,(8,(4,(5,(7,2)))))),(10,(9,(6,(15,3))))))),1);
   tree tree_3770 [p = 0.000, P = 0.148] = [&W 0.000037] ((35,((33,((((30,29),(26,25)),(((32,31),28),(34,24))),23)),20)),(((22,21),19),((27,(((18,17),16),(14,13))),((11,(12,(8,(4,(5,(7,2)))))),(10,(9,(6,(15,3))))))),1);
   tree tree_3771 [p = 0.000, P = 0.148] = [&W 0.000037] (((((34,33),(31,(((30,29),(26,(32,25))),(28,24)))),23),(35,20)),(((22,21),19),((27,(((18,17),16),(14,13))),((11,(12,(8,(4,(5,(7,2)))))),(10,(9,(6,(15,3))))))),1);
   tree tree_3772 [p = 0.000, P = 0.148] = [&W 0.000037] ((((((30,(34,29)),(33,(26,25))),((32,28),(31,24))),23),(35,20)),(((22,21),19),((27,(((18,17),16),(14,13))),((11,(12,(8,(4,(5,(7,2)))))),(10,(9,(6,(15,3))))))),1);
   tree tree_3773 [p = 0.000, P = 0.148] = [&W 0.000037] ((35,(((34,(33,(31,(((32,(30,29)),(26,25)),(28,24))))),23),20)),(((22,21),19),((27,(((18,17),16),(14,13))),((11,(12,(8,(4,(5,(7,2)))))),(10,(9,(6,(15,3))))))),1);
   tree tree_3774 [p = 0.000, P = 0.148] = [&W 0.000037] (((((34,33),(((30,29),((32,31),(26,25))),(28,24))),23),(35,20)),(((22,21),19),((27,(((18,17),16),(14,13))),((11,(12,(8,(4,(5,(7,2)))))),(10,(9,(6,(15,3))))))),1);
   tree tree_3775 [p = 0.000, P = 0.148] = [&W 0.000037] ((((34,((33,30),29)),(((26,25),((32,31),(28,24))),23)),(35,20)),(((22,21),19),((27,(((18,17),16),(14,13))),((11,(12,(8,(4,(5,(7,2)))))),(10,(9,(6,(15,3))))))),1);
   tree tree_3776 [p = 0.000, P = 0.148] = [&W 0.000037] (((((26,25),((32,31),(28,24))),((30,29),((34,33),23))),(35,20)),(((22,21),19),((27,(((18,17),16),(14,13))),((11,(12,(8,(4,(5,(7,2)))))),(10,(9,(6,(15,3))))))),1);
   tree tree_3777 [p = 0.000, P = 0.148] = [&W 0.000037] ((35,((((26,25),((32,31),(28,24))),(34,((30,(33,29)),23))),20)),(((22,21),19),((27,(((18,17),16),(14,13))),((11,(12,(8,(4,(5,(7,2)))))),(10,(9,(6,(15,3))))))),1);
   tree tree_3778 [p = 0.000, P = 0.148] = [&W 0.000037] (((((31,(32,(26,25))),(28,24)),(((34,30),29),(33,23))),(35,20)),(((22,21),19),((27,(((18,17),16),(14,13))),((11,(12,(8,(4,(5,(7,2)))))),(10,(9,(6,(15,3))))))),1);
   tree tree_3779 [p = 0.000, P = 0.148] = [&W 0.000037] ((35,(((((32,31),(26,25)),(28,24)),((30,((34,33),29)),23)),20)),(((22,21),19),((27,(((18,17),16),(14,13))),((11,(12,(8,(4,(5,(7,2)))))),(10,(9,(6,(15,3))))))),1);
   tree tree_3780 [p = 0.000, P = 0.148] = [&W 0.000037] ((35,((34,((((32,31),(26,25)),(28,24)),(((33,30),29),23))),20)),(((22,21),19),((27,(((18,17),16),(14,13))),((11,(12,(8,(4,(5,(7,2)))))),(10,(9,(6,(15,3))))))),1);
   tree tree_3781 [p = 0.000, P = 0.148] = [&W 0.000037] (((((26,(34,25)),((32,31),(28,24))),(((33,30),29),23)),(35,20)),(((22,21),19),((27,(((18,17),16),(14,13))),((11,(12,(8,(4,(5,(7,2)))))),(10,(9,(6,(15,3))))))),1);
   tree tree_3782 [p = 0.000, P = 0.148] = [&W 0.000037] (((33,(((32,(31,(26,25))),(28,24)),((34,(30,29)),23))),(35,20)),(((22,21),19),((27,(((18,17),16),(14,13))),((11,(12,(8,(4,(5,(7,2)))))),(10,(9,(6,(15,3))))))),1);
   tree tree_3783 [p = 0.000, P = 0.148] = [&W 0.000037] ((((((32,31),(26,25)),(28,24)),((34,(30,29)),(33,23))),(35,20)),(((22,21),19),((27,(((18,17),16),(14,13))),((11,(12,(8,(4,(5,(7,2)))))),(10,(9,(6,(15,3))))))),1);
   tree tree_3784 [p = 0.000, P = 0.148] = [&W 0.000037] ((((((32,31),(26,25)),(28,24)),((30,((34,33),29)),23)),(35,20)),(((22,21),19),((27,(((18,17),16),(14,13))),((11,(12,(8,(4,(5,(7,2)))))),(10,(9,(6,(15,3))))))),1);
   tree tree_3785 [p = 0.000, P = 0.148] = [&W 0.000037] ((35,((((31,(26,25)),(28,(32,24))),((33,(34,(30,29))),23)),20)),(((22,21),19),((27,(((18,17),16),(14,13))),((11,(12,(8,(4,(5,(7,2)))))),(10,(9,(6,(15,3))))))),1);
   tree tree_3786 [p = 0.000, P = 0.148] = [&W 0.000037] ((((34,(((32,31),(26,25)),(28,24))),(((33,30),29),23)),(35,20)),(((22,21),19),((27,(((18,17),16),(14,13))),((11,(12,(8,(4,(5,(7,2)))))),(10,(9,(6,(15,3))))))),1);
   tree tree_3787 [p = 0.000, P = 0.148] = [&W 0.000037] ((((((32,31),(26,25)),(28,24)),((((34,33),30),29),23)),(35,20)),(((22,21),19),((27,(((18,17),16),(14,13))),((11,(12,(8,(4,(5,(7,2)))))),(10,(9,(6,(15,3))))))),1);
   tree tree_3788 [p = 0.000, P = 0.148] = [&W 0.000037] ((((((32,31),(26,25)),(28,24)),(((34,30),29),(33,23))),(35,20)),(((22,21),19),((27,(((18,17),16),(14,13))),((11,(12,(8,(4,(5,(7,2)))))),(10,(9,(6,(15,3))))))),1);
   tree tree_3789 [p = 0.000, P = 0.148] = [&W 0.000037] (((((32,((31,26),25)),(28,24)),((33,(34,30)),(29,23))),(35,20)),(((22,21),19),((27,(((18,17),16),(14,13))),((11,(12,(8,(4,(5,(7,2)))))),(10,(9,(6,(15,3))))))),1);
   tree tree_3790 [p = 0.000, P = 0.148] = [&W 0.000037] (((34,(((32,31),((26,25),(28,24))),(30,(29,(33,23))))),(35,20)),(((22,21),19),((27,(((18,17),16),(14,13))),((11,(12,(8,(4,(5,(7,2)))))),(10,(9,(6,(15,3))))))),1);
   tree tree_3791 [p = 0.000, P = 0.148] = [&W 0.000037] (((((26,25),(28,((32,31),24))),(30,((33,29),23))),(34,(35,20))),(((22,21),19),((27,(((18,17),16),(14,13))),((11,(12,(8,(4,(5,(7,2)))))),(10,(9,(6,(15,3))))))),1);
   tree tree_3792 [p = 0.000, P = 0.148] = [&W 0.000037] (((((31,(26,(34,25))),((32,28),24)),(30,((33,29),23))),(35,20)),(((22,21),19),((27,(((18,17),16),(14,13))),((11,(12,(8,(4,(5,(7,2)))))),(10,(9,(6,(15,3))))))),1);
   tree tree_3793 [p = 0.000, P = 0.149] = [&W 0.000037] ((((30,(((32,31),(26,25)),(28,24))),(34,(33,(29,23)))),(35,20)),(((22,21),19),((27,(((18,17),16),(14,13))),((11,(12,(8,(4,(5,(7,2)))))),(10,(9,(6,(15,3))))))),1);
   tree tree_3794 [p = 0.000, P = 0.149] = [&W 0.000037] ((35,((((26,((32,31),25)),(28,24)),(33,(30,(29,23)))),(34,20))),(((22,21),19),((27,(((18,17),16),(14,13))),((11,(12,(8,(4,(5,(7,2)))))),(10,(9,(6,(15,3))))))),1);
   tree tree_3795 [p = 0.000, P = 0.149] = [&W 0.000037] ((35,(((34,((26,25),(28,((32,31),24)))),(30,(33,(29,23)))),20)),(((22,21),19),((27,(((18,17),16),(14,13))),((11,(12,(8,(4,(5,(7,2)))))),(10,(9,(6,(15,3))))))),1);
   tree tree_3796 [p = 0.000, P = 0.149] = [&W 0.000037] (((33,(((26,25),((32,31),(28,24))),(34,((30,29),23)))),(35,20)),(((22,21),19),((27,(((18,17),16),(14,13))),((11,(12,(8,(4,(5,(7,2)))))),(10,(9,(6,(15,3))))))),1);
   tree tree_3797 [p = 0.000, P = 0.149] = [&W 0.000037] (((((26,25),(((32,31),28),24)),(33,(((34,30),29),23))),(35,20)),(((22,21),19),((27,(((18,17),16),(14,13))),((11,(12,(8,(4,(5,(7,2)))))),(10,(9,(6,(15,3))))))),1);
   tree tree_3798 [p = 0.000, P = 0.149] = [&W 0.000037] (((34,((31,((32,(26,25)),(28,24))),(((33,30),29),23))),(35,20)),(((22,21),19),((27,(((18,17),16),(14,13))),((11,(12,(8,(4,(5,(7,2)))))),(10,(9,(6,(15,3))))))),1);
   tree tree_3799 [p = 0.000, P = 0.149] = [&W 0.000037] (((((26,25),(28,(31,(32,24)))),((34,33),(30,(29,23)))),(35,20)),(((22,21),19),((27,(((18,17),16),(14,13))),((11,(12,(8,(4,(5,(7,2)))))),(10,(9,(6,(15,3))))))),1);
   tree tree_3800 [p = 0.000, P = 0.149] = [&W 0.000037] ((35,((((26,25),((32,31),(28,24))),(((34,33),(30,29)),23)),20)),(((22,21),19),((27,(((18,17),16),(14,13))),((11,(12,(8,(4,(5,(7,2)))))),(10,(9,(6,(15,3))))))),1);
   tree tree_3801 [p = 0.000, P = 0.149] = [&W 0.000037] (((34,(33,(((26,25),((32,31),(28,24))),((30,29),23)))),(35,20)),(((22,21),19),((27,(((18,17),16),(14,13))),((11,(12,(8,(4,(5,(7,2)))))),(10,(9,(6,(15,3))))))),1);
   tree tree_3802 [p = 0.000, P = 0.149] = [&W 0.000037] (((((34,(26,25)),(((32,31),28),24)),(((33,30),29),23)),(35,20)),(((22,21),19),((27,(((18,17),16),(14,13))),((11,(12,(8,(4,(5,(7,2)))))),(10,(9,(6,(15,3))))))),1);
   tree tree_3803 [p = 0.000, P = 0.149] = [&W 0.000037] (((33,(((34,(26,25)),(((32,31),28),24)),((30,29),23))),(35,20)),(((22,21),19),((27,(((18,17),16),(14,13))),((11,(12,(8,(4,(5,(7,2)))))),(10,(9,(6,(15,3))))))),1);
   tree tree_3804 [p = 0.000, P = 0.149] = [&W 0.000037] (((((26,25),(34,(((32,31),28),24))),((30,(33,29)),23)),(35,20)),(((22,21),19),((27,(((18,17),16),(14,13))),((11,(12,(8,(4,(5,(7,2)))))),(10,(9,(6,(15,3))))))),1);
   tree tree_3805 [p = 0.000, P = 0.149] = [&W 0.000037] (((((26,25),(28,((32,31),24))),((30,(33,29)),23)),(34,(35,20))),(((22,21),19),((27,(((18,17),16),(14,13))),((11,(12,(8,(4,(5,(7,2)))))),(10,(9,(6,(15,3))))))),1);
   tree tree_3806 [p = 0.000, P = 0.149] = [&W 0.000037] (((((26,(33,25)),((31,(32,28)),24)),(((34,30),29),23)),(35,20)),(((22,21),19),((27,(((18,17),16),(14,13))),((11,(12,(8,(4,(5,(7,2)))))),(10,(9,(6,(15,3))))))),1);
   tree tree_3807 [p = 0.000, P = 0.149] = [&W 0.000037] (((((34,(26,25)),((31,(32,28)),24)),((33,(30,29)),23)),(35,20)),(((22,21),19),((27,(((18,17),16),(14,13))),((11,(12,(8,(4,(5,(7,2)))))),(10,(9,(6,(15,3))))))),1);
   tree tree_3808 [p = 0.000, P = 0.149] = [&W 0.000037] (((((33,(26,25)),((31,(32,28)),24)),((34,(30,29)),23)),(35,20)),(((22,21),19),((27,(((18,17),16),(14,13))),((11,(12,(8,(4,(5,(7,2)))))),(10,(9,(6,(15,3))))))),1);
   tree tree_3809 [p = 0.000, P = 0.149] = [&W 0.000037] (((33,(((26,25),(28,(31,(32,24)))),(((34,30),29),23))),(35,20)),(((22,21),19),((27,(((18,17),16),(14,13))),((11,(12,(8,(4,(5,(7,2)))))),(10,(9,(6,(15,3))))))),1);
   tree tree_3810 [p = 0.000, P = 0.149] = [&W 0.000037] (((((34,(26,25)),(28,(31,(32,24)))),((30,29),(33,23))),(35,20)),(((22,21),19),((27,(((18,17),16),(14,13))),((11,(12,(8,(4,(5,(7,2)))))),(10,(9,(6,(15,3))))))),1);
   tree tree_3811 [p = 0.000, P = 0.149] = [&W 0.000037] (((((34,(26,25)),(31,(32,(28,24)))),(33,(29,(30,23)))),(35,20)),(((22,21),19),((27,(((18,17),16),(14,13))),((11,(12,(8,(4,(5,(7,2)))))),(10,(9,(6,(15,3))))))),1);
   tree tree_3812 [p = 0.000, P = 0.149] = [&W 0.000037] (((((26,25),((31,(32,28)),(34,24))),((30,(33,29)),23)),(35,20)),(((22,21),19),((27,(((18,17),16),(14,13))),((11,(12,(8,(4,(5,(7,2)))))),(10,(9,(6,(15,3))))))),1);
   tree tree_3813 [p = 0.000, P = 0.149] = [&W 0.000037] ((35,((33,(((26,(32,(31,25))),(28,24)),((34,(30,29)),23))),20)),(((22,21),19),((27,(((18,17),16),(14,13))),((11,(12,(8,(4,(5,(7,2)))))),(10,(9,(6,(15,3))))))),1);
   tree tree_3814 [p = 0.000, P = 0.149] = [&W 0.000037] (((33,((30,29),((34,((26,25),24)),(((32,31),28),23)))),(35,20)),(((22,21),19),((27,(((18,17),16),(14,13))),((11,(12,(8,(4,(5,(7,2)))))),(10,(9,(6,(15,3))))))),1);
   tree tree_3815 [p = 0.000, P = 0.149] = [&W 0.000037] ((35,(((((34,31),(26,25)),((32,28),24)),(((33,30),29),23)),20)),(((22,21),19),((27,(((18,17),16),(14,13))),((11,(12,(8,(4,(5,(7,2)))))),(10,(9,(6,(15,3))))))),1);
   tree tree_3816 [p = 0.000, P = 0.149] = [&W 0.000037] ((35,((((31,(26,25)),(28,(32,24))),(((34,33),(30,29)),23)),20)),(((22,21),19),((27,(((18,17),16),(14,13))),((11,(12,(8,(4,(5,(7,2)))))),(10,(9,(6,(15,3))))))),1);
   tree tree_3817 [p = 0.000, P = 0.149] = [&W 0.000037] (((34,((31,(32,((26,25),(28,24)))),(((33,30),29),23))),(35,20)),(((22,21),19),((27,(((18,17),16),(14,13))),((11,(12,(8,(4,(5,(7,2)))))),(10,(9,(6,(15,3))))))),1);
   tree tree_3818 [p = 0.000, P = 0.149] = [&W 0.000037] ((((((32,31),(26,25)),(28,24)),((30,(34,29)),(33,23))),(35,20)),(((22,21),19),((27,(((18,17),16),(14,13))),((11,(12,(8,(4,(5,(7,2)))))),(10,(9,(6,(15,3))))))),1);
   tree tree_3819 [p = 0.000, P = 0.149] = [&W 0.000037] ((35,((((31,(26,(32,25))),(28,24)),((30,(33,(34,29))),23)),20)),(((22,21),19),((27,(((18,17),16),(14,13))),((11,(12,(8,(4,(5,(7,2)))))),(10,(9,(6,(15,3))))))),1);
   tree tree_3820 [p = 0.000, P = 0.150] = [&W 0.000037] (((33,(((31,((32,26),25)),(28,24)),(((34,30),29),23))),(35,20)),(((22,21),19),((27,(((18,17),16),(14,13))),((11,(12,(8,(4,(5,(7,2)))))),(10,(9,(6,(15,3))))))),1);
   tree tree_3821 [p = 0.000, P = 0.150] = [&W 0.000037] ((((33,(((32,30),(29,28)),((26,25),((34,31),24)))),23),(35,20)),(((22,21),19),((((18,17),16),(14,13)),(27,((11,(12,(8,(4,(5,(7,2)))))),(10,(9,(6,(15,3)))))))),1);
   tree tree_3822 [p = 0.000, P = 0.150] = [&W 0.000037] ((((30,(34,29)),(((31,((32,26),25)),(28,24)),(33,23))),(35,20)),(((22,21),19),((((18,17),16),(14,13)),((11,(12,(8,(4,(5,(7,2)))))),(10,(9,(6,(27,(15,3)))))))),1);
   tree tree_3823 [p = 0.000, P = 0.150] = [&W 0.000037] (((((34,(30,(33,29))),(((32,31),(26,(28,25))),24)),23),(35,20)),(((22,21),19),((((18,17),16),(14,13)),((11,(12,(8,(4,(5,(7,2)))))),(10,(9,(6,(27,(15,3)))))))),1);
   tree tree_3824 [p = 0.000, P = 0.150] = [&W 0.000037] (((35,(((33,30),29),((34,(31,(28,((26,(32,25)),24)))),23))),20),(((22,21),19),((((18,17),16),(14,13)),((11,(12,(8,(4,(5,(7,2)))))),(10,(9,(6,(27,(15,3)))))))),1);
   tree tree_3825 [p = 0.000, P = 0.150] = [&W 0.000037] (((((32,(30,(29,28))),(((34,31),(26,25)),24)),(33,23)),(35,20)),(((22,21),19),((((18,17),16),(14,13)),(27,((11,(12,(8,(4,(5,(7,2)))))),(10,(9,(6,(15,3)))))))),1);
   tree tree_3826 [p = 0.000, P = 0.150] = [&W 0.000037] ((35,((33,(((30,29),((((32,31),28),(34,(26,25))),24)),23)),20)),(((22,21),19),((((18,17),16),(14,13)),(27,((11,(12,(8,(4,(5,(7,2)))))),(10,(9,(6,(15,3)))))))),1);
   tree tree_3827 [p = 0.000, P = 0.150] = [&W 0.000037] ((((((33,(30,(34,29))),(26,25)),((32,31),(28,24))),23),(35,20)),(((22,21),19),(27,((((18,17),16),(14,13)),((11,(12,(8,(4,(5,(7,2)))))),(10,(9,(6,(15,3)))))))),1);
   tree tree_3828 [p = 0.000, P = 0.150] = [&W 0.000037] ((35,(((30,(33,29)),(34,((((31,26),(32,25)),(28,24)),23))),20)),(((22,21),19),((27,(((18,17),16),(14,13))),((11,(12,(8,(4,(5,(7,2)))))),(10,(9,(6,(15,3))))))),1);
   tree tree_3829 [p = 0.000, P = 0.150] = [&W 0.000037] (((33,((34,(30,29)),(((26,25),((31,(32,28)),24)),23))),(35,20)),(((22,21),19),((27,(((18,17),16),(14,13))),((11,(12,(8,(4,(5,(7,2)))))),(10,(9,(6,(15,3))))))),1);
   tree tree_3830 [p = 0.000, P = 0.150] = [&W 0.000037] ((35,((((33,30),29),(((26,25),(((32,31),28),24)),23)),(34,20))),(((22,21),19),((27,(((18,17),16),(14,13))),((11,(12,(8,(4,(5,(7,2)))))),(10,(9,(6,(15,3))))))),1);
   tree tree_3831 [p = 0.000, P = 0.150] = [&W 0.000037] ((((30,(33,29)),((34,((32,31),((26,25),(28,24)))),23)),(35,20)),(((22,21),19),((27,(((18,17),16),(14,13))),((11,(12,(8,(4,(5,(7,2)))))),(10,(9,(6,(15,3))))))),1);
   tree tree_3832 [p = 0.000, P = 0.150] = [&W 0.000037] (((33,((34,(30,29)),(((32,31),((26,25),(28,24))),23))),(35,20)),(((22,21),19),((27,(((18,17),16),(14,13))),((11,(12,(8,(4,(5,(7,2)))))),(10,(9,(6,(15,3))))))),1);
   tree tree_3833 [p = 0.000, P = 0.150] = [&W 0.000037] ((((34,33),((30,29),(((32,31),((26,25),(28,24))),23))),(35,20)),(((22,21),19),((27,(((18,17),16),(14,13))),((11,(12,(8,(4,(5,(7,2)))))),(10,(9,(6,(15,3))))))),1);
   tree tree_3834 [p = 0.000, P = 0.150] = [&W 0.000037] ((((33,(34,(30,29))),(((26,25),(((32,31),28),24)),23)),(35,20)),(((22,21),19),((27,(((18,17),16),(14,13))),((11,(12,(8,(4,(5,(7,2)))))),(10,(9,(6,(15,3))))))),1);
   tree tree_3835 [p = 0.000, P = 0.150] = [&W 0.000037] ((35,((((33,30),(34,29)),(((32,(26,(31,25))),(28,24)),23)),20)),(((22,21),19),((27,(((18,17),16),(14,13))),((11,(12,(8,(4,(5,(7,2)))))),(10,(9,(6,(15,3))))))),1);
   tree tree_3836 [p = 0.000, P = 0.150] = [&W 0.000037] ((((34,33),((30,29),(((26,25),(28,((32,31),24))),23))),(35,20)),(((22,21),19),((27,(((18,17),16),(14,13))),((11,(12,(8,(4,(5,(7,2)))))),(10,(9,(6,(15,3))))))),1);
   tree tree_3837 [p = 0.000, P = 0.150] = [&W 0.000037] (((34,(((32,(31,(26,25))),((30,(29,28)),24)),(33,23))),(35,20)),(((22,21),19),((27,(((18,17),16),(14,13))),((11,(12,(8,(4,(5,(7,2)))))),(10,(9,(6,(15,3))))))),1);
   tree tree_3838 [p = 0.000, P = 0.150] = [&W 0.000037] ((((30,(33,(34,29))),(((26,25),((31,(32,28)),24)),23)),(35,20)),(((22,21),19),((27,(((18,17),16),(14,13))),((11,(12,(8,(4,(5,(7,2)))))),(10,(9,(6,(15,3))))))),1);
   tree tree_3839 [p = 0.000, P = 0.150] = [&W 0.000037] ((((34,33),((30,29),(((26,(31,25)),(32,(28,24))),23))),(35,20)),(((22,21),19),((27,(((18,17),16),(14,13))),((11,(12,(8,(4,(5,(7,2)))))),(10,(9,(6,(15,3))))))),1);
   tree tree_3840 [p = 0.000, P = 0.150] = [&W 0.000037] ((35,(((33,(30,29)),((34,((26,((32,31),25)),(28,24))),23)),20)),(((22,21),19),((27,(((18,17),16),(14,13))),((11,(12,(8,(4,(5,(7,2)))))),(10,(9,(6,(15,3))))))),1);
   tree tree_3841 [p = 0.000, P = 0.150] = [&W 0.000037] (((33,((30,29),((((32,31),(26,25)),(28,24)),(34,23)))),(35,20)),(((22,21),19),((27,(((18,17),16),(14,13))),((11,(12,(8,(4,(5,(7,2)))))),(10,(9,(6,(15,3))))))),1);
   tree tree_3842 [p = 0.000, P = 0.150] = [&W 0.000037] ((35,(((30,(34,29)),((33,(((32,31),(26,25)),(28,24))),23)),20)),(((22,21),19),((27,(((18,17),16),(14,13))),((11,(12,(8,(4,(5,(7,2)))))),(10,(9,(6,(15,3))))))),1);
   tree tree_3843 [p = 0.000, P = 0.150] = [&W 0.000037] ((((((34,33),30),29),(((31,(26,25)),(28,(32,24))),23)),(35,20)),(((22,21),19),((27,(((18,17),16),(14,13))),((11,(12,(8,(4,(5,(7,2)))))),(10,(9,(6,(15,3))))))),1);
   tree tree_3844 [p = 0.000, P = 0.150] = [&W 0.000037] ((((30,29),(((34,(26,25)),((32,31),(28,24))),(33,23))),(35,20)),(((22,21),19),((27,(((18,17),16),(14,13))),((11,(12,(8,(4,(5,(7,2)))))),(10,(9,(6,(15,3))))))),1);
   tree tree_3845 [p = 0.000, P = 0.150] = [&W 0.000037] ((35,(((30,(33,29)),(((26,25),((32,31),(28,24))),23)),(34,20))),(((22,21),19),((27,(((18,17),16),(14,13))),((11,(12,(8,(4,(5,(7,2)))))),(10,(9,(6,(15,3))))))),1);
   tree tree_3846 [p = 0.000, P = 0.150] = [&W 0.000037] ((((35,(34,33)),((30,29),((((32,31),(26,25)),(28,24)),23))),20),(((22,21),19),((27,(((18,17),16),(14,13))),((11,(12,(8,(4,(5,(7,2)))))),(10,(9,(6,(15,3))))))),1);
   tree tree_3847 [p = 0.000, P = 0.151] = [&W 0.000037] ((35,((((34,30),(33,29)),((((32,31),(26,25)),(28,24)),23)),20)),(((22,21),19),((27,(((18,17),16),(14,13))),((11,(12,(8,(4,(5,(7,2)))))),(10,(9,(6,(15,3))))))),1);
   tree tree_3848 [p = 0.000, P = 0.151] = [&W 0.000037] (((((34,(33,30)),29),(((26,25),(28,((32,31),24))),23)),(35,20)),(((22,21),19),((27,(((18,17),16),(14,13))),((11,(12,(8,(4,(5,(7,2)))))),(10,(9,(6,(15,3))))))),1);
   tree tree_3849 [p = 0.000, P = 0.151] = [&W 0.000037] (((((34,30),29),(((33,(26,25)),(28,(32,(31,24)))),23)),(35,20)),(((22,21),19),((27,(((18,17),16),(14,13))),((11,(12,(8,(4,(5,(7,2)))))),(10,(9,(6,(15,3))))))),1);
   tree tree_3850 [p = 0.000, P = 0.151] = [&W 0.000037] (((((33,30),29),(((26,((32,31),25)),(28,24)),(34,23))),(35,20)),(((22,21),19),((27,(((18,17),16),(14,13))),((11,(12,(8,(4,(5,(7,2)))))),(10,(9,(6,(15,3))))))),1);
   tree tree_3851 [p = 0.000, P = 0.151] = [&W 0.000037] (((((33,(34,30)),29),((((32,31),(26,25)),(28,24)),23)),(35,20)),(((22,21),19),((27,(((18,17),16),(14,13))),((11,(12,(8,(4,(5,(7,2)))))),(10,(9,(6,(15,3))))))),1);
   tree tree_3852 [p = 0.000, P = 0.151] = [&W 0.000037] ((35,(((30,((34,33),29)),((((32,31),(26,25)),(28,24)),23)),20)),(((22,21),19),((27,(((18,17),16),(14,13))),((11,(12,(8,(4,(5,(7,2)))))),(10,(9,(6,(15,3))))))),1);
   tree tree_3853 [p = 0.000, P = 0.151] = [&W 0.000037] (((((33,30),(34,29)),(((31,(26,25)),((32,28),24)),23)),(35,20)),(((22,21),19),((27,(((18,17),16),(14,13))),((11,(12,(8,(4,(5,(7,2)))))),(10,(9,(6,(15,3))))))),1);
   tree tree_3854 [p = 0.000, P = 0.151] = [&W 0.000037] ((((34,((26,25),(28,((30,29),((32,31),24))))),(33,23)),(35,20)),(((22,21),19),((27,(((18,17),16),(14,13))),((11,(12,(8,(4,(5,(7,2)))))),(10,(9,(6,(15,3))))))),1);
   tree tree_3855 [p = 0.000, P = 0.151] = [&W 0.000037] (((34,(((33,(26,25)),(28,((30,29),(32,(31,24))))),23)),(35,20)),(((22,21),19),((27,(((18,17),16),(14,13))),((11,(12,(8,(4,(5,(7,2)))))),(10,(9,(6,(15,3))))))),1);
   tree tree_3856 [p = 0.000, P = 0.151] = [&W 0.000037] ((((((34,33),(26,25)),(28,((30,(32,29)),(31,24)))),23),(35,20)),(((22,21),19),((27,(((18,17),16),(14,13))),((11,(12,(8,(4,(5,(7,2)))))),(10,(9,(6,(15,3))))))),1);
   tree tree_3857 [p = 0.000, P = 0.151] = [&W 0.000037] (((((33,(26,25)),((29,(30,28)),((32,31),24))),(34,23)),(35,20)),(((22,21),19),((27,(((18,17),16),(14,13))),((11,(12,(8,(4,(5,(7,2)))))),(10,(9,(6,(15,3))))))),1);
   tree tree_3858 [p = 0.000, P = 0.151] = [&W 0.000037] (((((34,(26,(33,25))),(((30,29),28),(31,(32,24)))),23),(35,20)),(((22,21),19),((27,(((18,17),16),(14,13))),((11,(12,(8,(4,(5,(7,2)))))),(10,(9,(6,(15,3))))))),1);
   tree tree_3859 [p = 0.000, P = 0.151] = [&W 0.000037] ((((35,((((34,33),26),25),((29,(30,28)),((32,31),24)))),23),20),(((22,21),19),((27,(((18,17),16),(14,13))),((11,(12,(8,(4,(5,(7,2)))))),(10,(9,(6,(15,3))))))),1);
   tree tree_3860 [p = 0.000, P = 0.151] = [&W 0.000037] ((35,((((26,25),((32,31),(28,24))),(((33,(34,30)),29),23)),20)),(((22,21),19),((27,(((18,17),16),(14,13))),((11,(12,(8,(4,(5,(7,2)))))),(10,(9,(6,(15,3))))))),1);
   tree tree_3861 [p = 0.000, P = 0.151] = [&W 0.000037] ((35,(((((32,31),(26,25)),(28,24)),(((34,33),30),(29,23))),20)),(((22,21),19),((27,(((18,17),16),(14,13))),((11,(12,(8,(4,(5,(7,2)))))),(10,(9,(6,(15,3))))))),1);
   tree tree_3862 [p = 0.000, P = 0.151] = [&W 0.000037] (((((26,25),(34,((32,31),(28,24)))),((33,30),(29,23))),(35,20)),(((22,21),19),((27,(((18,17),16),(14,13))),((11,(12,(8,(4,(5,(7,2)))))),(10,(9,(6,(15,3))))))),1);
   tree tree_3863 [p = 0.000, P = 0.151] = [&W 0.000037] (((33,(((31,(32,(26,25))),(28,24)),((34,30),(29,23)))),(35,20)),(((22,21),19),((27,(((18,17),16),(14,13))),((11,(12,(8,(4,(5,(7,2)))))),(10,(9,(6,(15,3))))))),1);
   tree tree_3864 [p = 0.000, P = 0.151] = [&W 0.000037] (((34,(((26,25),((32,31),(28,24))),(((33,30),29),23))),(35,20)),(((22,21),19),((27,(((18,17),16),(14,13))),((11,(12,(8,(4,(5,(7,2)))))),(10,(9,(6,(15,3))))))),1);
   tree tree_3865 [p = 0.000, P = 0.151] = [&W 0.000037] ((35,((((32,31),((26,25),(28,24))),((33,30),(29,23))),(34,20))),(((22,21),19),((27,(((18,17),16),(14,13))),((11,(12,(8,(4,(5,(7,2)))))),(10,(9,(6,(15,3))))))),1);
   tree tree_3866 [p = 0.000, P = 0.151] = [&W 0.000037] (((((32,31),((26,25),(28,24))),(((34,33),30),(29,23))),(35,20)),(((22,21),19),((27,(((18,17),16),(14,13))),((11,(12,(8,(4,(5,(7,2)))))),(10,(9,(6,(15,3))))))),1);
   tree tree_3867 [p = 0.000, P = 0.151] = [&W 0.000037] ((35,(((30,29),(33,(((26,25),((34,(32,28)),(31,24))),23))),20)),(((22,21),19),((27,(((18,17),16),(14,13))),((11,(12,(8,(4,(5,(7,2)))))),(10,(9,(6,(15,3))))))),1);
   tree tree_3868 [p = 0.000, P = 0.151] = [&W 0.000037] (((((34,30),29),(((26,25),(28,((32,31),24))),(33,23))),(35,20)),(((22,21),19),((27,(((18,17),16),(14,13))),((11,(12,(8,(4,(5,(7,2)))))),(10,(9,(6,(15,3))))))),1);
   tree tree_3869 [p = 0.000, P = 0.151] = [&W 0.000037] ((35,((((33,(34,30)),29),(((26,25),(32,(28,24))),(31,23))),20)),(((22,21),19),((27,(((18,17),16),(14,13))),((11,(12,(8,(4,(5,(7,2)))))),(10,(9,(6,(15,3))))))),1);
   tree tree_3870 [p = 0.000, P = 0.151] = [&W 0.000037] (((34,((30,(33,29)),(((26,25),(28,((32,31),24))),23))),(35,20)),(((22,21),19),((27,(((18,17),16),(14,13))),((11,(12,(8,(4,(5,(7,2)))))),(10,(9,(6,(15,3))))))),1);
   tree tree_3871 [p = 0.000, P = 0.151] = [&W 0.000037] (((30,29),(((((34,33),(26,25)),((32,31),(28,24))),23),20)),(35,(((22,21),19),((27,(((18,17),16),(14,13))),((11,(12,(8,(4,(5,(7,2)))))),(10,(9,(6,(15,3)))))))),1);
   tree tree_3872 [p = 0.000, P = 0.151] = [&W 0.000037] ((35,((34,(((33,30),29),(((26,25),(28,(31,(32,24)))),23))),20)),(((22,21),19),((27,(((18,17),16),(14,13))),((11,(12,(8,(4,(5,(7,2)))))),(10,(9,(6,(15,3))))))),1);
   tree tree_3873 [p = 0.000, P = 0.151] = [&W 0.000037] (((((34,33),((26,25),((30,(29,28)),(32,(31,24))))),23),(35,20)),(((22,21),19),((27,(((18,17),16),(14,13))),((11,(12,(8,(4,(5,(7,2)))))),(10,(9,(6,(15,3))))))),1);
   tree tree_3874 [p = 0.000, P = 0.151] = [&W 0.000037] ((((33,((26,25),((29,(30,28)),((34,31),(32,24))))),23),(35,20)),(((22,21),19),((27,(((18,17),16),(14,13))),((11,(12,(8,(4,(5,(7,2)))))),(10,(9,(6,(15,3))))))),1);
   tree tree_3875 [p = 0.000, P = 0.152] = [&W 0.000037] ((((33,((26,25),(((30,29),28),((34,31),(32,24))))),23),(35,20)),(((22,21),19),((27,(((18,17),16),(14,13))),((11,(12,(8,(4,(5,(7,2)))))),(10,(9,(6,(15,3))))))),1);
   tree tree_3876 [p = 0.000, P = 0.152] = [&W 0.000037] (((((34,33),((26,25),(((30,29),28),(31,(32,24))))),23),(35,20)),(((22,21),19),((27,(((18,17),16),(14,13))),((11,(12,(8,(4,(5,(7,2)))))),(10,(9,(6,(15,3))))))),1);
   tree tree_3877 [p = 0.000, P = 0.152] = [&W 0.000037] ((((35,33),(((26,25),(((32,31),28),((30,(34,29)),24))),23)),20),(((22,21),19),((27,(((18,17),16),(14,13))),((11,(12,(8,(4,(5,(7,2)))))),(10,(9,(6,(15,3))))))),1);
   tree tree_3878 [p = 0.000, P = 0.152] = [&W 0.000037] (((((34,33),((26,25),(((32,30),(29,28)),(31,24)))),23),(35,20)),(((22,21),19),((27,(((18,17),16),(14,13))),((11,(12,(8,(4,(5,(7,2)))))),(10,(9,(6,(15,3))))))),1);
   tree tree_3879 [p = 0.000, P = 0.152] = [&W 0.000037] ((((34,((26,25),((32,(30,(29,28))),(31,24)))),(33,23)),(35,20)),(((22,21),19),((27,(((18,17),16),(14,13))),((11,(12,(8,(4,(5,(7,2)))))),(10,(9,(6,(15,3))))))),1);
   tree tree_3880 [p = 0.000, P = 0.152] = [&W 0.000037] ((35,(((34,33),(((28,(((32,30),29),(31,(26,25)))),24),23)),20)),(((22,21),19),(27,((((18,17),16),(14,13)),((11,(12,(8,(4,(5,(7,2)))))),(10,(9,(6,(15,3)))))))),1);
   tree tree_3881 [p = 0.000, P = 0.152] = [&W 0.000037] ((((33,(((34,30),29),((28,(31,(32,(26,25)))),24))),23),(35,20)),(((22,21),19),(27,((((18,17),16),(14,13)),((11,(12,(8,(4,(5,(7,2)))))),(10,(9,(6,(15,3)))))))),1);
   tree tree_3882 [p = 0.000, P = 0.152] = [&W 0.000037] ((((((34,33),(30,29)),((28,(32,(31,(26,25)))),24)),23),(35,20)),(((22,21),19),(27,((((18,17),16),(14,13)),((11,(12,(8,(4,(5,(7,2)))))),(10,(9,(6,(15,3)))))))),1);
   tree tree_3883 [p = 0.000, P = 0.152] = [&W 0.000037] (((((28,((32,29),(30,(26,25)))),(31,24)),((34,33),23)),(35,20)),(((22,21),19),(27,((((18,17),16),(14,13)),((11,(12,(8,(4,(5,(7,2)))))),(10,(9,(6,(15,3)))))))),1);
   tree tree_3884 [p = 0.000, P = 0.152] = [&W 0.000037] ((((((30,29),(28,(26,25))),(31,(32,24))),(34,(33,23))),(35,20)),(((22,21),19),(27,((((18,17),16),(14,13)),((11,(12,(8,(4,(5,(7,2)))))),(10,(9,(6,(15,3)))))))),1);
   tree tree_3885 [p = 0.000, P = 0.152] = [&W 0.000037] (((35,(33,(((((32,31),28),((30,(34,29)),(26,25))),24),23))),20),(((22,21),19),(27,((((18,17),16),(14,13)),((11,(12,(8,(4,(5,(7,2)))))),(10,(9,(6,(15,3)))))))),1);
   tree tree_3886 [p = 0.000, P = 0.152] = [&W 0.000037] (((33,((34,((30,29),(((32,31),(28,(26,25))),24))),23)),(35,20)),(((22,21),19),(27,((((18,17),16),(14,13)),((11,(12,(8,(4,(5,(7,2)))))),(10,(9,(6,(15,3)))))))),1);
   tree tree_3887 [p = 0.000, P = 0.152] = [&W 0.000037] ((((((34,30),29),((28,(32,(31,(26,25)))),24)),(33,23)),(35,20)),(((22,21),19),(27,((((18,17),16),(14,13)),((11,(12,(8,(4,(5,(7,2)))))),(10,(9,(6,(15,3)))))))),1);
   tree tree_3888 [p = 0.000, P = 0.152] = [&W 0.000037] (((33,(((34,(30,29)),((28,((32,31),(26,25))),24)),23)),(35,20)),(((22,21),19),(27,((((18,17),16),(14,13)),((11,(12,(8,(4,(5,(7,2)))))),(10,(9,(6,(15,3)))))))),1);
   tree tree_3889 [p = 0.000, P = 0.152] = [&W 0.000037] (((((30,(34,(33,29))),(31,((28,(32,(26,25))),24))),23),(35,20)),(((22,21),19),(27,((((18,17),16),(14,13)),((11,(12,(8,(4,(5,(7,2)))))),(10,(9,(6,(15,3)))))))),1);
   tree tree_3890 [p = 0.000, P = 0.152] = [&W 0.000037] (((33,(((34,(30,29)),((31,(28,(32,(26,25)))),24)),23)),(35,20)),(((22,21),19),(27,((((18,17),16),(14,13)),((11,(12,(8,(4,(5,(7,2)))))),(10,(9,(6,(15,3)))))))),1);
   tree tree_3891 [p = 0.000, P = 0.152] = [&W 0.000037] (((33,((29,((34,30),((28,((32,31),(26,25))),24))),23)),(35,20)),(((22,21),19),(27,((((18,17),16),(14,13)),((11,(12,(8,(4,(5,(7,2)))))),(10,(9,(6,(15,3)))))))),1);
   tree tree_3892 [p = 0.000, P = 0.152] = [&W 0.000037] (((33,((31,(((32,30),29),((28,(26,25)),24))),23)),(34,(35,20))),(((22,21),19),(27,((((18,17),16),(14,13)),((11,(12,(8,(4,(5,(7,2)))))),(10,(9,(6,(15,3)))))))),1);
   tree tree_3893 [p = 0.000, P = 0.152] = [&W 0.000037] (((((33,30),29),(((26,25),(34,24)),((32,28),(31,23)))),(35,20)),(((22,21),19),((((18,17),16),(27,(14,13))),((11,(12,(8,(4,(5,(7,2)))))),(10,(9,(6,(15,3))))))),1);
   tree tree_3894 [p = 0.000, P = 0.152] = [&W 0.000037] ((35,((((34,(26,25)),24),(((32,31),28),23)),(33,(29,(30,20))))),(((22,21),19),((((18,17),16),(27,(14,13))),((11,(12,(8,(4,(5,(7,2)))))),(10,(9,(6,(15,3))))))),1);
   tree tree_3895 [p = 0.000, P = 0.152] = [&W 0.000037] ((((((30,29),((32,31),(28,(26,25)))),(34,24)),(33,23)),(35,20)),(((22,21),19),(27,((((18,17),16),(14,13)),((11,(12,(8,(4,(5,(7,2)))))),(10,(9,(6,(15,3)))))))),1);
   tree tree_3896 [p = 0.000, P = 0.152] = [&W 0.000037] (((33,(((34,31),(((30,(32,29)),(28,(26,25))),24)),23)),(35,20)),(((22,21),19),(27,((((18,17),16),(14,13)),((11,(12,(8,(4,(5,(7,2)))))),(10,(9,(6,(15,3)))))))),1);
   tree tree_3897 [p = 0.000, P = 0.152] = [&W 0.000037] ((((34,33),((((32,31),((30,29),(28,(35,(26,25))))),24),23)),20),(((22,21),19),(27,((((18,17),16),(14,13)),((11,(12,(8,(4,(5,(7,2)))))),(10,(9,(6,(15,3)))))))),1);
   tree tree_3898 [p = 0.000, P = 0.152] = [&W 0.000037] (((33,(((34,(26,(31,25))),24),((32,(29,28)),(30,23)))),(35,20)),(((22,21),19),((((18,17),16),(27,(14,13))),((11,(12,(8,(4,(5,(7,2)))))),(10,(9,(6,(15,3))))))),1);
   tree tree_3899 [p = 0.000, P = 0.152] = [&W 0.000037] (((33,((((30,(31,29)),(28,(32,(26,25)))),(34,24)),23)),(35,20)),(((22,21),19),(27,((((18,17),16),(14,13)),((11,(12,(8,(4,(5,(7,2)))))),(10,(9,(6,(15,3)))))))),1);
   tree tree_3900 [p = 0.000, P = 0.152] = [&W 0.000037] (((33,((((30,29),(28,(26,25))),(32,(31,24))),(34,23))),(35,20)),(((22,21),19),(27,((((18,17),16),(14,13)),((11,(12,(8,(4,(5,(7,2)))))),(10,(9,(6,(15,3)))))))),1);
   tree tree_3901 [p = 0.000, P = 0.152] = [&W 0.000037] (((33,((34,((((32,30),29),(28,(26,25))),(31,24))),23)),(35,20)),(((22,21),19),(27,((((18,17),16),(14,13)),((11,(12,(8,(4,(5,(7,2)))))),(10,(9,(6,(15,3)))))))),1);
   tree tree_3902 [p = 0.000, P = 0.153] = [&W 0.000037] (((35,((((30,29),(28,(26,25))),(31,(32,24))),(34,(33,23)))),20),(((22,21),19),(27,((((18,17),16),(14,13)),((11,(12,(8,(4,(5,(7,2)))))),(10,(9,(6,(15,3)))))))),1);
   tree tree_3903 [p = 0.000, P = 0.153] = [&W 0.000037] (((((34,33),(((30,(32,29)),(28,(26,25))),(31,24))),23),(35,20)),(((22,21),19),(27,((((18,17),16),(14,13)),((11,(12,(8,(4,(5,(7,2)))))),(10,(9,(6,(15,3)))))))),1);
   tree tree_3904 [p = 0.000, P = 0.153] = [&W 0.000037] ((35,(((33,(((30,29),(28,(26,25))),((32,31),24))),23),(34,20))),(((22,21),19),(27,((((18,17),16),(14,13)),((11,(12,(8,(4,(5,(7,2)))))),(10,(9,(6,(15,3)))))))),1);
   tree tree_3905 [p = 0.000, P = 0.153] = [&W 0.000037] ((35,((33,((((30,29),(28,(32,(26,25)))),(31,(34,24))),23)),20)),(((22,21),19),(27,((((18,17),16),(14,13)),((11,(12,(8,(4,(5,(7,2)))))),(10,(9,(6,(15,3)))))))),1);
   tree tree_3906 [p = 0.000, P = 0.153] = [&W 0.000037] ((35,(((((34,30),(33,29)),((28,(26,25)),((32,31),24))),23),20)),(((22,21),19),(27,((((18,17),16),(14,13)),((11,(12,(8,(4,(5,(7,2)))))),(10,(9,(6,(15,3)))))))),1);
   tree tree_3907 [p = 0.000, P = 0.153] = [&W 0.000037] (((((34,(30,(33,29))),((28,(26,25)),((32,31),24))),23),(35,20)),(((22,21),19),(27,((((18,17),16),(14,13)),((11,(12,(8,(4,(5,(7,2)))))),(10,(9,(6,(15,3)))))))),1);
   tree tree_3908 [p = 0.000, P = 0.153] = [&W 0.000037] ((35,((((34,((33,30),29)),(((32,28),(26,25)),(31,24))),23),20)),(((22,21),19),(27,((((18,17),16),(14,13)),((11,(12,(8,(4,(5,(7,2)))))),(10,(9,(6,(15,3)))))))),1);
   tree tree_3909 [p = 0.000, P = 0.153] = [&W 0.000037] (((33,(((30,(34,29)),((28,(26,((32,31),25))),24)),23)),(35,20)),(((22,21),19),(27,((((18,17),16),(14,13)),((11,(12,(8,(4,(5,(7,2)))))),(10,(9,(6,(15,3)))))))),1);
   tree tree_3910 [p = 0.000, P = 0.153] = [&W 0.000037] (((35,((((34,30),29),((28,(26,25)),(31,(32,24)))),(33,23))),20),(((22,21),19),(27,((((18,17),16),(14,13)),((11,(12,(8,(4,(5,(7,2)))))),(10,(9,(6,(15,3)))))))),1);
   tree tree_3911 [p = 0.000, P = 0.153] = [&W 0.000037] (((((34,33),((30,29),((32,(28,(26,25))),(31,24)))),23),(35,20)),(((22,21),19),(27,((((18,17),16),(14,13)),((11,(12,(8,(4,(5,(7,2)))))),(10,(9,(6,(15,3)))))))),1);
   tree tree_3912 [p = 0.000, P = 0.153] = [&W 0.000037] ((((((34,33),(30,29)),((28,(26,(32,25))),(31,24))),23),(35,20)),(((22,21),19),(27,((((18,17),16),(14,13)),((11,(12,(8,(4,(5,(7,2)))))),(10,(9,(6,(15,3)))))))),1);
   tree tree_3913 [p = 0.000, P = 0.153] = [&W 0.000037] ((((34,33),((30,29),((((32,31),(28,(26,25))),24),23))),(35,20)),(((22,21),19),(27,((((18,17),16),(14,13)),((11,(12,(8,(4,(5,(7,2)))))),(10,(9,(6,(15,3)))))))),1);
   tree tree_3914 [p = 0.000, P = 0.153] = [&W 0.000037] ((((34,33),((30,29),(((28,((32,31),(26,25))),24),23))),(35,20)),(((22,21),19),(27,((((18,17),16),(14,13)),((11,(12,(8,(4,(5,(7,2)))))),(10,(9,(6,(15,3)))))))),1);
   tree tree_3915 [p = 0.000, P = 0.153] = [&W 0.000037] (((((33,30),29),(((28,(31,(32,(26,25)))),(34,24)),23)),(35,20)),(((22,21),19),(27,((((18,17),16),(14,13)),((11,(12,(8,(4,(5,(7,2)))))),(10,(9,(6,(15,3)))))))),1);
   tree tree_3916 [p = 0.000, P = 0.153] = [&W 0.000037] ((35,((((33,(30,(34,29))),((28,(26,25)),(31,(32,24)))),23),20)),(((22,21),19),(27,((((18,17),16),(14,13)),((11,(12,(8,(4,(5,(7,2)))))),(10,(9,(6,(15,3)))))))),1);
   tree tree_3917 [p = 0.000, P = 0.153] = [&W 0.000037] ((((33,(30,29)),((((32,31),(28,(26,25))),24),(34,23))),(35,20)),(((22,21),19),(27,((((18,17),16),(14,13)),((11,(12,(8,(4,(5,(7,2)))))),(10,(9,(6,(15,3)))))))),1);
   tree tree_3918 [p = 0.000, P = 0.153] = [&W 0.000037] (((33,((30,29),((34,(((32,31),(28,(26,25))),24)),23))),(35,20)),(((22,21),19),(27,((((18,17),16),(14,13)),((11,(12,(8,(4,(5,(7,2)))))),(10,(9,(6,(15,3)))))))),1);
   tree tree_3919 [p = 0.000, P = 0.153] = [&W 0.000037] (((33,((30,29),((((32,28),(31,(26,(34,25)))),24),23))),(35,20)),(((22,21),19),(27,((((18,17),16),(14,13)),((11,(12,(8,(4,(5,(7,2)))))),(10,(9,(6,(15,3)))))))),1);
   tree tree_3920 [p = 0.000, P = 0.153] = [&W 0.000037] ((((30,(33,29)),((34,(((32,31),(28,(26,25))),24)),23)),(35,20)),(((22,21),19),(27,((((18,17),16),(14,13)),((11,(12,(8,(4,(5,(7,2)))))),(10,(9,(6,(15,3)))))))),1);
   tree tree_3921 [p = 0.000, P = 0.153] = [&W 0.000037] (((((33,(30,29)),(34,((28,(26,((32,31),25))),24))),23),(35,20)),(((22,21),19),(27,((((18,17),16),(14,13)),((11,(12,(8,(4,(5,(7,2)))))),(10,(9,(6,(15,3)))))))),1);
   tree tree_3922 [p = 0.000, P = 0.153] = [&W 0.000037] (((((33,(30,29)),(34,((32,31),((28,(26,25)),24)))),23),(35,20)),(((22,21),19),(27,((((18,17),16),(14,13)),((11,(12,(8,(4,(5,(7,2)))))),(10,(9,(6,(15,3)))))))),1);
   tree tree_3923 [p = 0.000, P = 0.153] = [&W 0.000037] ((((35,34),((33,((30,29),((32,31),((28,(26,25)),24)))),23)),20),(((22,21),19),(27,((((18,17),16),(14,13)),((11,(12,(8,(4,(5,(7,2)))))),(10,(9,(6,(15,3)))))))),1);
   tree tree_3924 [p = 0.000, P = 0.153] = [&W 0.000037] ((((35,33),((31,(28,(32,((26,25),24)))),((34,(30,29)),23))),20),(((22,21),19),(27,((((18,17),16),(14,13)),((11,(12,(8,(4,(5,(7,2)))))),(10,(9,(6,(15,3)))))))),1);
   tree tree_3925 [p = 0.000, P = 0.153] = [&W 0.000037] ((((((33,30),(34,29)),((((32,31),28),(26,25)),24)),23),(35,20)),(((22,21),19),(27,((((18,17),16),(14,13)),((11,(12,(8,(4,(5,(7,2)))))),(10,(9,(6,(15,3)))))))),1);
   tree tree_3926 [p = 0.000, P = 0.153] = [&W 0.000037] ((((((34,30),29),((((32,31),28),(26,25)),24)),(33,23)),(35,20)),(((22,21),19),(27,((((18,17),16),(14,13)),((11,(12,(8,(4,(5,(7,2)))))),(10,(9,(6,(15,3)))))))),1);
   tree tree_3927 [p = 0.000, P = 0.153] = [&W 0.000037] ((35,((((30,(33,29)),((34,(((32,31),28),(26,25))),24)),23),20)),(((22,21),19),(27,((((18,17),16),(14,13)),((11,(12,(8,(4,(5,(7,2)))))),(10,(9,(6,(15,3)))))))),1);
   tree tree_3928 [p = 0.000, P = 0.153] = [&W 0.000037] ((35,((34,((33,((30,29),((28,(26,(31,(32,25)))),24))),23)),20)),(((22,21),19),(27,((((18,17),16),(14,13)),((11,(12,(8,(4,(5,(7,2)))))),(10,(9,(6,(15,3)))))))),1);
   tree tree_3929 [p = 0.000, P = 0.154] = [&W 0.000037] (((((34,(33,(30,29))),((((32,31),28),(26,25)),24)),23),(35,20)),(((22,21),19),(27,((((18,17),16),(14,13)),((11,(12,(8,(4,(5,(7,2)))))),(10,(9,(6,(15,3)))))))),1);
   tree tree_3930 [p = 0.000, P = 0.154] = [&W 0.000037] ((35,((((30,(31,29)),((28,(26,25)),(32,24))),23),((34,33),20))),(((22,21),19),(27,((((18,17),16),(14,13)),((11,(12,(8,(4,(5,(7,2)))))),(10,(9,(6,(15,3)))))))),1);
   tree tree_3931 [p = 0.000, P = 0.154] = [&W 0.000037] ((35,(((((34,(33,30)),29),(((32,28),((31,26),25)),24)),23),20)),(((22,21),19),(27,((((18,17),16),(14,13)),((11,(12,(8,(4,(5,(7,2)))))),(10,(9,(6,(15,3)))))))),1);
   tree tree_3932 [p = 0.000, P = 0.154] = [&W 0.000037] ((((35,33),(((26,((32,31),25)),(28,24)),((34,(30,29)),23))),20),(((22,21),19),((((18,17),16),(27,(14,13))),((11,(12,(8,(4,(5,(7,2)))))),(10,(9,(6,(15,3))))))),1);
   tree tree_3933 [p = 0.000, P = 0.154] = [&W 0.000037] (((33,(((31,((32,26),25)),(28,24)),((34,(30,29)),23))),(35,20)),(((22,21),19),((((18,17),16),(27,(14,13))),((11,(12,(8,(4,(5,(7,2)))))),(10,(9,(6,(15,3))))))),1);
   tree tree_3934 [p = 0.000, P = 0.154] = [&W 0.000037] (((35,((34,((31,(32,(26,25))),(28,24))),((30,29),(33,23)))),20),(((22,21),19),((((18,17),16),(27,(14,13))),((11,(12,(8,(4,(5,(7,2)))))),(10,(9,(6,(15,3))))))),1);
   tree tree_3935 [p = 0.000, P = 0.154] = [&W 0.000037] ((35,(34,((((33,(26,25)),(31,(28,(32,24)))),((30,29),23)),20))),(((22,21),19),((((18,17),16),(27,(14,13))),((11,(12,(8,(4,(5,(7,2)))))),(10,(9,(6,(15,3))))))),1);
   tree tree_3936 [p = 0.000, P = 0.154] = [&W 0.000037] ((((34,33),(((31,(32,(26,25))),(28,24)),((30,29),23))),(35,20)),(((22,21),19),((((18,17),16),(27,(14,13))),((11,(12,(8,(4,(5,(7,2)))))),(10,(9,(6,(15,3))))))),1);
   tree tree_3937 [p = 0.000, P = 0.154] = [&W 0.000037] ((35,((((34,(26,25)),((32,31),(28,24))),(29,((33,30),23))),20)),(((22,21),19),((((18,17),16),(27,(14,13))),((11,(12,(8,(4,(5,(7,2)))))),(10,(9,(6,(15,3))))))),1);
   tree tree_3938 [p = 0.000, P = 0.154] = [&W 0.000037] (((((34,33),((32,(26,(31,25))),(28,24))),((30,29),23)),(35,20)),(((22,21),19),((((18,17),16),(27,(14,13))),((11,(12,(8,(4,(5,(7,2)))))),(10,(9,(6,(15,3))))))),1);
   tree tree_3939 [p = 0.000, P = 0.154] = [&W 0.000037] (((35,(((26,(32,(31,25))),(28,24)),(((33,30),(34,29)),23))),20),(((22,21),19),((((18,17),16),(27,(14,13))),((11,(12,(8,(4,(5,(7,2)))))),(10,(9,(6,(15,3))))))),1);
   tree tree_3940 [p = 0.000, P = 0.154] = [&W 0.000037] (((((34,31),((26,(32,25)),(28,24))),(33,((30,29),23))),(35,20)),(((22,21),19),((((18,17),16),(27,(14,13))),((11,(12,(8,(4,(5,(7,2)))))),(10,(9,(6,(15,3))))))),1);
   tree tree_3941 [p = 0.000, P = 0.154] = [&W 0.000037] ((((34,((32,31),((26,25),(28,24)))),((30,(33,29)),23)),(35,20)),(((22,21),19),((((18,17),16),(27,(14,13))),((11,(12,(8,(4,(5,(7,2)))))),(10,(9,(6,(15,3))))))),1);
   tree tree_3942 [p = 0.000, P = 0.154] = [&W 0.000037] (((34,(((32,31),((26,25),(28,24))),((33,(30,29)),23))),(35,20)),(((22,21),19),((((18,17),16),(27,(14,13))),((11,(12,(8,(4,(5,(7,2)))))),(10,(9,(6,(15,3))))))),1);
   tree tree_3943 [p = 0.000, P = 0.154] = [&W 0.000037] ((((34,((31,(26,25)),(28,(32,24)))),(((33,30),29),23)),(35,20)),(((22,21),19),((((18,17),16),(27,(14,13))),((11,(12,(8,(4,(5,(7,2)))))),(10,(9,(6,(15,3))))))),1);
   tree tree_3944 [p = 0.000, P = 0.154] = [&W 0.000037] ((35,(33,(((31,((32,(26,25)),(28,24))),((30,29),23)),(34,20)))),(((22,21),19),((((18,17),16),(27,(14,13))),((11,(12,(8,(4,(5,(7,2)))))),(10,(9,(6,(15,3))))))),1);
   tree tree_3945 [p = 0.000, P = 0.154] = [&W 0.000037] ((((34,33),(((31,(32,(26,25))),(28,24)),(30,(29,23)))),(35,20)),(((22,21),19),((((18,17),16),(27,(14,13))),((11,(12,(8,(4,(5,(7,2)))))),(10,(9,(6,(15,3))))))),1);
   tree tree_3946 [p = 0.000, P = 0.154] = [&W 0.000037] ((((35,(((34,33),(26,25)),((32,31),(28,24)))),(30,(29,23))),20),(((22,21),19),((((18,17),16),(27,(14,13))),((11,(12,(8,(4,(5,(7,2)))))),(10,(9,(6,(15,3))))))),1);
   tree tree_3947 [p = 0.000, P = 0.154] = [&W 0.000037] (((((26,25),((32,31),(28,24))),(33,((34,30),(29,23)))),(35,20)),(((22,21),19),((((18,17),16),(27,(14,13))),((11,(12,(8,(4,(5,(7,2)))))),(10,(9,(6,(15,3))))))),1);
   tree tree_3948 [p = 0.000, P = 0.154] = [&W 0.000037] ((((33,((26,25),((29,(30,28)),(31,(32,24))))),23),(34,(35,20))),(((22,21),19),((((18,17),16),(27,(14,13))),((11,(12,(8,(4,(5,(7,2)))))),(10,(9,(6,(15,3))))))),1);
   tree tree_3949 [p = 0.000, P = 0.154] = [&W 0.000037] ((35,((((26,25),((32,31),(28,24))),((34,(30,29)),(33,23))),20)),(((22,21),19),((((18,17),16),(27,(14,13))),((11,(12,(8,(4,(5,(7,2)))))),(10,(9,(6,(15,3))))))),1);
   tree tree_3950 [p = 0.000, P = 0.154] = [&W 0.000037] (((((31,((32,26),25)),(28,24)),(33,((34,30),(29,23)))),(35,20)),(((22,21),19),((((18,17),16),(27,(14,13))),((11,(12,(8,(4,(5,(7,2)))))),(10,(9,(6,(15,3))))))),1);
   tree tree_3951 [p = 0.000, P = 0.154] = [&W 0.000037] ((((((34,33),(26,25)),((32,31),(28,24))),(30,(29,23))),(35,20)),(((22,21),19),((((18,17),16),(27,(14,13))),((11,(12,(8,(4,(5,(7,2)))))),(10,(9,(6,(15,3))))))),1);
   tree tree_3952 [p = 0.000, P = 0.154] = [&W 0.000037] (((((26,25),(34,(28,((32,31),24)))),((33,30),(29,23))),(35,20)),(((22,21),19),((((18,17),16),(27,(14,13))),((11,(12,(8,(4,(5,(7,2)))))),(10,(9,(6,(15,3))))))),1);
   tree tree_3953 [p = 0.000, P = 0.154] = [&W 0.000037] (((((26,25),(34,((32,31),(28,24)))),((30,(33,29)),23)),(35,20)),(((22,21),19),((((18,17),16),(27,(14,13))),((11,(12,(8,(4,(5,(7,2)))))),(10,(9,(6,(15,3))))))),1);
   tree tree_3954 [p = 0.000, P = 0.154] = [&W 0.000037] (((((26,25),((32,31),(28,24))),(((34,30),29),23)),((35,33),20)),(((22,21),19),((((18,17),16),(27,(14,13))),((11,(12,(8,(4,(5,(7,2)))))),(10,(9,(6,(15,3))))))),1);
   tree tree_3955 [p = 0.000, P = 0.154] = [&W 0.000037] ((35,((((32,(31,(26,25))),(28,24)),(34,(30,((33,29),23)))),20)),(((22,21),19),((((18,17),16),(27,(14,13))),((11,(12,(8,(4,(5,(7,2)))))),(10,(9,(6,(15,3))))))),1);
   tree tree_3956 [p = 0.000, P = 0.155] = [&W 0.000037] (((33,(((26,25),(28,((32,31),24))),(30,((34,29),23)))),(35,20)),(((22,21),19),((((18,17),16),(27,(14,13))),((11,(12,(8,(4,(5,(7,2)))))),(10,(9,(6,(15,3))))))),1);
   tree tree_3957 [p = 0.000, P = 0.155] = [&W 0.000037] (((34,(((33,30),((32,31),((26,25),(28,24)))),(29,23))),(35,20)),(((22,21),19),((((18,17),16),(27,(14,13))),((11,(12,(8,(4,(5,(7,2)))))),(10,(9,(6,(15,3))))))),1);
   tree tree_3958 [p = 0.000, P = 0.155] = [&W 0.000037] ((35,((34,33),((((31,(32,(26,25))),(28,24)),23),(29,(30,20))))),(((22,21),19),((((18,17),16),(27,(14,13))),((11,(12,(8,(4,(5,(7,2)))))),(10,(9,(6,(15,3))))))),1);
   tree tree_3959 [p = 0.000, P = 0.155] = [&W 0.000037] ((35,((((32,31),((26,25),(28,24))),23),((34,33),(30,(29,20))))),(((22,21),19),((((18,17),16),(27,(14,13))),((11,(12,(8,(4,(5,(7,2)))))),(10,(9,(6,(15,3))))))),1);
   tree tree_3960 [p = 0.000, P = 0.155] = [&W 0.000037] (((((26,(32,(31,25))),(28,24)),(((34,33),29),(30,23))),(35,20)),(((22,21),19),((((18,17),16),(27,(14,13))),((11,(12,(8,(4,(5,(7,2)))))),(10,(9,(6,(15,3))))))),1);
   tree tree_3961 [p = 0.000, P = 0.155] = [&W 0.000037] (((35,(((26,25),(((32,31),28),24)),(((34,33),29),(30,23)))),20),(((22,21),19),((((18,17),16),(27,(14,13))),((11,(12,(8,(4,(5,(7,2)))))),(10,(9,(6,(15,3))))))),1);
   tree tree_3962 [p = 0.000, P = 0.155] = [&W 0.000037] (((((32,31),((26,25),(28,24))),(33,(34,(29,(30,23))))),(35,20)),(((22,21),19),((((18,17),16),(27,(14,13))),((11,(12,(8,(4,(5,(7,2)))))),(10,(9,(6,(15,3))))))),1);
   tree tree_3963 [p = 0.000, P = 0.155] = [&W 0.000037] ((35,((33,((30,29),(((26,25),24),((34,31),((32,28),23))))),20)),(((22,21),19),((((18,17),16),(27,(14,13))),((11,(12,(8,(4,(5,(7,2)))))),(10,(9,(6,(15,3))))))),1);
   tree tree_3964 [p = 0.000, P = 0.155] = [&W 0.000037] ((((34,((32,((31,26),25)),(28,24))),(29,((33,30),23))),(35,20)),(((22,21),19),((((18,17),16),(27,(14,13))),((11,(12,(8,(4,(5,(7,2)))))),(10,(9,(6,(15,3))))))),1);
   tree tree_3965 [p = 0.000, P = 0.155] = [&W 0.000037] ((((34,((26,25),(31,24))),(29,(33,(((32,30),28),23)))),(35,20)),(((22,21),19),((((18,17),16),(27,(14,13))),((11,(12,(8,(4,(5,(7,2)))))),(10,(9,(6,(15,3))))))),1);
   tree tree_3966 [p = 0.000, P = 0.155] = [&W 0.000037] ((((34,33),(((28,(((32,30),29),(26,25))),(31,24)),23)),(35,20)),(((22,21),19),(27,((((18,17),16),(14,13)),((11,(12,(8,(4,(5,(7,2)))))),(10,(9,(6,(15,3)))))))),1);
   tree tree_3967 [p = 0.000, P = 0.155] = [&W 0.000037] ((35,(((33,((28,(((32,30),29),(31,(26,25)))),(34,24))),23),20)),(((22,21),19),(27,((((18,17),16),(14,13)),((11,(12,(8,(4,(5,(7,2)))))),(10,(9,(6,(15,3)))))))),1);
   tree tree_3968 [p = 0.000, P = 0.155] = [&W 0.000037] (((((26,((32,31),25)),(28,24)),((34,29),(33,(30,23)))),(35,20)),(((22,21),19),((((18,17),16),(27,(14,13))),((11,(12,(8,(4,(5,(7,2)))))),(10,(9,(6,(15,3))))))),1);
   tree tree_3969 [p = 0.000, P = 0.155] = [&W 0.000037] ((35,(((33,((26,25),((32,31),(28,24)))),23),(((34,30),29),20))),(((22,21),19),((((18,17),16),(27,(14,13))),((11,(12,(8,(4,(5,(7,2)))))),(10,(9,(6,(15,3))))))),1);
   tree tree_3970 [p = 0.000, P = 0.155] = [&W 0.000037] ((((((30,29),(26,25)),24),(((32,31),28),23)),((34,33),(35,20))),(((22,21),19),((((18,17),16),(27,(14,13))),((11,(12,(8,(4,(5,(7,2)))))),(10,(9,(6,(15,3))))))),1);
   tree tree_3971 [p = 0.000, P = 0.155] = [&W 0.000037] (((((26,25),(28,(31,(32,24)))),(33,((30,(34,29)),23))),(35,20)),(((22,21),19),((((18,17),16),(27,(14,13))),((11,(12,(8,(4,(5,(7,2)))))),(10,(9,(6,(15,3))))))),1);
   tree tree_3972 [p = 0.000, P = 0.155] = [&W 0.000037] ((((34,((26,25),(28,((32,31),24)))),((30,(33,29)),23)),(35,20)),(((22,21),19),((((18,17),16),(27,(14,13))),((11,(12,(8,(4,(5,(7,2)))))),(10,(9,(6,(15,3))))))),1);
   tree tree_3973 [p = 0.000, P = 0.155] = [&W 0.000037] (((((34,(26,25)),((32,28),(31,24))),(((33,30),29),23)),(35,20)),(((22,21),19),((((18,17),16),(27,(14,13))),((11,(12,(8,(4,(5,(7,2)))))),(10,(9,(6,(15,3))))))),1);
   tree tree_3974 [p = 0.000, P = 0.155] = [&W 0.000037] (((35,(33,(((32,31),((26,25),(28,24))),(34,((30,29),23))))),20),(((22,21),19),((((18,17),16),(27,(14,13))),((11,(12,(8,(4,(5,(7,2)))))),(10,(9,(6,(15,3))))))),1);
   tree tree_3975 [p = 0.000, P = 0.155] = [&W 0.000037] (((((26,25),(28,(32,(31,24)))),(((33,30),(34,29)),23)),(35,20)),(((22,21),19),((((18,17),16),(27,(14,13))),((11,(12,(8,(4,(5,(7,2)))))),(10,(9,(6,(15,3))))))),1);
   tree tree_3976 [p = 0.000, P = 0.155] = [&W 0.000037] (((35,(((26,((32,31),25)),(28,24)),((30,29),((34,33),23)))),20),(((22,21),19),((((18,17),16),(27,(14,13))),((11,(12,(8,(4,(5,(7,2)))))),(10,(9,(6,(15,3))))))),1);
   tree tree_3977 [p = 0.000, P = 0.155] = [&W 0.000037] (((((26,25),(28,(31,(32,24)))),((34,((33,30),29)),23)),(35,20)),(((22,21),19),((((18,17),16),(27,(14,13))),((11,(12,(8,(4,(5,(7,2)))))),(10,(9,(6,(15,3))))))),1);
   tree tree_3978 [p = 0.000, P = 0.155] = [&W 0.000037] (((((30,(34,29)),((28,((32,31),(26,25))),24)),(33,23)),(35,20)),(((22,21),19),(27,((((18,17),16),(14,13)),((11,(12,(8,(4,(5,(7,2)))))),(10,(9,(6,(15,3)))))))),1);
   tree tree_3979 [p = 0.000, P = 0.155] = [&W 0.000037] ((((34,(30,(33,29))),(((26,25),24),(((32,31),28),23))),(35,20)),(((22,21),19),((((18,17),16),(27,(14,13))),((11,(12,(8,(4,(5,(7,2)))))),(10,(9,(6,(15,3))))))),1);
   tree tree_3980 [p = 0.000, P = 0.155] = [&W 0.000037] (((33,((30,29),(((34,(26,25)),24),(((32,31),28),23)))),(35,20)),(((22,21),19),((((18,17),16),(27,(14,13))),((11,(12,(8,(4,(5,(7,2)))))),(10,(9,(6,(15,3))))))),1);
   tree tree_3981 [p = 0.000, P = 0.155] = [&W 0.000037] (((((34,33),((31,(26,25)),(32,(28,24)))),(29,(30,23))),(35,20)),(((22,21),19),((((18,17),16),(27,(14,13))),((11,(12,(8,(4,(5,(7,2)))))),(10,(9,(6,(15,3))))))),1);
   tree tree_3982 [p = 0.000, P = 0.155] = [&W 0.000037] (((34,((((32,31),(26,25)),(28,24)),(33,(29,(30,23))))),(35,20)),(((22,21),19),((((18,17),16),(27,(14,13))),((11,(12,(8,(4,(5,(7,2)))))),(10,(9,(6,(15,3))))))),1);
   tree tree_3983 [p = 0.000, P = 0.156] = [&W 0.000037] (((33,(((31,(32,(26,25))),(28,24)),((34,29),(30,23)))),(35,20)),(((22,21),19),((((18,17),16),(27,(14,13))),((11,(12,(8,(4,(5,(7,2)))))),(10,(9,(6,(15,3))))))),1);
   tree tree_3984 [p = 0.000, P = 0.156] = [&W 0.000037] ((((30,(33,29)),((((32,31),(28,(26,25))),24),(34,23))),(35,20)),(((22,21),19),(27,((((18,17),16),(14,13)),((11,(12,(8,(4,(5,(7,2)))))),(10,(9,(6,(15,3)))))))),1);
   tree tree_3985 [p = 0.000, P = 0.156] = [&W 0.000037] ((((34,33),(((((32,31),28),(26,25)),24),(29,(30,23)))),(35,20)),(((22,21),19),(27,((((18,17),16),(14,13)),((11,(12,(8,(4,(5,(7,2)))))),(10,(9,(6,(15,3)))))))),1);
   tree tree_3986 [p = 0.000, P = 0.156] = [&W 0.000037] (((((((32,31),28),(26,25)),24),(29,(((34,33),30),23))),(35,20)),(((22,21),19),(27,((((18,17),16),(14,13)),((11,(12,(8,(4,(5,(7,2)))))),(10,(9,(6,(15,3)))))))),1);
   tree tree_3987 [p = 0.000, P = 0.156] = [&W 0.000037] ((((34,((((32,31),28),(26,25)),24)),(29,((33,30),23))),(35,20)),(((22,21),19),(27,((((18,17),16),(14,13)),((11,(12,(8,(4,(5,(7,2)))))),(10,(9,(6,(15,3)))))))),1);
   tree tree_3988 [p = 0.000, P = 0.156] = [&W 0.000037] (((33,(((28,((32,31),(26,25))),(34,24)),(29,(30,23)))),(35,20)),(((22,21),19),(27,((((18,17),16),(14,13)),((11,(12,(8,(4,(5,(7,2)))))),(10,(9,(6,(15,3)))))))),1);
   tree tree_3989 [p = 0.000, P = 0.156] = [&W 0.000037] (((33,(((34,31),((32,(28,(26,25))),24)),(29,(30,23)))),(35,20)),(((22,21),19),(27,((((18,17),16),(14,13)),((11,(12,(8,(4,(5,(7,2)))))),(10,(9,(6,(15,3)))))))),1);
   tree tree_3990 [p = 0.000, P = 0.156] = [&W 0.000037] ((35,((((28,(26,25)),(32,(31,24))),(34,(29,((33,30),23)))),20)),(((22,21),19),(27,((((18,17),16),(14,13)),((11,(12,(8,(4,(5,(7,2)))))),(10,(9,(6,(15,3)))))))),1);
   tree tree_3991 [p = 0.000, P = 0.156] = [&W 0.000037] ((35,((34,((31,((28,(26,25)),(32,24))),(33,23))),(30,(29,20)))),(((22,21),19),(27,((((18,17),16),(14,13)),((11,(12,(8,(4,(5,(7,2)))))),(10,(9,(6,(15,3)))))))),1);
   tree tree_3992 [p = 0.000, P = 0.156] = [&W 0.000037] ((35,((((30,(33,(34,29))),((32,31),(28,((26,25),24)))),23),20)),(((22,21),19),(27,((((18,17),16),(14,13)),((11,(12,(8,(4,(5,(7,2)))))),(10,(9,(6,(15,3)))))))),1);
   tree tree_3993 [p = 0.000, P = 0.156] = [&W 0.000037] ((((((33,30),29),((34,31),(28,((32,(26,25)),24)))),23),(35,20)),(((22,21),19),(27,((((18,17),16),(14,13)),((11,(12,(8,(4,(5,(7,2)))))),(10,(9,(6,(15,3)))))))),1);
   tree tree_3994 [p = 0.000, P = 0.156] = [&W 0.000037] (((((30,(33,29)),(34,((32,31),(28,((26,25),24))))),23),(35,20)),(((22,21),19),(27,((((18,17),16),(14,13)),((11,(12,(8,(4,(5,(7,2)))))),(10,(9,(6,(15,3)))))))),1);
   tree tree_3995 [p = 0.000, P = 0.156] = [&W 0.000037] ((35,((((33,(((32,31),28),(26,25))),24),(34,23)),((30,29),20))),(((22,21),19),(27,((((18,17),16),(14,13)),((11,(12,(8,(4,(5,(7,2)))))),(10,(9,(6,(15,3)))))))),1);
   tree tree_3996 [p = 0.000, P = 0.156] = [&W 0.000037] ((((34,33),((28,(((30,29),(32,(26,25))),(31,24))),23)),(35,20)),(((22,21),19),(27,((((18,17),16),(14,13)),((11,(12,(8,(4,(5,(7,2)))))),(10,(9,(6,(15,3)))))))),1);
   tree tree_3997 [p = 0.000, P = 0.156] = [&W 0.000037] (((35,(((30,(34,29)),((32,31),(28,((26,25),24)))),(33,23))),20),(((22,21),19),(27,((((18,17),16),(14,13)),((11,(12,(8,(4,(5,(7,2)))))),(10,(9,(6,(15,3)))))))),1);
   tree tree_3998 [p = 0.000, P = 0.156] = [&W 0.000037] (((((28,(32,(26,25))),(31,24)),(33,((30,(34,29)),23))),(35,20)),(((22,21),19),(27,((((18,17),16),(14,13)),((11,(12,(8,(4,(5,(7,2)))))),(10,(9,(6,(15,3)))))))),1);
   tree tree_3999 [p = 0.000, P = 0.156] = [&W 0.000037] (((34,(((28,(26,25)),((32,31),24)),((30,29),(33,23)))),(35,20)),(((22,21),19),(27,((((18,17),16),(14,13)),((11,(12,(8,(4,(5,(7,2)))))),(10,(9,(6,(15,3)))))))),1);
   tree tree_4000 [p = 0.000, P = 0.156] = [&W 0.000037] (((((28,(26,(32,25))),((34,31),24)),(((33,30),29),23)),(35,20)),(((22,21),19),(27,((((18,17),16),(14,13)),((11,(12,(8,(4,(5,(7,2)))))),(10,(9,(6,(15,3)))))))),1);
   tree tree_4001 [p = 0.000, P = 0.156] = [&W 0.000037] (((((28,(26,((32,31),25))),24),(((34,30),(33,29)),23)),(35,20)),(((22,21),19),(27,((((18,17),16),(14,13)),((11,(12,(8,(4,(5,(7,2)))))),(10,(9,(6,(15,3)))))))),1);
   tree tree_4002 [p = 0.000, P = 0.156] = [&W 0.000037] ((((34,((28,(26,25)),(32,(31,24)))),((30,(33,29)),23)),(35,20)),(((22,21),19),(27,((((18,17),16),(14,13)),((11,(12,(8,(4,(5,(7,2)))))),(10,(9,(6,(15,3)))))))),1);
   tree tree_4003 [p = 0.000, P = 0.156] = [&W 0.000037] ((((((33,28),(26,25)),((32,31),24)),((30,29),23)),(34,(35,20))),(((22,21),19),(27,((((18,17),16),(14,13)),((11,(12,(8,(4,(5,(7,2)))))),(10,(9,(6,(15,3)))))))),1);
   tree tree_4004 [p = 0.000, P = 0.156] = [&W 0.000037] ((35,(((((32,31),(28,(26,25))),24),(33,((34,29),(30,23)))),20)),(((22,21),19),(27,((((18,17),16),(14,13)),((11,(12,(8,(4,(5,(7,2)))))),(10,(9,(6,(15,3)))))))),1);
   tree tree_4005 [p = 0.000, P = 0.156] = [&W 0.000037] ((35,((33,(34,((31,((28,(26,25)),(32,24))),(29,(30,23))))),20)),(((22,21),19),(27,((((18,17),16),(14,13)),((11,(12,(8,(4,(5,(7,2)))))),(10,(9,(6,(15,3)))))))),1);
   tree tree_4006 [p = 0.000, P = 0.156] = [&W 0.000037] ((35,((((28,(31,(26,(32,25)))),24),(((34,33),29),(30,23))),20)),(((22,21),19),(27,((((18,17),16),(14,13)),((11,(12,(8,(4,(5,(7,2)))))),(10,(9,(6,(15,3)))))))),1);
   tree tree_4007 [p = 0.000, P = 0.156] = [&W 0.000037] ((((35,33),(((28,((32,31),(26,25))),24),(29,((34,30),23)))),20),(((22,21),19),(27,((((18,17),16),(14,13)),((11,(12,(8,(4,(5,(7,2)))))),(10,(9,(6,(15,3)))))))),1);
   tree tree_4008 [p = 0.000, P = 0.156] = [&W 0.000037] ((35,(((34,33),((28,((30,29),(31,(32,((26,25),24))))),23)),20)),(((22,21),19),(27,((((18,17),16),(14,13)),((11,(12,(8,(4,(5,(7,2)))))),(10,(9,(6,(15,3)))))))),1);
   tree tree_4009 [p = 0.000, P = 0.156] = [&W 0.000037] ((35,((((34,33),((31,(30,(32,29))),(28,((26,25),24)))),23),20)),(((22,21),19),(27,((((18,17),16),(14,13)),((11,(12,(8,(4,(5,(7,2)))))),(10,(9,(6,(15,3)))))))),1);
   tree tree_4010 [p = 0.000, P = 0.157] = [&W 0.000037] ((((34,(((32,31),(28,(26,25))),24)),((33,29),(30,23))),(35,20)),(((22,21),19),(27,((((18,17),16),(14,13)),((11,(12,(8,(4,(5,(7,2)))))),(10,(9,(6,(15,3)))))))),1);
   tree tree_4011 [p = 0.000, P = 0.157] = [&W 0.000037] (((33,(((30,(32,29)),(28,((26,25),24))),((34,31),23))),(35,20)),(((22,21),19),(27,((((18,17),16),(14,13)),((11,(12,(8,(4,(5,(7,2)))))),(10,(9,(6,(15,3)))))))),1);
   tree tree_4012 [p = 0.000, P = 0.157] = [&W 0.000037] ((35,((34,(((30,(33,29)),(28,((26,25),(31,(32,24))))),23)),20)),(((22,21),19),(27,((((18,17),16),(14,13)),((11,(12,(8,(4,(5,(7,2)))))),(10,(9,(6,(15,3)))))))),1);
   tree tree_4013 [p = 0.000, P = 0.157] = [&W 0.000037] ((35,((34,(((30,(33,29)),((32,28),((26,25),(31,24)))),23)),20)),(((22,21),19),(27,((((18,17),16),(14,13)),((11,(12,(8,(4,(5,(7,2)))))),(10,(9,(6,(15,3)))))))),1);
   tree tree_4014 [p = 0.000, P = 0.157] = [&W 0.000037] (((((30,29),(28,((32,31),((26,25),24)))),((34,33),23)),(35,20)),(((22,21),19),(27,((((18,17),16),(14,13)),((11,(12,(8,(4,(5,(7,2)))))),(10,(9,(6,(15,3)))))))),1);
   tree tree_4015 [p = 0.000, P = 0.157] = [&W 0.000037] ((((((34,30),(33,29)),(28,((26,25),((32,31),24)))),23),(35,20)),(((22,21),19),(27,((((18,17),16),(14,13)),((11,(12,(8,(4,(5,(7,2)))))),(10,(9,(6,(15,3)))))))),1);
   tree tree_4016 [p = 0.000, P = 0.157] = [&W 0.000037] (((35,(33,(((30,(34,29)),(28,((26,(31,25)),(32,24)))),23))),20),(((22,21),19),(27,((((18,17),16),(14,13)),((11,(12,(8,(4,(5,(7,2)))))),(10,(9,(6,(15,3)))))))),1);
   tree tree_4017 [p = 0.000, P = 0.157] = [&W 0.000037] ((((((35,34),33),(28,((30,29),((31,(26,(32,25))),24)))),23),20),(((22,21),19),(27,((((18,17),16),(14,13)),((11,(12,(8,(4,(5,(7,2)))))),(10,(9,(6,(15,3)))))))),1);
   tree tree_4018 [p = 0.000, P = 0.157] = [&W 0.000037] ((((30,(34,(33,29))),(((32,28),(31,((26,25),24))),23)),(35,20)),(((22,21),19),(27,((((18,17),16),(14,13)),((11,(12,(8,(4,(5,(7,2)))))),(10,(9,(6,(15,3)))))))),1);
   tree tree_4019 [p = 0.000, P = 0.157] = [&W 0.000037] ((((30,(34,29)),((28,((32,31),((26,25),24))),(33,23))),(35,20)),(((22,21),19),(27,((((18,17),16),(14,13)),((11,(12,(8,(4,(5,(7,2)))))),(10,(9,(6,(15,3)))))))),1);
   tree tree_4020 [p = 0.000, P = 0.157] = [&W 0.000037] (((34,((30,(33,29)),((28,(((32,31),(26,25)),24)),23))),(35,20)),(((22,21),19),(27,((((18,17),16),(14,13)),((11,(12,(8,(4,(5,(7,2)))))),(10,(9,(6,(15,3)))))))),1);
   tree tree_4021 [p = 0.000, P = 0.157] = [&W 0.000037] ((((35,34),((28,((30,(31,29)),((32,(26,25)),24))),(33,23))),20),(((22,21),19),(27,((((18,17),16),(14,13)),((11,(12,(8,(4,(5,(7,2)))))),(10,(9,(6,(15,3)))))))),1);
   tree tree_4022 [p = 0.000, P = 0.157] = [&W 0.000037] ((35,(((28,(((32,30),29),(31,((26,25),24)))),(33,23)),(34,20))),(((22,21),19),(27,((((18,17),16),(14,13)),((11,(12,(8,(4,(5,(7,2)))))),(10,(9,(6,(15,3)))))))),1);
   tree tree_4023 [p = 0.000, P = 0.157] = [&W 0.000037] (((33,((((32,31),28),((26,25),24)),((34,30),(29,23)))),(35,20)),(((22,21),19),(27,((((18,17),16),(14,13)),((11,(12,(8,(4,(5,(7,2)))))),(10,(9,(6,(15,3)))))))),1);
   tree tree_4024 [p = 0.000, P = 0.157] = [&W 0.000037] (((((((34,33),30),29),(28,((31,(32,(26,25))),24))),23),(35,20)),(((22,21),19),(27,((((18,17),16),(14,13)),((11,(12,(8,(4,(5,(7,2)))))),(10,(9,(6,(15,3)))))))),1);
   tree tree_4025 [p = 0.000, P = 0.157] = [&W 0.000037] (((33,(34,(((30,29),(28,((32,(31,(26,25))),24))),23))),(35,20)),(((22,21),19),(27,((((18,17),16),(14,13)),((11,(12,(8,(4,(5,(7,2)))))),(10,(9,(6,(15,3)))))))),1);
   tree tree_4026 [p = 0.000, P = 0.157] = [&W 0.000037] (((((30,(34,29)),((32,28),((31,(26,25)),24))),(33,23)),(35,20)),(((22,21),19),(27,((((18,17),16),(14,13)),((11,(12,(8,(4,(5,(7,2)))))),(10,(9,(6,(15,3)))))))),1);
   tree tree_4027 [p = 0.000, P = 0.157] = [&W 0.000037] ((((34,33),((28,(32,(((30,29),(31,(26,25))),24))),23)),(35,20)),(((22,21),19),(27,((((18,17),16),(14,13)),((11,(12,(8,(4,(5,(7,2)))))),(10,(9,(6,(15,3)))))))),1);
   tree tree_4028 [p = 0.000, P = 0.157] = [&W 0.000037] (((35,(((30,(33,29)),((32,28),((34,(26,(31,25))),24))),23)),20),(((22,21),19),(27,((((18,17),16),(14,13)),((11,(12,(8,(4,(5,(7,2)))))),(10,(9,(6,(15,3)))))))),1);
   tree tree_4029 [p = 0.000, P = 0.157] = [&W 0.000037] (((34,(((33,(30,29)),(28,(((32,31),(26,25)),24))),23)),(35,20)),(((22,21),19),(27,((((18,17),16),(14,13)),((11,(12,(8,(4,(5,(7,2)))))),(10,(9,(6,(15,3)))))))),1);
   tree tree_4030 [p = 0.000, P = 0.157] = [&W 0.000037] ((((34,(((33,30),29),(28,(((32,31),(26,25)),24)))),23),(35,20)),(((22,21),19),(27,((((18,17),16),(14,13)),((11,(12,(8,(4,(5,(7,2)))))),(10,(9,(6,(15,3)))))))),1);
   tree tree_4031 [p = 0.000, P = 0.157] = [&W 0.000037] ((((((34,33),(30,29)),(28,((32,31),((26,25),24)))),23),(35,20)),(((22,21),19),(27,((((18,17),16),(14,13)),((11,(12,(8,(4,(5,(7,2)))))),(10,(9,(6,(15,3)))))))),1);
   tree tree_4032 [p = 0.000, P = 0.157] = [&W 0.000037] ((35,(((((33,(34,30)),29),(28,((31,(26,25)),(32,24)))),23),20)),(((22,21),19),(27,((((18,17),16),(14,13)),((11,(12,(8,(4,(5,(7,2)))))),(10,(9,(6,(15,3)))))))),1);
   tree tree_4033 [p = 0.000, P = 0.157] = [&W 0.000037] (((((34,(30,29)),(28,((32,31),((26,25),24)))),(33,23)),(35,20)),(((22,21),19),(27,((((18,17),16),(14,13)),((11,(12,(8,(4,(5,(7,2)))))),(10,(9,(6,(15,3)))))))),1);
   tree tree_4034 [p = 0.000, P = 0.157] = [&W 0.000037] (((((34,(33,(30,29))),(((32,31),28),((26,25),24))),23),(35,20)),(((22,21),19),(27,((((18,17),16),(14,13)),((11,(12,(8,(4,(5,(7,2)))))),(10,(9,(6,(15,3)))))))),1);
   tree tree_4035 [p = 0.000, P = 0.157] = [&W 0.000037] ((((((34,30),29),(33,(28,((31,(26,25)),(32,24))))),23),(35,20)),(((22,21),19),(27,((((18,17),16),(14,13)),((11,(12,(8,(4,(5,(7,2)))))),(10,(9,(6,(15,3)))))))),1);
   tree tree_4036 [p = 0.000, P = 0.157] = [&W 0.000037] (((((34,((33,30),29)),(28,(31,((26,25),(32,24))))),23),(35,20)),(((22,21),19),(27,((((18,17),16),(14,13)),((11,(12,(8,(4,(5,(7,2)))))),(10,(9,(6,(15,3)))))))),1);
   tree tree_4037 [p = 0.000, P = 0.157] = [&W 0.000037] (((33,((((32,31),(28,(26,25))),(34,24)),((30,29),23))),(35,20)),(((22,21),19),(27,((((18,17),16),(14,13)),((11,(12,(8,(4,(5,(7,2)))))),(10,(9,(6,(15,3)))))))),1);
   tree tree_4038 [p = 0.000, P = 0.158] = [&W 0.000037] (((33,((((34,31),(32,(28,(26,25)))),24),((30,29),23))),(35,20)),(((22,21),19),(27,((((18,17),16),(14,13)),((11,(12,(8,(4,(5,(7,2)))))),(10,(9,(6,(15,3)))))))),1);
   tree tree_4039 [p = 0.000, P = 0.158] = [&W 0.000037] (((33,((((32,(29,(30,28))),(26,25)),(34,(31,24))),23)),(35,20)),(((22,21),19),(27,((((18,17),16),(14,13)),((11,(12,(8,(4,(5,(7,2)))))),(10,(9,(6,(15,3)))))))),1);
   tree tree_4040 [p = 0.000, P = 0.158] = [&W 0.000037] ((35,((34,((((30,(29,28)),(32,(26,(31,25)))),24),(33,23))),20)),(((22,21),19),(27,((((18,17),16),(14,13)),((11,(12,(8,(4,(5,(7,2)))))),(10,(9,(6,(15,3)))))))),1);
   tree tree_4041 [p = 0.000, P = 0.158] = [&W 0.000037] ((35,(((((30,(29,28)),(32,(26,(31,25)))),(34,24)),(33,23)),20)),(((22,21),19),(27,((((18,17),16),(14,13)),((11,(12,(8,(4,(5,(7,2)))))),(10,(9,(6,(15,3)))))))),1);
   tree tree_4042 [p = 0.000, P = 0.158] = [&W 0.000037] ((((33,((28,(31,((32,26),25))),24)),((34,(30,29)),23)),(35,20)),(((22,21),19),(27,((((18,17),16),(14,13)),((11,(12,(8,(4,(5,(7,2)))))),(10,(9,(6,(15,3)))))))),1);
   tree tree_4043 [p = 0.000, P = 0.158] = [&W 0.000037] (((35,(34,(33,((((30,(29,28)),(26,25)),(31,(32,24))),23)))),20),(((22,21),19),(27,((((18,17),16),(14,13)),((11,(12,(8,(4,(5,(7,2)))))),(10,(9,(6,(15,3)))))))),1);
   tree tree_4044 [p = 0.000, P = 0.158] = [&W 0.000037] ((35,((33,(((32,((29,(30,28)),(26,25))),((34,31),24)),23)),20)),(((22,21),19),(27,((((18,17),16),(14,13)),((11,(12,(8,(4,(5,(7,2)))))),(10,(9,(6,(15,3)))))))),1);
   tree tree_4045 [p = 0.000, P = 0.158] = [&W 0.000037] (((((28,(26,25)),((32,31),24)),(30,((33,29),23))),(34,(35,20))),(((22,21),19),(27,((((18,17),16),(14,13)),((11,(12,(8,(4,(5,(7,2)))))),(10,(9,(6,(15,3)))))))),1);
   tree tree_4046 [p = 0.000, P = 0.158] = [&W 0.000037] (((33,((((32,31),(28,(26,25))),24),(34,(30,(29,23))))),(35,20)),(((22,21),19),(27,((((18,17),16),(14,13)),((11,(12,(8,(4,(5,(7,2)))))),(10,(9,(6,(15,3)))))))),1);
   tree tree_4047 [p = 0.000, P = 0.158] = [&W 0.000037] ((((34,33),((31,(((29,(30,28)),(26,25)),(32,24))),23)),(35,20)),(((22,21),19),(27,((((18,17),16),(14,13)),((11,(12,(8,(4,(5,(7,2)))))),(10,(9,(6,(15,3)))))))),1);
   tree tree_4048 [p = 0.000, P = 0.158] = [&W 0.000037] ((((((29,28),((33,30),(26,25))),(34,(31,(32,24)))),23),(35,20)),(((22,21),19),(27,((((18,17),16),(14,13)),((11,(12,(8,(4,(5,(7,2)))))),(10,(9,(6,(15,3)))))))),1);
   tree tree_4049 [p = 0.000, P = 0.158] = [&W 0.000037] ((35,(((34,((31,((32,28),(26,25))),(((33,30),29),24))),23),20)),(((22,21),19),(27,((((18,17),16),(14,13)),((11,(12,(8,(4,(5,(7,2)))))),(10,(9,(6,(15,3)))))))),1);
   tree tree_4050 [p = 0.000, P = 0.158] = [&W 0.000037] ((35,(((34,((33,30),29)),(((((32,31),28),(26,25)),24),23)),20)),(((22,21),19),(27,((((18,17),16),(14,13)),((11,(12,(8,(4,(5,(7,2)))))),(10,(9,(6,(15,3)))))))),1);
   tree tree_4051 [p = 0.000, P = 0.158] = [&W 0.000037] ((35,((((33,30),29),(34,((31,((28,(26,25)),(32,24))),23))),20)),(((22,21),19),(27,((((18,17),16),(14,13)),((11,(12,(8,(4,(5,(7,2)))))),(10,(9,(6,(15,3)))))))),1);
   tree tree_4052 [p = 0.000, P = 0.158] = [&W 0.000037] ((((34,(30,(33,29))),((((31,(32,28)),(26,25)),24),23)),(35,20)),(((22,21),19),(27,((((18,17),16),(14,13)),((11,(12,(8,(4,(5,(7,2)))))),(10,(9,(6,(15,3)))))))),1);
   tree tree_4053 [p = 0.000, P = 0.158] = [&W 0.000037] (((33,(((34,30),29),(((28,(32,(31,(26,25)))),24),23))),(35,20)),(((22,21),19),(27,((((18,17),16),(14,13)),((11,(12,(8,(4,(5,(7,2)))))),(10,(9,(6,(15,3)))))))),1);
   tree tree_4054 [p = 0.000, P = 0.158] = [&W 0.000037] ((35,(((30,(33,29)),(((28,(32,(26,25))),24),((34,31),23))),20)),(((22,21),19),(27,((((18,17),16),(14,13)),((11,(12,(8,(4,(5,(7,2)))))),(10,(9,(6,(15,3)))))))),1);
   tree tree_4055 [p = 0.000, P = 0.158] = [&W 0.000037] ((35,(((30,(33,(34,29))),((((32,28),((31,26),25)),24),23)),20)),(((22,21),19),(27,((((18,17),16),(14,13)),((11,(12,(8,(4,(5,(7,2)))))),(10,(9,(6,(15,3)))))))),1);
   tree tree_4056 [p = 0.000, P = 0.158] = [&W 0.000037] ((35,(((30,(33,29)),(((((32,31),28),(26,25)),(34,24)),23)),20)),(((22,21),19),(27,((((18,17),16),(14,13)),((11,(12,(8,(4,(5,(7,2)))))),(10,(9,(6,(15,3)))))))),1);
   tree tree_4057 [p = 0.000, P = 0.158] = [&W 0.000037] ((((30,((34,33),29)),(((28,(32,(26,25))),(31,24)),23)),(35,20)),(((22,21),19),(27,((((18,17),16),(14,13)),((11,(12,(8,(4,(5,(7,2)))))),(10,(9,(6,(15,3)))))))),1);
   tree tree_4058 [p = 0.000, P = 0.158] = [&W 0.000037] ((35,((((33,30),29),(34,(((28,(26,25)),(31,(32,24))),23))),20)),(((22,21),19),(27,((((18,17),16),(14,13)),((11,(12,(8,(4,(5,(7,2)))))),(10,(9,(6,(15,3)))))))),1);
   tree tree_4059 [p = 0.000, P = 0.158] = [&W 0.000037] ((35,(((30,(34,(33,29))),(((28,(26,25)),(31,(32,24))),23)),20)),(((22,21),19),(27,((((18,17),16),(14,13)),((11,(12,(8,(4,(5,(7,2)))))),(10,(9,(6,(15,3)))))))),1);
   tree tree_4060 [p = 0.000, P = 0.158] = [&W 0.000037] (((((34,33),(30,29)),(((28,(26,25)),((32,31),24)),23)),(35,20)),(((22,21),19),(27,((((18,17),16),(14,13)),((11,(12,(8,(4,(5,(7,2)))))),(10,(9,(6,(15,3)))))))),1);
   tree tree_4061 [p = 0.000, P = 0.158] = [&W 0.000037] (((34,((30,(33,29)),(((28,((32,26),(31,25))),24),23))),(35,20)),(((22,21),19),(27,((((18,17),16),(14,13)),((11,(12,(8,(4,(5,(7,2)))))),(10,(9,(6,(15,3)))))))),1);
   tree tree_4062 [p = 0.000, P = 0.158] = [&W 0.000037] (((33,((30,29),((34,((28,(32,(26,(31,25)))),24)),23))),(35,20)),(((22,21),19),(27,((((18,17),16),(14,13)),((11,(12,(8,(4,(5,(7,2)))))),(10,(9,(6,(15,3)))))))),1);
   tree tree_4063 [p = 0.000, P = 0.158] = [&W 0.000037] ((((((32,28),(26,25)),((34,31),24)),((33,(30,29)),23)),(35,20)),(((22,21),19),(27,((((18,17),16),(14,13)),((11,(12,(8,(4,(5,(7,2)))))),(10,(9,(6,(15,3)))))))),1);
   tree tree_4064 [p = 0.000, P = 0.158] = [&W 0.000037] ((35,((((28,(31,(26,(32,25)))),24),((30,((34,33),29)),23)),20)),(((22,21),19),(27,((((18,17),16),(14,13)),((11,(12,(8,(4,(5,(7,2)))))),(10,(9,(6,(15,3)))))))),1);
   tree tree_4065 [p = 0.000, P = 0.159] = [&W 0.000037] ((35,((33,(((28,(31,(26,(32,25)))),24),((30,(34,29)),23))),20)),(((22,21),19),(27,((((18,17),16),(14,13)),((11,(12,(8,(4,(5,(7,2)))))),(10,(9,(6,(15,3)))))))),1);
   tree tree_4066 [p = 0.000, P = 0.159] = [&W 0.000037] ((35,(((34,((28,((32,31),(26,25))),24)),(((33,30),29),23)),20)),(((22,21),19),(27,((((18,17),16),(14,13)),((11,(12,(8,(4,(5,(7,2)))))),(10,(9,(6,(15,3)))))))),1);
   tree tree_4067 [p = 0.000, P = 0.159] = [&W 0.000037] (((33,(34,((((32,28),(31,(26,25))),24),((30,29),23)))),(35,20)),(((22,21),19),(27,((((18,17),16),(14,13)),((11,(12,(8,(4,(5,(7,2)))))),(10,(9,(6,(15,3)))))))),1);
   tree tree_4068 [p = 0.000, P = 0.159] = [&W 0.000037] ((((34,(((32,28),(31,(26,25))),24)),((30,(33,29)),23)),(35,20)),(((22,21),19),(27,((((18,17),16),(14,13)),((11,(12,(8,(4,(5,(7,2)))))),(10,(9,(6,(15,3)))))))),1);
   tree tree_4069 [p = 0.000, P = 0.159] = [&W 0.000037] ((35,((33,(((28,(31,((32,26),25))),24),((34,(30,29)),23))),20)),(((22,21),19),(27,((((18,17),16),(14,13)),((11,(12,(8,(4,(5,(7,2)))))),(10,(9,(6,(15,3)))))))),1);
   tree tree_4070 [p = 0.000, P = 0.159] = [&W 0.000037] (((((((32,31),28),(26,25)),(34,24)),((30,(33,29)),23)),(35,20)),(((22,21),19),(27,((((18,17),16),(14,13)),((11,(12,(8,(4,(5,(7,2)))))),(10,(9,(6,(15,3)))))))),1);
   tree tree_4071 [p = 0.000, P = 0.159] = [&W 0.000037] ((((34,33),(((((32,31),28),(26,25)),24),((30,29),23))),(35,20)),(((22,21),19),(27,((((18,17),16),(14,13)),((11,(12,(8,(4,(5,(7,2)))))),(10,(9,(6,(15,3)))))))),1);
   tree tree_4072 [p = 0.000, P = 0.159] = [&W 0.000037] (((33,(((((32,31),28),(26,25)),24),(((34,30),29),23))),(35,20)),(((22,21),19),(27,((((18,17),16),(14,13)),((11,(12,(8,(4,(5,(7,2)))))),(10,(9,(6,(15,3)))))))),1);
   tree tree_4073 [p = 0.000, P = 0.159] = [&W 0.000037] (((33,((((34,32),31),((28,(26,25)),24)),((30,29),23))),(35,20)),(((22,21),19),(27,((((18,17),16),(14,13)),((11,(12,(8,(4,(5,(7,2)))))),(10,(9,(6,(15,3)))))))),1);
   tree tree_4074 [p = 0.000, P = 0.159] = [&W 0.000037] (((((32,31),((28,(26,25)),24)),(33,((30,29),23))),(34,(35,20))),(((22,21),19),(27,((((18,17),16),(14,13)),((11,(12,(8,(4,(5,(7,2)))))),(10,(9,(6,(15,3)))))))),1);
   tree tree_4075 [p = 0.000, P = 0.159] = [&W 0.000037] ((((31,((28,(32,(26,25))),24)),(((34,30),29),(33,23))),(35,20)),(((22,21),19),(27,((((18,17),16),(14,13)),((11,(12,(8,(4,(5,(7,2)))))),(10,(9,(6,(15,3)))))))),1);
   tree tree_4076 [p = 0.000, P = 0.159] = [&W 0.000037] ((((34,((28,(31,(26,(32,25)))),24)),((33,30),(29,23))),(35,20)),(((22,21),19),(27,((((18,17),16),(14,13)),((11,(12,(8,(4,(5,(7,2)))))),(10,(9,(6,(15,3)))))))),1);
   tree tree_4077 [p = 0.000, P = 0.159] = [&W 0.000037] ((((33,(((32,28),(26,25)),(31,24))),(34,(30,(29,23)))),(35,20)),(((22,21),19),(27,((((18,17),16),(14,13)),((11,(12,(8,(4,(5,(7,2)))))),(10,(9,(6,(15,3)))))))),1);
   tree tree_4078 [p = 0.000, P = 0.159] = [&W 0.000037] ((35,((33,((32,((28,(26,25)),24)),(31,(34,((30,29),23))))),20)),(((22,21),19),(27,((((18,17),16),(14,13)),((11,(12,(8,(4,(5,(7,2)))))),(10,(9,(6,(15,3)))))))),1);
   tree tree_4079 [p = 0.000, P = 0.159] = [&W 0.000037] (((33,(((((32,31),28),(26,25)),((30,29),(34,24))),23)),(35,20)),(((22,21),19),(27,((((18,17),16),(14,13)),((11,(12,(8,(4,(5,(7,2)))))),(10,(9,(6,(15,3)))))))),1);
   tree tree_4080 [p = 0.000, P = 0.159] = [&W 0.000037] ((35,(((34,((32,31),((28,(26,25)),24))),(30,((33,29),23))),20)),(((22,21),19),(27,((((18,17),16),(14,13)),((11,(12,(8,(4,(5,(7,2)))))),(10,(9,(6,(15,3)))))))),1);
   tree tree_4081 [p = 0.000, P = 0.159] = [&W 0.000037] ((((31,((28,(32,(26,25))),24)),(34,((33,30),(29,23)))),(35,20)),(((22,21),19),(27,((((18,17),16),(14,13)),((11,(12,(8,(4,(5,(7,2)))))),(10,(9,(6,(15,3)))))))),1);
   tree tree_4082 [p = 0.000, P = 0.159] = [&W 0.000037] (((((28,(26,(32,25))),(31,24)),(33,(30,(29,23)))),(34,(35,20))),(((22,21),19),(27,((((18,17),16),(14,13)),((11,(12,(8,(4,(5,(7,2)))))),(10,(9,(6,(15,3)))))))),1);
   tree tree_4083 [p = 0.000, P = 0.159] = [&W 0.000037] (((33,(((34,(31,((32,28),(26,25)))),24),((30,29),23))),(35,20)),(((22,21),19),(27,((((18,17),16),(14,13)),((11,(12,(8,(4,(5,(7,2)))))),(10,(9,(6,(15,3)))))))),1);
   tree tree_4084 [p = 0.000, P = 0.159] = [&W 0.000037] ((((((34,31),((32,28),(26,25))),24),((33,(30,29)),23)),(35,20)),(((22,21),19),(27,((((18,17),16),(14,13)),((11,(12,(8,(4,(5,(7,2)))))),(10,(9,(6,(15,3)))))))),1);
   tree tree_4085 [p = 0.000, P = 0.159] = [&W 0.000037] (((33,(((31,((32,28),(26,25))),(34,24)),((30,29),23))),(35,20)),(((22,21),19),(27,((((18,17),16),(14,13)),((11,(12,(8,(4,(5,(7,2)))))),(10,(9,(6,(15,3)))))))),1);
   tree tree_4086 [p = 0.000, P = 0.159] = [&W 0.000037] ((((33,(((32,31),(28,(26,25))),24)),((30,(34,29)),23)),(35,20)),(((22,21),19),(27,((((18,17),16),(14,13)),((11,(12,(8,(4,(5,(7,2)))))),(10,(9,(6,(15,3)))))))),1);
   tree tree_4087 [p = 0.000, P = 0.159] = [&W 0.000037] ((35,(((((32,28),(31,(26,25))),(34,24)),(((33,30),29),23)),20)),(((22,21),19),(27,((((18,17),16),(14,13)),((11,(12,(8,(4,(5,(7,2)))))),(10,(9,(6,(15,3)))))))),1);
   tree tree_4088 [p = 0.000, P = 0.159] = [&W 0.000037] ((((35,33),(((28,(32,(31,(26,25)))),24),((34,(30,29)),23))),20),(((22,21),19),(27,((((18,17),16),(14,13)),((11,(12,(8,(4,(5,(7,2)))))),(10,(9,(6,(15,3)))))))),1);
   tree tree_4089 [p = 0.000, P = 0.159] = [&W 0.000037] (((33,(34,(((29,(30,28)),((26,25),(31,(32,24)))),23))),(35,20)),(((22,21),19),((((18,17),16),(27,(14,13))),((11,(12,(8,(4,(5,(7,2)))))),(10,(9,(6,(15,3))))))),1);
   tree tree_4090 [p = 0.000, P = 0.159] = [&W 0.000037] (((33,((28,((26,25),(32,24))),((34,31),(30,(29,23))))),(35,20)),(((22,21),19),((((18,17),16),(27,(14,13))),((11,(12,(8,(4,(5,(7,2)))))),(10,(9,(6,(15,3))))))),1);
   tree tree_4091 [p = 0.000, P = 0.159] = [&W 0.000037] (((35,((28,((31,(32,(26,25))),24)),((33,(34,30)),(29,23)))),20),(((22,21),19),((((18,17),16),(27,(14,13))),((11,(12,(8,(4,(5,(7,2)))))),(10,(9,(6,(15,3))))))),1);
   tree tree_4092 [p = 0.000, P = 0.160] = [&W 0.000037] ((((34,(28,((32,(26,25)),((30,29),(31,24))))),((35,33),23)),20),(((22,21),19),((((18,17),16),(27,(14,13))),((11,(12,(8,(4,(5,(7,2)))))),(10,(9,(6,(15,3))))))),1);
   tree tree_4093 [p = 0.000, P = 0.160] = [&W 0.000037] ((35,((((34,33),((29,(30,28)),((32,(26,25)),(31,24)))),23),20)),(((22,21),19),((((18,17),16),(27,(14,13))),((11,(12,(8,(4,(5,(7,2)))))),(10,(9,(6,(15,3))))))),1);
   tree tree_4094 [p = 0.000, P = 0.160] = [&W 0.000037] (((((34,33),((29,(30,28)),((26,25),(31,(32,24))))),23),(35,20)),(((22,21),19),((((18,17),16),(27,(14,13))),((11,(12,(8,(4,(5,(7,2)))))),(10,(9,(6,(15,3))))))),1);
   tree tree_4095 [p = 0.000, P = 0.160] = [&W 0.000037] ((35,((33,(((32,28),(((34,31),(26,25)),24)),(30,(29,23)))),20)),(((22,21),19),((((18,17),16),(27,(14,13))),((11,(12,(8,(4,(5,(7,2)))))),(10,(9,(6,(15,3))))))),1);
   tree tree_4096 [p = 0.000, P = 0.160] = [&W 0.000037] ((35,((33,((28,((32,31),((26,25),24))),((30,(34,29)),23))),20)),(((22,21),19),((((18,17),16),(27,(14,13))),((11,(12,(8,(4,(5,(7,2)))))),(10,(9,(6,(15,3))))))),1);
   tree tree_4097 [p = 0.000, P = 0.160] = [&W 0.000037] (((((32,28),((31,(26,25)),24)),((30,((34,33),29)),23)),(35,20)),(((22,21),19),((((18,17),16),(27,(14,13))),((11,(12,(8,(4,(5,(7,2)))))),(10,(9,(6,(15,3))))))),1);
   tree tree_4098 [p = 0.000, P = 0.160] = [&W 0.000037] ((((28,(((32,31),(26,25)),24)),(((34,30),29),(33,23))),(35,20)),(((22,21),19),((((18,17),16),(27,(14,13))),((11,(12,(8,(4,(5,(7,2)))))),(10,(9,(6,(15,3))))))),1);
   tree tree_4099 [p = 0.000, P = 0.160] = [&W 0.000037] ((((34,((26,(28,25)),(31,(32,24)))),((30,(33,29)),23)),(35,20)),(((22,21),19),((((18,17),16),(27,(14,13))),((11,(12,(8,(4,(5,(7,2)))))),(10,(9,(6,(15,3))))))),1);
   tree tree_4100 [p = 0.000, P = 0.160] = [&W 0.000037] ((((30,(33,29)),((34,((26,(28,((32,31),25))),24)),23)),(35,20)),(((22,21),19),((((18,17),16),(27,(14,13))),((11,(12,(8,(4,(5,(7,2)))))),(10,(9,(6,(15,3))))))),1);
   tree tree_4101 [p = 0.000, P = 0.160] = [&W 0.000037] ((((28,(31,((26,25),(32,24)))),(((34,33),(30,29)),23)),(35,20)),(((22,21),19),((((18,17),16),(27,(14,13))),((11,(12,(8,(4,(5,(7,2)))))),(10,(9,(6,(15,3))))))),1);
   tree tree_4102 [p = 0.000, P = 0.160] = [&W 0.000037] (((33,((((30,29),(32,28)),(31,((26,25),24))),(34,23))),(35,20)),(((22,21),19),((((18,17),16),(27,(14,13))),((11,(12,(8,(4,(5,(7,2)))))),(10,(9,(6,(15,3))))))),1);
   tree tree_4103 [p = 0.000, P = 0.160] = [&W 0.000037] ((((((30,29),28),(32,((26,25),(31,24)))),((34,33),23)),(35,20)),(((22,21),19),((((18,17),16),(27,(14,13))),((11,(12,(8,(4,(5,(7,2)))))),(10,(9,(6,(15,3))))))),1);
   tree tree_4104 [p = 0.000, P = 0.160] = [&W 0.000037] ((((34,33),(((29,(32,(30,28))),(31,((26,25),24))),23)),(35,20)),(((22,21),19),((((18,17),16),(27,(14,13))),((11,(12,(8,(4,(5,(7,2)))))),(10,(9,(6,(15,3))))))),1);
   tree tree_4105 [p = 0.000, P = 0.160] = [&W 0.000037] ((35,((((34,33),(31,((((32,30),29),(26,25)),(28,24)))),23),20)),(((22,21),19),((((18,17),16),(27,(14,13))),((11,(12,(8,(4,(5,(7,2)))))),(10,(9,(6,(15,3))))))),1);
   tree tree_4106 [p = 0.000, P = 0.160] = [&W 0.000037] ((((28,(32,((31,(26,25)),24))),((30,((34,33),29)),23)),(35,20)),(((22,21),19),((((18,17),16),(27,(14,13))),((11,(12,(8,(4,(5,(7,2)))))),(10,(9,(6,(15,3))))))),1);
   tree tree_4107 [p = 0.000, P = 0.160] = [&W 0.000037] ((((((30,29),((32,31),28)),((34,33),((26,25),24))),23),(35,20)),(((22,21),19),((((18,17),16),(27,(14,13))),((11,(12,(8,(4,(5,(7,2)))))),(10,(9,(6,(15,3))))))),1);
   tree tree_4108 [p = 0.000, P = 0.160] = [&W 0.000037] (((33,(((31,((32,29),(30,28))),((26,25),(34,24))),23)),(35,20)),(((22,21),19),((((18,17),16),(27,(14,13))),((11,(12,(8,(4,(5,(7,2)))))),(10,(9,(6,(15,3))))))),1);
   tree tree_4109 [p = 0.000, P = 0.160] = [&W 0.000037] (((((34,33),((29,(30,28)),((26,(31,25)),(32,24)))),23),(35,20)),(((22,21),19),((((18,17),16),(27,(14,13))),((11,(12,(8,(4,(5,(7,2)))))),(10,(9,(6,(15,3))))))),1);
   tree tree_4110 [p = 0.000, P = 0.160] = [&W 0.000037] (((33,(((29,(30,28)),(32,((26,(31,25)),24))),(34,23))),(35,20)),(((22,21),19),((((18,17),16),(27,(14,13))),((11,(12,(8,(4,(5,(7,2)))))),(10,(9,(6,(15,3))))))),1);
   tree tree_4111 [p = 0.000, P = 0.160] = [&W 0.000037] ((35,(((34,33),(((29,(30,28)),(32,(((31,26),25),24))),23)),20)),(((22,21),19),((((18,17),16),(27,(14,13))),((11,(12,(8,(4,(5,(7,2)))))),(10,(9,(6,(15,3))))))),1);
   tree tree_4112 [p = 0.000, P = 0.160] = [&W 0.000037] ((35,((((34,33),((29,(30,28)),(32,((31,(26,25)),24)))),23),20)),(((22,21),19),((((18,17),16),(27,(14,13))),((11,(12,(8,(4,(5,(7,2)))))),(10,(9,(6,(15,3))))))),1);
   tree tree_4113 [p = 0.000, P = 0.160] = [&W 0.000037] (((((29,(30,28)),(32,(31,((26,25),24)))),(33,23)),(34,(35,20))),(((22,21),19),((((18,17),16),(27,(14,13))),((11,(12,(8,(4,(5,(7,2)))))),(10,(9,(6,(15,3))))))),1);
   tree tree_4114 [p = 0.000, P = 0.160] = [&W 0.000037] (((((29,(30,28)),(31,((26,25),(32,24)))),(35,(33,23))),(34,20)),(((22,21),19),((((18,17),16),(27,(14,13))),((11,(12,(8,(4,(5,(7,2)))))),(10,(9,(6,(15,3))))))),1);
   tree tree_4115 [p = 0.000, P = 0.160] = [&W 0.000037] ((((34,(30,(33,29))),(((32,31),28),(((26,25),24),23))),(35,20)),(((22,21),19),((((18,17),16),(27,(14,13))),((11,(12,(8,(4,(5,(7,2)))))),(10,(9,(6,(15,3))))))),1);
   tree tree_4116 [p = 0.000, P = 0.160] = [&W 0.000037] ((35,((((33,30),29),(34,(((32,31),28),(((26,25),24),23)))),20)),(((22,21),19),((((18,17),16),(27,(14,13))),((11,(12,(8,(4,(5,(7,2)))))),(10,(9,(6,(15,3))))))),1);
   tree tree_4117 [p = 0.000, P = 0.160] = [&W 0.000037] ((((30,(33,29)),(((32,31),28),(((26,25),(34,24)),23))),(35,20)),(((22,21),19),((((18,17),16),(27,(14,13))),((11,(12,(8,(4,(5,(7,2)))))),(10,(9,(6,(15,3))))))),1);
   tree tree_4118 [p = 0.000, P = 0.160] = [&W 0.000037] (((((34,(31,(32,28))),((26,25),24)),((33,(30,29)),23)),(35,20)),(((22,21),19),((((18,17),16),(27,(14,13))),((11,(12,(8,(4,(5,(7,2)))))),(10,(9,(6,(15,3))))))),1);
   tree tree_4119 [p = 0.000, P = 0.161] = [&W 0.000037] (((33,((30,(29,28)),(((31,(26,25)),(32,24)),(34,23)))),(35,20)),(((22,21),19),((((18,17),16),(27,(14,13))),((11,(12,(8,(4,(5,(7,2)))))),(10,(9,(6,(15,3))))))),1);
   tree tree_4120 [p = 0.000, P = 0.161] = [&W 0.000037] (((((33,30),(34,29)),((31,(32,28)),(((26,25),24),23))),(35,20)),(((22,21),19),((((18,17),16),(27,(14,13))),((11,(12,(8,(4,(5,(7,2)))))),(10,(9,(6,(15,3))))))),1);
   tree tree_4121 [p = 0.000, P = 0.161] = [&W 0.000037] ((((30,(33,29)),((31,(32,28)),(((26,25),(34,24)),23))),(35,20)),(((22,21),19),((((18,17),16),(27,(14,13))),((11,(12,(8,(4,(5,(7,2)))))),(10,(9,(6,(15,3))))))),1);
   tree tree_4122 [p = 0.000, P = 0.161] = [&W 0.000037] (((33,(((34,30),29),((((((32,31),28),26),25),24),23))),(35,20)),(((22,21),19),((((18,17),16),(27,(14,13))),((11,(12,(8,(4,(5,(7,2)))))),(10,(9,(6,(15,3))))))),1);
   tree tree_4123 [p = 0.000, P = 0.161] = [&W 0.000037] (((33,(30,(29,((((((32,31),28),26),25),(34,24)),23)))),(35,20)),(((22,21),19),((((18,17),16),(27,(14,13))),((11,(12,(8,(4,(5,(7,2)))))),(10,(9,(6,(15,3))))))),1);
   tree tree_4124 [p = 0.000, P = 0.161] = [&W 0.000037] (((33,((30,29),((((32,31),((28,26),25)),(34,24)),23))),(35,20)),(((22,21),19),((((18,17),16),(27,(14,13))),((11,(12,(8,(4,(5,(7,2)))))),(10,(9,(6,(15,3))))))),1);
   tree tree_4125 [p = 0.000, P = 0.161] = [&W 0.000037] ((((30,((34,33),29)),((31,(32,28)),(((26,25),24),23))),(35,20)),(((22,21),19),((((18,17),16),(27,(14,13))),((11,(12,(8,(4,(5,(7,2)))))),(10,(9,(6,(15,3))))))),1);
   tree tree_4126 [p = 0.000, P = 0.161] = [&W 0.000037] ((35,(((30,(33,29)),((31,(32,28)),(((34,(26,25)),24),23))),20)),(((22,21),19),((((18,17),16),(27,(14,13))),((11,(12,(8,(4,(5,(7,2)))))),(10,(9,(6,(15,3))))))),1);
   tree tree_4127 [p = 0.000, P = 0.161] = [&W 0.000037] ((((34,(30,((32,31),(29,28)))),(33,(((26,25),24),23))),(35,20)),(((22,21),19),((((18,17),16),(27,(14,13))),((11,(12,(8,(4,(5,(7,2)))))),(10,(9,(6,(15,3))))))),1);
   tree tree_4128 [p = 0.000, P = 0.161] = [&W 0.000037] (((35,33),(((31,(32,(28,((26,25),24)))),(34,23)),((30,29),20))),(((22,21),19),((((18,17),16),(27,(14,13))),((11,(12,(8,(4,(5,(7,2)))))),(10,(9,(6,(15,3))))))),1);
   tree tree_4129 [p = 0.000, P = 0.161] = [&W 0.000037] ((((34,(((32,31),28),((26,25),24))),((33,(30,29)),23)),(35,20)),(((22,21),19),((((18,17),16),(27,(14,13))),((11,(12,(8,(4,(5,(7,2)))))),(10,(9,(6,(15,3))))))),1);
   tree tree_4130 [p = 0.000, P = 0.161] = [&W 0.000037] ((((28,(31,((26,25),(32,24)))),((30,((34,33),29)),23)),(35,20)),(((22,21),19),((((18,17),16),(27,(14,13))),((11,(12,(8,(4,(5,(7,2)))))),(10,(9,(6,(15,3))))))),1);
   tree tree_4131 [p = 0.000, P = 0.161] = [&W 0.000037] (((33,(34,((28,((31,(26,25)),(32,24))),((30,29),23)))),(35,20)),(((22,21),19),((((18,17),16),(27,(14,13))),((11,(12,(8,(4,(5,(7,2)))))),(10,(9,(6,(15,3))))))),1);
   tree tree_4132 [p = 0.000, P = 0.161] = [&W 0.000037] ((((((34,33),30),29),((31,((32,(26,(28,25))),24)),23)),(35,20)),(((22,21),19),((((18,17),16),(27,(14,13))),((11,(12,(8,(4,(5,(7,2)))))),(10,(9,(6,(15,3))))))),1);
   tree tree_4133 [p = 0.000, P = 0.161] = [&W 0.000037] (((34,(((33,30),29),((((32,31),(26,(28,25))),24),23))),(35,20)),(((22,21),19),((((18,17),16),(27,(14,13))),((11,(12,(8,(4,(5,(7,2)))))),(10,(9,(6,(15,3))))))),1);
   tree tree_4134 [p = 0.000, P = 0.161] = [&W 0.000037] (((33,(35,((31,(28,((26,25),(32,24)))),(34,(29,(30,23)))))),20),(((22,21),19),((((18,17),16),(27,(14,13))),((11,(12,(8,(4,(5,(7,2)))))),(10,(9,(6,(15,3))))))),1);
   tree tree_4135 [p = 0.000, P = 0.161] = [&W 0.000037] ((((((32,31),28),((26,25),24)),(((34,(33,30)),29),23)),(35,20)),(((22,21),19),((((18,17),16),(27,(14,13))),((11,(12,(8,(4,(5,(7,2)))))),(10,(9,(6,(15,3))))))),1);
   tree tree_4136 [p = 0.000, P = 0.161] = [&W 0.000037] ((((((32,31),28),((26,25),24)),((34,(30,(33,29))),23)),(35,20)),(((22,21),19),((((18,17),16),(27,(14,13))),((11,(12,(8,(4,(5,(7,2)))))),(10,(9,(6,(15,3))))))),1);
   tree tree_4137 [p = 0.000, P = 0.161] = [&W 0.000037] ((((28,((26,(31,(32,25))),24)),(34,(((33,30),29),23))),(35,20)),(((22,21),19),((((18,17),16),(27,(14,13))),((11,(12,(8,(4,(5,(7,2)))))),(10,(9,(6,(15,3))))))),1);
   tree tree_4138 [p = 0.000, P = 0.161] = [&W 0.000037] ((35,(((28,(32,((26,25),(31,24)))),((30,(34,29)),(33,23))),20)),(((22,21),19),((((18,17),16),(27,(14,13))),((11,(12,(8,(4,(5,(7,2)))))),(10,(9,(6,(15,3))))))),1);
   tree tree_4139 [p = 0.000, P = 0.161] = [&W 0.000037] ((((((32,31),28),((26,(34,25)),24)),((33,(30,29)),23)),(35,20)),(((22,21),19),((((18,17),16),(27,(14,13))),((11,(12,(8,(4,(5,(7,2)))))),(10,(9,(6,(15,3))))))),1);
   tree tree_4140 [p = 0.000, P = 0.161] = [&W 0.000037] (((((34,((32,31),28)),((26,25),24)),((30,29),(33,23))),(35,20)),(((22,21),19),((((18,17),16),(27,(14,13))),((11,(12,(8,(4,(5,(7,2)))))),(10,(9,(6,(15,3))))))),1);
   tree tree_4141 [p = 0.000, P = 0.161] = [&W 0.000037] ((((33,(((34,30),29),(28,(((32,31),(26,25)),24)))),23),(35,20)),(((22,21),19),((((18,17),16),(27,(14,13))),((11,(12,(8,(4,(5,(7,2)))))),(10,(9,(6,(15,3))))))),1);
   tree tree_4142 [p = 0.000, P = 0.161] = [&W 0.000037] ((((((34,30),29),(28,(((32,31),(26,25)),24))),(33,23)),(35,20)),(((22,21),19),((((18,17),16),(27,(14,13))),((11,(12,(8,(4,(5,(7,2)))))),(10,(9,(6,(15,3))))))),1);
   tree tree_4143 [p = 0.000, P = 0.161] = [&W 0.000037] (((((30,(33,(34,29))),((32,28),(31,((26,25),24)))),23),(35,20)),(((22,21),19),((((18,17),16),(27,(14,13))),((11,(12,(8,(4,(5,(7,2)))))),(10,(9,(6,(15,3))))))),1);
   tree tree_4144 [p = 0.000, P = 0.161] = [&W 0.000037] (((((30,29),(33,((34,31),(28,((32,(26,25)),24))))),23),(35,20)),(((22,21),19),((((18,17),16),(27,(14,13))),((11,(12,(8,(4,(5,(7,2)))))),(10,(9,(6,(15,3))))))),1);
   tree tree_4145 [p = 0.000, P = 0.161] = [&W 0.000037] (((33,((((34,30),29),(28,(((32,31),(26,25)),24))),23)),(35,20)),(((22,21),19),((((18,17),16),(27,(14,13))),((11,(12,(8,(4,(5,(7,2)))))),(10,(9,(6,(15,3))))))),1);
   tree tree_4146 [p = 0.000, P = 0.162] = [&W 0.000037] (((((34,33),((30,29),(28,((31,(32,(26,25))),24)))),23),(35,20)),(((22,21),19),((((18,17),16),(27,(14,13))),((11,(12,(8,(4,(5,(7,2)))))),(10,(9,(6,(15,3))))))),1);
   tree tree_4147 [p = 0.000, P = 0.162] = [&W 0.000037] (((33,(((30,(34,29)),(28,((31,(26,25)),(32,24)))),23)),(35,20)),(((22,21),19),((((18,17),16),(27,(14,13))),((11,(12,(8,(4,(5,(7,2)))))),(10,(9,(6,(15,3))))))),1);
   tree tree_4148 [p = 0.000, P = 0.162] = [&W 0.000037] (((((34,((33,30),29)),(((32,31),28),((26,25),24))),23),(35,20)),(((22,21),19),((((18,17),16),(27,(14,13))),((11,(12,(8,(4,(5,(7,2)))))),(10,(9,(6,(15,3))))))),1);
   tree tree_4149 [p = 0.000, P = 0.162] = [&W 0.000037] ((((28,(((32,30),29),((26,25),(31,24)))),(33,(34,23))),(35,20)),(((22,21),19),((((18,17),16),(27,(14,13))),((11,(12,(8,(4,(5,(7,2)))))),(10,(9,(6,(15,3))))))),1);
   tree tree_4150 [p = 0.000, P = 0.162] = [&W 0.000037] ((((((33,30),29),(28,((26,25),(31,(32,24))))),(34,23)),(35,20)),(((22,21),19),((((18,17),16),(27,(14,13))),((11,(12,(8,(4,(5,(7,2)))))),(10,(9,(6,(15,3))))))),1);
   tree tree_4151 [p = 0.000, P = 0.162] = [&W 0.000037] ((35,((((33,(30,(34,29))),(28,((32,31),((26,25),24)))),23),20)),(((22,21),19),((((18,17),16),(27,(14,13))),((11,(12,(8,(4,(5,(7,2)))))),(10,(9,(6,(15,3))))))),1);
   tree tree_4152 [p = 0.000, P = 0.162] = [&W 0.000037] ((35,((33,(((30,29),(((32,31),28),((26,25),(34,24)))),23)),20)),(((22,21),19),((((18,17),16),(27,(14,13))),((11,(12,(8,(4,(5,(7,2)))))),(10,(9,(6,(15,3))))))),1);
   tree tree_4153 [p = 0.000, P = 0.162] = [&W 0.000037] ((35,((((30,(33,29)),(((32,31),28),(34,((26,25),24)))),23),20)),(((22,21),19),((((18,17),16),(27,(14,13))),((11,(12,(8,(4,(5,(7,2)))))),(10,(9,(6,(15,3))))))),1);
   tree tree_4154 [p = 0.000, P = 0.162] = [&W 0.000037] (((34,((33,(((32,28),(26,(31,25))),24)),((30,29),23))),(35,20)),(((22,21),19),((((18,17),16),(27,(14,13))),((11,(12,(8,(4,(5,(7,2)))))),(10,(9,(6,(15,3))))))),1);
   tree tree_4155 [p = 0.000, P = 0.162] = [&W 0.000037] (((((28,(26,((32,31),25))),24),((30,(33,29)),23)),(34,(35,20))),(((22,21),19),((((18,17),16),(27,(14,13))),((11,(12,(8,(4,(5,(7,2)))))),(10,(9,(6,(15,3))))))),1);
   tree tree_4156 [p = 0.000, P = 0.162] = [&W 0.000037] (((((28,(32,(26,(31,25)))),24),((30,(34,29)),(33,23))),(35,20)),(((22,21),19),((((18,17),16),(27,(14,13))),((11,(12,(8,(4,(5,(7,2)))))),(10,(9,(6,(15,3))))))),1);
   tree tree_4157 [p = 0.000, P = 0.162] = [&W 0.000037] ((35,((33,(((28,(31,(26,(32,25)))),24),((34,(30,29)),23))),20)),(((22,21),19),((((18,17),16),(27,(14,13))),((11,(12,(8,(4,(5,(7,2)))))),(10,(9,(6,(15,3))))))),1);
   tree tree_4158 [p = 0.000, P = 0.162] = [&W 0.000037] ((((34,33),(((28,((32,31),(26,25))),24),((30,29),23))),(35,20)),(((22,21),19),((((18,17),16),(27,(14,13))),((11,(12,(8,(4,(5,(7,2)))))),(10,(9,(6,(15,3))))))),1);
   tree tree_4159 [p = 0.000, P = 0.162] = [&W 0.000037] (((34,(((28,(26,25)),((32,31),24)),((33,(30,29)),23))),(35,20)),(((22,21),19),((((18,17),16),(27,(14,13))),((11,(12,(8,(4,(5,(7,2)))))),(10,(9,(6,(15,3))))))),1);
   tree tree_4160 [p = 0.000, P = 0.162] = [&W 0.000037] ((35,((((28,((31,26),(32,25))),24),(34,((33,(30,29)),23))),20)),(((22,21),19),((((18,17),16),(27,(14,13))),((11,(12,(8,(4,(5,(7,2)))))),(10,(9,(6,(15,3))))))),1);
   tree tree_4161 [p = 0.000, P = 0.162] = [&W 0.000037] ((((34,((28,(26,25)),(31,(32,24)))),(29,((33,30),23))),(35,20)),(((22,21),19),((((18,17),16),(27,(14,13))),((11,(12,(8,(4,(5,(7,2)))))),(10,(9,(6,(15,3))))))),1);
   tree tree_4162 [p = 0.000, P = 0.162] = [&W 0.000037] ((((34,((28,(32,(26,25))),(31,24))),((33,29),(30,23))),(35,20)),(((22,21),19),((((18,17),16),(27,(14,13))),((11,(12,(8,(4,(5,(7,2)))))),(10,(9,(6,(15,3))))))),1);
   tree tree_4163 [p = 0.000, P = 0.162] = [&W 0.000037] (((33,((34,30),((29,(28,((26,25),((32,31),24)))),23))),(35,20)),(((22,21),19),((((18,17),16),(27,(14,13))),((11,(12,(8,(4,(5,(7,2)))))),(10,(9,(6,(15,3))))))),1);
   tree tree_4164 [p = 0.000, P = 0.162] = [&W 0.000037] ((35,(((((32,28),(26,(31,25))),24),(((34,30),(33,29)),23)),20)),(((22,21),19),((((18,17),16),(27,(14,13))),((11,(12,(8,(4,(5,(7,2)))))),(10,(9,(6,(15,3))))))),1);
   tree tree_4165 [p = 0.000, P = 0.162] = [&W 0.000037] ((35,((33,((((32,28),(31,(26,25))),24),23)),((34,29),(30,20)))),(((22,21),19),((((18,17),16),(27,(14,13))),((11,(12,(8,(4,(5,(7,2)))))),(10,(9,(6,(15,3))))))),1);
   tree tree_4166 [p = 0.000, P = 0.162] = [&W 0.000037] ((((34,(((32,31),(28,(26,25))),24)),(29,((33,30),23))),(35,20)),(((22,21),19),((((18,17),16),(27,(14,13))),((11,(12,(8,(4,(5,(7,2)))))),(10,(9,(6,(15,3))))))),1);
   tree tree_4167 [p = 0.000, P = 0.162] = [&W 0.000037] ((35,((((33,30),29),(34,((28,((32,31),((26,25),24))),23))),20)),(((22,21),19),((((18,17),16),(27,(14,13))),((11,(12,(8,(4,(5,(7,2)))))),(10,(9,(6,(15,3))))))),1);
   tree tree_4168 [p = 0.000, P = 0.162] = [&W 0.000037] ((((30,29),((((32,31),28),(34,((26,25),24))),(33,23))),(35,20)),(((22,21),19),((((18,17),16),(27,(14,13))),((11,(12,(8,(4,(5,(7,2)))))),(10,(9,(6,(15,3))))))),1);
   tree tree_4169 [p = 0.000, P = 0.162] = [&W 0.000037] (((((33,30),(34,29)),((28,((32,31),((26,25),24))),23)),(35,20)),(((22,21),19),((((18,17),16),(27,(14,13))),((11,(12,(8,(4,(5,(7,2)))))),(10,(9,(6,(15,3))))))),1);
   tree tree_4170 [p = 0.000, P = 0.162] = [&W 0.000037] (((((33,(30,(32,(29,28)))),((34,31),((26,25),24))),23),(35,20)),(((22,21),19),((((18,17),16),(27,(14,13))),((11,(12,(8,(4,(5,(7,2)))))),(10,(9,(6,(15,3))))))),1);
   tree tree_4171 [p = 0.000, P = 0.162] = [&W 0.000037] ((((((32,31),(30,(29,28))),((34,33),((26,25),24))),23),(35,20)),(((22,21),19),((((18,17),16),(27,(14,13))),((11,(12,(8,(4,(5,(7,2)))))),(10,(9,(6,(15,3))))))),1);
   tree tree_4172 [p = 0.000, P = 0.162] = [&W 0.000037] (((((33,30),(34,29)),(((31,(32,28)),((26,25),24)),23)),(35,20)),(((22,21),19),((((18,17),16),(27,(14,13))),((11,(12,(8,(4,(5,(7,2)))))),(10,(9,(6,(15,3))))))),1);
   tree tree_4173 [p = 0.000, P = 0.162] = [&W 0.000037] (((33,((30,29),((34,(((32,31),28),((26,25),24))),23))),(35,20)),(((22,21),19),((((18,17),16),(27,(14,13))),((11,(12,(8,(4,(5,(7,2)))))),(10,(9,(6,(15,3))))))),1);
   tree tree_4174 [p = 0.000, P = 0.163] = [&W 0.000037] ((((35,(34,((30,(29,28)),((26,25),((32,31),24))))),(33,23)),20),(((22,21),19),((((18,17),16),(27,(14,13))),((11,(12,(8,(4,(5,(7,2)))))),(10,(9,(6,(15,3))))))),1);
   tree tree_4175 [p = 0.000, P = 0.163] = [&W 0.000037] ((((34,33),((((30,29),28),((32,(31,(26,25))),24)),23)),(35,20)),(((22,21),19),((((18,17),16),(27,(14,13))),((11,(12,(8,(4,(5,(7,2)))))),(10,(9,(6,(15,3))))))),1);
   tree tree_4176 [p = 0.000, P = 0.163] = [&W 0.000037] (((((((32,30),29),28),((31,(26,25)),24)),(33,23)),(34,(35,20))),(((22,21),19),((((18,17),16),(27,(14,13))),((11,(12,(8,(4,(5,(7,2)))))),(10,(9,(6,(15,3))))))),1);
   tree tree_4177 [p = 0.000, P = 0.163] = [&W 0.000037] ((35,((((30,(29,28)),((31,(26,25)),(32,24))),(34,(33,23))),20)),(((22,21),19),((((18,17),16),(27,(14,13))),((11,(12,(8,(4,(5,(7,2)))))),(10,(9,(6,(15,3))))))),1);
   tree tree_4178 [p = 0.000, P = 0.163] = [&W 0.000037] ((((34,33),((((32,31),((30,29),28)),((26,25),24)),23)),(35,20)),(((22,21),19),((((18,17),16),(27,(14,13))),((11,(12,(8,(4,(5,(7,2)))))),(10,(9,(6,(15,3))))))),1);
   tree tree_4179 [p = 0.000, P = 0.163] = [&W 0.000037] ((35,(((((32,30),(29,28)),((26,25),(31,24))),((34,33),23)),20)),(((22,21),19),((((18,17),16),(27,(14,13))),((11,(12,(8,(4,(5,(7,2)))))),(10,(9,(6,(15,3))))))),1);
   tree tree_4180 [p = 0.000, P = 0.163] = [&W 0.000037] ((((((34,30),(33,29)),(28,((26,25),((32,31),24)))),23),(35,20)),(((22,21),19),((((18,17),16),(27,(14,13))),((11,(12,(8,(4,(5,(7,2)))))),(10,(9,(6,(15,3))))))),1);
   tree tree_4181 [p = 0.000, P = 0.163] = [&W 0.000037] (((((31,(32,28)),((((34,30),29),(26,25)),24)),(33,23)),(35,20)),(((22,21),19),((((18,17),16),(27,(14,13))),((11,(12,(8,(4,(5,(7,2)))))),(10,(9,(6,(15,3))))))),1);
   tree tree_4182 [p = 0.000, P = 0.163] = [&W 0.000037] ((35,((((32,28),((30,29),(31,((26,25),24)))),((34,33),23)),20)),(((22,21),19),((((18,17),16),(27,(14,13))),((11,(12,(8,(4,(5,(7,2)))))),(10,(9,(6,(15,3))))))),1);
   tree tree_4183 [p = 0.000, P = 0.163] = [&W 0.000037] ((((((33,(34,30)),29),(28,((26,25),((32,31),24)))),23),(35,20)),(((22,21),19),((((18,17),16),(27,(14,13))),((11,(12,(8,(4,(5,(7,2)))))),(10,(9,(6,(15,3))))))),1);
   tree tree_4184 [p = 0.000, P = 0.163] = [&W 0.000037] (((((34,(30,(33,29))),(28,(((31,26),(32,25)),24))),23),(35,20)),(((22,21),19),((((18,17),16),(27,(14,13))),((11,(12,(8,(4,(5,(7,2)))))),(10,(9,(6,(15,3))))))),1);
   tree tree_4185 [p = 0.000, P = 0.163] = [&W 0.000037] ((((((34,30),(33,29)),((31,(32,28)),((26,25),24))),23),(35,20)),(((22,21),19),((((18,17),16),(27,(14,13))),((11,(12,(8,(4,(5,(7,2)))))),(10,(9,(6,(15,3))))))),1);
   tree tree_4186 [p = 0.000, P = 0.163] = [&W 0.000037] ((((28,(((30,29),(26,25)),(31,(32,24)))),(34,(33,23))),(35,20)),(((22,21),19),((((18,17),16),(27,(14,13))),((11,(12,(8,(4,(5,(7,2)))))),(10,(9,(6,(15,3))))))),1);
   tree tree_4187 [p = 0.000, P = 0.163] = [&W 0.000037] ((((33,(((32,31),28),((30,29),(34,((26,25),24))))),23),(35,20)),(((22,21),19),((((18,17),16),(27,(14,13))),((11,(12,(8,(4,(5,(7,2)))))),(10,(9,(6,(15,3))))))),1);
   tree tree_4188 [p = 0.000, P = 0.163] = [&W 0.000037] ((((30,(33,29)),(((32,28),((34,(31,(26,25))),24)),23)),(35,20)),(((22,21),19),((((18,17),16),(27,(14,13))),((11,(12,(8,(4,(5,(7,2)))))),(10,(9,(6,(15,3))))))),1);
   tree tree_4189 [p = 0.000, P = 0.163] = [&W 0.000037] (((((30,(29,28)),((32,(26,25)),(31,24))),((34,33),23)),(35,20)),(((22,21),19),((((18,17),16),(27,(14,13))),((11,(12,(8,(4,(5,(7,2)))))),(10,(9,(6,(15,3))))))),1);
   tree tree_4190 [p = 0.000, P = 0.163] = [&W 0.000037] (((((34,33),(28,(((30,(32,29)),(26,(31,25))),24))),23),(35,20)),(((22,21),19),((((18,17),16),(27,(14,13))),((11,(12,(8,(4,(5,(7,2)))))),(10,(9,(6,(15,3))))))),1);
   tree tree_4191 [p = 0.000, P = 0.163] = [&W 0.000037] (((((34,33),(28,((30,29),((31,(32,(26,25))),24)))),(35,23)),20),(((22,21),19),((((18,17),16),(27,(14,13))),((11,(12,(8,(4,(5,(7,2)))))),(10,(9,(6,(15,3))))))),1);
   tree tree_4192 [p = 0.000, P = 0.163] = [&W 0.000037] ((((34,33),((28,((31,((32,30),29)),((26,25),24))),23)),(35,20)),(((22,21),19),((((18,17),16),(27,(14,13))),((11,(12,(8,(4,(5,(7,2)))))),(10,(9,(6,(15,3))))))),1);
   tree tree_4193 [p = 0.000, P = 0.163] = [&W 0.000037] (((((30,(34,29)),((32,31),((26,(28,25)),24))),(33,23)),(35,20)),(((22,21),19),((((18,17),16),(27,(14,13))),((11,(12,(8,(4,(5,(7,2)))))),(10,(9,(6,(15,3))))))),1);
   tree tree_4194 [p = 0.000, P = 0.163] = [&W 0.000037] (((((30,(33,29)),((32,31),((26,25),(28,24)))),23),(34,(35,20))),(((22,21),19),((((18,17),16),(27,(14,13))),((11,(12,(8,(4,(5,(7,2)))))),(10,(9,(6,(15,3))))))),1);
   tree tree_4195 [p = 0.000, P = 0.163] = [&W 0.000037] ((((((33,30),29),((26,(34,25)),(((32,31),28),24))),23),(35,20)),(((22,21),19),((((18,17),16),(27,(14,13))),((11,(12,(8,(4,(5,(7,2)))))),(10,(9,(6,(15,3))))))),1);
   tree tree_4196 [p = 0.000, P = 0.163] = [&W 0.000037] ((((34,((30,(33,29)),((32,((31,26),25)),(28,24)))),23),(35,20)),(((22,21),19),((((18,17),16),(27,(14,13))),((11,(12,(8,(4,(5,(7,2)))))),(10,(9,(6,(15,3))))))),1);
   tree tree_4197 [p = 0.000, P = 0.163] = [&W 0.000037] ((((((33,30),(34,29)),((32,31),((26,25),(28,24)))),23),(35,20)),(((22,21),19),((((18,17),16),(27,(14,13))),((11,(12,(8,(4,(5,(7,2)))))),(10,(9,(6,(15,3))))))),1);
   tree tree_4198 [p = 0.000, P = 0.163] = [&W 0.000037] ((35,((((33,(30,29)),(34,((26,(32,(31,25))),(28,24)))),23),20)),(((22,21),19),((((18,17),16),(27,(14,13))),((11,(12,(8,(4,(5,(7,2)))))),(10,(9,(6,(15,3))))))),1);
   tree tree_4199 [p = 0.000, P = 0.163] = [&W 0.000037] ((35,((((34,(30,29)),((26,25),(((32,31),28),24))),(33,23)),20)),(((22,21),19),((((18,17),16),(27,(14,13))),((11,(12,(8,(4,(5,(7,2)))))),(10,(9,(6,(15,3))))))),1);
   tree tree_4200 [p = 0.000, P = 0.163] = [&W 0.000037] (((((35,33),((34,(30,29)),((32,(26,(31,25))),(28,24)))),23),20),(((22,21),19),((((18,17),16),(27,(14,13))),((11,(12,(8,(4,(5,(7,2)))))),(10,(9,(6,(15,3))))))),1);
   tree tree_4201 [p = 0.000, P = 0.164] = [&W 0.000037] (((((34,33),((30,29),((26,25),(28,(32,(31,24)))))),23),(35,20)),(((22,21),19),((((18,17),16),(27,(14,13))),((11,(12,(8,(4,(5,(7,2)))))),(10,(9,(6,(15,3))))))),1);
   tree tree_4202 [p = 0.000, P = 0.164] = [&W 0.000037] (((33,(((30,29),((26,25),(28,((34,(32,31)),24)))),23)),(35,20)),(((22,21),19),((((18,17),16),(27,(14,13))),((11,(12,(8,(4,(5,(7,2)))))),(10,(9,(6,(15,3))))))),1);
   tree tree_4203 [p = 0.000, P = 0.164] = [&W 0.000037] ((35,(((33,((34,30),29)),(((26,25),((32,31),(28,24))),23)),20)),(((22,21),19),((((18,17),16),(27,(14,13))),((11,(12,(8,(4,(5,(7,2)))))),(10,(9,(6,(15,3))))))),1);
   tree tree_4204 [p = 0.000, P = 0.164] = [&W 0.000037] (((((34,(30,(33,29))),((26,25),(28,(31,(32,24))))),23),(35,20)),(((22,21),19),((((18,17),16),(27,(14,13))),((11,(12,(8,(4,(5,(7,2)))))),(10,(9,(6,(15,3))))))),1);
   tree tree_4205 [p = 0.000, P = 0.164] = [&W 0.000037] (((((30,(33,(34,29))),((32,(26,(31,25))),(28,24))),23),(35,20)),(((22,21),19),((((18,17),16),(27,(14,13))),((11,(12,(8,(4,(5,(7,2)))))),(10,(9,(6,(15,3))))))),1);
   tree tree_4206 [p = 0.000, P = 0.164] = [&W 0.000037] (((((33,((34,30),29)),((26,25),(28,((32,31),24)))),23),(35,20)),(((22,21),19),((((18,17),16),(27,(14,13))),((11,(12,(8,(4,(5,(7,2)))))),(10,(9,(6,(15,3))))))),1);
   tree tree_4207 [p = 0.000, P = 0.164] = [&W 0.000037] (((33,((30,29),(((34,(26,25)),((32,31),(28,24))),23))),(35,20)),(((22,21),19),((((18,17),16),(27,(14,13))),((11,(12,(8,(4,(5,(7,2)))))),(10,(9,(6,(15,3))))))),1);
   tree tree_4208 [p = 0.000, P = 0.164] = [&W 0.000037] ((35,((33,(((30,(34,29)),((26,(31,25)),(32,(28,24)))),23)),20)),(((22,21),19),((((18,17),16),(27,(14,13))),((11,(12,(8,(4,(5,(7,2)))))),(10,(9,(6,(15,3))))))),1);
   tree tree_4209 [p = 0.000, P = 0.164] = [&W 0.000037] ((((34,((30,29),(((32,31),(26,25)),(28,24)))),(33,23)),(35,20)),(((22,21),19),((((18,17),16),(27,(14,13))),((11,(12,(8,(4,(5,(7,2)))))),(10,(9,(6,(15,3))))))),1);
   tree tree_4210 [p = 0.000, P = 0.164] = [&W 0.000037] (((33,(((30,(34,29)),((31,(32,(26,25))),(28,24))),23)),(35,20)),(((22,21),19),((((18,17),16),(27,(14,13))),((11,(12,(8,(4,(5,(7,2)))))),(10,(9,(6,(15,3))))))),1);
   tree tree_4211 [p = 0.000, P = 0.164] = [&W 0.000037] ((35,((((34,33),((30,29),(((32,31),(26,25)),(28,24)))),23),20)),(((22,21),19),((((18,17),16),(27,(14,13))),((11,(12,(8,(4,(5,(7,2)))))),(10,(9,(6,(15,3))))))),1);
   tree tree_4212 [p = 0.000, P = 0.164] = [&W 0.000037] (((((30,(34,(33,29))),((31,(32,(26,25))),(28,24))),23),(35,20)),(((22,21),19),((((18,17),16),(27,(14,13))),((11,(12,(8,(4,(5,(7,2)))))),(10,(9,(6,(15,3))))))),1);
   tree tree_4213 [p = 0.000, P = 0.164] = [&W 0.000037] (((33,(((30,29),(((32,31),(26,25)),(28,24))),(34,23))),(35,20)),(((22,21),19),((((18,17),16),(27,(14,13))),((11,(12,(8,(4,(5,(7,2)))))),(10,(9,(6,(15,3))))))),1);
   tree tree_4214 [p = 0.000, P = 0.164] = [&W 0.000037] ((35,((((30,29),((34,33),(31,((26,25),(32,(28,24)))))),23),20)),(((22,21),19),((((18,17),16),(27,(14,13))),((11,(12,(8,(4,(5,(7,2)))))),(10,(9,(6,(15,3))))))),1);
   tree tree_4215 [p = 0.000, P = 0.164] = [&W 0.000037] (((((33,(34,(30,29))),((31,(26,25)),((32,28),24))),23),(35,20)),(((22,21),19),((((18,17),16),(27,(14,13))),((11,(12,(8,(4,(5,(7,2)))))),(10,(9,(6,(15,3))))))),1);
   tree tree_4216 [p = 0.000, P = 0.164] = [&W 0.000037] ((35,((((30,(33,29)),((31,(34,(26,25))),((32,28),24))),23),20)),(((22,21),19),((((18,17),16),(27,(14,13))),((11,(12,(8,(4,(5,(7,2)))))),(10,(9,(6,(15,3))))))),1);
   tree tree_4217 [p = 0.000, P = 0.164] = [&W 0.000037] (((33,(((30,(34,29)),(((32,31),(26,25)),(28,24))),23)),(35,20)),(((22,21),19),((((18,17),16),(27,(14,13))),((11,(12,(8,(4,(5,(7,2)))))),(10,(9,(6,(15,3))))))),1);
   tree tree_4218 [p = 0.000, P = 0.164] = [&W 0.000037] (((((34,((33,30),29)),(((32,31),(26,25)),(28,24))),23),(35,20)),(((22,21),19),((((18,17),16),(27,(14,13))),((11,(12,(8,(4,(5,(7,2)))))),(10,(9,(6,(15,3))))))),1);
   tree tree_4219 [p = 0.000, P = 0.164] = [&W 0.000037] (((((30,(33,(34,29))),((32,31),((26,25),(28,24)))),23),(35,20)),(((22,21),19),((((18,17),16),(27,(14,13))),((11,(12,(8,(4,(5,(7,2)))))),(10,(9,(6,(15,3))))))),1);
   tree tree_4220 [p = 0.000, P = 0.164] = [&W 0.000037] ((((33,(30,29)),(((26,(32,25)),(28,24)),((34,31),23))),(35,20)),(((22,21),19),((((18,17),16),(27,(14,13))),((11,(12,(8,(4,(5,(7,2)))))),(10,(9,(6,(15,3))))))),1);
   tree tree_4221 [p = 0.000, P = 0.164] = [&W 0.000037] ((((33,((31,(26,25)),(32,(28,24)))),((30,(34,29)),23)),(35,20)),(((22,21),19),((((18,17),16),(27,(14,13))),((11,(12,(8,(4,(5,(7,2)))))),(10,(9,(6,(15,3))))))),1);
   tree tree_4222 [p = 0.000, P = 0.164] = [&W 0.000037] ((((((34,33),(26,25)),((29,(30,28)),(31,(32,24)))),23),(35,20)),(((22,21),19),((((18,17),16),(27,(14,13))),((11,(12,(8,(4,(5,(7,2)))))),(10,(9,(6,(15,3))))))),1);
   tree tree_4223 [p = 0.000, P = 0.164] = [&W 0.000037] (((((33,30),29),((34,((32,(26,(31,25))),(28,24))),23)),(35,20)),(((22,21),19),((((18,17),16),(27,(14,13))),((11,(12,(8,(4,(5,(7,2)))))),(10,(9,(6,(15,3))))))),1);
   tree tree_4224 [p = 0.000, P = 0.164] = [&W 0.000037] (((((33,(34,30)),29),(((((32,31),26),25),(28,24)),23)),(35,20)),(((22,21),19),((((18,17),16),(27,(14,13))),((11,(12,(8,(4,(5,(7,2)))))),(10,(9,(6,(15,3))))))),1);
   tree tree_4225 [p = 0.000, P = 0.164] = [&W 0.000037] ((35,(((30,(33,29)),((34,(((31,26),25),(32,(28,24)))),23)),20)),(((22,21),19),((((18,17),16),(27,(14,13))),((11,(12,(8,(4,(5,(7,2)))))),(10,(9,(6,(15,3))))))),1);
   tree tree_4226 [p = 0.000, P = 0.164] = [&W 0.000037] ((35,(((34,((33,(26,25)),((30,(29,28)),(31,(32,24))))),23),20)),(((22,21),19),((((18,17),16),(27,(14,13))),((11,(12,(8,(4,(5,(7,2)))))),(10,(9,(6,(15,3))))))),1);
   tree tree_4227 [p = 0.000, P = 0.164] = [&W 0.000037] ((((((34,(35,33)),(26,25)),((30,(29,28)),(31,(32,24)))),23),20),(((22,21),19),((((18,17),16),(27,(14,13))),((11,(12,(8,(4,(5,(7,2)))))),(10,(9,(6,(15,3))))))),1);
   tree tree_4228 [p = 0.000, P = 0.165] = [&W 0.000037] ((35,((((34,33),((26,25),((29,(30,28)),(32,(31,24))))),23),20)),(((22,21),19),((((18,17),16),(27,(14,13))),((11,(12,(8,(4,(5,(7,2)))))),(10,(9,(6,(15,3))))))),1);
   tree tree_4229 [p = 0.000, P = 0.165] = [&W 0.000037] (((((26,25),(34,((30,(29,28)),(31,(32,24))))),(33,23)),(35,20)),(((22,21),19),((((18,17),16),(27,(14,13))),((11,(12,(8,(4,(5,(7,2)))))),(10,(9,(6,(15,3))))))),1);
   tree tree_4230 [p = 0.000, P = 0.165] = [&W 0.000037] ((((((34,33),(26,25)),((30,(29,28)),((32,31),24))),23),(35,20)),(((22,21),19),((((18,17),16),(27,(14,13))),((11,(12,(8,(4,(5,(7,2)))))),(10,(9,(6,(15,3))))))),1);
   tree tree_4231 [p = 0.000, P = 0.165] = [&W 0.000037] ((((35,33),(((34,(26,25)),((30,(29,28)),(31,(32,24)))),23)),20),(((22,21),19),((((18,17),16),(27,(14,13))),((11,(12,(8,(4,(5,(7,2)))))),(10,(9,(6,(15,3))))))),1);
   tree tree_4232 [p = 0.000, P = 0.165] = [&W 0.000037] (((((34,33),((26,25),((30,(29,28)),(31,(32,24))))),23),(35,20)),(((22,21),19),((((18,17),16),(27,(14,13))),((11,(12,(8,(4,(5,(7,2)))))),(10,(9,(6,(15,3))))))),1);
   tree tree_4233 [p = 0.000, P = 0.165] = [&W 0.000037] ((((30,29),(((34,33),((26,25),((32,31),(28,24)))),23)),(35,20)),(((22,21),19),((((18,17),16),(27,(14,13))),((11,(12,(8,(4,(5,(7,2)))))),(10,(9,(6,(15,3))))))),1);
   tree tree_4234 [p = 0.000, P = 0.165] = [&W 0.000037] ((35,(((34,(33,(30,29))),((((32,31),(26,25)),(28,24)),23)),20)),(((22,21),19),((((18,17),16),(27,(14,13))),((11,(12,(8,(4,(5,(7,2)))))),(10,(9,(6,(15,3))))))),1);
   tree tree_4235 [p = 0.000, P = 0.165] = [&W 0.000037] (((((33,30),29),((34,((31,(32,(26,25))),(28,24))),23)),(35,20)),(((22,21),19),((((18,17),16),(27,(14,13))),((11,(12,(8,(4,(5,(7,2)))))),(10,(9,(6,(15,3))))))),1);
   tree tree_4236 [p = 0.000, P = 0.165] = [&W 0.000037] ((35,((((30,29),((26,25),(28,(31,(32,24))))),((34,33),23)),20)),(((22,21),19),((((18,17),16),(27,(14,13))),((11,(12,(8,(4,(5,(7,2)))))),(10,(9,(6,(15,3))))))),1);
   tree tree_4237 [p = 0.000, P = 0.165] = [&W 0.000037] (((35,(((33,30),(34,29)),(((26,25),((32,31),(28,24))),23))),20),(((22,21),19),((((18,17),16),(27,(14,13))),((11,(12,(8,(4,(5,(7,2)))))),(10,(9,(6,(15,3))))))),1);
   tree tree_4238 [p = 0.000, P = 0.165] = [&W 0.000037] (((33,((30,(34,29)),(((26,25),((32,31),(28,24))),23))),(35,20)),(((22,21),19),((((18,17),16),(27,(14,13))),((11,(12,(8,(4,(5,(7,2)))))),(10,(9,(6,(15,3))))))),1);
   tree tree_4239 [p = 0.000, P = 0.165] = [&W 0.000037] ((((33,(30,29)),(((34,(26,25)),(31,(28,(32,24)))),23)),(35,20)),(((22,21),19),((((18,17),16),(27,(14,13))),((11,(12,(8,(4,(5,(7,2)))))),(10,(9,(6,(15,3))))))),1);
   tree tree_4240 [p = 0.000, P = 0.165] = [&W 0.000037] (((35,(33,((30,29),(((26,25),(((32,31),28),24)),23)))),(34,20)),(((22,21),19),((((18,17),16),(27,(14,13))),((11,(12,(8,(4,(5,(7,2)))))),(10,(9,(6,(15,3))))))),1);
   tree tree_4241 [p = 0.000, P = 0.165] = [&W 0.000037] (((33,((30,29),(((34,(26,25)),(((32,31),28),24)),23))),(35,20)),(((22,21),19),((((18,17),16),(27,(14,13))),((11,(12,(8,(4,(5,(7,2)))))),(10,(9,(6,(15,3))))))),1);
   tree tree_4242 [p = 0.000, P = 0.165] = [&W 0.000037] (((((34,(33,30)),29),(((26,(31,(32,25))),(28,24)),23)),(35,20)),(((22,21),19),((((18,17),16),(27,(14,13))),((11,(12,(8,(4,(5,(7,2)))))),(10,(9,(6,(15,3))))))),1);
   tree tree_4243 [p = 0.000, P = 0.165] = [&W 0.000037] ((((33,(30,(34,29))),(((26,25),(31,(28,(32,24)))),23)),(35,20)),(((22,21),19),((((18,17),16),(27,(14,13))),((11,(12,(8,(4,(5,(7,2)))))),(10,(9,(6,(15,3))))))),1);
   tree tree_4244 [p = 0.000, P = 0.165] = [&W 0.000037] ((((30,(33,(34,29))),((((32,31),(26,25)),(28,24)),23)),(35,20)),(((22,21),19),((((18,17),16),(27,(14,13))),((11,(12,(8,(4,(5,(7,2)))))),(10,(9,(6,(15,3))))))),1);
   tree tree_4245 [p = 0.000, P = 0.165] = [&W 0.000037] ((((((34,33),30),29),((((32,31),(26,25)),(28,24)),23)),(35,20)),(((22,21),19),((((18,17),16),(27,(14,13))),((11,(12,(8,(4,(5,(7,2)))))),(10,(9,(6,(15,3))))))),1);
   tree tree_4246 [p = 0.000, P = 0.165] = [&W 0.000037] ((((((33,30),(34,(29,(26,25)))),(31,(28,(32,24)))),23),(35,20)),(((22,21),19),((((18,17),16),(27,(14,13))),((11,(12,(8,(4,(5,(7,2)))))),(10,(9,(6,(15,3))))))),1);
   tree tree_4247 [p = 0.000, P = 0.165] = [&W 0.000037] ((((33,((26,25),((30,(34,29)),(28,(31,(32,24)))))),23),(35,20)),(((22,21),19),((((18,17),16),(27,(14,13))),((11,(12,(8,(4,(5,(7,2)))))),(10,(9,(6,(15,3))))))),1);
   tree tree_4248 [p = 0.000, P = 0.165] = [&W 0.000037] (((35,(((34,(30,(29,(33,(26,25))))),((32,31),(28,24))),23)),20),(((22,21),19),((((18,17),16),(27,(14,13))),((11,(12,(8,(4,(5,(7,2)))))),(10,(9,(6,(15,3))))))),1);
   tree tree_4249 [p = 0.000, P = 0.165] = [&W 0.000037] ((35,(((33,((26,25),((30,29),(28,((32,31),24))))),23),(34,20))),(((22,21),19),((((18,17),16),(27,(14,13))),((11,(12,(8,(4,(5,(7,2)))))),(10,(9,(6,(15,3))))))),1);
   tree tree_4250 [p = 0.000, P = 0.165] = [&W 0.000037] (((((26,(28,25)),((32,31),24)),((33,29),((34,30),23))),(35,20)),(((22,21),19),((((18,17),16),(27,(14,13))),((11,(12,(8,(4,(5,(7,2)))))),(10,(9,(6,(15,3))))))),1);
   tree tree_4251 [p = 0.000, P = 0.165] = [&W 0.000037] ((35,(((((34,30),(29,(33,(26,25)))),(28,((32,31),24))),23),20)),(((22,21),19),((((18,17),16),(27,(14,13))),((11,(12,(8,(4,(5,(7,2)))))),(10,(9,(6,(15,3))))))),1);
   tree tree_4252 [p = 0.000, P = 0.165] = [&W 0.000037] (((((((33,(34,30)),29),(26,25)),(31,(28,(32,24)))),23),(35,20)),(((22,21),19),((((18,17),16),(27,(14,13))),((11,(12,(8,(4,(5,(7,2)))))),(10,(9,(6,(15,3))))))),1);
   tree tree_4253 [p = 0.000, P = 0.165] = [&W 0.000037] (((((((33,30),29),(34,(26,25))),(31,(28,(32,24)))),23),(35,20)),(((22,21),19),((((18,17),16),(27,(14,13))),((11,(12,(8,(4,(5,(7,2)))))),(10,(9,(6,(15,3))))))),1);
   tree tree_4254 [p = 0.000, P = 0.165] = [&W 0.000037] ((35,(((((33,(30,29)),(34,(26,25))),(31,(28,(32,24)))),23),20)),(((22,21),19),((((18,17),16),(27,(14,13))),((11,(12,(8,(4,(5,(7,2)))))),(10,(9,(6,(15,3))))))),1);
   tree tree_4255 [p = 0.000, P = 0.166] = [&W 0.000037] (((34,((((33,30),29),((26,25),((32,31),(28,24)))),23)),(35,20)),(((22,21),19),((((18,17),16),(27,(14,13))),((11,(12,(8,(4,(5,(7,2)))))),(10,(9,(6,(15,3))))))),1);
   tree tree_4256 [p = 0.000, P = 0.166] = [&W 0.000037] (((((((34,30),29),(26,(33,25))),((32,31),(28,24))),23),(35,20)),(((22,21),19),((((18,17),16),(27,(14,13))),((11,(12,(8,(4,(5,(7,2)))))),(10,(9,(6,(15,3))))))),1);
   tree tree_4257 [p = 0.000, P = 0.166] = [&W 0.000037] ((35,(((((30,29),(26,(33,25))),(31,(32,(28,24)))),23),(34,20))),(((22,21),19),((((18,17),16),(27,(14,13))),((11,(12,(8,(4,(5,(7,2)))))),(10,(9,(6,(15,3))))))),1);
   tree tree_4258 [p = 0.000, P = 0.166] = [&W 0.000037] (((((34,(((33,30),29),(26,25))),((32,31),(28,24))),23),(35,20)),(((22,21),19),((((18,17),16),(27,(14,13))),((11,(12,(8,(4,(5,(7,2)))))),(10,(9,(6,(15,3))))))),1);
   tree tree_4259 [p = 0.000, P = 0.166] = [&W 0.000037] ((((34,33),(((30,29),((26,(28,25)),((32,31),24))),23)),(35,20)),(((22,21),19),((((18,17),16),(27,(14,13))),((11,(12,(8,(4,(5,(7,2)))))),(10,(9,(6,(15,3))))))),1);
   tree tree_4260 [p = 0.000, P = 0.166] = [&W 0.000037] (((((34,33),((30,29),((26,(28,25)),(31,(32,24))))),23),(35,20)),(((22,21),19),((((18,17),16),(27,(14,13))),((11,(12,(8,(4,(5,(7,2)))))),(10,(9,(6,(15,3))))))),1);
   tree tree_4261 [p = 0.000, P = 0.166] = [&W 0.000037] ((35,((((33,(34,30)),29),((31,((32,(26,(28,25))),24)),23)),20)),(((22,21),19),((((18,17),16),(27,(14,13))),((11,(12,(8,(4,(5,(7,2)))))),(10,(9,(6,(15,3))))))),1);
   tree tree_4262 [p = 0.000, P = 0.166] = [&W 0.000037] ((35,((((33,(30,29)),(((32,31),(26,(28,25))),(34,24))),23),20)),(((22,21),19),((((18,17),16),(27,(14,13))),((11,(12,(8,(4,(5,(7,2)))))),(10,(9,(6,(15,3))))))),1);
   tree tree_4263 [p = 0.000, P = 0.166] = [&W 0.000037] (((((34,33),((30,29),(31,((32,(26,(28,25))),24)))),23),(35,20)),(((22,21),19),((((18,17),16),(27,(14,13))),((11,(12,(8,(4,(5,(7,2)))))),(10,(9,(6,(15,3))))))),1);
   tree tree_4264 [p = 0.000, P = 0.166] = [&W 0.000037] (((((((34,33),30),29),((26,(28,25)),(31,(32,24)))),23),(35,20)),(((22,21),19),((((18,17),16),(27,(14,13))),((11,(12,(8,(4,(5,(7,2)))))),(10,(9,(6,(15,3))))))),1);
   tree tree_4265 [p = 0.000, P = 0.166] = [&W 0.000037] (((((26,(28,25)),(31,(32,24))),(34,((30,(33,29)),23))),(35,20)),(((22,21),19),((((18,17),16),(27,(14,13))),((11,(12,(8,(4,(5,(7,2)))))),(10,(9,(6,(15,3))))))),1);
   tree tree_4266 [p = 0.000, P = 0.166] = [&W 0.000037] (((33,((((32,31),(26,(28,25))),(34,24)),((30,29),23))),(35,20)),(((22,21),19),((((18,17),16),(27,(14,13))),((11,(12,(8,(4,(5,(7,2)))))),(10,(9,(6,(15,3))))))),1);
   tree tree_4267 [p = 0.000, P = 0.166] = [&W 0.000037] (((((26,25),((34,(30,(33,29))),(28,((32,31),24)))),23),(35,20)),(((22,21),19),((((18,17),16),(27,(14,13))),((11,(12,(8,(4,(5,(7,2)))))),(10,(9,(6,(15,3))))))),1);
   tree tree_4268 [p = 0.000, P = 0.166] = [&W 0.000037] (((((26,(28,25)),(31,(32,24))),((30,((34,33),29)),23)),(35,20)),(((22,21),19),((((18,17),16),(27,(14,13))),((11,(12,(8,(4,(5,(7,2)))))),(10,(9,(6,(15,3))))))),1);
   tree tree_4269 [p = 0.000, P = 0.166] = [&W 0.000037] (((33,(34,(((26,((31,(32,28)),25)),24),((30,29),23)))),(35,20)),(((22,21),19),((((18,17),16),(27,(14,13))),((11,(12,(8,(4,(5,(7,2)))))),(10,(9,(6,(15,3))))))),1);
   tree tree_4270 [p = 0.000, P = 0.166] = [&W 0.000037] (((35,(33,((((32,31),(26,(28,25))),(34,24)),((30,29),23)))),20),(((22,21),19),((((18,17),16),(27,(14,13))),((11,(12,(8,(4,(5,(7,2)))))),(10,(9,(6,(15,3))))))),1);
   tree tree_4271 [p = 0.000, P = 0.166] = [&W 0.000037] (((((26,((32,31),(28,25))),(34,24)),((30,(33,29)),23)),(35,20)),(((22,21),19),((((18,17),16),(27,(14,13))),((11,(12,(8,(4,(5,(7,2)))))),(10,(9,(6,(15,3))))))),1);
   tree tree_4272 [p = 0.000, P = 0.166] = [&W 0.000037] (((((34,(30,(33,29))),((26,25),((32,31),(28,24)))),23),(35,20)),(((22,21),19),((((18,17),16),(27,(14,13))),((11,(12,(8,(4,(5,(7,2)))))),(10,(9,(6,(15,3))))))),1);
   tree tree_4273 [p = 0.000, P = 0.166] = [&W 0.000037] ((((34,(31,((32,(26,25)),(28,24)))),(29,((33,30),23))),(35,20)),(((22,21),19),((((18,17),16),(27,(14,13))),((11,(12,(8,(4,(5,(7,2)))))),(10,(9,(6,(15,3))))))),1);
   tree tree_4274 [p = 0.000, P = 0.166] = [&W 0.000037] ((35,(((34,((31,(32,(26,25))),(28,24))),((30,(33,29)),23)),20)),(((22,21),19),((((18,17),16),(27,(14,13))),((11,(12,(8,(4,(5,(7,2)))))),(10,(9,(6,(15,3))))))),1);
   tree tree_4275 [p = 0.000, P = 0.166] = [&W 0.000037] (((((30,29),((34,33),((26,25),((32,31),(28,24))))),23),(35,20)),(((22,21),19),((((18,17),16),(27,(14,13))),((11,(12,(8,(4,(5,(7,2)))))),(10,(9,(6,(15,3))))))),1);
   tree tree_4276 [p = 0.000, P = 0.166] = [&W 0.000037] (((((30,29),((33,((34,26),25)),((32,31),(28,24)))),23),(35,20)),(((22,21),19),((((18,17),16),(27,(14,13))),((11,(12,(8,(4,(5,(7,2)))))),(10,(9,(6,(15,3))))))),1);
   tree tree_4277 [p = 0.000, P = 0.166] = [&W 0.000037] (((((((34,33),30),29),((26,25),((32,31),(28,24)))),23),(35,20)),(((22,21),19),((((18,17),16),(27,(14,13))),((11,(12,(8,(4,(5,(7,2)))))),(10,(9,(6,(15,3))))))),1);
   tree tree_4278 [p = 0.000, P = 0.166] = [&W 0.000037] (((((31,(32,(26,25))),((30,(29,28)),24)),(33,23)),(34,(35,20))),(((22,21),19),((((18,17),16),(27,(14,13))),((11,(12,(8,(4,(5,(7,2)))))),(10,(9,(6,(15,3))))))),1);
   tree tree_4279 [p = 0.000, P = 0.166] = [&W 0.000037] ((((35,33),(((34,(30,29)),((31,(26,25)),(32,(28,24)))),23)),20),(((22,21),19),((((18,17),16),(27,(14,13))),((11,(12,(8,(4,(5,(7,2)))))),(10,(9,(6,(15,3))))))),1);
   tree tree_4280 [p = 0.000, P = 0.166] = [&W 0.000037] ((35,(((((33,30),(34,29)),((32,(31,(26,25))),(28,24))),23),20)),(((22,21),19),((((18,17),16),(27,(14,13))),((11,(12,(8,(4,(5,(7,2)))))),(10,(9,(6,(15,3))))))),1);
   tree tree_4281 [p = 0.000, P = 0.166] = [&W 0.000037] (((((34,((33,30),29)),((31,(26,25)),(32,(28,24)))),23),(35,20)),(((22,21),19),((((18,17),16),(27,(14,13))),((11,(12,(8,(4,(5,(7,2)))))),(10,(9,(6,(15,3))))))),1);
   tree tree_4282 [p = 0.000, P = 0.167] = [&W 0.000037] ((((30,(33,29)),(((34,(26,25)),(((32,31),28),24)),23)),(35,20)),(((22,21),19),((((18,17),16),(27,(14,13))),((11,(12,(8,(4,(5,(7,2)))))),(10,(9,(6,(15,3))))))),1);
   tree tree_4283 [p = 0.000, P = 0.167] = [&W 0.000037] ((((30,(34,29)),((((32,31),(26,(33,25))),(28,24)),23)),(35,20)),(((22,21),19),((((18,17),16),(27,(14,13))),((11,(12,(8,(4,(5,(7,2)))))),(10,(9,(6,(15,3))))))),1);
   tree tree_4284 [p = 0.000, P = 0.167] = [&W 0.000037] (((33,(34,(((30,29),(((32,31),(26,25)),(28,24))),23))),(35,20)),(((22,21),19),((((18,17),16),(27,(14,13))),((11,(12,(8,(4,(5,(7,2)))))),(10,(9,(6,(15,3))))))),1);
   tree tree_4285 [p = 0.000, P = 0.167] = [&W 0.000037] (((33,(((((34,30),29),(26,25)),(((32,31),28),24)),23)),(35,20)),(((22,21),19),((((18,17),16),(27,(14,13))),((11,(12,(8,(4,(5,(7,2)))))),(10,(9,(6,(15,3))))))),1);
   tree tree_4286 [p = 0.000, P = 0.167] = [&W 0.000037] (((((((34,33),(30,29)),(26,25)),(28,(32,(31,24)))),23),(35,20)),(((22,21),19),((((18,17),16),(27,(14,13))),((11,(12,(8,(4,(5,(7,2)))))),(10,(9,(6,(15,3))))))),1);
   tree tree_4287 [p = 0.000, P = 0.167] = [&W 0.000037] ((((((30,(33,(34,29))),(26,25)),(((32,31),28),24)),23),(35,20)),(((22,21),19),((((18,17),16),(27,(14,13))),((11,(12,(8,(4,(5,(7,2)))))),(10,(9,(6,(15,3))))))),1);
   tree tree_4288 [p = 0.000, P = 0.167] = [&W 0.000037] ((((((30,(34,29)),(26,25)),(28,((32,31),24))),(33,23)),(35,20)),(((22,21),19),((((18,17),16),(27,(14,13))),((11,(12,(8,(4,(5,(7,2)))))),(10,(9,(6,(15,3))))))),1);
   tree tree_4289 [p = 0.000, P = 0.167] = [&W 0.000037] ((((((34,((33,30),29)),(26,25)),(28,(32,(31,24)))),23),(35,20)),(((22,21),19),((((18,17),16),(27,(14,13))),((11,(12,(8,(4,(5,(7,2)))))),(10,(9,(6,(15,3))))))),1);
   tree tree_4290 [p = 0.000, P = 0.167] = [&W 0.000037] ((((((30,((34,33),29)),(26,25)),(((32,31),28),24)),23),(35,20)),(((22,21),19),((((18,17),16),(27,(14,13))),((11,(12,(8,(4,(5,(7,2)))))),(10,(9,(6,(15,3))))))),1);
   tree tree_4291 [p = 0.000, P = 0.167] = [&W 0.000037] ((((((30,29),(26,25)),(28,(32,(31,24)))),(34,(33,23))),(35,20)),(((22,21),19),((((18,17),16),(27,(14,13))),((11,(12,(8,(4,(5,(7,2)))))),(10,(9,(6,(15,3))))))),1);
   tree tree_4292 [p = 0.000, P = 0.167] = [&W 0.000037] ((35,(((((33,(30,29)),(34,(26,25))),(28,(31,(32,24)))),23),20)),(((22,21),19),((((18,17),16),(27,(14,13))),((11,(12,(8,(4,(5,(7,2)))))),(10,(9,(6,(15,3))))))),1);
   tree tree_4293 [p = 0.000, P = 0.167] = [&W 0.000037] ((((33,((30,29),((26,25),((32,31),(28,24))))),23),(34,(35,20))),(((22,21),19),((((18,17),16),(27,(14,13))),((11,(12,(8,(4,(5,(7,2)))))),(10,(9,(6,(15,3))))))),1);
   tree tree_4294 [p = 0.000, P = 0.167] = [&W 0.000037] (((33,(((30,29),((34,(26,25)),(31,(32,(28,24))))),23)),(35,20)),(((22,21),19),((((18,17),16),(27,(14,13))),((11,(12,(8,(4,(5,(7,2)))))),(10,(9,(6,(15,3))))))),1);
   tree tree_4295 [p = 0.000, P = 0.167] = [&W 0.000037] ((((34,((((33,30),29),(26,25)),(28,(32,(31,24))))),23),(35,20)),(((22,21),19),((((18,17),16),(27,(14,13))),((11,(12,(8,(4,(5,(7,2)))))),(10,(9,(6,(15,3))))))),1);
   tree tree_4296 [p = 0.000, P = 0.167] = [&W 0.000037] ((((33,(34,((31,(30,(32,29))),((26,25),(28,24))))),23),(35,20)),(((22,21),19),((((18,17),16),(27,(14,13))),((11,(12,(8,(4,(5,(7,2)))))),(10,(9,(6,(15,3))))))),1);
   tree tree_4297 [p = 0.000, P = 0.167] = [&W 0.000037] ((35,(((((30,29),(26,25)),(28,(31,(32,24)))),(33,23)),(34,20))),(((22,21),19),((((18,17),16),(27,(14,13))),((11,(12,(8,(4,(5,(7,2)))))),(10,(9,(6,(15,3))))))),1);
   tree tree_4298 [p = 0.000, P = 0.167] = [&W 0.000037] ((35,(((((30,(33,29)),(34,(26,25))),((32,31),(28,24))),23),20)),(((22,21),19),(((27,((18,17),16)),(14,13)),((11,(12,(8,(4,(5,(7,2)))))),(10,(9,(6,(15,3))))))),1);
   tree tree_4299 [p = 0.000, P = 0.167] = [&W 0.000037] ((((((30,29),(33,(26,25))),(((32,31),28),(34,24))),23),(35,20)),(((22,21),19),(((27,((18,17),16)),(14,13)),((11,(12,(8,(4,(5,(7,2)))))),(10,(9,(6,(15,3))))))),1);
   tree tree_4300 [p = 0.000, P = 0.167] = [&W 0.000037] (((34,((31,(((30,(32,29)),(26,25)),(28,24))),(33,23))),(35,20)),(((22,21),19),(((27,((18,17),16)),(14,13)),((11,(12,(8,(4,(5,(7,2)))))),(10,(9,(6,(15,3))))))),1);
   tree tree_4301 [p = 0.000, P = 0.167] = [&W 0.000037] (((((((34,30),29),(33,(26,25))),((32,31),(28,24))),23),(35,20)),(((22,21),19),(((27,((18,17),16)),(14,13)),((11,(12,(8,(4,(5,(7,2)))))),(10,(9,(6,(15,3))))))),1);
   tree tree_4302 [p = 0.000, P = 0.167] = [&W 0.000037] (((((((33,(34,30)),29),(26,25)),((32,31),(28,24))),23),(35,20)),(((22,21),19),(((27,((18,17),16)),(14,13)),((11,(12,(8,(4,(5,(7,2)))))),(10,(9,(6,(15,3))))))),1);
   tree tree_4303 [p = 0.000, P = 0.167] = [&W 0.000037] (((((((33,30),(34,29)),(26,25)),((32,31),(28,24))),23),(35,20)),(((22,21),19),(((27,((18,17),16)),(14,13)),((11,(12,(8,(4,(5,(7,2)))))),(10,(9,(6,(15,3))))))),1);
   tree tree_4304 [p = 0.000, P = 0.167] = [&W 0.000037] ((35,(((((30,29),(31,(26,25))),(28,(32,24))),((34,33),23)),20)),(((22,21),19),(((27,((18,17),16)),(14,13)),((11,(12,(8,(4,(5,(7,2)))))),(10,(9,(6,(15,3))))))),1);
   tree tree_4305 [p = 0.000, P = 0.167] = [&W 0.000037] (((((34,33),((32,((30,29),(31,(26,25)))),(28,24))),23),(35,20)),(((22,21),19),(((27,((18,17),16)),(14,13)),((11,(12,(8,(4,(5,(7,2)))))),(10,(9,(6,(15,3))))))),1);
   tree tree_4306 [p = 0.000, P = 0.167] = [&W 0.000037] (((((33,((30,29),(26,25))),(((32,31),28),24)),23),(34,(35,20))),(((22,21),19),(((27,((18,17),16)),(14,13)),((11,(12,(8,(4,(5,(7,2)))))),(10,(9,(6,(15,3))))))),1);
   tree tree_4307 [p = 0.000, P = 0.167] = [&W 0.000037] (((((33,(30,29)),((26,25),(((32,31),28),(34,24)))),23),(35,20)),(((22,21),19),(((27,((18,17),16)),(14,13)),((11,(12,(8,(4,(5,(7,2)))))),(10,(9,(6,(15,3))))))),1);
   tree tree_4308 [p = 0.000, P = 0.167] = [&W 0.000037] ((((((30,(33,29)),(34,(26,25))),(31,(28,(32,24)))),23),(35,20)),(((22,21),19),(((27,((18,17),16)),(14,13)),((11,(12,(8,(4,(5,(7,2)))))),(10,(9,(6,(15,3))))))),1);
   tree tree_4309 [p = 0.000, P = 0.168] = [&W 0.000037] (((((((34,30),29),((33,26),25)),((32,31),(28,24))),23),(35,20)),(((22,21),19),(((27,((18,17),16)),(14,13)),((11,(12,(8,(4,(5,(7,2)))))),(10,(9,(6,(15,3))))))),1);
   tree tree_4310 [p = 0.000, P = 0.168] = [&W 0.000037] ((((((30,29),(((34,33),26),25)),((32,31),(28,24))),23),(35,20)),(((22,21),19),(((27,((18,17),16)),(14,13)),((11,(12,(8,(4,(5,(7,2)))))),(10,(9,(6,(15,3))))))),1);
   tree tree_4311 [p = 0.000, P = 0.168] = [&W 0.000037] ((((34,33),(((32,((30,29),(26,25))),(31,(28,24))),23)),(35,20)),(((22,21),19),(((27,((18,17),16)),(14,13)),((11,(12,(8,(4,(5,(7,2)))))),(10,(9,(6,(15,3))))))),1);
   tree tree_4312 [p = 0.000, P = 0.168] = [&W 0.000037] ((((35,(34,33)),((((32,31),((30,29),(26,25))),(28,24)),23)),20),(((22,21),19),(((27,((18,17),16)),(14,13)),((11,(12,(8,(4,(5,(7,2)))))),(10,(9,(6,(15,3))))))),1);
   tree tree_4313 [p = 0.000, P = 0.168] = [&W 0.000037] ((((((34,(33,29)),(30,(26,25))),((32,31),(28,24))),23),(35,20)),(((22,21),19),(((27,((18,17),16)),(14,13)),((11,(12,(8,(4,(5,(7,2)))))),(10,(9,(6,(15,3))))))),1);
   tree tree_4314 [p = 0.000, P = 0.168] = [&W 0.000037] (((((34,33),((30,(29,(26,25))),(28,(31,(32,24))))),23),(35,20)),(((22,21),19),(((27,((18,17),16)),(14,13)),((11,(12,(8,(4,(5,(7,2)))))),(10,(9,(6,(15,3))))))),1);
   tree tree_4315 [p = 0.000, P = 0.168] = [&W 0.000037] ((35,((((((34,33),(30,29)),(26,25)),((32,31),(28,24))),23),20)),(((22,21),19),(((27,((18,17),16)),(14,13)),((11,(12,(8,(4,(5,(7,2)))))),(10,(9,(6,(15,3))))))),1);
   tree tree_4316 [p = 0.000, P = 0.168] = [&W 0.000037] ((35,(((((30,29),(26,25)),(33,((32,31),(28,24)))),23),(34,20))),(((22,21),19),(((27,((18,17),16)),(14,13)),((11,(12,(8,(4,(5,(7,2)))))),(10,(9,(6,(15,3))))))),1);
   tree tree_4317 [p = 0.000, P = 0.168] = [&W 0.000037] ((35,(((((34,33),(29,(30,(26,25)))),(28,((32,31),24))),23),20)),(((22,21),19),(((27,((18,17),16)),(14,13)),((11,(12,(8,(4,(5,(7,2)))))),(10,(9,(6,(15,3))))))),1);
   tree tree_4318 [p = 0.000, P = 0.168] = [&W 0.000037] ((35,(((((30,((34,33),29)),(26,25)),((32,31),(28,24))),23),20)),(((22,21),19),(((27,((18,17),16)),(14,13)),((11,(12,(8,(4,(5,(7,2)))))),(10,(9,(6,(15,3))))))),1);
   tree tree_4319 [p = 0.000, P = 0.168] = [&W 0.000037] (((33,(34,((((30,29),(26,25)),((32,31),(28,24))),23))),(35,20)),(((22,21),19),(((27,((18,17),16)),(14,13)),((11,(12,(8,(4,(5,(7,2)))))),(10,(9,(6,(15,3))))))),1);
   tree tree_4320 [p = 0.000, P = 0.168] = [&W 0.000037] (((((33,((30,29),(34,(26,25)))),((32,31),(28,24))),23),(35,20)),(((22,21),19),(((27,((18,17),16)),(14,13)),((11,(12,(8,(4,(5,(7,2)))))),(10,(9,(6,(15,3))))))),1);
   tree tree_4321 [p = 0.000, P = 0.168] = [&W 0.000037] (((35,(33,((((30,29),(34,(26,25))),(31,(32,(28,24)))),23))),20),(((22,21),19),(((27,((18,17),16)),(14,13)),((11,(12,(8,(4,(5,(7,2)))))),(10,(9,(6,(15,3))))))),1);
   tree tree_4322 [p = 0.000, P = 0.168] = [&W 0.000037] ((((((32,31),(26,25)),(28,24)),(((34,33),(30,29)),23)),(35,20)),(((22,21),19),(((27,((18,17),16)),(14,13)),((11,(12,(8,(4,(5,(7,2)))))),(10,(9,(6,(15,3))))))),1);
   tree tree_4323 [p = 0.000, P = 0.168] = [&W 0.000037] ((((33,(((30,29),(26,25)),((34,((32,31),28)),24))),23),(35,20)),(((22,21),19),(((27,((18,17),16)),(14,13)),((11,(12,(8,(4,(5,(7,2)))))),(10,(9,(6,(15,3))))))),1);
   tree tree_4324 [p = 0.000, P = 0.168] = [&W 0.000037] ((((34,(((30,29),(33,(26,25))),(28,((32,31),24)))),23),(35,20)),(((22,21),19),(((27,((18,17),16)),(14,13)),((11,(12,(8,(4,(5,(7,2)))))),(10,(9,(6,(15,3))))))),1);
   tree tree_4325 [p = 0.000, P = 0.168] = [&W 0.000037] (((33,((((34,(30,29)),(26,25)),((32,28),(31,24))),23)),(35,20)),(((22,21),19),(((27,((18,17),16)),(14,13)),((11,(12,(8,(4,(5,(7,2)))))),(10,(9,(6,(15,3))))))),1);
   tree tree_4326 [p = 0.000, P = 0.168] = [&W 0.000037] (((33,((((34,30),29),((31,(32,(26,25))),(28,24))),23)),(35,20)),(((22,21),19),(((27,((18,17),16)),(14,13)),((11,(12,(8,(4,(5,(7,2)))))),(10,(9,(6,(15,3))))))),1);
   tree tree_4327 [p = 0.000, P = 0.168] = [&W 0.000037] ((((((34,(33,(30,29))),(26,25)),(28,((32,31),24))),23),(35,20)),(((22,21),19),(((27,((18,17),16)),(14,13)),((11,(12,(8,(4,(5,(7,2)))))),(10,(9,(6,(15,3))))))),1);
   tree tree_4328 [p = 0.000, P = 0.168] = [&W 0.000037] ((35,((33,((((30,(34,29)),(26,25)),(28,((32,31),24))),23)),20)),(((22,21),19),(((27,((18,17),16)),(14,13)),((11,(12,(8,(4,(5,(7,2)))))),(10,(9,(6,(15,3))))))),1);
   tree tree_4329 [p = 0.000, P = 0.168] = [&W 0.000037] ((((33,((34,((30,29),(26,25))),(28,((32,31),24)))),23),(35,20)),(((22,21),19),(((27,((18,17),16)),(14,13)),((11,(12,(8,(4,(5,(7,2)))))),(10,(9,(6,(15,3))))))),1);
   tree tree_4330 [p = 0.000, P = 0.168] = [&W 0.000037] (((((33,((30,29),((34,26),25))),(28,(31,(32,24)))),23),(35,20)),(((22,21),19),(((27,((18,17),16)),(14,13)),((11,(12,(8,(4,(5,(7,2)))))),(10,(9,(6,(15,3))))))),1);
   tree tree_4331 [p = 0.000, P = 0.168] = [&W 0.000037] ((35,((((33,((34,30),29)),((26,25),(31,(32,(28,24))))),23),20)),(((22,21),19),(((27,((18,17),16)),(14,13)),((11,(12,(8,(4,(5,(7,2)))))),(10,(9,(6,(15,3))))))),1);
   tree tree_4332 [p = 0.000, P = 0.168] = [&W 0.000037] (((((((33,30),(34,29)),(26,25)),(28,(31,(32,24)))),23),(35,20)),(((22,21),19),(((27,((18,17),16)),(14,13)),((11,(12,(8,(4,(5,(7,2)))))),(10,(9,(6,(15,3))))))),1);
   tree tree_4333 [p = 0.000, P = 0.168] = [&W 0.000037] ((35,(((34,33),((((30,29),(26,25)),(28,(31,(32,24)))),23)),20)),(((22,21),19),(((27,((18,17),16)),(14,13)),((11,(12,(8,(4,(5,(7,2)))))),(10,(9,(6,(15,3))))))),1);
   tree tree_4334 [p = 0.000, P = 0.168] = [&W 0.000037] ((35,(((((33,(30,29)),(34,(26,25))),(28,(31,(32,24)))),23),20)),(((22,21),19),(((27,((18,17),16)),(14,13)),((11,(12,(8,(4,(5,(7,2)))))),(10,(9,(6,(15,3))))))),1);
   tree tree_4335 [p = 0.000, P = 0.168] = [&W 0.000037] ((35,((((34,33),((30,29),((26,25),((32,31),(28,24))))),23),20)),(((22,21),19),(((27,((18,17),16)),(14,13)),((11,(12,(8,(4,(5,(7,2)))))),(10,(9,(6,(15,3))))))),1);
   tree tree_4336 [p = 0.000, P = 0.168] = [&W 0.000037] ((35,(((33,(((30,(34,29)),(26,25)),(28,(31,(32,24))))),23),20)),(((22,21),19),(((27,((18,17),16)),(14,13)),((11,(12,(8,(4,(5,(7,2)))))),(10,(9,(6,(15,3))))))),1);
   tree tree_4337 [p = 0.000, P = 0.169] = [&W 0.000037] (((33,((((34,(30,29)),(26,25)),(((32,31),28),24)),23)),(35,20)),(((22,21),19),(((27,((18,17),16)),(14,13)),((11,(12,(8,(4,(5,(7,2)))))),(10,(9,(6,(15,3))))))),1);
   tree tree_4338 [p = 0.000, P = 0.169] = [&W 0.000037] ((((35,33),(((((34,30),29),(26,25)),(((32,31),28),24)),23)),20),(((22,21),19),(((27,((18,17),16)),(14,13)),((11,(12,(8,(4,(5,(7,2)))))),(10,(9,(6,(15,3))))))),1);
   tree tree_4339 [p = 0.000, P = 0.169] = [&W 0.000037] (((33,(((34,((30,29),(26,25))),(((32,31),28),24)),23)),(35,20)),(((22,21),19),(((27,((18,17),16)),(14,13)),((11,(12,(8,(4,(5,(7,2)))))),(10,(9,(6,(15,3))))))),1);
   tree tree_4340 [p = 0.000, P = 0.169] = [&W 0.000037] ((35,((((34,(30,(33,29))),(31,((32,(26,25)),(28,24)))),23),20)),(((22,21),19),(((27,((18,17),16)),(14,13)),((11,(12,(8,(4,(5,(7,2)))))),(10,(9,(6,(15,3))))))),1);
   tree tree_4341 [p = 0.000, P = 0.169] = [&W 0.000037] (((((33,(34,((30,29),(26,25)))),((31,(32,28)),24)),23),(35,20)),(((22,21),19),(((27,((18,17),16)),(14,13)),((11,(12,(8,(4,(5,(7,2)))))),(10,(9,(6,(15,3))))))),1);
   tree tree_4342 [p = 0.000, P = 0.169] = [&W 0.000037] ((((((30,29),(((34,33),26),25)),(((32,31),28),24)),23),(35,20)),(((22,21),19),(((27,((18,17),16)),(14,13)),((11,(12,(8,(4,(5,(7,2)))))),(10,(9,(6,(15,3))))))),1);
   tree tree_4343 [p = 0.000, P = 0.169] = [&W 0.000037] ((((((30,29),((34,33),(26,25))),((31,(32,28)),24)),23),(35,20)),(((22,21),19),(((27,((18,17),16)),(14,13)),((11,(12,(8,(4,(5,(7,2)))))),(10,(9,(6,(15,3))))))),1);
   tree tree_4344 [p = 0.000, P = 0.169] = [&W 0.000037] ((((((30,((34,33),29)),(26,25)),(28,(32,(31,24)))),23),(35,20)),(((22,21),19),(((27,((18,17),16)),(14,13)),((11,(12,(8,(4,(5,(7,2)))))),(10,(9,(6,(15,3))))))),1);
   tree tree_4345 [p = 0.000, P = 0.169] = [&W 0.000037] (((33,((((34,(30,29)),((31,26),25)),(28,(32,24))),23)),(35,20)),(((22,21),19),(((27,((18,17),16)),(14,13)),((11,(12,(8,(4,(5,(7,2)))))),(10,(9,(6,(15,3))))))),1);
   tree tree_4346 [p = 0.000, P = 0.169] = [&W 0.000037] (((33,(((((34,30),29),(26,25)),(28,(32,(31,24)))),23)),(35,20)),(((22,21),19),(((27,((18,17),16)),(14,13)),((11,(12,(8,(4,(5,(7,2)))))),(10,(9,(6,(15,3))))))),1);
   tree tree_4347 [p = 0.000, P = 0.169] = [&W 0.000037] ((((((34,(30,29)),(26,(33,25))),((32,28),(31,24))),23),(35,20)),(((22,21),19),(((27,((18,17),16)),(14,13)),((11,(12,(8,(4,(5,(7,2)))))),(10,(9,(6,(15,3))))))),1);
   tree tree_4348 [p = 0.000, P = 0.169] = [&W 0.000037] (((((((33,30),29),(26,25)),(34,(28,((32,31),24)))),23),(35,20)),(((22,21),19),(((27,((18,17),16)),(14,13)),((11,(12,(8,(4,(5,(7,2)))))),(10,(9,(6,(15,3))))))),1);
   tree tree_4349 [p = 0.000, P = 0.169] = [&W 0.000037] (((((34,((30,29),(33,(26,25)))),(28,((32,31),24))),23),(35,20)),(((22,21),19),(((27,((18,17),16)),(14,13)),((11,(12,(8,(4,(5,(7,2)))))),(10,(9,(6,(15,3))))))),1);
   tree tree_4350 [p = 0.000, P = 0.169] = [&W 0.000037] ((((31,((26,(28,25)),(32,24))),((33,(34,(30,29))),23)),(35,20)),(((22,21),19),(((27,((18,17),16)),(14,13)),((11,(12,(8,(4,(5,(7,2)))))),(10,(9,(6,(15,3))))))),1);
   tree tree_4351 [p = 0.000, P = 0.169] = [&W 0.000037] (((33,(((32,31),((26,(28,25)),24)),((30,(34,29)),23))),(35,20)),(((22,21),19),(((27,((18,17),16)),(14,13)),((11,(12,(8,(4,(5,(7,2)))))),(10,(9,(6,(15,3))))))),1);
   tree tree_4352 [p = 0.000, P = 0.169] = [&W 0.000037] (((((((32,31),26),(28,25)),(34,24)),(((33,30),29),23)),(35,20)),(((22,21),19),(((27,((18,17),16)),(14,13)),((11,(12,(8,(4,(5,(7,2)))))),(10,(9,(6,(15,3))))))),1);
   tree tree_4353 [p = 0.000, P = 0.169] = [&W 0.000037] ((((34,33),(((26,(28,25)),(31,(32,24))),((30,29),23))),(35,20)),(((22,21),19),(((27,((18,17),16)),(14,13)),((11,(12,(8,(4,(5,(7,2)))))),(10,(9,(6,(15,3))))))),1);
   tree tree_4354 [p = 0.000, P = 0.169] = [&W 0.000037] (((33,(((26,(((32,31),28),25)),24),((30,29),23))),(34,(35,20))),(((22,21),19),(((27,((18,17),16)),(14,13)),((11,(12,(8,(4,(5,(7,2)))))),(10,(9,(6,(15,3))))))),1);
   tree tree_4355 [p = 0.000, P = 0.169] = [&W 0.000037] (((((31,(26,((32,28),25))),24),((30,(34,(33,29))),23)),(35,20)),(((22,21),19),(((27,((18,17),16)),(14,13)),((11,(12,(8,(4,(5,(7,2)))))),(10,(9,(6,(15,3))))))),1);
   tree tree_4356 [p = 0.000, P = 0.169] = [&W 0.000037] (((((34,(26,25)),(33,((30,29),((32,31),(28,24))))),23),(35,20)),(((22,21),19),(((27,((18,17),16)),(14,13)),((11,(12,(8,(4,(5,(7,2)))))),(10,(9,(6,(15,3))))))),1);
   tree tree_4357 [p = 0.000, P = 0.169] = [&W 0.000037] (((((((32,31),26),(28,25)),24),((34,(33,29)),(30,23))),(35,20)),(((22,21),19),(((27,((18,17),16)),(14,13)),((11,(12,(8,(4,(5,(7,2)))))),(10,(9,(6,(15,3))))))),1);
   tree tree_4358 [p = 0.000, P = 0.169] = [&W 0.000037] ((((34,((33,(26,25)),(29,(30,(28,(31,(32,24))))))),(35,23)),20),(((22,21),19),(((27,((18,17),16)),(14,13)),((11,(12,(8,(4,(5,(7,2)))))),(10,(9,(6,(15,3))))))),1);
   tree tree_4359 [p = 0.000, P = 0.169] = [&W 0.000037] (((33,(((26,25),(34,((30,29),(31,(32,(28,24)))))),23)),(35,20)),(((22,21),19),(((27,((18,17),16)),(14,13)),((11,(12,(8,(4,(5,(7,2)))))),(10,(9,(6,(15,3))))))),1);
   tree tree_4360 [p = 0.000, P = 0.169] = [&W 0.000037] ((35,(((34,33),(((26,(28,25)),(31,(32,24))),23)),((30,29),20))),(((22,21),19),(((27,((18,17),16)),(14,13)),((11,(12,(8,(4,(5,(7,2)))))),(10,(9,(6,(15,3))))))),1);
   tree tree_4361 [p = 0.000, P = 0.169] = [&W 0.000037] ((35,((33,(((26,(28,25)),(31,(32,24))),(34,(29,(30,23))))),20)),(((22,21),19),(((27,((18,17),16)),(14,13)),((11,(12,(8,(4,(5,(7,2)))))),(10,(9,(6,(15,3))))))),1);
   tree tree_4362 [p = 0.000, P = 0.169] = [&W 0.000037] ((((34,33),(((26,(28,25)),(32,(31,24))),(29,(30,23)))),(35,20)),(((22,21),19),(((27,((18,17),16)),(14,13)),((11,(12,(8,(4,(5,(7,2)))))),(10,(9,(6,(15,3))))))),1);
   tree tree_4363 [p = 0.000, P = 0.169] = [&W 0.000037] (((((34,30),(33,29)),((((32,31),(26,(28,25))),24),23)),(35,20)),(((22,21),19),(((27,((18,17),16)),(14,13)),((11,(12,(8,(4,(5,(7,2)))))),(10,(9,(6,(15,3))))))),1);
   tree tree_4364 [p = 0.000, P = 0.170] = [&W 0.000037] ((((((34,33),30),29),(((26,(((32,31),28),25)),24),23)),(35,20)),(((22,21),19),(((27,((18,17),16)),(14,13)),((11,(12,(8,(4,(5,(7,2)))))),(10,(9,(6,(15,3))))))),1);
   tree tree_4365 [p = 0.000, P = 0.170] = [&W 0.000037] ((35,((((34,33),((26,(28,25)),((32,31),24))),(30,(29,23))),20)),(((22,21),19),(((27,((18,17),16)),(14,13)),((11,(12,(8,(4,(5,(7,2)))))),(10,(9,(6,(15,3))))))),1);
   tree tree_4366 [p = 0.000, P = 0.170] = [&W 0.000037] (((((33,30),29),((34,(((32,31),(26,(28,25))),24)),23)),(35,20)),(((22,21),19),(((27,((18,17),16)),(14,13)),((11,(12,(8,(4,(5,(7,2)))))),(10,(9,(6,(15,3))))))),1);
   tree tree_4367 [p = 0.000, P = 0.170] = [&W 0.000037] (((33,((30,29),(((26,((32,31),(28,25))),24),(34,23)))),(35,20)),(((22,21),19),(((27,((18,17),16)),(14,13)),((11,(12,(8,(4,(5,(7,2)))))),(10,(9,(6,(15,3))))))),1);
   tree tree_4368 [p = 0.000, P = 0.170] = [&W 0.000037] ((((34,(30,(33,29))),(((32,31),((26,(28,25)),24)),23)),(35,20)),(((22,21),19),(((27,((18,17),16)),(14,13)),((11,(12,(8,(4,(5,(7,2)))))),(10,(9,(6,(15,3))))))),1);
   tree tree_4369 [p = 0.000, P = 0.170] = [&W 0.000037] ((35,((((31,(26,(28,(32,25)))),24),((34,33),(30,(29,23)))),20)),(((22,21),19),(((27,((18,17),16)),(14,13)),((11,(12,(8,(4,(5,(7,2)))))),(10,(9,(6,(15,3))))))),1);
   tree tree_4370 [p = 0.000, P = 0.170] = [&W 0.000037] (((33,((((32,31),(26,(28,25))),24),((30,(34,29)),23))),(35,20)),(((22,21),19),(((27,((18,17),16)),(14,13)),((11,(12,(8,(4,(5,(7,2)))))),(10,(9,(6,(15,3))))))),1);
   tree tree_4371 [p = 0.000, P = 0.170] = [&W 0.000037] ((((((32,31),(26,(28,25))),24),((34,(30,(33,29))),23)),(35,20)),(((22,21),19),(((27,((18,17),16)),(14,13)),((11,(12,(8,(4,(5,(7,2)))))),(10,(9,(6,(15,3))))))),1);
   tree tree_4372 [p = 0.000, P = 0.170] = [&W 0.000037] (((((26,25),((30,(34,29)),(33,(28,(32,(31,24)))))),23),(35,20)),(((22,21),19),(((27,((18,17),16)),(14,13)),((11,(12,(8,(4,(5,(7,2)))))),(10,(9,(6,(15,3))))))),1);
   tree tree_4373 [p = 0.000, P = 0.170] = [&W 0.000037] (((29,(((26,(28,25)),((32,31),24)),(30,23))),(33,(34,(35,20)))),(((22,21),19),(((27,((18,17),16)),(14,13)),((11,(12,(8,(4,(5,(7,2)))))),(10,(9,(6,(15,3))))))),1);
   tree tree_4374 [p = 0.000, P = 0.170] = [&W 0.000037] ((35,((34,(((26,(((32,31),28),25)),(33,24)),(30,(29,23)))),20)),(((22,21),19),(((27,((18,17),16)),(14,13)),((11,(12,(8,(4,(5,(7,2)))))),(10,(9,(6,(15,3))))))),1);
   tree tree_4375 [p = 0.000, P = 0.170] = [&W 0.000037] (((35,((33,(((32,31),(26,(28,25))),(34,24))),((30,29),23))),20),(((22,21),19),(((27,((18,17),16)),(14,13)),((11,(12,(8,(4,(5,(7,2)))))),(10,(9,(6,(15,3))))))),1);
   tree tree_4376 [p = 0.000, P = 0.170] = [&W 0.000037] ((((34,33),(((26,25),((30,29),(28,((32,31),24)))),23)),(35,20)),(((22,21),19),(((27,((18,17),16)),(14,13)),((11,(12,(8,(4,(5,(7,2)))))),(10,(9,(6,(15,3))))))),1);
   tree tree_4377 [p = 0.000, P = 0.170] = [&W 0.000037] ((((((34,33),(26,25)),((30,29),(28,(32,(31,24))))),23),(35,20)),(((22,21),19),(((27,((18,17),16)),(14,13)),((11,(12,(8,(4,(5,(7,2)))))),(10,(9,(6,(15,3))))))),1);
   tree tree_4378 [p = 0.000, P = 0.170] = [&W 0.000037] ((35,((((34,((33,26),25)),((30,29),(28,(32,(31,24))))),23),20)),(((22,21),19),(((27,((18,17),16)),(14,13)),((11,(12,(8,(4,(5,(7,2)))))),(10,(9,(6,(15,3))))))),1);
   tree tree_4379 [p = 0.000, P = 0.170] = [&W 0.000037] ((35,((((26,25),((33,(30,29)),(34,(((32,31),28),24)))),23),20)),(((22,21),19),(((27,((18,17),16)),(14,13)),((11,(12,(8,(4,(5,(7,2)))))),(10,(9,(6,(15,3))))))),1);
   tree tree_4380 [p = 0.000, P = 0.170] = [&W 0.000037] (((((26,25),(33,(((32,30),(31,29)),(28,24)))),(34,23)),(35,20)),(((22,21),19),(((27,((18,17),16)),(14,13)),((11,(12,(8,(4,(5,(7,2)))))),(10,(9,(6,(15,3))))))),1);
   tree tree_4381 [p = 0.000, P = 0.170] = [&W 0.000037] (((((33,(34,(26,25))),((30,29),((31,(32,28)),24))),23),(35,20)),(((22,21),19),(((27,((18,17),16)),(14,13)),((11,(12,(8,(4,(5,(7,2)))))),(10,(9,(6,(15,3))))))),1);
   tree tree_4382 [p = 0.000, P = 0.170] = [&W 0.000037] (((((34,(26,25)),(((33,30),29),(28,((32,31),24)))),23),(35,20)),(((22,21),19),(((27,((18,17),16)),(14,13)),((11,(12,(8,(4,(5,(7,2)))))),(10,(9,(6,(15,3))))))),1);
   tree tree_4383 [p = 0.000, P = 0.170] = [&W 0.000037] (((35,(((29,(30,(34,(26,25)))),(31,(32,(28,24)))),(33,23))),20),(((22,21),19),(((27,((18,17),16)),(14,13)),((11,(12,(8,(4,(5,(7,2)))))),(10,(9,(6,(15,3))))))),1);
   tree tree_4384 [p = 0.000, P = 0.170] = [&W 0.000037] ((((34,((30,(29,(26,25))),((32,31),(28,24)))),(33,23)),(35,20)),(((22,21),19),(((27,((18,17),16)),(14,13)),((11,(12,(8,(4,(5,(7,2)))))),(10,(9,(6,(15,3))))))),1);
   tree tree_4385 [p = 0.000, P = 0.170] = [&W 0.000037] ((((((33,30),(29,(34,(26,25)))),(((32,31),28),24)),23),(35,20)),(((22,21),19),(((27,((18,17),16)),(14,13)),((11,(12,(8,(4,(5,(7,2)))))),(10,(9,(6,(15,3))))))),1);
   tree tree_4386 [p = 0.000, P = 0.170] = [&W 0.000037] ((35,((((34,33),((26,25),((30,29),(28,(31,(32,24)))))),23),20)),(((22,21),19),(((27,((18,17),16)),(14,13)),((11,(12,(8,(4,(5,(7,2)))))),(10,(9,(6,(15,3))))))),1);
   tree tree_4387 [p = 0.000, P = 0.170] = [&W 0.000037] ((35,((((33,(30,(29,(26,25)))),(34,((32,31),(28,24)))),23),20)),(((22,21),19),(((27,((18,17),16)),(14,13)),((11,(12,(8,(4,(5,(7,2)))))),(10,(9,(6,(15,3))))))),1);
   tree tree_4388 [p = 0.000, P = 0.170] = [&W 0.000037] ((((((34,30),(29,(26,25))),(33,((32,31),(28,24)))),23),(35,20)),(((22,21),19),(((27,((18,17),16)),(14,13)),((11,(12,(8,(4,(5,(7,2)))))),(10,(9,(6,(15,3))))))),1);
   tree tree_4389 [p = 0.000, P = 0.170] = [&W 0.000037] (((((26,25),(((34,33),(30,29)),((32,31),(28,24)))),23),(35,20)),(((22,21),19),(((27,((18,17),16)),(14,13)),((11,(12,(8,(4,(5,(7,2)))))),(10,(9,(6,(15,3))))))),1);
   tree tree_4390 [p = 0.000, P = 0.170] = [&W 0.000037] (((((26,25),(((33,(34,30)),29),((32,31),(28,24)))),23),(35,20)),(((22,21),19),(((27,((18,17),16)),(14,13)),((11,(12,(8,(4,(5,(7,2)))))),(10,(9,(6,(15,3))))))),1);
   tree tree_4391 [p = 0.000, P = 0.171] = [&W 0.000037] (((((26,25),((34,((33,30),29)),((32,31),(28,24)))),23),(35,20)),(((22,21),19),(((27,((18,17),16)),(14,13)),((11,(12,(8,(4,(5,(7,2)))))),(10,(9,(6,(15,3))))))),1);
   tree tree_4392 [p = 0.000, P = 0.171] = [&W 0.000037] ((((33,((26,(34,25)),((30,29),(31,(32,(28,24)))))),23),(35,20)),(((22,21),19),(((27,((18,17),16)),(14,13)),((11,(12,(8,(4,(5,(7,2)))))),(10,(9,(6,(15,3))))))),1);
   tree tree_4393 [p = 0.000, P = 0.171] = [&W 0.000037] (((((26,((34,33),25)),(31,(((32,30),29),(28,24)))),23),(35,20)),(((22,21),19),(((27,((18,17),16)),(14,13)),((11,(12,(8,(4,(5,(7,2)))))),(10,(9,(6,(15,3))))))),1);
   tree tree_4394 [p = 0.000, P = 0.171] = [&W 0.000037] (((((26,25),((30,(33,29)),((34,31),(32,(28,24))))),23),(35,20)),(((22,21),19),(((27,((18,17),16)),(14,13)),((11,(12,(8,(4,(5,(7,2)))))),(10,(9,(6,(15,3))))))),1);
   tree tree_4395 [p = 0.000, P = 0.171] = [&W 0.000037] ((((33,((26,25),((34,(30,29)),((32,31),(28,24))))),23),(35,20)),(((22,21),19),(((27,((18,17),16)),(14,13)),((11,(12,(8,(4,(5,(7,2)))))),(10,(9,(6,(15,3))))))),1);
   tree tree_4396 [p = 0.000, P = 0.171] = [&W 0.000037] (((((33,(34,(26,25))),((30,29),(31,(28,(32,24))))),23),(35,20)),(((22,21),19),(((27,((18,17),16)),(14,13)),((11,(12,(8,(4,(5,(7,2)))))),(10,(9,(6,(15,3))))))),1);
   tree tree_4397 [p = 0.000, P = 0.171] = [&W 0.000037] (((((34,(26,25)),((33,(30,29)),(31,(28,(32,24))))),23),(35,20)),(((22,21),19),(((27,((18,17),16)),(14,13)),((11,(12,(8,(4,(5,(7,2)))))),(10,(9,(6,(15,3))))))),1);
   tree tree_4398 [p = 0.000, P = 0.171] = [&W 0.000037] (((((34,(26,(33,25))),((30,29),((32,31),(28,24)))),23),(35,20)),(((22,21),19),(((27,((18,17),16)),(14,13)),((11,(12,(8,(4,(5,(7,2)))))),(10,(9,(6,(15,3))))))),1);
   tree tree_4399 [p = 0.000, P = 0.171] = [&W 0.000037] (((((33,(26,25)),((30,29),((32,31),(28,24)))),(34,23)),(35,20)),(((22,21),19),(((27,((18,17),16)),(14,13)),((11,(12,(8,(4,(5,(7,2)))))),(10,(9,(6,(15,3))))))),1);
   tree tree_4400 [p = 0.000, P = 0.171] = [&W 0.000037] (((((26,25),(((34,(33,30)),29),((32,31),(28,24)))),23),(35,20)),(((22,21),19),(((27,((18,17),16)),(14,13)),((11,(12,(8,(4,(5,(7,2)))))),(10,(9,(6,(15,3))))))),1);
   tree tree_4401 [p = 0.000, P = 0.171] = [&W 0.000037] ((35,((((26,25),(((34,(33,30)),29),((32,31),(28,24)))),23),20)),(((22,21),19),(((27,((18,17),16)),(14,13)),((11,(12,(8,(4,(5,(7,2)))))),(10,(9,(6,(15,3))))))),1);
   tree tree_4402 [p = 0.000, P = 0.171] = [&W 0.000037] (((33,(34,((((30,29),(26,25)),(28,(31,(32,24)))),(35,23)))),20),(((22,21),19),(((27,((18,17),16)),(14,13)),((11,(12,(8,(4,(5,(7,2)))))),(10,(9,(6,(15,3))))))),1);
   tree tree_4403 [p = 0.000, P = 0.171] = [&W 0.000037] ((((34,33),((30,29),(((26,25),((32,31),(28,24))),23))),(35,20)),(((22,21),19),(((27,((18,17),16)),(14,13)),((11,(12,(8,(4,(5,(7,2)))))),(10,(9,(6,(15,3))))))),1);
   tree tree_4404 [p = 0.000, P = 0.171] = [&W 0.000037] ((((30,29),((((34,33),(26,25)),(31,(32,(28,24)))),23)),(35,20)),(((22,21),19),(((27,((18,17),16)),(14,13)),((11,(12,(8,(4,(5,(7,2)))))),(10,(9,(6,(15,3))))))),1);
   tree tree_4405 [p = 0.000, P = 0.171] = [&W 0.000037] (((((33,30),29),(((34,(26,25)),((32,31),(28,24))),23)),(35,20)),(((22,21),19),(((27,((18,17),16)),(14,13)),((11,(12,(8,(4,(5,(7,2)))))),(10,(9,(6,(15,3))))))),1);
   tree tree_4406 [p = 0.000, P = 0.171] = [&W 0.000037] ((35,((((34,(33,30)),29),(((26,25),(31,(28,(32,24)))),23)),20)),(((22,21),19),(((27,((18,17),16)),(14,13)),((11,(12,(8,(4,(5,(7,2)))))),(10,(9,(6,(15,3))))))),1);
   tree tree_4407 [p = 0.000, P = 0.171] = [&W 0.000037] (((((34,30),(33,29)),(((26,25),((32,31),(28,24))),23)),(35,20)),(((22,21),19),(((27,((18,17),16)),(14,13)),((11,(12,(8,(4,(5,(7,2)))))),(10,(9,(6,(15,3))))))),1);
   tree tree_4408 [p = 0.000, P = 0.171] = [&W 0.000037] (((((34,33),(30,29)),(((26,25),(31,(32,(28,24)))),23)),(35,20)),(((22,21),19),(((27,((18,17),16)),(14,13)),((11,(12,(8,(4,(5,(7,2)))))),(10,(9,(6,(15,3))))))),1);
   tree tree_4409 [p = 0.000, P = 0.171] = [&W 0.000037] (((((33,30),(34,29)),(((26,25),((32,31),(28,24))),23)),(35,20)),(((22,21),19),(((27,((18,17),16)),(14,13)),((11,(12,(8,(4,(5,(7,2)))))),(10,(9,(6,(15,3))))))),1);
   tree tree_4410 [p = 0.000, P = 0.171] = [&W 0.000037] ((35,(((30,(33,29)),(((26,25),((32,31),(28,24))),23)),(34,20))),(((22,21),19),(((27,((18,17),16)),(14,13)),((11,(12,(8,(4,(5,(7,2)))))),(10,(9,(6,(15,3))))))),1);
   tree tree_4411 [p = 0.000, P = 0.171] = [&W 0.000037] ((((30,29),((34,((26,25),((32,31),(28,24)))),(33,23))),(35,20)),(((22,21),19),(((27,((18,17),16)),(14,13)),((11,(12,(8,(4,(5,(7,2)))))),(10,(9,(6,(15,3))))))),1);
   tree tree_4412 [p = 0.000, P = 0.171] = [&W 0.000037] ((35,((((33,30),29),((32,((31,(26,25)),(28,24))),(34,23))),20)),(((22,21),19),(((27,((18,17),16)),(14,13)),((11,(12,(8,(4,(5,(7,2)))))),(10,(9,(6,(15,3))))))),1);
   tree tree_4413 [p = 0.000, P = 0.171] = [&W 0.000037] ((((34,(30,(33,29))),(((26,25),((32,31),(28,24))),23)),(35,20)),(((22,21),19),(((27,((18,17),16)),(14,13)),((11,(12,(8,(4,(5,(7,2)))))),(10,(9,(6,(15,3))))))),1);
   tree tree_4414 [p = 0.000, P = 0.171] = [&W 0.000037] ((35,(((33,(30,29)),((34,((26,25),(31,(28,(32,24))))),23)),20)),(((22,21),19),(((27,((18,17),16)),(14,13)),((11,(12,(8,(4,(5,(7,2)))))),(10,(9,(6,(15,3))))))),1);
   tree tree_4415 [p = 0.000, P = 0.171] = [&W 0.000037] ((35,(((30,29),(((26,((34,33),25)),((32,31),(28,24))),23)),20)),(((22,21),19),(((27,((18,17),16)),(14,13)),((11,(12,(8,(4,(5,(7,2)))))),(10,(9,(6,(15,3))))))),1);
   tree tree_4416 [p = 0.000, P = 0.171] = [&W 0.000037] ((((((33,30),(34,29)),((26,(31,25)),((32,28),24))),23),(35,20)),(((22,21),19),(((27,((18,17),16)),(14,13)),((11,(12,(8,(4,(5,(7,2)))))),(10,(9,(6,(15,3))))))),1);
   tree tree_4417 [p = 0.000, P = 0.171] = [&W 0.000037] (((((33,(30,29)),((26,25),(34,(28,((32,31),24))))),23),(35,20)),(((22,21),19),(((27,((18,17),16)),(14,13)),((11,(12,(8,(4,(5,(7,2)))))),(10,(9,(6,(15,3))))))),1);
   tree tree_4418 [p = 0.000, P = 0.172] = [&W 0.000037] ((((((34,33),(30,29)),((26,25),(28,((32,31),24)))),23),(35,20)),(((22,21),19),(((27,((18,17),16)),(14,13)),((11,(12,(8,(4,(5,(7,2)))))),(10,(9,(6,(15,3))))))),1);
   tree tree_4419 [p = 0.000, P = 0.172] = [&W 0.000037] (((34,(((30,(33,29)),((26,((32,31),25)),(28,24))),23)),(35,20)),(((22,21),19),(((27,((18,17),16)),(14,13)),((11,(12,(8,(4,(5,(7,2)))))),(10,(9,(6,(15,3))))))),1);
   tree tree_4420 [p = 0.000, P = 0.172] = [&W 0.000037] ((((33,((30,(34,29)),((26,((32,31),25)),(28,24)))),23),(35,20)),(((22,21),19),(((27,((18,17),16)),(14,13)),((11,(12,(8,(4,(5,(7,2)))))),(10,(9,(6,(15,3))))))),1);
   tree tree_4421 [p = 0.000, P = 0.172] = [&W 0.000037] (((((34,(33,(30,29))),((26,(31,25)),(28,(32,24)))),23),(35,20)),(((22,21),19),(((27,((18,17),16)),(14,13)),((11,(12,(8,(4,(5,(7,2)))))),(10,(9,(6,(15,3))))))),1);
   tree tree_4422 [p = 0.000, P = 0.172] = [&W 0.000037] ((35,((((30,(34,29)),((26,25),(33,(28,((32,31),24))))),23),20)),(((22,21),19),(((27,((18,17),16)),(14,13)),((11,(12,(8,(4,(5,(7,2)))))),(10,(9,(6,(15,3))))))),1);
   tree tree_4423 [p = 0.000, P = 0.172] = [&W 0.000037] (((((34,(30,29)),((26,25),(28,(31,(32,24))))),(33,23)),(35,20)),(((22,21),19),(((27,((18,17),16)),(14,13)),((11,(12,(8,(4,(5,(7,2)))))),(10,(9,(6,(15,3))))))),1);
   tree tree_4424 [p = 0.000, P = 0.172] = [&W 0.000037] (((33,(((34,(30,29)),((26,25),(28,(31,(32,24))))),23)),(35,20)),(((22,21),19),(((27,((18,17),16)),(14,13)),((11,(12,(8,(4,(5,(7,2)))))),(10,(9,(6,(15,3))))))),1);
   tree tree_4425 [p = 0.000, P = 0.172] = [&W 0.000037] ((35,(((((33,(34,30)),29),((26,25),(28,(31,(32,24))))),23),20)),(((22,21),19),(((27,((18,17),16)),(14,13)),((11,(12,(8,(4,(5,(7,2)))))),(10,(9,(6,(15,3))))))),1);
   tree tree_4426 [p = 0.000, P = 0.172] = [&W 0.000037] (((33,(((30,29),((34,(26,25)),(28,((32,31),24)))),23)),(35,20)),(((22,21),19),(((27,((18,17),16)),(14,13)),((11,(12,(8,(4,(5,(7,2)))))),(10,(9,(6,(15,3))))))),1);
   tree tree_4427 [p = 0.000, P = 0.172] = [&W 0.000037] ((((((33,30),(34,29)),((26,25),(28,((32,31),24)))),23),(35,20)),(((22,21),19),(((27,((18,17),16)),(14,13)),((11,(12,(8,(4,(5,(7,2)))))),(10,(9,(6,(15,3))))))),1);
   tree tree_4428 [p = 0.000, P = 0.172] = [&W 0.000037] (((29,((34,30),(33,(((26,25),(((32,31),28),24)),23)))),(35,20)),(((22,21),19),(((27,((18,17),16)),(14,13)),((11,(12,(8,(4,(5,(7,2)))))),(10,(9,(6,(15,3))))))),1);
   tree tree_4429 [p = 0.000, P = 0.172] = [&W 0.000037] ((35,((34,((30,(33,29)),(((26,(31,25)),(32,(28,24))),23))),20)),(((22,21),19),(((27,((18,17),16)),(14,13)),((11,(12,(8,(4,(5,(7,2)))))),(10,(9,(6,(15,3))))))),1);
   tree tree_4430 [p = 0.000, P = 0.172] = [&W 0.000037] (((((34,30),29),(((26,25),(((32,31),28),24)),(33,23))),(35,20)),(((22,21),19),(((27,((18,17),16)),(14,13)),((11,(12,(8,(4,(5,(7,2)))))),(10,(9,(6,(15,3))))))),1);
   tree tree_4431 [p = 0.000, P = 0.172] = [&W 0.000037] ((35,(((30,29),(((26,(33,25)),((34,((32,31),28)),24)),23)),20)),(((22,21),19),(((27,((18,17),16)),(14,13)),((11,(12,(8,(4,(5,(7,2)))))),(10,(9,(6,(15,3))))))),1);
   tree tree_4432 [p = 0.000, P = 0.172] = [&W 0.000037] (((33,(((34,30),29),(((26,25),(((32,31),28),24)),23))),(35,20)),(((22,21),19),(((27,((18,17),16)),(14,13)),((11,(12,(8,(4,(5,(7,2)))))),(10,(9,(6,(15,3))))))),1);
   tree tree_4433 [p = 0.000, P = 0.172] = [&W 0.000037] ((((30,29),(((26,25),((34,33),(((32,31),28),24))),23)),(35,20)),(((22,21),19),(((27,((18,17),16)),(14,13)),((11,(12,(8,(4,(5,(7,2)))))),(10,(9,(6,(15,3))))))),1);
   tree tree_4434 [p = 0.000, P = 0.172] = [&W 0.000037] ((((30,(33,29)),(((26,(34,25)),(28,((32,31),24))),23)),(35,20)),(((22,21),19),(((27,((18,17),16)),(14,13)),((11,(12,(8,(4,(5,(7,2)))))),(10,(9,(6,(15,3))))))),1);
   tree tree_4435 [p = 0.000, P = 0.172] = [&W 0.000037] ((((34,(33,(30,29))),(((26,25),((31,(32,28)),24)),23)),(35,20)),(((22,21),19),(((27,((18,17),16)),(14,13)),((11,(12,(8,(4,(5,(7,2)))))),(10,(9,(6,(15,3))))))),1);
   tree tree_4436 [p = 0.000, P = 0.172] = [&W 0.000037] ((((30,(33,(34,29))),(((26,((32,31),25)),(28,24)),23)),(35,20)),(((22,21),19),(((27,((18,17),16)),(14,13)),((11,(12,(8,(4,(5,(7,2)))))),(10,(9,(6,(15,3))))))),1);
   tree tree_4437 [p = 0.000, P = 0.172] = [&W 0.000037] (((((33,30),(34,29)),(((26,((32,31),25)),(28,24)),23)),(35,20)),(((22,21),19),(((27,((18,17),16)),(14,13)),((11,(12,(8,(4,(5,(7,2)))))),(10,(9,(6,(15,3))))))),1);
   tree tree_4438 [p = 0.000, P = 0.172] = [&W 0.000037] (((((34,(33,30)),29),(((26,((32,31),25)),(28,24)),23)),(35,20)),(((22,21),19),(((27,((18,17),16)),(14,13)),((11,(12,(8,(4,(5,(7,2)))))),(10,(9,(6,(15,3))))))),1);
   tree tree_4439 [p = 0.000, P = 0.172] = [&W 0.000037] ((((((34,33),30),29),(((26,(32,(31,25))),(28,24)),23)),(35,20)),(((22,21),19),(((27,((18,17),16)),(14,13)),((11,(12,(8,(4,(5,(7,2)))))),(10,(9,(6,(15,3))))))),1);
   tree tree_4440 [p = 0.000, P = 0.172] = [&W 0.000037] ((35,(((30,29),(((26,25),((34,(31,(32,28))),24)),(33,23))),20)),(((22,21),19),(((27,((18,17),16)),(14,13)),((11,(12,(8,(4,(5,(7,2)))))),(10,(9,(6,(15,3))))))),1);
   tree tree_4441 [p = 0.000, P = 0.172] = [&W 0.000037] ((((((34,33),30),29),(((32,((31,26),25)),(28,24)),23)),(35,20)),(((22,21),19),(((27,((18,17),16)),(14,13)),((11,(12,(8,(4,(5,(7,2)))))),(10,(9,(6,(15,3))))))),1);
   tree tree_4442 [p = 0.000, P = 0.172] = [&W 0.000037] (((((26,25),(((30,29),28),(31,(32,24)))),(33,23)),(34,(35,20))),(((22,21),19),(((27,((18,17),16)),(14,13)),((11,(12,(8,(4,(5,(7,2)))))),(10,(9,(6,(15,3))))))),1);
   tree tree_4443 [p = 0.000, P = 0.172] = [&W 0.000037] ((((30,(33,29)),(((26,25),(((32,31),28),(34,24))),23)),(35,20)),(((22,21),19),(((27,((18,17),16)),(14,13)),((11,(12,(8,(4,(5,(7,2)))))),(10,(9,(6,(15,3))))))),1);
   tree tree_4444 [p = 0.000, P = 0.172] = [&W 0.000037] (((((33,30),29),(((34,(26,25)),(((32,31),28),24)),23)),(35,20)),(((22,21),19),(((27,((18,17),16)),(14,13)),((11,(12,(8,(4,(5,(7,2)))))),(10,(9,(6,(15,3))))))),1);
   tree tree_4445 [p = 0.000, P = 0.173] = [&W 0.000037] (((((33,30),29),((((34,31),(26,25)),(32,(28,24))),23)),(35,20)),(((22,21),19),(((27,((18,17),16)),(14,13)),((11,(12,(8,(4,(5,(7,2)))))),(10,(9,(6,(15,3))))))),1);
   tree tree_4446 [p = 0.000, P = 0.173] = [&W 0.000037] (((((34,30),(33,29)),(((26,25),(31,(28,(32,24)))),23)),(35,20)),(((22,21),19),(((27,((18,17),16)),(14,13)),((11,(12,(8,(4,(5,(7,2)))))),(10,(9,(6,(15,3))))))),1);
   tree tree_4447 [p = 0.000, P = 0.173] = [&W 0.000037] (((34,((30,29),(33,((((32,31),(26,25)),(28,24)),23)))),(35,20)),(((22,21),19),(((27,((18,17),16)),(14,13)),((11,(12,(8,(4,(5,(7,2)))))),(10,(9,(6,(15,3))))))),1);
   tree tree_4448 [p = 0.000, P = 0.173] = [&W 0.000037] ((((35,33),((30,(34,29)),(((31,(26,25)),(28,(32,24))),23))),20),(((22,21),19),(((27,((18,17),16)),(14,13)),((11,(12,(8,(4,(5,(7,2)))))),(10,(9,(6,(15,3))))))),1);
   tree tree_4449 [p = 0.000, P = 0.173] = [&W 0.000037] ((35,((33,((30,29),(((34,31),((32,(26,25)),(28,24))),23))),20)),(((22,21),19),(((27,((18,17),16)),(14,13)),((11,(12,(8,(4,(5,(7,2)))))),(10,(9,(6,(15,3))))))),1);
   tree tree_4450 [p = 0.000, P = 0.173] = [&W 0.000037] ((((34,((33,30),29)),(((32,31),((26,25),(28,24))),23)),(35,20)),(((22,21),19),(((27,((18,17),16)),(14,13)),((11,(12,(8,(4,(5,(7,2)))))),(10,(9,(6,(15,3))))))),1);
   tree tree_4451 [p = 0.000, P = 0.173] = [&W 0.000037] ((((30,29),((((34,33),(26,25)),(((32,31),28),24)),23)),(35,20)),(((22,21),19),(((27,((18,17),16)),(14,13)),((11,(12,(8,(4,(5,(7,2)))))),(10,(9,(6,(15,3))))))),1);
   tree tree_4452 [p = 0.000, P = 0.173] = [&W 0.000037] ((35,(((30,(33,29)),((34,(((32,31),(26,25)),(28,24))),23)),20)),(((22,21),19),(((27,((18,17),16)),(14,13)),((11,(12,(8,(4,(5,(7,2)))))),(10,(9,(6,(15,3))))))),1);
   tree tree_4453 [p = 0.000, P = 0.173] = [&W 0.000037] (((35,(((34,33),(30,29)),(((26,25),(((32,31),28),24)),23))),20),(((22,21),19),(((27,((18,17),16)),(14,13)),((11,(12,(8,(4,(5,(7,2)))))),(10,(9,(6,(15,3))))))),1);
   tree tree_4454 [p = 0.000, P = 0.173] = [&W 0.000037] ((((34,((33,30),29)),((31,((32,(26,25)),(28,24))),23)),(35,20)),(((22,21),19),(((27,((18,17),16)),(14,13)),((11,(12,(8,(4,(5,(7,2)))))),(10,(9,(6,(15,3))))))),1);
   tree tree_4455 [p = 0.000, P = 0.173] = [&W 0.000037] (((((33,(30,29)),(34,((26,25),(31,(28,(32,24)))))),23),(35,20)),(((22,21),19),(((27,((18,17),16)),(14,13)),((11,(12,(8,(4,(5,(7,2)))))),(10,(9,(6,(15,3))))))),1);
   tree tree_4456 [p = 0.000, P = 0.173] = [&W 0.000037] ((((33,((34,(30,29)),((26,25),(31,(28,(32,24)))))),23),(35,20)),(((22,21),19),(((27,((18,17),16)),(14,13)),((11,(12,(8,(4,(5,(7,2)))))),(10,(9,(6,(15,3))))))),1);
   tree tree_4457 [p = 0.000, P = 0.173] = [&W 0.000037] ((35,(((((34,30),(33,29)),((26,25),(31,(28,(32,24))))),23),20)),(((22,21),19),(((27,((18,17),16)),(14,13)),((11,(12,(8,(4,(5,(7,2)))))),(10,(9,(6,(15,3))))))),1);
   tree tree_4458 [p = 0.000, P = 0.173] = [&W 0.000037] ((((((33,30),(34,29)),((26,25),((32,31),(28,24)))),23),(35,20)),(((22,21),19),(((27,((18,17),16)),(14,13)),((11,(12,(8,(4,(5,(7,2)))))),(10,(9,(6,(15,3))))))),1);
   tree tree_4459 [p = 0.000, P = 0.173] = [&W 0.000037] (((((30,29),((34,(26,(33,25))),((32,31),(28,24)))),23),(35,20)),(((22,21),19),(((27,((18,17),16)),(14,13)),((11,(12,(8,(4,(5,(7,2)))))),(10,(9,(6,(15,3))))))),1);
   tree tree_4460 [p = 0.000, P = 0.173] = [&W 0.000037] (((34,(((30,(33,29)),((32,(31,(26,25))),(28,24))),23)),(35,20)),(((22,21),19),(((27,((18,17),16)),(14,13)),((11,(12,(8,(4,(5,(7,2)))))),(10,(9,(6,(15,3))))))),1);
   tree tree_4461 [p = 0.000, P = 0.173] = [&W 0.000037] (((33,((((34,30),29),((32,(31,(26,25))),(28,24))),23)),(35,20)),(((22,21),19),(((27,((18,17),16)),(14,13)),((11,(12,(8,(4,(5,(7,2)))))),(10,(9,(6,(15,3))))))),1);
   tree tree_4462 [p = 0.000, P = 0.173] = [&W 0.000037] (((((30,(34,29)),(((32,31),(26,25)),(28,24))),((35,33),23)),20),(((22,21),19),(((27,((18,17),16)),(14,13)),((11,(12,(8,(4,(5,(7,2)))))),(10,(9,(6,(15,3))))))),1);
   tree tree_4463 [p = 0.000, P = 0.173] = [&W 0.000037] ((((((34,30),(33,29)),((((35,32),31),(26,25)),(28,24))),23),20),(((22,21),19),(((27,((18,17),16)),(14,13)),((11,(12,(8,(4,(5,(7,2)))))),(10,(9,(6,(15,3))))))),1);
   tree tree_4464 [p = 0.000, P = 0.173] = [&W 0.000037] (((((30,((34,33),29)),(((32,31),(26,25)),(28,24))),23),(35,20)),(((22,21),19),(((27,((18,17),16)),(14,13)),((11,(12,(8,(4,(5,(7,2)))))),(10,(9,(6,(15,3))))))),1);
   tree tree_4465 [p = 0.000, P = 0.173] = [&W 0.000037] ((35,((((30,(34,29)),((32,(31,(26,25))),(28,24))),(33,23)),20)),(((22,21),19),(((27,((18,17),16)),(14,13)),((11,(12,(8,(4,(5,(7,2)))))),(10,(9,(6,(15,3))))))),1);
   tree tree_4466 [p = 0.000, P = 0.173] = [&W 0.000037] (((33,((((34,30),29),(((32,31),(26,25)),(28,24))),23)),(35,20)),(((22,21),19),(((27,((18,17),16)),(14,13)),((11,(12,(8,(4,(5,(7,2)))))),(10,(9,(6,(15,3))))))),1);
   tree tree_4467 [p = 0.000, P = 0.173] = [&W 0.000037] (((33,(((34,(30,29)),(((32,31),(26,25)),(28,24))),23)),(35,20)),(((22,21),19),(((27,((18,17),16)),(14,13)),((11,(12,(8,(4,(5,(7,2)))))),(10,(9,(6,(15,3))))))),1);
   tree tree_4468 [p = 0.000, P = 0.173] = [&W 0.000037] ((((((30,29),(34,((33,26),25))),(28,(31,(32,24)))),23),(35,20)),(((22,21),19),(((27,((18,17),16)),(14,13)),((11,(12,(8,(4,(5,(7,2)))))),(10,(9,(6,(15,3))))))),1);
   tree tree_4469 [p = 0.000, P = 0.173] = [&W 0.000037] ((((((34,33),(30,29)),((26,25),(31,(32,(28,24))))),23),(35,20)),(((22,21),19),(((27,((18,17),16)),(14,13)),((11,(12,(8,(4,(5,(7,2)))))),(10,(9,(6,(15,3))))))),1);
   tree tree_4470 [p = 0.000, P = 0.173] = [&W 0.000037] (((((30,29),((33,(26,25)),(31,((35,32),(28,24))))),23),(34,20)),(((22,21),19),(((27,((18,17),16)),(14,13)),((11,(12,(8,(4,(5,(7,2)))))),(10,(9,(6,(15,3))))))),1);
   tree tree_4471 [p = 0.000, P = 0.173] = [&W 0.000037] ((((34,33),((((30,29),(26,25)),(28,(31,(32,24)))),23)),(35,20)),(((22,21),19),(((27,((18,17),16)),(14,13)),((11,(12,(8,(4,(5,(7,2)))))),(10,(9,(6,(15,3))))))),1);
   tree tree_4472 [p = 0.000, P = 0.173] = [&W 0.000037] (((((((33,30),29),(26,25)),(28,(31,(32,24)))),(34,23)),(35,20)),(((22,21),19),(((27,((18,17),16)),(14,13)),((11,(12,(8,(4,(5,(7,2)))))),(10,(9,(6,(15,3))))))),1);
   tree tree_4473 [p = 0.000, P = 0.174] = [&W 0.000037] ((35,((((33,29),((34,30),((32,31),((26,25),(28,24))))),23),20)),(((22,21),19),(((27,((18,17),16)),(14,13)),((11,(12,(8,(4,(5,(7,2)))))),(10,(9,(6,(15,3))))))),1);
   tree tree_4474 [p = 0.000, P = 0.174] = [&W 0.000037] (((((34,(33,(30,29))),((26,25),((32,31),(28,24)))),23),(35,20)),(((22,21),19),(((27,((18,17),16)),(14,13)),((11,(12,(8,(4,(5,(7,2)))))),(10,(9,(6,(15,3))))))),1);
   tree tree_4475 [p = 0.000, P = 0.174] = [&W 0.000037] (((((30,(33,29)),((26,25),(34,(31,((32,28),24))))),23),(35,20)),(((22,21),19),(((27,((18,17),16)),(14,13)),((11,(12,(8,(4,(5,(7,2)))))),(10,(9,(6,(15,3))))))),1);
   tree tree_4476 [p = 0.000, P = 0.174] = [&W 0.000037] ((35,(((((33,30),29),((34,(26,25)),((32,31),(28,24)))),23),20)),(((22,21),19),(((27,((18,17),16)),(14,13)),((11,(12,(8,(4,(5,(7,2)))))),(10,(9,(6,(15,3))))))),1);
   tree tree_4477 [p = 0.000, P = 0.174] = [&W 0.000037] ((35,(((33,((30,(34,29)),((26,25),((32,31),(28,24))))),23),20)),(((22,21),19),(((27,((18,17),16)),(14,13)),((11,(12,(8,(4,(5,(7,2)))))),(10,(9,(6,(15,3))))))),1);
   tree tree_4478 [p = 0.000, P = 0.174] = [&W 0.000037] ((((((34,30),(33,29)),((26,25),(31,(32,(28,24))))),23),(35,20)),(((22,21),19),(((27,((18,17),16)),(14,13)),((11,(12,(8,(4,(5,(7,2)))))),(10,(9,(6,(15,3))))))),1);
   tree tree_4479 [p = 0.000, P = 0.174] = [&W 0.000037] (((((33,(30,(34,29))),((26,25),((32,31),(28,24)))),23),(35,20)),(((22,21),19),(((27,((18,17),16)),(14,13)),((11,(12,(8,(4,(5,(7,2)))))),(10,(9,(6,(15,3))))))),1);
   tree tree_4480 [p = 0.000, P = 0.174] = [&W 0.000037] ((((((34,33),(30,29)),((26,25),((32,31),(28,24)))),23),(35,20)),(((22,21),19),(((27,((18,17),16)),(14,13)),((11,(12,(8,(4,(5,(7,2)))))),(10,(9,(6,(15,3))))))),1);
   tree tree_4481 [p = 0.000, P = 0.174] = [&W 0.000037] ((35,((((30,29),(34,((26,25),(((32,31),28),24)))),(33,23)),20)),(((22,21),19),(((27,((18,17),16)),(14,13)),((11,(12,(8,(4,(5,(7,2)))))),(10,(9,(6,(15,3))))))),1);
   tree tree_4482 [p = 0.000, P = 0.174] = [&W 0.000037] ((35,((((30,((34,33),29)),((26,25),(((32,31),28),24))),23),20)),(((22,21),19),(((27,((18,17),16)),(14,13)),((11,(12,(8,(4,(5,(7,2)))))),(10,(9,(6,(15,3))))))),1);
   tree tree_4483 [p = 0.000, P = 0.174] = [&W 0.000037] (((((30,29),((33,(26,(34,25))),(((32,31),28),24))),23),(35,20)),(((22,21),19),(((27,((18,17),16)),(14,13)),((11,(12,(8,(4,(5,(7,2)))))),(10,(9,(6,(15,3))))))),1);
   tree tree_4484 [p = 0.000, P = 0.174] = [&W 0.000037] ((35,(((30,(34,(33,29))),((((32,31),(26,25)),(28,24)),23)),20)),(((22,21),19),(((27,((18,17),16)),(14,13)),((11,(12,(8,(4,(5,(7,2)))))),(10,(9,(6,(15,3))))))),1);
   tree tree_4485 [p = 0.000, P = 0.174] = [&W 0.000037] (((34,(((30,(33,29)),((26,25),(28,((32,31),24)))),23)),(35,20)),(((22,21),19),(((27,((18,17),16)),(14,13)),((11,(12,(8,(4,(5,(7,2)))))),(10,(9,(6,(15,3))))))),1);
   tree tree_4486 [p = 0.000, P = 0.174] = [&W 0.000037] ((35,(((((34,30),(33,29)),((26,25),((31,(32,28)),24))),23),20)),(((22,21),19),(((27,((18,17),16)),(14,13)),((11,(12,(8,(4,(5,(7,2)))))),(10,(9,(6,(15,3))))))),1);
   tree tree_4487 [p = 0.000, P = 0.174] = [&W 0.000037] (((((30,29),((26,25),(((32,31),28),(33,24)))),(34,23)),(35,20)),(((22,21),19),(((27,((18,17),16)),(14,13)),((11,(12,(8,(4,(5,(7,2)))))),(10,(9,(6,(15,3))))))),1);
   tree tree_4488 [p = 0.000, P = 0.174] = [&W 0.000037] ((35,((((((34,33),30),29),((32,(26,(31,25))),(28,24))),23),20)),(((22,21),19),(((27,((18,17),16)),(14,13)),((11,(12,(8,(4,(5,(7,2)))))),(10,(9,(6,(15,3))))))),1);
   tree tree_4489 [p = 0.000, P = 0.174] = [&W 0.000037] (((33,(((30,(34,29)),((26,25),(28,((32,31),24)))),23)),(35,20)),(((22,21),19),(((27,((18,17),16)),(14,13)),((11,(12,(8,(4,(5,(7,2)))))),(10,(9,(6,(15,3))))))),1);
   tree tree_4490 [p = 0.000, P = 0.174] = [&W 0.000037] ((35,(((33,((30,(34,29)),((26,25),(28,((32,31),24))))),23),20)),(((22,21),19),(((27,((18,17),16)),(14,13)),((11,(12,(8,(4,(5,(7,2)))))),(10,(9,(6,(15,3))))))),1);
   tree tree_4491 [p = 0.000, P = 0.174] = [&W 0.000037] (((33,((((34,30),29),((32,(26,(31,25))),(28,24))),23)),(35,20)),(((22,21),19),(((27,((18,17),16)),(14,13)),((11,(12,(8,(4,(5,(7,2)))))),(10,(9,(6,(15,3))))))),1);
   tree tree_4492 [p = 0.000, P = 0.174] = [&W 0.000037] (((33,((34,((30,29),((((32,31),26),25),(28,24)))),23)),(35,20)),(((22,21),19),(((27,((18,17),16)),(14,13)),((11,(12,(8,(4,(5,(7,2)))))),(10,(9,(6,(15,3))))))),1);
   tree tree_4493 [p = 0.000, P = 0.174] = [&W 0.000037] (((((34,(30,29)),(33,((32,(26,(31,25))),(28,24)))),23),(35,20)),(((22,21),19),(((27,((18,17),16)),(14,13)),((11,(12,(8,(4,(5,(7,2)))))),(10,(9,(6,(15,3))))))),1);
   tree tree_4494 [p = 0.000, P = 0.174] = [&W 0.000037] ((((((34,33),(30,29)),((32,31),((26,25),(28,24)))),23),(35,20)),(((22,21),19),(((27,((18,17),16)),(14,13)),((11,(12,(8,(4,(5,(7,2)))))),(10,(9,(6,(15,3))))))),1);
   tree tree_4495 [p = 0.000, P = 0.174] = [&W 0.000037] (((((30,29),((34,33),((32,31),((26,25),(28,24))))),23),(35,20)),(((22,21),19),(((27,((18,17),16)),(14,13)),((11,(12,(8,(4,(5,(7,2)))))),(10,(9,(6,(15,3))))))),1);
   tree tree_4496 [p = 0.000, P = 0.174] = [&W 0.000037] (((33,(((34,(30,29)),(31,(32,((26,25),(28,24))))),23)),(35,20)),(((22,21),19),(((27,((18,17),16)),(14,13)),((11,(12,(8,(4,(5,(7,2)))))),(10,(9,(6,(15,3))))))),1);
   tree tree_4497 [p = 0.000, P = 0.174] = [&W 0.000037] (((((((34,33),30),29),(((32,31),(26,25)),(28,24))),23),(35,20)),(((22,21),19),(((27,((18,17),16)),(14,13)),((11,(12,(8,(4,(5,(7,2)))))),(10,(9,(6,(15,3))))))),1);
   tree tree_4498 [p = 0.000, P = 0.174] = [&W 0.000037] ((35,((((30,((34,33),29)),(31,((26,25),(32,(28,24))))),23),20)),(((22,21),19),(((27,((18,17),16)),(14,13)),((11,(12,(8,(4,(5,(7,2)))))),(10,(9,(6,(15,3))))))),1);
   tree tree_4499 [p = 0.000, P = 0.174] = [&W 0.000037] (((34,(((30,29),(33,((31,(26,25)),((32,28),24)))),23)),(35,20)),(((22,21),19),(((27,((18,17),16)),(14,13)),((11,(12,(8,(4,(5,(7,2)))))),(10,(9,(6,(15,3))))))),1);
   tree tree_4500 [p = 0.000, P = 0.175] = [&W 0.000037] (((34,(((30,29),(31,((32,(26,25)),(28,24)))),(33,23))),(35,20)),(((22,21),19),(((27,((18,17),16)),(14,13)),((11,(12,(8,(4,(5,(7,2)))))),(10,(9,(6,(15,3))))))),1);
   tree tree_4501 [p = 0.000, P = 0.175] = [&W 0.000037] ((((((33,(34,30)),29),((32,31),((26,25),(28,24)))),23),(35,20)),(((22,21),19),(((27,((18,17),16)),(14,13)),((11,(12,(8,(4,(5,(7,2)))))),(10,(9,(6,(15,3))))))),1);
   tree tree_4502 [p = 0.000, P = 0.175] = [&W 0.000037] (((33,(34,(35,(((30,29),((32,31),((26,25),(28,24)))),23)))),20),(((22,21),19),(((27,((18,17),16)),(14,13)),((11,(12,(8,(4,(5,(7,2)))))),(10,(9,(6,(15,3))))))),1);
   tree tree_4503 [p = 0.000, P = 0.175] = [&W 0.000037] (((((30,(34,(33,29))),(31,((26,25),(28,(32,24))))),23),(35,20)),(((22,21),19),(((27,((18,17),16)),(14,13)),((11,(12,(8,(4,(5,(7,2)))))),(10,(9,(6,(15,3))))))),1);
   tree tree_4504 [p = 0.000, P = 0.175] = [&W 0.000037] ((35,((((30,(34,29)),(33,((32,31),((26,25),(28,24))))),23),20)),(((22,21),19),(((27,((18,17),16)),(14,13)),((11,(12,(8,(4,(5,(7,2)))))),(10,(9,(6,(15,3))))))),1);
   tree tree_4505 [p = 0.000, P = 0.175] = [&W 0.000037] ((35,(((((34,30),29),((32,31),((26,25),(28,24)))),23),(33,20))),(((22,21),19),(((27,((18,17),16)),(14,13)),((11,(12,(8,(4,(5,(7,2)))))),(10,(9,(6,(15,3))))))),1);
   tree tree_4506 [p = 0.000, P = 0.175] = [&W 0.000037] ((35,(((33,((30,(34,29)),((32,31),((26,25),(28,24))))),23),20)),(((22,21),19),(((27,((18,17),16)),(14,13)),((11,(12,(8,(4,(5,(7,2)))))),(10,(9,(6,(15,3))))))),1);
   tree tree_4507 [p = 0.000, P = 0.175] = [&W 0.000037] ((35,((34,(((30,((32,(31,29)),28)),((33,(26,25)),24)),23)),20)),(((22,21),19),(((27,((18,17),16)),(14,13)),((11,(12,(8,(4,(5,(7,2)))))),(10,(9,(6,(15,3))))))),1);
   tree tree_4508 [p = 0.000, P = 0.175] = [&W 0.000037] (((((32,(30,(29,28))),((26,(31,25)),24)),((34,33),23)),(35,20)),(((22,21),19),(((27,((18,17),16)),(14,13)),((11,(12,(8,(4,(5,(7,2)))))),(10,(9,(6,(15,3))))))),1);
   tree tree_4509 [p = 0.000, P = 0.175] = [&W 0.000037] ((35,((((30,(29,28)),((26,25),((32,31),24))),((34,33),23)),20)),(((22,21),19),(((27,((18,17),16)),(14,13)),((11,(12,(8,(4,(5,(7,2)))))),(10,(9,(6,(15,3))))))),1);
   tree tree_4510 [p = 0.000, P = 0.175] = [&W 0.000037] (((((30,(29,28)),((26,((34,31),25)),(32,24))),(33,23)),(35,20)),(((22,21),19),(((27,((18,17),16)),(14,13)),((11,(12,(8,(4,(5,(7,2)))))),(10,(9,(6,(15,3))))))),1);
   tree tree_4511 [p = 0.000, P = 0.175] = [&W 0.000037] ((35,(((34,33),(((30,(29,28)),((26,(31,25)),(32,24))),23)),20)),(((22,21),19),(((27,((18,17),16)),(14,13)),((11,(12,(8,(4,(5,(7,2)))))),(10,(9,(6,(15,3))))))),1);
   tree tree_4512 [p = 0.000, P = 0.175] = [&W 0.000037] ((35,((((30,(((32,31),29),28)),(((34,33),(26,25)),24)),23),20)),(((22,21),19),(((27,((18,17),16)),(14,13)),((11,(12,(8,(4,(5,(7,2)))))),(10,(9,(6,(15,3))))))),1);
   tree tree_4513 [p = 0.000, P = 0.175] = [&W 0.000037] ((((34,33),(((((32,30),29),28),((31,(26,25)),24)),23)),(35,20)),(((22,21),19),(((27,((18,17),16)),(14,13)),((11,(12,(8,(4,(5,(7,2)))))),(10,(9,(6,(15,3))))))),1);
   tree tree_4514 [p = 0.000, P = 0.175] = [&W 0.000037] ((((34,(((30,29),28),((31,(26,25)),(32,24)))),(33,23)),(35,20)),(((22,21),19),(((27,((18,17),16)),(14,13)),((11,(12,(8,(4,(5,(7,2)))))),(10,(9,(6,(15,3))))))),1);
   tree tree_4515 [p = 0.000, P = 0.175] = [&W 0.000037] ((35,((((((32,30),29),28),((31,(26,25)),24)),((34,33),23)),20)),(((22,21),19),(((27,((18,17),16)),(14,13)),((11,(12,(8,(4,(5,(7,2)))))),(10,(9,(6,(15,3))))))),1);
   tree tree_4516 [p = 0.000, P = 0.175] = [&W 0.000037] ((35,(((34,33),((((30,29),28),(31,((32,(26,25)),24))),23)),20)),(((22,21),19),(((27,((18,17),16)),(14,13)),((11,(12,(8,(4,(5,(7,2)))))),(10,(9,(6,(15,3))))))),1);
   tree tree_4517 [p = 0.000, P = 0.175] = [&W 0.000037] (((((34,33),(((32,30),(29,28)),((26,25),(31,24)))),23),(35,20)),(((22,21),19),(((27,((18,17),16)),(14,13)),((11,(12,(8,(4,(5,(7,2)))))),(10,(9,(6,(15,3))))))),1);
   tree tree_4518 [p = 0.000, P = 0.175] = [&W 0.000037] (((((34,33),(((30,29),28),((31,(32,(26,25))),24))),23),(35,20)),(((22,21),19),(((27,((18,17),16)),(14,13)),((11,(12,(8,(4,(5,(7,2)))))),(10,(9,(6,(15,3))))))),1);
   tree tree_4519 [p = 0.000, P = 0.175] = [&W 0.000037] (((((30,(29,28)),((26,25),(31,(32,24)))),((34,33),23)),(35,20)),(((22,21),19),(((27,((18,17),16)),(14,13)),((11,(12,(8,(4,(5,(7,2)))))),(10,(9,(6,(15,3))))))),1);
   tree tree_4520 [p = 0.000, P = 0.175] = [&W 0.000037] (((((34,33),(((32,31),(30,(29,28))),((26,25),24))),23),(35,20)),(((22,21),19),(((27,((18,17),16)),(14,13)),((11,(12,(8,(4,(5,(7,2)))))),(10,(9,(6,(15,3))))))),1);
   tree tree_4521 [p = 0.000, P = 0.175] = [&W 0.000037] ((((((32,31),(30,(29,28))),(34,((26,25),(33,24)))),23),(35,20)),(((22,21),19),(((27,((18,17),16)),(14,13)),((11,(12,(8,(4,(5,(7,2)))))),(10,(9,(6,(15,3))))))),1);
   tree tree_4522 [p = 0.000, P = 0.175] = [&W 0.000037] ((((34,33),((31,((30,(29,28)),((26,(32,25)),24))),23)),(35,20)),(((22,21),19),(((27,((18,17),16)),(14,13)),((11,(12,(8,(4,(5,(7,2)))))),(10,(9,(6,(15,3))))))),1);
   tree tree_4523 [p = 0.000, P = 0.175] = [&W 0.000037] ((((34,33),(((30,(29,28)),(32,((31,(26,25)),24))),23)),(35,20)),(((22,21),19),(((27,((18,17),16)),(14,13)),((11,(12,(8,(4,(5,(7,2)))))),(10,(9,(6,(15,3))))))),1);
   tree tree_4524 [p = 0.000, P = 0.175] = [&W 0.000037] ((((34,33),(((32,(30,(29,28))),((31,(26,25)),24)),23)),(35,20)),(((22,21),19),(((27,((18,17),16)),(14,13)),((11,(12,(8,(4,(5,(7,2)))))),(10,(9,(6,(15,3))))))),1);
   tree tree_4525 [p = 0.000, P = 0.175] = [&W 0.000037] (((35,(((34,33),((32,31),((30,(29,28)),((26,25),24)))),23)),20),(((22,21),19),(((27,((18,17),16)),(14,13)),((11,(12,(8,(4,(5,(7,2)))))),(10,(9,(6,(15,3))))))),1);
   tree tree_4526 [p = 0.000, P = 0.175] = [&W 0.000037] ((((35,(34,33)),(((30,(29,28)),((32,(31,(26,25))),24)),23)),20),(((22,21),19),(((27,((18,17),16)),(14,13)),((11,(12,(8,(4,(5,(7,2)))))),(10,(9,(6,(15,3))))))),1);
   tree tree_4527 [p = 0.000, P = 0.176] = [&W 0.000037] ((35,((34,(((33,(30,(29,28))),((32,31),((26,25),24))),23)),20)),(((22,21),19),(((27,((18,17),16)),(14,13)),((11,(12,(8,(4,(5,(7,2)))))),(10,(9,(6,(15,3))))))),1);
   tree tree_4528 [p = 0.000, P = 0.176] = [&W 0.000037] (((33,((34,((30,(29,28)),((31,(26,25)),(32,24)))),23)),(35,20)),(((22,21),19),(((27,((18,17),16)),(14,13)),((11,(12,(8,(4,(5,(7,2)))))),(10,(9,(6,(15,3))))))),1);
   tree tree_4529 [p = 0.000, P = 0.176] = [&W 0.000037] ((35,(((34,((30,(29,28)),(32,(31,((26,25),24))))),(33,23)),20)),(((22,21),19),(((27,((18,17),16)),(14,13)),((11,(12,(8,(4,(5,(7,2)))))),(10,(9,(6,(15,3))))))),1);
   tree tree_4530 [p = 0.000, P = 0.176] = [&W 0.000037] (((((34,33),((30,(29,28)),((31,(32,(26,25))),24))),23),(35,20)),(((22,21),19),(((27,((18,17),16)),(14,13)),((11,(12,(8,(4,(5,(7,2)))))),(10,(9,(6,(15,3))))))),1);
   tree tree_4531 [p = 0.000, P = 0.176] = [&W 0.000037] ((35,((((30,((32,29),28)),(33,(((34,31),(26,25)),24))),23),20)),(((22,21),19),(((27,((18,17),16)),(14,13)),((11,(12,(8,(4,(5,(7,2)))))),(10,(9,(6,(15,3))))))),1);
   tree tree_4532 [p = 0.000, P = 0.176] = [&W 0.000037] (((33,((35,34),(((30,(29,28)),((31,(26,(32,25))),24)),23))),20),(((22,21),19),(((27,((18,17),16)),(14,13)),((11,(12,(8,(4,(5,(7,2)))))),(10,(9,(6,(15,3))))))),1);
   tree tree_4533 [p = 0.000, P = 0.176] = [&W 0.000037] (((35,(((34,33),((29,(30,28)),((31,(32,(26,25))),24))),23)),20),(((22,21),19),(((27,((18,17),16)),(14,13)),((11,(12,(8,(4,(5,(7,2)))))),(10,(9,(6,(15,3))))))),1);
   tree tree_4534 [p = 0.000, P = 0.176] = [&W 0.000037] ((((33,(34,((29,(30,28)),((31,(26,25)),(32,24))))),23),(35,20)),(((22,21),19),(((27,((18,17),16)),(14,13)),((11,(12,(8,(4,(5,(7,2)))))),(10,(9,(6,(15,3))))))),1);
   tree tree_4535 [p = 0.000, P = 0.176] = [&W 0.000037] (((33,(35,(((29,(30,28)),(((32,31),(26,25)),24)),(34,23)))),20),(((22,21),19),(((27,((18,17),16)),(14,13)),((11,(12,(8,(4,(5,(7,2)))))),(10,(9,(6,(15,3))))))),1);
   tree tree_4536 [p = 0.000, P = 0.176] = [&W 0.000037] (((((34,33),(31,((32,(29,(30,28))),((26,25),24)))),23),(35,20)),(((22,21),19),(((27,((18,17),16)),(14,13)),((11,(12,(8,(4,(5,(7,2)))))),(10,(9,(6,(15,3))))))),1);
   tree tree_4537 [p = 0.000, P = 0.176] = [&W 0.000037] ((((34,((32,31),((29,(30,28)),((26,25),24)))),(33,23)),(35,20)),(((22,21),19),(((27,((18,17),16)),(14,13)),((11,(12,(8,(4,(5,(7,2)))))),(10,(9,(6,(15,3))))))),1);
   tree tree_4538 [p = 0.000, P = 0.176] = [&W 0.000037] (((((29,(30,28)),((31,(26,25)),(32,24))),((34,33),23)),(35,20)),(((22,21),19),(((27,((18,17),16)),(14,13)),((11,(12,(8,(4,(5,(7,2)))))),(10,(9,(6,(15,3))))))),1);
   tree tree_4539 [p = 0.000, P = 0.176] = [&W 0.000037] (((33,((34,((29,(30,28)),((31,(26,25)),(32,24)))),23)),(35,20)),(((22,21),19),(((27,((18,17),16)),(14,13)),((11,(12,(8,(4,(5,(7,2)))))),(10,(9,(6,(15,3))))))),1);
   tree tree_4540 [p = 0.000, P = 0.176] = [&W 0.000037] ((35,(34,(((((31,(32,29)),(30,28)),((26,25),24)),(33,23)),20))),(((22,21),19),(((27,((18,17),16)),(14,13)),((11,(12,(8,(4,(5,(7,2)))))),(10,(9,(6,(15,3))))))),1);
   tree tree_4541 [p = 0.000, P = 0.176] = [&W 0.000037] ((35,(((34,(((33,29),(30,28)),((26,25),((32,31),24)))),23),20)),(((22,21),19),(((27,((18,17),16)),(14,13)),((11,(12,(8,(4,(5,(7,2)))))),(10,(9,(6,(15,3))))))),1);
   tree tree_4542 [p = 0.000, P = 0.176] = [&W 0.000037] (((((29,(30,28)),((26,(31,25)),(32,24))),(34,(33,23))),(35,20)),(((22,21),19),(((27,((18,17),16)),(14,13)),((11,(12,(8,(4,(5,(7,2)))))),(10,(9,(6,(15,3))))))),1);
   tree tree_4543 [p = 0.000, P = 0.176] = [&W 0.000037] (((((34,33),((29,(30,28)),(32,(31,((26,25),24))))),23),(35,20)),(((22,21),19),(((27,((18,17),16)),(14,13)),((11,(12,(8,(4,(5,(7,2)))))),(10,(9,(6,(15,3))))))),1);
   tree tree_4544 [p = 0.000, P = 0.176] = [&W 0.000037] (((((29,(30,28)),(32,(31,((26,25),24)))),((34,33),23)),(35,20)),(((22,21),19),(((27,((18,17),16)),(14,13)),((11,(12,(8,(4,(5,(7,2)))))),(10,(9,(6,(15,3))))))),1);
   tree tree_4545 [p = 0.000, P = 0.176] = [&W 0.000037] ((((34,(((32,29),(30,28)),(31,((26,25),24)))),(33,23)),(35,20)),(((22,21),19),(((27,((18,17),16)),(14,13)),((11,(12,(8,(4,(5,(7,2)))))),(10,(9,(6,(15,3))))))),1);
```
