## Supplementary material for "Deep-mining of vertebrate genomes reveals an unexpected diversity of endogenous viral elements": paramyxoviridae_rnapol.nex.trprobs (part 2 of 6)

```
   tree tree_4546 [p = 0.000, P = 0.176] = [&W 0.000037] (((33,((34,(((30,29),28),((26,(31,25)),(32,24)))),23)),(35,20)),(((22,21),19),(((27,((18,17),16)),(14,13)),((11,(12,(8,(4,(5,(7,2)))))),(10,(9,(6,(15,3))))))),1);
   tree tree_4547 [p = 0.000, P = 0.176] = [&W 0.000037] ((((34,(((30,29),28),(31,((26,25),(32,24))))),(33,23)),(35,20)),(((22,21),19),(((27,((18,17),16)),(14,13)),((11,(12,(8,(4,(5,(7,2)))))),(10,(9,(6,(15,3))))))),1);
   tree tree_4548 [p = 0.000, P = 0.176] = [&W 0.000037] ((((33,(34,(((30,29),(31,(32,28))),((26,25),24)))),23),(35,20)),(((22,21),19),(((27,((18,17),16)),(14,13)),((11,(12,(8,(4,(5,(7,2)))))),(10,(9,(6,(15,3))))))),1);
   tree tree_4549 [p = 0.000, P = 0.176] = [&W 0.000037] (((34,((33,(((30,29),28),(31,(32,((26,25),24))))),23)),(35,20)),(((22,21),19),(((27,((18,17),16)),(14,13)),((11,(12,(8,(4,(5,(7,2)))))),(10,(9,(6,(15,3))))))),1);
   tree tree_4550 [p = 0.000, P = 0.176] = [&W 0.000037] ((35,(((34,33),(((32,(29,(30,28))),((31,(26,25)),24)),23)),20)),(((22,21),19),(((27,((18,17),16)),(14,13)),((11,(12,(8,(4,(5,(7,2)))))),(10,(9,(6,(15,3))))))),1);
   tree tree_4551 [p = 0.000, P = 0.176] = [&W 0.000037] ((((((34,(30,29)),(32,28)),((26,25),(31,24))),(33,23)),(35,20)),(((22,21),19),(((27,((18,17),16)),(14,13)),((11,(12,(8,(4,(5,(7,2)))))),(10,(9,(6,(15,3))))))),1);
   tree tree_4552 [p = 0.000, P = 0.176] = [&W 0.000037] ((35,(((((30,29),((32,31),28)),(33,((26,(34,25)),24))),23),20)),(((22,21),19),(((27,((18,17),16)),(14,13)),((11,(12,(8,(4,(5,(7,2)))))),(10,(9,(6,(15,3))))))),1);
   tree tree_4553 [p = 0.000, P = 0.176] = [&W 0.000037] (((((33,((30,29),(32,28))),((26,25),((34,31),24))),23),(35,20)),(((22,21),19),(((27,((18,17),16)),(14,13)),((11,(12,(8,(4,(5,(7,2)))))),(10,(9,(6,(15,3))))))),1);
   tree tree_4554 [p = 0.000, P = 0.177] = [&W 0.000037] ((((33,((32,(29,(30,28))),(((34,31),(26,25)),24))),23),(35,20)),(((22,21),19),(((27,((18,17),16)),(14,13)),((11,(12,(8,(4,(5,(7,2)))))),(10,(9,(6,(15,3))))))),1);
   tree tree_4555 [p = 0.000, P = 0.177] = [&W 0.000037] ((35,(((((30,29),28),((26,25),(31,(32,24)))),((34,33),23)),20)),(((22,21),19),(((27,((18,17),16)),(14,13)),((11,(12,(8,(4,(5,(7,2)))))),(10,(9,(6,(15,3))))))),1);
   tree tree_4556 [p = 0.000, P = 0.177] = [&W 0.000037] ((((((30,29),28),((26,25),((32,31),24))),(33,23)),(34,(35,20))),(((22,21),19),(((27,((18,17),16)),(14,13)),((11,(12,(8,(4,(5,(7,2)))))),(10,(9,(6,(15,3))))))),1);
   tree tree_4557 [p = 0.000, P = 0.177] = [&W 0.000037] ((((((30,29),28),((32,(26,25)),(31,24))),(33,23)),(34,(35,20))),(((22,21),19),(((27,((18,17),16)),(14,13)),((11,(12,(8,(4,(5,(7,2)))))),(10,(9,(6,(15,3))))))),1);
   tree tree_4558 [p = 0.000, P = 0.177] = [&W 0.000037] (((33,((((30,29),28),(32,((26,25),(31,24)))),(34,23))),(35,20)),(((22,21),19),(((27,((18,17),16)),(14,13)),((11,(12,(8,(4,(5,(7,2)))))),(10,(9,(6,(15,3))))))),1);
   tree tree_4559 [p = 0.000, P = 0.177] = [&W 0.000037] (((33,((28,(((30,(32,29)),(31,(26,25))),24)),23)),(34,(35,20))),(((22,21),19),(((27,((18,17),16)),(14,13)),((11,(12,(8,(4,(5,(7,2)))))),(10,(9,(6,(15,3))))))),1);
   tree tree_4560 [p = 0.000, P = 0.177] = [&W 0.000037] ((35,(((33,(((32,31),28),(((34,30),(29,(26,25))),24))),23),20)),(((22,21),19),(((27,((18,17),16)),(14,13)),((11,(12,(8,(4,(5,(7,2)))))),(10,(9,(6,(15,3))))))),1);
   tree tree_4561 [p = 0.000, P = 0.177] = [&W 0.000037] ((((34,33),((((32,31),28),((26,25),((30,29),24))),23)),(35,20)),(((22,21),19),(((27,((18,17),16)),(14,13)),((11,(12,(8,(4,(5,(7,2)))))),(10,(9,(6,(15,3))))))),1);
   tree tree_4562 [p = 0.000, P = 0.177] = [&W 0.000037] (((((34,((33,30),29)),(28,((26,25),(31,(32,24))))),23),(35,20)),(((22,21),19),(((27,((18,17),16)),(14,13)),((11,(12,(8,(4,(5,(7,2)))))),(10,(9,(6,(15,3))))))),1);
   tree tree_4563 [p = 0.000, P = 0.177] = [&W 0.000037] (((33,((((34,30),29),(28,((26,25),(31,(32,24))))),23)),(35,20)),(((22,21),19),(((27,((18,17),16)),(14,13)),((11,(12,(8,(4,(5,(7,2)))))),(10,(9,(6,(15,3))))))),1);
   tree tree_4564 [p = 0.000, P = 0.177] = [&W 0.000037] ((35,(((((34,30),(33,29)),(28,((26,25),(31,(32,24))))),23),20)),(((22,21),19),(((27,((18,17),16)),(14,13)),((11,(12,(8,(4,(5,(7,2)))))),(10,(9,(6,(15,3))))))),1);
   tree tree_4565 [p = 0.000, P = 0.177] = [&W 0.000037] (((34,((30,(33,29)),(((32,28),((31,(26,25)),24)),23))),(35,20)),(((22,21),19),(((27,((18,17),16)),(14,13)),((11,(12,(8,(4,(5,(7,2)))))),(10,(9,(6,(15,3))))))),1);
   tree tree_4566 [p = 0.000, P = 0.177] = [&W 0.000037] (((((34,(35,33)),(28,(((30,29),(26,25)),(31,(32,24))))),23),20),(((22,21),19),(((27,((18,17),16)),(14,13)),((11,(12,(8,(4,(5,(7,2)))))),(10,(9,(6,(15,3))))))),1);
   tree tree_4567 [p = 0.000, P = 0.177] = [&W 0.000037] ((((28,(((32,(30,29)),(26,(31,25))),24)),((35,34),(33,23))),20),(((22,21),19),(((27,((18,17),16)),(14,13)),((11,(12,(8,(4,(5,(7,2)))))),(10,(9,(6,(15,3))))))),1);
   tree tree_4568 [p = 0.000, P = 0.177] = [&W 0.000037] (((33,((34,(28,(((30,29),(32,(26,25))),(31,24)))),23)),(35,20)),(((22,21),19),(((27,((18,17),16)),(14,13)),((11,(12,(8,(4,(5,(7,2)))))),(10,(9,(6,(15,3))))))),1);
   tree tree_4569 [p = 0.000, P = 0.177] = [&W 0.000037] ((((30,((34,33),29)),((28,(((32,31),(26,25)),24)),23)),(35,20)),(((22,21),19),(((27,((18,17),16)),(14,13)),((11,(12,(8,(4,(5,(7,2)))))),(10,(9,(6,(15,3))))))),1);
   tree tree_4570 [p = 0.000, P = 0.177] = [&W 0.000037] ((((30,(33,29)),((31,(28,((32,(26,25)),24))),(34,23))),(35,20)),(((22,21),19),(((27,((18,17),16)),(14,13)),((11,(12,(8,(4,(5,(7,2)))))),(10,(9,(6,(15,3))))))),1);
   tree tree_4571 [p = 0.000, P = 0.177] = [&W 0.000037] ((((33,((32,28),(((34,30),29),(31,((26,25),24))))),23),(35,20)),(((22,21),19),(((27,((18,17),16)),(14,13)),((11,(12,(8,(4,(5,(7,2)))))),(10,(9,(6,(15,3))))))),1);
   tree tree_4572 [p = 0.000, P = 0.177] = [&W 0.000037] ((35,(((((34,(33,30)),29),((32,28),((26,(31,25)),24))),23),20)),(((22,21),19),(((27,((18,17),16)),(14,13)),((11,(12,(8,(4,(5,(7,2)))))),(10,(9,(6,(15,3))))))),1);
   tree tree_4573 [p = 0.000, P = 0.177] = [&W 0.000037] (((35,((((33,30),29),((31,(32,28)),((26,25),(34,24)))),23)),20),(((22,21),19),(((27,((18,17),16)),(14,13)),((11,(12,(8,(4,(5,(7,2)))))),(10,(9,(6,(15,3))))))),1);
   tree tree_4574 [p = 0.000, P = 0.177] = [&W 0.000037] (((35,(33,((((34,30),29),(28,(32,((26,(31,25)),24)))),23))),20),(((22,21),19),(((27,((18,17),16)),(14,13)),((11,(12,(8,(4,(5,(7,2)))))),(10,(9,(6,(15,3))))))),1);
   tree tree_4575 [p = 0.000, P = 0.177] = [&W 0.000037] (((((30,29),(34,(((32,31),28),((26,25),24)))),(33,23)),(35,20)),(((22,21),19),(((27,((18,17),16)),(14,13)),((11,(12,(8,(4,(5,(7,2)))))),(10,(9,(6,(15,3))))))),1);
   tree tree_4576 [p = 0.000, P = 0.177] = [&W 0.000037] (((((34,(30,29)),(((32,31),28),((26,25),24))),(33,23)),(35,20)),(((22,21),19),(((27,((18,17),16)),(14,13)),((11,(12,(8,(4,(5,(7,2)))))),(10,(9,(6,(15,3))))))),1);
   tree tree_4577 [p = 0.000, P = 0.177] = [&W 0.000037] ((35,((((30,(33,29)),((32,28),((26,(31,25)),(34,24)))),23),20)),(((22,21),19),(((27,((18,17),16)),(14,13)),((11,(12,(8,(4,(5,(7,2)))))),(10,(9,(6,(15,3))))))),1);
   tree tree_4578 [p = 0.000, P = 0.177] = [&W 0.000037] ((35,((((33,(30,29)),(34,(28,((26,(31,25)),(32,24))))),23),20)),(((22,21),19),(((27,((18,17),16)),(14,13)),((11,(12,(8,(4,(5,(7,2)))))),(10,(9,(6,(15,3))))))),1);
   tree tree_4579 [p = 0.000, P = 0.177] = [&W 0.000037] ((35,((((34,33),((30,29),(28,((26,25),(31,(32,24)))))),23),20)),(((22,21),19),(((27,((18,17),16)),(14,13)),((11,(12,(8,(4,(5,(7,2)))))),(10,(9,(6,(15,3))))))),1);
   tree tree_4580 [p = 0.000, P = 0.177] = [&W 0.000037] (((((33,((34,30),29)),(28,((26,25),((32,31),24)))),23),(35,20)),(((22,21),19),(((27,((18,17),16)),(14,13)),((11,(12,(8,(4,(5,(7,2)))))),(10,(9,(6,(15,3))))))),1);
   tree tree_4581 [p = 0.000, P = 0.178] = [&W 0.000037] ((35,((34,(((30,(33,29)),(28,((26,25),((32,31),24)))),23)),20)),(((22,21),19),(((27,((18,17),16)),(14,13)),((11,(12,(8,(4,(5,(7,2)))))),(10,(9,(6,(15,3))))))),1);
   tree tree_4582 [p = 0.000, P = 0.178] = [&W 0.000037] ((35,((33,((((34,30),29),(28,((26,(31,25)),(32,24)))),23)),20)),(((22,21),19),(((27,((18,17),16)),(14,13)),((11,(12,(8,(4,(5,(7,2)))))),(10,(9,(6,(15,3))))))),1);
   tree tree_4583 [p = 0.000, P = 0.178] = [&W 0.000037] ((((34,33),(((32,28),(31,(((30,29),(26,25)),24))),23)),(35,20)),(((22,21),19),(((27,((18,17),16)),(14,13)),((11,(12,(8,(4,(5,(7,2)))))),(10,(9,(6,(15,3))))))),1);
   tree tree_4584 [p = 0.000, P = 0.178] = [&W 0.000037] ((35,((((30,(34,(33,29))),(28,((26,25),(31,(32,24))))),23),20)),(((22,21),19),(((27,((18,17),16)),(14,13)),((11,(12,(8,(4,(5,(7,2)))))),(10,(9,(6,(15,3))))))),1);
   tree tree_4585 [p = 0.000, P = 0.178] = [&W 0.000037] ((((34,(33,(30,29))),((((32,31),28),((26,25),24)),23)),(35,20)),(((22,21),19),(((27,((18,17),16)),(14,13)),((11,(12,(8,(4,(5,(7,2)))))),(10,(9,(6,(15,3))))))),1);
   tree tree_4586 [p = 0.000, P = 0.178] = [&W 0.000037] ((35,(((30,29),((33,(((32,31),28),((26,25),(34,24)))),23)),20)),(((22,21),19),(((27,((18,17),16)),(14,13)),((11,(12,(8,(4,(5,(7,2)))))),(10,(9,(6,(15,3))))))),1);
   tree tree_4587 [p = 0.000, P = 0.178] = [&W 0.000037] ((35,(((33,(30,29)),((((32,31),28),((26,25),24)),(34,23))),20)),(((22,21),19),(((27,((18,17),16)),(14,13)),((11,(12,(8,(4,(5,(7,2)))))),(10,(9,(6,(15,3))))))),1);
   tree tree_4588 [p = 0.000, P = 0.178] = [&W 0.000037] ((((34,33),((30,29),((28,((32,31),((26,25),24))),23))),(35,20)),(((22,21),19),(((27,((18,17),16)),(14,13)),((11,(12,(8,(4,(5,(7,2)))))),(10,(9,(6,(15,3))))))),1);
   tree tree_4589 [p = 0.000, P = 0.178] = [&W 0.000037] ((35,((((34,30),(33,29)),((((32,31),28),((26,25),24)),23)),20)),(((22,21),19),(((27,((18,17),16)),(14,13)),((11,(12,(8,(4,(5,(7,2)))))),(10,(9,(6,(15,3))))))),1);
   tree tree_4590 [p = 0.000, P = 0.178] = [&W 0.000037] ((35,(((34,(30,29)),((((32,31),28),((33,(26,25)),24)),23)),20)),(((22,21),19),(((27,((18,17),16)),(14,13)),((11,(12,(8,(4,(5,(7,2)))))),(10,(9,(6,(15,3))))))),1);
   tree tree_4591 [p = 0.000, P = 0.178] = [&W 0.000037] ((35,(((30,29),((33,(((32,31),28),((26,25),24))),(34,23))),20)),(((22,21),19),(((27,((18,17),16)),(14,13)),((11,(12,(8,(4,(5,(7,2)))))),(10,(9,(6,(15,3))))))),1);
   tree tree_4592 [p = 0.000, P = 0.178] = [&W 0.000037] ((((30,(33,29)),((((34,31),(32,28)),((26,25),24)),23)),(35,20)),(((22,21),19),(((27,((18,17),16)),(14,13)),((11,(12,(8,(4,(5,(7,2)))))),(10,(9,(6,(15,3))))))),1);
   tree tree_4593 [p = 0.000, P = 0.178] = [&W 0.000037] ((((30,(33,29)),(((31,(32,28)),((26,25),(34,24))),23)),(35,20)),(((22,21),19),(((27,((18,17),16)),(14,13)),((11,(12,(8,(4,(5,(7,2)))))),(10,(9,(6,(15,3))))))),1);
   tree tree_4594 [p = 0.000, P = 0.178] = [&W 0.000037] ((((34,(30,(33,29))),((28,((26,25),((32,31),24))),23)),(35,20)),(((22,21),19),(((27,((18,17),16)),(14,13)),((11,(12,(8,(4,(5,(7,2)))))),(10,(9,(6,(15,3))))))),1);
   tree tree_4595 [p = 0.000, P = 0.178] = [&W 0.000037] ((35,((((33,30),(34,29)),((((32,31),28),((26,25),24)),23)),20)),(((22,21),19),(((27,((18,17),16)),(14,13)),((11,(12,(8,(4,(5,(7,2)))))),(10,(9,(6,(15,3))))))),1);
   tree tree_4596 [p = 0.000, P = 0.178] = [&W 0.000037] ((((30,(34,29)),((((32,31),28),((26,25),24)),(33,23))),(35,20)),(((22,21),19),(((27,((18,17),16)),(14,13)),((11,(12,(8,(4,(5,(7,2)))))),(10,(9,(6,(15,3))))))),1);
   tree tree_4597 [p = 0.000, P = 0.178] = [&W 0.000037] (35,((((33,((34,30),29)),(((32,28),((26,(31,25)),24)),23)),20),(((22,21),19),(((27,((18,17),16)),(14,13)),((11,(12,(8,(4,(5,(7,2)))))),(10,(9,(6,(15,3)))))))),1);
   tree tree_4598 [p = 0.000, P = 0.178] = [&W 0.000037] (((35,(((34,33),(28,((30,29),((26,25),((32,31),24))))),23)),20),(((22,21),19),(((27,((18,17),16)),(14,13)),((11,(12,(8,(4,(5,(7,2)))))),(10,(9,(6,(15,3))))))),1);
   tree tree_4599 [p = 0.000, P = 0.178] = [&W 0.000037] (((35,((28,((30,(32,29)),((26,(31,25)),24))),(33,(34,23)))),20),(((22,21),19),(((27,((18,17),16)),(14,13)),((11,(12,(8,(4,(5,(7,2)))))),(10,(9,(6,(15,3))))))),1);
   tree tree_4600 [p = 0.000, P = 0.178] = [&W 0.000037] ((((34,33),((30,29),(((32,31),(28,((26,25),24))),23))),(35,20)),(((22,21),19),(((27,((18,17),16)),(14,13)),((11,(12,(8,(4,(5,(7,2)))))),(10,(9,(6,(15,3))))))),1);
   tree tree_4601 [p = 0.000, P = 0.178] = [&W 0.000037] ((35,(((28,((30,29),(31,((26,25),(32,24))))),((34,33),23)),20)),(((22,21),19),(((27,((18,17),16)),(14,13)),((11,(12,(8,(4,(5,(7,2)))))),(10,(9,(6,(15,3))))))),1);
   tree tree_4602 [p = 0.000, P = 0.178] = [&W 0.000037] ((35,(((34,33),((28,(((32,30),29),((26,(31,25)),24))),23)),20)),(((22,21),19),(((27,((18,17),16)),(14,13)),((11,(12,(8,(4,(5,(7,2)))))),(10,(9,(6,(15,3))))))),1);
   tree tree_4603 [p = 0.000, P = 0.178] = [&W 0.000037] (((((34,33),(28,((30,29),((26,25),(31,(32,24)))))),23),(35,20)),(((22,21),19),(((27,((18,17),16)),(14,13)),((11,(12,(8,(4,(5,(7,2)))))),(10,(9,(6,(15,3))))))),1);
   tree tree_4604 [p = 0.000, P = 0.178] = [&W 0.000037] (((33,(((29,(30,28)),(31,((26,25),(32,24)))),(34,23))),(35,20)),(((22,21),19),(((27,((18,17),16)),(14,13)),((11,(12,(8,(4,(5,(7,2)))))),(10,(9,(6,(15,3))))))),1);
   tree tree_4605 [p = 0.000, P = 0.178] = [&W 0.000037] ((((33,(30,29)),(((31,(32,28)),(34,((26,25),24))),23)),(35,20)),(((22,21),19),(((27,((18,17),16)),(14,13)),((11,(12,(8,(4,(5,(7,2)))))),(10,(9,(6,(15,3))))))),1);
   tree tree_4606 [p = 0.000, P = 0.178] = [&W 0.000037] (((35,((33,(30,(34,29))),((28,(31,((26,25),(32,24)))),23))),20),(((22,21),19),(((27,((18,17),16)),(14,13)),((11,(12,(8,(4,(5,(7,2)))))),(10,(9,(6,(15,3))))))),1);
   tree tree_4607 [p = 0.000, P = 0.178] = [&W 0.000037] ((35,((33,((30,29),(34,((28,((32,31),((26,25),24))),23)))),20)),(((22,21),19),(((27,((18,17),16)),(14,13)),((11,(12,(8,(4,(5,(7,2)))))),(10,(9,(6,(15,3))))))),1);
   tree tree_4608 [p = 0.000, P = 0.179] = [&W 0.000037] (((33,((((30,(32,29)),28),((34,31),((26,25),24))),23)),(35,20)),(((22,21),19),(((27,((18,17),16)),(14,13)),((11,(12,(8,(4,(5,(7,2)))))),(10,(9,(6,(15,3))))))),1);
   tree tree_4609 [p = 0.000, P = 0.179] = [&W 0.000037] (((((34,33),((30,(29,28)),((31,(26,25)),(32,24)))),23),(35,20)),(((22,21),19),(((27,((18,17),16)),(14,13)),((11,(12,(8,(4,(5,(7,2)))))),(10,(9,(6,(15,3))))))),1);
   tree tree_4610 [p = 0.000, P = 0.179] = [&W 0.000037] ((35,((30,29),(((((32,31),28),(34,((26,(33,25)),24))),23),20))),(((22,21),19),(((27,((18,17),16)),(14,13)),((11,(12,(8,(4,(5,(7,2)))))),(10,(9,(6,(15,3))))))),1);
   tree tree_4611 [p = 0.000, P = 0.179] = [&W 0.000037] (((((35,33),((29,(30,28)),((26,(31,25)),(32,24)))),23),(34,20)),(((22,21),19),(((27,((18,17),16)),(14,13)),((11,(12,(8,(4,(5,(7,2)))))),(10,(9,(6,(15,3))))))),1);
   tree tree_4612 [p = 0.000, P = 0.179] = [&W 0.000037] ((((((33,((34,30),29)),(26,25)),((32,31),(28,24))),23),(35,20)),(((22,21),19),(((27,((18,17),16)),(14,13)),((11,(12,(8,(4,(5,(7,2)))))),(10,(9,(6,(15,3))))))),1);
   tree tree_4613 [p = 0.000, P = 0.179] = [&W 0.000037] ((35,((34,(((30,((33,29),(26,25))),((32,31),(28,24))),23)),20)),(((22,21),19),(((27,((18,17),16)),(14,13)),((11,(12,(8,(4,(5,(7,2)))))),(10,(9,(6,(15,3))))))),1);
   tree tree_4614 [p = 0.000, P = 0.179] = [&W 0.000037] (((((26,25),((34,(30,29)),(28,((32,31),24)))),(33,23)),(35,20)),(((22,21),19),(((27,((18,17),16)),(14,13)),((11,(12,(8,(4,(5,(7,2)))))),(10,(9,(6,(15,3))))))),1);
   tree tree_4615 [p = 0.000, P = 0.179] = [&W 0.000037] (((33,(((30,(32,29)),28),(((26,25),24),((34,31),23)))),(35,20)),(((22,21),19),(((27,((18,17),16)),(14,13)),((11,(12,(8,(4,(5,(7,2)))))),(10,(9,(6,(15,3))))))),1);
   tree tree_4616 [p = 0.000, P = 0.179] = [&W 0.000037] (((34,(((33,(26,25)),(((32,31),28),24)),((30,29),23))),(35,20)),(((22,21),19),((27,(((18,17),16),(14,13))),((11,(12,(8,(4,(5,(7,2)))))),(10,(9,(6,(15,3))))))),1);
   tree tree_4617 [p = 0.000, P = 0.179] = [&W 0.000037] (((((33,(26,(34,25))),(28,((30,29),(31,(32,24))))),23),(35,20)),(((22,21),19),((27,(((18,17),16),(14,13))),((11,(12,(8,(4,(5,(7,2)))))),(10,(9,(6,(15,3))))))),1);
   tree tree_4618 [p = 0.000, P = 0.179] = [&W 0.000037] (((34,((((33,30),29),((26,(28,25)),((32,31),24))),23)),(35,20)),(((22,21),19),(((27,((18,17),16)),(14,13)),((11,(12,(8,(4,(5,(7,2)))))),(10,(9,(6,(15,3))))))),1);
   tree tree_4619 [p = 0.000, P = 0.179] = [&W 0.000037] ((33,(((30,29),(((((31,(32,28)),26),25),(34,24)),23)),(35,20))),(((22,21),19),(((27,((18,17),16)),(14,13)),((11,(12,(8,(4,(5,(7,2)))))),(10,(9,(6,(15,3))))))),1);
   tree tree_4620 [p = 0.000, P = 0.179] = [&W 0.000037] ((35,((((34,(30,29)),(((28,26),25),(32,(31,24)))),(33,23)),20)),(((22,21),19),(((27,((18,17),16)),(14,13)),((11,(12,(8,(4,(5,(7,2)))))),(10,(9,(6,(15,3))))))),1);
   tree tree_4621 [p = 0.000, P = 0.179] = [&W 0.000037] (((33,((30,(34,29)),((31,(((28,26),25),(32,24))),23))),(35,20)),(((22,21),19),(((27,((18,17),16)),(14,13)),((11,(12,(8,(4,(5,(7,2)))))),(10,(9,(6,(15,3))))))),1);
   tree tree_4622 [p = 0.000, P = 0.179] = [&W 0.000037] ((35,(((((33,(34,30)),29),(((28,26),((32,31),25)),24)),23),20)),(((22,21),19),(((27,((18,17),16)),(14,13)),((11,(12,(8,(4,(5,(7,2)))))),(10,(9,(6,(15,3))))))),1);
   tree tree_4623 [p = 0.000, P = 0.179] = [&W 0.000037] (((35,(33,(28,(((32,(26,25)),(31,24)),(((34,30),29),23))))),20),(((22,21),19),(((27,((18,17),16)),(14,13)),((11,(12,(8,(4,(5,(7,2)))))),(10,(9,(6,(15,3))))))),1);
   tree tree_4624 [p = 0.000, P = 0.179] = [&W 0.000037] (((33,((((34,30),29),(((32,31),((28,26),25)),24)),23)),(35,20)),(((22,21),19),(((27,((18,17),16)),(14,13)),((11,(12,(8,(4,(5,(7,2)))))),(10,(9,(6,(15,3))))))),1);
   tree tree_4625 [p = 0.000, P = 0.179] = [&W 0.000037] (((33,(((31,(32,28)),(34,((26,25),24))),(29,(30,23)))),(35,20)),(((22,21),19),(((27,((18,17),16)),(14,13)),((11,(12,(8,(4,(5,(7,2)))))),(10,(9,(6,(15,3))))))),1);
   tree tree_4626 [p = 0.000, P = 0.179] = [&W 0.000037] ((((((32,31),28),((26,(34,25)),24)),(29,(30,(33,23)))),(35,20)),(((22,21),19),(((27,((18,17),16)),(14,13)),((11,(12,(8,(4,(5,(7,2)))))),(10,(9,(6,(15,3))))))),1);
   tree tree_4627 [p = 0.000, P = 0.179] = [&W 0.000037] (((((32,28),((26,(34,(31,25))),24)),(29,(30,(33,23)))),(35,20)),(((22,21),19),(((27,((18,17),16)),(14,13)),((11,(12,(8,(4,(5,(7,2)))))),(10,(9,(6,(15,3))))))),1);
   tree tree_4628 [p = 0.000, P = 0.179] = [&W 0.000037] ((((((32,31),28),((26,25),(34,24))),((33,29),(30,23))),(35,20)),(((22,21),19),(((27,((18,17),16)),(14,13)),((11,(12,(8,(4,(5,(7,2)))))),(10,(9,(6,(15,3))))))),1);
   tree tree_4629 [p = 0.000, P = 0.179] = [&W 0.000037] ((35,((33,((28,((26,25),((32,31),24))),(34,(29,(30,23))))),20)),(((22,21),19),(((27,((18,17),16)),(14,13)),((11,(12,(8,(4,(5,(7,2)))))),(10,(9,(6,(15,3))))))),1);
   tree tree_4630 [p = 0.000, P = 0.179] = [&W 0.000037] ((((28,((26,(31,(32,25))),24)),(29,((34,33),(30,23)))),(35,20)),(((22,21),19),(((27,((18,17),16)),(14,13)),((11,(12,(8,(4,(5,(7,2)))))),(10,(9,(6,(15,3))))))),1);
   tree tree_4631 [p = 0.000, P = 0.179] = [&W 0.000037] ((35,(((30,29),(((34,33),((32,31),28)),(((26,25),24),23))),20)),(((22,21),19),(((27,((18,17),16)),(14,13)),((11,(12,(8,(4,(5,(7,2)))))),(10,(9,(6,(15,3))))))),1);
   tree tree_4632 [p = 0.000, P = 0.179] = [&W 0.000037] ((((30,29),(((32,31),28),(((26,((34,33),25)),24),23))),(35,20)),(((22,21),19),(((27,((18,17),16)),(14,13)),((11,(12,(8,(4,(5,(7,2)))))),(10,(9,(6,(15,3))))))),1);
   tree tree_4633 [p = 0.000, P = 0.179] = [&W 0.000037] (((33,(((30,(32,29)),28),(31,(34,(((26,25),24),23))))),(35,20)),(((22,21),19),(((27,((18,17),16)),(14,13)),((11,(12,(8,(4,(5,(7,2)))))),(10,(9,(6,(15,3))))))),1);
   tree tree_4634 [p = 0.000, P = 0.179] = [&W 0.000037] (((33,((31,((32,29),(30,28))),(((26,(34,25)),24),23))),(35,20)),(((22,21),19),(((27,((18,17),16)),(14,13)),((11,(12,(8,(4,(5,(7,2)))))),(10,(9,(6,(15,3))))))),1);
   tree tree_4635 [p = 0.000, P = 0.179] = [&W 0.000037] ((((30,29),((33,(34,(32,(31,28)))),(((26,25),24),23))),(35,20)),(((22,21),19),(((27,((18,17),16)),(14,13)),((11,(12,(8,(4,(5,(7,2)))))),(10,(9,(6,(15,3))))))),1);
   tree tree_4636 [p = 0.000, P = 0.180] = [&W 0.000037] ((((35,33),((30,29),(((32,31),28),(((26,25),(34,24)),23)))),20),(((22,21),19),(((27,((18,17),16)),(14,13)),((11,(12,(8,(4,(5,(7,2)))))),(10,(9,(6,(15,3))))))),1);
   tree tree_4637 [p = 0.000, P = 0.180] = [&W 0.000037] (((34,(((33,30),29),((31,(32,28)),(((26,25),24),23)))),(35,20)),(((22,21),19),(((27,((18,17),16)),(14,13)),((11,(12,(8,(4,(5,(7,2)))))),(10,(9,(6,(15,3))))))),1);
   tree tree_4638 [p = 0.000, P = 0.180] = [&W 0.000037] ((((((34,30),29),((26,(28,25)),(32,(31,24)))),(33,23)),(35,20)),(((22,21),19),(((27,((18,17),16)),(14,13)),((11,(12,(8,(4,(5,(7,2)))))),(10,(9,(6,(15,3))))))),1);
   tree tree_4639 [p = 0.000, P = 0.180] = [&W 0.000037] (((34,((((32,31),(26,(28,25))),24),((30,(33,29)),23))),(35,20)),(((22,21),19),(((27,((18,17),16)),(14,13)),((11,(12,(8,(4,(5,(7,2)))))),(10,(9,(6,(15,3))))))),1);
   tree tree_4640 [p = 0.000, P = 0.180] = [&W 0.000037] ((((((32,31),(26,(28,25))),(34,24)),(((33,30),29),23)),(35,20)),(((22,21),19),(((27,((18,17),16)),(14,13)),((11,(12,(8,(4,(5,(7,2)))))),(10,(9,(6,(15,3))))))),1);
   tree tree_4641 [p = 0.000, P = 0.180] = [&W 0.000037] (((((32,31),((30,29),((26,(28,25)),24))),(33,(35,23))),(34,20)),(((22,21),19),(((27,((18,17),16)),(14,13)),((11,(12,(8,(4,(5,(7,2)))))),(10,(9,(6,(15,3))))))),1);
   tree tree_4642 [p = 0.000, P = 0.180] = [&W 0.000037] (((((33,((34,30),29)),((32,31),((26,(28,25)),24))),23),(35,20)),(((22,21),19),(((27,((18,17),16)),(14,13)),((11,(12,(8,(4,(5,(7,2)))))),(10,(9,(6,(15,3))))))),1);
   tree tree_4643 [p = 0.000, P = 0.180] = [&W 0.000037] (((((33,(30,29)),((32,31),((26,(28,25)),24))),23),(35,(34,20))),(((22,21),19),(((27,((18,17),16)),(14,13)),((11,(12,(8,(4,(5,(7,2)))))),(10,(9,(6,(15,3))))))),1);
   tree tree_4644 [p = 0.000, P = 0.180] = [&W 0.000037] ((((30,((34,33),29)),(((26,(28,25)),((32,31),24)),23)),(35,20)),(((22,21),19),(((27,((18,17),16)),(14,13)),((11,(12,(8,(4,(5,(7,2)))))),(10,(9,(6,(15,3))))))),1);
   tree tree_4645 [p = 0.000, P = 0.180] = [&W 0.000037] ((35,(((30,29),((34,((33,(26,(28,25))),((32,31),24))),23)),20)),(((22,21),19),(((27,((18,17),16)),(14,13)),((11,(12,(8,(4,(5,(7,2)))))),(10,(9,(6,(15,3))))))),1);
   tree tree_4646 [p = 0.000, P = 0.180] = [&W 0.000037] ((35,(((30,(33,29)),(((26,(((32,31),28),25)),(34,24)),23)),20)),(((22,21),19),(((27,((18,17),16)),(14,13)),((11,(12,(8,(4,(5,(7,2)))))),(10,(9,(6,(15,3))))))),1);
   tree tree_4647 [p = 0.000, P = 0.180] = [&W 0.000037] (((((34,30),(33,29)),(((32,31),((26,(28,25)),24)),23)),(35,20)),(((22,21),19),(((27,((18,17),16)),(14,13)),((11,(12,(8,(4,(5,(7,2)))))),(10,(9,(6,(15,3))))))),1);
   tree tree_4648 [p = 0.000, P = 0.180] = [&W 0.000037] (((((((34,33),30),29),((26,(28,25)),(31,(32,24)))),23),(35,20)),(((22,21),19),(((27,((18,17),16)),(14,13)),((11,(12,(8,(4,(5,(7,2)))))),(10,(9,(6,(15,3))))))),1);
   tree tree_4649 [p = 0.000, P = 0.180] = [&W 0.000037] ((35,((((30,(34,29)),((26,(28,25)),((32,31),24))),(33,23)),20)),(((22,21),19),(((27,((18,17),16)),(14,13)),((11,(12,(8,(4,(5,(7,2)))))),(10,(9,(6,(15,3))))))),1);
   tree tree_4650 [p = 0.000, P = 0.180] = [&W 0.000037] (((33,(((30,29),(34,((26,(28,25)),(31,(32,24))))),23)),(35,20)),(((22,21),19),(((27,((18,17),16)),(14,13)),((11,(12,(8,(4,(5,(7,2)))))),(10,(9,(6,(15,3))))))),1);
   tree tree_4651 [p = 0.000, P = 0.180] = [&W 0.000037] ((((34,33),((((32,31),((28,26),25)),24),((30,29),23))),(35,20)),(((22,21),19),(((27,((18,17),16)),(14,13)),((11,(12,(8,(4,(5,(7,2)))))),(10,(9,(6,(15,3))))))),1);
   tree tree_4652 [p = 0.000, P = 0.180] = [&W 0.000037] ((((30,((32,31),(((28,26),25),24))),((34,29),(33,23))),(35,20)),(((22,21),19),(((27,((18,17),16)),(14,13)),((11,(12,(8,(4,(5,(7,2)))))),(10,(9,(6,(15,3))))))),1);
   tree tree_4653 [p = 0.000, P = 0.180] = [&W 0.000037] (((33,(((34,30),29),(((((32,28),26),25),(31,24)),(35,23)))),20),(((22,21),19),(((27,((18,17),16)),(14,13)),((11,(12,(8,(4,(5,(7,2)))))),(10,(9,(6,(15,3))))))),1);
   tree tree_4654 [p = 0.000, P = 0.180] = [&W 0.000037] ((35,(((30,29),((((32,31),((28,26),25)),(34,24)),(33,23))),20)),(((22,21),19),(((27,((18,17),16)),(14,13)),((11,(12,(8,(4,(5,(7,2)))))),(10,(9,(6,(15,3))))))),1);
   tree tree_4655 [p = 0.000, P = 0.180] = [&W 0.000037] ((((((33,30),(34,29)),(((28,26),25),((32,31),24))),23),(35,20)),(((22,21),19),(((27,((18,17),16)),(14,13)),((11,(12,(8,(4,(5,(7,2)))))),(10,(9,(6,(15,3))))))),1);
   tree tree_4656 [p = 0.000, P = 0.180] = [&W 0.000037] (((33,((((30,(34,29)),((32,31),(26,(28,25)))),24),23)),(35,20)),(((22,21),19),(((27,((18,17),16)),(14,13)),((11,(12,(8,(4,(5,(7,2)))))),(10,(9,(6,(15,3))))))),1);
   tree tree_4657 [p = 0.000, P = 0.180] = [&W 0.000037] (((((34,33),((32,((28,26),25)),((30,29),(31,24)))),23),(35,20)),(((22,21),19),(((27,((18,17),16)),(14,13)),((11,(12,(8,(4,(5,(7,2)))))),(10,(9,(6,(15,3))))))),1);
   tree tree_4658 [p = 0.000, P = 0.180] = [&W 0.000037] ((35,(((((34,30),29),((32,31),((26,(28,25)),24))),(33,23)),20)),(((22,21),19),(((27,((18,17),16)),(14,13)),((11,(12,(8,(4,(5,(7,2)))))),(10,(9,(6,(15,3))))))),1);
   tree tree_4659 [p = 0.000, P = 0.180] = [&W 0.000037] ((35,(((((34,(33,30)),29),(((32,31),(26,(28,25))),24)),23),20)),(((22,21),19),(((27,((18,17),16)),(14,13)),((11,(12,(8,(4,(5,(7,2)))))),(10,(9,(6,(15,3))))))),1);
   tree tree_4660 [p = 0.000, P = 0.180] = [&W 0.000037] ((35,((33,(((30,(34,29)),((26,((32,31),(28,25))),24)),23)),20)),(((22,21),19),(((27,((18,17),16)),(14,13)),((11,(12,(8,(4,(5,(7,2)))))),(10,(9,(6,(15,3))))))),1);
   tree tree_4661 [p = 0.000, P = 0.180] = [&W 0.000037] ((((34,(((32,31),((28,26),25)),24)),(((33,30),29),23)),(35,20)),(((22,21),19),(((27,((18,17),16)),(14,13)),((11,(12,(8,(4,(5,(7,2)))))),(10,(9,(6,(15,3))))))),1);
   tree tree_4662 [p = 0.000, P = 0.180] = [&W 0.000037] (((((32,31),(((28,26),25),24)),(34,((30,29),(33,23)))),(35,20)),(((22,21),19),(((27,((18,17),16)),(14,13)),((11,(12,(8,(4,(5,(7,2)))))),(10,(9,(6,(15,3))))))),1);
   tree tree_4663 [p = 0.000, P = 0.181] = [&W 0.000037] (((((30,(33,29)),((((32,31),26),(28,25)),(34,24))),23),(35,20)),(((22,21),19),(((27,((18,17),16)),(14,13)),((11,(12,(8,(4,(5,(7,2)))))),(10,(9,(6,(15,3))))))),1);
   tree tree_4664 [p = 0.000, P = 0.181] = [&W 0.000037] ((35,(((28,((32,(26,(31,25))),24)),((34,30),(29,(33,23)))),20)),(((22,21),19),(((27,((18,17),16)),(14,13)),((11,(12,(8,(4,(5,(7,2)))))),(10,(9,(6,(15,3))))))),1);
   tree tree_4665 [p = 0.000, P = 0.181] = [&W 0.000037] ((35,(((34,33),((28,((26,25),(32,(31,24)))),(30,(29,23)))),20)),(((22,21),19),(((27,((18,17),16)),(14,13)),((11,(12,(8,(4,(5,(7,2)))))),(10,(9,(6,(15,3))))))),1);
   tree tree_4666 [p = 0.000, P = 0.181] = [&W 0.000037] ((((31,(28,((32,(26,25)),24))),(((34,33),(30,29)),23)),(35,20)),(((22,21),19),(((27,((18,17),16)),(14,13)),((11,(12,(8,(4,(5,(7,2)))))),(10,(9,(6,(15,3))))))),1);
   tree tree_4667 [p = 0.000, P = 0.181] = [&W 0.000037] ((((35,33),((34,((32,28),(31,((26,25),24)))),((30,29),23))),20),(((22,21),19),(((27,((18,17),16)),(14,13)),((11,(12,(8,(4,(5,(7,2)))))),(10,(9,(6,(15,3))))))),1);
   tree tree_4668 [p = 0.000, P = 0.181] = [&W 0.000037] (((((32,31),(28,((26,25),24))),((33,(30,(34,29))),23)),(35,20)),(((22,21),19),(((27,((18,17),16)),(14,13)),((11,(12,(8,(4,(5,(7,2)))))),(10,(9,(6,(15,3))))))),1);
   tree tree_4669 [p = 0.000, P = 0.181] = [&W 0.000037] ((((28,((32,(26,25)),(31,24))),((34,30),(29,(33,23)))),(35,20)),(((22,21),19),(((27,((18,17),16)),(14,13)),((11,(12,(8,(4,(5,(7,2)))))),(10,(9,(6,(15,3))))))),1);
   tree tree_4670 [p = 0.000, P = 0.181] = [&W 0.000037] (((33,((34,(28,((31,(32,(26,25))),24))),((30,29),23))),(35,20)),(((22,21),19),(((27,((18,17),16)),(14,13)),((11,(12,(8,(4,(5,(7,2)))))),(10,(9,(6,(15,3))))))),1);
   tree tree_4671 [p = 0.000, P = 0.181] = [&W 0.000037] ((((34,33),(((32,28),((31,(26,25)),24)),((30,29),23))),(35,20)),(((22,21),19),(((27,((18,17),16)),(14,13)),((11,(12,(8,(4,(5,(7,2)))))),(10,(9,(6,(15,3))))))),1);
   tree tree_4672 [p = 0.000, P = 0.181] = [&W 0.000037] (((33,(34,((28,(32,(31,((26,25),24)))),((30,29),23)))),(35,20)),(((22,21),19),(((27,((18,17),16)),(14,13)),((11,(12,(8,(4,(5,(7,2)))))),(10,(9,(6,(15,3))))))),1);
   tree tree_4673 [p = 0.000, P = 0.181] = [&W 0.000037] ((35,((34,((28,((32,31),((26,25),24))),(((33,30),29),23))),20)),(((22,21),19),(((27,((18,17),16)),(14,13)),((11,(12,(8,(4,(5,(7,2)))))),(10,(9,(6,(15,3))))))),1);
   tree tree_4674 [p = 0.000, P = 0.181] = [&W 0.000037] (((34,(((32,31),(28,((26,25),24))),((30,(33,29)),23))),(35,20)),(((22,21),19),(((27,((18,17),16)),(14,13)),((11,(12,(8,(4,(5,(7,2)))))),(10,(9,(6,(15,3))))))),1);
   tree tree_4675 [p = 0.000, P = 0.181] = [&W 0.000037] ((35,(((28,(((32,31),(26,25)),24)),(((34,30),(33,29)),23)),20)),(((22,21),19),(((27,((18,17),16)),(14,13)),((11,(12,(8,(4,(5,(7,2)))))),(10,(9,(6,(15,3))))))),1);
   tree tree_4676 [p = 0.000, P = 0.181] = [&W 0.000037] ((((34,33),((28,(32,(31,((26,25),24)))),((30,29),23))),(35,20)),(((22,21),19),(((27,((18,17),16)),(14,13)),((11,(12,(8,(4,(5,(7,2)))))),(10,(9,(6,(15,3))))))),1);
   tree tree_4677 [p = 0.000, P = 0.181] = [&W 0.000037] ((((28,((26,((32,31),25)),24)),(34,((30,29),(33,23)))),(35,20)),(((22,21),19),(((27,((18,17),16)),(14,13)),((11,(12,(8,(4,(5,(7,2)))))),(10,(9,(6,(15,3))))))),1);
   tree tree_4678 [p = 0.000, P = 0.181] = [&W 0.000037] ((((28,((32,(26,(31,25))),24)),(34,(30,((33,29),23)))),(35,20)),(((22,21),19),(((27,((18,17),16)),(14,13)),((11,(12,(8,(4,(5,(7,2)))))),(10,(9,(6,(15,3))))))),1);
   tree tree_4679 [p = 0.000, P = 0.181] = [&W 0.000037] ((((28,(32,(31,((26,25),24)))),((34,(33,30)),(29,23))),(35,20)),(((22,21),19),(((27,((18,17),16)),(14,13)),((11,(12,(8,(4,(5,(7,2)))))),(10,(9,(6,(15,3))))))),1);
   tree tree_4680 [p = 0.000, P = 0.181] = [&W 0.000037] (((33,((34,((29,(30,28)),(32,((26,(31,25)),24)))),23)),(35,20)),(((22,21),19),(((27,((18,17),16)),(14,13)),((11,(12,(8,(4,(5,(7,2)))))),(10,(9,(6,(15,3))))))),1);
   tree tree_4681 [p = 0.000, P = 0.181] = [&W 0.000037] (((34,((35,33),(((29,(30,28)),((32,(26,(31,25))),24)),23))),20),(((22,21),19),(((27,((18,17),16)),(14,13)),((11,(12,(8,(4,(5,(7,2)))))),(10,(9,(6,(15,3))))))),1);
   tree tree_4682 [p = 0.000, P = 0.181] = [&W 0.000037] ((((((32,29),(30,28)),((26,25),(31,24))),((34,33),23)),(35,20)),(((22,21),19),(((27,((18,17),16)),(14,13)),((11,(12,(8,(4,(5,(7,2)))))),(10,(9,(6,(15,3))))))),1);
   tree tree_4683 [p = 0.000, P = 0.181] = [&W 0.000037] ((((33,(31,(28,((32,(26,25)),24)))),(34,(30,(29,23)))),(35,20)),(((22,21),19),(((27,((18,17),16)),(14,13)),((11,(12,(8,(4,(5,(7,2)))))),(10,(9,(6,(15,3))))))),1);
   tree tree_4684 [p = 0.000, P = 0.181] = [&W 0.000037] ((((34,(((32,31),28),((26,25),24))),(30,((33,29),23))),(35,20)),(((22,21),19),(((27,((18,17),16)),(14,13)),((11,(12,(8,(4,(5,(7,2)))))),(10,(9,(6,(15,3))))))),1);
   tree tree_4685 [p = 0.000, P = 0.181] = [&W 0.000037] ((((28,((32,31),((26,25),24))),(((34,33),30),(29,23))),(35,20)),(((22,21),19),(((27,((18,17),16)),(14,13)),((11,(12,(8,(4,(5,(7,2)))))),(10,(9,(6,(15,3))))))),1);
   tree tree_4686 [p = 0.000, P = 0.181] = [&W 0.000037] ((35,(((((32,31),28),(34,((26,25),24))),((33,30),(29,23))),20)),(((22,21),19),(((27,((18,17),16)),(14,13)),((11,(12,(8,(4,(5,(7,2)))))),(10,(9,(6,(15,3))))))),1);
   tree tree_4687 [p = 0.000, P = 0.181] = [&W 0.000037] ((35,((((34,33),(28,((32,(26,25)),((30,29),(31,24))))),23),20)),(((22,21),19),(((27,((18,17),16)),(14,13)),((11,(12,(8,(4,(5,(7,2)))))),(10,(9,(6,(15,3))))))),1);
   tree tree_4688 [p = 0.000, P = 0.181] = [&W 0.000037] ((((34,(28,((33,(26,25)),((30,29),(32,(31,24)))))),23),(35,20)),(((22,21),19),(((27,((18,17),16)),(14,13)),((11,(12,(8,(4,(5,(7,2)))))),(10,(9,(6,(15,3))))))),1);
   tree tree_4689 [p = 0.000, P = 0.181] = [&W 0.000037] ((((34,33),((28,((31,(26,25)),(32,24))),(30,(29,23)))),(35,20)),(((22,21),19),(((27,((18,17),16)),(14,13)),((11,(12,(8,(4,(5,(7,2)))))),(10,(9,(6,(15,3))))))),1);
   tree tree_4690 [p = 0.000, P = 0.182] = [&W 0.000037] (((33,(((32,31),(28,((26,25),24))),(29,(30,23)))),(34,(35,20))),(((22,21),19),(((27,((18,17),16)),(14,13)),((11,(12,(8,(4,(5,(7,2)))))),(10,(9,(6,(15,3))))))),1);
   tree tree_4691 [p = 0.000, P = 0.182] = [&W 0.000037] ((((28,((26,25),(31,(32,24)))),((34,(30,(33,29))),23)),(35,20)),(((22,21),19),(((27,((18,17),16)),(14,13)),((11,(12,(8,(4,(5,(7,2)))))),(10,(9,(6,(15,3))))))),1);
   tree tree_4692 [p = 0.000, P = 0.182] = [&W 0.000037] ((((34,33),(((32,31),(28,((26,25),24))),(29,(30,23)))),(35,20)),(((22,21),19),(((27,((18,17),16)),(14,13)),((11,(12,(8,(4,(5,(7,2)))))),(10,(9,(6,(15,3))))))),1);
   tree tree_4693 [p = 0.000, P = 0.182] = [&W 0.000037] (((35,(((34,33),(28,((26,25),(31,(32,24))))),((30,29),23))),20),(((22,21),19),(((27,((18,17),16)),(14,13)),((11,(12,(8,(4,(5,(7,2)))))),(10,(9,(6,(15,3))))))),1);
   tree tree_4694 [p = 0.000, P = 0.182] = [&W 0.000037] ((((28,((26,25),((32,31),24))),(((34,30),(33,29)),23)),(35,20)),(((22,21),19),(((27,((18,17),16)),(14,13)),((11,(12,(8,(4,(5,(7,2)))))),(10,(9,(6,(15,3))))))),1);
   tree tree_4695 [p = 0.000, P = 0.182] = [&W 0.000037] ((35,((33,((30,29),(((32,(34,31)),28),(((26,25),24),23)))),20)),(((22,21),19),(((27,((18,17),16)),(14,13)),((11,(12,(8,(4,(5,(7,2)))))),(10,(9,(6,(15,3))))))),1);
   tree tree_4696 [p = 0.000, P = 0.182] = [&W 0.000037] (((33,((34,((32,31),(28,((26,25),24)))),(29,(30,23)))),(35,20)),(((22,21),19),(((27,((18,17),16)),(14,13)),((11,(12,(8,(4,(5,(7,2)))))),(10,(9,(6,(15,3))))))),1);
   tree tree_4697 [p = 0.000, P = 0.182] = [&W 0.000037] ((((28,(31,((26,(32,25)),24))),(29,((34,30),(33,23)))),(35,20)),(((22,21),19),(((27,((18,17),16)),(14,13)),((11,(12,(8,(4,(5,(7,2)))))),(10,(9,(6,(15,3))))))),1);
   tree tree_4698 [p = 0.000, P = 0.182] = [&W 0.000037] ((((((34,31),(32,28)),((26,25),24)),23),(35,(33,(30,(29,20))))),(((22,21),19),(((27,((18,17),16)),(14,13)),((11,(12,(8,(4,(5,(7,2)))))),(10,(9,(6,(15,3))))))),1);
   tree tree_4699 [p = 0.000, P = 0.182] = [&W 0.000037] ((((28,((26,25),(31,(32,24)))),((34,33),(29,(30,23)))),(35,20)),(((22,21),19),(((27,((18,17),16)),(14,13)),((11,(12,(8,(4,(5,(7,2)))))),(10,(9,(6,(15,3))))))),1);
   tree tree_4700 [p = 0.000, P = 0.182] = [&W 0.000037] (((33,((28,(32,(31,((26,25),24)))),((34,29),(30,23)))),(35,20)),(((22,21),19),(((27,((18,17),16)),(14,13)),((11,(12,(8,(4,(5,(7,2)))))),(10,(9,(6,(15,3))))))),1);
   tree tree_4701 [p = 0.000, P = 0.182] = [&W 0.000037] ((((34,33),((28,((31,(26,25)),(32,24))),(29,(30,23)))),(35,20)),(((22,21),19),(((27,((18,17),16)),(14,13)),((11,(12,(8,(4,(5,(7,2)))))),(10,(9,(6,(15,3))))))),1);
   tree tree_4702 [p = 0.000, P = 0.182] = [&W 0.000037] ((((34,(28,((31,(26,25)),(32,24)))),(29,(30,(33,23)))),(35,20)),(((22,21),19),(((27,((18,17),16)),(14,13)),((11,(12,(8,(4,(5,(7,2)))))),(10,(9,(6,(15,3))))))),1);
   tree tree_4703 [p = 0.000, P = 0.182] = [&W 0.000037] ((((((32,31),28),((34,(26,25)),24)),(((33,30),29),23)),(35,20)),(((22,21),19),(((27,((18,17),16)),(14,13)),((11,(12,(8,(4,(5,(7,2)))))),(10,(9,(6,(15,3))))))),1);
   tree tree_4704 [p = 0.000, P = 0.182] = [&W 0.000037] ((35,(((((32,31),28),(((34,33),(26,25)),24)),((30,29),23)),20)),(((22,21),19),(((27,((18,17),16)),(14,13)),((11,(12,(8,(4,(5,(7,2)))))),(10,(9,(6,(15,3))))))),1);
   tree tree_4705 [p = 0.000, P = 0.182] = [&W 0.000037] ((((28,(31,(((32,26),25),24))),((34,(30,(33,29))),23)),(35,20)),(((22,21),19),(((27,((18,17),16)),(14,13)),((11,(12,(8,(4,(5,(7,2)))))),(10,(9,(6,(15,3))))))),1);
   tree tree_4706 [p = 0.000, P = 0.182] = [&W 0.000037] ((35,(((28,((32,31),((26,25),24))),((((34,33),30),29),23)),20)),(((22,21),19),(((27,((18,17),16)),(14,13)),((11,(12,(8,(4,(5,(7,2)))))),(10,(9,(6,(15,3))))))),1);
   tree tree_4707 [p = 0.000, P = 0.182] = [&W 0.000037] ((35,(((((32,31),28),((26,25),24)),((30,(33,29)),23)),(34,20))),(((22,21),19),(((27,((18,17),16)),(14,13)),((11,(12,(8,(4,(5,(7,2)))))),(10,(9,(6,(15,3))))))),1);
   tree tree_4708 [p = 0.000, P = 0.182] = [&W 0.000037] (((33,(((32,28),((34,31),((26,25),24))),((30,29),23))),(35,20)),(((22,21),19),(((27,((18,17),16)),(14,13)),((11,(12,(8,(4,(5,(7,2)))))),(10,(9,(6,(15,3))))))),1);
   tree tree_4709 [p = 0.000, P = 0.182] = [&W 0.000037] (((((34,33),(((32,31),28),((26,25),24))),((30,29),23)),(35,20)),(((22,21),19),(((27,((18,17),16)),(14,13)),((11,(12,(8,(4,(5,(7,2)))))),(10,(9,(6,(15,3))))))),1);
   tree tree_4710 [p = 0.000, P = 0.182] = [&W 0.000037] (((33,(((32,28),((34,(26,(31,25))),24)),((30,29),23))),(35,20)),(((22,21),19),(((27,((18,17),16)),(14,13)),((11,(12,(8,(4,(5,(7,2)))))),(10,(9,(6,(15,3))))))),1);
   tree tree_4711 [p = 0.000, P = 0.182] = [&W 0.000037] ((((34,(28,((26,(31,25)),(32,24)))),((30,(33,29)),23)),(35,20)),(((22,21),19),(((27,((18,17),16)),(14,13)),((11,(12,(8,(4,(5,(7,2)))))),(10,(9,(6,(15,3))))))),1);
   tree tree_4712 [p = 0.000, P = 0.182] = [&W 0.000037] ((35,(((30,(33,29)),((34,((32,31),28)),(((26,25),24),23))),20)),(((22,21),19),(((27,((18,17),16)),(14,13)),((11,(12,(8,(4,(5,(7,2)))))),(10,(9,(6,(15,3))))))),1);
   tree tree_4713 [p = 0.000, P = 0.182] = [&W 0.000037] (((((31,(32,28)),((26,25),(34,24))),((30,(33,29)),23)),(35,20)),(((22,21),19),(((27,((18,17),16)),(14,13)),((11,(12,(8,(4,(5,(7,2)))))),(10,(9,(6,(15,3))))))),1);
   tree tree_4714 [p = 0.000, P = 0.182] = [&W 0.000037] ((((34,(30,(33,29))),((31,(32,28)),(((26,25),24),23))),(35,20)),(((22,21),19),(((27,((18,17),16)),(14,13)),((11,(12,(8,(4,(5,(7,2)))))),(10,(9,(6,(15,3))))))),1);
   tree tree_4715 [p = 0.000, P = 0.182] = [&W 0.000037] ((((28,((26,25),((32,31),24))),((33,(30,29)),(34,23))),(35,20)),(((22,21),19),(((27,((18,17),16)),(14,13)),((11,(12,(8,(4,(5,(7,2)))))),(10,(9,(6,(15,3))))))),1);
   tree tree_4716 [p = 0.000, P = 0.182] = [&W 0.000037] (((((34,(30,(33,29))),(31,((32,28),((26,25),24)))),23),(35,20)),(((22,21),19),((27,(((18,17),16),(14,13))),((11,(12,(8,(4,(5,(7,2)))))),(10,(9,(6,(15,3))))))),1);
   tree tree_4717 [p = 0.000, P = 0.183] = [&W 0.000037] (((33,((((34,30),29),(28,((31,(26,25)),(32,24)))),23)),(35,20)),(((22,21),19),((27,(((18,17),16),(14,13))),((11,(12,(8,(4,(5,(7,2)))))),(10,(9,(6,(15,3))))))),1);
   tree tree_4718 [p = 0.000, P = 0.183] = [&W 0.000037] ((((((34,33),(30,29)),(((32,31),28),((26,25),24))),23),(35,20)),(((22,21),19),((27,(((18,17),16),(14,13))),((11,(12,(8,(4,(5,(7,2)))))),(10,(9,(6,(15,3))))))),1);
   tree tree_4719 [p = 0.000, P = 0.183] = [&W 0.000037] (((((33,((34,30),29)),((32,31),(28,((26,25),24)))),23),(35,20)),(((22,21),19),((27,(((18,17),16),(14,13))),((11,(12,(8,(4,(5,(7,2)))))),(10,(9,(6,(15,3))))))),1);
   tree tree_4720 [p = 0.000, P = 0.183] = [&W 0.000037] (((((34,((33,30),29)),(31,((32,28),((26,25),24)))),23),(35,20)),(((22,21),19),((27,(((18,17),16),(14,13))),((11,(12,(8,(4,(5,(7,2)))))),(10,(9,(6,(15,3))))))),1);
   tree tree_4721 [p = 0.000, P = 0.183] = [&W 0.000037] (((((34,33),((30,29),(28,((31,(26,25)),(32,24))))),23),(35,20)),(((22,21),19),((27,(((18,17),16),(14,13))),((11,(12,(8,(4,(5,(7,2)))))),(10,(9,(6,(15,3))))))),1);
   tree tree_4722 [p = 0.000, P = 0.183] = [&W 0.000037] (((33,((((34,30),29),((32,28),((26,(31,25)),24))),23)),(35,20)),(((22,21),19),((27,(((18,17),16),(14,13))),((11,(12,(8,(4,(5,(7,2)))))),(10,(9,(6,(15,3))))))),1);
   tree tree_4723 [p = 0.000, P = 0.183] = [&W 0.000037] (((((30,(33,29)),(34,(28,((26,25),(31,(32,24)))))),23),(35,20)),(((22,21),19),((27,(((18,17),16),(14,13))),((11,(12,(8,(4,(5,(7,2)))))),(10,(9,(6,(15,3))))))),1);
   tree tree_4724 [p = 0.000, P = 0.183] = [&W 0.000037] (((33,(34,(((30,29),(((32,31),(26,25)),(28,24))),23))),(35,20)),(((22,21),19),((27,(((18,17),16),(14,13))),((11,(12,(8,(4,(5,(7,2)))))),(10,(9,(6,(15,3))))))),1);
   tree tree_4725 [p = 0.000, P = 0.183] = [&W 0.000037] ((((30,(33,(34,29))),(((32,31),(28,((26,25),24))),23)),(35,20)),(((22,21),19),((27,(((18,17),16),(14,13))),((11,(12,(8,(4,(5,(7,2)))))),(10,(9,(6,(15,3))))))),1);
   tree tree_4726 [p = 0.000, P = 0.183] = [&W 0.000037] ((35,((((30,29),((31,(32,28)),((34,(26,25)),24))),(33,23)),20)),(((22,21),19),((27,(((18,17),16),(14,13))),((11,(12,(8,(4,(5,(7,2)))))),(10,(9,(6,(15,3))))))),1);
   tree tree_4727 [p = 0.000, P = 0.183] = [&W 0.000037] ((35,((((30,(33,29)),(34,(((32,31),28),((26,25),24)))),23),20)),(((22,21),19),((27,(((18,17),16),(14,13))),((11,(12,(8,(4,(5,(7,2)))))),(10,(9,(6,(15,3))))))),1);
   tree tree_4728 [p = 0.000, P = 0.183] = [&W 0.000037] (((34,(33,(((30,29),(28,((32,((31,26),25)),24))),23))),(35,20)),(((22,21),19),((27,(((18,17),16),(14,13))),((11,(12,(8,(4,(5,(7,2)))))),(10,(9,(6,(15,3))))))),1);
   tree tree_4729 [p = 0.000, P = 0.183] = [&W 0.000037] (((35,((((32,31),(28,(26,25))),(34,24)),(29,((33,30),23)))),20),(((22,21),19),((27,(((18,17),16),(14,13))),((11,(12,(8,(4,(5,(7,2)))))),(10,(9,(6,(15,3))))))),1);
   tree tree_4730 [p = 0.000, P = 0.183] = [&W 0.000037] ((35,((((28,(26,25)),(31,(32,(34,24)))),((30,(33,29)),23)),20)),(((22,21),19),((27,(((18,17),16),(14,13))),((11,(12,(8,(4,(5,(7,2)))))),(10,(9,(6,(15,3))))))),1);
   tree tree_4731 [p = 0.000, P = 0.183] = [&W 0.000037] (((((28,(32,(31,(26,25)))),(34,24)),(29,(33,(30,23)))),(35,20)),(((22,21),19),((27,(((18,17),16),(14,13))),((11,(12,(8,(4,(5,(7,2)))))),(10,(9,(6,(15,3))))))),1);
   tree tree_4732 [p = 0.000, P = 0.183] = [&W 0.000037] (((((28,(26,25)),(31,(32,24))),((34,33),((30,29),23))),(35,20)),(((22,21),19),((27,(((18,17),16),(14,13))),((11,(12,(8,(4,(5,(7,2)))))),(10,(9,(6,(15,3))))))),1);
   tree tree_4733 [p = 0.000, P = 0.183] = [&W 0.000037] (((((28,((32,31),(26,25))),24),(((34,33),29),(30,23))),(35,20)),(((22,21),19),((27,(((18,17),16),(14,13))),((11,(12,(8,(4,(5,(7,2)))))),(10,(9,(6,(15,3))))))),1);
   tree tree_4734 [p = 0.000, P = 0.183] = [&W 0.000037] (((((28,(26,25)),(31,(32,24))),(34,((30,(33,29)),23))),(35,20)),(((22,21),19),((27,(((18,17),16),(14,13))),((11,(12,(8,(4,(5,(7,2)))))),(10,(9,(6,(15,3))))))),1);
   tree tree_4735 [p = 0.000, P = 0.183] = [&W 0.000037] (((((28,((32,31),(26,25))),24),(29,(33,(34,(30,23))))),(35,20)),(((22,21),19),((27,(((18,17),16),(14,13))),((11,(12,(8,(4,(5,(7,2)))))),(10,(9,(6,(15,3))))))),1);
   tree tree_4736 [p = 0.000, P = 0.183] = [&W 0.000037] ((35,((33,(((34,((32,28),(31,(26,25)))),24),23)),((30,29),20))),(((22,21),19),((27,(((18,17),16),(14,13))),((11,(12,(8,(4,(5,(7,2)))))),(10,(9,(6,(15,3))))))),1);
   tree tree_4737 [p = 0.000, P = 0.183] = [&W 0.000037] ((35,((((30,(34,(33,29))),(31,(28,(32,((26,25),24))))),23),20)),(((22,21),19),((27,(((18,17),16),(14,13))),((11,(12,(8,(4,(5,(7,2)))))),(10,(9,(6,(15,3))))))),1);
   tree tree_4738 [p = 0.000, P = 0.183] = [&W 0.000037] ((((34,33),((31,((30,29),(28,((32,(26,25)),24)))),23)),(35,20)),(((22,21),19),((27,(((18,17),16),(14,13))),((11,(12,(8,(4,(5,(7,2)))))),(10,(9,(6,(15,3))))))),1);
   tree tree_4739 [p = 0.000, P = 0.183] = [&W 0.000037] ((35,((((((32,31),28),(26,25)),(34,24)),(33,23)),((30,29),20))),(((22,21),19),((27,(((18,17),16),(14,13))),((11,(12,(8,(4,(5,(7,2)))))),(10,(9,(6,(15,3))))))),1);
   tree tree_4740 [p = 0.000, P = 0.183] = [&W 0.000037] ((35,((((28,(26,((32,31),25))),24),23),(33,((34,30),(29,20))))),(((22,21),19),((27,(((18,17),16),(14,13))),((11,(12,(8,(4,(5,(7,2)))))),(10,(9,(6,(15,3))))))),1);
   tree tree_4741 [p = 0.000, P = 0.183] = [&W 0.000037] ((35,((((32,31),((28,(26,25)),24)),(((34,33),29),(30,23))),20)),(((22,21),19),((27,(((18,17),16),(14,13))),((11,(12,(8,(4,(5,(7,2)))))),(10,(9,(6,(15,3))))))),1);
   tree tree_4742 [p = 0.000, P = 0.183] = [&W 0.000037] (((33,((30,29),((((32,31),28),((26,25),(34,24))),23))),(35,20)),(((22,21),19),((27,(((18,17),16),(14,13))),((11,(12,(8,(4,(5,(7,2)))))),(10,(9,(6,(15,3))))))),1);
   tree tree_4743 [p = 0.000, P = 0.183] = [&W 0.000037] (((33,((30,29),(((((35,32),31),28),((34,(26,25)),24)),23))),20),(((22,21),19),((27,(((18,17),16),(14,13))),((11,(12,(8,(4,(5,(7,2)))))),(10,(9,(6,(15,3))))))),1);
   tree tree_4744 [p = 0.000, P = 0.184] = [&W 0.000037] ((((33,(30,29)),((34,(28,((31,(26,25)),(32,24)))),23)),(35,20)),(((22,21),19),((27,(((18,17),16),(14,13))),((11,(12,(8,(4,(5,(7,2)))))),(10,(9,(6,(15,3))))))),1);
   tree tree_4745 [p = 0.000, P = 0.184] = [&W 0.000037] (((33,((30,29),((34,(28,((26,(31,25)),(32,24)))),23))),(35,20)),(((22,21),19),((27,(((18,17),16),(14,13))),((11,(12,(8,(4,(5,(7,2)))))),(10,(9,(6,(15,3))))))),1);
   tree tree_4746 [p = 0.000, P = 0.184] = [&W 0.000037] (((33,((30,29),((28,((31,(32,(26,25))),24)),(34,23)))),(35,20)),(((22,21),19),((27,(((18,17),16),(14,13))),((11,(12,(8,(4,(5,(7,2)))))),(10,(9,(6,(15,3))))))),1);
   tree tree_4747 [p = 0.000, P = 0.184] = [&W 0.000037] ((35,((((33,30),29),(((31,(32,28)),((26,25),(34,24))),23)),20)),(((22,21),19),((27,(((18,17),16),(14,13))),((11,(12,(8,(4,(5,(7,2)))))),(10,(9,(6,(15,3))))))),1);
   tree tree_4748 [p = 0.000, P = 0.184] = [&W 0.000037] (((((34,(33,30)),29),((28,(31,((26,25),(32,24)))),23)),(35,20)),(((22,21),19),((27,(((18,17),16),(14,13))),((11,(12,(8,(4,(5,(7,2)))))),(10,(9,(6,(15,3))))))),1);
   tree tree_4749 [p = 0.000, P = 0.184] = [&W 0.000037] ((35,(((30,(33,29)),((((32,31),28),(34,((26,25),24))),23)),20)),(((22,21),19),((27,(((18,17),16),(14,13))),((11,(12,(8,(4,(5,(7,2)))))),(10,(9,(6,(15,3))))))),1);
   tree tree_4750 [p = 0.000, P = 0.184] = [&W 0.000037] (((35,((30,(33,29)),(34,((((32,31),28),((26,25),24)),23)))),20),(((22,21),19),((27,(((18,17),16),(14,13))),((11,(12,(8,(4,(5,(7,2)))))),(10,(9,(6,(15,3))))))),1);
   tree tree_4751 [p = 0.000, P = 0.184] = [&W 0.000037] ((((34,33),((30,29),((28,((32,((31,26),25)),24)),23))),(35,20)),(((22,21),19),((27,(((18,17),16),(14,13))),((11,(12,(8,(4,(5,(7,2)))))),(10,(9,(6,(15,3))))))),1);
   tree tree_4752 [p = 0.000, P = 0.184] = [&W 0.000037] ((((30,(33,29)),((28,(31,(((34,26),25),(32,24)))),23)),(35,20)),(((22,21),19),((27,(((18,17),16),(14,13))),((11,(12,(8,(4,(5,(7,2)))))),(10,(9,(6,(15,3))))))),1);
   tree tree_4753 [p = 0.000, P = 0.184] = [&W 0.000037] ((35,(((30,29),((((32,31),28),((26,((34,33),25)),24)),23)),20)),(((22,21),19),((27,(((18,17),16),(14,13))),((11,(12,(8,(4,(5,(7,2)))))),(10,(9,(6,(15,3))))))),1);
   tree tree_4754 [p = 0.000, P = 0.184] = [&W 0.000037] ((((30,(33,29)),((((32,31),28),(34,((26,25),24))),23)),(35,20)),(((22,21),19),((27,(((18,17),16),(14,13))),((11,(12,(8,(4,(5,(7,2)))))),(10,(9,(6,(15,3))))))),1);
   tree tree_4755 [p = 0.000, P = 0.184] = [&W 0.000037] ((35,((33,((28,(((34,31),(32,(30,29))),((26,25),24))),23)),20)),(((22,21),19),((27,(((18,17),16),(14,13))),((11,(12,(8,(4,(5,(7,2)))))),(10,(9,(6,(15,3))))))),1);
   tree tree_4756 [p = 0.000, P = 0.184] = [&W 0.000037] (((((33,28),(((30,(34,29)),(26,25)),((32,31),24))),23),(35,20)),(((22,21),19),((27,(((18,17),16),(14,13))),((11,(12,(8,(4,(5,(7,2)))))),(10,(9,(6,(15,3))))))),1);
   tree tree_4757 [p = 0.000, P = 0.184] = [&W 0.000037] ((((34,33),((28,((32,((30,29),(26,25))),(31,24))),23)),(35,20)),(((22,21),19),((27,(((18,17),16),(14,13))),((11,(12,(8,(4,(5,(7,2)))))),(10,(9,(6,(15,3))))))),1);
   tree tree_4758 [p = 0.000, P = 0.184] = [&W 0.000037] ((35,(((34,33),(((32,28),((30,(31,29)),((26,25),24))),23)),20)),(((22,21),19),((27,(((18,17),16),(14,13))),((11,(12,(8,(4,(5,(7,2)))))),(10,(9,(6,(15,3))))))),1);
   tree tree_4759 [p = 0.000, P = 0.184] = [&W 0.000037] ((35,(((((32,31),28),((((33,30),29),(26,25)),(34,24))),23),20)),(((22,21),19),((27,(((18,17),16),(14,13))),((11,(12,(8,(4,(5,(7,2)))))),(10,(9,(6,(15,3))))))),1);
   tree tree_4760 [p = 0.000, P = 0.184] = [&W 0.000037] (((((34,33),(28,(32,(((30,29),(31,(26,25))),24)))),23),(35,20)),(((22,21),19),((27,(((18,17),16),(14,13))),((11,(12,(8,(4,(5,(7,2)))))),(10,(9,(6,(15,3))))))),1);
   tree tree_4761 [p = 0.000, P = 0.184] = [&W 0.000037] ((35,(((28,((30,(32,29)),(31,((26,25),24)))),(33,23)),(34,20))),(((22,21),19),((27,(((18,17),16),(14,13))),((11,(12,(8,(4,(5,(7,2)))))),(10,(9,(6,(15,3))))))),1);
   tree tree_4762 [p = 0.000, P = 0.184] = [&W 0.000037] ((((33,((((32,30),29),28),((34,((31,26),25)),24))),23),(35,20)),(((22,21),19),((27,(((18,17),16),(14,13))),((11,(12,(8,(4,(5,(7,2)))))),(10,(9,(6,(15,3))))))),1);
   tree tree_4763 [p = 0.000, P = 0.184] = [&W 0.000037] (((33,(((32,(30,(29,28))),((34,31),((26,25),24))),23)),(35,20)),(((22,21),19),((27,(((18,17),16),(14,13))),((11,(12,(8,(4,(5,(7,2)))))),(10,(9,(6,(15,3))))))),1);
   tree tree_4764 [p = 0.000, P = 0.184] = [&W 0.000037] ((35,(((33,(34,(30,29))),((28,((26,25),((32,31),24))),23)),20)),(((22,21),19),((27,(((18,17),16),(14,13))),((11,(12,(8,(4,(5,(7,2)))))),(10,(9,(6,(15,3))))))),1);
   tree tree_4765 [p = 0.000, P = 0.184] = [&W 0.000037] ((35,(((34,33),((28,((30,29),(31,(32,((26,25),24))))),23)),20)),(((22,21),19),((27,(((18,17),16),(14,13))),((11,(12,(8,(4,(5,(7,2)))))),(10,(9,(6,(15,3))))))),1);
   tree tree_4766 [p = 0.000, P = 0.184] = [&W 0.000037] ((((((34,31),(29,(30,(26,25)))),(28,(32,24))),(33,23)),(35,20)),(((22,21),19),((27,(((18,17),16),(14,13))),((11,(12,(8,(4,(5,(7,2)))))),(10,(9,(6,(15,3))))))),1);
   tree tree_4767 [p = 0.000, P = 0.184] = [&W 0.000037] (((((26,(28,25)),((32,31),24)),((30,(33,29)),(34,23))),(35,20)),(((22,21),19),((27,(((18,17),16),(14,13))),((11,(12,(8,(4,(5,(7,2)))))),(10,(9,(6,(15,3))))))),1);
   tree tree_4768 [p = 0.000, P = 0.184] = [&W 0.000037] ((35,((((34,33),(((29,(30,28)),(26,25)),(31,(32,24)))),23),20)),(((22,21),19),((27,(((18,17),16),(14,13))),((11,(12,(8,(4,(5,(7,2)))))),(10,(9,(6,(15,3))))))),1);
   tree tree_4769 [p = 0.000, P = 0.184] = [&W 0.000037] ((((34,33),((((29,(30,28)),(26,25)),(32,(31,24))),23)),(35,20)),(((22,21),19),((27,(((18,17),16),(14,13))),((11,(12,(8,(4,(5,(7,2)))))),(10,(9,(6,(15,3))))))),1);
   tree tree_4770 [p = 0.000, P = 0.184] = [&W 0.000037] (((((34,33),(((29,(30,28)),(26,25)),((32,31),24))),23),(35,20)),(((22,21),19),((27,(((18,17),16),(14,13))),((11,(12,(8,(4,(5,(7,2)))))),(10,(9,(6,(15,3))))))),1);
   tree tree_4771 [p = 0.000, P = 0.184] = [&W 0.000037] ((((33,(((32,31),((29,(30,28)),(26,25))),(34,24))),23),(35,20)),(((22,21),19),((27,(((18,17),16),(14,13))),((11,(12,(8,(4,(5,(7,2)))))),(10,(9,(6,(15,3))))))),1);
   tree tree_4772 [p = 0.000, P = 0.185] = [&W 0.000037] ((35,((((28,(31,(26,(32,25)))),24),(34,(30,((33,29),23)))),20)),(((22,21),19),((27,(((18,17),16),(14,13))),((11,(12,(8,(4,(5,(7,2)))))),(10,(9,(6,(15,3))))))),1);
   tree tree_4773 [p = 0.000, P = 0.185] = [&W 0.000037] (((((28,((32,31),(26,25))),((34,(30,29)),24)),(33,23)),(35,20)),(((22,21),19),((27,(((18,17),16),(14,13))),((11,(12,(8,(4,(5,(7,2)))))),(10,(9,(6,(15,3))))))),1);
   tree tree_4774 [p = 0.000, P = 0.185] = [&W 0.000037] ((((((29,(30,28)),(32,(26,25))),(31,24)),((34,33),23)),(35,20)),(((22,21),19),((27,(((18,17),16),(14,13))),((11,(12,(8,(4,(5,(7,2)))))),(10,(9,(6,(15,3))))))),1);
   tree tree_4775 [p = 0.000, P = 0.185] = [&W 0.000037] ((((34,33),((((29,(30,28)),(26,25)),(31,(32,24))),23)),(35,20)),(((22,21),19),((27,(((18,17),16),(14,13))),((11,(12,(8,(4,(5,(7,2)))))),(10,(9,(6,(15,3))))))),1);
   tree tree_4776 [p = 0.000, P = 0.185] = [&W 0.000037] ((35,((((28,((32,31),(26,25))),((30,(33,29)),(34,24))),23),20)),(((22,21),19),((27,(((18,17),16),(14,13))),((11,(12,(8,(4,(5,(7,2)))))),(10,(9,(6,(15,3))))))),1);
   tree tree_4777 [p = 0.000, P = 0.185] = [&W 0.000037] ((35,((((28,((32,31),(26,25))),24),(30,((34,33),(29,23)))),20)),(((22,21),19),((27,(((18,17),16),(14,13))),((11,(12,(8,(4,(5,(7,2)))))),(10,(9,(6,(15,3))))))),1);
   tree tree_4778 [p = 0.000, P = 0.185] = [&W 0.000037] (((((34,33),(((29,(30,28)),(32,(26,25))),(31,24))),23),(35,20)),(((22,21),19),((27,(((18,17),16),(14,13))),((11,(12,(8,(4,(5,(7,2)))))),(10,(9,(6,(15,3))))))),1);
   tree tree_4779 [p = 0.000, P = 0.185] = [&W 0.000037] (((35,(((31,(32,(28,(26,25)))),(((34,(33,30)),29),24)),23)),20),(((22,21),19),((27,(((18,17),16),(14,13))),((11,(12,(8,(4,(5,(7,2)))))),(10,(9,(6,(15,3))))))),1);
   tree tree_4780 [p = 0.000, P = 0.185] = [&W 0.000037] ((((35,33),((34,(((29,(30,28)),(26,25)),(31,(32,24)))),23)),20),(((22,21),19),((27,(((18,17),16),(14,13))),((11,(12,(8,(4,(5,(7,2)))))),(10,(9,(6,(15,3))))))),1);
   tree tree_4781 [p = 0.000, P = 0.185] = [&W 0.000037] ((35,((((34,30),29),(((28,(26,25)),(31,(32,24))),(33,23))),20)),(((22,21),19),((27,(((18,17),16),(14,13))),((11,(12,(8,(4,(5,(7,2)))))),(10,(9,(6,(15,3))))))),1);
   tree tree_4782 [p = 0.000, P = 0.185] = [&W 0.000037] ((((35,33),((34,(((32,31),((30,(29,28)),(26,25))),24)),23)),20),(((22,21),19),((27,(((18,17),16),(14,13))),((11,(12,(8,(4,(5,(7,2)))))),(10,(9,(6,(15,3))))))),1);
   tree tree_4783 [p = 0.000, P = 0.185] = [&W 0.000037] ((((33,(34,(((30,(29,28)),(26,25)),(31,(32,24))))),23),(35,20)),(((22,21),19),((27,(((18,17),16),(14,13))),((11,(12,(8,(4,(5,(7,2)))))),(10,(9,(6,(15,3))))))),1);
   tree tree_4784 [p = 0.000, P = 0.185] = [&W 0.000037] (((((34,(33,30)),29),(((28,(26,25)),((32,31),24)),23)),(35,20)),(((22,21),19),((27,(((18,17),16),(14,13))),((11,(12,(8,(4,(5,(7,2)))))),(10,(9,(6,(15,3))))))),1);
   tree tree_4785 [p = 0.000, P = 0.185] = [&W 0.000037] (((33,(((32,31),((30,((29,28),(26,25))),(34,24))),(35,23))),20),(((22,21),19),((27,(((18,17),16),(14,13))),((11,(12,(8,(4,(5,(7,2)))))),(10,(9,(6,(15,3))))))),1);
   tree tree_4786 [p = 0.000, P = 0.185] = [&W 0.000037] (((33,((((30,(29,28)),(31,(32,(26,25)))),(34,24)),23)),(35,20)),(((22,21),19),((27,(((18,17),16),(14,13))),((11,(12,(8,(4,(5,(7,2)))))),(10,(9,(6,(15,3))))))),1);
   tree tree_4787 [p = 0.000, P = 0.185] = [&W 0.000037] (((((34,33),(((30,(29,28)),(26,25)),(32,(31,24)))),23),(35,20)),(((22,21),19),((27,(((18,17),16),(14,13))),((11,(12,(8,(4,(5,(7,2)))))),(10,(9,(6,(15,3))))))),1);
   tree tree_4788 [p = 0.000, P = 0.185] = [&W 0.000037] (((33,(34,(((32,((29,28),(30,(26,25)))),(31,24)),(35,23)))),20),(((22,21),19),((27,(((18,17),16),(14,13))),((11,(12,(8,(4,(5,(7,2)))))),(10,(9,(6,(15,3))))))),1);
   tree tree_4789 [p = 0.000, P = 0.185] = [&W 0.000037] ((35,((33,(((((30,29),28),(31,(26,(32,25)))),(34,24)),23)),20)),(((22,21),19),((27,(((18,17),16),(14,13))),((11,(12,(8,(4,(5,(7,2)))))),(10,(9,(6,(15,3))))))),1);
   tree tree_4790 [p = 0.000, P = 0.185] = [&W 0.000037] ((35,(((((29,(30,28)),(32,(31,(26,25)))),24),(33,23)),(34,20))),(((22,21),19),((27,(((18,17),16),(14,13))),((11,(12,(8,(4,(5,(7,2)))))),(10,(9,(6,(15,3))))))),1);
   tree tree_4791 [p = 0.000, P = 0.185] = [&W 0.000037] (((34,((((30,(29,28)),(26,25)),(31,(32,24))),(33,23))),(35,20)),(((22,21),19),((27,(((18,17),16),(14,13))),((11,(12,(8,(4,(5,(7,2)))))),(10,(9,(6,(15,3))))))),1);
   tree tree_4792 [p = 0.000, P = 0.185] = [&W 0.000037] (((34,(((((33,30),(29,28)),(26,25)),(31,(32,24))),23)),(35,20)),(((22,21),19),((27,(((18,17),16),(14,13))),((11,(12,(8,(4,(5,(7,2)))))),(10,(9,(6,(15,3))))))),1);
   tree tree_4793 [p = 0.000, P = 0.185] = [&W 0.000037] (((33,(34,(((((30,29),28),(26,25)),(31,(32,24))),23))),(35,20)),(((22,21),19),((27,(((18,17),16),(14,13))),((11,(12,(8,(4,(5,(7,2)))))),(10,(9,(6,(15,3))))))),1);
   tree tree_4794 [p = 0.000, P = 0.185] = [&W 0.000037] ((((33,((34,(30,29)),((32,31),(28,((26,25),24))))),23),(35,20)),(((22,21),19),((27,(((18,17),16),(14,13))),((11,(12,(8,(4,(5,(7,2)))))),(10,(9,(6,(15,3))))))),1);
   tree tree_4795 [p = 0.000, P = 0.185] = [&W 0.000037] (((34,(((28,(26,25)),(((35,32),31),24)),(((33,30),29),23))),20),(((22,21),19),((27,(((18,17),16),(14,13))),((11,(12,(8,(4,(5,(7,2)))))),(10,(9,(6,(15,3))))))),1);
   tree tree_4796 [p = 0.000, P = 0.185] = [&W 0.000037] ((35,((((((32,31),28),(26,25)),24),(34,(((33,30),29),23))),20)),(((22,21),19),((27,(((18,17),16),(14,13))),((11,(12,(8,(4,(5,(7,2)))))),(10,(9,(6,(15,3))))))),1);
   tree tree_4797 [p = 0.000, P = 0.185] = [&W 0.000037] ((((((32,28),(31,(26,25))),(34,24)),((30,29),(33,23))),(35,20)),(((22,21),19),((27,(((18,17),16),(14,13))),((11,(12,(8,(4,(5,(7,2)))))),(10,(9,(6,(15,3))))))),1);
   tree tree_4798 [p = 0.000, P = 0.185] = [&W 0.000037] ((((34,((28,((32,31),(26,25))),24)),((30,(33,29)),23)),(35,20)),(((22,21),19),((27,(((18,17),16),(14,13))),((11,(12,(8,(4,(5,(7,2)))))),(10,(9,(6,(15,3))))))),1);
   tree tree_4799 [p = 0.000, P = 0.186] = [&W 0.000037] ((35,((34,(((28,((32,31),(26,25))),24),((30,29),(33,23)))),20)),(((22,21),19),((27,(((18,17),16),(14,13))),((11,(12,(8,(4,(5,(7,2)))))),(10,(9,(6,(15,3))))))),1);
   tree tree_4800 [p = 0.000, P = 0.186] = [&W 0.000037] ((((34,33),((31,(((32,28),(26,25)),24)),((30,29),23))),(35,20)),(((22,21),19),((27,(((18,17),16),(14,13))),((11,(12,(8,(4,(5,(7,2)))))),(10,(9,(6,(15,3))))))),1);
   tree tree_4801 [p = 0.000, P = 0.186] = [&W 0.000037] (((((32,31),((28,(26,25)),24)),((30,((34,33),29)),23)),(35,20)),(((22,21),19),((27,(((18,17),16),(14,13))),((11,(12,(8,(4,(5,(7,2)))))),(10,(9,(6,(15,3))))))),1);
   tree tree_4802 [p = 0.000, P = 0.186] = [&W 0.000037] ((35,((33,(((28,(26,25)),((32,31),24)),(((34,30),29),23))),20)),(((22,21),19),((27,(((18,17),16),(14,13))),((11,(12,(8,(4,(5,(7,2)))))),(10,(9,(6,(15,3))))))),1);
   tree tree_4803 [p = 0.000, P = 0.186] = [&W 0.000037] (((34,(((28,(26,25)),(31,(32,24))),(((33,30),29),23))),(35,20)),(((22,21),19),((27,(((18,17),16),(14,13))),((11,(12,(8,(4,(5,(7,2)))))),(10,(9,(6,(15,3))))))),1);
   tree tree_4804 [p = 0.000, P = 0.186] = [&W 0.000037] (((34,(33,((31,(32,((28,(26,25)),24))),((30,29),23)))),(35,20)),(((22,21),19),((27,(((18,17),16),(14,13))),((11,(12,(8,(4,(5,(7,2)))))),(10,(9,(6,(15,3))))))),1);
   tree tree_4805 [p = 0.000, P = 0.186] = [&W 0.000037] (((33,(34,(((28,(31,(26,(32,25)))),24),((30,29),23)))),(35,20)),(((22,21),19),((27,(((18,17),16),(14,13))),((11,(12,(8,(4,(5,(7,2)))))),(10,(9,(6,(15,3))))))),1);
   tree tree_4806 [p = 0.000, P = 0.186] = [&W 0.000037] ((((31,((32,(28,(26,25))),24)),(((33,30),29),23)),(34,(35,20))),(((22,21),19),((27,(((18,17),16),(14,13))),((11,(12,(8,(4,(5,(7,2)))))),(10,(9,(6,(15,3))))))),1);
   tree tree_4807 [p = 0.000, P = 0.186] = [&W 0.000037] (((((28,(26,25)),((32,31),24)),((34,33),(30,(29,23)))),(35,20)),(((22,21),19),((27,(((18,17),16),(14,13))),((11,(12,(8,(4,(5,(7,2)))))),(10,(9,(6,(15,3))))))),1);
   tree tree_4808 [p = 0.000, P = 0.186] = [&W 0.000037] (((33,(((28,(26,25)),(32,(31,24))),((34,30),(29,23)))),(35,20)),(((22,21),19),((27,(((18,17),16),(14,13))),((11,(12,(8,(4,(5,(7,2)))))),(10,(9,(6,(15,3))))))),1);
   tree tree_4809 [p = 0.000, P = 0.186] = [&W 0.000037] (((((28,(26,(31,(32,25)))),24),(((34,33),30),(29,23))),(35,20)),(((22,21),19),((27,(((18,17),16),(14,13))),((11,(12,(8,(4,(5,(7,2)))))),(10,(9,(6,(15,3))))))),1);
   tree tree_4810 [p = 0.000, P = 0.186] = [&W 0.000037] ((((34,33),(((28,(26,25)),(((32,30),29),(31,24))),23)),(35,20)),(((22,21),19),((27,(((18,17),16),(14,13))),((11,(12,(8,(4,(5,(7,2)))))),(10,(9,(6,(15,3))))))),1);
   tree tree_4811 [p = 0.000, P = 0.186] = [&W 0.000037] ((35,(((34,33),(((28,(26,25)),((30,29),(31,(32,24)))),23)),20)),(((22,21),19),((27,(((18,17),16),(14,13))),((11,(12,(8,(4,(5,(7,2)))))),(10,(9,(6,(15,3))))))),1);
   tree tree_4812 [p = 0.000, P = 0.186] = [&W 0.000037] (((34,((30,((28,(26,25)),(31,(32,24)))),(29,(33,23)))),(35,20)),(((22,21),19),((27,(((18,17),16),(14,13))),((11,(12,(8,(4,(5,(7,2)))))),(10,(9,(6,(15,3))))))),1);
   tree tree_4813 [p = 0.000, P = 0.186] = [&W 0.000037] (((33,(((((32,31),28),(26,25)),(34,24)),(30,(29,23)))),(35,20)),(((22,21),19),((27,(((18,17),16),(14,13))),((11,(12,(8,(4,(5,(7,2)))))),(10,(9,(6,(15,3))))))),1);
   tree tree_4814 [p = 0.000, P = 0.186] = [&W 0.000037] (((34,((((32,31),(28,(26,25))),24),((30,(33,29)),23))),(35,20)),(((22,21),19),((27,(((18,17),16),(14,13))),((11,(12,(8,(4,(5,(7,2)))))),(10,(9,(6,(15,3))))))),1);
   tree tree_4815 [p = 0.000, P = 0.186] = [&W 0.000037] ((35,((((((34,33),30),29),(((32,31),28),((26,25),24))),23),20)),(((22,21),19),((27,(((18,17),16),(14,13))),((11,(12,(8,(4,(5,(7,2)))))),(10,(9,(6,(15,3))))))),1);
   tree tree_4816 [p = 0.000, P = 0.186] = [&W 0.000037] ((((((33,(34,30)),29),((32,31),(28,((26,25),24)))),23),(35,20)),(((22,21),19),((27,(((18,17),16),(14,13))),((11,(12,(8,(4,(5,(7,2)))))),(10,(9,(6,(15,3))))))),1);
   tree tree_4817 [p = 0.000, P = 0.186] = [&W 0.000037] (((34,((33,((28,(26,25)),(32,(31,24)))),(30,(29,23)))),(35,20)),(((22,21),19),((27,(((18,17),16),(14,13))),((11,(12,(8,(4,(5,(7,2)))))),(10,(9,(6,(15,3))))))),1);
   tree tree_4818 [p = 0.000, P = 0.186] = [&W 0.000037] ((35,(((34,((32,(28,(26,25))),(31,24))),(30,((33,29),23))),20)),(((22,21),19),((27,(((18,17),16),(14,13))),((11,(12,(8,(4,(5,(7,2)))))),(10,(9,(6,(15,3))))))),1);
   tree tree_4819 [p = 0.000, P = 0.186] = [&W 0.000037] (((((28,(26,25)),((32,31),24)),((34,30),(29,23))),(33,(35,20))),(((22,21),19),((27,(((18,17),16),(14,13))),((11,(12,(8,(4,(5,(7,2)))))),(10,(9,(6,(15,3))))))),1);
   tree tree_4820 [p = 0.000, P = 0.186] = [&W 0.000037] (((35,((30,(34,(33,29))),(((31,(32,28)),((26,25),24)),23))),20),(((22,21),19),((27,(((18,17),16),(14,13))),((11,(12,(8,(4,(5,(7,2)))))),(10,(9,(6,(15,3))))))),1);
   tree tree_4821 [p = 0.000, P = 0.186] = [&W 0.000037] ((((((32,(30,29)),((28,26),25)),(31,24)),((34,33),23)),(35,20)),(((22,21),19),((27,(((18,17),16),(14,13))),((11,(12,(8,(4,(5,(7,2)))))),(10,(9,(6,(15,3))))))),1);
   tree tree_4822 [p = 0.000, P = 0.186] = [&W 0.000037] (((33,(28,(((26,(34,25)),(31,(32,24))),((30,29),23)))),(35,20)),(((22,21),19),((27,(((18,17),16),(14,13))),((11,(12,(8,(4,(5,(7,2)))))),(10,(9,(6,(15,3))))))),1);
   tree tree_4823 [p = 0.000, P = 0.186] = [&W 0.000037] ((((((33,30),29),(34,(31,((26,(28,25)),(32,24))))),23),(35,20)),(((22,21),19),((27,(((18,17),16),(14,13))),((11,(12,(8,(4,(5,(7,2)))))),(10,(9,(6,(15,3))))))),1);
   tree tree_4824 [p = 0.000, P = 0.186] = [&W 0.000037] ((((35,33),(((26,(28,25)),((32,31),24)),((30,29),23))),(34,20)),(((22,21),19),((27,(((18,17),16),(14,13))),((11,(12,(8,(4,(5,(7,2)))))),(10,(9,(6,(15,3))))))),1);
   tree tree_4825 [p = 0.000, P = 0.186] = [&W 0.000037] (((((30,((34,33),29)),(((28,26),((32,31),25)),24)),23),(35,20)),(((22,21),19),((27,(((18,17),16),(14,13))),((11,(12,(8,(4,(5,(7,2)))))),(10,(9,(6,(15,3))))))),1);
   tree tree_4826 [p = 0.000, P = 0.187] = [&W 0.000037] (((33,((34,((32,31),28)),(((26,25),24),((30,29),23)))),(35,20)),(((22,21),19),((27,(((18,17),16),(14,13))),((11,(12,(8,(4,(5,(7,2)))))),(10,(9,(6,(15,3))))))),1);
   tree tree_4827 [p = 0.000, P = 0.187] = [&W 0.000037] (((((32,31),(((28,26),25),24)),(33,(29,(34,(30,23))))),(35,20)),(((22,21),19),((27,(((18,17),16),(14,13))),((11,(12,(8,(4,(5,(7,2)))))),(10,(9,(6,(15,3))))))),1);
   tree tree_4828 [p = 0.000, P = 0.187] = [&W 0.000037] (((33,(((30,(34,29)),((32,31),((26,(28,25)),24))),23)),(35,20)),(((22,21),19),((27,(((18,17),16),(14,13))),((11,(12,(8,(4,(5,(7,2)))))),(10,(9,(6,(15,3))))))),1);
   tree tree_4829 [p = 0.000, P = 0.187] = [&W 0.000037] ((((((30,(32,29)),(26,(28,25))),(31,(34,24))),(33,23)),(35,20)),(((22,21),19),((27,(((18,17),16),(14,13))),((11,(12,(8,(4,(5,(7,2)))))),(10,(9,(6,(15,3))))))),1);
   tree tree_4830 [p = 0.000, P = 0.187] = [&W 0.000037] (((((33,((34,30),29)),((31,(32,(26,(28,25)))),24)),23),(35,20)),(((22,21),19),((27,(((18,17),16),(14,13))),((11,(12,(8,(4,(5,(7,2)))))),(10,(9,(6,(15,3))))))),1);
   tree tree_4831 [p = 0.000, P = 0.187] = [&W 0.000037] ((((34,(30,29)),(((33,((28,26),((32,31),25))),24),23)),(35,20)),(((22,21),19),((27,(((18,17),16),(14,13))),((11,(12,(8,(4,(5,(7,2)))))),(10,(9,(6,(15,3))))))),1);
   tree tree_4832 [p = 0.000, P = 0.187] = [&W 0.000037] ((35,(((30,29),(((34,33),(((32,31),((28,26),25)),24)),23)),20)),(((22,21),19),((27,(((18,17),16),(14,13))),((11,(12,(8,(4,(5,(7,2)))))),(10,(9,(6,(15,3))))))),1);
   tree tree_4833 [p = 0.000, P = 0.187] = [&W 0.000037] (((34,((33,(((28,26),25),((32,31),24))),(30,(29,23)))),(35,20)),(((22,21),19),((27,(((18,17),16),(14,13))),((11,(12,(8,(4,(5,(7,2)))))),(10,(9,(6,(15,3))))))),1);
   tree tree_4834 [p = 0.000, P = 0.187] = [&W 0.000037] (((34,((28,((26,(32,(31,25))),24)),((30,29),(33,23)))),(35,20)),(((22,21),19),((27,(((18,17),16),(14,13))),((11,(12,(8,(4,(5,(7,2)))))),(10,(9,(6,(15,3))))))),1);
   tree tree_4835 [p = 0.000, P = 0.187] = [&W 0.000037] ((35,(34,(((28,((26,25),(31,(32,24)))),((30,(33,29)),23)),20))),(((22,21),19),((27,(((18,17),16),(14,13))),((11,(12,(8,(4,(5,(7,2)))))),(10,(9,(6,(15,3))))))),1);
   tree tree_4836 [p = 0.000, P = 0.187] = [&W 0.000037] ((((28,((26,25),(31,(32,24)))),((30,(34,29)),(33,23))),(35,20)),(((22,21),19),((27,(((18,17),16),(14,13))),((11,(12,(8,(4,(5,(7,2)))))),(10,(9,(6,(15,3))))))),1);
   tree tree_4837 [p = 0.000, P = 0.187] = [&W 0.000037] ((35,(((((32,31),28),((26,25),24)),((34,29),((33,30),23))),20)),(((22,21),19),((27,(((18,17),16),(14,13))),((11,(12,(8,(4,(5,(7,2)))))),(10,(9,(6,(15,3))))))),1);
   tree tree_4838 [p = 0.000, P = 0.187] = [&W 0.000037] ((35,((33,((28,((31,(26,(32,25))),24)),((34,29),(30,23)))),20)),(((22,21),19),((27,(((18,17),16),(14,13))),((11,(12,(8,(4,(5,(7,2)))))),(10,(9,(6,(15,3))))))),1);
   tree tree_4839 [p = 0.000, P = 0.187] = [&W 0.000037] ((((28,((((32,31),26),25),24)),((34,((33,30),29)),23)),(35,20)),(((22,21),19),((27,(((18,17),16),(14,13))),((11,(12,(8,(4,(5,(7,2)))))),(10,(9,(6,(15,3))))))),1);
   tree tree_4840 [p = 0.000, P = 0.187] = [&W 0.000037] (((34,((28,(31,((26,25),(32,24)))),(29,(33,(30,23))))),(35,20)),(((22,21),19),((27,(((18,17),16),(14,13))),((11,(12,(8,(4,(5,(7,2)))))),(10,(9,(6,(15,3))))))),1);
   tree tree_4841 [p = 0.000, P = 0.187] = [&W 0.000037] (((((33,30),(34,29)),(((32,31),28),(((26,25),24),23))),(35,20)),(((22,21),19),((27,(((18,17),16),(14,13))),((11,(12,(8,(4,(5,(7,2)))))),(10,(9,(6,(15,3))))))),1);
   tree tree_4842 [p = 0.000, P = 0.187] = [&W 0.000037] ((((30,(33,29)),(34,(((32,31),28),(((26,25),24),23)))),(35,20)),(((22,21),19),((27,(((18,17),16),(14,13))),((11,(12,(8,(4,(5,(7,2)))))),(10,(9,(6,(15,3))))))),1);
   tree tree_4843 [p = 0.000, P = 0.187] = [&W 0.000037] (((33,(((30,29),28),(((26,25),((32,31),24)),(34,23)))),(35,20)),(((22,21),19),((27,(((18,17),16),(14,13))),((11,(12,(8,(4,(5,(7,2)))))),(10,(9,(6,(15,3))))))),1);
   tree tree_4844 [p = 0.000, P = 0.187] = [&W 0.000037] ((33,(((28,((32,(26,25)),(31,24))),(29,(30,(34,23)))),(35,20))),(((22,21),19),((27,(((18,17),16),(14,13))),((11,(12,(8,(4,(5,(7,2)))))),(10,(9,(6,(15,3))))))),1);
   tree tree_4845 [p = 0.000, P = 0.187] = [&W 0.000037] ((((34,33),(((32,28),(((31,26),25),24)),(29,(30,23)))),(35,20)),(((22,21),19),((27,(((18,17),16),(14,13))),((11,(12,(8,(4,(5,(7,2)))))),(10,(9,(6,(15,3))))))),1);
   tree tree_4846 [p = 0.000, P = 0.187] = [&W 0.000037] (((((34,30),(33,29)),(((32,31),28),(((26,25),24),23))),(35,20)),(((22,21),19),((27,(((18,17),16),(14,13))),((11,(12,(8,(4,(5,(7,2)))))),(10,(9,(6,(15,3))))))),1);
   tree tree_4847 [p = 0.000, P = 0.187] = [&W 0.000037] (((((26,(28,25)),(31,(32,24))),(((34,33),30),(29,23))),(35,20)),(((22,21),19),((27,(((18,17),16),(14,13))),((11,(12,(8,(4,(5,(7,2)))))),(10,(9,(6,(15,3))))))),1);
   tree tree_4848 [p = 0.000, P = 0.187] = [&W 0.000037] (((((26,(28,25)),((32,31),24)),(((34,30),(33,29)),23)),(35,20)),(((22,21),19),((27,(((18,17),16),(14,13))),((11,(12,(8,(4,(5,(7,2)))))),(10,(9,(6,(15,3))))))),1);
   tree tree_4849 [p = 0.000, P = 0.187] = [&W 0.000037] (((((26,(28,25)),(31,(32,24))),((34,33),(29,(30,23)))),(35,20)),(((22,21),19),((27,(((18,17),16),(14,13))),((11,(12,(8,(4,(5,(7,2)))))),(10,(9,(6,(15,3))))))),1);
   tree tree_4850 [p = 0.000, P = 0.187] = [&W 0.000037] (((((26,(28,25)),((32,31),24)),((34,33),(30,(29,23)))),(35,20)),(((22,21),19),((27,(((18,17),16),(14,13))),((11,(12,(8,(4,(5,(7,2)))))),(10,(9,(6,(15,3))))))),1);
   tree tree_4851 [p = 0.000, P = 0.187] = [&W 0.000037] (((33,((((32,31),(26,(28,25))),24),(34,(30,(29,23))))),(35,20)),(((22,21),19),((27,(((18,17),16),(14,13))),((11,(12,(8,(4,(5,(7,2)))))),(10,(9,(6,(15,3))))))),1);
   tree tree_4852 [p = 0.000, P = 0.187] = [&W 0.000037] (((((34,33),((26,((32,31),(28,25))),24)),((30,29),23)),(35,20)),(((22,21),19),((27,(((18,17),16),(14,13))),((11,(12,(8,(4,(5,(7,2)))))),(10,(9,(6,(15,3))))))),1);
   tree tree_4853 [p = 0.000, P = 0.188] = [&W 0.000037] (((33,(((26,((32,31),(28,25))),24),((34,29),(30,23)))),(35,20)),(((22,21),19),((27,(((18,17),16),(14,13))),((11,(12,(8,(4,(5,(7,2)))))),(10,(9,(6,(15,3))))))),1);
   tree tree_4854 [p = 0.000, P = 0.188] = [&W 0.000037] ((((((32,31),(26,(28,25))),24),(34,(29,(30,(33,23))))),(35,20)),(((22,21),19),((27,(((18,17),16),(14,13))),((11,(12,(8,(4,(5,(7,2)))))),(10,(9,(6,(15,3))))))),1);
   tree tree_4855 [p = 0.000, P = 0.188] = [&W 0.000037] (((((26,(28,25)),((32,31),24)),(34,((33,29),(30,23)))),(35,20)),(((22,21),19),((27,(((18,17),16),(14,13))),((11,(12,(8,(4,(5,(7,2)))))),(10,(9,(6,(15,3))))))),1);
   tree tree_4856 [p = 0.000, P = 0.188] = [&W 0.000037] ((35,(((33,(((32,31),(26,25)),((30,29),(28,24)))),23),(34,20))),(((22,21),19),((27,(((18,17),16),(14,13))),((11,(12,(8,(4,(5,(7,2)))))),(10,(9,(6,(15,3))))))),1);
   tree tree_4857 [p = 0.000, P = 0.188] = [&W 0.000037] (((((26,(28,25)),(31,(32,24))),(((34,33),(30,29)),23)),(35,20)),(((22,21),19),((27,(((18,17),16),(14,13))),((11,(12,(8,(4,(5,(7,2)))))),(10,(9,(6,(15,3))))))),1);
   tree tree_4858 [p = 0.000, P = 0.188] = [&W 0.000037] (((33,(34,(((26,(28,25)),((32,31),24)),(29,(30,23))))),(35,20)),(((22,21),19),((27,(((18,17),16),(14,13))),((11,(12,(8,(4,(5,(7,2)))))),(10,(9,(6,(15,3))))))),1);
   tree tree_4859 [p = 0.000, P = 0.188] = [&W 0.000037] (((33,((((31,26),((32,28),25)),(34,24)),(29,(30,23)))),(35,20)),(((22,21),19),((27,(((18,17),16),(14,13))),((11,(12,(8,(4,(5,(7,2)))))),(10,(9,(6,(15,3))))))),1);
   tree tree_4860 [p = 0.000, P = 0.188] = [&W 0.000037] ((35,((((30,(33,29)),(34,((32,(26,(28,25))),(31,24)))),23),20)),(((22,21),19),((27,(((18,17),16),(14,13))),((11,(12,(8,(4,(5,(7,2)))))),(10,(9,(6,(15,3))))))),1);
   tree tree_4861 [p = 0.000, P = 0.188] = [&W 0.000037] ((35,((((33,30),29),((34,(((32,31),(26,(28,25))),24)),23)),20)),(((22,21),19),((27,(((18,17),16),(14,13))),((11,(12,(8,(4,(5,(7,2)))))),(10,(9,(6,(15,3))))))),1);
   tree tree_4862 [p = 0.000, P = 0.188] = [&W 0.000037] ((35,(((((34,33),(30,29)),((26,(28,25)),((32,31),24))),23),20)),(((22,21),19),((27,(((18,17),16),(14,13))),((11,(12,(8,(4,(5,(7,2)))))),(10,(9,(6,(15,3))))))),1);
   tree tree_4863 [p = 0.000, P = 0.188] = [&W 0.000037] ((((((33,30),29),(34,((32,31),((26,(28,25)),24)))),23),(35,20)),(((22,21),19),((27,(((18,17),16),(14,13))),((11,(12,(8,(4,(5,(7,2)))))),(10,(9,(6,(15,3))))))),1);
   tree tree_4864 [p = 0.000, P = 0.188] = [&W 0.000037] ((35,(((30,(34,(33,29))),((((32,31),(26,(28,25))),24),23)),20)),(((22,21),19),((27,(((18,17),16),(14,13))),((11,(12,(8,(4,(5,(7,2)))))),(10,(9,(6,(15,3))))))),1);
   tree tree_4865 [p = 0.000, P = 0.188] = [&W 0.000037] (((((34,33),((30,29),((26,(28,25)),(32,(31,24))))),23),(35,20)),(((22,21),19),((27,(((18,17),16),(14,13))),((11,(12,(8,(4,(5,(7,2)))))),(10,(9,(6,(15,3))))))),1);
   tree tree_4866 [p = 0.000, P = 0.188] = [&W 0.000037] ((((33,((30,29),((26,(28,25)),((32,31),24)))),(34,23)),(35,20)),(((22,21),19),((27,(((18,17),16),(14,13))),((11,(12,(8,(4,(5,(7,2)))))),(10,(9,(6,(15,3))))))),1);
   tree tree_4867 [p = 0.000, P = 0.188] = [&W 0.000037] ((35,((((33,30),(34,29)),(((32,31),((26,(28,25)),24)),23)),20)),(((22,21),19),((27,(((18,17),16),(14,13))),((11,(12,(8,(4,(5,(7,2)))))),(10,(9,(6,(15,3))))))),1);
   tree tree_4868 [p = 0.000, P = 0.188] = [&W 0.000037] (((((34,33),(30,29)),((31,((26,(28,25)),(32,24))),23)),(35,20)),(((22,21),19),((27,(((18,17),16),(14,13))),((11,(12,(8,(4,(5,(7,2)))))),(10,(9,(6,(15,3))))))),1);
   tree tree_4869 [p = 0.000, P = 0.188] = [&W 0.000037] (((((34,33),(30,29)),(((26,(28,25)),(31,(32,24))),23)),(35,20)),(((22,21),19),((27,(((18,17),16),(14,13))),((11,(12,(8,(4,(5,(7,2)))))),(10,(9,(6,(15,3))))))),1);
   tree tree_4870 [p = 0.000, P = 0.188] = [&W 0.000037] ((((34,((26,((31,(32,28)),25)),24)),(((33,30),29),23)),(35,20)),(((22,21),19),((27,(((18,17),16),(14,13))),((11,(12,(8,(4,(5,(7,2)))))),(10,(9,(6,(15,3))))))),1);
   tree tree_4871 [p = 0.000, P = 0.188] = [&W 0.000037] ((35,(((31,((26,(28,(32,25))),24)),((30,(34,29)),23)),(33,20))),(((22,21),19),((27,(((18,17),16),(14,13))),((11,(12,(8,(4,(5,(7,2)))))),(10,(9,(6,(15,3))))))),1);
   tree tree_4872 [p = 0.000, P = 0.188] = [&W 0.000037] ((((30,29),(33,(34,(((26,(28,25)),(31,(32,24))),23)))),(35,20)),(((22,21),19),((27,(((18,17),16),(14,13))),((11,(12,(8,(4,(5,(7,2)))))),(10,(9,(6,(15,3))))))),1);
   tree tree_4873 [p = 0.000, P = 0.188] = [&W 0.000037] ((35,(((28,((26,25),((30,29),(31,(32,24))))),(34,(33,23))),20)),(((22,21),19),((27,(((18,17),16),(14,13))),((11,(12,(8,(4,(5,(7,2)))))),(10,(9,(6,(15,3))))))),1);
   tree tree_4874 [p = 0.000, P = 0.188] = [&W 0.000037] (((((29,(30,28)),(32,(31,((26,25),(34,24))))),(33,23)),(35,20)),(((22,21),19),((27,(((18,17),16),(14,13))),((11,(12,(8,(4,(5,(7,2)))))),(10,(9,(6,(15,3))))))),1);
   tree tree_4875 [p = 0.000, P = 0.188] = [&W 0.000037] (((33,((34,((29,(30,28)),((31,(26,25)),(32,24)))),23)),(35,20)),(((22,21),19),((27,(((18,17),16),(14,13))),((11,(12,(8,(4,(5,(7,2)))))),(10,(9,(6,(15,3))))))),1);
   tree tree_4876 [p = 0.000, P = 0.188] = [&W 0.000037] (((33,((29,((32,30),28)),(((26,25),24),((34,31),23)))),(35,20)),(((22,21),19),((27,(((18,17),16),(14,13))),((11,(12,(8,(4,(5,(7,2)))))),(10,(9,(6,(15,3))))))),1);
   tree tree_4877 [p = 0.000, P = 0.188] = [&W 0.000037] ((((32,(30,(29,28))),(((26,25),(31,24)),(34,(33,23)))),(35,20)),(((22,21),19),((27,(((18,17),16),(14,13))),((11,(12,(8,(4,(5,(7,2)))))),(10,(9,(6,(15,3))))))),1);
   tree tree_4878 [p = 0.000, P = 0.188] = [&W 0.000037] (((35,(33,((28,(((34,31),(32,(26,25))),24)),((30,29),23)))),20),(((22,21),19),((27,(((18,17),16),(14,13))),((11,(12,(8,(4,(5,(7,2)))))),(10,(9,(6,(15,3))))))),1);
   tree tree_4879 [p = 0.000, P = 0.188] = [&W 0.000037] ((((((32,31),(29,(30,(33,28)))),((26,25),24)),23),(34,(35,20))),(((22,21),19),((27,(((18,17),16),(14,13))),((11,(12,(8,(4,(5,(7,2)))))),(10,(9,(6,(15,3))))))),1);
   tree tree_4880 [p = 0.000, P = 0.189] = [&W 0.000037] (((33,((((30,29),28),((26,25),(31,(32,24)))),(34,23))),(35,20)),(((22,21),19),((27,(((18,17),16),(14,13))),((11,(12,(8,(4,(5,(7,2)))))),(10,(9,(6,(15,3))))))),1);
   tree tree_4881 [p = 0.000, P = 0.189] = [&W 0.000037] ((((33,(((32,31),(29,(30,28))),((34,(26,25)),24))),23),(35,20)),(((22,21),19),((27,(((18,17),16),(14,13))),((11,(12,(8,(4,(5,(7,2)))))),(10,(9,(6,(15,3))))))),1);
   tree tree_4882 [p = 0.000, P = 0.189] = [&W 0.000037] (((((34,33),((29,(30,28)),((31,(26,25)),(32,24)))),23),(35,20)),(((22,21),19),((27,(((18,17),16),(14,13))),((11,(12,(8,(4,(5,(7,2)))))),(10,(9,(6,(15,3))))))),1);
   tree tree_4883 [p = 0.000, P = 0.189] = [&W 0.000037] (((((29,((32,31),(30,28))),((34,(26,25)),24)),(33,23)),(35,20)),(((22,21),19),((27,(((18,17),16),(14,13))),((11,(12,(8,(4,(5,(7,2)))))),(10,(9,(6,(15,3))))))),1);
   tree tree_4884 [p = 0.000, P = 0.189] = [&W 0.000037] ((((34,((((33,30),29),28),((26,25),(32,(31,24))))),23),(35,20)),(((22,21),19),((27,(((18,17),16),(14,13))),((11,(12,(8,(4,(5,(7,2)))))),(10,(9,(6,(15,3))))))),1);
   tree tree_4885 [p = 0.000, P = 0.189] = [&W 0.000037] (((((34,33),(((30,29),28),((26,25),(32,(31,24))))),23),(35,20)),(((22,21),19),((27,(((18,17),16),(14,13))),((11,(12,(8,(4,(5,(7,2)))))),(10,(9,(6,(15,3))))))),1);
   tree tree_4886 [p = 0.000, P = 0.189] = [&W 0.000037] (((34,(((30,(29,28)),(31,((32,(26,25)),24))),(33,23))),(35,20)),(((22,21),19),((27,(((18,17),16),(14,13))),((11,(12,(8,(4,(5,(7,2)))))),(10,(9,(6,(15,3))))))),1);
   tree tree_4887 [p = 0.000, P = 0.189] = [&W 0.000037] (((33,(34,(((30,(29,28)),(31,((26,25),(32,24)))),23))),(35,20)),(((22,21),19),((27,(((18,17),16),(14,13))),((11,(12,(8,(4,(5,(7,2)))))),(10,(9,(6,(15,3))))))),1);
   tree tree_4888 [p = 0.000, P = 0.189] = [&W 0.000037] (((34,(((30,(29,28)),((26,((32,31),25)),24)),(33,23))),(35,20)),(((22,21),19),((27,(((18,17),16),(14,13))),((11,(12,(8,(4,(5,(7,2)))))),(10,(9,(6,(15,3))))))),1);
   tree tree_4889 [p = 0.000, P = 0.189] = [&W 0.000037] (((((35,(34,33)),(((30,(32,29)),28),((31,(26,25)),24))),23),20),(((22,21),19),((27,(((18,17),16),(14,13))),((11,(12,(8,(4,(5,(7,2)))))),(10,(9,(6,(15,3))))))),1);
   tree tree_4890 [p = 0.000, P = 0.189] = [&W 0.000037] (((33,(((30,((31,(32,29)),28)),(34,((26,25),24))),23)),(35,20)),(((22,21),19),((27,(((18,17),16),(14,13))),((11,(12,(8,(4,(5,(7,2)))))),(10,(9,(6,(15,3))))))),1);
   tree tree_4891 [p = 0.000, P = 0.189] = [&W 0.000037] (((33,(((32,(30,(29,28))),(31,((26,25),24))),(34,23))),(35,20)),(((22,21),19),((27,(((18,17),16),(14,13))),((11,(12,(8,(4,(5,(7,2)))))),(10,(9,(6,(15,3))))))),1);
   tree tree_4892 [p = 0.000, P = 0.189] = [&W 0.000037] ((((34,(33,((30,(29,28)),((26,25),(31,(32,24)))))),23),(35,20)),(((22,21),19),((27,(((18,17),16),(14,13))),((11,(12,(8,(4,(5,(7,2)))))),(10,(9,(6,(15,3))))))),1);
   tree tree_4893 [p = 0.000, P = 0.189] = [&W 0.000037] (((33,((((30,(32,29)),28),((34,31),((26,25),24))),23)),(35,20)),(((22,21),19),((27,(((18,17),16),(14,13))),((11,(12,(8,(4,(5,(7,2)))))),(10,(9,(6,(15,3))))))),1);
   tree tree_4894 [p = 0.000, P = 0.189] = [&W 0.000037] ((((((33,(30,29)),28),(31,((32,(26,25)),24))),23),(34,(35,20))),(((22,21),19),((27,(((18,17),16),(14,13))),((11,(12,(8,(4,(5,(7,2)))))),(10,(9,(6,(15,3))))))),1);
   tree tree_4895 [p = 0.000, P = 0.189] = [&W 0.000037] ((((33,(34,(((30,29),28),((32,31),((26,25),24))))),23),(35,20)),(((22,21),19),((27,(((18,17),16),(14,13))),((11,(12,(8,(4,(5,(7,2)))))),(10,(9,(6,(15,3))))))),1);
   tree tree_4896 [p = 0.000, P = 0.189] = [&W 0.000037] ((((34,(31,(((30,29),28),(32,((26,25),24))))),(33,23)),(35,20)),(((22,21),19),((27,(((18,17),16),(14,13))),((11,(12,(8,(4,(5,(7,2)))))),(10,(9,(6,(15,3))))))),1);
   tree tree_4897 [p = 0.000, P = 0.189] = [&W 0.000037] (((((34,33),((30,(29,28)),((26,25),(31,(32,24))))),23),(35,20)),(((22,21),19),((27,(((18,17),16),(14,13))),((11,(12,(8,(4,(5,(7,2)))))),(10,(9,(6,(15,3))))))),1);
   tree tree_4898 [p = 0.000, P = 0.189] = [&W 0.000037] ((((33,(34,((32,31),(((30,29),28),((26,25),24))))),23),(35,20)),(((22,21),19),((27,(((18,17),16),(14,13))),((11,(12,(8,(4,(5,(7,2)))))),(10,(9,(6,(15,3))))))),1);
   tree tree_4899 [p = 0.000, P = 0.189] = [&W 0.000037] ((((28,(31,((26,25),(32,24)))),((34,30),(29,(33,23)))),(35,20)),(((22,21),19),((27,(((18,17),16),(14,13))),((11,(12,(8,(4,(5,(7,2)))))),(10,(9,(6,(15,3))))))),1);
   tree tree_4900 [p = 0.000, P = 0.189] = [&W 0.000037] ((35,(((28,((26,(32,(31,25))),24)),(30,(34,((33,29),23)))),20)),(((22,21),19),((27,(((18,17),16),(14,13))),((11,(12,(8,(4,(5,(7,2)))))),(10,(9,(6,(15,3))))))),1);
   tree tree_4901 [p = 0.000, P = 0.189] = [&W 0.000037] (((33,((28,((26,(31,25)),(32,24))),((34,30),(29,23)))),(35,20)),(((22,21),19),((27,(((18,17),16),(14,13))),((11,(12,(8,(4,(5,(7,2)))))),(10,(9,(6,(15,3))))))),1);
   tree tree_4902 [p = 0.000, P = 0.189] = [&W 0.000037] ((((((32,31),28),((26,(34,25)),24)),((33,30),(29,23))),(35,20)),(((22,21),19),((27,(((18,17),16),(14,13))),((11,(12,(8,(4,(5,(7,2)))))),(10,(9,(6,(15,3))))))),1);
   tree tree_4903 [p = 0.000, P = 0.189] = [&W 0.000037] (((((34,33),(28,((32,(31,(26,25))),24))),(30,(29,23))),(35,20)),(((22,21),19),((27,(((18,17),16),(14,13))),((11,(12,(8,(4,(5,(7,2)))))),(10,(9,(6,(15,3))))))),1);
   tree tree_4904 [p = 0.000, P = 0.189] = [&W 0.000037] (((33,((28,((31,(26,25)),(32,24))),(30,(34,(29,23))))),(35,20)),(((22,21),19),((27,(((18,17),16),(14,13))),((11,(12,(8,(4,(5,(7,2)))))),(10,(9,(6,(15,3))))))),1);
   tree tree_4905 [p = 0.000, P = 0.189] = [&W 0.000037] ((((28,((26,25),((32,31),24))),((34,33),(30,(29,23)))),(35,20)),(((22,21),19),((27,(((18,17),16),(14,13))),((11,(12,(8,(4,(5,(7,2)))))),(10,(9,(6,(15,3))))))),1);
   tree tree_4906 [p = 0.000, P = 0.189] = [&W 0.000037] (((35,(((32,28),(31,((26,25),24))),((30,(34,(33,29))),23))),20),(((22,21),19),((27,(((18,17),16),(14,13))),((11,(12,(8,(4,(5,(7,2)))))),(10,(9,(6,(15,3))))))),1);
   tree tree_4907 [p = 0.000, P = 0.190] = [&W 0.000037] (((33,((((32,31),28),((26,25),(34,24))),((30,29),23))),(35,20)),(((22,21),19),((27,(((18,17),16),(14,13))),((11,(12,(8,(4,(5,(7,2)))))),(10,(9,(6,(15,3))))))),1);
   tree tree_4908 [p = 0.000, P = 0.190] = [&W 0.000037] ((35,((33,((((32,31),28),((26,25),(34,24))),((30,29),23))),20)),(((22,21),19),((27,(((18,17),16),(14,13))),((11,(12,(8,(4,(5,(7,2)))))),(10,(9,(6,(15,3))))))),1);
   tree tree_4909 [p = 0.000, P = 0.190] = [&W 0.000037] ((((28,(((32,31),(26,25)),24)),(((34,30),(33,29)),23)),(35,20)),(((22,21),19),((27,(((18,17),16),(14,13))),((11,(12,(8,(4,(5,(7,2)))))),(10,(9,(6,(15,3))))))),1);
   tree tree_4910 [p = 0.000, P = 0.190] = [&W 0.000037] ((35,(((33,(30,29)),(34,(((32,31),28),(((26,25),24),23)))),20)),(((22,21),19),((27,(((18,17),16),(14,13))),((11,(12,(8,(4,(5,(7,2)))))),(10,(9,(6,(15,3))))))),1);
   tree tree_4911 [p = 0.000, P = 0.190] = [&W 0.000037] ((((34,33),(((31,(32,28)),((26,25),24)),((30,29),23))),(35,20)),(((22,21),19),((27,(((18,17),16),(14,13))),((11,(12,(8,(4,(5,(7,2)))))),(10,(9,(6,(15,3))))))),1);
   tree tree_4912 [p = 0.000, P = 0.190] = [&W 0.000037] ((((((32,31),28),(((34,33),(26,25)),((30,29),24))),23),(35,20)),(((22,21),19),((27,(((18,17),16),(14,13))),((11,(12,(8,(4,(5,(7,2)))))),(10,(9,(6,(15,3))))))),1);
   tree tree_4913 [p = 0.000, P = 0.190] = [&W 0.000037] (((((34,33),((29,(30,28)),((32,(26,(31,25))),24))),23),(35,20)),(((22,21),19),((27,(((18,17),16),(14,13))),((11,(12,(8,(4,(5,(7,2)))))),(10,(9,(6,(15,3))))))),1);
   tree tree_4914 [p = 0.000, P = 0.190] = [&W 0.000037] ((((34,33),(((29,(30,28)),(31,((26,25),(32,24)))),23)),(35,20)),(((22,21),19),((27,(((18,17),16),(14,13))),((11,(12,(8,(4,(5,(7,2)))))),(10,(9,(6,(15,3))))))),1);
   tree tree_4915 [p = 0.000, P = 0.190] = [&W 0.000037] ((((34,33),(((29,(30,28)),((32,(31,(26,25))),24)),23)),(35,20)),(((22,21),19),((27,(((18,17),16),(14,13))),((11,(12,(8,(4,(5,(7,2)))))),(10,(9,(6,(15,3))))))),1);
   tree tree_4916 [p = 0.000, P = 0.190] = [&W 0.000037] ((35,(34,((((33,(29,(30,28))),(32,(31,((26,25),24)))),23),20))),(((22,21),19),((27,(((18,17),16),(14,13))),((11,(12,(8,(4,(5,(7,2)))))),(10,(9,(6,(15,3))))))),1);
   tree tree_4917 [p = 0.000, P = 0.190] = [&W 0.000037] ((((35,33),((((32,31),28),((34,(26,25)),((30,29),24))),23)),20),(((22,21),19),((27,(((18,17),16),(14,13))),((11,(12,(8,(4,(5,(7,2)))))),(10,(9,(6,(15,3))))))),1);
   tree tree_4918 [p = 0.000, P = 0.190] = [&W 0.000037] ((((34,((29,(30,28)),(31,((26,25),(32,24))))),(33,23)),(35,20)),(((22,21),19),((27,(((18,17),16),(14,13))),((11,(12,(8,(4,(5,(7,2)))))),(10,(9,(6,(15,3))))))),1);
   tree tree_4919 [p = 0.000, P = 0.190] = [&W 0.000037] (((((29,(30,28)),((26,(32,25)),(31,24))),(33,23)),(34,(35,20))),(((22,21),19),((27,(((18,17),16),(14,13))),((11,(12,(8,(4,(5,(7,2)))))),(10,(9,(6,(15,3))))))),1);
   tree tree_4920 [p = 0.000, P = 0.190] = [&W 0.000037] ((((34,(28,((26,25),(((32,30),29),(31,24))))),((35,33),23)),20),(((22,21),19),((27,(((18,17),16),(14,13))),((11,(12,(8,(4,(5,(7,2)))))),(10,(9,(6,(15,3))))))),1);
   tree tree_4921 [p = 0.000, P = 0.190] = [&W 0.000037] ((35,((34,((31,(28,((26,25),(32,24)))),(33,(30,(29,23))))),20)),(((22,21),19),((27,(((18,17),16),(14,13))),((11,(12,(8,(4,(5,(7,2)))))),(10,(9,(6,(15,3))))))),1);
   tree tree_4922 [p = 0.000, P = 0.190] = [&W 0.000037] (((((29,(30,28)),(32,(((31,26),25),24))),(33,23)),((35,34),20)),(((22,21),19),((27,(((18,17),16),(14,13))),((11,(12,(8,(4,(5,(7,2)))))),(10,(9,(6,(15,3))))))),1);
   tree tree_4923 [p = 0.000, P = 0.190] = [&W 0.000037] (((((34,33),((29,(30,28)),((32,(26,25)),(31,24)))),23),(35,20)),(((22,21),19),((27,(((18,17),16),(14,13))),((11,(12,(8,(4,(5,(7,2)))))),(10,(9,(6,(15,3))))))),1);
   tree tree_4924 [p = 0.000, P = 0.190] = [&W 0.000037] (((34,((33,((29,(30,28)),((26,25),(31,(32,24))))),23)),(35,20)),(((22,21),19),((27,(((18,17),16),(14,13))),((11,(12,(8,(4,(5,(7,2)))))),(10,(9,(6,(15,3))))))),1);
   tree tree_4925 [p = 0.000, P = 0.190] = [&W 0.000037] ((35,((33,(34,(((31,(26,(32,25))),(28,24)),((30,29),23)))),20)),(((22,21),19),(((27,((18,17),16)),(14,13)),((11,(12,(8,(4,(5,(7,2)))))),(10,(9,(6,(15,3))))))),1);
   tree tree_4926 [p = 0.000, P = 0.190] = [&W 0.000037] ((35,((34,((((32,31),(26,25)),(28,24)),(33,((30,29),23)))),20)),(((22,21),19),(((27,((18,17),16)),(14,13)),((11,(12,(8,(4,(5,(7,2)))))),(10,(9,(6,(15,3))))))),1);
   tree tree_4927 [p = 0.000, P = 0.190] = [&W 0.000037] ((35,((33,((34,(((32,31),(26,25)),(28,24))),((30,29),23))),20)),(((22,21),19),(((27,((18,17),16)),(14,13)),((11,(12,(8,(4,(5,(7,2)))))),(10,(9,(6,(15,3))))))),1);
   tree tree_4928 [p = 0.000, P = 0.190] = [&W 0.000037] (((35,(((((32,31),28),((30,(34,29)),(26,25))),24),(33,23))),20),(((22,21),19),((27,(((18,17),16),(14,13))),((11,(12,(8,(4,(5,(7,2)))))),(10,(9,(6,(15,3))))))),1);
   tree tree_4929 [p = 0.000, P = 0.190] = [&W 0.000037] ((((30,(33,29)),(((26,25),24),((34,((32,31),28)),23))),(35,20)),(((22,21),19),(((27,((18,17),16)),(14,13)),((11,(12,(8,(4,(5,(7,2)))))),(10,(9,(6,(15,3))))))),1);
   tree tree_4930 [p = 0.000, P = 0.190] = [&W 0.000037] ((35,((((26,25),(34,((33,((32,31),28)),24))),((30,29),23)),20)),(((22,21),19),(((27,((18,17),16)),(14,13)),((11,(12,(8,(4,(5,(7,2)))))),(10,(9,(6,(15,3))))))),1);
   tree tree_4931 [p = 0.000, P = 0.190] = [&W 0.000037] ((35,((34,(33,((((32,31),(26,25)),(28,24)),((30,29),23)))),20)),(((22,21),19),(((27,((18,17),16)),(14,13)),((11,(12,(8,(4,(5,(7,2)))))),(10,(9,(6,(15,3))))))),1);
   tree tree_4932 [p = 0.000, P = 0.190] = [&W 0.000037] (((((32,31),((26,25),(28,24))),((((34,33),30),29),23)),(35,20)),(((22,21),19),(((27,((18,17),16)),(14,13)),((11,(12,(8,(4,(5,(7,2)))))),(10,(9,(6,(15,3))))))),1);
   tree tree_4933 [p = 0.000, P = 0.190] = [&W 0.000037] (((33,(((32,31),((26,25),(28,24))),(34,((30,29),23)))),(35,20)),(((22,21),19),(((27,((18,17),16)),(14,13)),((11,(12,(8,(4,(5,(7,2)))))),(10,(9,(6,(15,3))))))),1);
   tree tree_4934 [p = 0.000, P = 0.190] = [&W 0.000037] ((((((34,31),(26,25)),(28,(32,24))),((30,(33,29)),23)),(35,20)),(((22,21),19),(((27,((18,17),16)),(14,13)),((11,(12,(8,(4,(5,(7,2)))))),(10,(9,(6,(15,3))))))),1);
   tree tree_4935 [p = 0.000, P = 0.191] = [&W 0.000037] ((((34,(((32,31),(26,25)),(28,24))),(((33,30),29),23)),(35,20)),(((22,21),19),(((27,((18,17),16)),(14,13)),((11,(12,(8,(4,(5,(7,2)))))),(10,(9,(6,(15,3))))))),1);
   tree tree_4936 [p = 0.000, P = 0.191] = [&W 0.000037] ((((((32,31),(26,25)),(28,24)),(((33,(34,30)),29),23)),(35,20)),(((22,21),19),(((27,((18,17),16)),(14,13)),((11,(12,(8,(4,(5,(7,2)))))),(10,(9,(6,(15,3))))))),1);
   tree tree_4937 [p = 0.000, P = 0.191] = [&W 0.000037] ((35,(((34,((32,31),((26,25),(28,24)))),((30,29),(33,23))),20)),(((22,21),19),(((27,((18,17),16)),(14,13)),((11,(12,(8,(4,(5,(7,2)))))),(10,(9,(6,(15,3))))))),1);
   tree tree_4938 [p = 0.000, P = 0.191] = [&W 0.000037] (((((32,(31,(26,25))),(28,24)),((30,(33,(34,29))),23)),(35,20)),(((22,21),19),(((27,((18,17),16)),(14,13)),((11,(12,(8,(4,(5,(7,2)))))),(10,(9,(6,(15,3))))))),1);
   tree tree_4939 [p = 0.000, P = 0.191] = [&W 0.000037] (((((26,25),((34,31),(28,(32,24)))),(((33,30),29),23)),(35,20)),(((22,21),19),(((27,((18,17),16)),(14,13)),((11,(12,(8,(4,(5,(7,2)))))),(10,(9,(6,(15,3))))))),1);
   tree tree_4940 [p = 0.000, P = 0.191] = [&W 0.000037] ((((((33,26),25),((34,31),((32,28),24))),((30,29),23)),(35,20)),(((22,21),19),(((27,((18,17),16)),(14,13)),((11,(12,(8,(4,(5,(7,2)))))),(10,(9,(6,(15,3))))))),1);
   tree tree_4941 [p = 0.000, P = 0.191] = [&W 0.000037] (((33,(((26,25),((32,(34,31)),(28,24))),((30,29),23))),(35,20)),(((22,21),19),(((27,((18,17),16)),(14,13)),((11,(12,(8,(4,(5,(7,2)))))),(10,(9,(6,(15,3))))))),1);
   tree tree_4942 [p = 0.000, P = 0.191] = [&W 0.000037] (((((26,25),((34,(32,31)),(28,24))),(((33,30),29),23)),(35,20)),(((22,21),19),(((27,((18,17),16)),(14,13)),((11,(12,(8,(4,(5,(7,2)))))),(10,(9,(6,(15,3))))))),1);
   tree tree_4943 [p = 0.000, P = 0.191] = [&W 0.000037] (((34,(35,((((32,31),(26,25)),(28,24)),((33,(30,29)),23)))),20),(((22,21),19),(((27,((18,17),16)),(14,13)),((11,(12,(8,(4,(5,(7,2)))))),(10,(9,(6,(15,3))))))),1);
   tree tree_4944 [p = 0.000, P = 0.191] = [&W 0.000037] ((((((34,26),25),((32,31),(28,24))),((30,(33,29)),23)),(35,20)),(((22,21),19),(((27,((18,17),16)),(14,13)),((11,(12,(8,(4,(5,(7,2)))))),(10,(9,(6,(15,3))))))),1);
   tree tree_4945 [p = 0.000, P = 0.191] = [&W 0.000037] (((((31,(32,(26,25))),(28,24)),((((34,33),30),29),23)),(35,20)),(((22,21),19),(((27,((18,17),16)),(14,13)),((11,(12,(8,(4,(5,(7,2)))))),(10,(9,(6,(15,3))))))),1);
   tree tree_4946 [p = 0.000, P = 0.191] = [&W 0.000037] (((33,(((31,(32,28)),((30,(29,(34,(26,25)))),24)),23)),(35,20)),(((22,21),19),((27,(((18,17),16),(14,13))),((11,(12,(8,(4,(5,(7,2)))))),(10,(9,(6,(15,3))))))),1);
   tree tree_4947 [p = 0.000, P = 0.191] = [&W 0.000037] ((35,((33,(((28,((32,31),(26,25))),(34,24)),((30,29),23))),20)),(((22,21),19),((27,(((18,17),16),(14,13))),((11,(12,(8,(4,(5,(7,2)))))),(10,(9,(6,(15,3))))))),1);
   tree tree_4948 [p = 0.000, P = 0.191] = [&W 0.000037] (((((26,25),((32,31),(28,24))),((30,(34,(33,29))),23)),(35,20)),(((22,21),19),(((27,((18,17),16)),(14,13)),((11,(12,(8,(4,(5,(7,2)))))),(10,(9,(6,(15,3))))))),1);
   tree tree_4949 [p = 0.000, P = 0.191] = [&W 0.000037] (((((32,(31,(26,25))),(28,24)),(((33,30),29),23)),(34,(35,20))),(((22,21),19),(((27,((18,17),16)),(14,13)),((11,(12,(8,(4,(5,(7,2)))))),(10,(9,(6,(15,3))))))),1);
   tree tree_4950 [p = 0.000, P = 0.191] = [&W 0.000037] (((((32,(31,(26,25))),(28,24)),(((34,30),(33,29)),23)),(35,20)),(((22,21),19),(((27,((18,17),16)),(14,13)),((11,(12,(8,(4,(5,(7,2)))))),(10,(9,(6,(15,3))))))),1);
   tree tree_4951 [p = 0.000, P = 0.191] = [&W 0.000037] ((35,(((((31,26),(32,25)),(28,24)),((30,(34,29)),(33,23))),20)),(((22,21),19),(((27,((18,17),16)),(14,13)),((11,(12,(8,(4,(5,(7,2)))))),(10,(9,(6,(15,3))))))),1);
   tree tree_4952 [p = 0.000, P = 0.191] = [&W 0.000037] (((((((32,31),26),25),(28,24)),(((33,30),29),23)),((35,34),20)),(((22,21),19),(((27,((18,17),16)),(14,13)),((11,(12,(8,(4,(5,(7,2)))))),(10,(9,(6,(15,3))))))),1);
   tree tree_4953 [p = 0.000, P = 0.191] = [&W 0.000037] (((((26,25),((31,(32,28)),24)),(((34,30),29),23)),(33,(35,20))),(((22,21),19),(((27,((18,17),16)),(14,13)),((11,(12,(8,(4,(5,(7,2)))))),(10,(9,(6,(15,3))))))),1);
   tree tree_4954 [p = 0.000, P = 0.191] = [&W 0.000037] (((((26,25),(((32,31),28),(34,24))),((30,(33,29)),23)),(35,20)),(((22,21),19),(((27,((18,17),16)),(14,13)),((11,(12,(8,(4,(5,(7,2)))))),(10,(9,(6,(15,3))))))),1);
   tree tree_4955 [p = 0.000, P = 0.191] = [&W 0.000037] ((35,((((26,(33,25)),(((32,31),28),(34,24))),((30,29),23)),20)),(((22,21),19),(((27,((18,17),16)),(14,13)),((11,(12,(8,(4,(5,(7,2)))))),(10,(9,(6,(15,3))))))),1);
   tree tree_4956 [p = 0.000, P = 0.191] = [&W 0.000037] (((33,(((26,(32,(31,25))),(28,24)),(34,((30,29),23)))),(35,20)),(((22,21),19),(((27,((18,17),16)),(14,13)),((11,(12,(8,(4,(5,(7,2)))))),(10,(9,(6,(15,3))))))),1);
   tree tree_4957 [p = 0.000, P = 0.191] = [&W 0.000037] (((((26,25),((34,31),(32,(28,24)))),((33,29),(30,23))),(35,20)),(((22,21),19),(((27,((18,17),16)),(14,13)),((11,(12,(8,(4,(5,(7,2)))))),(10,(9,(6,(15,3))))))),1);
   tree tree_4958 [p = 0.000, P = 0.191] = [&W 0.000037] (((34,(((26,25),(28,((32,31),24))),(((33,30),29),23))),(35,20)),(((22,21),19),(((27,((18,17),16)),(14,13)),((11,(12,(8,(4,(5,(7,2)))))),(10,(9,(6,(15,3))))))),1);
   tree tree_4959 [p = 0.000, P = 0.191] = [&W 0.000037] (((33,(((26,25),(28,((32,31),24))),((34,(30,29)),23))),(35,20)),(((22,21),19),(((27,((18,17),16)),(14,13)),((11,(12,(8,(4,(5,(7,2)))))),(10,(9,(6,(15,3))))))),1);
   tree tree_4960 [p = 0.000, P = 0.191] = [&W 0.000037] ((35,((33,(((26,(31,(32,25))),(28,24)),((30,(34,29)),23))),20)),(((22,21),19),(((27,((18,17),16)),(14,13)),((11,(12,(8,(4,(5,(7,2)))))),(10,(9,(6,(15,3))))))),1);
   tree tree_4961 [p = 0.000, P = 0.191] = [&W 0.000037] (((33,(((32,(26,(31,25))),(28,24)),(((34,30),29),23))),(35,20)),(((22,21),19),(((27,((18,17),16)),(14,13)),((11,(12,(8,(4,(5,(7,2)))))),(10,(9,(6,(15,3))))))),1);
   tree tree_4962 [p = 0.000, P = 0.192] = [&W 0.000037] (((((26,(31,25)),(32,(28,24))),((33,(30,(34,29))),23)),(35,20)),(((22,21),19),(((27,((18,17),16)),(14,13)),((11,(12,(8,(4,(5,(7,2)))))),(10,(9,(6,(15,3))))))),1);
   tree tree_4963 [p = 0.000, P = 0.192] = [&W 0.000037] (((((34,(26,25)),(28,((32,31),24))),((30,(33,29)),23)),(35,20)),(((22,21),19),(((27,((18,17),16)),(14,13)),((11,(12,(8,(4,(5,(7,2)))))),(10,(9,(6,(15,3))))))),1);
   tree tree_4964 [p = 0.000, P = 0.192] = [&W 0.000037] (((((26,25),(((32,31),28),24)),(((34,(33,30)),29),23)),(35,20)),(((22,21),19),(((27,((18,17),16)),(14,13)),((11,(12,(8,(4,(5,(7,2)))))),(10,(9,(6,(15,3))))))),1);
   tree tree_4965 [p = 0.000, P = 0.192] = [&W 0.000037] ((35,(((34,33),(((26,25),(((32,31),28),24)),((30,29),23))),20)),(((22,21),19),(((27,((18,17),16)),(14,13)),((11,(12,(8,(4,(5,(7,2)))))),(10,(9,(6,(15,3))))))),1);
   tree tree_4966 [p = 0.000, P = 0.192] = [&W 0.000037] (((33,(((34,(26,25)),(((32,31),28),24)),((30,29),23))),(35,20)),(((22,21),19),(((27,((18,17),16)),(14,13)),((11,(12,(8,(4,(5,(7,2)))))),(10,(9,(6,(15,3))))))),1);
   tree tree_4967 [p = 0.000, P = 0.192] = [&W 0.000037] (((35,(((34,33),((32,31),((26,25),(28,24)))),((30,29),23))),20),(((22,21),19),(((27,((18,17),16)),(14,13)),((11,(12,(8,(4,(5,(7,2)))))),(10,(9,(6,(15,3))))))),1);
   tree tree_4968 [p = 0.000, P = 0.192] = [&W 0.000037] ((35,((((26,25),((32,31),(28,24))),(33,23)),(30,(29,(34,20))))),(((22,21),19),(((27,((18,17),16)),(14,13)),((11,(12,(8,(4,(5,(7,2)))))),(10,(9,(6,(15,3))))))),1);
   tree tree_4969 [p = 0.000, P = 0.192] = [&W 0.000037] (((35,(34,(((26,(33,25)),((32,31),(28,24))),(29,(30,23))))),20),(((22,21),19),(((27,((18,17),16)),(14,13)),((11,(12,(8,(4,(5,(7,2)))))),(10,(9,(6,(15,3))))))),1);
   tree tree_4970 [p = 0.000, P = 0.192] = [&W 0.000037] (((((34,(26,25)),(((32,31),28),24)),((33,(30,29)),23)),(35,20)),(((22,21),19),(((27,((18,17),16)),(14,13)),((11,(12,(8,(4,(5,(7,2)))))),(10,(9,(6,(15,3))))))),1);
   tree tree_4971 [p = 0.000, P = 0.192] = [&W 0.000037] (((((26,(34,25)),(((32,31),28),24)),((30,(33,29)),23)),(35,20)),(((22,21),19),(((27,((18,17),16)),(14,13)),((11,(12,(8,(4,(5,(7,2)))))),(10,(9,(6,(15,3))))))),1);
   tree tree_4972 [p = 0.000, P = 0.192] = [&W 0.000037] (((((26,25),(34,(((32,31),28),24))),((30,(33,29)),23)),(35,20)),(((22,21),19),(((27,((18,17),16)),(14,13)),((11,(12,(8,(4,(5,(7,2)))))),(10,(9,(6,(15,3))))))),1);
   tree tree_4973 [p = 0.000, P = 0.192] = [&W 0.000037] ((((33,((34,(26,25)),((31,(32,28)),24))),((30,29),23)),(35,20)),(((22,21),19),(((27,((18,17),16)),(14,13)),((11,(12,(8,(4,(5,(7,2)))))),(10,(9,(6,(15,3))))))),1);
   tree tree_4974 [p = 0.000, P = 0.192] = [&W 0.000037] ((35,((33,((34,((26,25),(((32,31),28),24))),((30,29),23))),20)),(((22,21),19),(((27,((18,17),16)),(14,13)),((11,(12,(8,(4,(5,(7,2)))))),(10,(9,(6,(15,3))))))),1);
   tree tree_4975 [p = 0.000, P = 0.192] = [&W 0.000037] ((((33,((26,25),((31,(32,28)),(34,24)))),((30,29),23)),(35,20)),(((22,21),19),(((27,((18,17),16)),(14,13)),((11,(12,(8,(4,(5,(7,2)))))),(10,(9,(6,(15,3))))))),1);
   tree tree_4976 [p = 0.000, P = 0.192] = [&W 0.000037] ((35,(((34,((26,25),(((32,31),28),24))),(((33,30),29),23)),20)),(((22,21),19),(((27,((18,17),16)),(14,13)),((11,(12,(8,(4,(5,(7,2)))))),(10,(9,(6,(15,3))))))),1);
   tree tree_4977 [p = 0.000, P = 0.192] = [&W 0.000037] (((((34,(26,25)),((30,(29,28)),(31,(32,24)))),((35,33),23)),20),(((22,21),19),(((27,((18,17),16)),(14,13)),((11,(12,(8,(4,(5,(7,2)))))),(10,(9,(6,(15,3))))))),1);
   tree tree_4978 [p = 0.000, P = 0.192] = [&W 0.000037] (((((34,33),((26,25),((30,(29,28)),(31,(32,24))))),23),(35,20)),(((22,21),19),(((27,((18,17),16)),(14,13)),((11,(12,(8,(4,(5,(7,2)))))),(10,(9,(6,(15,3))))))),1);
   tree tree_4979 [p = 0.000, P = 0.192] = [&W 0.000037] (((((34,33),((26,25),(((32,31),((30,29),28)),24))),23),(35,20)),(((22,21),19),(((27,((18,17),16)),(14,13)),((11,(12,(8,(4,(5,(7,2)))))),(10,(9,(6,(15,3))))))),1);
   tree tree_4980 [p = 0.000, P = 0.192] = [&W 0.000037] ((35,((((34,30),29),((((33,26),25),(28,(31,(32,24)))),23)),20)),(((22,21),19),(((27,((18,17),16)),(14,13)),((11,(12,(8,(4,(5,(7,2)))))),(10,(9,(6,(15,3))))))),1);
   tree tree_4981 [p = 0.000, P = 0.192] = [&W 0.000037] (((((33,(26,25)),((30,(32,(29,28))),(31,(34,24)))),23),(35,20)),(((22,21),19),(((27,((18,17),16)),(14,13)),((11,(12,(8,(4,(5,(7,2)))))),(10,(9,(6,(15,3))))))),1);
   tree tree_4982 [p = 0.000, P = 0.192] = [&W 0.000037] ((((((34,33),(26,25)),(((30,29),28),(31,(32,24)))),23),(35,20)),(((22,21),19),(((27,((18,17),16)),(14,13)),((11,(12,(8,(4,(5,(7,2)))))),(10,(9,(6,(15,3))))))),1);
   tree tree_4983 [p = 0.000, P = 0.192] = [&W 0.000037] (((((34,33),((31,(26,25)),(((30,29),28),(32,24)))),23),(35,20)),(((22,21),19),(((27,((18,17),16)),(14,13)),((11,(12,(8,(4,(5,(7,2)))))),(10,(9,(6,(15,3))))))),1);
   tree tree_4984 [p = 0.000, P = 0.192] = [&W 0.000037] ((35,((((34,(26,25)),((32,31),(28,24))),((33,(30,29)),23)),20)),(((22,21),19),(((27,((18,17),16)),(14,13)),((11,(12,(8,(4,(5,(7,2)))))),(10,(9,(6,(15,3))))))),1);
   tree tree_4985 [p = 0.000, P = 0.192] = [&W 0.000037] ((35,((33,(((32,(31,(26,25))),(28,24)),(34,(30,(29,23))))),20)),(((22,21),19),(((27,((18,17),16)),(14,13)),((11,(12,(8,(4,(5,(7,2)))))),(10,(9,(6,(15,3))))))),1);
   tree tree_4986 [p = 0.000, P = 0.192] = [&W 0.000037] ((35,((((32,(31,(26,25))),((29,(30,28)),24)),(33,23)),(34,20))),(((22,21),19),(((27,((18,17),16)),(14,13)),((11,(12,(8,(4,(5,(7,2)))))),(10,(9,(6,(15,3))))))),1);
   tree tree_4987 [p = 0.000, P = 0.192] = [&W 0.000037] (((33,(((26,25),(((34,31),((30,(32,29)),28)),24)),23)),(35,20)),(((22,21),19),(((27,((18,17),16)),(14,13)),((11,(12,(8,(4,(5,(7,2)))))),(10,(9,(6,(15,3))))))),1);
   tree tree_4988 [p = 0.000, P = 0.192] = [&W 0.000037] (((((34,33),((26,25),(((30,29),28),(31,(32,24))))),23),(35,20)),(((22,21),19),(((27,((18,17),16)),(14,13)),((11,(12,(8,(4,(5,(7,2)))))),(10,(9,(6,(15,3))))))),1);
   tree tree_4989 [p = 0.000, P = 0.193] = [&W 0.000037] (((33,(((34,(26,25)),((32,31),(28,24))),((30,29),23))),(35,20)),(((22,21),19),(((27,((18,17),16)),(14,13)),((11,(12,(8,(4,(5,(7,2)))))),(10,(9,(6,(15,3))))))),1);
   tree tree_4990 [p = 0.000, P = 0.193] = [&W 0.000037] (((33,((30,(34,29)),(((26,(31,25)),(28,(32,24))),23))),(35,20)),(((22,21),19),(((27,((18,17),16)),(14,13)),((11,(12,(8,(4,(5,(7,2)))))),(10,(9,(6,(15,3))))))),1);
   tree tree_4991 [p = 0.000, P = 0.193] = [&W 0.000037] (((34,((33,(30,29)),(((26,25),(28,((32,31),24))),23))),(35,20)),(((22,21),19),(((27,((18,17),16)),(14,13)),((11,(12,(8,(4,(5,(7,2)))))),(10,(9,(6,(15,3))))))),1);
   tree tree_4992 [p = 0.000, P = 0.193] = [&W 0.000037] (((35,(33,(((34,30),29),(((26,25),(28,((32,31),24))),23)))),20),(((22,21),19),(((27,((18,17),16)),(14,13)),((11,(12,(8,(4,(5,(7,2)))))),(10,(9,(6,(15,3))))))),1);
   tree tree_4993 [p = 0.000, P = 0.193] = [&W 0.000037] ((((30,29),(33,(((34,(26,(31,25))),(28,(32,24))),23))),(35,20)),(((22,21),19),(((27,((18,17),16)),(14,13)),((11,(12,(8,(4,(5,(7,2)))))),(10,(9,(6,(15,3))))))),1);
   tree tree_4994 [p = 0.000, P = 0.193] = [&W 0.000037] ((((30,(34,(33,29))),(((26,(31,25)),((32,28),24)),23)),(35,20)),(((22,21),19),(((27,((18,17),16)),(14,13)),((11,(12,(8,(4,(5,(7,2)))))),(10,(9,(6,(15,3))))))),1);
   tree tree_4995 [p = 0.000, P = 0.193] = [&W 0.000037] ((((34,(30,(33,29))),(((26,(31,25)),((32,28),24)),23)),(35,20)),(((22,21),19),(((27,((18,17),16)),(14,13)),((11,(12,(8,(4,(5,(7,2)))))),(10,(9,(6,(15,3))))))),1);
   tree tree_4996 [p = 0.000, P = 0.193] = [&W 0.000037] (((35,(((33,(34,(26,25))),((30,(29,28)),(31,(32,24)))),23)),20),(((22,21),19),(((27,((18,17),16)),(14,13)),((11,(12,(8,(4,(5,(7,2)))))),(10,(9,(6,(15,3))))))),1);
   tree tree_4997 [p = 0.000, P = 0.193] = [&W 0.000037] ((35,(((30,29),(((26,25),(28,((32,31),24))),((34,33),23))),20)),(((22,21),19),(((27,((18,17),16)),(14,13)),((11,(12,(8,(4,(5,(7,2)))))),(10,(9,(6,(15,3))))))),1);
   tree tree_4998 [p = 0.000, P = 0.193] = [&W 0.000037] ((((30,29),(33,((32,((26,25),(28,24))),((34,31),23)))),(35,20)),(((22,21),19),(((27,((18,17),16)),(14,13)),((11,(12,(8,(4,(5,(7,2)))))),(10,(9,(6,(15,3))))))),1);
   tree tree_4999 [p = 0.000, P = 0.193] = [&W 0.000037] ((((30,29),(33,(((32,(26,25)),(28,24)),((34,31),23)))),(35,20)),(((22,21),19),(((27,((18,17),16)),(14,13)),((11,(12,(8,(4,(5,(7,2)))))),(10,(9,(6,(15,3))))))),1);
   tree tree_5000 [p = 0.000, P = 0.193] = [&W 0.000037] (((((34,(26,25)),((30,(29,28)),((32,31),24))),(33,23)),(35,20)),(((22,21),19),(((27,((18,17),16)),(14,13)),((11,(12,(8,(4,(5,(7,2)))))),(10,(9,(6,(15,3))))))),1);
   tree tree_5001 [p = 0.000, P = 0.193] = [&W 0.000037] ((35,(((33,30),29),((((31,(32,(26,25))),(28,24)),23),(34,20)))),(((22,21),19),(((27,((18,17),16)),(14,13)),((11,(12,(8,(4,(5,(7,2)))))),(10,(9,(6,(15,3))))))),1);
   tree tree_5002 [p = 0.000, P = 0.193] = [&W 0.000037] ((35,(((34,((33,30),29)),(((26,25),((32,28),(31,24))),23)),20)),(((22,21),19),(((27,((18,17),16)),(14,13)),((11,(12,(8,(4,(5,(7,2)))))),(10,(9,(6,(15,3))))))),1);
   tree tree_5003 [p = 0.000, P = 0.193] = [&W 0.000037] (((((34,(33,(26,25))),(((32,31),28),24)),(30,(29,23))),(35,20)),(((22,21),19),(((27,((18,17),16)),(14,13)),((11,(12,(8,(4,(5,(7,2)))))),(10,(9,(6,(15,3))))))),1);
   tree tree_5004 [p = 0.000, P = 0.193] = [&W 0.000037] ((((34,33),(((26,((32,31),25)),(28,24)),(30,(29,23)))),(35,20)),(((22,21),19),(((27,((18,17),16)),(14,13)),((11,(12,(8,(4,(5,(7,2)))))),(10,(9,(6,(15,3))))))),1);
   tree tree_5005 [p = 0.000, P = 0.193] = [&W 0.000037] (((35,(33,(34,(((26,25),(31,(32,(28,24)))),((30,29),23))))),20),(((22,21),19),(((27,((18,17),16)),(14,13)),((11,(12,(8,(4,(5,(7,2)))))),(10,(9,(6,(15,3))))))),1);
   tree tree_5006 [p = 0.000, P = 0.193] = [&W 0.000037] (((((((32,31),26),25),(28,24)),(34,(30,((33,29),23)))),(35,20)),(((22,21),19),(((27,((18,17),16)),(14,13)),((11,(12,(8,(4,(5,(7,2)))))),(10,(9,(6,(15,3))))))),1);
   tree tree_5007 [p = 0.000, P = 0.193] = [&W 0.000037] (((((34,(26,25)),(((32,31),28),24)),(30,((33,29),23))),(35,20)),(((22,21),19),(((27,((18,17),16)),(14,13)),((11,(12,(8,(4,(5,(7,2)))))),(10,(9,(6,(15,3))))))),1);
   tree tree_5008 [p = 0.000, P = 0.193] = [&W 0.000037] ((35,((((32,31),((26,25),(28,24))),((34,30),(29,(33,23)))),20)),(((22,21),19),(((27,((18,17),16)),(14,13)),((11,(12,(8,(4,(5,(7,2)))))),(10,(9,(6,(15,3))))))),1);
   tree tree_5009 [p = 0.000, P = 0.193] = [&W 0.000037] (((33,(34,(((26,25),((32,28),(31,24))),(30,(29,23))))),(35,20)),(((22,21),19),(((27,((18,17),16)),(14,13)),((11,(12,(8,(4,(5,(7,2)))))),(10,(9,(6,(15,3))))))),1);
   tree tree_5010 [p = 0.000, P = 0.193] = [&W 0.000037] ((35,((((26,25),((32,31),(28,24))),((30,(34,(33,29))),23)),20)),(((22,21),19),(((27,((18,17),16)),(14,13)),((11,(12,(8,(4,(5,(7,2)))))),(10,(9,(6,(15,3))))))),1);
   tree tree_5011 [p = 0.000, P = 0.193] = [&W 0.000037] (((33,((((34,26),25),((32,31),(28,24))),((30,29),23))),(35,20)),(((22,21),19),(((27,((18,17),16)),(14,13)),((11,(12,(8,(4,(5,(7,2)))))),(10,(9,(6,(15,3))))))),1);
   tree tree_5012 [p = 0.000, P = 0.193] = [&W 0.000037] (((33,(((26,25),((32,31),(28,24))),((30,(34,29)),23))),(35,20)),(((22,21),19),(((27,((18,17),16)),(14,13)),((11,(12,(8,(4,(5,(7,2)))))),(10,(9,(6,(15,3))))))),1);
   tree tree_5013 [p = 0.000, P = 0.193] = [&W 0.000037] ((35,((33,(((34,(26,25)),(31,(32,(28,24)))),((30,29),23))),20)),(((22,21),19),(((27,((18,17),16)),(14,13)),((11,(12,(8,(4,(5,(7,2)))))),(10,(9,(6,(15,3))))))),1);
   tree tree_5014 [p = 0.000, P = 0.193] = [&W 0.000037] (((((26,25),((32,31),(28,24))),(((34,33),(30,29)),23)),(35,20)),(((22,21),19),(((27,((18,17),16)),(14,13)),((11,(12,(8,(4,(5,(7,2)))))),(10,(9,(6,(15,3))))))),1);
   tree tree_5015 [p = 0.000, P = 0.193] = [&W 0.000037] (((((34,(26,25)),((32,31),(28,24))),((33,(30,29)),23)),(35,20)),(((22,21),19),(((27,((18,17),16)),(14,13)),((11,(12,(8,(4,(5,(7,2)))))),(10,(9,(6,(15,3))))))),1);
   tree tree_5016 [p = 0.000, P = 0.194] = [&W 0.000037] ((((((34,31),(26,25)),((32,(29,(30,28))),24)),(33,23)),(35,20)),(((22,21),19),(((27,((18,17),16)),(14,13)),((11,(12,(8,(4,(5,(7,2)))))),(10,(9,(6,(15,3))))))),1);
   tree tree_5017 [p = 0.000, P = 0.194] = [&W 0.000037] ((((33,((34,(26,25)),((29,(30,28)),((32,31),24)))),23),(35,20)),(((22,21),19),(((27,((18,17),16)),(14,13)),((11,(12,(8,(4,(5,(7,2)))))),(10,(9,(6,(15,3))))))),1);
   tree tree_5018 [p = 0.000, P = 0.194] = [&W 0.000037] (((((26,25),(34,((29,(30,28)),(31,(32,24))))),(33,23)),(35,20)),(((22,21),19),(((27,((18,17),16)),(14,13)),((11,(12,(8,(4,(5,(7,2)))))),(10,(9,(6,(15,3))))))),1);
   tree tree_5019 [p = 0.000, P = 0.194] = [&W 0.000037] ((35,((((26,25),(34,((32,31),(28,24)))),((33,30),(29,23))),20)),(((22,21),19),(((27,((18,17),16)),(14,13)),((11,(12,(8,(4,(5,(7,2)))))),(10,(9,(6,(15,3))))))),1);
   tree tree_5020 [p = 0.000, P = 0.194] = [&W 0.000037] (((34,(((26,25),(28,((30,29),(31,(32,24))))),(33,23))),(35,20)),(((22,21),19),(((27,((18,17),16)),(14,13)),((11,(12,(8,(4,(5,(7,2)))))),(10,(9,(6,(15,3))))))),1);
   tree tree_5021 [p = 0.000, P = 0.194] = [&W 0.000037] (((((34,(26,(33,25))),((29,(30,28)),((32,31),24))),23),(35,20)),(((22,21),19),(((27,((18,17),16)),(14,13)),((11,(12,(8,(4,(5,(7,2)))))),(10,(9,(6,(15,3))))))),1);
   tree tree_5022 [p = 0.000, P = 0.194] = [&W 0.000037] (((((34,(26,25)),(((32,29),(30,28)),(31,24))),(33,23)),(35,20)),(((22,21),19),(((27,((18,17),16)),(14,13)),((11,(12,(8,(4,(5,(7,2)))))),(10,(9,(6,(15,3))))))),1);
   tree tree_5023 [p = 0.000, P = 0.194] = [&W 0.000037] (((((31,(26,25)),(28,(32,24))),((34,33),(30,(29,23)))),(35,20)),(((22,21),19),(((27,((18,17),16)),(14,13)),((11,(12,(8,(4,(5,(7,2)))))),(10,(9,(6,(15,3))))))),1);
   tree tree_5024 [p = 0.000, P = 0.194] = [&W 0.000037] ((((((32,31),(26,25)),(28,24)),(34,((33,30),(29,23)))),(35,20)),(((22,21),19),(((27,((18,17),16)),(14,13)),((11,(12,(8,(4,(5,(7,2)))))),(10,(9,(6,(15,3))))))),1);
   tree tree_5025 [p = 0.000, P = 0.194] = [&W 0.000037] ((((((32,31),(26,25)),(28,24)),((33,30),(29,(34,23)))),(35,20)),(((22,21),19),(((27,((18,17),16)),(14,13)),((11,(12,(8,(4,(5,(7,2)))))),(10,(9,(6,(15,3))))))),1);
   tree tree_5026 [p = 0.000, P = 0.194] = [&W 0.000037] (((((34,(26,25)),((29,(30,28)),(31,(32,24)))),((35,33),23)),20),(((22,21),19),(((27,((18,17),16)),(14,13)),((11,(12,(8,(4,(5,(7,2)))))),(10,(9,(6,(15,3))))))),1);
   tree tree_5027 [p = 0.000, P = 0.194] = [&W 0.000037] ((((34,((26,25),((32,31),(28,24)))),((33,30),(29,23))),(35,20)),(((22,21),19),(((27,((18,17),16)),(14,13)),((11,(12,(8,(4,(5,(7,2)))))),(10,(9,(6,(15,3))))))),1);
   tree tree_5028 [p = 0.000, P = 0.194] = [&W 0.000037] ((35,((34,(((26,25),((32,31),(28,24))),((33,30),(29,23)))),20)),(((22,21),19),(((27,((18,17),16)),(14,13)),((11,(12,(8,(4,(5,(7,2)))))),(10,(9,(6,(15,3))))))),1);
   tree tree_5029 [p = 0.000, P = 0.194] = [&W 0.000037] (((((26,((32,31),25)),(28,24)),(((33,(34,30)),29),23)),(35,20)),(((22,21),19),(((27,((18,17),16)),(14,13)),((11,(12,(8,(4,(5,(7,2)))))),(10,(9,(6,(15,3))))))),1);
   tree tree_5030 [p = 0.000, P = 0.194] = [&W 0.000037] (((34,((((33,30),29),((28,((32,31),(26,25))),24)),23)),(35,20)),(((22,21),19),((27,(((18,17),16),(14,13))),((11,(12,(8,(4,(5,(7,2)))))),(10,(9,(6,(15,3))))))),1);
   tree tree_5031 [p = 0.000, P = 0.194] = [&W 0.000037] (((((30,(34,29)),((28,(31,((32,26),25))),24)),(33,23)),(35,20)),(((22,21),19),((27,(((18,17),16),(14,13))),((11,(12,(8,(4,(5,(7,2)))))),(10,(9,(6,(15,3))))))),1);
   tree tree_5032 [p = 0.000, P = 0.194] = [&W 0.000037] (((33,((((34,30),29),((((32,31),28),(26,25)),24)),23)),(35,20)),(((22,21),19),((27,(((18,17),16),(14,13))),((11,(12,(8,(4,(5,(7,2)))))),(10,(9,(6,(15,3))))))),1);
   tree tree_5033 [p = 0.000, P = 0.194] = [&W 0.000037] ((35,((((30,29),((28,((32,31),(26,25))),24)),(33,23)),(34,20))),(((22,21),19),((27,(((18,17),16),(14,13))),((11,(12,(8,(4,(5,(7,2)))))),(10,(9,(6,(15,3))))))),1);
   tree tree_5034 [p = 0.000, P = 0.194] = [&W 0.000037] ((((33,((30,(34,29)),((28,((32,31),(26,25))),24))),23),(35,20)),(((22,21),19),((27,(((18,17),16),(14,13))),((11,(12,(8,(4,(5,(7,2)))))),(10,(9,(6,(15,3))))))),1);
   tree tree_5035 [p = 0.000, P = 0.194] = [&W 0.000037] ((35,(((((34,30),(33,29)),((28,((32,31),(26,25))),24)),23),20)),(((22,21),19),((27,(((18,17),16),(14,13))),((11,(12,(8,(4,(5,(7,2)))))),(10,(9,(6,(15,3))))))),1);
   tree tree_5036 [p = 0.000, P = 0.194] = [&W 0.000037] ((35,(((((33,(34,30)),29),((32,31),((28,(26,25)),24))),23),20)),(((22,21),19),((27,(((18,17),16),(14,13))),((11,(12,(8,(4,(5,(7,2)))))),(10,(9,(6,(15,3))))))),1);
   tree tree_5037 [p = 0.000, P = 0.194] = [&W 0.000037] (((((30,(33,29)),((((32,31),28),((34,26),25)),24)),23),(35,20)),(((22,21),19),((27,(((18,17),16),(14,13))),((11,(12,(8,(4,(5,(7,2)))))),(10,(9,(6,(15,3))))))),1);
   tree tree_5038 [p = 0.000, P = 0.194] = [&W 0.000037] ((35,(((((34,33),(30,29)),((28,(26,25)),((32,31),24))),23),20)),(((22,21),19),((27,(((18,17),16),(14,13))),((11,(12,(8,(4,(5,(7,2)))))),(10,(9,(6,(15,3))))))),1);
   tree tree_5039 [p = 0.000, P = 0.194] = [&W 0.000037] ((((((33,30),29),(34,((28,(26,25)),(32,(31,24))))),23),(35,20)),(((22,21),19),((27,(((18,17),16),(14,13))),((11,(12,(8,(4,(5,(7,2)))))),(10,(9,(6,(15,3))))))),1);
   tree tree_5040 [p = 0.000, P = 0.194] = [&W 0.000037] ((((34,(((33,30),29),((32,31),((28,(26,25)),24)))),23),(35,20)),(((22,21),19),((27,(((18,17),16),(14,13))),((11,(12,(8,(4,(5,(7,2)))))),(10,(9,(6,(15,3))))))),1);
   tree tree_5041 [p = 0.000, P = 0.194] = [&W 0.000037] ((((((34,30),29),((32,31),((28,(26,25)),24))),(33,23)),(35,20)),(((22,21),19),((27,(((18,17),16),(14,13))),((11,(12,(8,(4,(5,(7,2)))))),(10,(9,(6,(15,3))))))),1);
   tree tree_5042 [p = 0.000, P = 0.194] = [&W 0.000037] (((((34,(30,29)),((((32,31),28),(26,25)),24)),(33,23)),(35,20)),(((22,21),19),((27,(((18,17),16),(14,13))),((11,(12,(8,(4,(5,(7,2)))))),(10,(9,(6,(15,3))))))),1);
   tree tree_5043 [p = 0.000, P = 0.195] = [&W 0.000037] ((((((30,29),(28,((32,26),25))),(31,(34,24))),(33,23)),(35,20)),(((22,21),19),((27,(((18,17),16),(14,13))),((11,(12,(8,(4,(5,(7,2)))))),(10,(9,(6,(15,3))))))),1);
   tree tree_5044 [p = 0.000, P = 0.195] = [&W 0.000037] ((((((34,30),(33,29)),((28,(26,25)),(31,(32,24)))),23),(35,20)),(((22,21),19),((27,(((18,17),16),(14,13))),((11,(12,(8,(4,(5,(7,2)))))),(10,(9,(6,(15,3))))))),1);
   tree tree_5045 [p = 0.000, P = 0.195] = [&W 0.000037] (((35,(34,(((28,((30,(33,29)),(26,25))),((32,31),24)),23))),20),(((22,21),19),((27,(((18,17),16),(14,13))),((11,(12,(8,(4,(5,(7,2)))))),(10,(9,(6,(15,3))))))),1);
   tree tree_5046 [p = 0.000, P = 0.195] = [&W 0.000037] ((35,(((34,(((32,(30,29)),(28,(26,25))),(31,24))),(33,23)),20)),(((22,21),19),((27,(((18,17),16),(14,13))),((11,(12,(8,(4,(5,(7,2)))))),(10,(9,(6,(15,3))))))),1);
   tree tree_5047 [p = 0.000, P = 0.195] = [&W 0.000037] (((((((32,31),28),((33,(30,29)),(26,25))),(34,24)),23),(35,20)),(((22,21),19),((27,(((18,17),16),(14,13))),((11,(12,(8,(4,(5,(7,2)))))),(10,(9,(6,(15,3))))))),1);
   tree tree_5048 [p = 0.000, P = 0.195] = [&W 0.000037] (((33,(((29,((30,28),(26,25))),(31,(32,24))),23)),(34,(35,20))),(((22,21),19),((27,(((18,17),16),(14,13))),((11,(12,(8,(4,(5,(7,2)))))),(10,(9,(6,(15,3))))))),1);
   tree tree_5049 [p = 0.000, P = 0.195] = [&W 0.000037] (((33,(((28,((32,(30,29)),(26,25))),(31,24)),(34,23))),(35,20)),(((22,21),19),((27,(((18,17),16),(14,13))),((11,(12,(8,(4,(5,(7,2)))))),(10,(9,(6,(15,3))))))),1);
   tree tree_5050 [p = 0.000, P = 0.195] = [&W 0.000037] ((35,(((34,33),((((30,28),(29,(26,25))),(31,(32,24))),23)),20)),(((22,21),19),((27,(((18,17),16),(14,13))),((11,(12,(8,(4,(5,(7,2)))))),(10,(9,(6,(15,3))))))),1);
   tree tree_5051 [p = 0.000, P = 0.195] = [&W 0.000037] (((35,(((33,((34,30),29)),((31,(28,(32,(26,25)))),24)),23)),20),(((22,21),19),((27,(((18,17),16),(14,13))),((11,(12,(8,(4,(5,(7,2)))))),(10,(9,(6,(15,3))))))),1);
   tree tree_5052 [p = 0.000, P = 0.195] = [&W 0.000037] ((35,((33,(((34,(30,29)),((32,31),((28,(26,25)),24))),23)),20)),(((22,21),19),((27,(((18,17),16),(14,13))),((11,(12,(8,(4,(5,(7,2)))))),(10,(9,(6,(15,3))))))),1);
   tree tree_5053 [p = 0.000, P = 0.195] = [&W 0.000037] (((((30,29),(((32,31),(28,(26,25))),(34,24))),(33,23)),(35,20)),(((22,21),19),((27,(((18,17),16),(14,13))),((11,(12,(8,(4,(5,(7,2)))))),(10,(9,(6,(15,3))))))),1);
   tree tree_5054 [p = 0.000, P = 0.195] = [&W 0.000037] (((((28,(((32,30),29),(26,25))),(31,24)),(34,(33,23))),(35,20)),(((22,21),19),((27,(((18,17),16),(14,13))),((11,(12,(8,(4,(5,(7,2)))))),(10,(9,(6,(15,3))))))),1);
   tree tree_5055 [p = 0.000, P = 0.195] = [&W 0.000037] (((34,((((33,30),29),(((32,31),(28,(26,25))),24)),23)),(35,20)),(((22,21),19),((27,(((18,17),16),(14,13))),((11,(12,(8,(4,(5,(7,2)))))),(10,(9,(6,(15,3))))))),1);
   tree tree_5056 [p = 0.000, P = 0.195] = [&W 0.000037] ((34,((((((32,29),(30,28)),(31,(26,25))),24),(33,23)),(35,20))),(((22,21),19),((27,(((18,17),16),(14,13))),((11,(12,(8,(4,(5,(7,2)))))),(10,(9,(6,(15,3))))))),1);
   tree tree_5057 [p = 0.000, P = 0.195] = [&W 0.000037] (((((33,30),29),(((32,31),((28,(26,25)),24)),(34,23))),(35,20)),(((22,21),19),((27,(((18,17),16),(14,13))),((11,(12,(8,(4,(5,(7,2)))))),(10,(9,(6,(15,3))))))),1);
   tree tree_5058 [p = 0.000, P = 0.195] = [&W 0.000037] (((33,(((34,30),29),((((32,28),(31,(26,25))),24),23))),(35,20)),(((22,21),19),((27,(((18,17),16),(14,13))),((11,(12,(8,(4,(5,(7,2)))))),(10,(9,(6,(15,3))))))),1);
   tree tree_5059 [p = 0.000, P = 0.195] = [&W 0.000037] (((((33,30),29),(((34,((32,31),(28,(26,25)))),24),23)),(35,20)),(((22,21),19),((27,(((18,17),16),(14,13))),((11,(12,(8,(4,(5,(7,2)))))),(10,(9,(6,(15,3))))))),1);
   tree tree_5060 [p = 0.000, P = 0.195] = [&W 0.000037] (((((33,30),29),((34,((28,(32,(31,(26,25)))),24)),23)),(35,20)),(((22,21),19),((27,(((18,17),16),(14,13))),((11,(12,(8,(4,(5,(7,2)))))),(10,(9,(6,(15,3))))))),1);
   tree tree_5061 [p = 0.000, P = 0.195] = [&W 0.000037] ((((30,(34,29)),(((31,(28,(26,(32,25)))),24),(33,23))),(35,20)),(((22,21),19),((27,(((18,17),16),(14,13))),((11,(12,(8,(4,(5,(7,2)))))),(10,(9,(6,(15,3))))))),1);
   tree tree_5062 [p = 0.000, P = 0.195] = [&W 0.000037] ((35,(((30,29),(((28,(26,25)),((32,31),24)),(34,(33,23)))),20)),(((22,21),19),((27,(((18,17),16),(14,13))),((11,(12,(8,(4,(5,(7,2)))))),(10,(9,(6,(15,3))))))),1);
   tree tree_5063 [p = 0.000, P = 0.195] = [&W 0.000037] ((((33,(30,(34,29))),(((((32,31),28),(26,25)),24),23)),(35,20)),(((22,21),19),((27,(((18,17),16),(14,13))),((11,(12,(8,(4,(5,(7,2)))))),(10,(9,(6,(15,3))))))),1);
   tree tree_5064 [p = 0.000, P = 0.195] = [&W 0.000037] ((((30,((34,33),29)),(((((32,31),28),(26,25)),24),23)),(35,20)),(((22,21),19),((27,(((18,17),16),(14,13))),((11,(12,(8,(4,(5,(7,2)))))),(10,(9,(6,(15,3))))))),1);
   tree tree_5065 [p = 0.000, P = 0.195] = [&W 0.000037] ((35,((33,((30,(34,29)),(((((32,31),28),(26,25)),24),23))),20)),(((22,21),19),((27,(((18,17),16),(14,13))),((11,(12,(8,(4,(5,(7,2)))))),(10,(9,(6,(15,3))))))),1);
   tree tree_5066 [p = 0.000, P = 0.195] = [&W 0.000037] (((((34,33),(30,29)),(((28,(26,25)),((32,31),24)),23)),(35,20)),(((22,21),19),((27,(((18,17),16),(14,13))),((11,(12,(8,(4,(5,(7,2)))))),(10,(9,(6,(15,3))))))),1);
   tree tree_5067 [p = 0.000, P = 0.195] = [&W 0.000037] (((33,((30,29),((34,((28,((32,26),(31,25))),24)),23))),(35,20)),(((22,21),19),((27,(((18,17),16),(14,13))),((11,(12,(8,(4,(5,(7,2)))))),(10,(9,(6,(15,3))))))),1);
   tree tree_5068 [p = 0.000, P = 0.195] = [&W 0.000037] (((33,((30,29),(((28,(((32,31),26),25)),(34,24)),23))),(35,20)),(((22,21),19),((27,(((18,17),16),(14,13))),((11,(12,(8,(4,(5,(7,2)))))),(10,(9,(6,(15,3))))))),1);
   tree tree_5069 [p = 0.000, P = 0.195] = [&W 0.000037] (((35,(((((34,33),30),29),((28,(26,25)),(31,(32,24)))),23)),20),(((22,21),19),((27,(((18,17),16),(14,13))),((11,(12,(8,(4,(5,(7,2)))))),(10,(9,(6,(15,3))))))),1);
   tree tree_5070 [p = 0.000, P = 0.195] = [&W 0.000037] (((((30,(34,29)),((28,(26,25)),((32,31),24))),(33,23)),(35,20)),(((22,21),19),((27,(((18,17),16),(14,13))),((11,(12,(8,(4,(5,(7,2)))))),(10,(9,(6,(15,3))))))),1);
   tree tree_5071 [p = 0.000, P = 0.196] = [&W 0.000037] ((((((34,33),(30,29)),((28,(26,25)),((32,31),24))),23),(35,20)),(((22,21),19),((27,(((18,17),16),(14,13))),((11,(12,(8,(4,(5,(7,2)))))),(10,(9,(6,(15,3))))))),1);
   tree tree_5072 [p = 0.000, P = 0.196] = [&W 0.000037] (((33,((((34,30),29),((28,((31,26),(32,25))),24)),23)),(35,20)),(((22,21),19),((27,(((18,17),16),(14,13))),((11,(12,(8,(4,(5,(7,2)))))),(10,(9,(6,(15,3))))))),1);
   tree tree_5073 [p = 0.000, P = 0.196] = [&W 0.000037] ((35,((((34,((33,30),29)),((28,(26,((32,31),25))),24)),23),20)),(((22,21),19),((27,(((18,17),16),(14,13))),((11,(12,(8,(4,(5,(7,2)))))),(10,(9,(6,(15,3))))))),1);
   tree tree_5074 [p = 0.000, P = 0.196] = [&W 0.000037] ((((32,((30,29),((28,(26,25)),(31,24)))),((34,33),23)),(35,20)),(((22,21),19),((27,(((18,17),16),(14,13))),((11,(12,(8,(4,(5,(7,2)))))),(10,(9,(6,(15,3))))))),1);
   tree tree_5075 [p = 0.000, P = 0.196] = [&W 0.000037] (((33,(((34,(30,29)),((28,(26,25)),((32,31),24))),23)),(35,20)),(((22,21),19),((27,(((18,17),16),(14,13))),((11,(12,(8,(4,(5,(7,2)))))),(10,(9,(6,(15,3))))))),1);
   tree tree_5076 [p = 0.000, P = 0.196] = [&W 0.000037] (((33,((30,29),((((32,31),(28,(26,25))),(34,24)),23))),(35,20)),(((22,21),19),((27,(((18,17),16),(14,13))),((11,(12,(8,(4,(5,(7,2)))))),(10,(9,(6,(15,3))))))),1);
   tree tree_5077 [p = 0.000, P = 0.196] = [&W 0.000037] (((33,((30,29),(34,(((31,(28,(26,(32,25)))),24),23)))),(35,20)),(((22,21),19),((27,(((18,17),16),(14,13))),((11,(12,(8,(4,(5,(7,2)))))),(10,(9,(6,(15,3))))))),1);
   tree tree_5078 [p = 0.000, P = 0.196] = [&W 0.000037] ((35,(((33,(30,29)),((((34,31),(28,(26,(32,25)))),24),23)),20)),(((22,21),19),((27,(((18,17),16),(14,13))),((11,(12,(8,(4,(5,(7,2)))))),(10,(9,(6,(15,3))))))),1);
   tree tree_5079 [p = 0.000, P = 0.196] = [&W 0.000037] (((((34,33),((30,29),((28,(26,(32,25))),(31,24)))),23),(35,20)),(((22,21),19),((27,(((18,17),16),(14,13))),((11,(12,(8,(4,(5,(7,2)))))),(10,(9,(6,(15,3))))))),1);
   tree tree_5080 [p = 0.000, P = 0.196] = [&W 0.000037] ((35,(((((33,30),(34,29)),((28,(26,25)),(31,(32,24)))),23),20)),(((22,21),19),((27,(((18,17),16),(14,13))),((11,(12,(8,(4,(5,(7,2)))))),(10,(9,(6,(15,3))))))),1);
   tree tree_5081 [p = 0.000, P = 0.196] = [&W 0.000037] ((35,(((34,(30,(33,29))),(((28,(31,(32,(26,25)))),24),23)),20)),(((22,21),19),((27,(((18,17),16),(14,13))),((11,(12,(8,(4,(5,(7,2)))))),(10,(9,(6,(15,3))))))),1);
   tree tree_5082 [p = 0.000, P = 0.196] = [&W 0.000037] ((35,((((26,(33,25)),((34,31),(32,(28,24)))),23),(30,(29,20)))),(((22,21),19),(((27,((18,17),16)),(14,13)),((11,(12,(8,(4,(5,(7,2)))))),(10,(9,(6,(15,3))))))),1);
   tree tree_5083 [p = 0.000, P = 0.196] = [&W 0.000037] ((35,((((26,((32,31),25)),(28,24)),(((34,33),29),(30,23))),20)),(((22,21),19),(((27,((18,17),16)),(14,13)),((11,(12,(8,(4,(5,(7,2)))))),(10,(9,(6,(15,3))))))),1);
   tree tree_5084 [p = 0.000, P = 0.196] = [&W 0.000037] (((34,((((31,26),25),(28,(32,24))),((33,29),(30,23)))),(35,20)),(((22,21),19),(((27,((18,17),16)),(14,13)),((11,(12,(8,(4,(5,(7,2)))))),(10,(9,(6,(15,3))))))),1);
   tree tree_5085 [p = 0.000, P = 0.196] = [&W 0.000037] (((((34,31),((26,25),((32,28),24))),((33,29),(30,23))),(35,20)),(((22,21),19),(((27,((18,17),16)),(14,13)),((11,(12,(8,(4,(5,(7,2)))))),(10,(9,(6,(15,3))))))),1);
   tree tree_5086 [p = 0.000, P = 0.196] = [&W 0.000037] (((33,(((32,31),((26,25),(28,24))),((34,29),(30,23)))),(35,20)),(((22,21),19),(((27,((18,17),16)),(14,13)),((11,(12,(8,(4,(5,(7,2)))))),(10,(9,(6,(15,3))))))),1);
   tree tree_5087 [p = 0.000, P = 0.196] = [&W 0.000037] (((33,(((26,25),(((32,31),28),(34,24))),(29,(30,23)))),(35,20)),(((22,21),19),(((27,((18,17),16)),(14,13)),((11,(12,(8,(4,(5,(7,2)))))),(10,(9,(6,(15,3))))))),1);
   tree tree_5088 [p = 0.000, P = 0.196] = [&W 0.000037] (((33,(((26,((32,31),25)),(28,24)),(29,((34,30),23)))),(35,20)),(((22,21),19),(((27,((18,17),16)),(14,13)),((11,(12,(8,(4,(5,(7,2)))))),(10,(9,(6,(15,3))))))),1);
   tree tree_5089 [p = 0.000, P = 0.196] = [&W 0.000037] (((((30,(33,29)),((26,25),24)),(34,((31,(32,28)),23))),(35,20)),(((22,21),19),(((27,((18,17),16)),(14,13)),((11,(12,(8,(4,(5,(7,2)))))),(10,(9,(6,(15,3))))))),1);
   tree tree_5090 [p = 0.000, P = 0.196] = [&W 0.000037] ((35,((((((33,30),29),(26,25)),(34,24)),(((32,31),28),23)),20)),(((22,21),19),(((27,((18,17),16)),(14,13)),((11,(12,(8,(4,(5,(7,2)))))),(10,(9,(6,(15,3))))))),1);
   tree tree_5091 [p = 0.000, P = 0.196] = [&W 0.000037] (((33,(((34,(26,25)),24),((30,29),(((32,31),28),23)))),(35,20)),(((22,21),19),(((27,((18,17),16)),(14,13)),((11,(12,(8,(4,(5,(7,2)))))),(10,(9,(6,(15,3))))))),1);
   tree tree_5092 [p = 0.000, P = 0.196] = [&W 0.000037] (((35,(((33,(34,(26,25))),(28,(31,(32,24)))),(29,(30,23)))),20),(((22,21),19),(((27,((18,17),16)),(14,13)),((11,(12,(8,(4,(5,(7,2)))))),(10,(9,(6,(15,3))))))),1);
   tree tree_5093 [p = 0.000, P = 0.196] = [&W 0.000037] (((33,(34,(((26,25),((32,28),(31,24))),(29,(30,23))))),(35,20)),(((22,21),19),(((27,((18,17),16)),(14,13)),((11,(12,(8,(4,(5,(7,2)))))),(10,(9,(6,(15,3))))))),1);
   tree tree_5094 [p = 0.000, P = 0.196] = [&W 0.000037] (((33,((30,29),(((26,25),24),(34,(((32,31),28),23))))),(35,20)),(((22,21),19),(((27,((18,17),16)),(14,13)),((11,(12,(8,(4,(5,(7,2)))))),(10,(9,(6,(15,3))))))),1);
   tree tree_5095 [p = 0.000, P = 0.196] = [&W 0.000037] (((34,(((31,(32,(26,25))),(28,24)),(33,(29,(30,23))))),(35,20)),(((22,21),19),(((27,((18,17),16)),(14,13)),((11,(12,(8,(4,(5,(7,2)))))),(10,(9,(6,(15,3))))))),1);
   tree tree_5096 [p = 0.000, P = 0.196] = [&W 0.000037] ((35,(34,((((31,(32,(26,25))),(28,24)),((33,29),(30,23))),20))),(((22,21),19),(((27,((18,17),16)),(14,13)),((11,(12,(8,(4,(5,(7,2)))))),(10,(9,(6,(15,3))))))),1);
   tree tree_5097 [p = 0.000, P = 0.196] = [&W 0.000037] ((35,((((26,25),(((32,31),28),24)),(29,((33,30),23))),(34,20))),(((22,21),19),(((27,((18,17),16)),(14,13)),((11,(12,(8,(4,(5,(7,2)))))),(10,(9,(6,(15,3))))))),1);
   tree tree_5098 [p = 0.000, P = 0.197] = [&W 0.000037] (((34,(((26,((32,31),25)),(28,24)),(((33,30),29),23))),(35,20)),(((22,21),19),(((27,((18,17),16)),(14,13)),((11,(12,(8,(4,(5,(7,2)))))),(10,(9,(6,(15,3))))))),1);
   tree tree_5099 [p = 0.000, P = 0.197] = [&W 0.000037] (((33,(((26,25),(28,((32,31),24))),((30,(34,29)),23))),(35,20)),(((22,21),19),(((27,((18,17),16)),(14,13)),((11,(12,(8,(4,(5,(7,2)))))),(10,(9,(6,(15,3))))))),1);
   tree tree_5100 [p = 0.000, P = 0.197] = [&W 0.000037] (((((26,25),((32,31),(28,24))),(34,(29,((33,30),23)))),(35,20)),(((22,21),19),(((27,((18,17),16)),(14,13)),((11,(12,(8,(4,(5,(7,2)))))),(10,(9,(6,(15,3))))))),1);
   tree tree_5101 [p = 0.000, P = 0.197] = [&W 0.000037] ((((34,(31,((32,(26,25)),(28,24)))),(33,(29,(30,23)))),(35,20)),(((22,21),19),(((27,((18,17),16)),(14,13)),((11,(12,(8,(4,(5,(7,2)))))),(10,(9,(6,(15,3))))))),1);
   tree tree_5102 [p = 0.000, P = 0.197] = [&W 0.000037] (((33,(((31,(26,(32,25))),(28,24)),(29,((34,30),23)))),(35,20)),(((22,21),19),(((27,((18,17),16)),(14,13)),((11,(12,(8,(4,(5,(7,2)))))),(10,(9,(6,(15,3))))))),1);
   tree tree_5103 [p = 0.000, P = 0.197] = [&W 0.000037] (((33,(((32,31),((26,25),(28,24))),(29,((34,30),23)))),(35,20)),(((22,21),19),(((27,((18,17),16)),(14,13)),((11,(12,(8,(4,(5,(7,2)))))),(10,(9,(6,(15,3))))))),1);
   tree tree_5104 [p = 0.000, P = 0.197] = [&W 0.000037] ((((34,((32,31),((26,25),(28,24)))),(29,(33,(30,23)))),(35,20)),(((22,21),19),(((27,((18,17),16)),(14,13)),((11,(12,(8,(4,(5,(7,2)))))),(10,(9,(6,(15,3))))))),1);
   tree tree_5105 [p = 0.000, P = 0.197] = [&W 0.000037] ((((((32,31),(26,25)),(28,24)),((33,29),(34,(30,23)))),(35,20)),(((22,21),19),(((27,((18,17),16)),(14,13)),((11,(12,(8,(4,(5,(7,2)))))),(10,(9,(6,(15,3))))))),1);
   tree tree_5106 [p = 0.000, P = 0.197] = [&W 0.000037] (((33,((((32,31),(26,25)),(28,24)),(29,((34,30),23)))),(35,20)),(((22,21),19),(((27,((18,17),16)),(14,13)),((11,(12,(8,(4,(5,(7,2)))))),(10,(9,(6,(15,3))))))),1);
   tree tree_5107 [p = 0.000, P = 0.197] = [&W 0.000037] (((((31,(26,(32,25))),(28,24)),(34,((33,29),(30,23)))),(35,20)),(((22,21),19),(((27,((18,17),16)),(14,13)),((11,(12,(8,(4,(5,(7,2)))))),(10,(9,(6,(15,3))))))),1);
   tree tree_5108 [p = 0.000, P = 0.197] = [&W 0.000037] (((((26,25),24),(((34,29),((32,31),(30,28))),(33,23))),(35,20)),(((22,21),19),(((27,((18,17),16)),(14,13)),((11,(12,(8,(4,(5,(7,2)))))),(10,(9,(6,(15,3))))))),1);
   tree tree_5109 [p = 0.000, P = 0.197] = [&W 0.000037] ((35,((((26,(34,25)),24),(((32,31),28),23)),(30,(33,(29,20))))),(((22,21),19),(((27,((18,17),16)),(14,13)),((11,(12,(8,(4,(5,(7,2)))))),(10,(9,(6,(15,3))))))),1);
   tree tree_5110 [p = 0.000, P = 0.197] = [&W 0.000037] ((35,((((26,25),24),(((32,31),28),((33,(34,30)),(29,23)))),20)),(((22,21),19),(((27,((18,17),16)),(14,13)),((11,(12,(8,(4,(5,(7,2)))))),(10,(9,(6,(15,3))))))),1);
   tree tree_5111 [p = 0.000, P = 0.197] = [&W 0.000037] (((((33,(26,25)),(31,(34,24))),((32,(30,(29,28))),23)),(35,20)),(((22,21),19),(((27,((18,17),16)),(14,13)),((11,(12,(8,(4,(5,(7,2)))))),(10,(9,(6,(15,3))))))),1);
   tree tree_5112 [p = 0.000, P = 0.197] = [&W 0.000037] ((((30,(33,29)),(((26,(31,25)),(34,24)),((32,28),23))),(35,20)),(((22,21),19),(((27,((18,17),16)),(14,13)),((11,(12,(8,(4,(5,(7,2)))))),(10,(9,(6,(15,3))))))),1);
   tree tree_5113 [p = 0.000, P = 0.197] = [&W 0.000037] ((((33,((34,(26,25)),24)),(((30,29),(31,(32,28))),23)),(35,20)),(((22,21),19),(((27,((18,17),16)),(14,13)),((11,(12,(8,(4,(5,(7,2)))))),(10,(9,(6,(15,3))))))),1);
   tree tree_5114 [p = 0.000, P = 0.197] = [&W 0.000037] (((((26,((34,33),25)),24),(((32,31),28),(29,(30,23)))),(35,20)),(((22,21),19),(((27,((18,17),16)),(14,13)),((11,(12,(8,(4,(5,(7,2)))))),(10,(9,(6,(15,3))))))),1);
   tree tree_5115 [p = 0.000, P = 0.197] = [&W 0.000037] ((((((30,29),(33,(28,(26,25)))),((32,31),24)),(34,23)),(35,20)),(((22,21),19),((27,(((18,17),16),(14,13))),((11,(12,(8,(4,(5,(7,2)))))),(10,(9,(6,(15,3))))))),1);
   tree tree_5116 [p = 0.000, P = 0.197] = [&W 0.000037] ((((((30,29),(((32,31),28),(26,25))),((34,33),24)),23),(35,20)),(((22,21),19),((27,(((18,17),16),(14,13))),((11,(12,(8,(4,(5,(7,2)))))),(10,(9,(6,(15,3))))))),1);
   tree tree_5117 [p = 0.000, P = 0.197] = [&W 0.000037] ((35,(((33,((((32,30),(31,29)),(28,(26,25))),(34,24))),23),20)),(((22,21),19),((27,(((18,17),16),(14,13))),((11,(12,(8,(4,(5,(7,2)))))),(10,(9,(6,(15,3))))))),1);
   tree tree_5118 [p = 0.000, P = 0.197] = [&W 0.000037] ((((((30,29),(34,(31,(32,(28,(26,25)))))),(33,24)),23),(35,20)),(((22,21),19),((27,(((18,17),16),(14,13))),((11,(12,(8,(4,(5,(7,2)))))),(10,(9,(6,(15,3))))))),1);
   tree tree_5119 [p = 0.000, P = 0.197] = [&W 0.000037] (((34,((33,((29,(28,(30,(26,25)))),(31,(32,24)))),23)),(35,20)),(((22,21),19),((27,(((18,17),16),(14,13))),((11,(12,(8,(4,(5,(7,2)))))),(10,(9,(6,(15,3))))))),1);
   tree tree_5120 [p = 0.000, P = 0.197] = [&W 0.000037] (((35,((34,33),(((30,(29,(28,(26,25)))),((32,31),24)),23))),20),(((22,21),19),((27,(((18,17),16),(14,13))),((11,(12,(8,(4,(5,(7,2)))))),(10,(9,(6,(15,3))))))),1);
   tree tree_5121 [p = 0.000, P = 0.197] = [&W 0.000037] (((((((34,(33,30)),29),(26,25)),24),(((32,31),28),23)),(35,20)),(((22,21),19),(((27,((18,17),16)),(14,13)),((11,(12,(8,(4,(5,(7,2)))))),(10,(9,(6,(15,3))))))),1);
   tree tree_5122 [p = 0.000, P = 0.197] = [&W 0.000037] (((34,((((33,30),29),((26,25),24)),(((32,31),28),23))),(35,20)),(((22,21),19),(((27,((18,17),16)),(14,13)),((11,(12,(8,(4,(5,(7,2)))))),(10,(9,(6,(15,3))))))),1);
   tree tree_5123 [p = 0.000, P = 0.197] = [&W 0.000037] (((((33,30),29),(((26,25),24),(34,(((32,31),28),23)))),(35,20)),(((22,21),19),(((27,((18,17),16)),(14,13)),((11,(12,(8,(4,(5,(7,2)))))),(10,(9,(6,(15,3))))))),1);
   tree tree_5124 [p = 0.000, P = 0.197] = [&W 0.000037] ((35,((((26,25),(28,((32,31),24))),(33,23)),(34,((30,29),20)))),(((22,21),19),(((27,((18,17),16)),(14,13)),((11,(12,(8,(4,(5,(7,2)))))),(10,(9,(6,(15,3))))))),1);
   tree tree_5125 [p = 0.000, P = 0.198] = [&W 0.000037] ((35,(((34,33),(((26,25),(28,((32,31),24))),23)),(30,(29,20)))),(((22,21),19),(((27,((18,17),16)),(14,13)),((11,(12,(8,(4,(5,(7,2)))))),(10,(9,(6,(15,3))))))),1);
   tree tree_5126 [p = 0.000, P = 0.198] = [&W 0.000037] (((33,(((34,(26,25)),24),(29,(30,(((32,31),28),23))))),(35,20)),(((22,21),19),(((27,((18,17),16)),(14,13)),((11,(12,(8,(4,(5,(7,2)))))),(10,(9,(6,(15,3))))))),1);
   tree tree_5127 [p = 0.000, P = 0.198] = [&W 0.000037] ((((30,29),(((34,33),((26,25),24)),(((32,31),28),23))),(35,20)),(((22,21),19),(((27,((18,17),16)),(14,13)),((11,(12,(8,(4,(5,(7,2)))))),(10,(9,(6,(15,3))))))),1);
   tree tree_5128 [p = 0.000, P = 0.198] = [&W 0.000037] (((33,((34,((31,(26,25)),24)),(((30,(32,29)),28),23))),(35,20)),(((22,21),19),(((27,((18,17),16)),(14,13)),((11,(12,(8,(4,(5,(7,2)))))),(10,(9,(6,(15,3))))))),1);
   tree tree_5129 [p = 0.000, P = 0.198] = [&W 0.000037] ((((30,29),(((33,(34,(26,25))),24),((31,(32,28)),23))),(35,20)),(((22,21),19),(((27,((18,17),16)),(14,13)),((11,(12,(8,(4,(5,(7,2)))))),(10,(9,(6,(15,3))))))),1);
   tree tree_5130 [p = 0.000, P = 0.198] = [&W 0.000037] (((((33,30),29),(((26,25),24),((34,(31,(32,28))),23))),(35,20)),(((22,21),19),(((27,((18,17),16)),(14,13)),((11,(12,(8,(4,(5,(7,2)))))),(10,(9,(6,(15,3))))))),1);
   tree tree_5131 [p = 0.000, P = 0.198] = [&W 0.000037] ((((34,(30,29)),((33,((26,25),24)),(((32,31),28),23))),(35,20)),(((22,21),19),(((27,((18,17),16)),(14,13)),((11,(12,(8,(4,(5,(7,2)))))),(10,(9,(6,(15,3))))))),1);
   tree tree_5132 [p = 0.000, P = 0.198] = [&W 0.000037] ((((30,29),(33,(34,(((26,25),24),(((32,31),28),23))))),(35,20)),(((22,21),19),(((27,((18,17),16)),(14,13)),((11,(12,(8,(4,(5,(7,2)))))),(10,(9,(6,(15,3))))))),1);
   tree tree_5133 [p = 0.000, P = 0.198] = [&W 0.000037] (((((26,25),24),((34,(29,(((32,31),30),28))),(33,23))),(35,20)),(((22,21),19),(((27,((18,17),16)),(14,13)),((11,(12,(8,(4,(5,(7,2)))))),(10,(9,(6,(15,3))))))),1);
   tree tree_5134 [p = 0.000, P = 0.198] = [&W 0.000037] ((35,((34,((33,(28,(((32,30),29),((26,(31,25)),24)))),23)),20)),(((22,21),19),(27,((((18,17),16),(14,13)),((11,(12,(8,(4,(5,(7,2)))))),(10,(9,(6,(15,3)))))))),1);
   tree tree_5135 [p = 0.000, P = 0.198] = [&W 0.000037] (((35,((((33,30),29),(28,((34,(26,25)),(31,(32,24))))),23)),20),(((22,21),19),((((18,17),16),(14,13)),((11,(12,(8,(4,(5,(7,2)))))),(10,(9,((27,6),(15,3))))))),1);
   tree tree_5136 [p = 0.000, P = 0.198] = [&W 0.000037] ((((33,((30,29),(28,((26,25),(31,(32,24)))))),(34,23)),(35,20)),(((22,21),19),((((18,17),16),(14,13)),((11,(12,(8,(4,(5,(7,2)))))),(10,(9,((27,6),(15,3))))))),1);
   tree tree_5137 [p = 0.000, P = 0.198] = [&W 0.000037] ((35,(((((34,30),(33,29)),(28,((26,25),(31,(32,24))))),23),20)),(((22,21),19),((((18,17),16),(14,13)),((11,(12,(8,(4,(5,(7,2)))))),(10,(9,((27,6),(15,3))))))),1);
   tree tree_5138 [p = 0.000, P = 0.198] = [&W 0.000037] ((((34,(28,((30,(29,(26,25))),(31,(32,24))))),(33,23)),(35,20)),(((22,21),19),((((18,17),16),(14,13)),((11,(12,(8,(4,(5,(7,2)))))),(10,(9,((27,6),(15,3))))))),1);
   tree tree_5139 [p = 0.000, P = 0.198] = [&W 0.000037] ((((34,((30,29),(28,(((32,26),25),(31,24))))),(33,23)),(35,20)),(((22,21),19),((((18,17),16),(14,13)),((11,(12,(8,(4,(5,(7,2)))))),(10,(9,((27,6),(15,3))))))),1);
   tree tree_5140 [p = 0.000, P = 0.198] = [&W 0.000037] (((((30,(33,29)),(28,((26,25),(31,(32,24))))),(34,23)),(35,20)),(((22,21),19),((((18,17),16),(14,13)),((11,(12,(8,(4,(5,(7,2)))))),(10,(9,((27,6),(15,3))))))),1);
   tree tree_5141 [p = 0.000, P = 0.198] = [&W 0.000037] ((35,((((30,29),(28,((26,25),(31,(32,24))))),23),(33,(34,20)))),(((22,21),19),((((18,17),16),(14,13)),((11,(12,(8,(4,(5,(7,2)))))),(10,(9,((27,6),(15,3))))))),1);
   tree tree_5142 [p = 0.000, P = 0.198] = [&W 0.000037] (((33,(34,((28,((30,29),(32,(31,((26,25),24))))),23))),(35,20)),(((22,21),19),((((18,17),16),(14,13)),((11,(12,(8,(4,(5,(7,2)))))),(10,(9,((27,6),(15,3))))))),1);
   tree tree_5143 [p = 0.000, P = 0.198] = [&W 0.000037] ((33,(((28,(((30,29),(26,25)),(31,(32,24)))),23),(34,(35,20)))),(((22,21),19),((((18,17),16),(14,13)),((11,(12,(8,(4,(5,(7,2)))))),(10,(9,((27,6),(15,3))))))),1);
   tree tree_5144 [p = 0.000, P = 0.198] = [&W 0.000037] ((((28,((((32,30),29),(26,25)),(31,24))),(33,23)),((35,34),20)),(((22,21),19),((((18,17),16),(14,13)),((11,(12,(8,(4,(5,(7,2)))))),(10,(9,((27,6),(15,3))))))),1);
   tree tree_5145 [p = 0.000, P = 0.198] = [&W 0.000037] ((((33,((35,28),(32,(((30,29),(26,25)),(31,24))))),23),(34,20)),(((22,21),19),((((18,17),16),(14,13)),((11,(12,(8,(4,(5,(7,2)))))),(10,(9,((27,6),(15,3))))))),1);
   tree tree_5146 [p = 0.000, P = 0.198] = [&W 0.000037] ((35,(((30,(33,(34,29))),((((32,31),28),((26,25),24)),23)),20)),(((22,21),19),((((18,17),16),(14,13)),((11,(12,(8,(4,(5,(7,2)))))),(10,(9,((27,6),(15,3))))))),1);
   tree tree_5147 [p = 0.000, P = 0.198] = [&W 0.000037] ((35,(((30,(34,(33,29))),((31,(28,((26,25),(32,24)))),23)),20)),(((22,21),19),((((18,17),16),(14,13)),((11,(12,(8,(4,(5,(7,2)))))),(10,(9,((27,6),(15,3))))))),1);
   tree tree_5148 [p = 0.000, P = 0.198] = [&W 0.000037] ((35,((((34,(30,29)),(33,(28,(((31,26),(32,25)),24)))),23),20)),(((22,21),19),((((18,17),16),(14,13)),((11,(12,(8,(4,(5,(7,2)))))),(10,(9,((27,6),(15,3))))))),1);
   tree tree_5149 [p = 0.000, P = 0.198] = [&W 0.000037] (((((((34,33),30),29),((31,28),((26,(32,25)),24))),23),(35,20)),(((22,21),19),((((18,17),16),(14,13)),((11,(12,(8,(4,(5,(7,2)))))),(10,(9,((27,6),(15,3))))))),1);
   tree tree_5150 [p = 0.000, P = 0.198] = [&W 0.000037] ((35,(((34,33),(((30,29),(28,((32,((31,26),25)),24))),23)),20)),(((22,21),19),((((18,17),16),(14,13)),((11,(12,(8,(4,(5,(7,2)))))),(10,(9,((27,6),(15,3))))))),1);
   tree tree_5151 [p = 0.000, P = 0.198] = [&W 0.000037] (((35,((33,(34,((30,29),((32,28),((26,(31,25)),24))))),23)),20),(((22,21),19),((((18,17),16),(14,13)),((11,(12,(8,(4,(5,(7,2)))))),(10,(9,((27,6),(15,3))))))),1);
   tree tree_5152 [p = 0.000, P = 0.199] = [&W 0.000037] (((((30,(33,29)),((31,(32,28)),((26,25),(34,24)))),23),(35,20)),(((22,21),19),((((18,17),16),(14,13)),((11,(12,(8,(4,(5,(7,2)))))),(10,(9,((27,6),(15,3))))))),1);
   tree tree_5153 [p = 0.000, P = 0.199] = [&W 0.000037] ((((((33,30),(34,29)),(28,((32,(26,(31,25))),24))),23),(35,20)),(((22,21),19),((((18,17),16),(14,13)),((11,(12,(8,(4,(5,(7,2)))))),(10,(9,((27,6),(15,3))))))),1);
   tree tree_5154 [p = 0.000, P = 0.199] = [&W 0.000037] (((35,((((34,30),(33,29)),(28,((26,25),((32,31),24)))),23)),20),(((22,21),19),((((18,17),16),(14,13)),((11,(12,(8,(4,(5,(7,2)))))),(10,(9,((27,6),(15,3))))))),1);
   tree tree_5155 [p = 0.000, P = 0.199] = [&W 0.000037] (((((34,((33,30),29)),(28,((32,(26,25)),(31,24)))),23),(35,20)),(((22,21),19),((((18,17),16),(14,13)),((11,(12,(8,(4,(5,(7,2)))))),(10,(9,((27,6),(15,3))))))),1);
   tree tree_5156 [p = 0.000, P = 0.199] = [&W 0.000037] (((((30,(34,(33,29))),(28,((26,25),((32,31),24)))),23),(35,20)),(((22,21),19),((((18,17),16),(14,13)),((11,(12,(8,(4,(5,(7,2)))))),(10,(9,((27,6),(15,3))))))),1);
   tree tree_5157 [p = 0.000, P = 0.199] = [&W 0.000037] ((((34,33),((28,(((31,(30,29)),(26,(32,25))),24)),23)),(35,20)),(((22,21),19),((((18,17),16),(14,13)),((11,(12,(8,(4,(5,(7,2)))))),(10,(9,((27,6),(15,3))))))),1);
   tree tree_5158 [p = 0.000, P = 0.199] = [&W 0.000037] ((35,(((((34,30),(33,29)),(28,((26,25),(32,(31,24))))),23),20)),(((22,21),19),((((18,17),16),(14,13)),((11,(12,(8,(4,(5,(7,2)))))),(10,(9,((27,6),(15,3))))))),1);
   tree tree_5159 [p = 0.000, P = 0.199] = [&W 0.000037] ((((35,33),(((30,29),(28,((26,(31,25)),(32,24)))),(34,23))),20),(((22,21),19),((((18,17),16),(14,13)),((11,(12,(8,(4,(5,(7,2)))))),(10,(9,((27,6),(15,3))))))),1);
   tree tree_5160 [p = 0.000, P = 0.199] = [&W 0.000037] ((35,(((33,((30,29),(28,((32,(26,25)),(31,24))))),23),(34,20))),(((22,21),19),((((18,17),16),(14,13)),((11,(12,(8,(4,(5,(7,2)))))),(10,(9,((27,6),(15,3))))))),1);
   tree tree_5161 [p = 0.000, P = 0.199] = [&W 0.000037] ((35,((((34,(33,30)),29),((31,(28,((26,(32,25)),24))),23)),20)),(((22,21),19),((((18,17),16),(14,13)),((11,(12,(8,(4,(5,(7,2)))))),(10,(9,((27,6),(15,3))))))),1);
   tree tree_5162 [p = 0.000, P = 0.199] = [&W 0.000037] ((((34,33),((30,29),((31,(28,(((32,26),25),24))),23))),(35,20)),(((22,21),19),((((18,17),16),(14,13)),((11,(12,(8,(4,(5,(7,2)))))),(10,(9,((27,6),(15,3))))))),1);
   tree tree_5163 [p = 0.000, P = 0.199] = [&W 0.000037] (((((33,30),29),((31,(28,((26,25),(32,24)))),23)),(34,(35,20))),(((22,21),19),((((18,17),16),(14,13)),((11,(12,(8,(4,(5,(7,2)))))),(10,(9,((27,6),(15,3))))))),1);
   tree tree_5164 [p = 0.000, P = 0.199] = [&W 0.000037] (((((34,30),29),(33,((31,(28,((32,(26,25)),24))),23))),(35,20)),(((22,21),19),((((18,17),16),(14,13)),((11,(12,(8,(4,(5,(7,2)))))),(10,(9,((27,6),(15,3))))))),1);
   tree tree_5165 [p = 0.000, P = 0.199] = [&W 0.000037] ((35,(((30,29),((34,((32,31),(28,((26,25),24)))),(33,23))),20)),(((22,21),19),((((18,17),16),(14,13)),((11,(12,(8,(4,(5,(7,2)))))),(10,(9,((27,6),(15,3))))))),1);
   tree tree_5166 [p = 0.000, P = 0.199] = [&W 0.000037] ((35,((((33,(34,30)),29),(((32,31),(28,((26,25),24))),23)),20)),(((22,21),19),((((18,17),16),(14,13)),((11,(12,(8,(4,(5,(7,2)))))),(10,(9,((27,6),(15,3))))))),1);
   tree tree_5167 [p = 0.000, P = 0.199] = [&W 0.000037] (((((33,30),29),((((32,31),28),((26,25),(34,24))),23)),(35,20)),(((22,21),19),((((18,17),16),(14,13)),((11,(12,(8,(4,(5,(7,2)))))),(10,(9,((27,6),(15,3))))))),1);
   tree tree_5168 [p = 0.000, P = 0.199] = [&W 0.000037] ((((34,(30,(33,29))),((28,((31,(26,(32,25))),24)),23)),(35,20)),(((22,21),19),((((18,17),16),(14,13)),((11,(12,(8,(4,(5,(7,2)))))),(10,(9,((27,6),(15,3))))))),1);
   tree tree_5169 [p = 0.000, P = 0.199] = [&W 0.000037] ((35,(((30,(33,(34,29))),((28,((32,31),((26,25),24))),23)),20)),(((22,21),19),((((18,17),16),(14,13)),((11,(12,(8,(4,(5,(7,2)))))),(10,(9,((27,6),(15,3))))))),1);
   tree tree_5170 [p = 0.000, P = 0.199] = [&W 0.000037] (((((33,30),29),((28,((32,31),((26,25),24))),23)),((35,34),20)),(((22,21),19),((((18,17),16),(14,13)),((11,(12,(8,(4,(5,(7,2)))))),(10,(9,((27,6),(15,3))))))),1);
   tree tree_5171 [p = 0.000, P = 0.199] = [&W 0.000037] (((((33,30),29),((((32,31),28),((26,(34,25)),24)),23)),(35,20)),(((22,21),19),((((18,17),16),(14,13)),((11,(12,(8,(4,(5,(7,2)))))),(10,(9,((27,6),(15,3))))))),1);
   tree tree_5172 [p = 0.000, P = 0.199] = [&W 0.000037] (((((33,30),(34,29)),((((32,31),28),((26,25),24)),23)),(35,20)),(((22,21),19),((((18,17),16),(14,13)),((11,(12,(8,(4,(5,(7,2)))))),(10,(9,((27,6),(15,3))))))),1);
   tree tree_5173 [p = 0.000, P = 0.199] = [&W 0.000037] (((((34,30),29),((28,(31,((32,(26,25)),24))),(33,23))),(35,20)),(((22,21),19),((((18,17),16),(14,13)),((11,(12,(8,(4,(5,(7,2)))))),(10,(9,((27,6),(15,3))))))),1);
   tree tree_5174 [p = 0.000, P = 0.199] = [&W 0.000037] ((((28,((30,(32,29)),((31,(26,25)),24))),((34,33),23)),(35,20)),(((22,21),19),((((18,17),16),(14,13)),((11,(12,(8,(4,(5,(7,2)))))),(10,(9,((27,6),(15,3))))))),1);
   tree tree_5175 [p = 0.000, P = 0.199] = [&W 0.000037] ((((((35,34),33),(28,((30,29),((31,(26,(32,25))),24)))),23),20),(((22,21),19),((((18,17),16),(14,13)),((11,(12,(8,(4,(5,(7,2)))))),(10,(9,((27,6),(15,3))))))),1);
   tree tree_5176 [p = 0.000, P = 0.199] = [&W 0.000037] ((((34,(30,29)),(((32,31),(28,((26,25),24))),(33,23))),(35,20)),(((22,21),19),((((18,17),16),(14,13)),((11,(12,(8,(4,(5,(7,2)))))),(10,(9,((27,6),(15,3))))))),1);
   tree tree_5177 [p = 0.000, P = 0.199] = [&W 0.000037] ((34,(((28,((32,(30,29)),((31,(26,25)),24))),(33,23)),(35,20))),(((22,21),19),((((18,17),16),(14,13)),((11,(12,(8,(4,(5,(7,2)))))),(10,(9,((27,6),(15,3))))))),1);
   tree tree_5178 [p = 0.000, P = 0.199] = [&W 0.000037] ((((28,(((30,29),(26,25)),(31,(32,24)))),((34,(35,33)),23)),20),(((22,21),19),((((18,17),16),(14,13)),((11,(12,(8,(4,(5,(7,2)))))),(10,(9,((27,6),(15,3))))))),1);
   tree tree_5179 [p = 0.000, P = 0.200] = [&W 0.000037] ((35,(((34,33),((28,((30,29),((32,(31,(26,25))),24))),23)),20)),(((22,21),19),((((18,17),16),(14,13)),((11,(12,(8,(4,(5,(7,2)))))),(10,(9,((27,6),(15,3))))))),1);
   tree tree_5180 [p = 0.000, P = 0.200] = [&W 0.000037] ((((34,33),((28,((30,(32,29)),(31,((26,25),24)))),23)),(35,20)),(((22,21),19),((((18,17),16),(14,13)),((11,(12,(8,(4,(5,(7,2)))))),(10,(9,((27,6),(15,3))))))),1);
   tree tree_5181 [p = 0.000, P = 0.200] = [&W 0.000037] ((((28,((30,29),(31,((26,25),(32,24))))),(((35,34),33),23)),20),(((22,21),19),((((18,17),16),(14,13)),((11,(12,(8,(4,(5,(7,2)))))),(10,(9,((27,6),(15,3))))))),1);
   tree tree_5182 [p = 0.000, P = 0.200] = [&W 0.000037] (((((31,(32,28)),((30,(34,29)),((26,25),24))),(33,23)),(35,20)),(((22,21),19),((((18,17),16),(14,13)),((11,(12,(8,(4,(5,(7,2)))))),(10,(9,((27,6),(15,3))))))),1);
   tree tree_5183 [p = 0.000, P = 0.200] = [&W 0.000037] (((33,((30,29),(34,(((32,31),(28,((26,25),24))),23)))),(35,20)),(((22,21),19),((((18,17),16),(14,13)),((11,(12,(8,(4,(5,(7,2)))))),(10,(9,((27,6),(15,3))))))),1);
   tree tree_5184 [p = 0.000, P = 0.200] = [&W 0.000037] ((35,((34,((28,(((32,30),29),(31,((26,25),24)))),(33,23))),20)),(((22,21),19),((((18,17),16),(14,13)),((11,(12,(8,(4,(5,(7,2)))))),(10,(9,((27,6),(15,3))))))),1);
   tree tree_5185 [p = 0.000, P = 0.200] = [&W 0.000037] ((((((32,31),28),((34,33),((30,29),((26,25),24)))),23),(35,20)),(((22,21),19),((((18,17),16),(14,13)),((11,(12,(8,(4,(5,(7,2)))))),(10,(9,((27,6),(15,3))))))),1);
   tree tree_5186 [p = 0.000, P = 0.200] = [&W 0.000037] (((((33,28),((30,(32,29)),(31,((26,25),24)))),(34,23)),(35,20)),(((22,21),19),((((18,17),16),(14,13)),((11,(12,(8,(4,(5,(7,2)))))),(10,(9,((27,6),(15,3))))))),1);
   tree tree_5187 [p = 0.000, P = 0.200] = [&W 0.000037] (((((30,(33,29)),(31,((32,28),((26,25),24)))),23),(34,(35,20))),(((22,21),19),((((18,17),16),(14,13)),((11,(12,(8,(4,(5,(7,2)))))),(10,(9,((27,6),(15,3))))))),1);
   tree tree_5188 [p = 0.000, P = 0.200] = [&W 0.000037] ((((34,((30,29),(28,((31,(32,(26,25))),24)))),(33,23)),(35,20)),(((22,21),19),((((18,17),16),(14,13)),((11,(12,(8,(4,(5,(7,2)))))),(10,(9,((27,6),(15,3))))))),1);
   tree tree_5189 [p = 0.000, P = 0.200] = [&W 0.000037] (((((34,(30,(33,29))),(28,((32,(31,(26,25))),24))),23),(35,20)),(((22,21),19),((((18,17),16),(14,13)),((11,(12,(8,(4,(5,(7,2)))))),(10,(9,((27,6),(15,3))))))),1);
   tree tree_5190 [p = 0.000, P = 0.200] = [&W 0.000037] (((((34,(30,(33,29))),((32,31),(28,((26,25),24)))),23),(35,20)),(((22,21),19),((((18,17),16),(14,13)),((11,(12,(8,(4,(5,(7,2)))))),(10,(9,((27,6),(15,3))))))),1);
   tree tree_5191 [p = 0.000, P = 0.200] = [&W 0.000037] ((((((33,30),(34,29)),(28,((32,(31,(26,25))),24))),23),(35,20)),(((22,21),19),((((18,17),16),(14,13)),((11,(12,(8,(4,(5,(7,2)))))),(10,(9,((27,6),(15,3))))))),1);
   tree tree_5192 [p = 0.000, P = 0.200] = [&W 0.000037] (((((30,(33,29)),((32,31),(28,((26,25),24)))),23),(35,(34,20))),(((22,21),19),((((18,17),16),(14,13)),((11,(12,(8,(4,(5,(7,2)))))),(10,(9,((27,6),(15,3))))))),1);
   tree tree_5193 [p = 0.000, P = 0.200] = [&W 0.000037] (((((30,29),(28,((31,(32,(26,25))),24))),((34,33),23)),(35,20)),(((22,21),19),((((18,17),16),(14,13)),((11,(12,(8,(4,(5,(7,2)))))),(10,(9,((27,6),(15,3))))))),1);
   tree tree_5194 [p = 0.000, P = 0.200] = [&W 0.000037] ((34,((((30,(33,29)),(28,((32,31),((26,25),24)))),23),(35,20))),(((22,21),19),((((18,17),16),(14,13)),((11,(12,(8,(4,(5,(7,2)))))),(10,(9,((27,6),(15,3))))))),1);
   tree tree_5195 [p = 0.000, P = 0.200] = [&W 0.000037] (((((34,(30,(33,29))),(28,(31,((32,(26,25)),24)))),23),(35,20)),(((22,21),19),((((18,17),16),(14,13)),((11,(12,(8,(4,(5,(7,2)))))),(10,(9,((27,6),(15,3))))))),1);
   tree tree_5196 [p = 0.000, P = 0.200] = [&W 0.000037] ((((34,((30,29),(28,(32,(31,((26,25),24)))))),(33,23)),(35,20)),(((22,21),19),((((18,17),16),(14,13)),((11,(12,(8,(4,(5,(7,2)))))),(10,(9,((27,6),(15,3))))))),1);
   tree tree_5197 [p = 0.000, P = 0.200] = [&W 0.000037] ((35,((((30,(34,(33,29))),(28,(((32,31),(26,25)),24))),23),20)),(((22,21),19),((((18,17),16),(14,13)),((11,(12,(8,(4,(5,(7,2)))))),(10,(9,((27,6),(15,3))))))),1);
   tree tree_5198 [p = 0.000, P = 0.200] = [&W 0.000037] (((33,((((34,30),29),(28,(((32,31),(26,25)),24))),23)),(35,20)),(((22,21),19),((((18,17),16),(14,13)),((11,(12,(8,(4,(5,(7,2)))))),(10,(9,((27,6),(15,3))))))),1);
   tree tree_5199 [p = 0.000, P = 0.200] = [&W 0.000037] (((((30,(34,(33,29))),(28,(((32,31),(26,25)),24))),23),(35,20)),(((22,21),19),((((18,17),16),(14,13)),((11,(12,(8,(4,(5,(7,2)))))),(10,(9,((27,6),(15,3))))))),1);
   tree tree_5200 [p = 0.000, P = 0.200] = [&W 0.000037] (((33,(((34,31),((30,(32,29)),(28,((26,25),24)))),23)),(35,20)),(((22,21),19),((((18,17),16),(14,13)),((11,(12,(8,(4,(5,(7,2)))))),(10,(9,((27,6),(15,3))))))),1);
   tree tree_5201 [p = 0.000, P = 0.200] = [&W 0.000037] (((34,(((28,(32,(26,(31,25)))),24),((33,29),(30,23)))),(35,20)),(((22,21),19),((((18,17),16),(14,13)),((11,(12,(8,(4,(5,(7,2)))))),(10,(9,((27,6),(15,3))))))),1);
   tree tree_5202 [p = 0.000, P = 0.200] = [&W 0.000037] ((35,((((32,31),((28,(26,25)),24)),((34,33),23)),(30,(29,20)))),(((22,21),19),((((18,17),16),(14,13)),((11,(12,(8,(4,(5,(7,2)))))),(10,(9,((27,6),(15,3))))))),1);
   tree tree_5203 [p = 0.000, P = 0.200] = [&W 0.000037] (((35,(33,(((28,(32,((31,26),25))),24),(34,(29,(30,23)))))),20),(((22,21),19),((((18,17),16),(14,13)),((11,(12,(8,(4,(5,(7,2)))))),(10,(9,((27,6),(15,3))))))),1);
   tree tree_5204 [p = 0.000, P = 0.200] = [&W 0.000037] ((((((31,(32,28)),(26,25)),(34,24)),(29,(33,(30,23)))),(35,20)),(((22,21),19),((((18,17),16),(14,13)),((11,(12,(8,(4,(5,(7,2)))))),(10,(9,((27,6),(15,3))))))),1);
   tree tree_5205 [p = 0.000, P = 0.200] = [&W 0.000037] (((((33,(30,(34,29))),((32,31),(28,((26,25),24)))),23),(35,20)),(((22,21),19),((((18,17),16),(14,13)),((11,(12,(8,(4,(5,(7,2)))))),(10,(9,((27,6),(15,3))))))),1);
   tree tree_5206 [p = 0.000, P = 0.201] = [&W 0.000037] (((34,(((28,(26,25)),(31,(32,24))),((33,29),(30,23)))),(35,20)),(((22,21),19),((((18,17),16),(14,13)),((11,(12,(8,(4,(5,(7,2)))))),(10,(9,((27,6),(15,3))))))),1);
   tree tree_5207 [p = 0.000, P = 0.201] = [&W 0.000037] ((((((33,(34,30)),29),((32,31),(28,((26,25),24)))),23),(35,20)),(((22,21),19),((((18,17),16),(14,13)),((11,(12,(8,(4,(5,(7,2)))))),(10,(9,((27,6),(15,3))))))),1);
   tree tree_5208 [p = 0.000, P = 0.201] = [&W 0.000037] ((35,(((33,(((34,30),29),((32,31),(28,((26,25),24))))),23),20)),(((22,21),19),((((18,17),16),(14,13)),((11,(12,(8,(4,(5,(7,2)))))),(10,(9,((27,6),(15,3))))))),1);
   tree tree_5209 [p = 0.000, P = 0.201] = [&W 0.000037] (((((34,33),((30,29),(28,(((32,31),(26,25)),24)))),23),(35,20)),(((22,21),19),((((18,17),16),(14,13)),((11,(12,(8,(4,(5,(7,2)))))),(10,(9,((27,6),(15,3))))))),1);
   tree tree_5210 [p = 0.000, P = 0.201] = [&W 0.000037] (((((28,(26,25)),((32,31),24)),(((34,33),29),(30,23))),(35,20)),(((22,21),19),((((18,17),16),(14,13)),((11,(12,(8,(4,(5,(7,2)))))),(10,(9,((27,6),(15,3))))))),1);
   tree tree_5211 [p = 0.000, P = 0.201] = [&W 0.000037] ((35,((((32,31),((28,(26,25)),24)),(33,23)),((34,29),(30,20)))),(((22,21),19),((((18,17),16),(14,13)),((11,(12,(8,(4,(5,(7,2)))))),(10,(9,((27,6),(15,3))))))),1);
   tree tree_5212 [p = 0.000, P = 0.201] = [&W 0.000037] (((((30,(34,(33,29))),(31,(28,((32,(26,25)),24)))),23),(35,20)),(((22,21),19),((((18,17),16),(14,13)),((11,(12,(8,(4,(5,(7,2)))))),(10,(9,((27,6),(15,3))))))),1);
   tree tree_5213 [p = 0.000, P = 0.201] = [&W 0.000037] (((((30,(29,28)),(((32,31),(26,25)),24)),(33,23)),(34,(35,20))),(((22,21),19),((((18,17),16),(14,13)),((11,(12,(8,(4,(5,(7,2)))))),(10,(9,((27,6),(15,3))))))),1);
   tree tree_5214 [p = 0.000, P = 0.201] = [&W 0.000037] ((35,(((28,(((30,29),(33,(26,(34,25)))),((32,31),24))),23),20)),(((22,21),19),((((18,17),16),(14,13)),((11,(12,(8,(4,(5,(7,2)))))),(10,(9,((27,6),(15,3))))))),1);
   tree tree_5215 [p = 0.000, P = 0.201] = [&W 0.000037] ((35,((((30,(34,(33,29))),(((32,31),28),((26,25),24))),23),20)),(((22,21),19),((((18,17),16),(14,13)),((11,(12,(8,(4,(5,(7,2)))))),(10,(9,((27,6),(15,3))))))),1);
   tree tree_5216 [p = 0.000, P = 0.201] = [&W 0.000037] ((((34,33),(((30,29),(28,(31,((26,(32,25)),24)))),23)),(35,20)),(((22,21),19),((((18,17),16),(14,13)),((11,(12,(8,(4,(5,(7,2)))))),(10,(9,((27,6),(15,3))))))),1);
   tree tree_5217 [p = 0.000, P = 0.201] = [&W 0.000037] ((((((34,(33,30)),29),(28,(31,((26,(32,25)),24)))),23),(35,20)),(((22,21),19),((((18,17),16),(14,13)),((11,(12,(8,(4,(5,(7,2)))))),(10,(9,((27,6),(15,3))))))),1);
   tree tree_5218 [p = 0.000, P = 0.201] = [&W 0.000037] (((33,((34,(((30,29),28),(31,(32,((26,25),24))))),23)),(35,20)),(((22,21),19),((((18,17),16),(14,13)),((11,(12,(8,(4,(5,(7,2)))))),(10,(9,((27,6),(15,3))))))),1);
   tree tree_5219 [p = 0.000, P = 0.201] = [&W 0.000037] (((33,(((30,29),(34,(((32,31),28),((26,25),24)))),23)),(35,20)),(((22,21),19),((((18,17),16),(14,13)),((11,(12,(8,(4,(5,(7,2)))))),(10,(9,((27,6),(15,3))))))),1);
   tree tree_5220 [p = 0.000, P = 0.201] = [&W 0.000037] ((35,(((((33,(34,30)),29),(((32,31),28),((26,25),24))),23),20)),(((22,21),19),((((18,17),16),(14,13)),((11,(12,(8,(4,(5,(7,2)))))),(10,(9,((27,6),(15,3))))))),1);
   tree tree_5221 [p = 0.000, P = 0.201] = [&W 0.000037] ((((((33,30),29),(((32,31),28),(34,((26,25),24)))),23),(35,20)),(((22,21),19),((((18,17),16),(14,13)),((11,(12,(8,(4,(5,(7,2)))))),(10,(9,((27,6),(15,3))))))),1);
   tree tree_5222 [p = 0.000, P = 0.201] = [&W 0.000037] ((((34,33),((28,((((32,30),29),(31,(26,25))),24)),23)),(35,20)),(((22,21),19),((((18,17),16),(14,13)),((11,(12,(8,(4,(5,(7,2)))))),(10,(9,((27,6),(15,3))))))),1);
   tree tree_5223 [p = 0.000, P = 0.201] = [&W 0.000037] ((((34,33),(((30,(31,29)),(28,((26,(32,25)),24))),23)),(35,20)),(((22,21),19),((((18,17),16),(14,13)),((11,(12,(8,(4,(5,(7,2)))))),(10,(9,((27,6),(15,3))))))),1);
   tree tree_5224 [p = 0.000, P = 0.201] = [&W 0.000037] (((((34,(33,(30,29))),(((32,31),28),((26,25),24))),23),(35,20)),(((22,21),19),((((18,17),16),(14,13)),((11,(12,(8,(4,(5,(7,2)))))),(10,(9,((27,6),(15,3))))))),1);
   tree tree_5225 [p = 0.000, P = 0.201] = [&W 0.000037] ((((((34,33),(30,29)),(((32,31),28),((26,25),24))),23),(35,20)),(((22,21),19),((((18,17),16),(14,13)),((11,(12,(8,(4,(5,(7,2)))))),(10,(9,((27,6),(15,3))))))),1);
   tree tree_5226 [p = 0.000, P = 0.201] = [&W 0.000037] (((((30,((34,33),29)),(28,((31,(26,25)),(32,24)))),23),(35,20)),(((22,21),19),((((18,17),16),(14,13)),((11,(12,(8,(4,(5,(7,2)))))),(10,(9,((27,6),(15,3))))))),1);
   tree tree_5227 [p = 0.000, P = 0.201] = [&W 0.000037] (((((34,(30,(33,29))),(28,((31,(26,25)),(32,24)))),23),(35,20)),(((22,21),19),((((18,17),16),(14,13)),((11,(12,(8,(4,(5,(7,2)))))),(10,(9,((27,6),(15,3))))))),1);
   tree tree_5228 [p = 0.000, P = 0.201] = [&W 0.000037] ((((((33,30),(34,29)),(28,((32,31),((26,25),24)))),23),(35,20)),(((22,21),19),((((18,17),16),(14,13)),((11,(12,(8,(4,(5,(7,2)))))),(10,(9,((27,6),(15,3))))))),1);
   tree tree_5229 [p = 0.000, P = 0.201] = [&W 0.000037] ((((((33,30),(34,29)),(28,((31,(26,(32,25))),24))),23),20),(35,(((22,21),19),((((18,17),16),(14,13)),((11,(12,(8,(4,(5,(7,2)))))),(10,(9,((27,6),(15,3)))))))),1);
   tree tree_5230 [p = 0.000, P = 0.201] = [&W 0.000037] ((35,(((((33,30),(34,29)),(28,((31,(26,25)),(32,24)))),23),20)),(((22,21),19),((((18,17),16),(14,13)),((11,(12,(8,(4,(5,(7,2)))))),(10,(9,((27,6),(15,3))))))),1);
   tree tree_5231 [p = 0.000, P = 0.201] = [&W 0.000037] (((35,(((34,33),((30,29),(28,((31,(26,25)),(32,24))))),23)),20),(((22,21),19),((((18,17),16),(14,13)),((11,(12,(8,(4,(5,(7,2)))))),(10,(9,((27,6),(15,3))))))),1);
   tree tree_5232 [p = 0.000, P = 0.201] = [&W 0.000037] ((((((34,(33,30)),29),(28,((32,31),((26,25),24)))),23),(35,20)),(((22,21),19),((((18,17),16),(14,13)),((11,(12,(8,(4,(5,(7,2)))))),(10,(9,((27,6),(15,3))))))),1);
   tree tree_5233 [p = 0.000, P = 0.201] = [&W 0.000037] (((((30,((34,33),29)),(28,((32,31),((26,25),24)))),23),(35,20)),(((22,21),19),((((18,17),16),(14,13)),((11,(12,(8,(4,(5,(7,2)))))),(10,(9,((27,6),(15,3))))))),1);
   tree tree_5234 [p = 0.000, P = 0.202] = [&W 0.000037] (((((30,(34,(33,29))),(28,(31,((26,(32,25)),24)))),23),(35,20)),(((22,21),19),((((18,17),16),(14,13)),((11,(12,(8,(4,(5,(7,2)))))),(10,(9,((27,6),(15,3))))))),1);
   tree tree_5235 [p = 0.000, P = 0.202] = [&W 0.000037] ((35,((34,(((30,(33,29)),((32,28),(31,((26,25),24)))),23)),20)),(((22,21),19),((((18,17),16),(14,13)),((11,(12,(8,(4,(5,(7,2)))))),(10,(9,((27,6),(15,3))))))),1);
   tree tree_5236 [p = 0.000, P = 0.202] = [&W 0.000037] (((((33,((34,30),29)),((32,28),(31,((26,25),24)))),23),(35,20)),(((22,21),19),((((18,17),16),(14,13)),((11,(12,(8,(4,(5,(7,2)))))),(10,(9,((27,6),(15,3))))))),1);
   tree tree_5237 [p = 0.000, P = 0.202] = [&W 0.000037] (((35,(((30,((34,33),29)),(28,((32,31),((26,25),24)))),23)),20),(((22,21),19),((((18,17),16),(14,13)),((11,(12,(8,(4,(5,(7,2)))))),(10,(9,((27,6),(15,3))))))),1);
   tree tree_5238 [p = 0.000, P = 0.202] = [&W 0.000037] ((((((34,30),(33,29)),(28,((32,31),((26,25),24)))),23),(35,20)),(((22,21),19),((((18,17),16),(14,13)),((11,(12,(8,(4,(5,(7,2)))))),(10,(9,((27,6),(15,3))))))),1);
   tree tree_5239 [p = 0.000, P = 0.202] = [&W 0.000037] ((((30,29),(((33,((32,31),28)),((26,25),(34,24))),23)),(35,20)),(((22,21),19),((((18,17),16),(14,13)),((11,(12,(8,(4,(5,(7,2)))))),(10,(9,((27,6),(15,3))))))),1);
   tree tree_5240 [p = 0.000, P = 0.202] = [&W 0.000037] ((((((32,29),(30,28)),((31,(26,25)),(34,24))),(33,23)),(35,20)),(((22,21),19),((((18,17),16),(14,13)),((11,(12,(8,(4,(5,(7,2)))))),(10,(9,((27,6),(15,3))))))),1);
   tree tree_5241 [p = 0.000, P = 0.202] = [&W 0.000037] ((((34,33),((((32,29),(30,28)),((31,(26,25)),24)),23)),(35,20)),(((22,21),19),((((18,17),16),(14,13)),((11,(12,(8,(4,(5,(7,2)))))),(10,(9,((27,6),(15,3))))))),1);
   tree tree_5242 [p = 0.000, P = 0.202] = [&W 0.000037] (((33,(((32,(29,(30,28))),((26,25),((34,31),24))),23)),(35,20)),(((22,21),19),((((18,17),16),(14,13)),((11,(12,(8,(4,(5,(7,2)))))),(10,(9,((27,6),(15,3))))))),1);
   tree tree_5243 [p = 0.000, P = 0.202] = [&W 0.000037] (((33,(((29,(30,28)),((31,(32,(26,25))),24)),(34,23))),(35,20)),(((22,21),19),((((18,17),16),(14,13)),((11,(12,(8,(4,(5,(7,2)))))),(10,(9,((27,6),(15,3))))))),1);
   tree tree_5244 [p = 0.000, P = 0.202] = [&W 0.000037] ((35,(((34,33),(((29,(30,28)),((31,(32,(26,25))),24)),23)),20)),(((22,21),19),((((18,17),16),(14,13)),((11,(12,(8,(4,(5,(7,2)))))),(10,(9,((27,6),(15,3))))))),1);
   tree tree_5245 [p = 0.000, P = 0.202] = [&W 0.000037] ((((33,(34,((29,(30,28)),((31,(26,(32,25))),24)))),23),(35,20)),(((22,21),19),((((18,17),16),(14,13)),((11,(12,(8,(4,(5,(7,2)))))),(10,(9,((27,6),(15,3))))))),1);
   tree tree_5246 [p = 0.000, P = 0.202] = [&W 0.000037] ((35,((((29,(30,28)),((31,(26,25)),(32,24))),((34,33),23)),20)),(((22,21),19),((((18,17),16),(14,13)),((11,(12,(8,(4,(5,(7,2)))))),(10,(9,((27,6),(15,3))))))),1);
   tree tree_5247 [p = 0.000, P = 0.202] = [&W 0.000037] ((35,((((29,(30,28)),(((34,31),(26,25)),(32,24))),(33,23)),20)),(((22,21),19),((((18,17),16),(14,13)),((11,(12,(8,(4,(5,(7,2)))))),(10,(9,((27,6),(15,3))))))),1);
   tree tree_5248 [p = 0.000, P = 0.202] = [&W 0.000037] ((((33,((29,(30,28)),((32,31),(34,((26,25),24))))),23),(35,20)),(((22,21),19),((((18,17),16),(14,13)),((11,(12,(8,(4,(5,(7,2)))))),(10,(9,((27,6),(15,3))))))),1);
   tree tree_5249 [p = 0.000, P = 0.202] = [&W 0.000037] (((33,((((32,29),(30,28)),(31,((26,25),(34,24)))),(35,23))),20),(((22,21),19),((((18,17),16),(14,13)),((11,(12,(8,(4,(5,(7,2)))))),(10,(9,((27,6),(15,3))))))),1);
   tree tree_5250 [p = 0.000, P = 0.202] = [&W 0.000037] (((((29,(30,28)),((26,25),(32,(31,24)))),(33,(34,23))),(35,20)),(((22,21),19),((((18,17),16),(14,13)),((11,(12,(8,(4,(5,(7,2)))))),(10,(9,((27,6),(15,3))))))),1);
   tree tree_5251 [p = 0.000, P = 0.202] = [&W 0.000037] (((((29,(30,28)),(31,((26,25),(32,24)))),(33,((35,34),23))),20),(((22,21),19),((((18,17),16),(14,13)),((11,(12,(8,(4,(5,(7,2)))))),(10,(9,((27,6),(15,3))))))),1);
   tree tree_5252 [p = 0.000, P = 0.202] = [&W 0.000037] ((35,((((34,33),((29,(30,28)),((32,31),((26,25),24)))),23),20)),(((22,21),19),((((18,17),16),(14,13)),((11,(12,(8,(4,(5,(7,2)))))),(10,(9,((27,6),(15,3))))))),1);
   tree tree_5253 [p = 0.000, P = 0.202] = [&W 0.000037] (((((34,(35,33)),(((30,29),28),((26,(31,25)),(32,24)))),23),20),(((22,21),19),((((18,17),16),(14,13)),((11,(12,(8,(4,(5,(7,2)))))),(10,(9,((27,6),(15,3))))))),1);
   tree tree_5254 [p = 0.000, P = 0.202] = [&W 0.000037] ((((((33,((34,30),29)),((32,31),28)),((26,25),24)),23),(35,20)),(((22,21),19),((((18,17),16),(14,13)),((11,(12,(8,(4,(5,(7,2)))))),(10,(9,((27,6),(15,3))))))),1);
   tree tree_5255 [p = 0.000, P = 0.202] = [&W 0.000037] ((((34,33),((((30,29),28),((26,25),((32,31),24))),23)),(35,20)),(((22,21),19),((((18,17),16),(14,13)),((11,(12,(8,(4,(5,(7,2)))))),(10,(9,((27,6),(15,3))))))),1);
   tree tree_5256 [p = 0.000, P = 0.202] = [&W 0.000037] (((((((32,30),29),28),((34,31),((26,25),24))),(33,23)),(35,20)),(((22,21),19),((((18,17),16),(14,13)),((11,(12,(8,(4,(5,(7,2)))))),(10,(9,((27,6),(15,3))))))),1);
   tree tree_5257 [p = 0.000, P = 0.202] = [&W 0.000037] ((((34,(35,33)),((((30,(32,29)),28),(31,((26,25),24))),23)),20),(((22,21),19),((((18,17),16),(14,13)),((11,(12,(8,(4,(5,(7,2)))))),(10,(9,((27,6),(15,3))))))),1);
   tree tree_5258 [p = 0.000, P = 0.202] = [&W 0.000037] ((((34,(33,(((30,29),28),((32,(26,25)),(31,24))))),23),(35,20)),(((22,21),19),((((18,17),16),(14,13)),((11,(12,(8,(4,(5,(7,2)))))),(10,(9,((27,6),(15,3))))))),1);
   tree tree_5259 [p = 0.000, P = 0.202] = [&W 0.000037] (((((29,(30,28)),((32,(31,(26,25))),24)),((34,33),23)),(35,20)),(((22,21),19),((((18,17),16),(14,13)),((11,(12,(8,(4,(5,(7,2)))))),(10,(9,((27,6),(15,3))))))),1);
   tree tree_5260 [p = 0.000, P = 0.202] = [&W 0.000037] (((((34,33),((29,(30,28)),((31,(26,25)),(32,24)))),23),(35,20)),(((22,21),19),((((18,17),16),(14,13)),((11,(12,(8,(4,(5,(7,2)))))),(10,(9,((27,6),(15,3))))))),1);
   tree tree_5261 [p = 0.000, P = 0.203] = [&W 0.000037] ((35,(((34,33),(((29,(30,28)),((31,(26,(32,25))),24)),23)),20)),(((22,21),19),((((18,17),16),(14,13)),((11,(12,(8,(4,(5,(7,2)))))),(10,(9,((27,6),(15,3))))))),1);
   tree tree_5262 [p = 0.000, P = 0.203] = [&W 0.000037] (((((29,(30,28)),(32,((31,(26,25)),(34,24)))),(33,23)),(35,20)),(((22,21),19),((((18,17),16),(14,13)),((11,(12,(8,(4,(5,(7,2)))))),(10,(9,((27,6),(15,3))))))),1);
   tree tree_5263 [p = 0.000, P = 0.203] = [&W 0.000037] (((((31,(32,(29,(30,28)))),((26,25),((34,33),24))),23),(35,20)),(((22,21),19),((((18,17),16),(14,13)),((11,(12,(8,(4,(5,(7,2)))))),(10,(9,((27,6),(15,3))))))),1);
   tree tree_5264 [p = 0.000, P = 0.203] = [&W 0.000037] (((((29,(32,(30,28))),((31,(26,25)),(34,24))),(33,23)),(35,20)),(((22,21),19),((((18,17),16),(14,13)),((11,(12,(8,(4,(5,(7,2)))))),(10,(9,((27,6),(15,3))))))),1);
   tree tree_5265 [p = 0.000, P = 0.203] = [&W 0.000037] (((((34,33),((29,(30,28)),((31,(32,(26,25))),24))),23),(35,20)),(((22,21),19),((((18,17),16),(14,13)),((11,(12,(8,(4,(5,(7,2)))))),(10,(9,((27,6),(15,3))))))),1);
   tree tree_5266 [p = 0.000, P = 0.203] = [&W 0.000037] ((34,(((28,((26,25),((30,(32,29)),(31,24)))),(33,23)),(35,20))),(((22,21),19),((((18,17),16),(14,13)),((11,(12,(8,(4,(5,(7,2)))))),(10,(9,((27,6),(15,3))))))),1);
   tree tree_5267 [p = 0.000, P = 0.203] = [&W 0.000037] ((35,((((31,(32,28)),(34,((26,25),((33,(30,29)),24)))),23),20)),(((22,21),19),((((18,17),16),(14,13)),((11,(12,(8,(4,(5,(7,2)))))),(10,(9,((27,6),(15,3))))))),1);
   tree tree_5268 [p = 0.000, P = 0.203] = [&W 0.000037] ((((34,33),((31,(28,(32,((26,25),24)))),(30,(29,23)))),(35,20)),(((22,21),19),((((18,17),16),(14,13)),((11,(12,(8,(4,(5,(7,2)))))),(10,(9,((27,6),(15,3))))))),1);
   tree tree_5269 [p = 0.000, P = 0.203] = [&W 0.000037] ((35,(((33,(34,(((32,29),(30,28)),((26,25),(31,24))))),23),20)),(((22,21),19),((((18,17),16),(14,13)),((11,(12,(8,(4,(5,(7,2)))))),(10,(9,((27,6),(15,3))))))),1);
   tree tree_5270 [p = 0.000, P = 0.203] = [&W 0.000037] (((34,(((29,(30,28)),((26,25),(31,(32,24)))),(33,23))),(35,20)),(((22,21),19),((((18,17),16),(14,13)),((11,(12,(8,(4,(5,(7,2)))))),(10,(9,((27,6),(15,3))))))),1);
   tree tree_5271 [p = 0.000, P = 0.203] = [&W 0.000037] (((34,(33,(((29,(30,28)),((26,25),(31,(32,24)))),23))),(35,20)),(((22,21),19),((((18,17),16),(14,13)),((11,(12,(8,(4,(5,(7,2)))))),(10,(9,((27,6),(15,3))))))),1);
   tree tree_5272 [p = 0.000, P = 0.203] = [&W 0.000037] (((33,((31,(28,(32,((26,25),24)))),((34,30),(29,23)))),(35,20)),(((22,21),19),((((18,17),16),(14,13)),((11,(12,(8,(4,(5,(7,2)))))),(10,(9,((27,6),(15,3))))))),1);
   tree tree_5273 [p = 0.000, P = 0.203] = [&W 0.000037] ((((28,((26,(31,25)),(32,24))),((30,(33,29)),23)),(35,(34,20))),(((22,21),19),((((18,17),16),(14,13)),((11,(12,(8,(4,(5,(7,2)))))),(10,(9,((27,6),(15,3))))))),1);
   tree tree_5274 [p = 0.000, P = 0.203] = [&W 0.000037] (((34,(((32,31),(28,((26,25),24))),(((33,30),29),23))),(35,20)),(((22,21),19),((((18,17),16),(14,13)),((11,(12,(8,(4,(5,(7,2)))))),(10,(9,((27,6),(15,3))))))),1);
   tree tree_5275 [p = 0.000, P = 0.203] = [&W 0.000037] ((((31,(28,((32,(26,25)),24))),((34,33),((30,29),23))),(35,20)),(((22,21),19),((((18,17),16),(14,13)),((11,(12,(8,(4,(5,(7,2)))))),(10,(9,((27,6),(15,3))))))),1);
   tree tree_5276 [p = 0.000, P = 0.203] = [&W 0.000037] ((((34,33),(((32,31),(28,((26,25),24))),(30,(29,23)))),(35,20)),(((22,21),19),((((18,17),16),(14,13)),((11,(12,(8,(4,(5,(7,2)))))),(10,(9,((27,6),(15,3))))))),1);
   tree tree_5277 [p = 0.000, P = 0.203] = [&W 0.000037] ((35,((((33,30),29),((34,((32,31),28)),(((26,25),24),23))),20)),(((22,21),19),((((18,17),16),(14,13)),((11,(12,(8,(4,(5,(7,2)))))),(10,(9,((27,6),(15,3))))))),1);
   tree tree_5278 [p = 0.000, P = 0.203] = [&W 0.000037] ((35,((33,(((32,28),(((34,26),25),(31,24))),((30,29),23))),20)),(((22,21),19),((((18,17),16),(14,13)),((11,(12,(8,(4,(5,(7,2)))))),(10,(9,((27,6),(15,3))))))),1);
   tree tree_5279 [p = 0.000, P = 0.203] = [&W 0.000037] ((((34,33),(((29,((32,30),28)),(31,((26,25),24))),23)),(35,20)),(((22,21),19),((((18,17),16),(14,13)),((11,(12,(8,(4,(5,(7,2)))))),(10,(9,((27,6),(15,3))))))),1);
   tree tree_5280 [p = 0.000, P = 0.203] = [&W 0.000037] (((33,(((29,((32,30),28)),(34,(((31,26),25),24))),23)),(35,20)),(((22,21),19),((((18,17),16),(14,13)),((11,(12,(8,(4,(5,(7,2)))))),(10,(9,((27,6),(15,3))))))),1);
   tree tree_5281 [p = 0.000, P = 0.203] = [&W 0.000037] ((((33,(34,((29,(30,28)),((26,(31,25)),(32,24))))),23),(35,20)),(((22,21),19),((((18,17),16),(14,13)),((11,(12,(8,(4,(5,(7,2)))))),(10,(9,((27,6),(15,3))))))),1);
   tree tree_5282 [p = 0.000, P = 0.203] = [&W 0.000037] (((((34,33),(((32,29),(30,28)),(31,((26,25),24)))),23),(35,20)),(((22,21),19),((((18,17),16),(14,13)),((11,(12,(8,(4,(5,(7,2)))))),(10,(9,((27,6),(15,3))))))),1);
   tree tree_5283 [p = 0.000, P = 0.203] = [&W 0.000037] (((33,(34,(((29,(30,28)),((32,31),((26,25),24))),23))),(35,20)),(((22,21),19),((((18,17),16),(14,13)),((11,(12,(8,(4,(5,(7,2)))))),(10,(9,((27,6),(15,3))))))),1);
   tree tree_5284 [p = 0.000, P = 0.203] = [&W 0.000037] (((((34,33),((29,(30,28)),((32,31),((26,25),24)))),23),(35,20)),(((22,21),19),((((18,17),16),(14,13)),((11,(12,(8,(4,(5,(7,2)))))),(10,(9,((27,6),(15,3))))))),1);
   tree tree_5285 [p = 0.000, P = 0.203] = [&W 0.000037] (((33,((28,((32,(31,(26,25))),24)),(30,(34,(29,23))))),(35,20)),(((22,21),19),((((18,17),16),(14,13)),((11,(12,(8,(4,(5,(7,2)))))),(10,(9,((27,6),(15,3))))))),1);
   tree tree_5286 [p = 0.000, P = 0.203] = [&W 0.000037] ((((((35,34),33),((29,(30,28)),((32,(26,25)),(31,24)))),23),20),(((22,21),19),((((18,17),16),(14,13)),((11,(12,(8,(4,(5,(7,2)))))),(10,(9,((27,6),(15,3))))))),1);
   tree tree_5287 [p = 0.000, P = 0.203] = [&W 0.000037] (((((34,33),((29,(30,28)),(32,((26,25),(31,24))))),23),(35,20)),(((22,21),19),((((18,17),16),(14,13)),((11,(12,(8,(4,(5,(7,2)))))),(10,(9,((27,6),(15,3))))))),1);
   tree tree_5288 [p = 0.000, P = 0.204] = [&W 0.000037] (((((29,(30,28)),((26,25),(31,(32,24)))),((34,33),23)),(35,20)),(((22,21),19),((((18,17),16),(14,13)),((11,(12,(8,(4,(5,(7,2)))))),(10,(9,((27,6),(15,3))))))),1);
   tree tree_5289 [p = 0.000, P = 0.204] = [&W 0.000037] (((((32,31),(28,((26,25),24))),((34,(33,30)),(29,23))),(35,20)),(((22,21),19),((((18,17),16),(14,13)),((11,(12,(8,(4,(5,(7,2)))))),(10,(9,((27,6),(15,3))))))),1);
   tree tree_5290 [p = 0.000, P = 0.204] = [&W 0.000037] (((34,(((29,(30,28)),((26,25),((32,31),24))),(33,23))),(35,20)),(((22,21),19),((((18,17),16),(14,13)),((11,(12,(8,(4,(5,(7,2)))))),(10,(9,((27,6),(15,3))))))),1);
   tree tree_5291 [p = 0.000, P = 0.204] = [&W 0.000037] ((((35,(34,33)),(((29,(30,28)),((32,(26,25)),(31,24))),23)),20),(((22,21),19),((((18,17),16),(14,13)),((11,(12,(8,(4,(5,(7,2)))))),(10,(9,((27,6),(15,3))))))),1);
   tree tree_5292 [p = 0.000, P = 0.204] = [&W 0.000037] ((35,((((30,(29,28)),((32,(26,25)),(31,24))),(34,(33,23))),20)),(((22,21),19),((((18,17),16),(14,13)),((11,(12,(8,(4,(5,(7,2)))))),(10,(9,((27,6),(15,3))))))),1);
   tree tree_5293 [p = 0.000, P = 0.204] = [&W 0.000037] ((((((32,30),(29,28)),((31,(26,25)),24)),((34,33),23)),(35,20)),(((22,21),19),((((18,17),16),(14,13)),((11,(12,(8,(4,(5,(7,2)))))),(10,(9,((27,6),(15,3))))))),1);
   tree tree_5294 [p = 0.000, P = 0.204] = [&W 0.000037] (((((32,(30,(29,28))),(((31,26),25),(34,24))),(33,23)),(35,20)),(((22,21),19),((((18,17),16),(14,13)),((11,(12,(8,(4,(5,(7,2)))))),(10,(9,((27,6),(15,3))))))),1);
   tree tree_5295 [p = 0.000, P = 0.204] = [&W 0.000037] ((35,(((33,(30,29)),(((32,28),((26,25),24)),((34,31),23))),20)),(((22,21),19),((((18,17),16),(14,13)),((11,(12,(8,(4,(5,(7,2)))))),(10,(9,((27,6),(15,3))))))),1);
   tree tree_5296 [p = 0.000, P = 0.204] = [&W 0.000037] (((((34,33),((32,(30,(29,28))),((31,(26,25)),24))),23),(35,20)),(((22,21),19),((((18,17),16),(14,13)),((11,(12,(8,(4,(5,(7,2)))))),(10,(9,((27,6),(15,3))))))),1);
   tree tree_5297 [p = 0.000, P = 0.204] = [&W 0.000037] ((35,((((30,((32,29),28)),((26,25),((34,31),24))),(33,23)),20)),(((22,21),19),((((18,17),16),(14,13)),((11,(12,(8,(4,(5,(7,2)))))),(10,(9,((27,6),(15,3))))))),1);
   tree tree_5298 [p = 0.000, P = 0.204] = [&W 0.000037] (((33,(((30,(29,28)),((32,31),(34,((26,25),24)))),23)),(35,20)),(((22,21),19),((((18,17),16),(14,13)),((11,(12,(8,(4,(5,(7,2)))))),(10,(9,((27,6),(15,3))))))),1);
   tree tree_5299 [p = 0.000, P = 0.204] = [&W 0.000037] (((((34,33),((30,(29,28)),((31,(26,25)),(32,24)))),23),(35,20)),(((22,21),19),((((18,17),16),(14,13)),((11,(12,(8,(4,(5,(7,2)))))),(10,(9,((27,6),(15,3))))))),1);
   tree tree_5300 [p = 0.000, P = 0.204] = [&W 0.000037] (((35,((33,(34,((32,(30,(29,28))),(31,((26,25),24))))),23)),20),(((22,21),19),((((18,17),16),(14,13)),((11,(12,(8,(4,(5,(7,2)))))),(10,(9,((27,6),(15,3))))))),1);
   tree tree_5301 [p = 0.000, P = 0.204] = [&W 0.000037] (((34,(((32,(30,(29,28))),(31,((26,25),24))),(33,23))),(35,20)),(((22,21),19),((((18,17),16),(14,13)),((11,(12,(8,(4,(5,(7,2)))))),(10,(9,((27,6),(15,3))))))),1);
   tree tree_5302 [p = 0.000, P = 0.204] = [&W 0.000037] ((35,(34,((((30,(29,28)),(31,(32,((26,25),24)))),(33,23)),20))),(((22,21),19),((((18,17),16),(14,13)),((11,(12,(8,(4,(5,(7,2)))))),(10,(9,((27,6),(15,3))))))),1);
   tree tree_5303 [p = 0.000, P = 0.204] = [&W 0.000037] (((35,((33,((30,(29,28)),(34,((31,(26,(32,25))),24)))),23)),20),(((22,21),19),((((18,17),16),(14,13)),((11,(12,(8,(4,(5,(7,2)))))),(10,(9,((27,6),(15,3))))))),1);
   tree tree_5304 [p = 0.000, P = 0.204] = [&W 0.000037] ((((33,((30,((32,29),28)),((31,(34,(26,25))),24))),23),(35,20)),(((22,21),19),((((18,17),16),(14,13)),((11,(12,(8,(4,(5,(7,2)))))),(10,(9,((27,6),(15,3))))))),1);
   tree tree_5305 [p = 0.000, P = 0.204] = [&W 0.000037] ((((30,(33,29)),(34,((((32,31),28),((26,25),24)),23))),(35,20)),(((22,21),19),((((18,17),16),(14,13)),((11,(12,(8,(4,(5,(7,2)))))),(10,(9,((27,6),(15,3))))))),1);
   tree tree_5306 [p = 0.000, P = 0.204] = [&W 0.000037] ((35,(((30,((34,33),29)),((((32,31),28),((26,25),24)),23)),20)),(((22,21),19),((((18,17),16),(14,13)),((11,(12,(8,(4,(5,(7,2)))))),(10,(9,((27,6),(15,3))))))),1);
   tree tree_5307 [p = 0.000, P = 0.204] = [&W 0.000037] (((33,(((30,(29,28)),(((32,31),(26,25)),24)),(34,23))),(35,20)),(((22,21),19),((((18,17),16),(14,13)),((11,(12,(8,(4,(5,(7,2)))))),(10,(9,((27,6),(15,3))))))),1);
   tree tree_5308 [p = 0.000, P = 0.204] = [&W 0.000037] ((35,((33,(((34,30),29),((28,(31,((26,25),(32,24)))),23))),20)),(((22,21),19),((((18,17),16),(14,13)),((11,(12,(8,(4,(5,(7,2)))))),(10,(9,((27,6),(15,3))))))),1);
   tree tree_5309 [p = 0.000, P = 0.204] = [&W 0.000037] ((((((34,33),30),29),((((32,31),28),((26,25),24)),23)),(35,20)),(((22,21),19),((((18,17),16),(14,13)),((11,(12,(8,(4,(5,(7,2)))))),(10,(9,((27,6),(15,3))))))),1);
   tree tree_5310 [p = 0.000, P = 0.204] = [&W 0.000037] (((35,(((33,30),29),((((32,31),28),((34,(26,25)),24)),23))),20),(((22,21),19),((((18,17),16),(14,13)),((11,(12,(8,(4,(5,(7,2)))))),(10,(9,((27,6),(15,3))))))),1);
   tree tree_5311 [p = 0.000, P = 0.204] = [&W 0.000037] ((((34,((30,(29,28)),((32,(31,(26,25))),24))),23),(33,(35,20))),(((22,21),19),((((18,17),16),(14,13)),((11,(12,(8,(4,(5,(7,2)))))),(10,(9,((27,6),(15,3))))))),1);
   tree tree_5312 [p = 0.000, P = 0.204] = [&W 0.000037] ((((((34,33),30),29),(((32,28),((26,25),(31,24))),23)),(35,20)),(((22,21),19),((((18,17),16),(14,13)),((11,(12,(8,(4,(5,(7,2)))))),(10,(9,((27,6),(15,3))))))),1);
   tree tree_5313 [p = 0.000, P = 0.204] = [&W 0.000037] ((35,((33,(34,((30,29),((28,((26,(31,25)),(32,24))),23)))),20)),(((22,21),19),((((18,17),16),(14,13)),((11,(12,(8,(4,(5,(7,2)))))),(10,(9,((27,6),(15,3))))))),1);
   tree tree_5314 [p = 0.000, P = 0.204] = [&W 0.000037] ((35,(((34,(30,(33,29))),((28,((26,25),(31,(32,24)))),23)),20)),(((22,21),19),((((18,17),16),(14,13)),((11,(12,(8,(4,(5,(7,2)))))),(10,(9,((27,6),(15,3))))))),1);
   tree tree_5315 [p = 0.000, P = 0.205] = [&W 0.000037] ((((30,(33,29)),((34,(28,((26,((32,31),25)),24))),23)),(35,20)),(((22,21),19),((((18,17),16),(14,13)),((11,(12,(8,(4,(5,(7,2)))))),(10,(9,((27,6),(15,3))))))),1);
   tree tree_5316 [p = 0.000, P = 0.205] = [&W 0.000037] ((35,(((30,29),((((32,31),28),((26,25),(34,24))),23)),(33,20))),(((22,21),19),((((18,17),16),(14,13)),((11,(12,(8,(4,(5,(7,2)))))),(10,(9,((27,6),(15,3))))))),1);
   tree tree_5317 [p = 0.000, P = 0.205] = [&W 0.000037] (((((34,33),((30,(29,28)),((32,(31,(26,25))),24))),23),(35,20)),(((22,21),19),((((18,17),16),(14,13)),((11,(12,(8,(4,(5,(7,2)))))),(10,(9,((27,6),(15,3))))))),1);
   tree tree_5318 [p = 0.000, P = 0.205] = [&W 0.000037] ((35,((((34,33),(((30,29),28),(31,((32,(26,25)),24)))),23),20)),(((22,21),19),((((18,17),16),(14,13)),((11,(12,(8,(4,(5,(7,2)))))),(10,(9,((27,6),(15,3))))))),1);
   tree tree_5319 [p = 0.000, P = 0.205] = [&W 0.000037] ((((35,33),((34,(((30,29),28),(32,((31,(26,25)),24)))),23)),20),(((22,21),19),((((18,17),16),(14,13)),((11,(12,(8,(4,(5,(7,2)))))),(10,(9,((27,6),(15,3))))))),1);
   tree tree_5320 [p = 0.000, P = 0.205] = [&W 0.000037] ((35,(((((34,(30,29)),28),(((32,31),(26,25)),24)),(33,23)),20)),(((22,21),19),((((18,17),16),(14,13)),((11,(12,(8,(4,(5,(7,2)))))),(10,(9,((27,6),(15,3))))))),1);
   tree tree_5321 [p = 0.000, P = 0.205] = [&W 0.000037] (((((((32,31),(30,29)),28),((26,25),(34,24))),(33,23)),(35,20)),(((22,21),19),((((18,17),16),(14,13)),((11,(12,(8,(4,(5,(7,2)))))),(10,(9,((27,6),(15,3))))))),1);
   tree tree_5322 [p = 0.000, P = 0.205] = [&W 0.000037] (((34,((((30,29),28),(31,((32,(26,25)),24))),(33,23))),(35,20)),(((22,21),19),((((18,17),16),(14,13)),((11,(12,(8,(4,(5,(7,2)))))),(10,(9,((27,6),(15,3))))))),1);
   tree tree_5323 [p = 0.000, P = 0.205] = [&W 0.000037] (((((35,33),(34,((32,((30,29),28)),((31,(26,25)),24)))),23),20),(((22,21),19),((((18,17),16),(14,13)),((11,(12,(8,(4,(5,(7,2)))))),(10,(9,((27,6),(15,3))))))),1);
   tree tree_5324 [p = 0.000, P = 0.205] = [&W 0.000037] ((35,(((34,33),((((30,(32,29)),28),((31,(26,25)),24)),23)),20)),(((22,21),19),((((18,17),16),(14,13)),((11,(12,(8,(4,(5,(7,2)))))),(10,(9,((27,6),(15,3))))))),1);
   tree tree_5325 [p = 0.000, P = 0.205] = [&W 0.000037] (((((34,33),(((30,(32,29)),28),((26,25),(31,24)))),23),(35,20)),(((22,21),19),((((18,17),16),(14,13)),((11,(12,(8,(4,(5,(7,2)))))),(10,(9,((27,6),(15,3))))))),1);
   tree tree_5326 [p = 0.000, P = 0.205] = [&W 0.000037] ((34,(((((30,(33,29)),28),(31,((26,25),(32,24)))),23),(35,20))),(((22,21),19),((((18,17),16),(14,13)),((11,(12,(8,(4,(5,(7,2)))))),(10,(9,((27,6),(15,3))))))),1);
   tree tree_5327 [p = 0.000, P = 0.205] = [&W 0.000037] (((((34,33),(((30,29),28),((32,31),((26,25),24)))),23),(35,20)),(((22,21),19),((((18,17),16),(14,13)),((11,(12,(8,(4,(5,(7,2)))))),(10,(9,((27,6),(15,3))))))),1);
   tree tree_5328 [p = 0.000, P = 0.205] = [&W 0.000037] (((33,((34,(((30,29),28),((31,(26,25)),(32,24)))),23)),(35,20)),(((22,21),19),((((18,17),16),(14,13)),((11,(12,(8,(4,(5,(7,2)))))),(10,(9,((27,6),(15,3))))))),1);
   tree tree_5329 [p = 0.000, P = 0.205] = [&W 0.000037] ((((34,33),((((30,29),28),(31,((32,(26,25)),24))),23)),(35,20)),(((22,21),19),((((18,17),16),(14,13)),((11,(12,(8,(4,(5,(7,2)))))),(10,(9,((27,6),(15,3))))))),1);
   tree tree_5330 [p = 0.000, P = 0.205] = [&W 0.000037] ((((33,((29,(30,28)),((31,(32,(26,25))),24))),23),(34,(35,20))),(((22,21),19),((((18,17),16),(14,13)),((11,(12,(8,(4,(5,(7,2)))))),(10,(9,((27,6),(15,3))))))),1);
   tree tree_5331 [p = 0.000, P = 0.205] = [&W 0.000037] ((35,(((34,33),(((30,(29,28)),(31,((26,25),(32,24)))),23)),20)),(((22,21),19),((((18,17),16),(14,13)),((11,(12,(8,(4,(5,(7,2)))))),(10,(9,((27,6),(15,3))))))),1);
   tree tree_5332 [p = 0.000, P = 0.205] = [&W 0.000037] (((33,(34,(((30,(29,28)),(31,((26,25),(32,24)))),23))),(35,20)),(((22,21),19),((((18,17),16),(14,13)),((11,(12,(8,(4,(5,(7,2)))))),(10,(9,((27,6),(15,3))))))),1);
   tree tree_5333 [p = 0.000, P = 0.205] = [&W 0.000037] ((35,(((34,33),(((30,(29,28)),(31,((26,(32,25)),24))),23)),20)),(((22,21),19),((((18,17),16),(14,13)),((11,(12,(8,(4,(5,(7,2)))))),(10,(9,((27,6),(15,3))))))),1);
   tree tree_5334 [p = 0.000, P = 0.205] = [&W 0.000037] ((35,((((34,33),((30,(29,28)),(31,((32,(26,25)),24)))),23),20)),(((22,21),19),((((18,17),16),(14,13)),((11,(12,(8,(4,(5,(7,2)))))),(10,(9,((27,6),(15,3))))))),1);
   tree tree_5335 [p = 0.000, P = 0.205] = [&W 0.000037] (((((30,(29,(32,28))),(31,((26,(34,25)),24))),(33,23)),(35,20)),(((22,21),19),((((18,17),16),(14,13)),((11,(12,(8,(4,(5,(7,2)))))),(10,(9,((27,6),(15,3))))))),1);
   tree tree_5336 [p = 0.000, P = 0.205] = [&W 0.000037] ((((((32,30),(29,28)),(31,((26,(34,25)),24))),(33,23)),(35,20)),(((22,21),19),((((18,17),16),(14,13)),((11,(12,(8,(4,(5,(7,2)))))),(10,(9,((27,6),(15,3))))))),1);
   tree tree_5337 [p = 0.000, P = 0.205] = [&W 0.000037] ((((34,((30,(29,28)),((26,(31,25)),(32,24)))),(33,23)),(35,20)),(((22,21),19),((((18,17),16),(14,13)),((11,(12,(8,(4,(5,(7,2)))))),(10,(9,((27,6),(15,3))))))),1);
   tree tree_5338 [p = 0.000, P = 0.205] = [&W 0.000037] ((35,(((33,((30,(29,28)),((26,25),(31,(32,24))))),(34,23)),20)),(((22,21),19),((((18,17),16),(14,13)),((11,(12,(8,(4,(5,(7,2)))))),(10,(9,((27,6),(15,3))))))),1);
   tree tree_5339 [p = 0.000, P = 0.205] = [&W 0.000037] (((33,((34,((30,(29,28)),((26,25),(31,(32,24))))),23)),(35,20)),(((22,21),19),((((18,17),16),(14,13)),((11,(12,(8,(4,(5,(7,2)))))),(10,(9,((27,6),(15,3))))))),1);
   tree tree_5340 [p = 0.000, P = 0.205] = [&W 0.000037] (((33,(((31,((30,(34,29)),(32,28))),((26,25),24)),23)),(35,20)),(((22,21),19),((((18,17),16),(14,13)),((11,(12,(8,(4,(5,(7,2)))))),(10,(9,((27,6),(15,3))))))),1);
   tree tree_5341 [p = 0.000, P = 0.205] = [&W 0.000037] (((33,(((30,(29,28)),((26,25),(32,(31,24)))),(34,23))),(35,20)),(((22,21),19),((((18,17),16),(14,13)),((11,(12,(8,(4,(5,(7,2)))))),(10,(9,((27,6),(15,3))))))),1);
   tree tree_5342 [p = 0.000, P = 0.206] = [&W 0.000037] ((35,(((34,(33,((30,(29,28)),((26,25),((32,31),24))))),23),20)),(((22,21),19),((((18,17),16),(14,13)),((11,(12,(8,(4,(5,(7,2)))))),(10,(9,((27,6),(15,3))))))),1);
   tree tree_5343 [p = 0.000, P = 0.206] = [&W 0.000037] (((((30,(29,28)),(32,((26,25),(31,24)))),(34,(33,23))),(35,20)),(((22,21),19),((((18,17),16),(14,13)),((11,(12,(8,(4,(5,(7,2)))))),(10,(9,((27,6),(15,3))))))),1);
   tree tree_5344 [p = 0.000, P = 0.206] = [&W 0.000037] ((35,(((30,((34,33),29)),(((28,((32,31),(26,25))),24),23)),20)),(((22,21),19),((((18,17),16),(14,13)),((11,(12,(8,(4,(5,(7,2)))))),(10,(9,((27,6),(15,3))))))),1);
   tree tree_5345 [p = 0.000, P = 0.206] = [&W 0.000037] (((((33,30),(34,29)),((((32,28),(31,(26,25))),24),23)),(35,20)),(((22,21),19),((((18,17),16),(14,13)),((11,(12,(8,(4,(5,(7,2)))))),(10,(9,((27,6),(15,3))))))),1);
   tree tree_5346 [p = 0.000, P = 0.206] = [&W 0.000037] ((((33,(30,29)),((31,((32,(28,(26,25))),24)),(34,23))),(35,20)),(((22,21),19),((((18,17),16),(14,13)),((11,(12,(8,(4,(5,(7,2)))))),(10,(9,((27,6),(15,3))))))),1);
   tree tree_5347 [p = 0.000, P = 0.206] = [&W 0.000037] ((35,(((30,(33,29)),((34,((28,((32,31),(26,25))),24)),23)),20)),(((22,21),19),((((18,17),16),(14,13)),((11,(12,(8,(4,(5,(7,2)))))),(10,(9,((27,6),(15,3))))))),1);
   tree tree_5348 [p = 0.000, P = 0.206] = [&W 0.000037] ((35,(((34,((33,30),29)),(((28,((32,31),(26,25))),24),23)),20)),(((22,21),19),((((18,17),16),(14,13)),((11,(12,(8,(4,(5,(7,2)))))),(10,(9,((27,6),(15,3))))))),1);
   tree tree_5349 [p = 0.000, P = 0.206] = [&W 0.000037] ((35,((((33,30),29),((34,((28,(31,((32,26),25))),24)),23)),20)),(((22,21),19),((((18,17),16),(14,13)),((11,(12,(8,(4,(5,(7,2)))))),(10,(9,((27,6),(15,3))))))),1);
   tree tree_5350 [p = 0.000, P = 0.206] = [&W 0.000037] ((((30,(33,29)),(((28,(31,(26,(32,25)))),(34,24)),23)),(35,20)),(((22,21),19),((((18,17),16),(14,13)),((11,(12,(8,(4,(5,(7,2)))))),(10,(9,((27,6),(15,3))))))),1);
   tree tree_5351 [p = 0.000, P = 0.206] = [&W 0.000037] ((35,(((33,(30,29)),(((34,31),(((32,28),(26,25)),24)),23)),20)),(((22,21),19),((((18,17),16),(14,13)),((11,(12,(8,(4,(5,(7,2)))))),(10,(9,((27,6),(15,3))))))),1);
   tree tree_5352 [p = 0.000, P = 0.206] = [&W 0.000037] (((33,((30,29),((((34,((32,31),28)),(26,25)),24),23))),(35,20)),(((22,21),19),((((18,17),16),(14,13)),((11,(12,(8,(4,(5,(7,2)))))),(10,(9,((27,6),(15,3))))))),1);
   tree tree_5353 [p = 0.000, P = 0.206] = [&W 0.000037] (((((34,33),(30,29)),(((28,(26,(((35,32),31),25))),24),23)),20),(((22,21),19),((((18,17),16),(14,13)),((11,(12,(8,(4,(5,(7,2)))))),(10,(9,((27,6),(15,3))))))),1);
   tree tree_5354 [p = 0.000, P = 0.206] = [&W 0.000037] ((((30,(33,29)),(34,(((28,(31,(26,25))),(32,24)),23))),(35,20)),(((22,21),19),((((18,17),16),(14,13)),((11,(12,(8,(4,(5,(7,2)))))),(10,(9,((27,6),(15,3))))))),1);
   tree tree_5355 [p = 0.000, P = 0.206] = [&W 0.000037] ((((34,(33,(30,29))),(((32,31),((28,(26,25)),24)),23)),(35,20)),(((22,21),19),((((18,17),16),(14,13)),((11,(12,(8,(4,(5,(7,2)))))),(10,(9,((27,6),(15,3))))))),1);
   tree tree_5356 [p = 0.000, P = 0.206] = [&W 0.000037] ((35,((33,((30,29),(34,(((((32,31),28),(26,25)),24),23)))),20)),(((22,21),19),((((18,17),16),(14,13)),((11,(12,(8,(4,(5,(7,2)))))),(10,(9,((27,6),(15,3))))))),1);
   tree tree_5357 [p = 0.000, P = 0.206] = [&W 0.000037] ((35,(((30,(33,29)),(((28,(32,(31,(26,25)))),(34,24)),23)),20)),(((22,21),19),((((18,17),16),(14,13)),((11,(12,(8,(4,(5,(7,2)))))),(10,(9,((27,6),(15,3))))))),1);
   tree tree_5358 [p = 0.000, P = 0.206] = [&W 0.000037] ((35,(((33,(30,29)),(34,(((31,((32,28),(26,25))),24),23))),20)),(((22,21),19),((((18,17),16),(14,13)),((11,(12,(8,(4,(5,(7,2)))))),(10,(9,((27,6),(15,3))))))),1);
   tree tree_5359 [p = 0.000, P = 0.206] = [&W 0.000037] (((35,(33,((30,29),(((31,((32,28),(26,25))),(34,24)),23)))),20),(((22,21),19),((((18,17),16),(14,13)),((11,(12,(8,(4,(5,(7,2)))))),(10,(9,((27,6),(15,3))))))),1);
   tree tree_5360 [p = 0.000, P = 0.206] = [&W 0.000037] ((35,(((30,(33,29)),(((34,((32,31),(28,(26,25)))),24),23)),20)),(((22,21),19),((((18,17),16),(14,13)),((11,(12,(8,(4,(5,(7,2)))))),(10,(9,((27,6),(15,3))))))),1);
   tree tree_5361 [p = 0.000, P = 0.206] = [&W 0.000037] ((((30,29),(33,(34,((((32,31),(28,(26,25))),24),23)))),(35,20)),(((22,21),19),((((18,17),16),(14,13)),((11,(12,(8,(4,(5,(7,2)))))),(10,(9,((27,6),(15,3))))))),1);
   tree tree_5362 [p = 0.000, P = 0.206] = [&W 0.000037] (((((33,(34,30)),29),((((32,31),(28,(26,25))),24),23)),(35,20)),(((22,21),19),((((18,17),16),(14,13)),((11,(12,(8,(4,(5,(7,2)))))),(10,(9,((27,6),(15,3))))))),1);
   tree tree_5363 [p = 0.000, P = 0.206] = [&W 0.000037] (((34,((30,29),(((28,(31,(32,(26,25)))),24),(33,23)))),(35,20)),(((22,21),19),((((18,17),16),(14,13)),((11,(12,(8,(4,(5,(7,2)))))),(10,(9,((27,6),(15,3))))))),1);
   tree tree_5364 [p = 0.000, P = 0.206] = [&W 0.000037] (((((33,30),29),(((32,31),((28,(26,25)),24)),(34,23))),(35,20)),(((22,21),19),((((18,17),16),(14,13)),((11,(12,(8,(4,(5,(7,2)))))),(10,(9,((27,6),(15,3))))))),1);
   tree tree_5365 [p = 0.000, P = 0.206] = [&W 0.000037] (((((34,30),(33,29)),((31,((32,(28,(26,25))),24)),23)),(35,20)),(((22,21),19),((((18,17),16),(14,13)),((11,(12,(8,(4,(5,(7,2)))))),(10,(9,((27,6),(15,3))))))),1);
   tree tree_5366 [p = 0.000, P = 0.206] = [&W 0.000037] (((((33,30),29),((34,((28,(31,(26,(32,25)))),24)),23)),(35,20)),(((22,21),19),((((18,17),16),(14,13)),((11,(12,(8,(4,(5,(7,2)))))),(10,(9,((27,6),(15,3))))))),1);
   tree tree_5367 [p = 0.000, P = 0.206] = [&W 0.000037] ((((34,(30,(33,29))),(((28,(31,(32,(26,25)))),24),23)),(35,20)),(((22,21),19),((((18,17),16),(14,13)),((11,(12,(8,(4,(5,(7,2)))))),(10,(9,((27,6),(15,3))))))),1);
   tree tree_5368 [p = 0.000, P = 0.206] = [&W 0.000037] ((35,((((34,30),29),((33,((((32,31),28),(26,25)),24)),23)),20)),(((22,21),19),((((18,17),16),(14,13)),((11,(12,(8,(4,(5,(7,2)))))),(10,(9,((27,6),(15,3))))))),1);
   tree tree_5369 [p = 0.000, P = 0.206] = [&W 0.000037] (((33,((30,29),(((((32,31),28),(26,25)),(34,24)),23))),(35,20)),(((22,21),19),((((18,17),16),(14,13)),((11,(12,(8,(4,(5,(7,2)))))),(10,(9,((27,6),(15,3))))))),1);
   tree tree_5370 [p = 0.000, P = 0.207] = [&W 0.000037] ((((30,(33,29)),((((32,28),(26,25)),((34,31),24)),23)),(35,20)),(((22,21),19),((((18,17),16),(14,13)),((11,(12,(8,(4,(5,(7,2)))))),(10,(9,((27,6),(15,3))))))),1);
   tree tree_5371 [p = 0.000, P = 0.207] = [&W 0.000037] (((((33,30),29),(((28,(26,25)),(31,(32,24))),(34,23))),(35,20)),(((22,21),19),((((18,17),16),(14,13)),((11,(12,(8,(4,(5,(7,2)))))),(10,(9,((27,6),(15,3))))))),1);
   tree tree_5372 [p = 0.000, P = 0.207] = [&W 0.000037] (((((33,30),(34,29)),(((28,(26,25)),(31,(32,24))),23)),(35,20)),(((22,21),19),((((18,17),16),(14,13)),((11,(12,(8,(4,(5,(7,2)))))),(10,(9,((27,6),(15,3))))))),1);
   tree tree_5373 [p = 0.000, P = 0.207] = [&W 0.000037] ((35,(((30,29),((34,33),(((28,(26,25)),(31,(32,24))),23))),20)),(((22,21),19),((((18,17),16),(14,13)),((11,(12,(8,(4,(5,(7,2)))))),(10,(9,((27,6),(15,3))))))),1);
   tree tree_5374 [p = 0.000, P = 0.207] = [&W 0.000037] ((35,((((33,30),(34,29)),(((28,(26,25)),((32,31),24)),23)),20)),(((22,21),19),((((18,17),16),(14,13)),((11,(12,(8,(4,(5,(7,2)))))),(10,(9,((27,6),(15,3))))))),1);
   tree tree_5375 [p = 0.000, P = 0.207] = [&W 0.000037] ((35,(((30,(33,29)),((34,((28,(26,25)),((32,31),24))),23)),20)),(((22,21),19),((((18,17),16),(14,13)),((11,(12,(8,(4,(5,(7,2)))))),(10,(9,((27,6),(15,3))))))),1);
   tree tree_5376 [p = 0.000, P = 0.207] = [&W 0.000037] ((((33,(34,(((30,(29,28)),(26,25)),(31,(32,24))))),23),(35,20)),(((22,21),19),((((18,17),16),(14,13)),((11,(12,(8,(4,(5,(7,2)))))),(10,(9,((27,6),(15,3))))))),1);
   tree tree_5377 [p = 0.000, P = 0.207] = [&W 0.000037] ((35,((33,((((30,(29,28)),((32,31),(26,25))),(34,24)),23)),20)),(((22,21),19),((((18,17),16),(14,13)),((11,(12,(8,(4,(5,(7,2)))))),(10,(9,((27,6),(15,3))))))),1);
   tree tree_5378 [p = 0.000, P = 0.207] = [&W 0.000037] ((((33,(((30,(29,28)),(32,(26,25))),((34,31),24))),23),(35,20)),(((22,21),19),((((18,17),16),(14,13)),((11,(12,(8,(4,(5,(7,2)))))),(10,(9,((27,6),(15,3))))))),1);
   tree tree_5379 [p = 0.000, P = 0.207] = [&W 0.000037] (((33,((34,(((30,(29,28)),(26,25)),(32,(31,24)))),23)),(35,20)),(((22,21),19),((((18,17),16),(14,13)),((11,(12,(8,(4,(5,(7,2)))))),(10,(9,((27,6),(15,3))))))),1);
   tree tree_5380 [p = 0.000, P = 0.207] = [&W 0.000037] ((35,((34,((((30,(29,28)),(33,(26,25))),(31,(32,24))),23)),20)),(((22,21),19),((((18,17),16),(14,13)),((11,(12,(8,(4,(5,(7,2)))))),(10,(9,((27,6),(15,3))))))),1);
   tree tree_5381 [p = 0.000, P = 0.207] = [&W 0.000037] ((35,((30,29),((((34,(28,(32,(26,(31,25))))),24),(33,23)),20))),(((22,21),19),((((18,17),16),(14,13)),((11,(12,(8,(4,(5,(7,2)))))),(10,(9,((27,6),(15,3))))))),1);
   tree tree_5382 [p = 0.000, P = 0.207] = [&W 0.000037] ((((34,33),((((30,(29,28)),(26,(32,(31,25)))),24),23)),(35,20)),(((22,21),19),((((18,17),16),(14,13)),((11,(12,(8,(4,(5,(7,2)))))),(10,(9,((27,6),(15,3))))))),1);
   tree tree_5383 [p = 0.000, P = 0.207] = [&W 0.000037] (((34,(((33,30),29),((((31,(32,28)),(26,25)),24),23))),(35,20)),(((22,21),19),((((18,17),16),(14,13)),((11,(12,(8,(4,(5,(7,2)))))),(10,(9,((27,6),(15,3))))))),1);
   tree tree_5384 [p = 0.000, P = 0.207] = [&W 0.000037] (((((33,30),(34,29)),(((((32,31),28),(26,25)),24),23)),(35,20)),(((22,21),19),((((18,17),16),(14,13)),((11,(12,(8,(4,(5,(7,2)))))),(10,(9,((27,6),(15,3))))))),1);
   tree tree_5385 [p = 0.000, P = 0.207] = [&W 0.000037] ((((30,(33,29)),((((34,((32,31),28)),(26,25)),24),23)),(35,20)),(((22,21),19),((((18,17),16),(14,13)),((11,(12,(8,(4,(5,(7,2)))))),(10,(9,((27,6),(15,3))))))),1);
   tree tree_5386 [p = 0.000, P = 0.207] = [&W 0.000037] (((((33,(34,30)),29),(((28,(32,(26,(31,25)))),24),23)),(35,20)),(((22,21),19),((((18,17),16),(14,13)),((11,(12,(8,(4,(5,(7,2)))))),(10,(9,((27,6),(15,3))))))),1);
   tree tree_5387 [p = 0.000, P = 0.207] = [&W 0.000037] (((((33,30),29),(((((32,31),28),(34,(26,25))),24),23)),(35,20)),(((22,21),19),((((18,17),16),(14,13)),((11,(12,(8,(4,(5,(7,2)))))),(10,(9,((27,6),(15,3))))))),1);
   tree tree_5388 [p = 0.000, P = 0.207] = [&W 0.000037] ((35,((((33,30),29),(((28,(((32,31),26),25)),24),(34,23))),20)),(((22,21),19),((((18,17),16),(14,13)),((11,(12,(8,(4,(5,(7,2)))))),(10,(9,((27,6),(15,3))))))),1);
   tree tree_5389 [p = 0.000, P = 0.207] = [&W 0.000037] ((35,((((34,30),(33,29)),((((31,(32,28)),(26,25)),24),23)),20)),(((22,21),19),((((18,17),16),(14,13)),((11,(12,(8,(4,(5,(7,2)))))),(10,(9,((27,6),(15,3))))))),1);
   tree tree_5390 [p = 0.000, P = 0.207] = [&W 0.000037] (((35,((33,((34,30),29)),(((28,(26,((32,31),25))),24),23))),20),(((22,21),19),((((18,17),16),(14,13)),((11,(12,(8,(4,(5,(7,2)))))),(10,(9,((27,6),(15,3))))))),1);
   tree tree_5391 [p = 0.000, P = 0.207] = [&W 0.000037] ((35,(((30,(33,29)),((34,((32,(28,(26,25))),(31,24))),23)),20)),(((22,21),19),((((18,17),16),(14,13)),((11,(12,(8,(4,(5,(7,2)))))),(10,(9,((27,6),(15,3))))))),1);
   tree tree_5392 [p = 0.000, P = 0.207] = [&W 0.000037] ((35,((((33,(34,30)),29),(((28,(32,(26,25))),(31,24)),23)),20)),(((22,21),19),((((18,17),16),(14,13)),((11,(12,(8,(4,(5,(7,2)))))),(10,(9,((27,6),(15,3))))))),1);
   tree tree_5393 [p = 0.000, P = 0.207] = [&W 0.000037] ((((((34,33),30),29),(((28,(26,25)),((32,31),24)),23)),(35,20)),(((22,21),19),((((18,17),16),(14,13)),((11,(12,(8,(4,(5,(7,2)))))),(10,(9,((27,6),(15,3))))))),1);
   tree tree_5394 [p = 0.000, P = 0.207] = [&W 0.000037] ((35,((33,(34,((30,29),(((28,(26,25)),((32,31),24)),23)))),20)),(((22,21),19),((((18,17),16),(14,13)),((11,(12,(8,(4,(5,(7,2)))))),(10,(9,((27,6),(15,3))))))),1);
   tree tree_5395 [p = 0.000, P = 0.207] = [&W 0.000037] (((((34,(33,30)),29),(((28,(26,25)),(32,(31,24))),23)),(35,20)),(((22,21),19),((((18,17),16),(14,13)),((11,(12,(8,(4,(5,(7,2)))))),(10,(9,((27,6),(15,3))))))),1);
   tree tree_5396 [p = 0.000, P = 0.207] = [&W 0.000037] ((((33,((30,(34,29)),((32,31),((28,(26,25)),24)))),23),(35,20)),(((22,21),19),((((18,17),16),(14,13)),((11,(12,(8,(4,(5,(7,2)))))),(10,(9,((27,6),(15,3))))))),1);
   tree tree_5397 [p = 0.000, P = 0.208] = [&W 0.000037] (((35,(((30,(34,29)),(33,((32,31),((28,(26,25)),24)))),23)),20),(((22,21),19),((((18,17),16),(14,13)),((11,(12,(8,(4,(5,(7,2)))))),(10,(9,((27,6),(15,3))))))),1);
   tree tree_5398 [p = 0.000, P = 0.208] = [&W 0.000037] ((35,(((34,((30,29),((32,31),((28,(26,25)),24)))),(33,23)),20)),(((22,21),19),((((18,17),16),(14,13)),((11,(12,(8,(4,(5,(7,2)))))),(10,(9,((27,6),(15,3))))))),1);
   tree tree_5399 [p = 0.000, P = 0.208] = [&W 0.000037] (((((34,(30,(33,29))),(31,(((32,28),(26,25)),24))),23),(35,20)),(((22,21),19),((((18,17),16),(14,13)),((11,(12,(8,(4,(5,(7,2)))))),(10,(9,((27,6),(15,3))))))),1);
   tree tree_5400 [p = 0.000, P = 0.208] = [&W 0.000037] ((35,(((((34,30),(33,29)),((32,31),((28,(26,25)),24))),23),20)),(((22,21),19),((((18,17),16),(14,13)),((11,(12,(8,(4,(5,(7,2)))))),(10,(9,((27,6),(15,3))))))),1);
   tree tree_5401 [p = 0.000, P = 0.208] = [&W 0.000037] ((35,((33,(((30,29),(31,(32,((28,(26,25)),24)))),(34,23))),20)),(((22,21),19),((((18,17),16),(14,13)),((11,(12,(8,(4,(5,(7,2)))))),(10,(9,((27,6),(15,3))))))),1);
   tree tree_5402 [p = 0.000, P = 0.208] = [&W 0.000037] (((33,((35,34),(31,(((30,29),(32,((28,(26,25)),24))),23)))),20),(((22,21),19),((((18,17),16),(14,13)),((11,(12,(8,(4,(5,(7,2)))))),(10,(9,((27,6),(15,3))))))),1);
   tree tree_5403 [p = 0.000, P = 0.208] = [&W 0.000037] (((((30,29),(34,((((32,31),28),(26,25)),24))),(33,23)),(35,20)),(((22,21),19),((((18,17),16),(14,13)),((11,(12,(8,(4,(5,(7,2)))))),(10,(9,((27,6),(15,3))))))),1);
   tree tree_5404 [p = 0.000, P = 0.208] = [&W 0.000037] ((35,((((34,((33,30),29)),((28,(26,(31,(32,25)))),24)),23),20)),(((22,21),19),((((18,17),16),(14,13)),((11,(12,(8,(4,(5,(7,2)))))),(10,(9,((27,6),(15,3))))))),1);
   tree tree_5405 [p = 0.000, P = 0.208] = [&W 0.000037] ((((((34,30),29),((28,(32,(26,(31,25)))),24)),23),((35,33),20)),(((22,21),19),((((18,17),16),(14,13)),((11,(12,(8,(4,(5,(7,2)))))),(10,(9,((27,6),(15,3))))))),1);
   tree tree_5406 [p = 0.000, P = 0.208] = [&W 0.000037] ((((((34,30),29),(31,((28,(26,(32,25))),24))),(33,23)),(35,20)),(((22,21),19),((((18,17),16),(14,13)),((11,(12,(8,(4,(5,(7,2)))))),(10,(9,((27,6),(15,3))))))),1);
   tree tree_5407 [p = 0.000, P = 0.208] = [&W 0.000037] (((((30,(33,(34,29))),((28,(26,25)),(31,(32,24)))),23),(35,20)),(((22,21),19),((((18,17),16),(14,13)),((11,(12,(8,(4,(5,(7,2)))))),(10,(9,((27,6),(15,3))))))),1);
   tree tree_5408 [p = 0.000, P = 0.208] = [&W 0.000037] ((35,(((((34,30),29),((28,(26,25)),((32,31),24))),(33,23)),20)),(((22,21),19),((((18,17),16),(14,13)),((11,(12,(8,(4,(5,(7,2)))))),(10,(9,((27,6),(15,3))))))),1);
   tree tree_5409 [p = 0.000, P = 0.208] = [&W 0.000037] ((((((33,30),(34,29)),(((32,31),(28,(26,25))),24)),23),(35,20)),(((22,21),19),((((18,17),16),(14,13)),((11,(12,(8,(4,(5,(7,2)))))),(10,(9,((27,6),(15,3))))))),1);
   tree tree_5410 [p = 0.000, P = 0.208] = [&W 0.000037] ((((34,((30,29),(((32,31),(28,(26,25))),24))),(33,23)),(35,20)),(((22,21),19),((((18,17),16),(14,13)),((11,(12,(8,(4,(5,(7,2)))))),(10,(9,((27,6),(15,3))))))),1);
   tree tree_5411 [p = 0.000, P = 0.208] = [&W 0.000037] (((((33,(30,(34,29))),((((32,31),28),(26,25)),24)),23),(35,20)),(((22,21),19),((((18,17),16),(14,13)),((11,(12,(8,(4,(5,(7,2)))))),(10,(9,((27,6),(15,3))))))),1);
   tree tree_5412 [p = 0.000, P = 0.208] = [&W 0.000037] (((33,((34,(((30,28),(29,(32,(26,25)))),(31,24))),23)),(35,20)),(((22,21),19),((((18,17),16),(14,13)),((11,(12,(8,(4,(5,(7,2)))))),(10,(9,((27,6),(15,3))))))),1);
   tree tree_5413 [p = 0.000, P = 0.208] = [&W 0.000037] ((((34,(((30,28),(29,(33,(26,25)))),(31,(32,24)))),23),(35,20)),(((22,21),19),((((18,17),16),(14,13)),((11,(12,(8,(4,(5,(7,2)))))),(10,(9,((27,6),(15,3))))))),1);
   tree tree_5414 [p = 0.000, P = 0.208] = [&W 0.000037] (((33,(((30,(34,29)),((31,(32,(28,(26,25)))),24)),23)),(35,20)),(((22,21),19),((((18,17),16),(14,13)),((11,(12,(8,(4,(5,(7,2)))))),(10,(9,((27,6),(15,3))))))),1);
   tree tree_5415 [p = 0.000, P = 0.208] = [&W 0.000037] (((((30,((34,33),29)),((28,(31,(26,(32,25)))),24)),23),(35,20)),(((22,21),19),((((18,17),16),(14,13)),((11,(12,(8,(4,(5,(7,2)))))),(10,(9,((27,6),(15,3))))))),1);
   tree tree_5416 [p = 0.000, P = 0.208] = [&W 0.000037] ((35,((((30,29),((34,33),((28,((32,31),(26,25))),24))),23),20)),(((22,21),19),((((18,17),16),(14,13)),((11,(12,(8,(4,(5,(7,2)))))),(10,(9,((27,6),(15,3))))))),1);
   tree tree_5417 [p = 0.000, P = 0.208] = [&W 0.000037] (((((30,(33,29)),(((32,28),(31,(26,25))),(34,24))),23),(35,20)),(((22,21),19),((((18,17),16),(14,13)),((11,(12,(8,(4,(5,(7,2)))))),(10,(9,((27,6),(15,3))))))),1);
   tree tree_5418 [p = 0.000, P = 0.208] = [&W 0.000037] ((35,(((((34,(33,30)),29),(((32,28),(31,(26,25))),24)),23),20)),(((22,21),19),((((18,17),16),(14,13)),((11,(12,(8,(4,(5,(7,2)))))),(10,(9,((27,6),(15,3))))))),1);
   tree tree_5419 [p = 0.000, P = 0.208] = [&W 0.000037] ((35,((((30,(33,(34,29))),((28,((32,31),(26,25))),24)),23),20)),(((22,21),19),((((18,17),16),(14,13)),((11,(12,(8,(4,(5,(7,2)))))),(10,(9,((27,6),(15,3))))))),1);
   tree tree_5420 [p = 0.000, P = 0.208] = [&W 0.000037] ((35,((((30,29),((34,33),((31,(28,(26,(32,25)))),24))),23),20)),(((22,21),19),((((18,17),16),(14,13)),((11,(12,(8,(4,(5,(7,2)))))),(10,(9,((27,6),(15,3))))))),1);
   tree tree_5421 [p = 0.000, P = 0.208] = [&W 0.000037] ((((33,((30,29),((31,((32,28),(26,25))),(34,24)))),23),(35,20)),(((22,21),19),((((18,17),16),(14,13)),((11,(12,(8,(4,(5,(7,2)))))),(10,(9,((27,6),(15,3))))))),1);
   tree tree_5422 [p = 0.000, P = 0.208] = [&W 0.000037] (((34,(((30,29),((28,(26,25)),((32,31),24))),(33,23))),(35,20)),(((22,21),19),((((18,17),16),(14,13)),((11,(12,(8,(4,(5,(7,2)))))),(10,(9,((27,6),(15,3))))))),1);
   tree tree_5423 [p = 0.000, P = 0.208] = [&W 0.000037] (((((30,(33,(34,29))),((28,(26,25)),((32,31),24))),23),(35,20)),(((22,21),19),((((18,17),16),(14,13)),((11,(12,(8,(4,(5,(7,2)))))),(10,(9,((27,6),(15,3))))))),1);
   tree tree_5424 [p = 0.000, P = 0.209] = [&W 0.000037] ((((((34,33),(30,29)),((28,(26,(32,25))),(31,24))),23),(35,20)),(((22,21),19),((((18,17),16),(14,13)),((11,(12,(8,(4,(5,(7,2)))))),(10,(9,((27,6),(15,3))))))),1);
   tree tree_5425 [p = 0.000, P = 0.209] = [&W 0.000037] ((35,(((33,(34,((30,29),((28,(26,25)),((32,31),24))))),23),20)),(((22,21),19),((((18,17),16),(14,13)),((11,(12,(8,(4,(5,(7,2)))))),(10,(9,((27,6),(15,3))))))),1);
   tree tree_5426 [p = 0.000, P = 0.209] = [&W 0.000037] ((((((34,(33,30)),29),((28,(26,25)),((32,31),24))),23),(35,20)),(((22,21),19),((((18,17),16),(14,13)),((11,(12,(8,(4,(5,(7,2)))))),(10,(9,((27,6),(15,3))))))),1);
   tree tree_5427 [p = 0.000, P = 0.209] = [&W 0.000037] ((35,((((30,(33,(34,29))),((28,(26,25)),((32,31),24))),23),20)),(((22,21),19),((((18,17),16),(14,13)),((11,(12,(8,(4,(5,(7,2)))))),(10,(9,((27,6),(15,3))))))),1);
   tree tree_5428 [p = 0.000, P = 0.209] = [&W 0.000037] ((35,(((((34,30),(33,29)),((28,(26,25)),(31,(32,24)))),23),20)),(((22,21),19),((((18,17),16),(14,13)),((11,(12,(8,(4,(5,(7,2)))))),(10,(9,((27,6),(15,3))))))),1);
   tree tree_5429 [p = 0.000, P = 0.209] = [&W 0.000037] (((35,(33,((((29,(30,28)),(26,25)),((32,(34,31)),24)),23))),20),(((22,21),19),((((18,17),16),(14,13)),((11,(12,(8,(4,(5,(7,2)))))),(10,(9,((27,6),(15,3))))))),1);
   tree tree_5430 [p = 0.000, P = 0.209] = [&W 0.000037] (((33,((30,29),(((28,(26,25)),(32,24)),((34,31),23)))),(35,20)),(((22,21),19),((((18,17),16),(14,13)),((11,(12,(8,(4,(5,(7,2)))))),(10,(9,((27,6),(15,3))))))),1);
   tree tree_5431 [p = 0.000, P = 0.209] = [&W 0.000037] ((((33,(30,29)),(((28,((32,31),(26,25))),(34,24)),23)),(35,20)),(((22,21),19),((((18,17),16),(14,13)),((11,(12,(8,(4,(5,(7,2)))))),(10,(9,((27,6),(15,3))))))),1);
   tree tree_5432 [p = 0.000, P = 0.209] = [&W 0.000037] ((35,((((30,29),((34,33),((28,(26,25)),(31,(32,24))))),23),20)),(((22,21),19),((((18,17),16),(14,13)),((11,(12,(8,(4,(5,(7,2)))))),(10,(9,((27,6),(15,3))))))),1);
   tree tree_5433 [p = 0.000, P = 0.209] = [&W 0.000037] (((33,(((30,(32,29)),((28,(26,25)),24)),((34,31),23))),(35,20)),(((22,21),19),((((18,17),16),(14,13)),((11,(12,(8,(4,(5,(7,2)))))),(10,(9,((27,6),(15,3))))))),1);
   tree tree_5434 [p = 0.000, P = 0.209] = [&W 0.000037] (((30,(29,((34,33),(((28,(26,25)),(31,(32,24))),23)))),(35,20)),(((22,21),19),((((18,17),16),(14,13)),((11,(12,(8,(4,(5,(7,2)))))),(10,(9,((27,6),(15,3))))))),1);
   tree tree_5435 [p = 0.000, P = 0.209] = [&W 0.000037] ((((((34,30),(33,29)),(((32,28),(26,(31,25))),24)),23),(35,20)),(((22,21),19),((((18,17),16),(14,13)),((11,(12,(8,(4,(5,(7,2)))))),(10,(9,((27,6),(15,3))))))),1);
   tree tree_5436 [p = 0.000, P = 0.209] = [&W 0.000037] ((((((34,33),(30,29)),((28,(26,(31,(32,25)))),24)),23),(35,20)),(((22,21),19),((((18,17),16),(14,13)),((11,(12,(8,(4,(5,(7,2)))))),(10,(9,((27,6),(15,3))))))),1);
   tree tree_5437 [p = 0.000, P = 0.209] = [&W 0.000037] (((35,(((30,(34,(33,29))),((28,(26,25)),((32,31),24))),23)),20),(((22,21),19),((((18,17),16),(14,13)),((11,(12,(8,(4,(5,(7,2)))))),(10,(9,((27,6),(15,3))))))),1);
   tree tree_5438 [p = 0.000, P = 0.209] = [&W 0.000037] ((((((34,33),(30,29)),(((31,(32,28)),(26,25)),24)),23),(35,20)),(((22,21),19),((((18,17),16),(14,13)),((11,(12,(8,(4,(5,(7,2)))))),(10,(9,((27,6),(15,3))))))),1);
   tree tree_5439 [p = 0.000, P = 0.209] = [&W 0.000037] (((((((34,33),30),29),((28,(32,(26,(31,25)))),24)),23),(35,20)),(((22,21),19),((((18,17),16),(14,13)),((11,(12,(8,(4,(5,(7,2)))))),(10,(9,((27,6),(15,3))))))),1);
   tree tree_5440 [p = 0.000, P = 0.209] = [&W 0.000037] (((((30,((34,33),29)),((28,(32,(26,(31,25)))),24)),23),(35,20)),(((22,21),19),((((18,17),16),(14,13)),((11,(12,(8,(4,(5,(7,2)))))),(10,(9,((27,6),(15,3))))))),1);
   tree tree_5441 [p = 0.000, P = 0.209] = [&W 0.000037] (((33,(34,(((30,29),((28,(26,25)),((32,31),24))),23))),(35,20)),(((22,21),19),((((18,17),16),(14,13)),((11,(12,(8,(4,(5,(7,2)))))),(10,(9,((27,6),(15,3))))))),1);
   tree tree_5442 [p = 0.000, P = 0.209] = [&W 0.000037] ((((35,(34,33)),(((30,29),((28,(26,25)),(32,(31,24)))),23)),20),(((22,21),19),((((18,17),16),(14,13)),((11,(12,(8,(4,(5,(7,2)))))),(10,(9,((27,6),(15,3))))))),1);
   tree tree_5443 [p = 0.000, P = 0.209] = [&W 0.000037] (((((33,(30,(34,29))),((28,(26,25)),((32,31),24))),23),(35,20)),(((22,21),19),((((18,17),16),(14,13)),((11,(12,(8,(4,(5,(7,2)))))),(10,(9,((27,6),(15,3))))))),1);
   tree tree_5444 [p = 0.000, P = 0.209] = [&W 0.000037] ((35,((((34,(30,29)),((32,(28,(26,25))),(31,24))),(33,23)),20)),(((22,21),19),((((18,17),16),(14,13)),((11,(12,(8,(4,(5,(7,2)))))),(10,(9,((27,6),(15,3))))))),1);
   tree tree_5445 [p = 0.000, P = 0.209] = [&W 0.000037] ((((33,(((34,30),29),((28,(26,25)),((32,31),24)))),23),(35,20)),(((22,21),19),((((18,17),16),(14,13)),((11,(12,(8,(4,(5,(7,2)))))),(10,(9,((27,6),(15,3))))))),1);
   tree tree_5446 [p = 0.000, P = 0.209] = [&W 0.000037] ((((((34,(33,30)),29),((32,(28,(26,25))),(31,24))),23),(35,20)),(((22,21),19),((((18,17),16),(14,13)),((11,(12,(8,(4,(5,(7,2)))))),(10,(9,((27,6),(15,3))))))),1);
   tree tree_5447 [p = 0.000, P = 0.209] = [&W 0.000037] ((35,((((34,(30,29)),((28,(26,(31,(32,25)))),24)),23),(33,20))),(((22,21),19),((((18,17),16),(14,13)),((11,(12,(8,(4,(5,(7,2)))))),(10,(9,((27,6),(15,3))))))),1);
   tree tree_5448 [p = 0.000, P = 0.209] = [&W 0.000037] ((((34,33),((((30,(29,28)),(26,25)),(32,(31,24))),23)),(35,20)),(((22,21),19),((((18,17),16),(14,13)),((11,(12,(8,(4,(5,(7,2)))))),(10,(9,((27,6),(15,3))))))),1);
   tree tree_5449 [p = 0.000, P = 0.209] = [&W 0.000037] (((33,(((((32,31),28),(34,(26,25))),24),((30,29),23))),(35,20)),(((22,21),19),((((18,17),16),(14,13)),((11,(12,(8,(4,(5,(7,2)))))),(10,(9,((27,6),(15,3))))))),1);
   tree tree_5450 [p = 0.000, P = 0.209] = [&W 0.000037] (((33,(((((32,31),28),(26,25)),(34,24)),((30,29),23))),(35,20)),(((22,21),19),((((18,17),16),(14,13)),((11,(12,(8,(4,(5,(7,2)))))),(10,(9,((27,6),(15,3))))))),1);
   tree tree_5451 [p = 0.000, P = 0.210] = [&W 0.000037] ((35,((33,(((((32,31),28),(26,25)),(34,24)),((30,29),23))),20)),(((22,21),19),((((18,17),16),(14,13)),((11,(12,(8,(4,(5,(7,2)))))),(10,(9,((27,6),(15,3))))))),1);
   tree tree_5452 [p = 0.000, P = 0.210] = [&W 0.000037] ((35,((((32,31),((28,(26,25)),24)),((30,((34,33),29)),23)),20)),(((22,21),19),((((18,17),16),(14,13)),((11,(12,(8,(4,(5,(7,2)))))),(10,(9,((27,6),(15,3))))))),1);
   tree tree_5453 [p = 0.000, P = 0.210] = [&W 0.000037] ((35,(34,((((32,31),((28,(26,25)),24)),((30,29),(33,23))),20))),(((22,21),19),((((18,17),16),(14,13)),((11,(12,(8,(4,(5,(7,2)))))),(10,(9,((27,6),(15,3))))))),1);
   tree tree_5454 [p = 0.000, P = 0.210] = [&W 0.000037] ((((34,((((32,31),28),(26,25)),24)),((30,(33,29)),23)),(35,20)),(((22,21),19),((((18,17),16),(14,13)),((11,(12,(8,(4,(5,(7,2)))))),(10,(9,((27,6),(15,3))))))),1);
   tree tree_5455 [p = 0.000, P = 0.210] = [&W 0.000037] (((((34,(((32,31),28),(26,25))),24),((30,(33,29)),23)),(35,20)),(((22,21),19),((((18,17),16),(14,13)),((11,(12,(8,(4,(5,(7,2)))))),(10,(9,((27,6),(15,3))))))),1);
   tree tree_5456 [p = 0.000, P = 0.210] = [&W 0.000037] (((33,(((28,(32,((31,26),25))),(34,24)),((30,29),23))),(35,20)),(((22,21),19),((((18,17),16),(14,13)),((11,(12,(8,(4,(5,(7,2)))))),(10,(9,((27,6),(15,3))))))),1);
   tree tree_5457 [p = 0.000, P = 0.210] = [&W 0.000037] (((((34,33),((28,(((32,31),26),25)),24)),((30,29),23)),(35,20)),(((22,21),19),((((18,17),16),(14,13)),((11,(12,(8,(4,(5,(7,2)))))),(10,(9,((27,6),(15,3))))))),1);
   tree tree_5458 [p = 0.000, P = 0.210] = [&W 0.000037] (((((30,29),(28,(31,((26,25),(32,24))))),((34,33),23)),(35,20)),(((22,21),19),((((18,17),16),(14,13)),((11,(12,(8,(4,(5,(7,2)))))),(10,(9,((27,6),(15,3))))))),1);
   tree tree_5459 [p = 0.000, P = 0.210] = [&W 0.000037] ((35,((34,(((((32,31),28),(26,25)),24),((30,29),(33,23)))),20)),(((22,21),19),((((18,17),16),(14,13)),((11,(12,(8,(4,(5,(7,2)))))),(10,(9,((27,6),(15,3))))))),1);
   tree tree_5460 [p = 0.000, P = 0.210] = [&W 0.000037] (((((34,(((32,31),28),(26,25))),24),((30,29),(33,23))),(35,20)),(((22,21),19),((((18,17),16),(14,13)),((11,(12,(8,(4,(5,(7,2)))))),(10,(9,((27,6),(15,3))))))),1);
   tree tree_5461 [p = 0.000, P = 0.210] = [&W 0.000037] ((((34,((((32,31),28),(26,25)),24)),((30,29),(33,23))),(35,20)),(((22,21),19),((((18,17),16),(14,13)),((11,(12,(8,(4,(5,(7,2)))))),(10,(9,((27,6),(15,3))))))),1);
   tree tree_5462 [p = 0.000, P = 0.210] = [&W 0.000037] ((((((32,31),(28,(26,25))),24),((34,((33,30),29)),23)),(35,20)),(((22,21),19),((((18,17),16),(14,13)),((11,(12,(8,(4,(5,(7,2)))))),(10,(9,((27,6),(15,3))))))),1);
   tree tree_5463 [p = 0.000, P = 0.210] = [&W 0.000037] ((35,((((34,((32,31),(28,(26,25)))),24),(((33,30),29),23)),20)),(((22,21),19),((((18,17),16),(14,13)),((11,(12,(8,(4,(5,(7,2)))))),(10,(9,((27,6),(15,3))))))),1);
   tree tree_5464 [p = 0.000, P = 0.210] = [&W 0.000037] ((35,((33,((((32,31),(28,(26,25))),(34,24)),((30,29),23))),20)),(((22,21),19),((((18,17),16),(14,13)),((11,(12,(8,(4,(5,(7,2)))))),(10,(9,((27,6),(15,3))))))),1);
   tree tree_5465 [p = 0.000, P = 0.210] = [&W 0.000037] ((35,(((((32,31),(28,(26,25))),24),((34,(33,(30,29))),23)),20)),(((22,21),19),((((18,17),16),(14,13)),((11,(12,(8,(4,(5,(7,2)))))),(10,(9,((27,6),(15,3))))))),1);
   tree tree_5466 [p = 0.000, P = 0.210] = [&W 0.000037] (((((34,33),(((32,31),(28,(26,25))),24)),((30,29),23)),(35,20)),(((22,21),19),((((18,17),16),(14,13)),((11,(12,(8,(4,(5,(7,2)))))),(10,(9,((27,6),(15,3))))))),1);
   tree tree_5467 [p = 0.000, P = 0.210] = [&W 0.000037] ((35,(((34,(((32,31),(28,(26,25))),24)),(33,((30,29),23))),20)),(((22,21),19),((((18,17),16),(14,13)),((11,(12,(8,(4,(5,(7,2)))))),(10,(9,((27,6),(15,3))))))),1);
   tree tree_5468 [p = 0.000, P = 0.210] = [&W 0.000037] ((((((32,31),(28,(26,25))),24),((30,((34,33),29)),23)),(35,20)),(((22,21),19),((((18,17),16),(14,13)),((11,(12,(8,(4,(5,(7,2)))))),(10,(9,((27,6),(15,3))))))),1);
   tree tree_5469 [p = 0.000, P = 0.210] = [&W 0.000037] (((((28,((32,31),(26,25))),24),((30,((34,33),29)),23)),(35,20)),(((22,21),19),((((18,17),16),(14,13)),((11,(12,(8,(4,(5,(7,2)))))),(10,(9,((27,6),(15,3))))))),1);
   tree tree_5470 [p = 0.000, P = 0.210] = [&W 0.000037] ((((31,(32,((28,(26,25)),24))),((33,(30,(34,29))),23)),(35,20)),(((22,21),19),((((18,17),16),(14,13)),((11,(12,(8,(4,(5,(7,2)))))),(10,(9,((27,6),(15,3))))))),1);
   tree tree_5471 [p = 0.000, P = 0.210] = [&W 0.000037] (((33,((31,((28,(26,25)),(32,24))),((30,(34,29)),23))),(35,20)),(((22,21),19),((((18,17),16),(14,13)),((11,(12,(8,(4,(5,(7,2)))))),(10,(9,((27,6),(15,3))))))),1);
   tree tree_5472 [p = 0.000, P = 0.210] = [&W 0.000037] ((((34,((28,(31,(32,(26,25)))),24)),((30,29),(33,23))),(35,20)),(((22,21),19),((((18,17),16),(14,13)),((11,(12,(8,(4,(5,(7,2)))))),(10,(9,((27,6),(15,3))))))),1);
   tree tree_5473 [p = 0.000, P = 0.210] = [&W 0.000037] ((((35,34),(((31,((32,28),(26,25))),24),(33,((30,29),23)))),20),(((22,21),19),((((18,17),16),(14,13)),((11,(12,(8,(4,(5,(7,2)))))),(10,(9,((27,6),(15,3))))))),1);
   tree tree_5474 [p = 0.000, P = 0.210] = [&W 0.000037] (((34,((((32,28),(31,(26,25))),24),(((33,30),29),23))),(35,20)),(((22,21),19),((((18,17),16),(14,13)),((11,(12,(8,(4,(5,(7,2)))))),(10,(9,((27,6),(15,3))))))),1);
   tree tree_5475 [p = 0.000, P = 0.210] = [&W 0.000037] (((34,(((28,(32,(31,(26,25)))),24),(33,(29,(30,23))))),(35,20)),(((22,21),19),((((18,17),16),(14,13)),((11,(12,(8,(4,(5,(7,2)))))),(10,(9,((27,6),(15,3))))))),1);
   tree tree_5476 [p = 0.000, P = 0.210] = [&W 0.000037] (((((28,(26,25)),(31,(32,24))),(34,((30,29),(33,23)))),(35,20)),(((22,21),19),((((18,17),16),(14,13)),((11,(12,(8,(4,(5,(7,2)))))),(10,(9,((27,6),(15,3))))))),1);
   tree tree_5477 [p = 0.000, P = 0.210] = [&W 0.000037] (((((28,(26,25)),((34,31),(32,24))),((30,(33,29)),23)),(35,20)),(((22,21),19),((((18,17),16),(14,13)),((11,(12,(8,(4,(5,(7,2)))))),(10,(9,((27,6),(15,3))))))),1);
   tree tree_5478 [p = 0.000, P = 0.211] = [&W 0.000037] (((((28,(26,25)),((32,31),24)),(((34,30),29),(33,23))),(35,20)),(((22,21),19),((((18,17),16),(14,13)),((11,(12,(8,(4,(5,(7,2)))))),(10,(9,((27,6),(15,3))))))),1);
   tree tree_5479 [p = 0.000, P = 0.211] = [&W 0.000037] (((34,(((28,(26,25)),((32,31),24)),((30,29),(33,23)))),(35,20)),(((22,21),19),((((18,17),16),(14,13)),((11,(12,(8,(4,(5,(7,2)))))),(10,(9,((27,6),(15,3))))))),1);
   tree tree_5480 [p = 0.000, P = 0.211] = [&W 0.000037] (((33,((((32,28),(26,25)),(31,24)),(((34,30),29),23))),(35,20)),(((22,21),19),((((18,17),16),(14,13)),((11,(12,(8,(4,(5,(7,2)))))),(10,(9,((27,6),(15,3))))))),1);
   tree tree_5481 [p = 0.000, P = 0.211] = [&W 0.000037] (((((28,(26,25)),(31,(32,24))),((30,(34,29)),(33,23))),(35,20)),(((22,21),19),((((18,17),16),(14,13)),((11,(12,(8,(4,(5,(7,2)))))),(10,(9,((27,6),(15,3))))))),1);
   tree tree_5482 [p = 0.000, P = 0.211] = [&W 0.000037] (((((32,31),((28,(26,25)),24)),(((34,33),29),(30,23))),(35,20)),(((22,21),19),((((18,17),16),(14,13)),((11,(12,(8,(4,(5,(7,2)))))),(10,(9,((27,6),(15,3))))))),1);
   tree tree_5483 [p = 0.000, P = 0.211] = [&W 0.000037] (((((28,((32,31),(26,25))),(34,24)),(29,(30,(33,23)))),(35,20)),(((22,21),19),((((18,17),16),(14,13)),((11,(12,(8,(4,(5,(7,2)))))),(10,(9,((27,6),(15,3))))))),1);
   tree tree_5484 [p = 0.000, P = 0.211] = [&W 0.000037] (((((32,31),((28,(26,25)),24)),(29,(33,(34,(30,23))))),(35,20)),(((22,21),19),((((18,17),16),(14,13)),((11,(12,(8,(4,(5,(7,2)))))),(10,(9,((27,6),(15,3))))))),1);
   tree tree_5485 [p = 0.000, P = 0.211] = [&W 0.000037] (((33,(((28,((32,31),(26,25))),(34,24)),(29,(30,23)))),(35,20)),(((22,21),19),((((18,17),16),(14,13)),((11,(12,(8,(4,(5,(7,2)))))),(10,(9,((27,6),(15,3))))))),1);
   tree tree_5486 [p = 0.000, P = 0.211] = [&W 0.000037] ((((34,33),(((28,((32,31),(26,25))),24),(29,(30,23)))),(35,20)),(((22,21),19),((((18,17),16),(14,13)),((11,(12,(8,(4,(5,(7,2)))))),(10,(9,((27,6),(15,3))))))),1);
   tree tree_5487 [p = 0.000, P = 0.211] = [&W 0.000037] (((((28,(32,(31,(26,25)))),24),(34,((33,29),(30,23)))),(35,20)),(((22,21),19),((((18,17),16),(14,13)),((11,(12,(8,(4,(5,(7,2)))))),(10,(9,((27,6),(15,3))))))),1);
   tree tree_5488 [p = 0.000, P = 0.211] = [&W 0.000037] ((35,((((32,(28,(26,25))),(31,24)),((34,(30,(33,29))),23)),20)),(((22,21),19),((((18,17),16),(14,13)),((11,(12,(8,(4,(5,(7,2)))))),(10,(9,((27,6),(15,3))))))),1);
   tree tree_5489 [p = 0.000, P = 0.211] = [&W 0.000037] (((34,(33,(((28,(26,((32,31),25))),24),((30,29),23)))),(35,20)),(((22,21),19),((((18,17),16),(14,13)),((11,(12,(8,(4,(5,(7,2)))))),(10,(9,((27,6),(15,3))))))),1);
   tree tree_5490 [p = 0.000, P = 0.211] = [&W 0.000037] (((33,(((28,(32,(26,(31,25)))),24),(((34,30),29),23))),(35,20)),(((22,21),19),((((18,17),16),(14,13)),((11,(12,(8,(4,(5,(7,2)))))),(10,(9,((27,6),(15,3))))))),1);
   tree tree_5491 [p = 0.000, P = 0.211] = [&W 0.000037] ((34,((((30,29),(28,(31,((26,25),(32,24))))),(33,23)),(35,20))),(((22,21),19),((((18,17),16),(14,13)),((11,(12,(8,(4,(5,(7,2)))))),(10,(9,((27,6),(15,3))))))),1);
   tree tree_5492 [p = 0.000, P = 0.211] = [&W 0.000037] (((((34,(30,(33,29))),(28,(((32,31),(26,25)),24))),23),(35,20)),(((22,21),19),((((18,17),16),(14,13)),((11,(12,(8,(4,(5,(7,2)))))),(10,(9,((27,6),(15,3))))))),1);
   tree tree_5493 [p = 0.000, P = 0.211] = [&W 0.000037] ((35,((((33,(30,29)),((32,31),(28,((26,25),24)))),23),(34,20))),(((22,21),19),((((18,17),16),(14,13)),((11,(12,(8,(4,(5,(7,2)))))),(10,(9,((27,6),(15,3))))))),1);
   tree tree_5494 [p = 0.000, P = 0.211] = [&W 0.000037] (((((28,(32,((31,26),25))),24),((33,(34,29)),(30,23))),(35,20)),(((22,21),19),((((18,17),16),(14,13)),((11,(12,(8,(4,(5,(7,2)))))),(10,(9,((27,6),(15,3))))))),1);
   tree tree_5495 [p = 0.000, P = 0.211] = [&W 0.000037] ((((34,33),(((28,(32,(26,25))),(31,24)),((30,29),23))),(35,20)),(((22,21),19),((((18,17),16),(14,13)),((11,(12,(8,(4,(5,(7,2)))))),(10,(9,((27,6),(15,3))))))),1);
   tree tree_5496 [p = 0.000, P = 0.211] = [&W 0.000037] ((((34,((32,(28,(26,25))),(31,24))),((30,(33,29)),23)),(35,20)),(((22,21),19),((((18,17),16),(14,13)),((11,(12,(8,(4,(5,(7,2)))))),(10,(9,((27,6),(15,3))))))),1);
   tree tree_5497 [p = 0.000, P = 0.211] = [&W 0.000037] ((35,((((28,(26,25)),((32,31),24)),(((33,30),(34,29)),23)),20)),(((22,21),19),((((18,17),16),(14,13)),((11,(12,(8,(4,(5,(7,2)))))),(10,(9,((27,6),(15,3))))))),1);
   tree tree_5498 [p = 0.000, P = 0.211] = [&W 0.000037] ((35,((((((32,31),28),(26,25)),(34,24)),((33,29),(30,23))),20)),(((22,21),19),((((18,17),16),(14,13)),((11,(12,(8,(4,(5,(7,2)))))),(10,(9,((27,6),(15,3))))))),1);
   tree tree_5499 [p = 0.000, P = 0.211] = [&W 0.000037] (((33,(((28,(26,25)),(31,(32,24))),((30,(34,29)),23))),(35,20)),(((22,21),19),((((18,17),16),(14,13)),((11,(12,(8,(4,(5,(7,2)))))),(10,(9,((27,6),(15,3))))))),1);
   tree tree_5500 [p = 0.000, P = 0.211] = [&W 0.000037] ((35,((34,(((28,(26,25)),((32,31),24)),((30,29),(33,23)))),20)),(((22,21),19),((((18,17),16),(14,13)),((11,(12,(8,(4,(5,(7,2)))))),(10,(9,((27,6),(15,3))))))),1);
   tree tree_5501 [p = 0.000, P = 0.211] = [&W 0.000037] ((35,(((33,((((32,29),(30,28)),(31,(26,25))),(34,24))),23),20)),(((22,21),19),((((18,17),16),(14,13)),((11,(12,(8,(4,(5,(7,2)))))),(10,(9,((27,6),(15,3))))))),1);
   tree tree_5502 [p = 0.000, P = 0.211] = [&W 0.000037] (((33,(31,(((32,((29,(30,28)),(26,25))),24),(34,23)))),(35,20)),(((22,21),19),((((18,17),16),(14,13)),((11,(12,(8,(4,(5,(7,2)))))),(10,(9,((27,6),(15,3))))))),1);
   tree tree_5503 [p = 0.000, P = 0.211] = [&W 0.000037] (((((35,(34,33)),(((29,(30,28)),(32,(26,25))),(31,24))),23),20),(((22,21),19),((((18,17),16),(14,13)),((11,(12,(8,(4,(5,(7,2)))))),(10,(9,((27,6),(15,3))))))),1);
   tree tree_5504 [p = 0.000, P = 0.211] = [&W 0.000037] (((((35,34),33),(((((30,29),28),(26,25)),(31,(32,24))),23)),20),(((22,21),19),((((18,17),16),(14,13)),((11,(12,(8,(4,(5,(7,2)))))),(10,(9,((27,6),(15,3))))))),1);
   tree tree_5505 [p = 0.000, P = 0.212] = [&W 0.000037] (((((34,33),(((29,(30,28)),((32,31),(26,25))),24)),23),(35,20)),(((22,21),19),((((18,17),16),(14,13)),((11,(12,(8,(4,(5,(7,2)))))),(10,(9,((27,6),(15,3))))))),1);
   tree tree_5506 [p = 0.000, P = 0.212] = [&W 0.000037] (((33,((((29,(30,28)),(26,25)),(32,(31,24))),23)),(35,(34,20))),(((22,21),19),((((18,17),16),(14,13)),((11,(12,(8,(4,(5,(7,2)))))),(10,(9,((27,6),(15,3))))))),1);
   tree tree_5507 [p = 0.000, P = 0.212] = [&W 0.000037] ((((((29,(30,28)),(32,(26,25))),(31,24)),(33,23)),(34,(35,20))),(((22,21),19),((((18,17),16),(14,13)),((11,(12,(8,(4,(5,(7,2)))))),(10,(9,((27,6),(15,3))))))),1);
   tree tree_5508 [p = 0.000, P = 0.212] = [&W 0.000037] ((((35,33),((34,(((29,(30,28)),((32,26),25)),(31,24))),23)),20),(((22,21),19),((((18,17),16),(14,13)),((11,(12,(8,(4,(5,(7,2)))))),(10,(9,((27,6),(15,3))))))),1);
   tree tree_5509 [p = 0.000, P = 0.212] = [&W 0.000037] ((((((29,((32,30),28)),(26,25)),(31,24)),(34,(33,23))),(35,20)),(((22,21),19),((((18,17),16),(14,13)),((11,(12,(8,(4,(5,(7,2)))))),(10,(9,((27,6),(15,3))))))),1);
   tree tree_5510 [p = 0.000, P = 0.212] = [&W 0.000037] ((((34,33),((((29,(30,28)),(26,25)),(31,(32,24))),23)),(35,20)),(((22,21),19),((((18,17),16),(14,13)),((11,(12,(8,(4,(5,(7,2)))))),(10,(9,((27,6),(15,3))))))),1);
   tree tree_5511 [p = 0.000, P = 0.212] = [&W 0.000037] (((((35,34),(((29,(30,28)),(32,(26,25))),(31,24))),(33,23)),20),(((22,21),19),((((18,17),16),(14,13)),((11,(12,(8,(4,(5,(7,2)))))),(10,(9,((27,6),(15,3))))))),1);
   tree tree_5512 [p = 0.000, P = 0.212] = [&W 0.000037] ((((((29,(30,28)),(26,25)),(31,(32,24))),(34,(33,23))),(35,20)),(((22,21),19),((((18,17),16),(14,13)),((11,(12,(8,(4,(5,(7,2)))))),(10,(9,((27,6),(15,3))))))),1);
   tree tree_5513 [p = 0.000, P = 0.212] = [&W 0.000037] (((34,((33,(((29,(30,28)),(26,25)),(31,(32,24)))),23)),(35,20)),(((22,21),19),((((18,17),16),(14,13)),((11,(12,(8,(4,(5,(7,2)))))),(10,(9,((27,6),(15,3))))))),1);
   tree tree_5514 [p = 0.000, P = 0.212] = [&W 0.000037] ((((34,33),((((30,(29,28)),(26,25)),(31,(32,24))),23)),(35,20)),(((22,21),19),((((18,17),16),(14,13)),((11,(12,(8,(4,(5,(7,2)))))),(10,(9,((27,6),(15,3))))))),1);
   tree tree_5515 [p = 0.000, P = 0.212] = [&W 0.000037] ((((35,((34,33),(((30,(29,28)),(26,25)),(31,(32,24))))),23),20),(((22,21),19),((((18,17),16),(14,13)),((11,(12,(8,(4,(5,(7,2)))))),(10,(9,((27,6),(15,3))))))),1);
   tree tree_5516 [p = 0.000, P = 0.212] = [&W 0.000037] (((((34,33),((31,((29,28),(30,((32,26),25)))),24)),23),(35,20)),(((22,21),19),((((18,17),16),(14,13)),((11,(12,(8,(4,(5,(7,2)))))),(10,(9,((27,6),(15,3))))))),1);
   tree tree_5517 [p = 0.000, P = 0.212] = [&W 0.000037] ((((35,(34,33)),((((30,(29,28)),(26,25)),((32,31),24)),23)),20),(((22,21),19),((((18,17),16),(14,13)),((11,(12,(8,(4,(5,(7,2)))))),(10,(9,((27,6),(15,3))))))),1);
   tree tree_5518 [p = 0.000, P = 0.212] = [&W 0.000037] (((((34,33),(((30,(29,28)),(26,25)),((32,31),24))),(35,23)),20),(((22,21),19),((((18,17),16),(14,13)),((11,(12,(8,(4,(5,(7,2)))))),(10,(9,((27,6),(15,3))))))),1);
   tree tree_5519 [p = 0.000, P = 0.212] = [&W 0.000037] (((35,((((30,(29,28)),(32,(26,25))),((34,31),24)),(33,23))),20),(((22,21),19),((((18,17),16),(14,13)),((11,(12,(8,(4,(5,(7,2)))))),(10,(9,((27,6),(15,3))))))),1);
   tree tree_5520 [p = 0.000, P = 0.212] = [&W 0.000037] ((35,((((34,((29,(30,28)),((32,31),(26,25)))),24),(33,23)),20)),(((22,21),19),((((18,17),16),(14,13)),((11,(12,(8,(4,(5,(7,2)))))),(10,(9,((27,6),(15,3))))))),1);
   tree tree_5521 [p = 0.000, P = 0.212] = [&W 0.000037] ((35,(((34,(33,((((30,(32,29)),28),(26,25)),(31,24)))),23),20)),(((22,21),19),((((18,17),16),(14,13)),((11,(12,(8,(4,(5,(7,2)))))),(10,(9,((27,6),(15,3))))))),1);
   tree tree_5522 [p = 0.000, P = 0.212] = [&W 0.000037] (((35,((31,((((30,29),28),(32,(26,25))),24)),((34,33),23))),20),(((22,21),19),((((18,17),16),(14,13)),((11,(12,(8,(4,(5,(7,2)))))),(10,(9,((27,6),(15,3))))))),1);
   tree tree_5523 [p = 0.000, P = 0.212] = [&W 0.000037] (((((34,33),((((30,29),28),(26,25)),(32,(31,24)))),23),(35,20)),(((22,21),19),((((18,17),16),(14,13)),((11,(12,(8,(4,(5,(7,2)))))),(10,(9,((27,6),(15,3))))))),1);
   tree tree_5524 [p = 0.000, P = 0.212] = [&W 0.000037] (((33,(((((32,31),(29,(30,28))),(26,25)),(34,24)),23)),(35,20)),(((22,21),19),((((18,17),16),(14,13)),((11,(12,(8,(4,(5,(7,2)))))),(10,(9,((27,6),(15,3))))))),1);
   tree tree_5525 [p = 0.000, P = 0.212] = [&W 0.000037] ((35,((33,((((29,28),((32,30),(26,25))),((34,31),24)),23)),20)),(((22,21),19),((((18,17),16),(14,13)),((11,(12,(8,(4,(5,(7,2)))))),(10,(9,((27,6),(15,3))))))),1);
   tree tree_5526 [p = 0.000, P = 0.212] = [&W 0.000037] (((33,(34,(((((30,29),28),(26,25)),(31,(32,24))),23))),(35,20)),(((22,21),19),((((18,17),16),(14,13)),((11,(12,(8,(4,(5,(7,2)))))),(10,(9,((27,6),(15,3))))))),1);
   tree tree_5527 [p = 0.000, P = 0.212] = [&W 0.000037] (((((28,(26,25)),((32,31),24)),((34,30),((33,29),23))),(35,20)),(((22,21),19),((((18,17),16),(14,13)),((11,(12,(8,(4,(5,(7,2)))))),(10,(9,((27,6),(15,3))))))),1);
   tree tree_5528 [p = 0.000, P = 0.212] = [&W 0.000037] (((34,(33,(((28,(26,25)),((32,31),24)),(30,(29,23))))),(35,20)),(((22,21),19),((((18,17),16),(14,13)),((11,(12,(8,(4,(5,(7,2)))))),(10,(9,((27,6),(15,3))))))),1);
   tree tree_5529 [p = 0.000, P = 0.212] = [&W 0.000037] (((((((32,31),28),(34,(26,25))),24),(30,((33,29),23))),(35,20)),(((22,21),19),((((18,17),16),(14,13)),((11,(12,(8,(4,(5,(7,2)))))),(10,(9,((27,6),(15,3))))))),1);
   tree tree_5530 [p = 0.000, P = 0.212] = [&W 0.000037] (((((28,(32,(31,(26,25)))),24),((34,33),(30,(29,23)))),(35,20)),(((22,21),19),((((18,17),16),(14,13)),((11,(12,(8,(4,(5,(7,2)))))),(10,(9,((27,6),(15,3))))))),1);
   tree tree_5531 [p = 0.000, P = 0.212] = [&W 0.000037] ((35,(((34,(((32,31),(28,(26,25))),24)),(30,((33,29),23))),20)),(((22,21),19),((((18,17),16),(14,13)),((11,(12,(8,(4,(5,(7,2)))))),(10,(9,((27,6),(15,3))))))),1);
   tree tree_5532 [p = 0.000, P = 0.212] = [&W 0.000037] ((((((32,31),(28,(26,25))),24),(30,(((34,33),29),23))),(35,20)),(((22,21),19),((((18,17),16),(14,13)),((11,(12,(8,(4,(5,(7,2)))))),(10,(9,((27,6),(15,3))))))),1);
   tree tree_5533 [p = 0.000, P = 0.213] = [&W 0.000037] (((((34,33),(31,((28,(26,25)),(32,24)))),(30,(29,23))),(35,20)),(((22,21),19),((((18,17),16),(14,13)),((11,(12,(8,(4,(5,(7,2)))))),(10,(9,((27,6),(15,3))))))),1);
   tree tree_5534 [p = 0.000, P = 0.213] = [&W 0.000037] ((35,((34,(((((32,31),28),(26,25)),24),((33,30),(29,23)))),20)),(((22,21),19),((((18,17),16),(14,13)),((11,(12,(8,(4,(5,(7,2)))))),(10,(9,((27,6),(15,3))))))),1);
   tree tree_5535 [p = 0.000, P = 0.213] = [&W 0.000037] (((34,((((32,31),(28,(26,25))),24),((30,29),(33,23)))),(35,20)),(((22,21),19),((((18,17),16),(14,13)),((11,(12,(8,(4,(5,(7,2)))))),(10,(9,((27,6),(15,3))))))),1);
   tree tree_5536 [p = 0.000, P = 0.213] = [&W 0.000037] (((33,((34,(((32,31),(28,(26,25))),24)),((30,29),23))),(35,20)),(((22,21),19),((((18,17),16),(14,13)),((11,(12,(8,(4,(5,(7,2)))))),(10,(9,((27,6),(15,3))))))),1);
   tree tree_5537 [p = 0.000, P = 0.213] = [&W 0.000037] (((((28,(34,(31,(32,(26,25))))),24),(30,((33,29),23))),(35,20)),(((22,21),19),((((18,17),16),(14,13)),((11,(12,(8,(4,(5,(7,2)))))),(10,(9,((27,6),(15,3))))))),1);
   tree tree_5538 [p = 0.000, P = 0.213] = [&W 0.000037] ((35,((((34,31),(32,((28,(26,25)),24))),(30,((33,29),23))),20)),(((22,21),19),((((18,17),16),(14,13)),((11,(12,(8,(4,(5,(7,2)))))),(10,(9,((27,6),(15,3))))))),1);
   tree tree_5539 [p = 0.000, P = 0.213] = [&W 0.000037] (((((32,31),((28,(26,25)),24)),(34,((33,30),(29,23)))),(35,20)),(((22,21),19),((((18,17),16),(14,13)),((11,(12,(8,(4,(5,(7,2)))))),(10,(9,((27,6),(15,3))))))),1);
   tree tree_5540 [p = 0.000, P = 0.213] = [&W 0.000037] (((33,((((32,31),(28,(26,25))),((30,(34,29)),24)),23)),(35,20)),(((22,21),19),((((18,17),16),(14,13)),((11,(12,(8,(4,(5,(7,2)))))),(10,(9,((27,6),(15,3))))))),1);
   tree tree_5541 [p = 0.000, P = 0.213] = [&W 0.000037] ((35,(((34,(((29,(30,28)),(26,25)),(31,(32,24)))),(33,23)),20)),(((22,21),19),((((18,17),16),(14,13)),((11,(12,(8,(4,(5,(7,2)))))),(10,(9,((27,6),(15,3))))))),1);
   tree tree_5542 [p = 0.000, P = 0.213] = [&W 0.000037] ((((((32,31),(28,(26,25))),(((34,30),(33,29)),24)),23),(35,20)),(((22,21),19),((((18,17),16),(14,13)),((11,(12,(8,(4,(5,(7,2)))))),(10,(9,((27,6),(15,3))))))),1);
   tree tree_5543 [p = 0.000, P = 0.213] = [&W 0.000037] (((33,((34,(((29,(30,28)),(26,25)),(31,(32,24)))),23)),(35,20)),(((22,21),19),((((18,17),16),(14,13)),((11,(12,(8,(4,(5,(7,2)))))),(10,(9,((27,6),(15,3))))))),1);
   tree tree_5544 [p = 0.000, P = 0.213] = [&W 0.000037] (((((28,(32,(26,25))),((30,(31,29)),24)),((34,33),23)),(35,20)),(((22,21),19),((((18,17),16),(14,13)),((11,(12,(8,(4,(5,(7,2)))))),(10,(9,((27,6),(15,3))))))),1);
   tree tree_5545 [p = 0.000, P = 0.213] = [&W 0.000037] ((35,(((34,33),(((32,31),((28,(26,25)),((30,29),24))),23)),20)),(((22,21),19),((((18,17),16),(14,13)),((11,(12,(8,(4,(5,(7,2)))))),(10,(9,((27,6),(15,3))))))),1);
   tree tree_5546 [p = 0.000, P = 0.213] = [&W 0.000037] (((33,((34,((28,(26,25)),((30,29),((32,31),24)))),23)),(35,20)),(((22,21),19),((((18,17),16),(14,13)),((11,(12,(8,(4,(5,(7,2)))))),(10,(9,((27,6),(15,3))))))),1);
   tree tree_5547 [p = 0.000, P = 0.213] = [&W 0.000037] (((((28,((31,26),(32,25))),(34,24)),((30,(33,29)),23)),(35,20)),(((22,21),19),((((18,17),16),(14,13)),((11,(12,(8,(4,(5,(7,2)))))),(10,(9,((27,6),(15,3))))))),1);
   tree tree_5548 [p = 0.000, P = 0.213] = [&W 0.000037] (((((((32,31),28),(26,25)),(34,24)),((30,(33,29)),23)),(35,20)),(((22,21),19),((((18,17),16),(14,13)),((11,(12,(8,(4,(5,(7,2)))))),(10,(9,((27,6),(15,3))))))),1);
   tree tree_5549 [p = 0.000, P = 0.213] = [&W 0.000037] ((((34,((32,31),((28,(26,25)),24))),(((33,30),29),23)),(35,20)),(((22,21),19),((((18,17),16),(14,13)),((11,(12,(8,(4,(5,(7,2)))))),(10,(9,((27,6),(15,3))))))),1);
   tree tree_5550 [p = 0.000, P = 0.213] = [&W 0.000037] (((((32,(28,(26,25))),(((33,30),29),(31,(34,24)))),23),(35,20)),(((22,21),19),((((18,17),16),(14,13)),((11,(12,(8,(4,(5,(7,2)))))),(10,(9,((27,6),(15,3))))))),1);
   tree tree_5551 [p = 0.000, P = 0.213] = [&W 0.000037] (((33,((((32,31),((28,26),25)),(34,24)),((30,29),23))),(35,20)),(((22,21),19),((((18,17),16),(14,13)),((11,(12,(8,(4,(5,(7,2)))))),(10,(9,((27,6),(15,3))))))),1);
   tree tree_5552 [p = 0.000, P = 0.213] = [&W 0.000037] ((((28,((31,(26,25)),(32,24))),(((34,33),30),(29,23))),(35,20)),(((22,21),19),((((18,17),16),(14,13)),((11,(12,(8,(4,(5,(7,2)))))),(10,(9,((27,6),(15,3))))))),1);
   tree tree_5553 [p = 0.000, P = 0.213] = [&W 0.000037] (((34,((((30,29),(26,(33,25))),((31,(32,28)),24)),23)),(35,20)),(((22,21),19),((((18,17),16),(14,13)),((11,(12,(8,(4,(5,(7,2)))))),(10,(9,((27,6),(15,3))))))),1);
   tree tree_5554 [p = 0.000, P = 0.213] = [&W 0.000037] (((((((34,30),29),(26,25)),(32,(28,(31,24)))),(33,23)),(35,20)),(((22,21),19),((((18,17),16),(14,13)),((11,(12,(8,(4,(5,(7,2)))))),(10,(9,((27,6),(15,3))))))),1);
   tree tree_5555 [p = 0.000, P = 0.213] = [&W 0.000037] (((35,((((30,29),(34,(26,25))),(28,(32,(31,24)))),(33,23))),20),(((22,21),19),((((18,17),16),(14,13)),((11,(12,(8,(4,(5,(7,2)))))),(10,(9,((27,6),(15,3))))))),1);
   tree tree_5556 [p = 0.000, P = 0.213] = [&W 0.000037] ((35,((33,((((30,29),(34,(26,25))),(28,(32,(31,24)))),23)),20)),(((22,21),19),((((18,17),16),(14,13)),((11,(12,(8,(4,(5,(7,2)))))),(10,(9,((27,6),(15,3))))))),1);
   tree tree_5557 [p = 0.000, P = 0.213] = [&W 0.000037] (((35,((34,33),((((30,29),(26,(31,25))),(28,(32,24))),23))),20),(((22,21),19),((((18,17),16),(14,13)),((11,(12,(8,(4,(5,(7,2)))))),(10,(9,((27,6),(15,3))))))),1);
   tree tree_5558 [p = 0.000, P = 0.213] = [&W 0.000037] ((35,(((((33,(34,(30,29))),(26,25)),((31,(32,28)),24)),23),20)),(((22,21),19),((((18,17),16),(14,13)),((11,(12,(8,(4,(5,(7,2)))))),(10,(9,((27,6),(15,3))))))),1);
   tree tree_5559 [p = 0.000, P = 0.213] = [&W 0.000037] ((35,((((((34,30),(33,29)),(26,25)),(28,(32,(31,24)))),23),20)),(((22,21),19),((((18,17),16),(14,13)),((11,(12,(8,(4,(5,(7,2)))))),(10,(9,((27,6),(15,3))))))),1);
   tree tree_5560 [p = 0.000, P = 0.214] = [&W 0.000037] (((33,((((30,29),(34,(26,25))),(28,((32,31),24))),23)),(35,20)),(((22,21),19),((((18,17),16),(14,13)),((11,(12,(8,(4,(5,(7,2)))))),(10,(9,((27,6),(15,3))))))),1);
   tree tree_5561 [p = 0.000, P = 0.214] = [&W 0.000037] (((((((34,30),29),(33,(26,(35,25)))),(28,((32,31),24))),23),20),(((22,21),19),((((18,17),16),(14,13)),((11,(12,(8,(4,(5,(7,2)))))),(10,(9,((27,6),(15,3))))))),1);
   tree tree_5562 [p = 0.000, P = 0.214] = [&W 0.000037] ((35,((((((34,30),29),(33,(26,25))),(28,((32,31),24))),23),20)),(((22,21),19),((((18,17),16),(14,13)),((11,(12,(8,(4,(5,(7,2)))))),(10,(9,((27,6),(15,3))))))),1);
   tree tree_5563 [p = 0.000, P = 0.214] = [&W 0.000037] ((35,(34,(((((30,29),(33,(26,25))),(28,((32,31),24))),23),20))),(((22,21),19),((((18,17),16),(14,13)),((11,(12,(8,(4,(5,(7,2)))))),(10,(9,((27,6),(15,3))))))),1);
   tree tree_5564 [p = 0.000, P = 0.214] = [&W 0.000037] ((((((33,(30,29)),(26,25)),(28,((32,31),24))),23),(34,(35,20))),(((22,21),19),((((18,17),16),(14,13)),((11,(12,(8,(4,(5,(7,2)))))),(10,(9,((27,6),(15,3))))))),1);
   tree tree_5565 [p = 0.000, P = 0.214] = [&W 0.000037] ((((34,((33,((30,29),(26,25))),(28,((32,31),24)))),23),(35,20)),(((22,21),19),((((18,17),16),(14,13)),((11,(12,(8,(4,(5,(7,2)))))),(10,(9,((27,6),(15,3))))))),1);
   tree tree_5566 [p = 0.000, P = 0.214] = [&W 0.000037] ((((((30,(33,29)),(34,(26,25))),(32,((31,28),24))),23),(35,20)),(((22,21),19),((((18,17),16),(14,13)),((11,(12,(8,(4,(5,(7,2)))))),(10,(9,((27,6),(15,3))))))),1);
   tree tree_5567 [p = 0.000, P = 0.214] = [&W 0.000037] (((35,((((34,((33,30),29)),(26,25)),(28,((32,31),24))),23)),20),(((22,21),19),((((18,17),16),(14,13)),((11,(12,(8,(4,(5,(7,2)))))),(10,(9,((27,6),(15,3))))))),1);
   tree tree_5568 [p = 0.000, P = 0.214] = [&W 0.000037] ((35,(((((34,((33,30),29)),(26,25)),(((32,31),28),24)),23),20)),(((22,21),19),((((18,17),16),(14,13)),((11,(12,(8,(4,(5,(7,2)))))),(10,(9,((27,6),(15,3))))))),1);
   tree tree_5569 [p = 0.000, P = 0.214] = [&W 0.000037] ((35,((((34,31),((((32,30),29),(26,25)),(28,24))),(33,23)),20)),(((22,21),19),((((18,17),16),(14,13)),((11,(12,(8,(4,(5,(7,2)))))),(10,(9,((27,6),(15,3))))))),1);
   tree tree_5570 [p = 0.000, P = 0.214] = [&W 0.000037] ((((((30,29),(34,(33,(26,25)))),(((32,31),28),24)),23),(35,20)),(((22,21),19),((((18,17),16),(14,13)),((11,(12,(8,(4,(5,(7,2)))))),(10,(9,((27,6),(15,3))))))),1);
   tree tree_5571 [p = 0.000, P = 0.214] = [&W 0.000037] ((((((33,(30,29)),((34,26),25)),(((32,31),28),24)),23),(35,20)),(((22,21),19),((((18,17),16),(14,13)),((11,(12,(8,(4,(5,(7,2)))))),(10,(9,((27,6),(15,3))))))),1);
   tree tree_5572 [p = 0.000, P = 0.214] = [&W 0.000037] ((33,(((34,(((30,29),(26,25)),(((32,31),28),24))),23),(35,20))),(((22,21),19),((((18,17),16),(14,13)),((11,(12,(8,(4,(5,(7,2)))))),(10,(9,((27,6),(15,3))))))),1);
   tree tree_5573 [p = 0.000, P = 0.214] = [&W 0.000037] ((((34,((((33,30),29),(26,25)),(((32,31),28),24))),23),(35,20)),(((22,21),19),((((18,17),16),(14,13)),((11,(12,(8,(4,(5,(7,2)))))),(10,(9,((27,6),(15,3))))))),1);
   tree tree_5574 [p = 0.000, P = 0.214] = [&W 0.000037] (((35,(((((33,30),(34,29)),(26,25)),(((32,31),28),24)),23)),20),(((22,21),19),((((18,17),16),(14,13)),((11,(12,(8,(4,(5,(7,2)))))),(10,(9,((27,6),(15,3))))))),1);
   tree tree_5575 [p = 0.000, P = 0.214] = [&W 0.000037] ((((((33,(30,29)),(34,(26,25))),(28,((32,31),24))),23),(35,20)),(((22,21),19),((((18,17),16),(14,13)),((11,(12,(8,(4,(5,(7,2)))))),(10,(9,((27,6),(15,3))))))),1);
   tree tree_5576 [p = 0.000, P = 0.214] = [&W 0.000037] ((((33,(((34,(30,29)),(26,25)),(((32,31),28),24))),23),(35,20)),(((22,21),19),((((18,17),16),(14,13)),((11,(12,(8,(4,(5,(7,2)))))),(10,(9,((27,6),(15,3))))))),1);
   tree tree_5577 [p = 0.000, P = 0.214] = [&W 0.000037] ((((((30,29),(33,(26,(34,25)))),(((32,31),28),24)),23),(35,20)),(((22,21),19),((((18,17),16),(14,13)),((11,(12,(8,(4,(5,(7,2)))))),(10,(9,((27,6),(15,3))))))),1);
   tree tree_5578 [p = 0.000, P = 0.214] = [&W 0.000037] ((35,((34,(((((33,30),29),(26,25)),(((32,31),28),24)),23)),20)),(((22,21),19),((((18,17),16),(14,13)),((11,(12,(8,(4,(5,(7,2)))))),(10,(9,((27,6),(15,3))))))),1);
   tree tree_5579 [p = 0.000, P = 0.214] = [&W 0.000037] (((((30,(34,(33,29))),((26,25),(31,(32,(28,24))))),23),(35,20)),(((22,21),19),((((18,17),16),(14,13)),((11,(12,(8,(4,(5,(7,2)))))),(10,(9,((27,6),(15,3))))))),1);
   tree tree_5580 [p = 0.000, P = 0.214] = [&W 0.000037] ((35,((((((33,30),29),(34,(26,25))),(28,(31,(32,24)))),23),20)),(((22,21),19),((((18,17),16),(14,13)),((11,(12,(8,(4,(5,(7,2)))))),(10,(9,((27,6),(15,3))))))),1);
   tree tree_5581 [p = 0.000, P = 0.214] = [&W 0.000037] ((35,(((((34,30),29),(33,((26,25),(31,(32,(28,24)))))),23),20)),(((22,21),19),((((18,17),16),(14,13)),((11,(12,(8,(4,(5,(7,2)))))),(10,(9,((27,6),(15,3))))))),1);
   tree tree_5582 [p = 0.000, P = 0.214] = [&W 0.000037] ((35,(((34,(((30,29),(33,(26,25))),(28,(31,(32,24))))),23),20)),(((22,21),19),((((18,17),16),(14,13)),((11,(12,(8,(4,(5,(7,2)))))),(10,(9,((27,6),(15,3))))))),1);
   tree tree_5583 [p = 0.000, P = 0.214] = [&W 0.000037] (((((((34,30),29),(33,(26,25))),(28,(31,(32,24)))),23),(35,20)),(((22,21),19),((((18,17),16),(14,13)),((11,(12,(8,(4,(5,(7,2)))))),(10,(9,((27,6),(15,3))))))),1);
   tree tree_5584 [p = 0.000, P = 0.214] = [&W 0.000037] (((((34,33),(((30,29),(26,25)),(28,(31,(32,24))))),23),(35,20)),(((22,21),19),((((18,17),16),(14,13)),((11,(12,(8,(4,(5,(7,2)))))),(10,(9,((27,6),(15,3))))))),1);
   tree tree_5585 [p = 0.000, P = 0.214] = [&W 0.000037] ((35,((33,((29,((34,30),((32,((31,26),25)),(28,24)))),23)),20)),(((22,21),19),((((18,17),16),(14,13)),((11,(12,(8,(4,(5,(7,2)))))),(10,(9,((27,6),(15,3))))))),1);
   tree tree_5586 [p = 0.000, P = 0.214] = [&W 0.000037] ((((((30,(33,29)),(26,25)),(28,(31,(32,24)))),(34,23)),(35,20)),(((22,21),19),((((18,17),16),(14,13)),((11,(12,(8,(4,(5,(7,2)))))),(10,(9,((27,6),(15,3))))))),1);
   tree tree_5587 [p = 0.000, P = 0.215] = [&W 0.000037] (((((30,29),(33,((26,25),((34,31),(32,(28,24)))))),23),(35,20)),(((22,21),19),((((18,17),16),(14,13)),((11,(12,(8,(4,(5,(7,2)))))),(10,(9,((27,6),(15,3))))))),1);
   tree tree_5588 [p = 0.000, P = 0.215] = [&W 0.000037] (((33,((35,34),(((31,(30,29)),(((32,26),25),(28,24))),23))),20),(((22,21),19),((((18,17),16),(14,13)),((11,(12,(8,(4,(5,(7,2)))))),(10,(9,((27,6),(15,3))))))),1);
   tree tree_5589 [p = 0.000, P = 0.215] = [&W 0.000037] ((((29,((30,(26,25)),(31,((32,28),24)))),((34,33),23)),(35,20)),(((22,21),19),((((18,17),16),(14,13)),((11,(12,(8,(4,(5,(7,2)))))),(10,(9,((27,6),(15,3))))))),1);
   tree tree_5590 [p = 0.000, P = 0.215] = [&W 0.000037] (((33,(((((32,30),29),(26,25)),(28,24)),((34,31),23))),(35,20)),(((22,21),19),((((18,17),16),(14,13)),((11,(12,(8,(4,(5,(7,2)))))),(10,(9,((27,6),(15,3))))))),1);
   tree tree_5591 [p = 0.000, P = 0.215] = [&W 0.000037] (((((((33,30),(34,29)),(26,25)),(28,(31,(32,24)))),23),(35,20)),(((22,21),19),((((18,17),16),(14,13)),((11,(12,(8,(4,(5,(7,2)))))),(10,(9,((27,6),(15,3))))))),1);
   tree tree_5592 [p = 0.000, P = 0.215] = [&W 0.000037] (((34,((((30,29),(26,25)),(28,((32,31),24))),(33,23))),(35,20)),(((22,21),19),((((18,17),16),(14,13)),((11,(12,(8,(4,(5,(7,2)))))),(10,(9,((27,6),(15,3))))))),1);
   tree tree_5593 [p = 0.000, P = 0.215] = [&W 0.000037] ((35,(((((30,(34,(33,29))),(26,25)),(28,((32,31),24))),23),20)),(((22,21),19),((((18,17),16),(14,13)),((11,(12,(8,(4,(5,(7,2)))))),(10,(9,((27,6),(15,3))))))),1);
   tree tree_5594 [p = 0.000, P = 0.215] = [&W 0.000037] ((((34,((((33,30),29),(26,25)),(28,((32,31),24)))),23),(35,20)),(((22,21),19),((((18,17),16),(14,13)),((11,(12,(8,(4,(5,(7,2)))))),(10,(9,((27,6),(15,3))))))),1);
   tree tree_5595 [p = 0.000, P = 0.215] = [&W 0.000037] ((((33,(((30,29),(34,(26,25))),(28,((32,31),24)))),23),(35,20)),(((22,21),19),((((18,17),16),(14,13)),((11,(12,(8,(4,(5,(7,2)))))),(10,(9,((27,6),(15,3))))))),1);
   tree tree_5596 [p = 0.000, P = 0.215] = [&W 0.000037] ((((((30,29),(33,((34,26),25))),(28,((32,31),24))),23),(35,20)),(((22,21),19),((((18,17),16),(14,13)),((11,(12,(8,(4,(5,(7,2)))))),(10,(9,((27,6),(15,3))))))),1);
   tree tree_5597 [p = 0.000, P = 0.215] = [&W 0.000037] ((((((30,(34,29)),(33,(26,25))),(28,((32,31),24))),23),(35,20)),(((22,21),19),((((18,17),16),(14,13)),((11,(12,(8,(4,(5,(7,2)))))),(10,(9,((27,6),(15,3))))))),1);
   tree tree_5598 [p = 0.000, P = 0.215] = [&W 0.000037] ((((((30,29),((33,26),25)),(28,((32,(34,31)),24))),23),(35,20)),(((22,21),19),((((18,17),16),(14,13)),((11,(12,(8,(4,(5,(7,2)))))),(10,(9,((27,6),(15,3))))))),1);
   tree tree_5599 [p = 0.000, P = 0.215] = [&W 0.000037] (((33,((((30,29),(34,(26,25))),((32,28),(31,24))),23)),(35,20)),(((22,21),19),((((18,17),16),(14,13)),((11,(12,(8,(4,(5,(7,2)))))),(10,(9,((27,6),(15,3))))))),1);
   tree tree_5600 [p = 0.000, P = 0.215] = [&W 0.000037] (((((((34,30),29),(26,25)),((32,28),(31,24))),(33,23)),(35,20)),(((22,21),19),((((18,17),16),(14,13)),((11,(12,(8,(4,(5,(7,2)))))),(10,(9,((27,6),(15,3))))))),1);
   tree tree_5601 [p = 0.000, P = 0.215] = [&W 0.000037] ((((((30,(34,29)),(33,(26,25))),(28,(31,(32,24)))),23),(35,20)),(((22,21),19),((((18,17),16),(14,13)),((11,(12,(8,(4,(5,(7,2)))))),(10,(9,((27,6),(15,3))))))),1);
   tree tree_5602 [p = 0.000, P = 0.215] = [&W 0.000037] ((((35,33),(((34,(30,29)),((26,25),((32,31),(28,24)))),23)),20),(((22,21),19),((((18,17),16),(14,13)),((11,(12,(8,(4,(5,(7,2)))))),(10,(9,((27,6),(15,3))))))),1);
   tree tree_5603 [p = 0.000, P = 0.215] = [&W 0.000037] ((34,(((35,33),((((30,29),(26,25)),(28,(31,(32,24)))),23)),20)),(((22,21),19),((((18,17),16),(14,13)),((11,(12,(8,(4,(5,(7,2)))))),(10,(9,((27,6),(15,3))))))),1);
   tree tree_5604 [p = 0.000, P = 0.215] = [&W 0.000037] (((34,((33,(((30,29),(26,25)),(28,(31,(32,24))))),23)),(35,20)),(((22,21),19),((((18,17),16),(14,13)),((11,(12,(8,(4,(5,(7,2)))))),(10,(9,((27,6),(15,3))))))),1);
   tree tree_5605 [p = 0.000, P = 0.215] = [&W 0.000037] ((35,((((29,((34,30),(33,(26,25)))),(28,((32,31),24))),23),20)),(((22,21),19),((((18,17),16),(14,13)),((11,(12,(8,(4,(5,(7,2)))))),(10,(9,((27,6),(15,3))))))),1);
   tree tree_5606 [p = 0.000, P = 0.215] = [&W 0.000037] ((35,((((33,((34,29),(30,(26,25)))),((31,(32,28)),24)),23),20)),(((22,21),19),((((18,17),16),(14,13)),((11,(12,(8,(4,(5,(7,2)))))),(10,(9,((27,6),(15,3))))))),1);
   tree tree_5607 [p = 0.000, P = 0.215] = [&W 0.000037] (((33,((((34,29),(30,(26,25))),(28,((32,31),24))),23)),(35,20)),(((22,21),19),((((18,17),16),(14,13)),((11,(12,(8,(4,(5,(7,2)))))),(10,(9,((27,6),(15,3))))))),1);
   tree tree_5608 [p = 0.000, P = 0.215] = [&W 0.000037] (((33,(((29,(30,(34,(26,25)))),((32,31),(28,24))),23)),(35,20)),(((22,21),19),((((18,17),16),(14,13)),((11,(12,(8,(4,(5,(7,2)))))),(10,(9,((27,6),(15,3))))))),1);
   tree tree_5609 [p = 0.000, P = 0.215] = [&W 0.000037] (((((34,33),((31,((30,29),(32,(26,25)))),(28,24))),23),(35,20)),(((22,21),19),((((18,17),16),(14,13)),((11,(12,(8,(4,(5,(7,2)))))),(10,(9,((27,6),(15,3))))))),1);
   tree tree_5610 [p = 0.000, P = 0.215] = [&W 0.000037] ((35,((((29,((34,(33,30)),(26,25))),(28,((32,31),24))),23),20)),(((22,21),19),((((18,17),16),(14,13)),((11,(12,(8,(4,(5,(7,2)))))),(10,(9,((27,6),(15,3))))))),1);
   tree tree_5611 [p = 0.000, P = 0.215] = [&W 0.000037] ((((((34,(30,29)),((33,26),25)),(31,(32,(28,24)))),23),(35,20)),(((22,21),19),((((18,17),16),(14,13)),((11,(12,(8,(4,(5,(7,2)))))),(10,(9,((27,6),(15,3))))))),1);
   tree tree_5612 [p = 0.000, P = 0.215] = [&W 0.000037] (((((33,((30,(34,29)),(26,25))),((32,31),(28,24))),23),(35,20)),(((22,21),19),((((18,17),16),(14,13)),((11,(12,(8,(4,(5,(7,2)))))),(10,(9,((27,6),(15,3))))))),1);
   tree tree_5613 [p = 0.000, P = 0.215] = [&W 0.000037] (((((33,((30,29),(34,(26,25)))),((32,31),(28,24))),23),(35,20)),(((22,21),19),((((18,17),16),(14,13)),((11,(12,(8,(4,(5,(7,2)))))),(10,(9,((27,6),(15,3))))))),1);
   tree tree_5614 [p = 0.000, P = 0.216] = [&W 0.000037] (((((((34,30),29),(33,(26,25))),((32,31),(28,24))),23),(35,20)),(((22,21),19),((((18,17),16),(14,13)),((11,(12,(8,(4,(5,(7,2)))))),(10,(9,((27,6),(15,3))))))),1);
   tree tree_5615 [p = 0.000, P = 0.216] = [&W 0.000037] ((((33,(((30,(34,29)),(26,25)),(31,(32,(28,24))))),23),(35,20)),(((22,21),19),((((18,17),16),(14,13)),((11,(12,(8,(4,(5,(7,2)))))),(10,(9,((27,6),(15,3))))))),1);
   tree tree_5616 [p = 0.000, P = 0.216] = [&W 0.000037] ((35,((((31,((30,(34,29)),(26,25))),(33,(28,(32,24)))),23),20)),(((22,21),19),((((18,17),16),(14,13)),((11,(12,(8,(4,(5,(7,2)))))),(10,(9,((27,6),(15,3))))))),1);
   tree tree_5617 [p = 0.000, P = 0.216] = [&W 0.000037] ((((34,((((33,30),29),(26,25)),(31,(32,(28,24))))),23),(35,20)),(((22,21),19),((((18,17),16),(14,13)),((11,(12,(8,(4,(5,(7,2)))))),(10,(9,((27,6),(15,3))))))),1);
   tree tree_5618 [p = 0.000, P = 0.216] = [&W 0.000037] ((35,((((30,(34,(29,(33,(26,25))))),(((32,31),28),24)),23),20)),(((22,21),19),((((18,17),16),(14,13)),((11,(12,(8,(4,(5,(7,2)))))),(10,(9,((27,6),(15,3))))))),1);
   tree tree_5619 [p = 0.000, P = 0.216] = [&W 0.000037] ((((((33,30),(29,(26,25))),(34,(((32,31),28),24))),23),(35,20)),(((22,21),19),((((18,17),16),(14,13)),((11,(12,(8,(4,(5,(7,2)))))),(10,(9,((27,6),(15,3))))))),1);
   tree tree_5620 [p = 0.000, P = 0.216] = [&W 0.000037] (((((30,((34,29),(33,(26,25)))),(28,((32,31),24))),23),(35,20)),(((22,21),19),((((18,17),16),(14,13)),((11,(12,(8,(4,(5,(7,2)))))),(10,(9,((27,6),(15,3))))))),1);
   tree tree_5621 [p = 0.000, P = 0.216] = [&W 0.000037] ((((((34,30),(29,(33,(26,25)))),(31,(28,(32,24)))),23),(35,20)),(((22,21),19),((((18,17),16),(14,13)),((11,(12,(8,(4,(5,(7,2)))))),(10,(9,((27,6),(15,3))))))),1);
   tree tree_5622 [p = 0.000, P = 0.216] = [&W 0.000037] ((((((34,30),((33,29),(26,25))),(((32,31),28),24)),23),(35,20)),(((22,21),19),((((18,17),16),(14,13)),((11,(12,(8,(4,(5,(7,2)))))),(10,(9,((27,6),(15,3))))))),1);
   tree tree_5623 [p = 0.000, P = 0.216] = [&W 0.000037] ((((((33,30),(29,(26,25))),(((32,31),28),(34,24))),23),(35,20)),(((22,21),19),((((18,17),16),(14,13)),((11,(12,(8,(4,(5,(7,2)))))),(10,(9,((27,6),(15,3))))))),1);
   tree tree_5624 [p = 0.000, P = 0.216] = [&W 0.000037] ((((((33,((34,30),29)),(26,25)),((32,31),(28,24))),23),(35,20)),(((22,21),19),((((18,17),16),(14,13)),((11,(12,(8,(4,(5,(7,2)))))),(10,(9,((27,6),(15,3))))))),1);
   tree tree_5625 [p = 0.000, P = 0.216] = [&W 0.000037] ((((((34,29),(30,(33,(26,25)))),((32,31),(28,24))),23),(35,20)),(((22,21),19),((((18,17),16),(14,13)),((11,(12,(8,(4,(5,(7,2)))))),(10,(9,((27,6),(15,3))))))),1);
   tree tree_5626 [p = 0.000, P = 0.216] = [&W 0.000037] (((((29,(30,(34,(33,(26,25))))),((32,31),(28,24))),23),(35,20)),(((22,21),19),((((18,17),16),(14,13)),((11,(12,(8,(4,(5,(7,2)))))),(10,(9,((27,6),(15,3))))))),1);
   tree tree_5627 [p = 0.000, P = 0.216] = [&W 0.000037] ((((((34,29),(30,(26,(33,25)))),(31,(28,(32,24)))),23),(35,20)),(((22,21),19),((((18,17),16),(14,13)),((11,(12,(8,(4,(5,(7,2)))))),(10,(9,((27,6),(15,3))))))),1);
   tree tree_5628 [p = 0.000, P = 0.216] = [&W 0.000037] ((((((33,(30,29)),(34,(26,25))),((32,31),(28,24))),23),(35,20)),(((22,21),19),((((18,17),16),(14,13)),((11,(12,(8,(4,(5,(7,2)))))),(10,(9,((27,6),(15,3))))))),1);
   tree tree_5629 [p = 0.000, P = 0.216] = [&W 0.000037] ((((34,33),((((31,29),(30,(32,(26,25)))),(28,24)),23)),(35,20)),(((22,21),19),((((18,17),16),(14,13)),((11,(12,(8,(4,(5,(7,2)))))),(10,(9,((27,6),(15,3))))))),1);
   tree tree_5630 [p = 0.000, P = 0.216] = [&W 0.000037] ((35,((((32,31),(((33,29),(30,(26,25))),(28,24))),(34,23)),20)),(((22,21),19),((((18,17),16),(14,13)),((11,(12,(8,(4,(5,(7,2)))))),(10,(9,((27,6),(15,3))))))),1);
   tree tree_5631 [p = 0.000, P = 0.216] = [&W 0.000037] ((((((30,29),(34,(26,(33,25)))),((32,31),(28,24))),23),(35,20)),(((22,21),19),((((18,17),16),(14,13)),((11,(12,(8,(4,(5,(7,2)))))),(10,(9,((27,6),(15,3))))))),1);
   tree tree_5632 [p = 0.000, P = 0.216] = [&W 0.000037] ((35,(((((30,29),(34,(26,25))),((32,31),(28,24))),(33,23)),20)),(((22,21),19),((((18,17),16),(14,13)),((11,(12,(8,(4,(5,(7,2)))))),(10,(9,((27,6),(15,3))))))),1);
   tree tree_5633 [p = 0.000, P = 0.216] = [&W 0.000037] ((((((34,(30,29)),(26,25)),((32,31),(28,24))),(33,23)),(35,20)),(((22,21),19),((((18,17),16),(14,13)),((11,(12,(8,(4,(5,(7,2)))))),(10,(9,((27,6),(15,3))))))),1);
   tree tree_5634 [p = 0.000, P = 0.216] = [&W 0.000037] ((((((30,(33,29)),(34,(26,25))),((32,31),(28,24))),23),(35,20)),(((22,21),19),((((18,17),16),(14,13)),((11,(12,(8,(4,(5,(7,2)))))),(10,(9,((27,6),(15,3))))))),1);
   tree tree_5635 [p = 0.000, P = 0.216] = [&W 0.000037] (((((34,33),(((30,(31,29)),((32,26),25)),(28,24))),23),(35,20)),(((22,21),19),((((18,17),16),(14,13)),((11,(12,(8,(4,(5,(7,2)))))),(10,(9,((27,6),(15,3))))))),1);
   tree tree_5636 [p = 0.000, P = 0.216] = [&W 0.000037] ((((35,34),((((30,(33,29)),(26,25)),(31,(28,(32,24)))),23)),20),(((22,21),19),((((18,17),16),(14,13)),((11,(12,(8,(4,(5,(7,2)))))),(10,(9,((27,6),(15,3))))))),1);
   tree tree_5637 [p = 0.000, P = 0.216] = [&W 0.000037] (((((((34,30),29),(26,25)),(31,((32,28),24))),(33,23)),(35,20)),(((22,21),19),((((18,17),16),(14,13)),((11,(12,(8,(4,(5,(7,2)))))),(10,(9,((27,6),(15,3))))))),1);
   tree tree_5638 [p = 0.000, P = 0.216] = [&W 0.000037] (((34,(((((32,30),29),(31,(26,25))),(28,24)),(33,23))),(35,20)),(((22,21),19),((((18,17),16),(14,13)),((11,(12,(8,(4,(5,(7,2)))))),(10,(9,((27,6),(15,3))))))),1);
   tree tree_5639 [p = 0.000, P = 0.216] = [&W 0.000037] ((((34,(35,33)),((((32,(30,29)),(31,(26,25))),(28,24)),23)),20),(((22,21),19),((((18,17),16),(14,13)),((11,(12,(8,(4,(5,(7,2)))))),(10,(9,((27,6),(15,3))))))),1);
   tree tree_5640 [p = 0.000, P = 0.216] = [&W 0.000037] (((35,((34,33),((((30,(32,29)),(31,(26,25))),(28,24)),23))),20),(((22,21),19),((((18,17),16),(14,13)),((11,(12,(8,(4,(5,(7,2)))))),(10,(9,((27,6),(15,3))))))),1);
   tree tree_5641 [p = 0.000, P = 0.217] = [&W 0.000037] ((((((30,(34,29)),(26,25)),((32,31),(28,24))),(33,23)),(35,20)),(((22,21),19),((((18,17),16),(14,13)),((11,(12,(8,(4,(5,(7,2)))))),(10,(9,((27,6),(15,3))))))),1);
   tree tree_5642 [p = 0.000, P = 0.217] = [&W 0.000037] ((((((30,29),(34,(26,25))),((32,31),(28,24))),(33,23)),(35,20)),(((22,21),19),((((18,17),16),(14,13)),((11,(12,(8,(4,(5,(7,2)))))),(10,(9,((27,6),(15,3))))))),1);
   tree tree_5643 [p = 0.000, P = 0.217] = [&W 0.000037] ((((34,33),((((30,(32,29)),(31,(26,25))),(28,24)),23)),(35,20)),(((22,21),19),((((18,17),16),(14,13)),((11,(12,(8,(4,(5,(7,2)))))),(10,(9,((27,6),(15,3))))))),1);
   tree tree_5644 [p = 0.000, P = 0.217] = [&W 0.000037] (((33,((((30,29),(26,25)),((32,31),(28,24))),(34,23))),(35,20)),(((22,21),19),((((18,17),16),(14,13)),((11,(12,(8,(4,(5,(7,2)))))),(10,(9,((27,6),(15,3))))))),1);
   tree tree_5645 [p = 0.000, P = 0.217] = [&W 0.000037] ((35,(((33,((((34,30),29),(26,25)),((32,31),(28,24)))),23),20)),(((22,21),19),((((18,17),16),(14,13)),((11,(12,(8,(4,(5,(7,2)))))),(10,(9,((27,6),(15,3))))))),1);
   tree tree_5646 [p = 0.000, P = 0.217] = [&W 0.000037] ((((33,(((34,(30,29)),(26,25)),((32,31),(28,24)))),23),(35,20)),(((22,21),19),((((18,17),16),(14,13)),((11,(12,(8,(4,(5,(7,2)))))),(10,(9,((27,6),(15,3))))))),1);
   tree tree_5647 [p = 0.000, P = 0.217] = [&W 0.000037] ((35,(((((30,29),(34,(33,(26,25)))),((32,31),(28,24))),23),20)),(((22,21),19),((((18,17),16),(14,13)),((11,(12,(8,(4,(5,(7,2)))))),(10,(9,((27,6),(15,3))))))),1);
   tree tree_5648 [p = 0.000, P = 0.217] = [&W 0.000037] ((((34,(((30,29),(33,(26,25))),((32,31),(28,24)))),23),(35,20)),(((22,21),19),((((18,17),16),(14,13)),((11,(12,(8,(4,(5,(7,2)))))),(10,(9,((27,6),(15,3))))))),1);
   tree tree_5649 [p = 0.000, P = 0.217] = [&W 0.000037] ((((((30,29),(34,(33,(26,25)))),((32,31),(28,24))),23),(35,20)),(((22,21),19),((((18,17),16),(14,13)),((11,(12,(8,(4,(5,(7,2)))))),(10,(9,((27,6),(15,3))))))),1);
   tree tree_5650 [p = 0.000, P = 0.217] = [&W 0.000037] (((33,((((30,29),(34,(26,25))),((32,31),(28,24))),23)),(35,20)),(((22,21),19),((((18,17),16),(14,13)),((11,(12,(8,(4,(5,(7,2)))))),(10,(9,((27,6),(15,3))))))),1);
   tree tree_5651 [p = 0.000, P = 0.217] = [&W 0.000037] ((((((((34,33),30),29),(26,25)),((32,31),(28,24))),23),(35,20)),(((22,21),19),((((18,17),16),(14,13)),((11,(12,(8,(4,(5,(7,2)))))),(10,(9,((27,6),(15,3))))))),1);
   tree tree_5652 [p = 0.000, P = 0.217] = [&W 0.000037] (((((((33,30),29),(26,25)),((32,31),(28,24))),(34,23)),(35,20)),(((22,21),19),((((18,17),16),(14,13)),((11,(12,(8,(4,(5,(7,2)))))),(10,(9,((27,6),(15,3))))))),1);
   tree tree_5653 [p = 0.000, P = 0.217] = [&W 0.000037] (((((((34,30),(33,29)),(26,25)),((32,31),(28,24))),23),(35,20)),(((22,21),19),((((18,17),16),(14,13)),((11,(12,(8,(4,(5,(7,2)))))),(10,(9,((27,6),(15,3))))))),1);
   tree tree_5654 [p = 0.000, P = 0.217] = [&W 0.000037] (((((34,((30,(33,29)),(26,25))),((32,31),(28,24))),23),(35,20)),(((22,21),19),((((18,17),16),(14,13)),((11,(12,(8,(4,(5,(7,2)))))),(10,(9,((27,6),(15,3))))))),1);
   tree tree_5655 [p = 0.000, P = 0.217] = [&W 0.000037] (((34,(((((33,30),29),(26,25)),((32,31),(28,24))),23)),(35,20)),(((22,21),19),((((18,17),16),(14,13)),((11,(12,(8,(4,(5,(7,2)))))),(10,(9,((27,6),(15,3))))))),1);
   tree tree_5656 [p = 0.000, P = 0.217] = [&W 0.000037] (((((((33,30),29),(34,(26,25))),((32,31),(28,24))),23),(35,20)),(((22,21),19),((((18,17),16),(14,13)),((11,(12,(8,(4,(5,(7,2)))))),(10,(9,((27,6),(15,3))))))),1);
   tree tree_5657 [p = 0.000, P = 0.217] = [&W 0.000037] ((((34,(((33,30),29),((26,25),(31,(32,(28,24)))))),23),(35,20)),(((22,21),19),((((18,17),16),(14,13)),((11,(12,(8,(4,(5,(7,2)))))),(10,(9,((27,6),(15,3))))))),1);
   tree tree_5658 [p = 0.000, P = 0.217] = [&W 0.000037] ((35,((((30,29),(((34,33),(26,25)),(((32,31),28),24))),23),20)),(((22,21),19),((((18,17),16),(14,13)),((11,(12,(8,(4,(5,(7,2)))))),(10,(9,((27,6),(15,3))))))),1);
   tree tree_5659 [p = 0.000, P = 0.217] = [&W 0.000037] ((((34,(((33,30),29),((26,25),(((32,31),28),24)))),23),(35,20)),(((22,21),19),((((18,17),16),(14,13)),((11,(12,(8,(4,(5,(7,2)))))),(10,(9,((27,6),(15,3))))))),1);
   tree tree_5660 [p = 0.000, P = 0.217] = [&W 0.000037] ((((((32,31),(34,(26,25))),(28,24)),((30,(33,29)),23)),(35,20)),(((22,21),19),((((18,17),16),(14,13)),((11,(12,(8,(4,(5,(7,2)))))),(10,(9,((27,6),(15,3))))))),1);
   tree tree_5661 [p = 0.000, P = 0.217] = [&W 0.000037] (((((34,(30,29)),((32,31),((26,25),(28,24)))),(33,23)),(35,20)),(((22,21),19),((((18,17),16),(14,13)),((11,(12,(8,(4,(5,(7,2)))))),(10,(9,((27,6),(15,3))))))),1);
   tree tree_5662 [p = 0.000, P = 0.217] = [&W 0.000037] ((((34,33),(((30,(31,29)),(((32,26),25),(28,24))),23)),(35,20)),(((22,21),19),((((18,17),16),(14,13)),((11,(12,(8,(4,(5,(7,2)))))),(10,(9,((27,6),(15,3))))))),1);
   tree tree_5663 [p = 0.000, P = 0.217] = [&W 0.000037] (((((33,(30,29)),((26,(34,25)),(((32,31),28),24))),23),(35,20)),(((22,21),19),((((18,17),16),(14,13)),((11,(12,(8,(4,(5,(7,2)))))),(10,(9,((27,6),(15,3))))))),1);
   tree tree_5664 [p = 0.000, P = 0.217] = [&W 0.000037] ((((33,((34,(26,25)),((32,31),(28,24)))),((30,29),23)),(35,20)),(((22,21),19),((((18,17),16),(14,13)),((11,(12,(8,(4,(5,(7,2)))))),(10,(9,((27,6),(15,3))))))),1);
   tree tree_5665 [p = 0.000, P = 0.217] = [&W 0.000037] ((((((33,30),(34,29)),(((31,26),25),(32,(28,24)))),23),(35,20)),(((22,21),19),((((18,17),16),(14,13)),((11,(12,(8,(4,(5,(7,2)))))),(10,(9,((27,6),(15,3))))))),1);
   tree tree_5666 [p = 0.000, P = 0.217] = [&W 0.000037] ((((((33,30),(34,29)),((26,25),((31,(32,28)),24))),23),(35,20)),(((22,21),19),((((18,17),16),(14,13)),((11,(12,(8,(4,(5,(7,2)))))),(10,(9,((27,6),(15,3))))))),1);
   tree tree_5667 [p = 0.000, P = 0.217] = [&W 0.000037] (((35,(33,(((30,(34,29)),((32,((31,26),25)),(28,24))),23))),20),(((22,21),19),((((18,17),16),(14,13)),((11,(12,(8,(4,(5,(7,2)))))),(10,(9,((27,6),(15,3))))))),1);
   tree tree_5668 [p = 0.000, P = 0.217] = [&W 0.000037] ((35,((34,(((33,(26,25)),((32,31),(28,24))),((30,29),23))),20)),(((22,21),19),((((18,17),16),(14,13)),((11,(12,(8,(4,(5,(7,2)))))),(10,(9,((27,6),(15,3))))))),1);
   tree tree_5669 [p = 0.000, P = 0.218] = [&W 0.000037] ((((34,((33,30),29)),(((26,25),(((32,31),28),24)),23)),(35,20)),(((22,21),19),((((18,17),16),(14,13)),((11,(12,(8,(4,(5,(7,2)))))),(10,(9,((27,6),(15,3))))))),1);
   tree tree_5670 [p = 0.000, P = 0.218] = [&W 0.000037] ((((34,33),(((30,29),((26,(31,25)),(32,(28,24)))),23)),(35,20)),(((22,21),19),((((18,17),16),(14,13)),((11,(12,(8,(4,(5,(7,2)))))),(10,(9,((27,6),(15,3))))))),1);
   tree tree_5671 [p = 0.000, P = 0.218] = [&W 0.000037] (((((35,(34,33)),((30,29),((32,31),((26,25),(28,24))))),23),20),(((22,21),19),((((18,17),16),(14,13)),((11,(12,(8,(4,(5,(7,2)))))),(10,(9,((27,6),(15,3))))))),1);
   tree tree_5672 [p = 0.000, P = 0.218] = [&W 0.000037] ((((33,((34,(30,29)),((32,31),((26,25),(28,24))))),23),(35,20)),(((22,21),19),((((18,17),16),(14,13)),((11,(12,(8,(4,(5,(7,2)))))),(10,(9,((27,6),(15,3))))))),1);
   tree tree_5673 [p = 0.000, P = 0.218] = [&W 0.000037] ((35,((((30,(33,(34,29))),((32,31),((26,25),(28,24)))),23),20)),(((22,21),19),((((18,17),16),(14,13)),((11,(12,(8,(4,(5,(7,2)))))),(10,(9,((27,6),(15,3))))))),1);
   tree tree_5674 [p = 0.000, P = 0.218] = [&W 0.000037] ((((((33,30),(34,29)),(31,((32,(26,25)),(28,24)))),23),(35,20)),(((22,21),19),((((18,17),16),(14,13)),((11,(12,(8,(4,(5,(7,2)))))),(10,(9,((27,6),(15,3))))))),1);
   tree tree_5675 [p = 0.000, P = 0.218] = [&W 0.000037] ((((33,((30,(34,29)),(31,((32,(26,25)),(28,24))))),23),(35,20)),(((22,21),19),((((18,17),16),(14,13)),((11,(12,(8,(4,(5,(7,2)))))),(10,(9,((27,6),(15,3))))))),1);
   tree tree_5676 [p = 0.000, P = 0.218] = [&W 0.000037] ((35,(((((34,33),(30,29)),((32,31),((26,25),(28,24)))),23),20)),(((22,21),19),((((18,17),16),(14,13)),((11,(12,(8,(4,(5,(7,2)))))),(10,(9,((27,6),(15,3))))))),1);
   tree tree_5677 [p = 0.000, P = 0.218] = [&W 0.000037] ((35,(((((33,30),(34,29)),((32,31),((26,25),(28,24)))),23),20)),(((22,21),19),((((18,17),16),(14,13)),((11,(12,(8,(4,(5,(7,2)))))),(10,(9,((27,6),(15,3))))))),1);
   tree tree_5678 [p = 0.000, P = 0.218] = [&W 0.000037] ((((((34,(33,30)),29),(31,(((32,26),25),(28,24)))),23),(35,20)),(((22,21),19),((((18,17),16),(14,13)),((11,(12,(8,(4,(5,(7,2)))))),(10,(9,((27,6),(15,3))))))),1);
   tree tree_5679 [p = 0.000, P = 0.218] = [&W 0.000037] (((((30,(33,(34,29))),((32,31),((26,25),(28,24)))),23),(35,20)),(((22,21),19),((((18,17),16),(14,13)),((11,(12,(8,(4,(5,(7,2)))))),(10,(9,((27,6),(15,3))))))),1);
   tree tree_5680 [p = 0.000, P = 0.218] = [&W 0.000037] (((((30,29),((32,31),((26,25),(28,24)))),((34,33),23)),(35,20)),(((22,21),19),((((18,17),16),(14,13)),((11,(12,(8,(4,(5,(7,2)))))),(10,(9,((27,6),(15,3))))))),1);
   tree tree_5681 [p = 0.000, P = 0.218] = [&W 0.000037] ((35,((((((34,33),30),29),((32,31),((26,25),(28,24)))),23),20)),(((22,21),19),((((18,17),16),(14,13)),((11,(12,(8,(4,(5,(7,2)))))),(10,(9,((27,6),(15,3))))))),1);
   tree tree_5682 [p = 0.000, P = 0.218] = [&W 0.000037] ((((34,33),(((30,29),((32,31),((26,25),(28,24)))),23)),(35,20)),(((22,21),19),((((18,17),16),(14,13)),((11,(12,(8,(4,(5,(7,2)))))),(10,(9,((27,6),(15,3))))))),1);
   tree tree_5683 [p = 0.000, P = 0.218] = [&W 0.000037] (((((30,(33,29)),(34,((32,31),((26,25),(28,24))))),23),(35,20)),(((22,21),19),((((18,17),16),(14,13)),((11,(12,(8,(4,(5,(7,2)))))),(10,(9,((27,6),(15,3))))))),1);
   tree tree_5684 [p = 0.000, P = 0.218] = [&W 0.000037] (((((30,(33,29)),((34,(26,25)),(28,((32,31),24)))),23),(35,20)),(((22,21),19),((((18,17),16),(14,13)),((11,(12,(8,(4,(5,(7,2)))))),(10,(9,((27,6),(15,3))))))),1);
   tree tree_5685 [p = 0.000, P = 0.218] = [&W 0.000037] (((((34,(30,29)),((26,25),(28,((32,31),24)))),(33,23)),(35,20)),(((22,21),19),((((18,17),16),(14,13)),((11,(12,(8,(4,(5,(7,2)))))),(10,(9,((27,6),(15,3))))))),1);
   tree tree_5686 [p = 0.000, P = 0.218] = [&W 0.000037] (((((34,33),((30,29),((26,25),(28,(31,(32,24)))))),23),(35,20)),(((22,21),19),((((18,17),16),(14,13)),((11,(12,(8,(4,(5,(7,2)))))),(10,(9,((27,6),(15,3))))))),1);
   tree tree_5687 [p = 0.000, P = 0.218] = [&W 0.000037] ((35,((33,((((34,30),29),((26,25),(28,((32,31),24)))),23)),20)),(((22,21),19),((((18,17),16),(14,13)),((11,(12,(8,(4,(5,(7,2)))))),(10,(9,((27,6),(15,3))))))),1);
   tree tree_5688 [p = 0.000, P = 0.218] = [&W 0.000037] ((((((33,30),29),(34,((26,25),(28,((32,31),24))))),23),(35,20)),(((22,21),19),((((18,17),16),(14,13)),((11,(12,(8,(4,(5,(7,2)))))),(10,(9,((27,6),(15,3))))))),1);
   tree tree_5689 [p = 0.000, P = 0.218] = [&W 0.000037] ((((((34,30),(33,29)),((26,25),(28,((32,31),24)))),23),(35,20)),(((22,21),19),((((18,17),16),(14,13)),((11,(12,(8,(4,(5,(7,2)))))),(10,(9,((27,6),(15,3))))))),1);
   tree tree_5690 [p = 0.000, P = 0.218] = [&W 0.000037] ((35,((((33,(30,(34,29))),((26,25),(28,(31,(32,24))))),23),20)),(((22,21),19),((((18,17),16),(14,13)),((11,(12,(8,(4,(5,(7,2)))))),(10,(9,((27,6),(15,3))))))),1);
   tree tree_5691 [p = 0.000, P = 0.218] = [&W 0.000037] ((35,((((30,(34,(33,29))),((26,25),(28,(31,(32,24))))),23),20)),(((22,21),19),((((18,17),16),(14,13)),((11,(12,(8,(4,(5,(7,2)))))),(10,(9,((27,6),(15,3))))))),1);
   tree tree_5692 [p = 0.000, P = 0.218] = [&W 0.000037] ((35,(((((33,(34,30)),29),((26,25),(28,(31,(32,24))))),23),20)),(((22,21),19),((((18,17),16),(14,13)),((11,(12,(8,(4,(5,(7,2)))))),(10,(9,((27,6),(15,3))))))),1);
   tree tree_5693 [p = 0.000, P = 0.218] = [&W 0.000037] ((35,((33,((((34,30),29),((26,25),(28,(31,(32,24))))),23)),20)),(((22,21),19),((((18,17),16),(14,13)),((11,(12,(8,(4,(5,(7,2)))))),(10,(9,((27,6),(15,3))))))),1);
   tree tree_5694 [p = 0.000, P = 0.218] = [&W 0.000037] ((((30,29),((((34,33),(26,25)),(31,(32,(28,24)))),23)),(35,20)),(((22,21),19),((((18,17),16),(14,13)),((11,(12,(8,(4,(5,(7,2)))))),(10,(9,((27,6),(15,3))))))),1);
   tree tree_5695 [p = 0.000, P = 0.218] = [&W 0.000037] ((((34,33),(((30,29),((26,25),(28,(31,(32,24))))),23)),(35,20)),(((22,21),19),((((18,17),16),(14,13)),((11,(12,(8,(4,(5,(7,2)))))),(10,(9,((27,6),(15,3))))))),1);
   tree tree_5696 [p = 0.000, P = 0.219] = [&W 0.000037] (((((30,29),(33,((26,(34,25)),(28,(31,(32,24)))))),23),(35,20)),(((22,21),19),((((18,17),16),(14,13)),((11,(12,(8,(4,(5,(7,2)))))),(10,(9,((27,6),(15,3))))))),1);
   tree tree_5697 [p = 0.000, P = 0.219] = [&W 0.000037] (((34,(((30,29),((32,(26,(31,25))),(28,24))),(33,23))),(35,20)),(((22,21),19),((((18,17),16),(14,13)),((11,(12,(8,(4,(5,(7,2)))))),(10,(9,((27,6),(15,3))))))),1);
   tree tree_5698 [p = 0.000, P = 0.219] = [&W 0.000037] (((33,(((30,(34,29)),((32,(26,(31,25))),(28,24))),23)),(35,20)),(((22,21),19),((((18,17),16),(14,13)),((11,(12,(8,(4,(5,(7,2)))))),(10,(9,((27,6),(15,3))))))),1);
   tree tree_5699 [p = 0.000, P = 0.219] = [&W 0.000037] (((((((34,33),30),29),((26,25),(28,((32,31),24)))),23),(35,20)),(((22,21),19),((((18,17),16),(14,13)),((11,(12,(8,(4,(5,(7,2)))))),(10,(9,((27,6),(15,3))))))),1);
   tree tree_5700 [p = 0.000, P = 0.219] = [&W 0.000037] (((33,((((34,30),29),(((31,26),25),(28,(32,24)))),23)),(35,20)),(((22,21),19),((((18,17),16),(14,13)),((11,(12,(8,(4,(5,(7,2)))))),(10,(9,((27,6),(15,3))))))),1);
   tree tree_5701 [p = 0.000, P = 0.219] = [&W 0.000037] (((33,(34,(((30,29),((((32,31),26),25),(28,24))),23))),(35,20)),(((22,21),19),((((18,17),16),(14,13)),((11,(12,(8,(4,(5,(7,2)))))),(10,(9,((27,6),(15,3))))))),1);
   tree tree_5702 [p = 0.000, P = 0.219] = [&W 0.000037] (((((34,(30,(33,29))),((32,((31,26),25)),(28,24))),23),(35,20)),(((22,21),19),((((18,17),16),(14,13)),((11,(12,(8,(4,(5,(7,2)))))),(10,(9,((27,6),(15,3))))))),1);
   tree tree_5703 [p = 0.000, P = 0.219] = [&W 0.000037] ((35,((((33,(34,(30,29))),((26,25),(28,((32,31),24)))),23),20)),(((22,21),19),((((18,17),16),(14,13)),((11,(12,(8,(4,(5,(7,2)))))),(10,(9,((27,6),(15,3))))))),1);
   tree tree_5704 [p = 0.000, P = 0.219] = [&W 0.000037] (((33,((((34,30),29),((26,((32,31),25)),(28,24))),23)),(35,20)),(((22,21),19),((((18,17),16),(14,13)),((11,(12,(8,(4,(5,(7,2)))))),(10,(9,((27,6),(15,3))))))),1);
   tree tree_5705 [p = 0.000, P = 0.219] = [&W 0.000037] ((35,((((34,(30,29)),((26,((32,31),25)),(28,24))),(33,23)),20)),(((22,21),19),((((18,17),16),(14,13)),((11,(12,(8,(4,(5,(7,2)))))),(10,(9,((27,6),(15,3))))))),1);
   tree tree_5706 [p = 0.000, P = 0.219] = [&W 0.000037] ((35,((((34,((33,30),29)),((26,((32,31),25)),(28,24))),23),20)),(((22,21),19),((((18,17),16),(14,13)),((11,(12,(8,(4,(5,(7,2)))))),(10,(9,((27,6),(15,3))))))),1);
   tree tree_5707 [p = 0.000, P = 0.219] = [&W 0.000037] (((33,(34,(((30,29),((26,(31,25)),(28,(32,24)))),23))),(35,20)),(((22,21),19),((((18,17),16),(14,13)),((11,(12,(8,(4,(5,(7,2)))))),(10,(9,((27,6),(15,3))))))),1);
   tree tree_5708 [p = 0.000, P = 0.219] = [&W 0.000037] ((((33,((34,(30,29)),((26,((32,31),25)),(28,24)))),23),(35,20)),(((22,21),19),((((18,17),16),(14,13)),((11,(12,(8,(4,(5,(7,2)))))),(10,(9,((27,6),(15,3))))))),1);
   tree tree_5709 [p = 0.000, P = 0.219] = [&W 0.000037] ((((((34,33),(30,29)),((26,(31,25)),(28,(32,24)))),23),(35,20)),(((22,21),19),((((18,17),16),(14,13)),((11,(12,(8,(4,(5,(7,2)))))),(10,(9,((27,6),(15,3))))))),1);
   tree tree_5710 [p = 0.000, P = 0.219] = [&W 0.000037] (((33,(((34,(30,29)),((26,25),(31,(28,(32,24))))),23)),(35,20)),(((22,21),19),((((18,17),16),(14,13)),((11,(12,(8,(4,(5,(7,2)))))),(10,(9,((27,6),(15,3))))))),1);
   tree tree_5711 [p = 0.000, P = 0.219] = [&W 0.000037] (((((30,29),(33,(34,((26,25),(31,(28,(32,24))))))),23),(35,20)),(((22,21),19),((((18,17),16),(14,13)),((11,(12,(8,(4,(5,(7,2)))))),(10,(9,((27,6),(15,3))))))),1);
   tree tree_5712 [p = 0.000, P = 0.219] = [&W 0.000037] (((((30,(33,29)),((26,(34,25)),(31,(28,(32,24))))),23),(35,20)),(((22,21),19),((((18,17),16),(14,13)),((11,(12,(8,(4,(5,(7,2)))))),(10,(9,((27,6),(15,3))))))),1);
   tree tree_5713 [p = 0.000, P = 0.219] = [&W 0.000037] ((35,(((((34,30),(33,29)),((26,25),((32,31),(28,24)))),23),20)),(((22,21),19),((((18,17),16),(14,13)),((11,(12,(8,(4,(5,(7,2)))))),(10,(9,((27,6),(15,3))))))),1);
   tree tree_5714 [p = 0.000, P = 0.219] = [&W 0.000037] ((35,((((33,((34,30),29)),((26,25),(31,((32,28),24)))),23),20)),(((22,21),19),((((18,17),16),(14,13)),((11,(12,(8,(4,(5,(7,2)))))),(10,(9,((27,6),(15,3))))))),1);
   tree tree_5715 [p = 0.000, P = 0.219] = [&W 0.000037] ((35,((((30,(34,29)),((26,25),((32,31),(28,24)))),(33,23)),20)),(((22,21),19),((((18,17),16),(14,13)),((11,(12,(8,(4,(5,(7,2)))))),(10,(9,((27,6),(15,3))))))),1);
   tree tree_5716 [p = 0.000, P = 0.219] = [&W 0.000037] (((((34,(30,29)),((26,25),(31,(28,(32,24))))),(33,23)),(35,20)),(((22,21),19),((((18,17),16),(14,13)),((11,(12,(8,(4,(5,(7,2)))))),(10,(9,((27,6),(15,3))))))),1);
   tree tree_5717 [p = 0.000, P = 0.219] = [&W 0.000037] ((((((34,30),29),((26,25),(31,(28,(32,24))))),23),(33,(35,20))),(((22,21),19),((((18,17),16),(14,13)),((11,(12,(8,(4,(5,(7,2)))))),(10,(9,((27,6),(15,3))))))),1);
   tree tree_5718 [p = 0.000, P = 0.219] = [&W 0.000037] ((((33,(34,((30,29),((32,(31,(26,25))),(28,24))))),23),(35,20)),(((22,21),19),((((18,17),16),(14,13)),((11,(12,(8,(4,(5,(7,2)))))),(10,(9,((27,6),(15,3))))))),1);
   tree tree_5719 [p = 0.000, P = 0.219] = [&W 0.000037] ((35,(((((34,33),(30,29)),((32,(31,(26,25))),(28,24))),23),20)),(((22,21),19),((((18,17),16),(14,13)),((11,(12,(8,(4,(5,(7,2)))))),(10,(9,((27,6),(15,3))))))),1);
   tree tree_5720 [p = 0.000, P = 0.219] = [&W 0.000037] (((((33,((34,30),29)),((32,31),((26,25),(28,24)))),23),(35,20)),(((22,21),19),((((18,17),16),(14,13)),((11,(12,(8,(4,(5,(7,2)))))),(10,(9,((27,6),(15,3))))))),1);
   tree tree_5721 [p = 0.000, P = 0.219] = [&W 0.000037] (((33,((((34,30),29),((31,((32,26),25)),(28,24))),23)),(35,20)),(((22,21),19),((((18,17),16),(14,13)),((11,(12,(8,(4,(5,(7,2)))))),(10,(9,((27,6),(15,3))))))),1);
   tree tree_5722 [p = 0.000, P = 0.219] = [&W 0.000037] (((((34,(30,29)),((32,(31,(26,25))),(28,24))),(33,23)),(35,20)),(((22,21),19),((((18,17),16),(14,13)),((11,(12,(8,(4,(5,(7,2)))))),(10,(9,((27,6),(15,3))))))),1);
   tree tree_5723 [p = 0.000, P = 0.220] = [&W 0.000037] ((((34,33),(((30,29),((26,25),((32,31),(28,24)))),23)),(35,20)),(((22,21),19),((((18,17),16),(14,13)),((11,(12,(8,(4,(5,(7,2)))))),(10,(9,((27,6),(15,3))))))),1);
   tree tree_5724 [p = 0.000, P = 0.220] = [&W 0.000037] (((33,((((34,30),29),((26,25),((32,31),(28,24)))),23)),(35,20)),(((22,21),19),((((18,17),16),(14,13)),((11,(12,(8,(4,(5,(7,2)))))),(10,(9,((27,6),(15,3))))))),1);
   tree tree_5725 [p = 0.000, P = 0.220] = [&W 0.000037] ((((((33,30),29),(34,((26,25),((32,31),(28,24))))),23),(35,20)),(((22,21),19),((((18,17),16),(14,13)),((11,(12,(8,(4,(5,(7,2)))))),(10,(9,((27,6),(15,3))))))),1);
   tree tree_5726 [p = 0.000, P = 0.220] = [&W 0.000037] (((((33,(30,(34,29))),((26,25),((32,31),(28,24)))),23),(35,20)),(((22,21),19),((((18,17),16),(14,13)),((11,(12,(8,(4,(5,(7,2)))))),(10,(9,((27,6),(15,3))))))),1);
   tree tree_5727 [p = 0.000, P = 0.220] = [&W 0.000037] (((33,(((30,29),((26,25),(34,((32,31),(28,24))))),23)),(35,20)),(((22,21),19),((((18,17),16),(14,13)),((11,(12,(8,(4,(5,(7,2)))))),(10,(9,((27,6),(15,3))))))),1);
   tree tree_5728 [p = 0.000, P = 0.220] = [&W 0.000037] (((33,((34,((30,29),((26,25),((32,31),(28,24))))),23)),(35,20)),(((22,21),19),((((18,17),16),(14,13)),((11,(12,(8,(4,(5,(7,2)))))),(10,(9,((27,6),(15,3))))))),1);
   tree tree_5729 [p = 0.000, P = 0.220] = [&W 0.000037] (((35,((((33,30),29),((34,(26,25)),((32,31),(28,24)))),23)),20),(((22,21),19),((((18,17),16),(14,13)),((11,(12,(8,(4,(5,(7,2)))))),(10,(9,((27,6),(15,3))))))),1);
   tree tree_5730 [p = 0.000, P = 0.220] = [&W 0.000037] (((34,(((30,29),((26,25),((32,31),(28,24)))),(33,23))),(35,20)),(((22,21),19),((((18,17),16),(14,13)),((11,(12,(8,(4,(5,(7,2)))))),(10,(9,((27,6),(15,3))))))),1);
   tree tree_5731 [p = 0.000, P = 0.220] = [&W 0.000037] ((35,((((30,(34,(33,29))),((26,25),((32,31),(28,24)))),23),20)),(((22,21),19),((((18,17),16),(14,13)),((11,(12,(8,(4,(5,(7,2)))))),(10,(9,((27,6),(15,3))))))),1);
   tree tree_5732 [p = 0.000, P = 0.220] = [&W 0.000037] (((((30,(33,29)),((26,25),((32,31),(28,24)))),23),((35,34),20)),(((22,21),19),((((18,17),16),(14,13)),((11,(12,(8,(4,(5,(7,2)))))),(10,(9,((27,6),(15,3))))))),1);
   tree tree_5733 [p = 0.000, P = 0.220] = [&W 0.000037] ((35,(((34,33),(((30,29),((32,31),((26,25),(28,24)))),23)),20)),(((22,21),19),((((18,17),16),(14,13)),((11,(12,(8,(4,(5,(7,2)))))),(10,(9,((27,6),(15,3))))))),1);
   tree tree_5734 [p = 0.000, P = 0.220] = [&W 0.000037] ((((((34,30),29),((26,25),(31,(28,(32,24))))),(33,23)),(35,20)),(((22,21),19),((((18,17),16),(14,13)),((11,(12,(8,(4,(5,(7,2)))))),(10,(9,((27,6),(15,3))))))),1);
   tree tree_5735 [p = 0.000, P = 0.220] = [&W 0.000037] ((((((33,30),(34,29)),((26,25),(31,((32,28),24)))),23),(35,20)),(((22,21),19),((((18,17),16),(14,13)),((11,(12,(8,(4,(5,(7,2)))))),(10,(9,((27,6),(15,3))))))),1);
   tree tree_5736 [p = 0.000, P = 0.220] = [&W 0.000037] ((((((34,33),(30,29)),(((32,31),(26,25)),(28,24))),23),(35,20)),(((22,21),19),((((18,17),16),(14,13)),((11,(12,(8,(4,(5,(7,2)))))),(10,(9,((27,6),(15,3))))))),1);
   tree tree_5737 [p = 0.000, P = 0.220] = [&W 0.000037] (((35,((((34,(33,30)),29),(((32,31),(26,25)),(28,24))),23)),20),(((22,21),19),((((18,17),16),(14,13)),((11,(12,(8,(4,(5,(7,2)))))),(10,(9,((27,6),(15,3))))))),1);
   tree tree_5738 [p = 0.000, P = 0.220] = [&W 0.000037] ((35,((((30,(33,29)),(34,(((32,31),(26,25)),(28,24)))),23),20)),(((22,21),19),((((18,17),16),(14,13)),((11,(12,(8,(4,(5,(7,2)))))),(10,(9,((27,6),(15,3))))))),1);
   tree tree_5739 [p = 0.000, P = 0.220] = [&W 0.000037] ((35,((33,(((30,29),((31,(32,(26,25))),(28,24))),(34,23))),20)),(((22,21),19),((((18,17),16),(14,13)),((11,(12,(8,(4,(5,(7,2)))))),(10,(9,((27,6),(15,3))))))),1);
   tree tree_5740 [p = 0.000, P = 0.220] = [&W 0.000037] (((((30,(34,29)),((31,(32,(26,25))),(28,24))),(33,23)),(35,20)),(((22,21),19),((((18,17),16),(14,13)),((11,(12,(8,(4,(5,(7,2)))))),(10,(9,((27,6),(15,3))))))),1);
   tree tree_5741 [p = 0.000, P = 0.220] = [&W 0.000037] ((((((33,30),(34,29)),((31,(32,(26,25))),(28,24))),23),(35,20)),(((22,21),19),((((18,17),16),(14,13)),((11,(12,(8,(4,(5,(7,2)))))),(10,(9,((27,6),(15,3))))))),1);
   tree tree_5742 [p = 0.000, P = 0.220] = [&W 0.000037] ((((((34,30),(33,29)),((31,(26,25)),((32,28),24))),23),(35,20)),(((22,21),19),((((18,17),16),(14,13)),((11,(12,(8,(4,(5,(7,2)))))),(10,(9,((27,6),(15,3))))))),1);
   tree tree_5743 [p = 0.000, P = 0.220] = [&W 0.000037] ((35,((33,((((34,30),29),(31,((26,25),(32,(28,24))))),23)),20)),(((22,21),19),((((18,17),16),(14,13)),((11,(12,(8,(4,(5,(7,2)))))),(10,(9,((27,6),(15,3))))))),1);
   tree tree_5744 [p = 0.000, P = 0.220] = [&W 0.000037] ((((34,((30,29),((31,(26,(32,25))),(28,24)))),(33,23)),(35,20)),(((22,21),19),((((18,17),16),(14,13)),((11,(12,(8,(4,(5,(7,2)))))),(10,(9,((27,6),(15,3))))))),1);
   tree tree_5745 [p = 0.000, P = 0.220] = [&W 0.000037] (((((((34,33),30),29),((31,(26,25)),(28,(32,24)))),23),(35,20)),(((22,21),19),((((18,17),16),(14,13)),((11,(12,(8,(4,(5,(7,2)))))),(10,(9,((27,6),(15,3))))))),1);
   tree tree_5746 [p = 0.000, P = 0.220] = [&W 0.000037] (((((30,((34,33),29)),((31,(26,25)),((32,28),24))),23),(35,20)),(((22,21),19),((((18,17),16),(14,13)),((11,(12,(8,(4,(5,(7,2)))))),(10,(9,((27,6),(15,3))))))),1);
   tree tree_5747 [p = 0.000, P = 0.220] = [&W 0.000037] (((((30,(34,29)),(((32,31),(26,25)),(28,24))),(33,23)),(35,20)),(((22,21),19),((((18,17),16),(14,13)),((11,(12,(8,(4,(5,(7,2)))))),(10,(9,((27,6),(15,3))))))),1);
   tree tree_5748 [p = 0.000, P = 0.220] = [&W 0.000037] ((35,(((((34,30),(33,29)),(((32,31),(26,25)),(28,24))),23),20)),(((22,21),19),((((18,17),16),(14,13)),((11,(12,(8,(4,(5,(7,2)))))),(10,(9,((27,6),(15,3))))))),1);
   tree tree_5749 [p = 0.000, P = 0.220] = [&W 0.000037] ((35,((((34,33),((30,29),((31,(32,(26,25))),(28,24)))),23),20)),(((22,21),19),((((18,17),16),(14,13)),((11,(12,(8,(4,(5,(7,2)))))),(10,(9,((27,6),(15,3))))))),1);
   tree tree_5750 [p = 0.000, P = 0.221] = [&W 0.000037] (((((((34,33),30),29),((31,(26,25)),(32,(28,24)))),23),(35,20)),(((22,21),19),((((18,17),16),(14,13)),((11,(12,(8,(4,(5,(7,2)))))),(10,(9,((27,6),(15,3))))))),1);
   tree tree_5751 [p = 0.000, P = 0.221] = [&W 0.000037] ((35,((((30,29),((34,33),((31,(26,25)),(32,(28,24))))),23),20)),(((22,21),19),((((18,17),16),(14,13)),((11,(12,(8,(4,(5,(7,2)))))),(10,(9,((27,6),(15,3))))))),1);
   tree tree_5752 [p = 0.000, P = 0.221] = [&W 0.000037] ((35,((((30,((34,33),29)),((32,(31,(26,25))),(28,24))),23),20)),(((22,21),19),((((18,17),16),(14,13)),((11,(12,(8,(4,(5,(7,2)))))),(10,(9,((27,6),(15,3))))))),1);
   tree tree_5753 [p = 0.000, P = 0.221] = [&W 0.000037] ((((((33,30),(34,29)),((32,(31,(26,25))),(28,24))),23),(35,20)),(((22,21),19),((((18,17),16),(14,13)),((11,(12,(8,(4,(5,(7,2)))))),(10,(9,((27,6),(15,3))))))),1);
   tree tree_5754 [p = 0.000, P = 0.221] = [&W 0.000037] ((35,(((((33,30),(34,29)),((32,(31,(26,25))),(28,24))),23),20)),(((22,21),19),((((18,17),16),(14,13)),((11,(12,(8,(4,(5,(7,2)))))),(10,(9,((27,6),(15,3))))))),1);
   tree tree_5755 [p = 0.000, P = 0.221] = [&W 0.000037] ((((((34,33),(30,29)),((31,(26,25)),(32,(28,24)))),23),(35,20)),(((22,21),19),((((18,17),16),(14,13)),((11,(12,(8,(4,(5,(7,2)))))),(10,(9,((27,6),(15,3))))))),1);
   tree tree_5756 [p = 0.000, P = 0.221] = [&W 0.000037] ((35,((33,((((34,30),29),((31,(32,(26,25))),(28,24))),23)),20)),(((22,21),19),((((18,17),16),(14,13)),((11,(12,(8,(4,(5,(7,2)))))),(10,(9,((27,6),(15,3))))))),1);
   tree tree_5757 [p = 0.000, P = 0.221] = [&W 0.000037] ((35,((33,(((34,(30,29)),((31,(32,(26,25))),(28,24))),23)),20)),(((22,21),19),((((18,17),16),(14,13)),((11,(12,(8,(4,(5,(7,2)))))),(10,(9,((27,6),(15,3))))))),1);
   tree tree_5758 [p = 0.000, P = 0.221] = [&W 0.000037] ((((34,(((33,30),29),((31,(32,(26,25))),(28,24)))),23),(35,20)),(((22,21),19),((((18,17),16),(14,13)),((11,(12,(8,(4,(5,(7,2)))))),(10,(9,((27,6),(15,3))))))),1);
   tree tree_5759 [p = 0.000, P = 0.221] = [&W 0.000037] (((((34,(30,29)),((31,(26,25)),(32,(28,24)))),(35,23)),(33,20)),(((22,21),19),((((18,17),16),(14,13)),((11,(12,(8,(4,(5,(7,2)))))),(10,(9,((27,6),(15,3))))))),1);
   tree tree_5760 [p = 0.000, P = 0.221] = [&W 0.000037] ((((((33,(34,30)),29),(((32,31),(26,25)),(28,24))),23),(35,20)),(((22,21),19),((((18,17),16),(14,13)),((11,(12,(8,(4,(5,(7,2)))))),(10,(9,((27,6),(15,3))))))),1);
   tree tree_5761 [p = 0.000, P = 0.221] = [&W 0.000037] (((((33,(30,(34,29))),(((32,31),(26,25)),(28,24))),23),(35,20)),(((22,21),19),((((18,17),16),(14,13)),((11,(12,(8,(4,(5,(7,2)))))),(10,(9,((27,6),(15,3))))))),1);
   tree tree_5762 [p = 0.000, P = 0.221] = [&W 0.000037] ((((28,((26,25),(31,(32,24)))),(34,((33,29),(30,23)))),(35,20)),(((22,21),19),((((18,17),16),(14,13)),((11,(12,(8,(4,(5,(7,2)))))),(10,(9,((27,6),(15,3))))))),1);
   tree tree_5763 [p = 0.000, P = 0.221] = [&W 0.000037] ((((34,33),((30,29),(((32,31),28),(((26,25),24),23)))),(35,20)),(((22,21),19),((((18,17),16),(14,13)),((11,(12,(8,(4,(5,(7,2)))))),(10,(9,((27,6),(15,3))))))),1);
   tree tree_5764 [p = 0.000, P = 0.221] = [&W 0.000037] ((35,(((((32,31),28),((34,(26,25)),24)),23),(33,(29,(30,20))))),(((22,21),19),((((18,17),16),(14,13)),((11,(12,(8,(4,(5,(7,2)))))),(10,(9,((27,6),(15,3))))))),1);
   tree tree_5765 [p = 0.000, P = 0.221] = [&W 0.000037] ((35,(((34,(((32,31),28),((26,25),24))),(29,(30,(33,23)))),20)),(((22,21),19),((((18,17),16),(14,13)),((11,(12,(8,(4,(5,(7,2)))))),(10,(9,((27,6),(15,3))))))),1);
   tree tree_5766 [p = 0.000, P = 0.221] = [&W 0.000037] ((((28,((26,(32,25)),(31,24))),((33,(34,29)),(30,23))),(35,20)),(((22,21),19),((((18,17),16),(14,13)),((11,(12,(8,(4,(5,(7,2)))))),(10,(9,((27,6),(15,3))))))),1);
   tree tree_5767 [p = 0.000, P = 0.221] = [&W 0.000037] ((((34,((31,(32,28)),((26,25),24))),((33,29),(30,23))),(35,20)),(((22,21),19),((((18,17),16),(14,13)),((11,(12,(8,(4,(5,(7,2)))))),(10,(9,((27,6),(15,3))))))),1);
   tree tree_5768 [p = 0.000, P = 0.221] = [&W 0.000037] ((35,(((30,29),(34,(33,(((32,31),28),(((26,25),24),23))))),20)),(((22,21),19),((((18,17),16),(14,13)),((11,(12,(8,(4,(5,(7,2)))))),(10,(9,((27,6),(15,3))))))),1);
   tree tree_5769 [p = 0.000, P = 0.221] = [&W 0.000037] ((35,(((((33,30),(34,29)),(31,(((28,26),25),(32,24)))),23),20)),(((22,21),19),((((18,17),16),(14,13)),((11,(12,(8,(4,(5,(7,2)))))),(10,(9,((27,6),(15,3))))))),1);
   tree tree_5770 [p = 0.000, P = 0.221] = [&W 0.000037] ((35,((((32,31),28),(((26,25),24),(((34,(33,30)),29),23))),20)),(((22,21),19),((((18,17),16),(14,13)),((11,(12,(8,(4,(5,(7,2)))))),(10,(9,((27,6),(15,3))))))),1);
   tree tree_5771 [p = 0.000, P = 0.221] = [&W 0.000037] ((((((34,30),29),(33,((32,31),28))),(((26,25),24),23)),(35,20)),(((22,21),19),((((18,17),16),(14,13)),((11,(12,(8,(4,(5,(7,2)))))),(10,(9,((27,6),(15,3))))))),1);
   tree tree_5772 [p = 0.000, P = 0.221] = [&W 0.000037] ((((30,29),(((32,31),28),(((34,33),((26,25),24)),23))),(35,20)),(((22,21),19),((((18,17),16),(14,13)),((11,(12,(8,(4,(5,(7,2)))))),(10,(9,((27,6),(15,3))))))),1);
   tree tree_5773 [p = 0.000, P = 0.221] = [&W 0.000037] ((((((32,31),((28,26),25)),24),((34,30),(33,(29,23)))),(35,20)),(((22,21),19),((((18,17),16),(14,13)),((11,(12,(8,(4,(5,(7,2)))))),(10,(9,((27,6),(15,3))))))),1);
   tree tree_5774 [p = 0.000, P = 0.221] = [&W 0.000037] ((((34,33),((30,29),(((31,((28,(32,26)),25)),24),23))),(35,20)),(((22,21),19),((((18,17),16),(14,13)),((11,(12,(8,(4,(5,(7,2)))))),(10,(9,((27,6),(15,3))))))),1);
   tree tree_5775 [p = 0.000, P = 0.221] = [&W 0.000037] (((33,((28,(31,((32,(26,25)),24))),((34,29),(30,23)))),(35,20)),(((22,21),19),((((18,17),16),(14,13)),((11,(12,(8,(4,(5,(7,2)))))),(10,(9,((27,6),(15,3))))))),1);
   tree tree_5776 [p = 0.000, P = 0.221] = [&W 0.000037] ((((34,(28,((31,((32,26),25)),24))),(29,((33,30),23))),(35,20)),(((22,21),19),((((18,17),16),(14,13)),((11,(12,(8,(4,(5,(7,2)))))),(10,(9,((27,6),(15,3))))))),1);
   tree tree_5777 [p = 0.000, P = 0.222] = [&W 0.000037] (((((32,31),(28,((26,25),24))),(34,(33,(29,(30,23))))),(35,20)),(((22,21),19),((((18,17),16),(14,13)),((11,(12,(8,(4,(5,(7,2)))))),(10,(9,((27,6),(15,3))))))),1);
   tree tree_5778 [p = 0.000, P = 0.222] = [&W 0.000037] ((((35,33),((28,((26,25),((32,31),24))),(34,((30,29),23)))),20),(((22,21),19),((((18,17),16),(14,13)),((11,(12,(8,(4,(5,(7,2)))))),(10,(9,((27,6),(15,3))))))),1);
   tree tree_5779 [p = 0.000, P = 0.222] = [&W 0.000037] (((34,((28,((26,25),((32,31),24))),(((33,30),29),23))),(35,20)),(((22,21),19),((((18,17),16),(14,13)),((11,(12,(8,(4,(5,(7,2)))))),(10,(9,((27,6),(15,3))))))),1);
   tree tree_5780 [p = 0.000, P = 0.222] = [&W 0.000037] ((35,((((34,30),29),(33,(((32,31),28),(((26,25),24),23)))),20)),(((22,21),19),((((18,17),16),(14,13)),((11,(12,(8,(4,(5,(7,2)))))),(10,(9,((27,6),(15,3))))))),1);
   tree tree_5781 [p = 0.000, P = 0.222] = [&W 0.000037] (((33,((((32,30),28),((34,31),((26,25),24))),(29,23))),(35,20)),(((22,21),19),((((18,17),16),(14,13)),((11,(12,(8,(4,(5,(7,2)))))),(10,(9,((27,6),(15,3))))))),1);
   tree tree_5782 [p = 0.000, P = 0.222] = [&W 0.000037] (((((32,28),(31,((26,25),24))),((34,33),(29,(30,23)))),(35,20)),(((22,21),19),((((18,17),16),(14,13)),((11,(12,(8,(4,(5,(7,2)))))),(10,(9,((27,6),(15,3))))))),1);
   tree tree_5783 [p = 0.000, P = 0.222] = [&W 0.000037] ((((28,((34,31),((26,25),(32,24)))),((33,29),(30,23))),(35,20)),(((22,21),19),((((18,17),16),(14,13)),((11,(12,(8,(4,(5,(7,2)))))),(10,(9,((27,6),(15,3))))))),1);
   tree tree_5784 [p = 0.000, P = 0.222] = [&W 0.000037] (((34,(33,((((32,31),28),((26,25),24)),(29,(30,23))))),(35,20)),(((22,21),19),((((18,17),16),(14,13)),((11,(12,(8,(4,(5,(7,2)))))),(10,(9,((27,6),(15,3))))))),1);
   tree tree_5785 [p = 0.000, P = 0.222] = [&W 0.000037] (((((32,31),(28,((26,25),24))),((34,29),(33,(30,23)))),(35,20)),(((22,21),19),((((18,17),16),(14,13)),((11,(12,(8,(4,(5,(7,2)))))),(10,(9,((27,6),(15,3))))))),1);
   tree tree_5786 [p = 0.000, P = 0.222] = [&W 0.000037] (((((34,31),((32,28),((26,25),24))),(29,((33,30),23))),(35,20)),(((22,21),19),((((18,17),16),(14,13)),((11,(12,(8,(4,(5,(7,2)))))),(10,(9,((27,6),(15,3))))))),1);
   tree tree_5787 [p = 0.000, P = 0.222] = [&W 0.000037] (((34,((((32,31),28),((26,25),24)),(33,(29,(30,23))))),(35,20)),(((22,21),19),((((18,17),16),(14,13)),((11,(12,(8,(4,(5,(7,2)))))),(10,(9,((27,6),(15,3))))))),1);
   tree tree_5788 [p = 0.000, P = 0.222] = [&W 0.000037] (((28,((32,((26,25),(31,24))),((33,(30,29)),(34,23)))),(35,20)),(((22,21),19),((((18,17),16),(14,13)),((11,(12,(8,(4,(5,(7,2)))))),(10,(9,((27,6),(15,3))))))),1);
   tree tree_5789 [p = 0.000, P = 0.222] = [&W 0.000037] (((((32,31),28),((((34,26),25),24),((30,(33,29)),23))),(35,20)),(((22,21),19),((((18,17),16),(14,13)),((11,(12,(8,(4,(5,(7,2)))))),(10,(9,((27,6),(15,3))))))),1);
   tree tree_5790 [p = 0.000, P = 0.222] = [&W 0.000037] ((35,((((32,31),28),((34,((26,25),24)),(33,23))),(30,(29,20)))),(((22,21),19),((((18,17),16),(14,13)),((11,(12,(8,(4,(5,(7,2)))))),(10,(9,((27,6),(15,3))))))),1);
   tree tree_5791 [p = 0.000, P = 0.222] = [&W 0.000037] ((((35,33),(((32,31),28),((34,((26,25),24)),((30,29),23)))),20),(((22,21),19),((((18,17),16),(14,13)),((11,(12,(8,(4,(5,(7,2)))))),(10,(9,((27,6),(15,3))))))),1);
   tree tree_5792 [p = 0.000, P = 0.222] = [&W 0.000037] ((35,((34,((33,(((30,29),((28,26),25)),(31,(32,24)))),23)),20)),(((22,21),19),((((18,17),16),(14,13)),((11,(12,(8,(4,(5,(7,2)))))),(10,(9,((27,6),(15,3))))))),1);
   tree tree_5793 [p = 0.000, P = 0.222] = [&W 0.000037] ((((((30,(32,29)),((28,26),25)),(31,24)),(33,(34,23))),(35,20)),(((22,21),19),((((18,17),16),(14,13)),((11,(12,(8,(4,(5,(7,2)))))),(10,(9,((27,6),(15,3))))))),1);
   tree tree_5794 [p = 0.000, P = 0.222] = [&W 0.000037] ((35,((((32,31),28),(((26,25),24),(34,(33,23)))),(29,(30,20)))),(((22,21),19),((((18,17),16),(14,13)),((11,(12,(8,(4,(5,(7,2)))))),(10,(9,((27,6),(15,3))))))),1);
   tree tree_5795 [p = 0.000, P = 0.222] = [&W 0.000037] (((((30,(34,(33,29))),(((32,31),((28,26),25)),24)),23),(35,20)),(((22,21),19),((((18,17),16),(14,13)),((11,(12,(8,(4,(5,(7,2)))))),(10,(9,((27,6),(15,3))))))),1);
   tree tree_5796 [p = 0.000, P = 0.222] = [&W 0.000037] ((((((33,30),29),(((28,26),25),(31,(32,24)))),(34,23)),(35,20)),(((22,21),19),((((18,17),16),(14,13)),((11,(12,(8,(4,(5,(7,2)))))),(10,(9,((27,6),(15,3))))))),1);
   tree tree_5797 [p = 0.000, P = 0.222] = [&W 0.000037] ((35,(((34,((30,(33,29)),(((28,26),25),((32,31),24)))),23),20)),(((22,21),19),((((18,17),16),(14,13)),((11,(12,(8,(4,(5,(7,2)))))),(10,(9,((27,6),(15,3))))))),1);
   tree tree_5798 [p = 0.000, P = 0.222] = [&W 0.000037] ((((34,(((33,30),29),(31,(((28,26),25),(32,24))))),23),(35,20)),(((22,21),19),((((18,17),16),(14,13)),((11,(12,(8,(4,(5,(7,2)))))),(10,(9,((27,6),(15,3))))))),1);
   tree tree_5799 [p = 0.000, P = 0.222] = [&W 0.000037] ((35,((((31,(30,(32,29))),(((28,26),25),24)),23),(33,(34,20)))),(((22,21),19),((((18,17),16),(14,13)),((11,(12,(8,(4,(5,(7,2)))))),(10,(9,((27,6),(15,3))))))),1);
   tree tree_5800 [p = 0.000, P = 0.222] = [&W 0.000037] (((33,((((34,30),29),(31,((32,((28,26),25)),24))),23)),(35,20)),(((22,21),19),((((18,17),16),(14,13)),((11,(12,(8,(4,(5,(7,2)))))),(10,(9,((27,6),(15,3))))))),1);
   tree tree_5801 [p = 0.000, P = 0.222] = [&W 0.000037] (((((34,30),(33,29)),(((32,31),28),(((26,25),24),23))),(35,20)),(((22,21),19),((((18,17),16),(14,13)),((11,(12,(8,(4,(5,(7,2)))))),(10,(9,((27,6),(15,3))))))),1);
   tree tree_5802 [p = 0.000, P = 0.222] = [&W 0.000037] ((((30,(33,29)),((34,((32,31),28)),(((26,25),24),23))),(35,20)),(((22,21),19),((((18,17),16),(14,13)),((11,(12,(8,(4,(5,(7,2)))))),(10,(9,((27,6),(15,3))))))),1);
   tree tree_5803 [p = 0.000, P = 0.222] = [&W 0.000037] ((35,(((30,((34,33),29)),(((32,31),28),(((26,25),24),23))),20)),(((22,21),19),((((18,17),16),(14,13)),((11,(12,(8,(4,(5,(7,2)))))),(10,(9,((27,6),(15,3))))))),1);
   tree tree_5804 [p = 0.000, P = 0.223] = [&W 0.000037] (((((32,31),28),((33,(30,29)),(((34,(26,25)),24),23))),(35,20)),(((22,21),19),((((18,17),16),(14,13)),((11,(12,(8,(4,(5,(7,2)))))),(10,(9,((27,6),(15,3))))))),1);
   tree tree_5805 [p = 0.000, P = 0.223] = [&W 0.000037] ((((30,(33,29)),(((32,31),28),(((26,25),(34,24)),23))),(35,20)),(((22,21),19),((((18,17),16),(14,13)),((11,(12,(8,(4,(5,(7,2)))))),(10,(9,((27,6),(15,3))))))),1);
   tree tree_5806 [p = 0.000, P = 0.223] = [&W 0.000037] ((((((34,33),30),29),(((32,31),28),(((26,25),24),23))),(35,20)),(((22,21),19),((((18,17),16),(14,13)),((11,(12,(8,(4,(5,(7,2)))))),(10,(9,((27,6),(15,3))))))),1);
   tree tree_5807 [p = 0.000, P = 0.223] = [&W 0.000037] ((35,((((33,30),29),((32,28),(((26,25),(31,(34,24))),23))),20)),(((22,21),19),((((18,17),16),(14,13)),((11,(12,(8,(4,(5,(7,2)))))),(10,(9,((27,6),(15,3))))))),1);
   tree tree_5808 [p = 0.000, P = 0.223] = [&W 0.000037] ((((29,(30,28)),(((26,25),(31,(32,24))),(33,(34,23)))),(35,20)),(((22,21),19),((((18,17),16),(14,13)),((11,(12,(8,(4,(5,(7,2)))))),(10,(9,((27,6),(15,3))))))),1);
   tree tree_5809 [p = 0.000, P = 0.223] = [&W 0.000037] ((((31,(32,(29,(30,28)))),((34,33),(((26,25),24),23))),(35,20)),(((22,21),19),((((18,17),16),(14,13)),((11,(12,(8,(4,(5,(7,2)))))),(10,(9,((27,6),(15,3))))))),1);
   tree tree_5810 [p = 0.000, P = 0.223] = [&W 0.000037] (((33,(((32,(30,29)),28),(((26,25),((34,31),24)),23))),(35,20)),(((22,21),19),((((18,17),16),(14,13)),((11,(12,(8,(4,(5,(7,2)))))),(10,(9,((27,6),(15,3))))))),1);
   tree tree_5811 [p = 0.000, P = 0.223] = [&W 0.000037] ((((34,(30,29)),(((32,31),28),(((26,25),24),23))),((35,33),20)),(((22,21),19),((((18,17),16),(14,13)),((11,(12,(8,(4,(5,(7,2)))))),(10,(9,((27,6),(15,3))))))),1);
   tree tree_5812 [p = 0.000, P = 0.223] = [&W 0.000037] ((((35,33),((30,(29,28)),(((31,(26,25)),(32,24)),(34,23)))),20),(((22,21),19),((((18,17),16),(14,13)),((11,(12,(8,(4,(5,(7,2)))))),(10,(9,((27,6),(15,3))))))),1);
   tree tree_5813 [p = 0.000, P = 0.223] = [&W 0.000037] (((33,(((30,29),((32,31),28)),(((26,25),(34,24)),23))),(35,20)),(((22,21),19),((((18,17),16),(14,13)),((11,(12,(8,(4,(5,(7,2)))))),(10,(9,((27,6),(15,3))))))),1);
   tree tree_5814 [p = 0.000, P = 0.223] = [&W 0.000037] ((35,(((28,((31,(26,25)),(32,24))),(((33,30),(34,29)),23)),20)),(((22,21),19),((((18,17),16),(14,13)),((11,(12,(8,(4,(5,(7,2)))))),(10,(9,((27,6),(15,3))))))),1);
   tree tree_5815 [p = 0.000, P = 0.223] = [&W 0.000037] (((33,(34,((28,(((32,31),(26,25)),24)),((30,29),23)))),(35,20)),(((22,21),19),((((18,17),16),(14,13)),((11,(12,(8,(4,(5,(7,2)))))),(10,(9,((27,6),(15,3))))))),1);
   tree tree_5816 [p = 0.000, P = 0.223] = [&W 0.000037] ((((31,(28,((26,25),(32,24)))),(((33,30),(34,29)),23)),(35,20)),(((22,21),19),((((18,17),16),(14,13)),((11,(12,(8,(4,(5,(7,2)))))),(10,(9,((27,6),(15,3))))))),1);
   tree tree_5817 [p = 0.000, P = 0.223] = [&W 0.000037] ((35,(34,((((33,31),(28,((26,(32,25)),24))),((30,29),23)),20))),(((22,21),19),((((18,17),16),(14,13)),((11,(12,(8,(4,(5,(7,2)))))),(10,(9,((27,6),(15,3))))))),1);
   tree tree_5818 [p = 0.000, P = 0.223] = [&W 0.000037] ((((31,(28,((26,(32,25)),24))),(((34,30),(33,29)),23)),(35,20)),(((22,21),19),((((18,17),16),(14,13)),((11,(12,(8,(4,(5,(7,2)))))),(10,(9,((27,6),(15,3))))))),1);
   tree tree_5819 [p = 0.000, P = 0.223] = [&W 0.000037] ((((28,((31,(26,25)),(32,24))),(((34,30),(33,29)),23)),(35,20)),(((22,21),19),((((18,17),16),(14,13)),((11,(12,(8,(4,(5,(7,2)))))),(10,(9,((27,6),(15,3))))))),1);
   tree tree_5820 [p = 0.000, P = 0.223] = [&W 0.000037] (((33,((28,((31,(32,(26,25))),24)),(((34,30),29),23))),(35,20)),(((22,21),19),((((18,17),16),(14,13)),((11,(12,(8,(4,(5,(7,2)))))),(10,(9,((27,6),(15,3))))))),1);
   tree tree_5821 [p = 0.000, P = 0.223] = [&W 0.000037] (((35,(33,((28,((32,31),((26,25),24))),((30,29),(34,23))))),20),(((22,21),19),((((18,17),16),(14,13)),((11,(12,(8,(4,(5,(7,2)))))),(10,(9,((27,6),(15,3))))))),1);
   tree tree_5822 [p = 0.000, P = 0.223] = [&W 0.000037] ((((((32,31),28),((26,25),((34,33),24))),((30,29),23)),(35,20)),(((22,21),19),((((18,17),16),(14,13)),((11,(12,(8,(4,(5,(7,2)))))),(10,(9,((27,6),(15,3))))))),1);
   tree tree_5823 [p = 0.000, P = 0.223] = [&W 0.000037] ((((((32,31),28),((26,25),24)),((30,(34,(33,29))),23)),(35,20)),(((22,21),19),((((18,17),16),(14,13)),((11,(12,(8,(4,(5,(7,2)))))),(10,(9,((27,6),(15,3))))))),1);
   tree tree_5824 [p = 0.000, P = 0.223] = [&W 0.000037] ((((34,33),((28,((31,(26,25)),(32,24))),((30,29),23))),(35,20)),(((22,21),19),((((18,17),16),(14,13)),((11,(12,(8,(4,(5,(7,2)))))),(10,(9,((27,6),(15,3))))))),1);
   tree tree_5825 [p = 0.000, P = 0.223] = [&W 0.000037] ((((34,(28,(((32,31),(26,25)),24))),((30,(33,29)),23)),(35,20)),(((22,21),19),((((18,17),16),(14,13)),((11,(12,(8,(4,(5,(7,2)))))),(10,(9,((27,6),(15,3))))))),1);
   tree tree_5826 [p = 0.000, P = 0.223] = [&W 0.000037] ((35,(((28,((31,(26,25)),(32,24))),(((34,30),(33,29)),23)),20)),(((22,21),19),((((18,17),16),(14,13)),((11,(12,(8,(4,(5,(7,2)))))),(10,(9,((27,6),(15,3))))))),1);
   tree tree_5827 [p = 0.000, P = 0.223] = [&W 0.000037] (((34,((28,((26,25),((32,31),24))),((33,30),(29,23)))),(35,20)),(((22,21),19),((((18,17),16),(14,13)),((11,(12,(8,(4,(5,(7,2)))))),(10,(9,((27,6),(15,3))))))),1);
   tree tree_5828 [p = 0.000, P = 0.223] = [&W 0.000037] (((33,((28,((32,(26,(31,25))),24)),((34,30),(29,23)))),(35,20)),(((22,21),19),((((18,17),16),(14,13)),((11,(12,(8,(4,(5,(7,2)))))),(10,(9,((27,6),(15,3))))))),1);
   tree tree_5829 [p = 0.000, P = 0.223] = [&W 0.000037] (((33,(34,((28,((32,(26,(31,25))),24)),(30,(29,23))))),(35,20)),(((22,21),19),((((18,17),16),(14,13)),((11,(12,(8,(4,(5,(7,2)))))),(10,(9,((27,6),(15,3))))))),1);
   tree tree_5830 [p = 0.000, P = 0.223] = [&W 0.000037] ((35,(((28,(((31,26),25),(32,24))),((34,30),((33,29),23))),20)),(((22,21),19),((((18,17),16),(14,13)),((11,(12,(8,(4,(5,(7,2)))))),(10,(9,((27,6),(15,3))))))),1);
   tree tree_5831 [p = 0.000, P = 0.223] = [&W 0.000037] ((((((32,31),28),((26,25),24)),(((34,33),30),(29,23))),(35,20)),(((22,21),19),((((18,17),16),(14,13)),((11,(12,(8,(4,(5,(7,2)))))),(10,(9,((27,6),(15,3))))))),1);
   tree tree_5832 [p = 0.000, P = 0.224] = [&W 0.000037] (((34,(33,((((32,31),28),((26,25),24)),(30,(29,23))))),(35,20)),(((22,21),19),((((18,17),16),(14,13)),((11,(12,(8,(4,(5,(7,2)))))),(10,(9,((27,6),(15,3))))))),1);
   tree tree_5833 [p = 0.000, P = 0.224] = [&W 0.000037] (((34,(33,((28,((26,25),(32,(31,24)))),(30,(29,23))))),(35,20)),(((22,21),19),((((18,17),16),(14,13)),((11,(12,(8,(4,(5,(7,2)))))),(10,(9,((27,6),(15,3))))))),1);
   tree tree_5834 [p = 0.000, P = 0.224] = [&W 0.000037] (((((32,31),(28,((26,25),24))),(((34,(33,30)),29),23)),(35,20)),(((22,21),19),((((18,17),16),(14,13)),((11,(12,(8,(4,(5,(7,2)))))),(10,(9,((27,6),(15,3))))))),1);
   tree tree_5835 [p = 0.000, P = 0.224] = [&W 0.000037] ((((28,(32,(31,((26,25),24)))),(((33,30),29),(34,23))),(35,20)),(((22,21),19),((((18,17),16),(14,13)),((11,(12,(8,(4,(5,(7,2)))))),(10,(9,((27,6),(15,3))))))),1);
   tree tree_5836 [p = 0.000, P = 0.224] = [&W 0.000037] ((((31,(28,((26,25),(32,24)))),((((34,33),30),29),23)),(35,20)),(((22,21),19),((((18,17),16),(14,13)),((11,(12,(8,(4,(5,(7,2)))))),(10,(9,((27,6),(15,3))))))),1);
   tree tree_5837 [p = 0.000, P = 0.224] = [&W 0.000037] ((35,((((32,28),((26,(31,25)),24)),((33,30),(29,23))),(34,20))),(((22,21),19),((((18,17),16),(14,13)),((11,(12,(8,(4,(5,(7,2)))))),(10,(9,((27,6),(15,3))))))),1);
   tree tree_5838 [p = 0.000, P = 0.224] = [&W 0.000037] (((33,((34,(28,((26,25),(31,(32,24))))),(30,(29,23)))),(35,20)),(((22,21),19),((((18,17),16),(14,13)),((11,(12,(8,(4,(5,(7,2)))))),(10,(9,((27,6),(15,3))))))),1);
   tree tree_5839 [p = 0.000, P = 0.224] = [&W 0.000037] ((35,((34,((31,(28,(32,((26,25),24)))),((30,29),(33,23)))),20)),(((22,21),19),((((18,17),16),(14,13)),((11,(12,(8,(4,(5,(7,2)))))),(10,(9,((27,6),(15,3))))))),1);
   tree tree_5840 [p = 0.000, P = 0.224] = [&W 0.000037] ((((((32,31),28),((26,25),(34,24))),((30,(33,29)),23)),(35,20)),(((22,21),19),((((18,17),16),(14,13)),((11,(12,(8,(4,(5,(7,2)))))),(10,(9,((27,6),(15,3))))))),1);
   tree tree_5841 [p = 0.000, P = 0.224] = [&W 0.000037] ((((((32,31),28),((26,25),(33,(34,24)))),((30,29),23)),(35,20)),(((22,21),19),((((18,17),16),(14,13)),((11,(12,(8,(4,(5,(7,2)))))),(10,(9,((27,6),(15,3))))))),1);
   tree tree_5842 [p = 0.000, P = 0.224] = [&W 0.000037] (((((31,(32,28)),((26,25),24)),(33,(((34,30),29),23))),(35,20)),(((22,21),19),((((18,17),16),(14,13)),((11,(12,(8,(4,(5,(7,2)))))),(10,(9,((27,6),(15,3))))))),1);
   tree tree_5843 [p = 0.000, P = 0.224] = [&W 0.000037] ((((((32,31),28),(((34,26),25),24)),(((33,30),29),23)),(35,20)),(((22,21),19),((((18,17),16),(14,13)),((11,(12,(8,(4,(5,(7,2)))))),(10,(9,((27,6),(15,3))))))),1);
   tree tree_5844 [p = 0.000, P = 0.224] = [&W 0.000037] ((((((32,31),28),((26,25),(34,24))),(((33,30),29),23)),(35,20)),(((22,21),19),((((18,17),16),(14,13)),((11,(12,(8,(4,(5,(7,2)))))),(10,(9,((27,6),(15,3))))))),1);
   tree tree_5845 [p = 0.000, P = 0.224] = [&W 0.000037] ((((((32,31),28),((26,25),24)),(((34,30),(33,29)),23)),(35,20)),(((22,21),19),((((18,17),16),(14,13)),((11,(12,(8,(4,(5,(7,2)))))),(10,(9,((27,6),(15,3))))))),1);
   tree tree_5846 [p = 0.000, P = 0.224] = [&W 0.000037] ((35,((34,((28,((32,(26,(31,25))),24)),((33,(30,29)),23))),20)),(((22,21),19),((((18,17),16),(14,13)),((11,(12,(8,(4,(5,(7,2)))))),(10,(9,((27,6),(15,3))))))),1);
   tree tree_5847 [p = 0.000, P = 0.224] = [&W 0.000037] ((((34,33),(((32,28),((26,25),(31,24))),((30,29),23))),(35,20)),(((22,21),19),((((18,17),16),(14,13)),((11,(12,(8,(4,(5,(7,2)))))),(10,(9,((27,6),(15,3))))))),1);
   tree tree_5848 [p = 0.000, P = 0.224] = [&W 0.000037] ((35,(((28,((32,(26,25)),((34,31),24))),((30,(33,29)),23)),20)),(((22,21),19),((((18,17),16),(14,13)),((11,(12,(8,(4,(5,(7,2)))))),(10,(9,((27,6),(15,3))))))),1);
   tree tree_5849 [p = 0.000, P = 0.224] = [&W 0.000037] ((35,(((34,33),((28,((26,25),(32,(31,24)))),((30,29),23))),20)),(((22,21),19),((((18,17),16),(14,13)),((11,(12,(8,(4,(5,(7,2)))))),(10,(9,((27,6),(15,3))))))),1);
   tree tree_5850 [p = 0.000, P = 0.224] = [&W 0.000037] ((35,((33,(((31,(32,28)),((26,25),(34,24))),((30,29),23))),20)),(((22,21),19),((((18,17),16),(14,13)),((11,(12,(8,(4,(5,(7,2)))))),(10,(9,((27,6),(15,3))))))),1);
   tree tree_5851 [p = 0.000, P = 0.224] = [&W 0.000037] ((35,((((31,(32,28)),((33,(26,25)),(34,24))),((30,29),23)),20)),(((22,21),19),((((18,17),16),(14,13)),((11,(12,(8,(4,(5,(7,2)))))),(10,(9,((27,6),(15,3))))))),1);
   tree tree_5852 [p = 0.000, P = 0.224] = [&W 0.000037] ((35,((33,((28,((26,(31,25)),(32,24))),((30,(34,29)),23))),20)),(((22,21),19),((((18,17),16),(14,13)),((11,(12,(8,(4,(5,(7,2)))))),(10,(9,((27,6),(15,3))))))),1);
   tree tree_5853 [p = 0.000, P = 0.224] = [&W 0.000037] ((((28,((32,31),((26,25),24))),(((33,30),(34,29)),23)),(35,20)),(((22,21),19),((((18,17),16),(14,13)),((11,(12,(8,(4,(5,(7,2)))))),(10,(9,((27,6),(15,3))))))),1);
   tree tree_5854 [p = 0.000, P = 0.224] = [&W 0.000037] ((((28,((32,31),((26,25),24))),((30,((34,33),29)),23)),(35,20)),(((22,21),19),((((18,17),16),(14,13)),((11,(12,(8,(4,(5,(7,2)))))),(10,(9,((27,6),(15,3))))))),1);
   tree tree_5855 [p = 0.000, P = 0.224] = [&W 0.000037] (((((32,28),(31,((26,25),24))),(((33,30),(34,29)),23)),(35,20)),(((22,21),19),((((18,17),16),(14,13)),((11,(12,(8,(4,(5,(7,2)))))),(10,(9,((27,6),(15,3))))))),1);
   tree tree_5856 [p = 0.000, P = 0.224] = [&W 0.000037] ((((34,(28,((32,31),((26,25),24)))),(((33,30),29),23)),(35,20)),(((22,21),19),((((18,17),16),(14,13)),((11,(12,(8,(4,(5,(7,2)))))),(10,(9,((27,6),(15,3))))))),1);
   tree tree_5857 [p = 0.000, P = 0.224] = [&W 0.000037] ((35,(((33,(((32,31),28),((26,25),24))),(34,((30,29),23))),20)),(((22,21),19),((((18,17),16),(14,13)),((11,(12,(8,(4,(5,(7,2)))))),(10,(9,((27,6),(15,3))))))),1);
   tree tree_5858 [p = 0.000, P = 0.224] = [&W 0.000037] ((((28,((32,31),((26,25),(34,24)))),((30,(33,29)),23)),(35,20)),(((22,21),19),((((18,17),16),(14,13)),((11,(12,(8,(4,(5,(7,2)))))),(10,(9,((27,6),(15,3))))))),1);
   tree tree_5859 [p = 0.000, P = 0.225] = [&W 0.000037] ((((((32,31),28),((26,25),24)),((34,33),((30,29),23))),(35,20)),(((22,21),19),((((18,17),16),(14,13)),((11,(12,(8,(4,(5,(7,2)))))),(10,(9,((27,6),(15,3))))))),1);
   tree tree_5860 [p = 0.000, P = 0.225] = [&W 0.000037] (((35,((33,(((32,31),28),((26,25),(34,24)))),((30,29),23))),20),(((22,21),19),((((18,17),16),(14,13)),((11,(12,(8,(4,(5,(7,2)))))),(10,(9,((27,6),(15,3))))))),1);
   tree tree_5861 [p = 0.000, P = 0.225] = [&W 0.000037] (((((34,((32,31),28)),((26,25),24)),(((33,30),29),23)),(35,20)),(((22,21),19),((((18,17),16),(14,13)),((11,(12,(8,(4,(5,(7,2)))))),(10,(9,((27,6),(15,3))))))),1);
   tree tree_5862 [p = 0.000, P = 0.225] = [&W 0.000037] ((((((32,31),28),((26,(34,25)),24)),(((33,30),29),23)),(35,20)),(((22,21),19),((((18,17),16),(14,13)),((11,(12,(8,(4,(5,(7,2)))))),(10,(9,((27,6),(15,3))))))),1);
   tree tree_5863 [p = 0.000, P = 0.225] = [&W 0.000037] ((((((32,31),28),((26,25),24)),((33,(30,29)),23)),(35,(34,20))),(((22,21),19),((((18,17),16),(14,13)),((11,(12,(8,(4,(5,(7,2)))))),(10,(9,((27,6),(15,3))))))),1);
   tree tree_5864 [p = 0.000, P = 0.225] = [&W 0.000037] ((35,(((((32,31),28),((26,25),24)),((30,(34,(33,29))),23)),20)),(((22,21),19),((((18,17),16),(14,13)),((11,(12,(8,(4,(5,(7,2)))))),(10,(9,((27,6),(15,3))))))),1);
   tree tree_5865 [p = 0.000, P = 0.225] = [&W 0.000037] (((((34,33),(((32,31),28),((26,25),24))),((30,29),23)),(35,20)),(((22,21),19),((((18,17),16),(14,13)),((11,(12,(8,(4,(5,(7,2)))))),(10,(9,((27,6),(15,3))))))),1);
   tree tree_5866 [p = 0.000, P = 0.225] = [&W 0.000037] ((((((33,30),(34,29)),(((28,26),25),((32,31),24))),23),(35,20)),(((22,21),19),((((18,17),16),(14,13)),((11,(12,(8,(4,(5,(7,2)))))),(10,(9,((27,6),(15,3))))))),1);
   tree tree_5867 [p = 0.000, P = 0.225] = [&W 0.000037] ((35,((((33,(31,(32,(26,(28,25))))),24),23),((34,29),(30,20)))),(((22,21),19),((((18,17),16),(14,13)),((11,(12,(8,(4,(5,(7,2)))))),(10,(9,((27,6),(15,3))))))),1);
   tree tree_5868 [p = 0.000, P = 0.225] = [&W 0.000037] (((((26,25),((((34,33),30),29),(31,(28,(32,24))))),23),(35,20)),(((22,21),19),((((18,17),16),(14,13)),((11,(12,(8,(4,(5,(7,2)))))),(10,(9,((27,6),(15,3))))))),1);
   tree tree_5869 [p = 0.000, P = 0.225] = [&W 0.000037] (((((26,25),((30,(33,29)),(34,((32,31),(28,24))))),23),(35,20)),(((22,21),19),((((18,17),16),(14,13)),((11,(12,(8,(4,(5,(7,2)))))),(10,(9,((27,6),(15,3))))))),1);
   tree tree_5870 [p = 0.000, P = 0.225] = [&W 0.000037] ((35,(((33,((32,31),((26,(28,25)),24))),(29,(30,23))),(34,20))),(((22,21),19),((((18,17),16),(14,13)),((11,(12,(8,(4,(5,(7,2)))))),(10,(9,((27,6),(15,3))))))),1);
   tree tree_5871 [p = 0.000, P = 0.225] = [&W 0.000037] (((((34,33),((32,31),((26,(28,25)),24))),(29,(30,23))),(35,20)),(((22,21),19),((((18,17),16),(14,13)),((11,(12,(8,(4,(5,(7,2)))))),(10,(9,((27,6),(15,3))))))),1);
   tree tree_5872 [p = 0.000, P = 0.225] = [&W 0.000037] ((35,((33,(((34,(26,(((32,31),28),25))),24),(29,(30,23)))),20)),(((22,21),19),((((18,17),16),(14,13)),((11,(12,(8,(4,(5,(7,2)))))),(10,(9,((27,6),(15,3))))))),1);
   tree tree_5873 [p = 0.000, P = 0.225] = [&W 0.000037] (((((33,(26,25)),((30,(34,29)),((32,31),(28,24)))),23),(35,20)),(((22,21),19),((((18,17),16),(14,13)),((11,(12,(8,(4,(5,(7,2)))))),(10,(9,((27,6),(15,3))))))),1);
   tree tree_5874 [p = 0.000, P = 0.225] = [&W 0.000037] ((35,((((26,25),((34,(30,(33,29))),((32,31),(28,24)))),23),20)),(((22,21),19),((((18,17),16),(14,13)),((11,(12,(8,(4,(5,(7,2)))))),(10,(9,((27,6),(15,3))))))),1);
   tree tree_5875 [p = 0.000, P = 0.225] = [&W 0.000037] ((((34,33),(((30,(29,(26,25))),(28,(31,(32,24)))),23)),(35,20)),(((22,21),19),((((18,17),16),(14,13)),((11,(12,(8,(4,(5,(7,2)))))),(10,(9,((27,6),(15,3))))))),1);
   tree tree_5876 [p = 0.000, P = 0.225] = [&W 0.000037] (((((26,25),((30,(34,29)),(28,(33,((32,31),24))))),23),(35,20)),(((22,21),19),((((18,17),16),(14,13)),((11,(12,(8,(4,(5,(7,2)))))),(10,(9,((27,6),(15,3))))))),1);
   tree tree_5877 [p = 0.000, P = 0.225] = [&W 0.000037] (((33,(((26,25),(((34,30),29),((32,31),(28,24)))),23)),(35,20)),(((22,21),19),((((18,17),16),(14,13)),((11,(12,(8,(4,(5,(7,2)))))),(10,(9,((27,6),(15,3))))))),1);
   tree tree_5878 [p = 0.000, P = 0.225] = [&W 0.000037] ((((33,((26,25),(34,((30,29),((32,31),(28,24)))))),23),(35,20)),(((22,21),19),((((18,17),16),(14,13)),((11,(12,(8,(4,(5,(7,2)))))),(10,(9,((27,6),(15,3))))))),1);
   tree tree_5879 [p = 0.000, P = 0.225] = [&W 0.000037] (((34,(((26,25),(((33,30),29),(31,((32,28),24)))),23)),(35,20)),(((22,21),19),((((18,17),16),(14,13)),((11,(12,(8,(4,(5,(7,2)))))),(10,(9,((27,6),(15,3))))))),1);
   tree tree_5880 [p = 0.000, P = 0.225] = [&W 0.000037] (((((26,(28,25)),(32,(31,24))),(33,(34,(29,(30,23))))),(35,20)),(((22,21),19),((((18,17),16),(14,13)),((11,(12,(8,(4,(5,(7,2)))))),(10,(9,((27,6),(15,3))))))),1);
   tree tree_5881 [p = 0.000, P = 0.225] = [&W 0.000037] (((33,(((31,(26,(28,(32,25)))),24),(34,(29,(30,23))))),(35,20)),(((22,21),19),((((18,17),16),(14,13)),((11,(12,(8,(4,(5,(7,2)))))),(10,(9,((27,6),(15,3))))))),1);
   tree tree_5882 [p = 0.000, P = 0.225] = [&W 0.000037] ((((34,((26,(28,25)),((32,31),24))),((30,(33,29)),23)),(35,20)),(((22,21),19),((((18,17),16),(14,13)),((11,(12,(8,(4,(5,(7,2)))))),(10,(9,((27,6),(15,3))))))),1);
   tree tree_5883 [p = 0.000, P = 0.225] = [&W 0.000037] ((35,((((31,(32,(26,(28,25)))),((30,(33,29)),24)),23),(34,20))),(((22,21),19),((((18,17),16),(14,13)),((11,(12,(8,(4,(5,(7,2)))))),(10,(9,((27,6),(15,3))))))),1);
   tree tree_5884 [p = 0.000, P = 0.225] = [&W 0.000037] (((((31,(32,(26,(28,25)))),(34,24)),((30,(33,29)),23)),(35,20)),(((22,21),19),((((18,17),16),(14,13)),((11,(12,(8,(4,(5,(7,2)))))),(10,(9,((27,6),(15,3))))))),1);
   tree tree_5885 [p = 0.000, P = 0.225] = [&W 0.000037] ((35,((((26,((32,31),(28,25))),24),(((33,30),29),23)),(34,20))),(((22,21),19),((((18,17),16),(14,13)),((11,(12,(8,(4,(5,(7,2)))))),(10,(9,((27,6),(15,3))))))),1);
   tree tree_5886 [p = 0.000, P = 0.226] = [&W 0.000037] ((35,(((34,((26,(((32,31),28),25)),24)),((33,(30,29)),23)),20)),(((22,21),19),((((18,17),16),(14,13)),((11,(12,(8,(4,(5,(7,2)))))),(10,(9,((27,6),(15,3))))))),1);
   tree tree_5887 [p = 0.000, P = 0.226] = [&W 0.000037] ((35,(((31,((26,(28,25)),(32,24))),((30,(33,(34,29))),23)),20)),(((22,21),19),((((18,17),16),(14,13)),((11,(12,(8,(4,(5,(7,2)))))),(10,(9,((27,6),(15,3))))))),1);
   tree tree_5888 [p = 0.000, P = 0.226] = [&W 0.000037] (((33,(((26,(28,25)),(31,(32,24))),(((34,30),29),23))),(35,20)),(((22,21),19),((((18,17),16),(14,13)),((11,(12,(8,(4,(5,(7,2)))))),(10,(9,((27,6),(15,3))))))),1);
   tree tree_5889 [p = 0.000, P = 0.226] = [&W 0.000037] (((((32,31),((26,(28,25)),24)),(33,((34,29),(30,23)))),(35,20)),(((22,21),19),((((18,17),16),(14,13)),((11,(12,(8,(4,(5,(7,2)))))),(10,(9,((27,6),(15,3))))))),1);
   tree tree_5890 [p = 0.000, P = 0.226] = [&W 0.000037] (((34,(((32,31),((26,(28,25)),24)),(((33,30),29),23))),(35,20)),(((22,21),19),((((18,17),16),(14,13)),((11,(12,(8,(4,(5,(7,2)))))),(10,(9,((27,6),(15,3))))))),1);
   tree tree_5891 [p = 0.000, P = 0.226] = [&W 0.000037] ((((((32,31),(26,(28,25))),(34,24)),((30,29),(33,23))),(35,20)),(((22,21),19),((((18,17),16),(14,13)),((11,(12,(8,(4,(5,(7,2)))))),(10,(9,((27,6),(15,3))))))),1);
   tree tree_5892 [p = 0.000, P = 0.226] = [&W 0.000037] (((((34,((32,31),(26,(28,25)))),24),((30,(33,29)),23)),(35,20)),(((22,21),19),((((18,17),16),(14,13)),((11,(12,(8,(4,(5,(7,2)))))),(10,(9,((27,6),(15,3))))))),1);
   tree tree_5893 [p = 0.000, P = 0.226] = [&W 0.000037] (((((30,(34,(29,(33,(26,25))))),((32,31),(28,24))),23),(35,20)),(((22,21),19),((((18,17),16),(14,13)),((11,(12,(8,(4,(5,(7,2)))))),(10,(9,((27,6),(15,3))))))),1);
   tree tree_5894 [p = 0.000, P = 0.226] = [&W 0.000037] ((35,((((30,((34,29),(33,(26,25)))),((32,31),(28,24))),23),20)),(((22,21),19),((((18,17),16),(14,13)),((11,(12,(8,(4,(5,(7,2)))))),(10,(9,((27,6),(15,3))))))),1);
   tree tree_5895 [p = 0.000, P = 0.226] = [&W 0.000037] (((33,(((30,((34,29),(26,25))),((32,31),(28,24))),23)),(35,20)),(((22,21),19),((((18,17),16),(14,13)),((11,(12,(8,(4,(5,(7,2)))))),(10,(9,((27,6),(15,3))))))),1);
   tree tree_5896 [p = 0.000, P = 0.226] = [&W 0.000037] (((33,(((30,(29,(34,(26,25)))),((32,31),(28,24))),23)),(35,20)),(((22,21),19),((((18,17),16),(14,13)),((11,(12,(8,(4,(5,(7,2)))))),(10,(9,((27,6),(15,3))))))),1);
   tree tree_5897 [p = 0.000, P = 0.226] = [&W 0.000037] ((35,((((34,(30,(29,(33,(26,25))))),((32,31),(28,24))),23),20)),(((22,21),19),((((18,17),16),(14,13)),((11,(12,(8,(4,(5,(7,2)))))),(10,(9,((27,6),(15,3))))))),1);
   tree tree_5898 [p = 0.000, P = 0.226] = [&W 0.000037] (((((34,((33,30),(29,(26,25)))),(31,(32,(28,24)))),23),(35,20)),(((22,21),19),((((18,17),16),(14,13)),((11,(12,(8,(4,(5,(7,2)))))),(10,(9,((27,6),(15,3))))))),1);
   tree tree_5899 [p = 0.000, P = 0.226] = [&W 0.000037] (((((30,(29,(34,(26,25)))),((32,31),(28,24))),(33,23)),(35,20)),(((22,21),19),((((18,17),16),(14,13)),((11,(12,(8,(4,(5,(7,2)))))),(10,(9,((27,6),(15,3))))))),1);
   tree tree_5900 [p = 0.000, P = 0.226] = [&W 0.000037] (((((30,((32,29),(26,25))),(31,(28,24))),(33,((35,34),23))),20),(((22,21),19),((((18,17),16),(14,13)),((11,(12,(8,(4,(5,(7,2)))))),(10,(9,((27,6),(15,3))))))),1);
   tree tree_5901 [p = 0.000, P = 0.226] = [&W 0.000037] (((((30,((34,29),(26,25))),((32,31),(28,24))),(33,23)),(35,20)),(((22,21),19),((((18,17),16),(14,13)),((11,(12,(8,(4,(5,(7,2)))))),(10,(9,((27,6),(15,3))))))),1);
   tree tree_5902 [p = 0.000, P = 0.226] = [&W 0.000037] ((35,((33,(((30,((31,29),(32,(26,25)))),(28,(34,24))),23)),20)),(((22,21),19),((((18,17),16),(14,13)),((11,(12,(8,(4,(5,(7,2)))))),(10,(9,((27,6),(15,3))))))),1);
   tree tree_5903 [p = 0.000, P = 0.226] = [&W 0.000037] (((((30,(((34,33),29),(26,25))),((32,31),(28,24))),23),(35,20)),(((22,21),19),((((18,17),16),(14,13)),((11,(12,(8,(4,(5,(7,2)))))),(10,(9,((27,6),(15,3))))))),1);
   tree tree_5904 [p = 0.000, P = 0.226] = [&W 0.000037] (((33,(((30,(29,(34,(26,25)))),(28,((32,31),24))),23)),(35,20)),(((22,21),19),((((18,17),16),(14,13)),((11,(12,(8,(4,(5,(7,2)))))),(10,(9,((27,6),(15,3))))))),1);
   tree tree_5905 [p = 0.000, P = 0.226] = [&W 0.000037] (((((34,33),(((32,30),((31,29),(26,25))),(28,24))),23),(35,20)),(((22,21),19),((((18,17),16),(14,13)),((11,(12,(8,(4,(5,(7,2)))))),(10,(9,((27,6),(15,3))))))),1);
   tree tree_5906 [p = 0.000, P = 0.226] = [&W 0.000037] (((33,(34,(((31,(26,25)),((32,(30,29)),(28,24))),23))),(35,20)),(((22,21),19),((((18,17),16),(14,13)),((11,(12,(8,(4,(5,(7,2)))))),(10,(9,((27,6),(15,3))))))),1);
   tree tree_5907 [p = 0.000, P = 0.226] = [&W 0.000037] ((35,((((26,(33,25)),(34,((30,29),(31,(28,(32,24)))))),23),20)),(((22,21),19),((((18,17),16),(14,13)),((11,(12,(8,(4,(5,(7,2)))))),(10,(9,((27,6),(15,3))))))),1);
   tree tree_5908 [p = 0.000, P = 0.226] = [&W 0.000037] ((35,((34,(((26,25),((30,29),(((32,31),28),24))),(33,23))),20)),(((22,21),19),((((18,17),16),(14,13)),((11,(12,(8,(4,(5,(7,2)))))),(10,(9,((27,6),(15,3))))))),1);
   tree tree_5909 [p = 0.000, P = 0.226] = [&W 0.000037] (((35,(34,(((26,25),((30,29),(28,(32,(31,24))))),(33,23)))),20),(((22,21),19),((((18,17),16),(14,13)),((11,(12,(8,(4,(5,(7,2)))))),(10,(9,((27,6),(15,3))))))),1);
   tree tree_5910 [p = 0.000, P = 0.226] = [&W 0.000037] (((((26,25),((30,29),(33,((31,(32,28)),24)))),(34,23)),(35,20)),(((22,21),19),((((18,17),16),(14,13)),((11,(12,(8,(4,(5,(7,2)))))),(10,(9,((27,6),(15,3))))))),1);
   tree tree_5911 [p = 0.000, P = 0.226] = [&W 0.000037] (((((33,((34,26),25)),(((32,30),(31,29)),(28,24))),23),(35,20)),(((22,21),19),((((18,17),16),(14,13)),((11,(12,(8,(4,(5,(7,2)))))),(10,(9,((27,6),(15,3))))))),1);
   tree tree_5912 [p = 0.000, P = 0.226] = [&W 0.000037] (((33,(((26,25),((30,(34,29)),(((32,31),28),24))),23)),(35,20)),(((22,21),19),((((18,17),16),(14,13)),((11,(12,(8,(4,(5,(7,2)))))),(10,(9,((27,6),(15,3))))))),1);
   tree tree_5913 [p = 0.000, P = 0.227] = [&W 0.000037] (((((33,(26,25)),((30,(34,29)),(28,((32,31),24)))),23),(35,20)),(((22,21),19),((((18,17),16),(14,13)),((11,(12,(8,(4,(5,(7,2)))))),(10,(9,((27,6),(15,3))))))),1);
   tree tree_5914 [p = 0.000, P = 0.227] = [&W 0.000037] ((35,((((33,(34,(26,25))),((30,29),(28,((32,31),24)))),23),20)),(((22,21),19),((((18,17),16),(14,13)),((11,(12,(8,(4,(5,(7,2)))))),(10,(9,((27,6),(15,3))))))),1);
   tree tree_5915 [p = 0.000, P = 0.227] = [&W 0.000037] (((((30,((33,29),(34,(26,25)))),((32,31),(28,24))),23),(35,20)),(((22,21),19),((((18,17),16),(14,13)),((11,(12,(8,(4,(5,(7,2)))))),(10,(9,((27,6),(15,3))))))),1);
   tree tree_5916 [p = 0.000, P = 0.227] = [&W 0.000037] ((35,((((26,25),((30,((34,33),29)),(((32,31),28),24))),23),20)),(((22,21),19),((((18,17),16),(14,13)),((11,(12,(8,(4,(5,(7,2)))))),(10,(9,((27,6),(15,3))))))),1);
   tree tree_5917 [p = 0.000, P = 0.227] = [&W 0.000037] (((((34,(26,25)),((30,29),(33,(28,(32,(31,24)))))),23),(35,20)),(((22,21),19),((((18,17),16),(14,13)),((11,(12,(8,(4,(5,(7,2)))))),(10,(9,((27,6),(15,3))))))),1);
   tree tree_5918 [p = 0.000, P = 0.227] = [&W 0.000037] (((((26,25),((30,(33,(34,29))),(28,((32,31),24)))),23),(35,20)),(((22,21),19),((((18,17),16),(14,13)),((11,(12,(8,(4,(5,(7,2)))))),(10,(9,((27,6),(15,3))))))),1);
   tree tree_5919 [p = 0.000, P = 0.227] = [&W 0.000037] ((((((30,(31,(32,29))),(26,(28,25))),24),((34,33),23)),(35,20)),(((22,21),19),((((18,17),16),(14,13)),((11,(12,(8,(4,(5,(7,2)))))),(10,(9,((27,6),(15,3))))))),1);
   tree tree_5920 [p = 0.000, P = 0.227] = [&W 0.000037] (((34,(((32,((28,26),25)),(31,24)),(29,(30,(33,23))))),(35,20)),(((22,21),19),((((18,17),16),(14,13)),((11,(12,(8,(4,(5,(7,2)))))),(10,(9,((27,6),(15,3))))))),1);
   tree tree_5921 [p = 0.000, P = 0.227] = [&W 0.000037] ((35,(34,(((31,(((28,26),25),(32,24))),(33,23)),(29,(30,20))))),(((22,21),19),((((18,17),16),(14,13)),((11,(12,(8,(4,(5,(7,2)))))),(10,(9,((27,6),(15,3))))))),1);
   tree tree_5922 [p = 0.000, P = 0.227] = [&W 0.000037] ((((((33,30),(34,29)),((26,((32,31),(28,25))),24)),23),(35,20)),(((22,21),19),((((18,17),16),(14,13)),((11,(12,(8,(4,(5,(7,2)))))),(10,(9,((27,6),(15,3))))))),1);
   tree tree_5923 [p = 0.000, P = 0.227] = [&W 0.000037] (((33,((((28,26),25),((32,31),24)),((34,(30,29)),23))),(35,20)),(((22,21),19),((((18,17),16),(14,13)),((11,(12,(8,(4,(5,(7,2)))))),(10,(9,((27,6),(15,3))))))),1);
   tree tree_5924 [p = 0.000, P = 0.227] = [&W 0.000037] (((34,(((31,((32,30),29)),((26,(28,25)),24)),(33,23))),(35,20)),(((22,21),19),((((18,17),16),(14,13)),((11,(12,(8,(4,(5,(7,2)))))),(10,(9,((27,6),(15,3))))))),1);
   tree tree_5925 [p = 0.000, P = 0.227] = [&W 0.000037] ((((((34,(33,30)),29),((26,(28,25)),(31,(32,24)))),23),(35,20)),(((22,21),19),((((18,17),16),(14,13)),((11,(12,(8,(4,(5,(7,2)))))),(10,(9,((27,6),(15,3))))))),1);
   tree tree_5926 [p = 0.000, P = 0.227] = [&W 0.000037] ((((((34,33),(30,29)),((32,(26,(28,25))),(31,24))),23),(35,20)),(((22,21),19),((((18,17),16),(14,13)),((11,(12,(8,(4,(5,(7,2)))))),(10,(9,((27,6),(15,3))))))),1);
   tree tree_5927 [p = 0.000, P = 0.227] = [&W 0.000037] (((((30,(32,29)),(31,((26,(28,25)),24))),((34,33),23)),(35,20)),(((22,21),19),((((18,17),16),(14,13)),((11,(12,(8,(4,(5,(7,2)))))),(10,(9,((27,6),(15,3))))))),1);
   tree tree_5928 [p = 0.000, P = 0.227] = [&W 0.000037] ((((((33,30),(34,29)),((32,31),((26,(28,25)),24))),23),(35,20)),(((22,21),19),((((18,17),16),(14,13)),((11,(12,(8,(4,(5,(7,2)))))),(10,(9,((27,6),(15,3))))))),1);
   tree tree_5929 [p = 0.000, P = 0.227] = [&W 0.000037] ((((34,((30,29),(33,((26,(28,25)),(31,(32,24)))))),23),(35,20)),(((22,21),19),((((18,17),16),(14,13)),((11,(12,(8,(4,(5,(7,2)))))),(10,(9,((27,6),(15,3))))))),1);
   tree tree_5930 [p = 0.000, P = 0.227] = [&W 0.000037] ((35,((((30,29),((34,33),((32,31),((26,(28,25)),24)))),23),20)),(((22,21),19),((((18,17),16),(14,13)),((11,(12,(8,(4,(5,(7,2)))))),(10,(9,((27,6),(15,3))))))),1);
   tree tree_5931 [p = 0.000, P = 0.227] = [&W 0.000037] (((((34,33),((30,29),((31,(26,(28,25))),(32,24)))),23),(35,20)),(((22,21),19),((((18,17),16),(14,13)),((11,(12,(8,(4,(5,(7,2)))))),(10,(9,((27,6),(15,3))))))),1);
   tree tree_5932 [p = 0.000, P = 0.227] = [&W 0.000037] ((((34,(30,(33,29))),(((32,31),(((28,26),25),24)),23)),(35,20)),(((22,21),19),((((18,17),16),(14,13)),((11,(12,(8,(4,(5,(7,2)))))),(10,(9,((27,6),(15,3))))))),1);
   tree tree_5933 [p = 0.000, P = 0.227] = [&W 0.000037] ((((30,(33,29)),((34,((32,31),(((28,26),25),24))),23)),(35,20)),(((22,21),19),((((18,17),16),(14,13)),((11,(12,(8,(4,(5,(7,2)))))),(10,(9,((27,6),(15,3))))))),1);
   tree tree_5934 [p = 0.000, P = 0.227] = [&W 0.000037] ((35,(((30,(33,29)),(((((32,28),26),(31,25)),(34,24)),23)),20)),(((22,21),19),((((18,17),16),(14,13)),((11,(12,(8,(4,(5,(7,2)))))),(10,(9,((27,6),(15,3))))))),1);
   tree tree_5935 [p = 0.000, P = 0.227] = [&W 0.000037] ((((((33,30),(34,29)),(((28,26),25),(31,(32,24)))),23),(35,20)),(((22,21),19),((((18,17),16),(14,13)),((11,(12,(8,(4,(5,(7,2)))))),(10,(9,((27,6),(15,3))))))),1);
   tree tree_5936 [p = 0.000, P = 0.227] = [&W 0.000037] (((34,(((33,30),29),(((31,(((32,28),26),25)),24),23))),(35,20)),(((22,21),19),((((18,17),16),(14,13)),((11,(12,(8,(4,(5,(7,2)))))),(10,(9,((27,6),(15,3))))))),1);
   tree tree_5937 [p = 0.000, P = 0.227] = [&W 0.000037] (((35,((30,29),(((32,31),(((28,26),25),24)),((34,33),23)))),20),(((22,21),19),((((18,17),16),(14,13)),((11,(12,(8,(4,(5,(7,2)))))),(10,(9,((27,6),(15,3))))))),1);
   tree tree_5938 [p = 0.000, P = 0.227] = [&W 0.000037] ((((30,29),(((32,31),(((28,26),25),24)),((34,33),23))),(35,20)),(((22,21),19),((((18,17),16),(14,13)),((11,(12,(8,(4,(5,(7,2)))))),(10,(9,((27,6),(15,3))))))),1);
   tree tree_5939 [p = 0.000, P = 0.227] = [&W 0.000037] (((34,((((30,29),(33,(26,25))),(((32,31),28),24)),23)),(35,20)),(((22,21),19),((((18,17),16),(14,13)),((11,(12,(8,(4,(5,(7,2)))))),(10,(9,((27,6),(15,3))))))),1);
   tree tree_5940 [p = 0.000, P = 0.228] = [&W 0.000037] ((((33,(34,(30,29))),(((26,(((32,31),28),25)),24),23)),(35,20)),(((22,21),19),((((18,17),16),(14,13)),((11,(12,(8,(4,(5,(7,2)))))),(10,(9,((27,6),(15,3))))))),1);
   tree tree_5941 [p = 0.000, P = 0.228] = [&W 0.000037] (((33,((30,(34,29)),((((32,31),(26,(28,25))),24),23))),(35,20)),(((22,21),19),((((18,17),16),(14,13)),((11,(12,(8,(4,(5,(7,2)))))),(10,(9,((27,6),(15,3))))))),1);
   tree tree_5942 [p = 0.000, P = 0.228] = [&W 0.000037] (((33,((((32,31),((28,26),25)),(34,24)),(30,(29,23)))),(35,20)),(((22,21),19),((((18,17),16),(14,13)),((11,(12,(8,(4,(5,(7,2)))))),(10,(9,((27,6),(15,3))))))),1);
   tree tree_5943 [p = 0.000, P = 0.228] = [&W 0.000037] ((((33,(((32,31),((28,26),25)),(34,24))),((30,29),23)),(35,20)),(((22,21),19),((((18,17),16),(14,13)),((11,(12,(8,(4,(5,(7,2)))))),(10,(9,((27,6),(15,3))))))),1);
   tree tree_5944 [p = 0.000, P = 0.228] = [&W 0.000037] ((((34,33),(((32,31),(((28,26),25),24)),(30,(29,23)))),(35,20)),(((22,21),19),((((18,17),16),(14,13)),((11,(12,(8,(4,(5,(7,2)))))),(10,(9,((27,6),(15,3))))))),1);
   tree tree_5945 [p = 0.000, P = 0.228] = [&W 0.000037] ((((30,29),(((33,(26,((31,(32,28)),25))),24),(34,23))),(35,20)),(((22,21),19),((((18,17),16),(14,13)),((11,(12,(8,(4,(5,(7,2)))))),(10,(9,((27,6),(15,3))))))),1);
   tree tree_5946 [p = 0.000, P = 0.228] = [&W 0.000037] ((((30,(33,29)),(((26,(((32,31),28),25)),(34,24)),23)),(35,20)),(((22,21),19),((((18,17),16),(14,13)),((11,(12,(8,(4,(5,(7,2)))))),(10,(9,((27,6),(15,3))))))),1);
   tree tree_5947 [p = 0.000, P = 0.228] = [&W 0.000037] (((33,(((34,30),29),(((26,(((32,31),28),25)),24),23))),(35,20)),(((22,21),19),((((18,17),16),(14,13)),((11,(12,(8,(4,(5,(7,2)))))),(10,(9,((27,6),(15,3))))))),1);
   tree tree_5948 [p = 0.000, P = 0.228] = [&W 0.000037] ((((33,(30,29)),(((26,(((32,31),28),25)),(34,24)),23)),(35,20)),(((22,21),19),((((18,17),16),(14,13)),((11,(12,(8,(4,(5,(7,2)))))),(10,(9,((27,6),(15,3))))))),1);
   tree tree_5949 [p = 0.000, P = 0.228] = [&W 0.000037] (((33,((34,(30,29)),(((26,(32,(28,25))),(31,24)),23))),(35,20)),(((22,21),19),((((18,17),16),(14,13)),((11,(12,(8,(4,(5,(7,2)))))),(10,(9,((27,6),(15,3))))))),1);
   tree tree_5950 [p = 0.000, P = 0.228] = [&W 0.000037] (((((33,30),29),(((26,(28,((32,31),25))),24),(34,23))),(35,20)),(((22,21),19),((((18,17),16),(14,13)),((11,(12,(8,(4,(5,(7,2)))))),(10,(9,((27,6),(15,3))))))),1);
   tree tree_5951 [p = 0.000, P = 0.228] = [&W 0.000037] ((((34,33),((30,29),(((26,(((32,31),28),25)),24),23))),(35,20)),(((22,21),19),((((18,17),16),(14,13)),((11,(12,(8,(4,(5,(7,2)))))),(10,(9,((27,6),(15,3))))))),1);
   tree tree_5952 [p = 0.000, P = 0.228] = [&W 0.000037] ((((30,29),(((32,(26,(28,25))),((34,31),24)),(33,23))),(35,20)),(((22,21),19),((((18,17),16),(14,13)),((11,(12,(8,(4,(5,(7,2)))))),(10,(9,((27,6),(15,3))))))),1);
   tree tree_5953 [p = 0.000, P = 0.228] = [&W 0.000037] ((((34,33),((30,29),(((26,(28,25)),((32,31),24)),23))),(35,20)),(((22,21),19),((((18,17),16),(14,13)),((11,(12,(8,(4,(5,(7,2)))))),(10,(9,((27,6),(15,3))))))),1);
   tree tree_5954 [p = 0.000, P = 0.228] = [&W 0.000037] ((((34,33),(((26,(28,25)),((32,(30,29)),(31,24))),23)),(35,20)),(((22,21),19),((((18,17),16),(14,13)),((11,(12,(8,(4,(5,(7,2)))))),(10,(9,((27,6),(15,3))))))),1);
   tree tree_5955 [p = 0.000, P = 0.228] = [&W 0.000037] ((((34,(30,29)),(33,(((26,(((32,31),28),25)),24),23))),(35,20)),(((22,21),19),((((18,17),16),(14,13)),((11,(12,(8,(4,(5,(7,2)))))),(10,(9,((27,6),(15,3))))))),1);
   tree tree_5956 [p = 0.000, P = 0.228] = [&W 0.000037] (((33,((((32,31),(26,(28,25))),(34,24)),(30,(29,23)))),(35,20)),(((22,21),19),((((18,17),16),(14,13)),((11,(12,(8,(4,(5,(7,2)))))),(10,(9,((27,6),(15,3))))))),1);
   tree tree_5957 [p = 0.000, P = 0.228] = [&W 0.000037] (((((33,30),(34,29)),(((26,(28,25)),((32,31),24)),23)),(35,20)),(((22,21),19),((((18,17),16),(14,13)),((11,(12,(8,(4,(5,(7,2)))))),(10,(9,((27,6),(15,3))))))),1);
   tree tree_5958 [p = 0.000, P = 0.228] = [&W 0.000037] (((33,(((30,(34,29)),((26,(28,25)),((32,31),24))),23)),(35,20)),(((22,21),19),((((18,17),16),(14,13)),((11,(12,(8,(4,(5,(7,2)))))),(10,(9,((27,6),(15,3))))))),1);
   tree tree_5959 [p = 0.000, P = 0.228] = [&W 0.000037] ((35,((((30,(33,29)),((26,(28,25)),(31,(32,24)))),(34,23)),20)),(((22,21),19),((((18,17),16),(14,13)),((11,(12,(8,(4,(5,(7,2)))))),(10,(9,((27,6),(15,3))))))),1);
   tree tree_5960 [p = 0.000, P = 0.228] = [&W 0.000037] (((((30,(33,(34,29))),((26,(28,25)),(31,(32,24)))),23),(35,20)),(((22,21),19),((((18,17),16),(14,13)),((11,(12,(8,(4,(5,(7,2)))))),(10,(9,((27,6),(15,3))))))),1);
   tree tree_5961 [p = 0.000, P = 0.228] = [&W 0.000037] ((35,(((((34,30),(33,29)),((32,31),((26,(28,25)),24))),23),20)),(((22,21),19),((((18,17),16),(14,13)),((11,(12,(8,(4,(5,(7,2)))))),(10,(9,((27,6),(15,3))))))),1);
   tree tree_5962 [p = 0.000, P = 0.228] = [&W 0.000037] (((((34,(30,29)),((26,(28,25)),(32,(31,24)))),(33,23)),(35,20)),(((22,21),19),((((18,17),16),(14,13)),((11,(12,(8,(4,(5,(7,2)))))),(10,(9,((27,6),(15,3))))))),1);
   tree tree_5963 [p = 0.000, P = 0.228] = [&W 0.000037] ((((((32,30),(31,29)),((26,(28,25)),24)),((34,33),23)),(35,20)),(((22,21),19),((((18,17),16),(14,13)),((11,(12,(8,(4,(5,(7,2)))))),(10,(9,((27,6),(15,3))))))),1);
   tree tree_5964 [p = 0.000, P = 0.228] = [&W 0.000037] ((((34,(30,29)),(((31,(32,(26,(28,25)))),24),(33,23))),(35,20)),(((22,21),19),((((18,17),16),(14,13)),((11,(12,(8,(4,(5,(7,2)))))),(10,(9,((27,6),(15,3))))))),1);
   tree tree_5965 [p = 0.000, P = 0.228] = [&W 0.000037] ((((((30,(34,29)),(33,(26,25))),((32,31),(28,24))),23),(35,20)),(((22,21),19),((((18,17),16),(14,13)),((11,(12,(8,(4,(5,(7,2)))))),(10,(9,((27,6),(15,3))))))),1);
   tree tree_5966 [p = 0.000, P = 0.228] = [&W 0.000037] (((((26,25),((34,(33,(30,29))),((32,31),(28,24)))),23),(35,20)),(((22,21),19),((((18,17),16),(14,13)),((11,(12,(8,(4,(5,(7,2)))))),(10,(9,((27,6),(15,3))))))),1);
   tree tree_5967 [p = 0.000, P = 0.228] = [&W 0.000037] ((((((32,31),(26,(28,25))),24),(((33,(34,30)),29),23)),(35,20)),(((22,21),19),((((18,17),16),(14,13)),((11,(12,(8,(4,(5,(7,2)))))),(10,(9,((27,6),(15,3))))))),1);
   tree tree_5968 [p = 0.000, P = 0.229] = [&W 0.000037] (((33,((31,((34,30),29)),(((26,(28,25)),(32,24)),23))),(35,20)),(((22,21),19),((((18,17),16),(14,13)),((11,(12,(8,(4,(5,(7,2)))))),(10,(9,((27,6),(15,3))))))),1);
   tree tree_5969 [p = 0.000, P = 0.229] = [&W 0.000037] (((((33,30),(34,29)),((31,((26,(28,25)),(32,24))),23)),(35,20)),(((22,21),19),((((18,17),16),(14,13)),((11,(12,(8,(4,(5,(7,2)))))),(10,(9,((27,6),(15,3))))))),1);
   tree tree_5970 [p = 0.000, P = 0.229] = [&W 0.000037] ((35,((33,((34,(30,29)),((31,((26,(28,25)),(32,24))),23))),20)),(((22,21),19),((((18,17),16),(14,13)),((11,(12,(8,(4,(5,(7,2)))))),(10,(9,((27,6),(15,3))))))),1);
   tree tree_5971 [p = 0.000, P = 0.229] = [&W 0.000037] (((((32,(31,(26,25))),(28,24)),((34,(30,(33,29))),23)),(35,20)),(((22,21),19),(27,((((18,17),16),(14,13)),((11,(12,(8,(4,(5,(7,2)))))),(10,(9,(6,(15,3)))))))),1);
   tree tree_5972 [p = 0.000, P = 0.229] = [&W 0.000037] ((((34,33),(((32,(31,(26,25))),(28,24)),((30,29),23))),(35,20)),(((22,21),19),(27,((((18,17),16),(14,13)),((11,(12,(8,(4,(5,(7,2)))))),(10,(9,(6,(15,3)))))))),1);
   tree tree_5973 [p = 0.000, P = 0.229] = [&W 0.000037] (((33,(((32,(31,(26,25))),(28,24)),(((34,30),29),23))),(35,20)),(((22,21),19),(27,((((18,17),16),(14,13)),((11,(12,(8,(4,(5,(7,2)))))),(10,(9,(6,(15,3)))))))),1);
   tree tree_5974 [p = 0.000, P = 0.229] = [&W 0.000037] ((35,((((26,25),(((32,31),28),24)),((34,(30,(33,29))),23)),20)),(((22,21),19),(27,((((18,17),16),(14,13)),((11,(12,(8,(4,(5,(7,2)))))),(10,(9,(6,(15,3)))))))),1);
   tree tree_5975 [p = 0.000, P = 0.229] = [&W 0.000037] (((((32,31),((26,25),(28,24))),((33,(30,29)),(34,23))),(35,20)),(((22,21),19),(27,((((18,17),16),(14,13)),((11,(12,(8,(4,(5,(7,2)))))),(10,(9,(6,(15,3)))))))),1);
   tree tree_5976 [p = 0.000, P = 0.229] = [&W 0.000037] ((((34,33),((((32,31),(26,25)),(28,24)),((30,29),23))),(35,20)),(((22,21),19),(27,((((18,17),16),(14,13)),((11,(12,(8,(4,(5,(7,2)))))),(10,(9,(6,(15,3)))))))),1);
   tree tree_5977 [p = 0.000, P = 0.229] = [&W 0.000037] ((((34,((31,(32,(26,25))),(28,24))),(((33,30),29),23)),(35,20)),(((22,21),19),(27,((((18,17),16),(14,13)),((11,(12,(8,(4,(5,(7,2)))))),(10,(9,(6,(15,3)))))))),1);
   tree tree_5978 [p = 0.000, P = 0.229] = [&W 0.000037] ((((((32,31),(26,25)),(28,24)),((30,((34,33),29)),23)),(35,20)),(((22,21),19),(27,((((18,17),16),(14,13)),((11,(12,(8,(4,(5,(7,2)))))),(10,(9,(6,(15,3)))))))),1);
   tree tree_5979 [p = 0.000, P = 0.229] = [&W 0.000037] ((35,(((34,(((32,31),(26,25)),(28,24))),(((33,30),29),23)),20)),(((22,21),19),(27,((((18,17),16),(14,13)),((11,(12,(8,(4,(5,(7,2)))))),(10,(9,(6,(15,3)))))))),1);
   tree tree_5980 [p = 0.000, P = 0.229] = [&W 0.000037] (((33,((34,(31,((32,(26,25)),(28,24)))),((30,29),23))),(35,20)),(((22,21),19),(27,((((18,17),16),(14,13)),((11,(12,(8,(4,(5,(7,2)))))),(10,(9,(6,(15,3)))))))),1);
   tree tree_5981 [p = 0.000, P = 0.229] = [&W 0.000037] (((((32,(31,(26,25))),(28,24)),((30,((34,33),29)),23)),(35,20)),(((22,21),19),(27,((((18,17),16),(14,13)),((11,(12,(8,(4,(5,(7,2)))))),(10,(9,(6,(15,3)))))))),1);
   tree tree_5982 [p = 0.000, P = 0.229] = [&W 0.000037] (((((31,(32,(26,25))),(28,24)),((((34,33),30),29),23)),(35,20)),(((22,21),19),(27,((((18,17),16),(14,13)),((11,(12,(8,(4,(5,(7,2)))))),(10,(9,(6,(15,3)))))))),1);
   tree tree_5983 [p = 0.000, P = 0.229] = [&W 0.000037] ((((34,33),((31,((32,(26,25)),(28,24))),((30,29),23))),(35,20)),(((22,21),19),(27,((((18,17),16),(14,13)),((11,(12,(8,(4,(5,(7,2)))))),(10,(9,(6,(15,3)))))))),1);
   tree tree_5984 [p = 0.000, P = 0.229] = [&W 0.000037] ((35,((((26,25),(34,((32,31),(28,24)))),(33,23)),(30,(29,20)))),(((22,21),19),(27,((((18,17),16),(14,13)),((11,(12,(8,(4,(5,(7,2)))))),(10,(9,(6,(15,3)))))))),1);
   tree tree_5985 [p = 0.000, P = 0.229] = [&W 0.000037] ((35,((((26,25),((32,31),(28,24))),(((33,(34,30)),29),23)),20)),(((22,21),19),(27,((((18,17),16),(14,13)),((11,(12,(8,(4,(5,(7,2)))))),(10,(9,(6,(15,3)))))))),1);
   tree tree_5986 [p = 0.000, P = 0.229] = [&W 0.000037] ((35,(((34,((26,25),(31,(28,(32,24))))),((30,(33,29)),23)),20)),(((22,21),19),(27,((((18,17),16),(14,13)),((11,(12,(8,(4,(5,(7,2)))))),(10,(9,(6,(15,3)))))))),1);
   tree tree_5987 [p = 0.000, P = 0.229] = [&W 0.000037] ((35,((34,(((26,25),((32,31),(28,24))),(((33,30),29),23))),20)),(((22,21),19),(27,((((18,17),16),(14,13)),((11,(12,(8,(4,(5,(7,2)))))),(10,(9,(6,(15,3)))))))),1);
   tree tree_5988 [p = 0.000, P = 0.229] = [&W 0.000037] ((((35,33),(((((32,31),28),(26,25)),24),(34,((30,29),23)))),20),(((22,21),19),((((18,17),16),(14,13)),((11,(12,(8,(4,(5,(7,2)))))),(10,(27,(9,(6,(15,3)))))))),1);
   tree tree_5989 [p = 0.000, P = 0.229] = [&W 0.000037] ((((30,29),(((((32,31),28),(26,25)),(34,24)),((35,33),23))),20),(((22,21),19),((((18,17),16),(14,13)),((11,(12,(8,(4,(5,(7,2)))))),(10,(27,(9,(6,(15,3)))))))),1);
   tree tree_5990 [p = 0.000, P = 0.229] = [&W 0.000037] ((((((34,26),25),((32,31),(28,24))),(((33,30),29),23)),(35,20)),(((22,21),19),(27,((((18,17),16),(14,13)),((11,(12,(8,(4,(5,(7,2)))))),(10,(9,(6,(15,3)))))))),1);
   tree tree_5991 [p = 0.000, P = 0.229] = [&W 0.000037] (((((26,((32,31),25)),(28,24)),((33,29),((34,30),23))),(35,20)),(((22,21),19),(27,((((18,17),16),(14,13)),((11,(12,(8,(4,(5,(7,2)))))),(10,(9,(6,(15,3)))))))),1);
   tree tree_5992 [p = 0.000, P = 0.229] = [&W 0.000037] (((((26,25),((32,31),(28,24))),((34,(33,29)),(30,23))),(35,20)),(((22,21),19),(27,((((18,17),16),(14,13)),((11,(12,(8,(4,(5,(7,2)))))),(10,(9,(6,(15,3)))))))),1);
   tree tree_5993 [p = 0.000, P = 0.229] = [&W 0.000037] (((((26,(34,25)),((31,(32,28)),24)),(((33,30),29),23)),(35,20)),(((22,21),19),(27,((((18,17),16),(14,13)),((11,(12,(8,(4,(5,(7,2)))))),(10,(9,(6,(15,3)))))))),1);
   tree tree_5994 [p = 0.000, P = 0.229] = [&W 0.000037] (((((26,25),((32,31),(28,24))),((30,29),((34,33),23))),(35,20)),(((22,21),19),(27,((((18,17),16),(14,13)),((11,(12,(8,(4,(5,(7,2)))))),(10,(9,(6,(15,3)))))))),1);
   tree tree_5995 [p = 0.000, P = 0.230] = [&W 0.000037] ((35,((((34,(26,25)),((32,31),(28,24))),((30,(33,29)),23)),20)),(((22,21),19),(27,((((18,17),16),(14,13)),((11,(12,(8,(4,(5,(7,2)))))),(10,(9,(6,(15,3)))))))),1);
   tree tree_5996 [p = 0.000, P = 0.230] = [&W 0.000037] (((((34,(26,25)),((32,31),(28,24))),((30,(33,29)),23)),(35,20)),(((22,21),19),(27,((((18,17),16),(14,13)),((11,(12,(8,(4,(5,(7,2)))))),(10,(9,(6,(15,3)))))))),1);
   tree tree_5997 [p = 0.000, P = 0.230] = [&W 0.000037] (((((26,25),((32,31),(28,24))),(34,(29,(30,(33,23))))),(35,20)),(((22,21),19),(27,((((18,17),16),(14,13)),((11,(12,(8,(4,(5,(7,2)))))),(10,(9,(6,(15,3)))))))),1);
   tree tree_5998 [p = 0.000, P = 0.230] = [&W 0.000037] (((33,(((26,25),(31,(28,(32,24)))),(34,(29,(30,23))))),(35,20)),(((22,21),19),(27,((((18,17),16),(14,13)),((11,(12,(8,(4,(5,(7,2)))))),(10,(9,(6,(15,3)))))))),1);
   tree tree_5999 [p = 0.000, P = 0.230] = [&W 0.000037] (((((26,25),((32,31),(28,24))),(34,(29,(30,23)))),(33,(35,20))),(((22,21),19),(27,((((18,17),16),(14,13)),((11,(12,(8,(4,(5,(7,2)))))),(10,(9,(6,(15,3)))))))),1);
   tree tree_6000 [p = 0.000, P = 0.230] = [&W 0.000037] (((((26,25),((32,31),(28,24))),(33,(29,((34,30),23)))),(35,20)),(((22,21),19),(27,((((18,17),16),(14,13)),((11,(12,(8,(4,(5,(7,2)))))),(10,(9,(6,(15,3)))))))),1);
   tree tree_6001 [p = 0.000, P = 0.230] = [&W 0.000037] (((33,(((26,25),((34,31),(32,(28,24)))),(29,(30,23)))),(35,20)),(((22,21),19),(27,((((18,17),16),(14,13)),((11,(12,(8,(4,(5,(7,2)))))),(10,(9,(6,(15,3)))))))),1);
   tree tree_6002 [p = 0.000, P = 0.230] = [&W 0.000037] ((((34,33),(((31,(32,(26,25))),(28,24)),(29,(30,23)))),(35,20)),(((22,21),19),(27,((((18,17),16),(14,13)),((11,(12,(8,(4,(5,(7,2)))))),(10,(9,(6,(15,3)))))))),1);
   tree tree_6003 [p = 0.000, P = 0.230] = [&W 0.000037] (((((31,(32,(26,25))),(28,24)),(34,(29,(33,(30,23))))),(35,20)),(((22,21),19),(27,((((18,17),16),(14,13)),((11,(12,(8,(4,(5,(7,2)))))),(10,(9,(6,(15,3)))))))),1);
   tree tree_6004 [p = 0.000, P = 0.230] = [&W 0.000037] (((33,((34,((31,(26,25)),(28,(32,24)))),(29,(30,23)))),(35,20)),(((22,21),19),(27,((((18,17),16),(14,13)),((11,(12,(8,(4,(5,(7,2)))))),(10,(9,(6,(15,3)))))))),1);
   tree tree_6005 [p = 0.000, P = 0.230] = [&W 0.000037] (((((31,(26,(32,25))),(28,24)),(33,((34,29),(30,23)))),(35,20)),(((22,21),19),(27,((((18,17),16),(14,13)),((11,(12,(8,(4,(5,(7,2)))))),(10,(9,(6,(15,3)))))))),1);
   tree tree_6006 [p = 0.000, P = 0.230] = [&W 0.000037] ((35,((((32,31),((26,25),(28,24))),(33,(29,(34,(30,23))))),20)),(((22,21),19),(27,((((18,17),16),(14,13)),((11,(12,(8,(4,(5,(7,2)))))),(10,(9,(6,(15,3)))))))),1);
   tree tree_6007 [p = 0.000, P = 0.230] = [&W 0.000037] (((34,(((31,(26,25)),(32,(28,24))),((33,29),(30,23)))),(35,20)),(((22,21),19),(27,((((18,17),16),(14,13)),((11,(12,(8,(4,(5,(7,2)))))),(10,(9,(6,(15,3)))))))),1);
   tree tree_6008 [p = 0.000, P = 0.230] = [&W 0.000037] ((35,(((((32,31),(26,25)),(28,24)),((34,33),(29,(30,23)))),20)),(((22,21),19),(27,((((18,17),16),(14,13)),((11,(12,(8,(4,(5,(7,2)))))),(10,(9,(6,(15,3)))))))),1);
   tree tree_6009 [p = 0.000, P = 0.230] = [&W 0.000037] ((35,(((34,(((32,31),(26,25)),(28,24))),(33,(29,(30,23)))),20)),(((22,21),19),(27,((((18,17),16),(14,13)),((11,(12,(8,(4,(5,(7,2)))))),(10,(9,(6,(15,3)))))))),1);
   tree tree_6010 [p = 0.000, P = 0.230] = [&W 0.000037] ((35,((33,(((32,31),((26,25),(28,24))),(34,((30,29),23)))),20)),(((22,21),19),(27,((((18,17),16),(14,13)),((11,(12,(8,(4,(5,(7,2)))))),(10,(9,(6,(15,3)))))))),1);
   tree tree_6011 [p = 0.000, P = 0.230] = [&W 0.000037] (((33,(((32,31),((26,25),(28,24))),(((34,30),29),23))),(35,20)),(((22,21),19),(27,((((18,17),16),(14,13)),((11,(12,(8,(4,(5,(7,2)))))),(10,(9,(6,(15,3)))))))),1);
   tree tree_6012 [p = 0.000, P = 0.230] = [&W 0.000037] (((((34,(26,25)),(((32,31),28),24)),(((33,30),29),23)),(35,20)),(((22,21),19),(27,((((18,17),16),(14,13)),((11,(12,(8,(4,(5,(7,2)))))),(10,(9,(6,(15,3)))))))),1);
   tree tree_6013 [p = 0.000, P = 0.230] = [&W 0.000037] (((35,(((34,33),((31,((32,26),25)),(28,24))),((30,29),23))),20),(((22,21),19),(27,((((18,17),16),(14,13)),((11,(12,(8,(4,(5,(7,2)))))),(10,(9,(6,(15,3)))))))),1);
   tree tree_6014 [p = 0.000, P = 0.230] = [&W 0.000037] ((((34,((32,31),((26,25),(28,24)))),((33,(30,29)),23)),(35,20)),(((22,21),19),(27,((((18,17),16),(14,13)),((11,(12,(8,(4,(5,(7,2)))))),(10,(9,(6,(15,3)))))))),1);
   tree tree_6015 [p = 0.000, P = 0.230] = [&W 0.000037] ((((((35,32),31),((26,25),(28,24))),((30,(33,29)),23)),(34,20)),(((22,21),19),(27,((((18,17),16),(14,13)),((11,(12,(8,(4,(5,(7,2)))))),(10,(9,(6,(15,3)))))))),1);
   tree tree_6016 [p = 0.000, P = 0.230] = [&W 0.000037] (((((34,(26,25)),(((32,31),28),24)),((30,(33,29)),23)),(35,20)),(((22,21),19),(27,((((18,17),16),(14,13)),((11,(12,(8,(4,(5,(7,2)))))),(10,(9,(6,(15,3)))))))),1);
   tree tree_6017 [p = 0.000, P = 0.230] = [&W 0.000037] ((35,(((34,((((32,31),26),25),(28,24))),((30,(33,29)),23)),20)),(((22,21),19),(27,((((18,17),16),(14,13)),((11,(12,(8,(4,(5,(7,2)))))),(10,(9,(6,(15,3)))))))),1);
   tree tree_6018 [p = 0.000, P = 0.230] = [&W 0.000037] ((((34,((26,((32,31),25)),(28,24))),(((33,30),29),23)),(35,20)),(((22,21),19),(27,((((18,17),16),(14,13)),((11,(12,(8,(4,(5,(7,2)))))),(10,(9,(6,(15,3)))))))),1);
   tree tree_6019 [p = 0.000, P = 0.230] = [&W 0.000037] (((35,((34,33),(((26,((32,31),25)),(28,24)),((30,29),23)))),20),(((22,21),19),(27,((((18,17),16),(14,13)),((11,(12,(8,(4,(5,(7,2)))))),(10,(9,(6,(15,3)))))))),1);
   tree tree_6020 [p = 0.000, P = 0.230] = [&W 0.000037] (((((26,((32,31),25)),(28,24)),((30,(34,(33,29))),23)),(35,20)),(((22,21),19),(27,((((18,17),16),(14,13)),((11,(12,(8,(4,(5,(7,2)))))),(10,(9,(6,(15,3)))))))),1);
   tree tree_6021 [p = 0.000, P = 0.230] = [&W 0.000037] ((((((31,26),(32,25)),(28,24)),((30,((34,33),29)),23)),(35,20)),(((22,21),19),(27,((((18,17),16),(14,13)),((11,(12,(8,(4,(5,(7,2)))))),(10,(9,(6,(15,3)))))))),1);
   tree tree_6022 [p = 0.000, P = 0.231] = [&W 0.000037] (((((34,(((32,31),26),25)),(28,24)),(((33,30),29),23)),(35,20)),(((22,21),19),(27,((((18,17),16),(14,13)),((11,(12,(8,(4,(5,(7,2)))))),(10,(9,(6,(15,3)))))))),1);
   tree tree_6023 [p = 0.000, P = 0.231] = [&W 0.000037] ((((33,((34,30),29)),(((26,25),((32,28),(31,24))),23)),(35,20)),(((22,21),19),(27,((((18,17),16),(14,13)),((11,(12,(8,(4,(5,(7,2)))))),(10,(9,(6,(15,3)))))))),1);
   tree tree_6024 [p = 0.000, P = 0.231] = [&W 0.000037] (((((34,33),((26,25),((30,(29,28)),(32,(31,24))))),23),(35,20)),(((22,21),19),(27,((((18,17),16),(14,13)),((11,(12,(8,(4,(5,(7,2)))))),(10,(9,(6,(15,3)))))))),1);
   tree tree_6025 [p = 0.000, P = 0.231] = [&W 0.000037] (((((34,(35,33)),((31,(26,(32,25))),(((30,29),28),24))),23),20),(((22,21),19),(27,((((18,17),16),(14,13)),((11,(12,(8,(4,(5,(7,2)))))),(10,(9,(6,(15,3)))))))),1);
   tree tree_6026 [p = 0.000, P = 0.231] = [&W 0.000037] (((((34,(26,25)),(((30,(32,29)),28),(31,24))),((35,33),23)),20),(((22,21),19),(27,((((18,17),16),(14,13)),((11,(12,(8,(4,(5,(7,2)))))),(10,(9,(6,(15,3)))))))),1);
   tree tree_6027 [p = 0.000, P = 0.231] = [&W 0.000037] (((33,(((34,30),29),(((26,25),(28,24)),((32,31),23)))),(35,20)),(((22,21),19),(27,((((18,17),16),(14,13)),((11,(12,(8,(4,(5,(7,2)))))),(10,(9,(6,(15,3)))))))),1);
   tree tree_6028 [p = 0.000, P = 0.231] = [&W 0.000037] ((35,(((30,29),(((34,(26,25)),((32,28),(31,24))),(33,23))),20)),(((22,21),19),(27,((((18,17),16),(14,13)),((11,(12,(8,(4,(5,(7,2)))))),(10,(9,(6,(15,3)))))))),1);
   tree tree_6029 [p = 0.000, P = 0.231] = [&W 0.000037] (((((26,25),((((32,30),29),28),(31,24))),((34,33),23)),(35,20)),(((22,21),19),(27,((((18,17),16),(14,13)),((11,(12,(8,(4,(5,(7,2)))))),(10,(9,(6,(15,3)))))))),1);
   tree tree_6030 [p = 0.000, P = 0.231] = [&W 0.000037] ((((((34,33),(26,25)),((32,31),(28,24))),((30,29),23)),(35,20)),(((22,21),19),(27,((((18,17),16),(14,13)),((11,(12,(8,(4,(5,(7,2)))))),(10,(9,(6,(15,3)))))))),1);
   tree tree_6031 [p = 0.000, P = 0.231] = [&W 0.000037] ((((((32,31),(26,25)),(28,24)),(30,((34,(33,29)),23))),(35,20)),(((22,21),19),(27,((((18,17),16),(14,13)),((11,(12,(8,(4,(5,(7,2)))))),(10,(9,(6,(15,3)))))))),1);
   tree tree_6032 [p = 0.000, P = 0.231] = [&W 0.000037] (((((33,(34,(26,25))),((32,31),(28,24))),(30,(29,23))),(35,20)),(((22,21),19),(27,((((18,17),16),(14,13)),((11,(12,(8,(4,(5,(7,2)))))),(10,(9,(6,(15,3)))))))),1);
   tree tree_6033 [p = 0.000, P = 0.231] = [&W 0.000037] (((33,(((26,25),(28,((30,(32,29)),(31,24)))),(34,23))),(35,20)),(((22,21),19),(27,((((18,17),16),(14,13)),((11,(12,(8,(4,(5,(7,2)))))),(10,(9,(6,(15,3)))))))),1);
   tree tree_6034 [p = 0.000, P = 0.231] = [&W 0.000037] ((35,(((((34,33),(26,25)),((29,(30,28)),(31,(32,24)))),23),20)),(((22,21),19),(27,((((18,17),16),(14,13)),((11,(12,(8,(4,(5,(7,2)))))),(10,(9,(6,(15,3)))))))),1);
   tree tree_6035 [p = 0.000, P = 0.231] = [&W 0.000037] (((((34,33),((26,25),(28,((30,(32,29)),(31,24))))),23),(35,20)),(((22,21),19),(27,((((18,17),16),(14,13)),((11,(12,(8,(4,(5,(7,2)))))),(10,(9,(6,(15,3)))))))),1);
   tree tree_6036 [p = 0.000, P = 0.231] = [&W 0.000037] ((((((34,33),30),29),(((26,25),(((32,31),28),24)),23)),(35,20)),(((22,21),19),(27,((((18,17),16),(14,13)),((11,(12,(8,(4,(5,(7,2)))))),(10,(9,(6,(15,3)))))))),1);
   tree tree_6037 [p = 0.000, P = 0.231] = [&W 0.000037] (((33,((34,(30,29)),(((32,(26,(31,25))),(28,24)),23))),(35,20)),(((22,21),19),(27,((((18,17),16),(14,13)),((11,(12,(8,(4,(5,(7,2)))))),(10,(9,(6,(15,3)))))))),1);
   tree tree_6038 [p = 0.000, P = 0.231] = [&W 0.000037] ((((30,(34,29)),(((26,25),((31,(32,28)),24)),(33,23))),(35,20)),(((22,21),19),(27,((((18,17),16),(14,13)),((11,(12,(8,(4,(5,(7,2)))))),(10,(9,(6,(15,3)))))))),1);
   tree tree_6039 [p = 0.000, P = 0.231] = [&W 0.000037] ((((33,(30,29)),((34,31),(((26,25),(32,(28,24))),23))),(35,20)),(((22,21),19),(27,((((18,17),16),(14,13)),((11,(12,(8,(4,(5,(7,2)))))),(10,(9,(6,(15,3)))))))),1);
   tree tree_6040 [p = 0.000, P = 0.231] = [&W 0.000037] ((((35,33),((30,29),((34,((26,25),(((32,31),28),24))),23))),20),(((22,21),19),(27,((((18,17),16),(14,13)),((11,(12,(8,(4,(5,(7,2)))))),(10,(9,(6,(15,3)))))))),1);
   tree tree_6041 [p = 0.000, P = 0.231] = [&W 0.000037] (((33,((30,29),(((34,(26,25)),(((32,31),28),24)),23))),(35,20)),(((22,21),19),(27,((((18,17),16),(14,13)),((11,(12,(8,(4,(5,(7,2)))))),(10,(9,(6,(15,3)))))))),1);
   tree tree_6042 [p = 0.000, P = 0.231] = [&W 0.000037] ((35,(((30,(33,29)),(((26,(34,25)),(((32,31),28),24)),23)),20)),(((22,21),19),(27,((((18,17),16),(14,13)),((11,(12,(8,(4,(5,(7,2)))))),(10,(9,(6,(15,3)))))))),1);
   tree tree_6043 [p = 0.000, P = 0.231] = [&W 0.000037] ((((33,(30,29)),(((26,25),(28,(34,((32,31),24)))),23)),(35,20)),(((22,21),19),(27,((((18,17),16),(14,13)),((11,(12,(8,(4,(5,(7,2)))))),(10,(9,(6,(15,3)))))))),1);
   tree tree_6044 [p = 0.000, P = 0.231] = [&W 0.000037] ((35,((((26,25),((32,31),(28,24))),((((34,33),30),29),23)),20)),(((22,21),19),(27,((((18,17),16),(14,13)),((11,(12,(8,(4,(5,(7,2)))))),(10,(9,(6,(15,3)))))))),1);
   tree tree_6045 [p = 0.000, P = 0.231] = [&W 0.000037] (((33,(((26,(34,25)),(32,(31,(28,24)))),(30,(29,23)))),(35,20)),(((22,21),19),(27,((((18,17),16),(14,13)),((11,(12,(8,(4,(5,(7,2)))))),(10,(9,(6,(15,3)))))))),1);
   tree tree_6046 [p = 0.000, P = 0.231] = [&W 0.000037] ((35,(((30,(33,29)),(((26,25),(((32,31),28),(34,24))),23)),20)),(((22,21),19),(27,((((18,17),16),(14,13)),((11,(12,(8,(4,(5,(7,2)))))),(10,(9,(6,(15,3)))))))),1);
   tree tree_6047 [p = 0.000, P = 0.231] = [&W 0.000037] (((((34,30),29),(((33,(26,25)),((31,(32,28)),24)),23)),(35,20)),(((22,21),19),(27,((((18,17),16),(14,13)),((11,(12,(8,(4,(5,(7,2)))))),(10,(9,(6,(15,3)))))))),1);
   tree tree_6048 [p = 0.000, P = 0.231] = [&W 0.000037] (((34,(((33,30),29),(((26,(32,(31,25))),(28,24)),23))),(35,20)),(((22,21),19),(27,((((18,17),16),(14,13)),((11,(12,(8,(4,(5,(7,2)))))),(10,(9,(6,(15,3)))))))),1);
   tree tree_6049 [p = 0.000, P = 0.232] = [&W 0.000037] ((35,(((34,((33,(26,25)),((32,31),(28,24)))),((30,29),23)),20)),(((22,21),19),(27,((((18,17),16),(14,13)),((11,(12,(8,(4,(5,(7,2)))))),(10,(9,(6,(15,3)))))))),1);
   tree tree_6050 [p = 0.000, P = 0.232] = [&W 0.000037] ((35,(((34,33),(((26,(31,25)),(32,(28,24))),(30,(29,23)))),20)),(((22,21),19),(27,((((18,17),16),(14,13)),((11,(12,(8,(4,(5,(7,2)))))),(10,(9,(6,(15,3)))))))),1);
   tree tree_6051 [p = 0.000, P = 0.232] = [&W 0.000037] ((((((34,33),(26,25)),(28,((32,31),24))),(30,(29,23))),(35,20)),(((22,21),19),(27,((((18,17),16),(14,13)),((11,(12,(8,(4,(5,(7,2)))))),(10,(9,(6,(15,3)))))))),1);
   tree tree_6052 [p = 0.000, P = 0.232] = [&W 0.000037] ((((31,((26,25),((32,28),24))),((34,(33,30)),(29,23))),(35,20)),(((22,21),19),(27,((((18,17),16),(14,13)),((11,(12,(8,(4,(5,(7,2)))))),(10,(9,(6,(15,3)))))))),1);
   tree tree_6053 [p = 0.000, P = 0.232] = [&W 0.000037] ((35,((((26,25),(((32,31),28),(34,24))),(30,((33,29),23))),20)),(((22,21),19),(27,((((18,17),16),(14,13)),((11,(12,(8,(4,(5,(7,2)))))),(10,(9,(6,(15,3)))))))),1);
   tree tree_6054 [p = 0.000, P = 0.232] = [&W 0.000037] (((((26,25),(((32,31),28),24)),(34,(30,((33,29),23)))),(35,20)),(((22,21),19),(27,((((18,17),16),(14,13)),((11,(12,(8,(4,(5,(7,2)))))),(10,(9,(6,(15,3)))))))),1);
   tree tree_6055 [p = 0.000, P = 0.232] = [&W 0.000037] ((35,((((26,25),(28,((32,31),24))),((33,30),(29,23))),(34,20))),(((22,21),19),(27,((((18,17),16),(14,13)),((11,(12,(8,(4,(5,(7,2)))))),(10,(9,(6,(15,3)))))))),1);
   tree tree_6056 [p = 0.000, P = 0.232] = [&W 0.000037] (((34,(33,(((26,25),((32,31),(28,24))),((30,29),23)))),(35,20)),(((22,21),19),(27,((((18,17),16),(14,13)),((11,(12,(8,(4,(5,(7,2)))))),(10,(9,(6,(15,3)))))))),1);
   tree tree_6057 [p = 0.000, P = 0.232] = [&W 0.000037] ((((35,33),((34,((26,25),((32,31),(28,24)))),((30,29),23))),20),(((22,21),19),(27,((((18,17),16),(14,13)),((11,(12,(8,(4,(5,(7,2)))))),(10,(9,(6,(15,3)))))))),1);
   tree tree_6058 [p = 0.000, P = 0.232] = [&W 0.000037] (((33,((34,((26,25),((32,31),(28,24)))),((30,29),23))),20),(((22,21),19),((35,27),((((18,17),16),(14,13)),((11,(12,(8,(4,(5,(7,2)))))),(10,(9,(6,(15,3)))))))),1);
   tree tree_6059 [p = 0.000, P = 0.232] = [&W 0.000037] ((35,((((26,25),(34,((32,31),(28,24)))),(33,((30,29),23))),20)),(((22,21),19),(27,((((18,17),16),(14,13)),((11,(12,(8,(4,(5,(7,2)))))),(10,(9,(6,(15,3)))))))),1);
   tree tree_6060 [p = 0.000, P = 0.232] = [&W 0.000037] (((((34,(26,25)),((32,31),(28,24))),(((33,30),29),23)),(35,20)),(((22,21),19),(27,((((18,17),16),(14,13)),((11,(12,(8,(4,(5,(7,2)))))),(10,(9,(6,(15,3)))))))),1);
   tree tree_6061 [p = 0.000, P = 0.232] = [&W 0.000037] (((33,(((26,25),(34,((32,31),(28,24)))),((30,29),23))),(35,20)),(((22,21),19),(27,((((18,17),16),(14,13)),((11,(12,(8,(4,(5,(7,2)))))),(10,(9,(6,(15,3)))))))),1);
   tree tree_6062 [p = 0.000, P = 0.232] = [&W 0.000037] ((((((34,33),(26,25)),((32,31),(28,24))),(30,(29,23))),(35,20)),(((22,21),19),(27,((((18,17),16),(14,13)),((11,(12,(8,(4,(5,(7,2)))))),(10,(9,(6,(15,3)))))))),1);
   tree tree_6063 [p = 0.000, P = 0.232] = [&W 0.000037] ((35,((33,(34,(((26,25),((32,31),(28,24))),(30,(29,23))))),20)),(((22,21),19),(27,((((18,17),16),(14,13)),((11,(12,(8,(4,(5,(7,2)))))),(10,(9,(6,(15,3)))))))),1);
   tree tree_6064 [p = 0.000, P = 0.232] = [&W 0.000037] ((35,((((26,25),((32,31),(28,24))),(30,(29,(33,23)))),(34,20))),(((22,21),19),(27,((((18,17),16),(14,13)),((11,(12,(8,(4,(5,(7,2)))))),(10,(9,(6,(15,3)))))))),1);
   tree tree_6065 [p = 0.000, P = 0.232] = [&W 0.000037] (((33,(34,(((26,25),(31,(32,(28,24)))),(30,(29,23))))),(35,20)),(((22,21),19),(27,((((18,17),16),(14,13)),((11,(12,(8,(4,(5,(7,2)))))),(10,(9,(6,(15,3)))))))),1);
   tree tree_6066 [p = 0.000, P = 0.232] = [&W 0.000037] ((((((32,31),(26,25)),(28,24)),(33,(34,(30,(29,23))))),(35,20)),(((22,21),19),(27,((((18,17),16),(14,13)),((11,(12,(8,(4,(5,(7,2)))))),(10,(9,(6,(15,3)))))))),1);
   tree tree_6067 [p = 0.000, P = 0.232] = [&W 0.000037] (((((26,(32,25)),(31,(28,24))),((33,(34,30)),(29,23))),(35,20)),(((22,21),19),(27,((((18,17),16),(14,13)),((11,(12,(8,(4,(5,(7,2)))))),(10,(9,(6,(15,3)))))))),1);
   tree tree_6068 [p = 0.000, P = 0.232] = [&W 0.000037] ((35,((((26,25),((32,31),(28,24))),(30,((34,29),(33,23)))),20)),(((22,21),19),(27,((((18,17),16),(14,13)),((11,(12,(8,(4,(5,(7,2)))))),(10,(9,(6,(15,3)))))))),1);
   tree tree_6069 [p = 0.000, P = 0.232] = [&W 0.000037] (((33,(((32,31),((26,25),(28,24))),((34,30),(29,23)))),(35,20)),(((22,21),19),(27,((((18,17),16),(14,13)),((11,(12,(8,(4,(5,(7,2)))))),(10,(9,(6,(15,3)))))))),1);
   tree tree_6070 [p = 0.000, P = 0.232] = [&W 0.000037] ((((34,33),((31,((32,(26,25)),(28,24))),(30,(29,23)))),(35,20)),(((22,21),19),(27,((((18,17),16),(14,13)),((11,(12,(8,(4,(5,(7,2)))))),(10,(9,(6,(15,3)))))))),1);
   tree tree_6071 [p = 0.000, P = 0.232] = [&W 0.000037] (((34,((33,(31,((32,(26,25)),(28,24)))),(30,(29,23)))),(35,20)),(((22,21),19),(27,((((18,17),16),(14,13)),((11,(12,(8,(4,(5,(7,2)))))),(10,(9,(6,(15,3)))))))),1);
   tree tree_6072 [p = 0.000, P = 0.232] = [&W 0.000037] ((((((32,31),(26,25)),(28,24)),((34,(33,30)),(29,23))),(35,20)),(((22,21),19),(27,((((18,17),16),(14,13)),((11,(12,(8,(4,(5,(7,2)))))),(10,(9,(6,(15,3)))))))),1);
   tree tree_6073 [p = 0.000, P = 0.232] = [&W 0.000037] (((((26,(34,25)),((31,(32,28)),24)),((33,30),(29,23))),(35,20)),(((22,21),19),(27,((((18,17),16),(14,13)),((11,(12,(8,(4,(5,(7,2)))))),(10,(9,(6,(15,3)))))))),1);
   tree tree_6074 [p = 0.000, P = 0.232] = [&W 0.000037] ((35,(((34,((26,25),(((32,31),28),24))),(30,(33,(29,23)))),20)),(((22,21),19),(27,((((18,17),16),(14,13)),((11,(12,(8,(4,(5,(7,2)))))),(10,(9,(6,(15,3)))))))),1);
   tree tree_6075 [p = 0.000, P = 0.232] = [&W 0.000037] ((((33,(31,((26,25),(32,(28,24))))),(29,(30,23))),(34,(35,20))),(((22,21),19),(27,((((18,17),16),(14,13)),((11,(12,(8,(4,(5,(7,2)))))),(10,(9,(6,(15,3)))))))),1);
   tree tree_6076 [p = 0.000, P = 0.233] = [&W 0.000037] (((35,((28,((30,29),(31,((26,25),(32,24))))),((34,33),23))),20),(((22,21),19),((((18,17),16),(14,13)),((11,(12,(8,(4,(5,(7,2)))))),(10,(27,(9,(6,(15,3)))))))),1);
   tree tree_6077 [p = 0.000, P = 0.233] = [&W 0.000037] (((35,(((34,33),30),(29,((28,((26,25),((32,31),24))),23)))),20),(((22,21),19),((((18,17),16),(14,13)),((11,(12,(8,(4,(5,(7,2)))))),(10,(27,(9,(6,(15,3)))))))),1);
   tree tree_6078 [p = 0.000, P = 0.233] = [&W 0.000037] ((((34,33),((((30,29),((32,31),28)),((26,25),24)),23)),(35,20)),(((22,21),19),((((18,17),16),(14,13)),((11,(12,(8,(4,(5,(7,2)))))),(10,(27,(9,(6,(15,3)))))))),1);
   tree tree_6079 [p = 0.000, P = 0.233] = [&W 0.000037] ((35,((34,(33,((28,((((32,30),29),(26,25)),(31,24))),23))),20)),(((22,21),19),((((18,17),16),(14,13)),((11,(12,(8,(4,(5,(7,2)))))),(10,(27,(9,(6,(15,3)))))))),1);
   tree tree_6080 [p = 0.000, P = 0.233] = [&W 0.000037] ((((((32,31),28),((((34,30),29),(33,(26,25))),24)),23),(35,20)),(((22,21),19),((((18,17),16),(14,13)),((11,(12,(8,(4,(5,(7,2)))))),(10,(27,(9,(6,(15,3)))))))),1);
   tree tree_6081 [p = 0.000, P = 0.233] = [&W 0.000037] (((((34,30),(33,29)),((28,((26,((32,31),25)),24)),23)),(35,20)),(((22,21),19),((((18,17),16),(14,13)),((11,(12,(8,(4,(5,(7,2)))))),(10,(27,(9,(6,(15,3)))))))),1);
   tree tree_6082 [p = 0.000, P = 0.233] = [&W 0.000037] (((((34,33),(((30,(32,29)),28),((31,(26,25)),24))),23),20),(35,(((22,21),19),((((18,17),16),(14,13)),((11,(12,(8,(4,(5,(7,2)))))),(10,(27,(9,(6,(15,3))))))))),1);
   tree tree_6083 [p = 0.000, P = 0.233] = [&W 0.000037] ((35,(((34,(28,((26,25),((32,31),24)))),((30,(33,29)),23)),20)),(((22,21),19),((((18,17),16),(14,13)),((11,(12,(8,(4,(5,(7,2)))))),(10,(27,(9,(6,(15,3)))))))),1);
   tree tree_6084 [p = 0.000, P = 0.233] = [&W 0.000037] ((35,((34,((28,((26,(31,25)),(32,24))),((30,(33,29)),23))),20)),(((22,21),19),((((18,17),16),(14,13)),((11,(12,(8,(4,(5,(7,2)))))),(10,(27,(9,(6,(15,3)))))))),1);
   tree tree_6085 [p = 0.000, P = 0.233] = [&W 0.000037] ((35,((33,((((32,31),28),((34,(26,25)),24)),((30,29),23))),20)),(((22,21),19),((((18,17),16),(14,13)),((11,(12,(8,(4,(5,(7,2)))))),(10,(27,(9,(6,(15,3)))))))),1);
   tree tree_6086 [p = 0.000, P = 0.233] = [&W 0.000037] (((33,(((34,30),29),((28,((26,25),((32,31),24))),23))),(35,20)),(((22,21),19),((((18,17),16),(14,13)),((11,(12,(8,(4,(5,(7,2)))))),(10,(27,(9,(6,(15,3)))))))),1);
   tree tree_6087 [p = 0.000, P = 0.233] = [&W 0.000037] ((35,((34,(((30,(29,28)),(31,(32,((26,25),24)))),(33,23))),20)),(((22,21),19),((((18,17),16),(14,13)),((11,(12,(8,(4,(5,(7,2)))))),(10,(27,(9,(6,(15,3)))))))),1);
   tree tree_6088 [p = 0.000, P = 0.233] = [&W 0.000037] ((35,(((((30,29),(34,28)),((31,(26,25)),(32,24))),(33,23)),20)),(((22,21),19),((((18,17),16),(14,13)),((11,(12,(8,(4,(5,(7,2)))))),(10,(27,(9,(6,(15,3)))))))),1);
   tree tree_6089 [p = 0.000, P = 0.233] = [&W 0.000037] (((((34,(30,29)),(28,(31,((32,(26,25)),24)))),(33,23)),(35,20)),(((22,21),19),((((18,17),16),(14,13)),((11,(12,(8,(4,(5,(7,2)))))),(10,(27,(9,(6,(15,3)))))))),1);
   tree tree_6090 [p = 0.000, P = 0.233] = [&W 0.000037] (((35,(((33,(30,29)),(28,(31,((32,(26,25)),24)))),(34,23))),20),(((22,21),19),((((18,17),16),(14,13)),((11,(12,(8,(4,(5,(7,2)))))),(10,(27,(9,(6,(15,3)))))))),1);
   tree tree_6091 [p = 0.000, P = 0.233] = [&W 0.000037] (((34,(((30,(33,29)),(((32,31),28),((26,25),24))),23)),(35,20)),(((22,21),19),((((18,17),16),(14,13)),((11,(12,(8,(4,(5,(7,2)))))),(10,(27,(9,(6,(15,3)))))))),1);
   tree tree_6092 [p = 0.000, P = 0.233] = [&W 0.000037] ((((34,((28,(26,25)),((32,31),24))),((30,29),(33,23))),(35,20)),(((22,21),19),((((18,17),16),(14,13)),((11,(12,(8,(4,(5,(7,2)))))),(10,(27,(9,(6,(15,3)))))))),1);
   tree tree_6093 [p = 0.000, P = 0.233] = [&W 0.000037] (35,(((((28,((32,31),(26,25))),(34,24)),((33,29),(30,23))),20),(((22,21),19),((((18,17),16),(14,13)),((11,(12,(8,(4,(5,(7,2)))))),(10,(27,(9,(6,(15,3))))))))),1);
   tree tree_6094 [p = 0.000, P = 0.233] = [&W 0.000037] (((((33,(34,(30,29))),(28,(32,(31,((26,25),24))))),23),(35,20)),(((22,21),19),((((18,17),16),(14,13)),((11,(12,(8,(4,(5,(7,2)))))),(10,(27,(9,(6,(15,3)))))))),1);
   tree tree_6095 [p = 0.000, P = 0.233] = [&W 0.000037] ((35,((33,((((34,30),29),(((32,31),28),((26,25),24))),23)),20)),(((22,21),19),((((18,17),16),(14,13)),((11,(12,(8,(4,(5,(7,2)))))),(10,(27,(9,(6,(15,3)))))))),1);
   tree tree_6096 [p = 0.000, P = 0.233] = [&W 0.000037] ((((31,(28,(32,((26,25),24)))),((33,29),(30,(34,23)))),(35,20)),(((22,21),19),((((18,17),16),(14,13)),((11,(12,(8,(4,(5,(7,2)))))),(10,(27,(9,(6,(15,3)))))))),1);
   tree tree_6097 [p = 0.000, P = 0.233] = [&W 0.000037] ((35,(((((30,29),((32,31),28)),((26,25),(33,(34,24)))),23),20)),(((22,21),19),((((18,17),16),(14,13)),((11,(12,(8,(4,(5,(7,2)))))),(10,(27,(9,(6,(15,3)))))))),1);
   tree tree_6098 [p = 0.000, P = 0.233] = [&W 0.000037] (((33,(34,((28,((30,29),(31,((26,(32,25)),24)))),23))),(35,20)),(((22,21),19),((((18,17),16),(14,13)),((11,(12,(8,(4,(5,(7,2)))))),(10,(27,(9,(6,(15,3)))))))),1);
   tree tree_6099 [p = 0.000, P = 0.233] = [&W 0.000037] (((33,((((34,30),29),(28,((26,25),((32,31),24)))),23)),(35,20)),(((22,21),19),((((18,17),16),(14,13)),((11,(12,(8,(4,(5,(7,2)))))),(10,(27,(9,(6,(15,3)))))))),1);
   tree tree_6100 [p = 0.000, P = 0.233] = [&W 0.000037] ((((34,((32,31),((26,25),(28,24)))),(33,(30,(29,23)))),(35,20)),(((22,21),19),((((18,17),16),(14,13)),((11,(12,(8,(4,(5,(7,2)))))),(10,(27,(9,(6,(15,3)))))))),1);
   tree tree_6101 [p = 0.000, P = 0.233] = [&W 0.000037] (((33,((30,29),((31,(32,28)),(((26,25),(34,24)),23)))),(35,20)),(((22,21),19),((((18,17),16),(14,13)),((11,(12,(8,(4,(5,(7,2)))))),(10,(27,(9,(6,(15,3)))))))),1);
   tree tree_6102 [p = 0.000, P = 0.233] = [&W 0.000037] ((((33,(30,29)),((34,((32,31),((26,(28,25)),24))),23)),(35,20)),(((22,21),19),((((18,17),16),(14,13)),((11,(12,(8,(4,(5,(7,2)))))),(10,(27,(9,(6,(15,3)))))))),1);
   tree tree_6103 [p = 0.000, P = 0.234] = [&W 0.000037] (((34,((((32,31),(26,(28,25))),24),(33,((30,29),23)))),(35,20)),(((22,21),19),((((18,17),16),(14,13)),((11,(12,(8,(4,(5,(7,2)))))),(10,(27,(9,(6,(15,3)))))))),1);
   tree tree_6104 [p = 0.000, P = 0.234] = [&W 0.000037] ((35,((((26,25),((33,(30,(34,29))),(28,((32,31),24)))),23),20)),(((22,21),19),((((18,17),16),(14,13)),((11,(12,(8,(4,(5,(7,2)))))),(10,(27,(9,(6,(15,3)))))))),1);
   tree tree_6105 [p = 0.000, P = 0.234] = [&W 0.000037] (((34,(((31,(32,((28,26),25))),24),((33,(30,29)),23))),(35,20)),(((22,21),19),((((18,17),16),(14,13)),((11,(12,(8,(4,(5,(7,2)))))),(10,(27,(9,(6,(15,3)))))))),1);
   tree tree_6106 [p = 0.000, P = 0.234] = [&W 0.000037] (((((34,33),(((30,(32,29)),(26,(28,25))),(31,24))),23),(35,20)),(((22,21),19),((((18,17),16),(14,13)),((11,(12,(8,(4,(5,(7,2)))))),(10,(27,(9,(6,(15,3)))))))),1);
   tree tree_6107 [p = 0.000, P = 0.234] = [&W 0.000037] (((((26,25),(((33,30),(34,29)),((32,31),(28,24)))),23),(35,20)),(((22,21),19),((((18,17),16),(14,13)),((11,(12,(8,(4,(5,(7,2)))))),(10,(27,(9,(6,(15,3)))))))),1);
   tree tree_6108 [p = 0.000, P = 0.234] = [&W 0.000037] (((((26,25),((((34,33),30),29),(((32,31),28),24))),23),(35,20)),(((22,21),19),((((18,17),16),(14,13)),((11,(12,(8,(4,(5,(7,2)))))),(10,(27,(9,(6,(15,3)))))))),1);
   tree tree_6109 [p = 0.000, P = 0.234] = [&W 0.000037] ((((((34,33),(30,(29,(26,25)))),((32,31),(28,24))),23),(35,20)),(((22,21),19),((((18,17),16),(14,13)),((11,(12,(8,(4,(5,(7,2)))))),(10,(27,(9,(6,(15,3)))))))),1);
   tree tree_6110 [p = 0.000, P = 0.234] = [&W 0.000037] ((35,((((34,((33,29),(30,(26,25)))),((32,31),(28,24))),23),20)),(((22,21),19),((((18,17),16),(14,13)),((11,(12,(8,(4,(5,(7,2)))))),(10,(27,(9,(6,(15,3)))))))),1);
   tree tree_6111 [p = 0.000, P = 0.234] = [&W 0.000037] (((((30,(29,(34,(26,(33,25))))),(((32,31),28),24)),23),(35,20)),(((22,21),19),((((18,17),16),(14,13)),((11,(12,(8,(4,(5,(7,2)))))),(10,(27,(9,(6,(15,3)))))))),1);
   tree tree_6112 [p = 0.000, P = 0.234] = [&W 0.000037] ((((34,33),(((31,(26,25)),(((32,30),29),(28,24))),23)),(35,20)),(((22,21),19),((((18,17),16),(14,13)),((11,(12,(8,(4,(5,(7,2)))))),(10,(27,(9,(6,(15,3)))))))),1);
   tree tree_6113 [p = 0.000, P = 0.234] = [&W 0.000037] (((33,(((26,25),((30,29),(28,((32,(34,31)),24)))),23)),(35,20)),(((22,21),19),((((18,17),16),(14,13)),((11,(12,(8,(4,(5,(7,2)))))),(10,(27,(9,(6,(15,3)))))))),1);
   tree tree_6114 [p = 0.000, P = 0.234] = [&W 0.000037] (((35,((((30,(33,29)),(34,(26,25))),(32,(31,(28,24)))),23)),20),(((22,21),19),((((18,17),16),(14,13)),((11,(12,(8,(4,(5,(7,2)))))),(10,(27,(9,(6,(15,3)))))))),1);
   tree tree_6115 [p = 0.000, P = 0.234] = [&W 0.000037] ((((28,(32,((26,25),(31,24)))),((((34,33),30),29),23)),(35,20)),(((22,21),19),((((18,17),16),(14,13)),((11,(12,(8,(4,(5,(7,2)))))),(10,(27,(9,(6,(15,3)))))))),1);
   tree tree_6116 [p = 0.000, P = 0.234] = [&W 0.000037] ((35,(((((32,31),28),((26,25),24)),23),((33,(30,29)),(34,20)))),(((22,21),19),((((18,17),16),(14,13)),((11,(12,(8,(4,(5,(7,2)))))),(10,(27,(9,(6,(15,3)))))))),1);
   tree tree_6117 [p = 0.000, P = 0.234] = [&W 0.000037] ((35,(((28,((26,25),((32,31),24))),((33,29),(30,(34,23)))),20)),(((22,21),19),((((18,17),16),(14,13)),((11,(12,(8,(4,(5,(7,2)))))),(10,(27,(9,(6,(15,3)))))))),1);
   tree tree_6118 [p = 0.000, P = 0.234] = [&W 0.000037] ((35,(((34,33),((28,((32,31),((26,25),24))),(30,(29,23)))),20)),(((22,21),19),((((18,17),16),(14,13)),((11,(12,(8,(4,(5,(7,2)))))),(10,(27,(9,(6,(15,3)))))))),1);
   tree tree_6119 [p = 0.000, P = 0.234] = [&W 0.000037] (((((29,(30,28)),((26,25),(31,(32,24)))),((34,33),23)),(35,20)),(((22,21),19),((((18,17),16),(14,13)),((11,(12,(8,(4,(5,(7,2)))))),(10,(27,(9,(6,(15,3)))))))),1);
   tree tree_6120 [p = 0.000, P = 0.234] = [&W 0.000037] (((34,(33,((28,((31,(26,25)),(32,24))),(30,(29,23))))),(35,20)),(((22,21),19),((((18,17),16),(14,13)),((11,(12,(8,(4,(5,(7,2)))))),(10,(27,(9,(6,(15,3)))))))),1);
   tree tree_6121 [p = 0.000, P = 0.234] = [&W 0.000037] (((35,(((33,(30,(29,(34,(26,25))))),((32,31),(28,24))),23)),20),(((22,21),19),((((18,17),16),(14,13)),((11,(12,(8,(4,(5,(7,2)))))),(10,(27,(9,(6,(15,3)))))))),1);
   tree tree_6122 [p = 0.000, P = 0.234] = [&W 0.000037] (((35,(33,(((32,30),(29,28)),((((34,31),(26,25)),24),23)))),20),(((22,21),19),((((18,17),16),(14,13)),((11,(12,(8,(4,(5,(7,2)))))),(10,(27,(9,(6,(15,3)))))))),1);
   tree tree_6123 [p = 0.000, P = 0.234] = [&W 0.000037] (((((34,(30,(33,29))),(((28,26),25),((32,31),24))),23),(35,20)),(((22,21),19),((((18,17),16),(14,13)),((11,(12,(8,(4,(5,(7,2)))))),(10,(27,(9,(6,(15,3)))))))),1);
   tree tree_6124 [p = 0.000, P = 0.234] = [&W 0.000037] ((35,(34,((((32,31),28),(((33,(26,25)),24),23)),(30,(29,20))))),(((22,21),19),((((18,17),16),(14,13)),((11,(12,(8,(4,(5,(7,2)))))),(10,(27,(9,(6,(15,3)))))))),1);
   tree tree_6125 [p = 0.000, P = 0.234] = [&W 0.000037] (((((30,((34,33),29)),((26,(28,25)),((32,31),24))),23),(35,20)),(((22,21),19),((((18,17),16),(14,13)),((11,(12,(8,(4,(5,(7,2)))))),(10,(27,(9,(6,(15,3)))))))),1);
   tree tree_6126 [p = 0.000, P = 0.234] = [&W 0.000037] (((33,(((30,29),28),(((26,25),(32,((34,31),24))),23))),(35,20)),(((22,21),19),((((18,17),16),(14,13)),((11,(12,(8,(4,(5,(7,2)))))),(10,(27,(9,(6,(15,3)))))))),1);
   tree tree_6127 [p = 0.000, P = 0.234] = [&W 0.000037] ((((34,33),(((30,29),((32,31),28)),(((26,25),24),23))),(35,20)),(((22,21),19),((((18,17),16),(14,13)),((11,(12,(8,(4,(5,(7,2)))))),(10,(27,(9,(6,(15,3)))))))),1);
   tree tree_6128 [p = 0.000, P = 0.234] = [&W 0.000037] (((33,(((34,(26,25)),24),(((32,31),28),(29,(30,23))))),(35,20)),(((22,21),19),(27,((((18,17),16),(14,13)),((11,(12,(8,(4,(5,(7,2)))))),(10,(9,(6,(15,3)))))))),1);
   tree tree_6129 [p = 0.000, P = 0.234] = [&W 0.000037] (((((33,30),29),(((26,25),24),(((34,31),(32,28)),23))),(35,20)),(((22,21),19),(27,((((18,17),16),(14,13)),((11,(12,(8,(4,(5,(7,2)))))),(10,(9,(6,(15,3)))))))),1);
   tree tree_6130 [p = 0.000, P = 0.234] = [&W 0.000037] ((35,(((30,(33,29)),(((26,25),(34,24)),((31,(32,28)),23))),20)),(((22,21),19),(27,((((18,17),16),(14,13)),((11,(12,(8,(4,(5,(7,2)))))),(10,(9,(6,(15,3)))))))),1);
   tree tree_6131 [p = 0.000, P = 0.235] = [&W 0.000037] ((35,((((28,(26,25)),((32,31),24)),((33,(34,30)),(29,23))),20)),(((22,21),19),((((18,17),16),(14,13)),((11,(12,(8,(4,(5,(7,2)))))),(27,(10,(9,(6,(15,3)))))))),1);
   tree tree_6132 [p = 0.000, P = 0.235] = [&W 0.000037] ((35,(((30,(33,29)),(((26,25),24),((34,((32,31),28)),23))),20)),(((22,21),19),(27,((((18,17),16),(14,13)),((11,(12,(8,(4,(5,(7,2)))))),(10,(9,(6,(15,3)))))))),1);
   tree tree_6133 [p = 0.000, P = 0.235] = [&W 0.000037] ((((30,(33,29)),(((26,25),(34,24)),(((32,31),28),23))),(35,20)),(((22,21),19),(27,((((18,17),16),(14,13)),((11,(12,(8,(4,(5,(7,2)))))),(10,(9,(6,(15,3)))))))),1);
   tree tree_6134 [p = 0.000, P = 0.235] = [&W 0.000037] ((((28,((31,(26,25)),(32,24))),(34,((33,29),(30,23)))),(35,20)),(((22,21),19),((((18,17),16),(14,13)),((27,(11,(12,(8,(4,(5,(7,2))))))),(10,(9,(6,(15,3))))))),1);
   tree tree_6135 [p = 0.000, P = 0.235] = [&W 0.000037] ((35,((((33,((30,29),(26,25))),(34,(((32,31),28),24))),23),20)),(((22,21),19),((((18,17),16),(14,13)),((11,(12,(8,(4,(5,(7,2)))))),(27,(10,(9,(6,(15,3)))))))),1);
   tree tree_6136 [p = 0.000, P = 0.235] = [&W 0.000037] (((((((34,(33,30)),29),(26,25)),((32,31),(28,24))),23),(35,20)),(((22,21),19),((((18,17),16),(14,13)),((11,(12,(8,(4,(5,(7,2)))))),(27,(10,(9,(6,(15,3)))))))),1);
   tree tree_6137 [p = 0.000, P = 0.235] = [&W 0.000037] (((35,((34,33),((((32,31),(26,(28,25))),((30,29),24)),23))),20),(((22,21),19),((((18,17),16),(14,13)),((11,(12,(8,(4,(5,(7,2)))))),(27,(10,(9,(6,(15,3)))))))),1);
   tree tree_6138 [p = 0.000, P = 0.235] = [&W 0.000037] (((34,((33,(((29,(30,28)),(26,25)),(31,(32,24)))),23)),(35,20)),(((22,21),19),((((18,17),16),(14,13)),((27,(11,(12,(8,(4,(5,(7,2))))))),(10,(9,(6,(15,3))))))),1);
   tree tree_6139 [p = 0.000, P = 0.235] = [&W 0.000037] ((35,((((30,29),((34,33),((28,(26,25)),((32,31),24)))),23),20)),(((22,21),19),((((18,17),16),(14,13)),((11,(12,(8,(4,(5,(7,2)))))),(27,(10,(9,(6,(15,3)))))))),1);
   tree tree_6140 [p = 0.000, P = 0.235] = [&W 0.000037] (((((33,(30,29)),(34,((28,(26,25)),(31,(32,24))))),23),(35,20)),(((22,21),19),((((18,17),16),(14,13)),((11,(12,(8,(4,(5,(7,2)))))),(27,(10,(9,(6,(15,3)))))))),1);
   tree tree_6141 [p = 0.000, P = 0.235] = [&W 0.000037] ((35,((((((33,30),29),(28,(26,25))),(31,(32,24))),23),(34,20))),(((22,21),19),((((18,17),16),(14,13)),((11,(12,(8,(4,(5,(7,2)))))),(10,(27,(9,(6,(15,3)))))))),1);
   tree tree_6142 [p = 0.000, P = 0.235] = [&W 0.000037] (((((34,33),((26,25),((29,(30,28)),(31,(32,24))))),(35,23)),20),(((22,21),19),((((18,17),16),(14,13)),((11,(12,(8,(4,(5,(7,2)))))),(27,(10,(9,(6,(15,3)))))))),1);
   tree tree_6143 [p = 0.000, P = 0.235] = [&W 0.000037] (((((33,30),29),(((34,(26,25)),24),(((32,31),28),23))),(35,20)),(((22,21),19),(27,((((18,17),16),(14,13)),((11,(12,(8,(4,(5,(7,2)))))),(10,(9,(6,(15,3)))))))),1);
   tree tree_6144 [p = 0.000, P = 0.235] = [&W 0.000037] ((35,(34,((((32,31),((26,25),(28,24))),((33,29),(30,23))),20))),(((22,21),19),(27,((((18,17),16),(14,13)),((11,(12,(8,(4,(5,(7,2)))))),(10,(9,(6,(15,3)))))))),1);
   tree tree_6145 [p = 0.000, P = 0.235] = [&W 0.000037] ((((34,33),(((26,(31,25)),(28,(32,24))),(29,(30,23)))),(35,20)),(((22,21),19),(27,((((18,17),16),(14,13)),((11,(12,(8,(4,(5,(7,2)))))),(10,(9,(6,(15,3)))))))),1);
   tree tree_6146 [p = 0.000, P = 0.235] = [&W 0.000037] (((((33,(26,25)),(28,(31,(32,24)))),((34,29),(30,23))),(35,20)),(((22,21),19),(27,((((18,17),16),(14,13)),((11,(12,(8,(4,(5,(7,2)))))),(10,(9,(6,(15,3)))))))),1);
   tree tree_6147 [p = 0.000, P = 0.235] = [&W 0.000037] (((34,(((33,30),29),(((26,25),24),(((32,31),28),23)))),(35,20)),(((22,21),19),(27,((((18,17),16),(14,13)),((11,(12,(8,(4,(5,(7,2)))))),(10,(9,(6,(15,3)))))))),1);
   tree tree_6148 [p = 0.000, P = 0.235] = [&W 0.000037] ((35,(34,(((((32,31),(26,25)),(28,24)),(33,23)),(30,(29,20))))),(((22,21),19),(27,((((18,17),16),(14,13)),((11,(12,(8,(4,(5,(7,2)))))),(10,(9,(6,(15,3)))))))),1);
   tree tree_6149 [p = 0.000, P = 0.235] = [&W 0.000037] (((33,(((30,(29,(26,25))),24),((34,((32,31),28)),23))),(35,20)),(((22,21),19),(27,((((18,17),16),(14,13)),((11,(12,(8,(4,(5,(7,2)))))),(10,(9,(6,(15,3)))))))),1);
   tree tree_6150 [p = 0.000, P = 0.235] = [&W 0.000037] (((((30,(33,29)),((26,25),(34,24))),(((32,31),28),23)),(35,20)),(((22,21),19),(27,((((18,17),16),(14,13)),((11,(12,(8,(4,(5,(7,2)))))),(10,(9,(6,(15,3)))))))),1);
   tree tree_6151 [p = 0.000, P = 0.235] = [&W 0.000037] ((35,(((30,29),((34,(33,((26,25),24))),(((32,31),28),23))),20)),(((22,21),19),(27,((((18,17),16),(14,13)),((11,(12,(8,(4,(5,(7,2)))))),(10,(9,(6,(15,3)))))))),1);
   tree tree_6152 [p = 0.000, P = 0.235] = [&W 0.000037] ((((((30,(33,29)),(26,25)),24),(34,(((32,31),28),23))),(35,20)),(((22,21),19),(27,((((18,17),16),(14,13)),((11,(12,(8,(4,(5,(7,2)))))),(10,(9,(6,(15,3)))))))),1);
   tree tree_6153 [p = 0.000, P = 0.235] = [&W 0.000037] (((((26,25),(33,(((32,31),28),(34,24)))),23),((30,29),20)),(35,(((22,21),19),(27,((((18,17),16),(14,13)),((11,(12,(8,(4,(5,(7,2)))))),(10,(9,(6,(15,3))))))))),1);
   tree tree_6154 [p = 0.000, P = 0.235] = [&W 0.000037] (((35,(34,(((28,((32,31),(26,25))),24),((30,(33,29)),23)))),20),(((22,21),19),((((18,17),16),(14,13)),((11,(12,(8,(4,(5,(7,2)))))),(10,(27,(9,(6,(15,3)))))))),1);
   tree tree_6155 [p = 0.000, P = 0.235] = [&W 0.000037] (((((((32,30),(29,28)),(31,(26,25))),(34,24)),(33,23)),(35,20)),(((22,21),19),((((18,17),16),(14,13)),((11,(12,(8,(4,(5,(7,2)))))),(10,(27,(9,(6,(15,3)))))))),1);
   tree tree_6156 [p = 0.000, P = 0.235] = [&W 0.000037] ((((34,(((32,31),(28,(26,25))),24)),(((33,30),29),23)),(35,20)),(((22,21),19),((((18,17),16),(14,13)),((11,(12,(8,(4,(5,(7,2)))))),(10,(27,(9,(6,(15,3)))))))),1);
   tree tree_6157 [p = 0.000, P = 0.235] = [&W 0.000037] (((((33,(34,30)),29),(((28,((32,31),(26,25))),24),23)),(35,20)),(((22,21),19),((((18,17),16),(14,13)),((11,(12,(8,(4,(5,(7,2)))))),(10,(27,(9,(6,(15,3)))))))),1);
   tree tree_6158 [p = 0.000, P = 0.236] = [&W 0.000037] ((((34,((33,30),29)),((((32,31),(28,(26,25))),24),23)),(35,20)),(((22,21),19),((((18,17),16),(14,13)),((11,(12,(8,(4,(5,(7,2)))))),(10,(27,(9,(6,(15,3)))))))),1);
   tree tree_6159 [p = 0.000, P = 0.236] = [&W 0.000037] ((((30,(33,29)),(((((32,31),28),(26,25)),(34,24)),23)),(35,20)),(((22,21),19),((((18,17),16),(14,13)),((11,(12,(8,(4,(5,(7,2)))))),(10,(27,(9,(6,(15,3)))))))),1);
   tree tree_6160 [p = 0.000, P = 0.236] = [&W 0.000037] ((35,(((34,(31,((28,(26,(32,25))),24))),((30,(33,29)),23)),20)),(((22,21),19),((((18,17),16),(14,13)),((11,(12,(8,(4,(5,(7,2)))))),(10,(27,(9,(6,(15,3)))))))),1);
   tree tree_6161 [p = 0.000, P = 0.236] = [&W 0.000037] (((((28,(26,25)),((32,31),24)),((30,((34,33),29)),23)),(35,20)),(((22,21),19),((((18,17),16),(14,13)),((11,(12,(8,(4,(5,(7,2)))))),(10,(27,(9,(6,(15,3)))))))),1);
   tree tree_6162 [p = 0.000, P = 0.236] = [&W 0.000037] ((35,(((34,((33,(28,(((32,31),26),25))),24)),(29,(30,23))),20)),(((22,21),19),((((18,17),16),(14,13)),((11,(12,(8,(4,(5,(7,2)))))),(10,(27,(9,(6,(15,3)))))))),1);
   tree tree_6163 [p = 0.000, P = 0.236] = [&W 0.000037] (((((28,(26,25)),((32,31),24)),(((34,30),29),(33,23))),(35,20)),(((22,21),19),((((18,17),16),(14,13)),((11,(12,(8,(4,(5,(7,2)))))),(10,(27,(9,(6,(15,3)))))))),1);
   tree tree_6164 [p = 0.000, P = 0.236] = [&W 0.000037] (((((30,(34,29)),(28,((26,25),(31,(32,24))))),(33,23)),(35,20)),(((22,21),19),((((18,17),16),(14,13)),((11,(12,(8,(4,(5,(7,2)))))),(10,(27,(9,(6,(15,3)))))))),1);
   tree tree_6165 [p = 0.000, P = 0.236] = [&W 0.000037] ((35,(((((32,31),(28,(26,25))),24),(33,23)),(29,(34,(30,20))))),(((22,21),19),((((18,17),16),(14,13)),((11,(12,(8,(4,(5,(7,2)))))),(10,(27,(9,(6,(15,3)))))))),1);
   tree tree_6166 [p = 0.000, P = 0.236] = [&W 0.000037] (((((28,(32,(26,25))),(31,24)),(((34,30),29),(33,23))),(35,20)),(((22,21),19),((((18,17),16),(14,13)),((11,(12,(8,(4,(5,(7,2)))))),(10,(27,(9,(6,(15,3)))))))),1);
   tree tree_6167 [p = 0.000, P = 0.236] = [&W 0.000037] ((35,((((34,33),(((30,29),(28,(26,25))),((32,31),24))),23),20)),(((22,21),19),((((18,17),16),(14,13)),((11,(12,(8,(4,(5,(7,2)))))),(10,(27,(9,(6,(15,3)))))))),1);
   tree tree_6168 [p = 0.000, P = 0.236] = [&W 0.000037] ((((((33,30),29),((28,(26,25)),(31,(32,24)))),23),(34,(35,20))),(((22,21),19),((((18,17),16),(14,13)),((11,(12,(8,(4,(5,(7,2)))))),(10,(27,(9,(6,(15,3)))))))),1);
   tree tree_6169 [p = 0.000, P = 0.236] = [&W 0.000037] (((((33,((34,30),29)),((31,(28,(32,(26,25)))),24)),23),(35,20)),(((22,21),19),((((18,17),16),(14,13)),((11,(12,(8,(4,(5,(7,2)))))),(10,(27,(9,(6,(15,3)))))))),1);
   tree tree_6170 [p = 0.000, P = 0.236] = [&W 0.000037] ((35,(((33,(30,29)),(((26,25),((34,(32,31)),(28,24))),23)),20)),(((22,21),19),((((18,17),16),(14,13)),((11,(12,(8,(4,(5,(7,2)))))),(27,(10,(9,(6,(15,3)))))))),1);
   tree tree_6171 [p = 0.000, P = 0.236] = [&W 0.000037] (((33,(34,((((30,29),(28,(32,(26,25)))),(31,24)),23))),(35,20)),(((22,21),19),((((18,17),16),(14,13)),((11,(12,(8,(4,(5,(7,2)))))),(10,(27,(9,(6,(15,3)))))))),1);
   tree tree_6172 [p = 0.000, P = 0.236] = [&W 0.000037] (((((30,(29,(28,(26,25)))),(31,(32,24))),((34,33),23)),(35,20)),(((22,21),19),((((18,17),16),(14,13)),((11,(12,(8,(4,(5,(7,2)))))),(10,(27,(9,(6,(15,3)))))))),1);
   tree tree_6173 [p = 0.000, P = 0.236] = [&W 0.000037] (((34,((33,(((30,28),(29,(26,25))),(32,(31,24)))),23)),(35,20)),(((22,21),19),((((18,17),16),(14,13)),((11,(12,(8,(4,(5,(7,2)))))),(10,(27,(9,(6,(15,3)))))))),1);
   tree tree_6174 [p = 0.000, P = 0.236] = [&W 0.000037] (((34,(((30,(33,29)),((28,(32,(26,(31,25)))),24)),23)),(35,20)),(((22,21),19),((((18,17),16),(14,13)),((11,(12,(8,(4,(5,(7,2)))))),(10,(27,(9,(6,(15,3)))))))),1);
   tree tree_6175 [p = 0.000, P = 0.236] = [&W 0.000037] ((35,((((30,29),((28,(26,((32,31),25))),((34,33),24))),23),20)),(((22,21),19),((((18,17),16),(14,13)),((11,(12,(8,(4,(5,(7,2)))))),(10,(27,(9,(6,(15,3)))))))),1);
   tree tree_6176 [p = 0.000, P = 0.236] = [&W 0.000037] (((((30,(33,29)),((28,(26,25)),(31,(32,24)))),23),(34,(35,20))),(((22,21),19),((((18,17),16),(14,13)),((11,(12,(8,(4,(5,(7,2)))))),(10,(27,(9,(6,(15,3)))))))),1);
   tree tree_6177 [p = 0.000, P = 0.236] = [&W 0.000037] ((35,((((34,33),((28,((30,29),(26,25))),(31,(32,24)))),23),20)),(((22,21),19),((((18,17),16),(14,13)),((11,(12,(8,(4,(5,(7,2)))))),(10,(27,(9,(6,(15,3)))))))),1);
   tree tree_6178 [p = 0.000, P = 0.236] = [&W 0.000037] (((((30,29),((28,((32,31),(26,25))),24)),((34,33),23)),(35,20)),(((22,21),19),((((18,17),16),(14,13)),((11,(12,(8,(4,(5,(7,2)))))),(10,(27,(9,(6,(15,3)))))))),1);
   tree tree_6179 [p = 0.000, P = 0.236] = [&W 0.000037] (((((34,(30,(33,29))),((28,(32,(26,25))),(31,24))),23),(35,20)),(((22,21),19),((((18,17),16),(14,13)),((11,(12,(8,(4,(5,(7,2)))))),(10,(27,(9,(6,(15,3)))))))),1);
   tree tree_6180 [p = 0.000, P = 0.236] = [&W 0.000037] (((((33,30),29),((32,28),(((26,25),24),((34,31),23)))),(35,20)),(((22,21),19),(27,((((18,17),16),(14,13)),((11,(12,(8,(4,(5,(7,2)))))),(10,(9,(6,(15,3)))))))),1);
   tree tree_6181 [p = 0.000, P = 0.236] = [&W 0.000037] ((35,((((33,(30,29)),((32,31),28)),(((26,(34,25)),24),23)),20)),(((22,21),19),(27,((((18,17),16),(14,13)),((11,(12,(8,(4,(5,(7,2)))))),(10,(9,(6,(15,3)))))))),1);
   tree tree_6182 [p = 0.000, P = 0.236] = [&W 0.000037] ((((35,33),((30,(32,(29,28))),(((26,(31,25)),24),(34,23)))),20),(((22,21),19),(27,((((18,17),16),(14,13)),((11,(12,(8,(4,(5,(7,2)))))),(10,(9,(6,(15,3)))))))),1);
   tree tree_6183 [p = 0.000, P = 0.236] = [&W 0.000037] ((35,(((28,((32,(26,(31,25))),24)),((30,(34,29)),(33,23))),20)),(((22,21),19),(27,((((18,17),16),(14,13)),((11,(12,(8,(4,(5,(7,2)))))),(10,(9,(6,(15,3)))))))),1);
   tree tree_6184 [p = 0.000, P = 0.236] = [&W 0.000037] ((((28,((26,25),(32,(31,24)))),((34,(30,(33,29))),23)),(35,20)),(((22,21),19),(27,((((18,17),16),(14,13)),((11,(12,(8,(4,(5,(7,2)))))),(10,(9,(6,(15,3)))))))),1);
   tree tree_6185 [p = 0.000, P = 0.237] = [&W 0.000037] (((33,((30,(34,29)),(((32,31),28),(((26,25),24),23)))),(35,20)),(((22,21),19),(27,((((18,17),16),(14,13)),((11,(12,(8,(4,(5,(7,2)))))),(10,(9,(6,(15,3)))))))),1);
   tree tree_6186 [p = 0.000, P = 0.237] = [&W 0.000037] ((((35,33),((((34,30),29),(((28,26),25),((32,31),24))),23)),20),(((22,21),19),(27,((((18,17),16),(14,13)),((11,(12,(8,(4,(5,(7,2)))))),(10,(9,(6,(15,3)))))))),1);
   tree tree_6187 [p = 0.000, P = 0.237] = [&W 0.000037] (((((35,34),(33,((30,29),(31,((32,((28,26),25)),24))))),23),20),(((22,21),19),(27,((((18,17),16),(14,13)),((11,(12,(8,(4,(5,(7,2)))))),(10,(9,(6,(15,3)))))))),1);
   tree tree_6188 [p = 0.000, P = 0.237] = [&W 0.000037] (((((34,33),(30,29)),(((32,31),(((28,26),25),24)),23)),(35,20)),(((22,21),19),(27,((((18,17),16),(14,13)),((11,(12,(8,(4,(5,(7,2)))))),(10,(9,(6,(15,3)))))))),1);
   tree tree_6189 [p = 0.000, P = 0.237] = [&W 0.000037] ((((33,(((34,30),29),(((32,31),(26,(28,25))),24))),23),(35,20)),(((22,21),19),(27,((((18,17),16),(14,13)),((11,(12,(8,(4,(5,(7,2)))))),(10,(9,(6,(15,3)))))))),1);
   tree tree_6190 [p = 0.000, P = 0.237] = [&W 0.000037] (((33,(((30,29),(((32,31),((28,26),25)),(34,24))),23)),(35,20)),(((22,21),19),(27,((((18,17),16),(14,13)),((11,(12,(8,(4,(5,(7,2)))))),(10,(9,(6,(15,3)))))))),1);
   tree tree_6191 [p = 0.000, P = 0.237] = [&W 0.000037] ((((((33,30),29),((31,(32,((28,26),25))),(34,24))),23),(35,20)),(((22,21),19),(27,((((18,17),16),(14,13)),((11,(12,(8,(4,(5,(7,2)))))),(10,(9,(6,(15,3)))))))),1);
   tree tree_6192 [p = 0.000, P = 0.237] = [&W 0.000037] ((((34,((33,((30,29),((28,26),25))),((32,31),24))),23),(35,20)),(((22,21),19),(27,((((18,17),16),(14,13)),((11,(12,(8,(4,(5,(7,2)))))),(10,(9,(6,(15,3)))))))),1);
   tree tree_6193 [p = 0.000, P = 0.237] = [&W 0.000037] ((((28,(((32,(31,26)),25),24)),((34,((33,30),29)),23)),(35,20)),(((22,21),19),(27,((((18,17),16),(14,13)),((11,(12,(8,(4,(5,(7,2)))))),(10,(9,(6,(15,3)))))))),1);
   tree tree_6194 [p = 0.000, P = 0.237] = [&W 0.000037] ((((((32,31),28),((26,25),24)),(((34,(33,30)),29),23)),(35,20)),(((22,21),19),(27,((((18,17),16),(14,13)),((11,(12,(8,(4,(5,(7,2)))))),(10,(9,(6,(15,3)))))))),1);
   tree tree_6195 [p = 0.000, P = 0.237] = [&W 0.000037] ((((((32,31),28),((26,25),24)),((30,((34,33),29)),23)),(35,20)),(((22,21),19),(27,((((18,17),16),(14,13)),((11,(12,(8,(4,(5,(7,2)))))),(10,(9,(6,(15,3)))))))),1);
   tree tree_6196 [p = 0.000, P = 0.237] = [&W 0.000037] (((34,((28,((32,31),((26,25),24))),((30,(33,29)),23))),(35,20)),(((22,21),19),(27,((((18,17),16),(14,13)),((11,(12,(8,(4,(5,(7,2)))))),(10,(9,(6,(15,3)))))))),1);
   tree tree_6197 [p = 0.000, P = 0.237] = [&W 0.000037] (((((32,29),(30,28)),((33,((26,25),((34,31),24))),23)),(35,20)),(((22,21),19),(27,((((18,17),16),(14,13)),((11,(12,(8,(4,(5,(7,2)))))),(10,(9,(6,(15,3)))))))),1);
   tree tree_6198 [p = 0.000, P = 0.237] = [&W 0.000037] ((((30,(33,29)),(34,((31,(32,28)),(((26,25),24),23)))),(35,20)),(((22,21),19),(27,((((18,17),16),(14,13)),((11,(12,(8,(4,(5,(7,2)))))),(10,(9,(6,(15,3)))))))),1);
   tree tree_6199 [p = 0.000, P = 0.237] = [&W 0.000037] ((((((32,31),28),((26,25),24)),(((33,30),29),23)),(34,(35,20))),(((22,21),19),(27,((((18,17),16),(14,13)),((11,(12,(8,(4,(5,(7,2)))))),(10,(9,(6,(15,3)))))))),1);
   tree tree_6200 [p = 0.000, P = 0.237] = [&W 0.000037] ((((34,((32,31),(28,((26,25),24)))),((33,29),(30,23))),(35,20)),(((22,21),19),(27,((((18,17),16),(14,13)),((11,(12,(8,(4,(5,(7,2)))))),(10,(9,(6,(15,3)))))))),1);
   tree tree_6201 [p = 0.000, P = 0.237] = [&W 0.000037] (((((32,31),(28,((26,25),24))),((34,33),(29,(30,23)))),(35,20)),(((22,21),19),(27,((((18,17),16),(14,13)),((11,(12,(8,(4,(5,(7,2)))))),(10,(9,(6,(15,3)))))))),1);
   tree tree_6202 [p = 0.000, P = 0.237] = [&W 0.000037] ((35,(((28,(34,((26,25),(32,(31,24))))),(((33,30),29),23)),20)),(((22,21),19),(27,((((18,17),16),(14,13)),((11,(12,(8,(4,(5,(7,2)))))),(10,(9,(6,(15,3)))))))),1);
   tree tree_6203 [p = 0.000, P = 0.237] = [&W 0.000037] ((35,(((30,(34,(33,29))),((31,(32,28)),(((26,25),24),23))),20)),(((22,21),19),(27,((((18,17),16),(14,13)),((11,(12,(8,(4,(5,(7,2)))))),(10,(9,(6,(15,3)))))))),1);
   tree tree_6204 [p = 0.000, P = 0.237] = [&W 0.000037] ((35,((33,((34,(30,29)),(((32,31),28),(((26,25),24),23)))),20)),(((22,21),19),(27,((((18,17),16),(14,13)),((11,(12,(8,(4,(5,(7,2)))))),(10,(9,(6,(15,3)))))))),1);
   tree tree_6205 [p = 0.000, P = 0.237] = [&W 0.000037] (((33,((28,((26,(32,25)),(31,24))),((34,29),(30,23)))),(35,20)),(((22,21),19),(27,((((18,17),16),(14,13)),((11,(12,(8,(4,(5,(7,2)))))),(10,(9,(6,(15,3)))))))),1);
   tree tree_6206 [p = 0.000, P = 0.237] = [&W 0.000037] ((35,((33,(34,(((32,31),((26,(28,25)),24)),(29,(30,23))))),20)),(((22,21),19),(27,((((18,17),16),(14,13)),((11,(12,(8,(4,(5,(7,2)))))),(10,(9,(6,(15,3)))))))),1);
   tree tree_6207 [p = 0.000, P = 0.237] = [&W 0.000037] ((35,((((26,(((32,31),28),25)),24),((30,29),23)),((34,33),20))),(((22,21),19),(27,((((18,17),16),(14,13)),((11,(12,(8,(4,(5,(7,2)))))),(10,(9,(6,(15,3)))))))),1);
   tree tree_6208 [p = 0.000, P = 0.237] = [&W 0.000037] (((33,((((32,31),(26,(28,25))),(34,24)),(29,(30,23)))),(35,20)),(((22,21),19),(27,((((18,17),16),(14,13)),((11,(12,(8,(4,(5,(7,2)))))),(10,(9,(6,(15,3)))))))),1);
   tree tree_6209 [p = 0.000, P = 0.237] = [&W 0.000037] (((35,(((26,(((32,31),28),25)),(34,24)),(30,((33,29),23)))),20),(((22,21),19),(27,((((18,17),16),(14,13)),((11,(12,(8,(4,(5,(7,2)))))),(10,(9,(6,(15,3)))))))),1);
   tree tree_6210 [p = 0.000, P = 0.237] = [&W 0.000037] ((35,(33,(((31,(32,((26,(28,25)),24))),(((34,30),29),23)),20))),(((22,21),19),(27,((((18,17),16),(14,13)),((11,(12,(8,(4,(5,(7,2)))))),(10,(9,(6,(15,3)))))))),1);
   tree tree_6211 [p = 0.000, P = 0.237] = [&W 0.000037] (((33,(34,(((32,(31,(26,25))),((30,29),(28,24))),23))),(35,20)),(((22,21),19),(27,((((18,17),16),(14,13)),((11,(12,(8,(4,(5,(7,2)))))),(10,(9,(6,(15,3)))))))),1);
   tree tree_6212 [p = 0.000, P = 0.238] = [&W 0.000037] ((35,((((34,33),((26,(((32,31),28),25)),24)),23),(30,(29,20)))),(((22,21),19),(27,((((18,17),16),(14,13)),((11,(12,(8,(4,(5,(7,2)))))),(10,(9,(6,(15,3)))))))),1);
   tree tree_6213 [p = 0.000, P = 0.238] = [&W 0.000037] ((35,((((26,25),(((34,30),29),((33,(32,31)),(28,24)))),23),20)),(((22,21),19),(27,((((18,17),16),(14,13)),((11,(12,(8,(4,(5,(7,2)))))),(10,(9,(6,(15,3)))))))),1);
   tree tree_6214 [p = 0.000, P = 0.238] = [&W 0.000037] (((((26,25),((34,(30,29)),((32,31),(28,24)))),(33,23)),(35,20)),(((22,21),19),(27,((((18,17),16),(14,13)),((11,(12,(8,(4,(5,(7,2)))))),(10,(9,(6,(15,3)))))))),1);
   tree tree_6215 [p = 0.000, P = 0.238] = [&W 0.000037] ((((((33,(30,29)),(26,25)),(34,((32,31),(28,24)))),23),(35,20)),(((22,21),19),(27,((((18,17),16),(14,13)),((11,(12,(8,(4,(5,(7,2)))))),(10,(9,(6,(15,3)))))))),1);
   tree tree_6216 [p = 0.000, P = 0.238] = [&W 0.000037] ((35,((((34,(26,25)),((30,29),((32,31),(28,24)))),(33,23)),20)),(((22,21),19),(27,((((18,17),16),(14,13)),((11,(12,(8,(4,(5,(7,2)))))),(10,(9,(6,(15,3)))))))),1);
   tree tree_6217 [p = 0.000, P = 0.238] = [&W 0.000037] ((35,((((26,(28,25)),((32,31),24)),23),((34,(33,29)),(30,20)))),(((22,21),19),(27,((((18,17),16),(14,13)),((11,(12,(8,(4,(5,(7,2)))))),(10,(9,(6,(15,3)))))))),1);
   tree tree_6218 [p = 0.000, P = 0.238] = [&W 0.000037] (((((34,(26,25)),((33,(30,29)),((32,31),(28,24)))),23),(35,20)),(((22,21),19),(27,((((18,17),16),(14,13)),((11,(12,(8,(4,(5,(7,2)))))),(10,(9,(6,(15,3)))))))),1);
   tree tree_6219 [p = 0.000, P = 0.238] = [&W 0.000037] ((((34,((26,(((32,31),28),25)),24)),((30,(33,29)),23)),(35,20)),(((22,21),19),(27,((((18,17),16),(14,13)),((11,(12,(8,(4,(5,(7,2)))))),(10,(9,(6,(15,3)))))))),1);
   tree tree_6220 [p = 0.000, P = 0.238] = [&W 0.000037] ((((((32,31),(26,(28,25))),24),((30,(34,(33,29))),23)),(35,20)),(((22,21),19),(27,((((18,17),16),(14,13)),((11,(12,(8,(4,(5,(7,2)))))),(10,(9,(6,(15,3)))))))),1);
   tree tree_6221 [p = 0.000, P = 0.238] = [&W 0.000037] ((((33,(30,(34,29))),(((26,((32,31),(28,25))),24),23)),(35,20)),(((22,21),19),(27,((((18,17),16),(14,13)),((11,(12,(8,(4,(5,(7,2)))))),(10,(9,(6,(15,3)))))))),1);
   tree tree_6222 [p = 0.000, P = 0.238] = [&W 0.000037] (((33,((30,29),((((28,26),((32,31),25)),(34,24)),23))),(35,20)),(((22,21),19),(27,((((18,17),16),(14,13)),((11,(12,(8,(4,(5,(7,2)))))),(10,(9,(6,(15,3)))))))),1);
   tree tree_6223 [p = 0.000, P = 0.238] = [&W 0.000037] ((((((32,31),((28,26),25)),(33,24)),(30,(29,23))),(34,(35,20))),(((22,21),19),(27,((((18,17),16),(14,13)),((11,(12,(8,(4,(5,(7,2)))))),(10,(9,(6,(15,3)))))))),1);
   tree tree_6224 [p = 0.000, P = 0.238] = [&W 0.000037] (((((34,((33,30),29)),((32,31),((26,(28,25)),24))),23),(35,20)),(((22,21),19),(27,((((18,17),16),(14,13)),((11,(12,(8,(4,(5,(7,2)))))),(10,(9,(6,(15,3)))))))),1);
   tree tree_6225 [p = 0.000, P = 0.238] = [&W 0.000037] (((((30,29),((32,(34,31)),((26,(28,25)),24))),(33,23)),(35,20)),(((22,21),19),(27,((((18,17),16),(14,13)),((11,(12,(8,(4,(5,(7,2)))))),(10,(9,(6,(15,3)))))))),1);
   tree tree_6226 [p = 0.000, P = 0.238] = [&W 0.000037] ((35,((((32,31),((26,(28,25)),24)),(30,(29,(34,(33,23))))),20)),(((22,21),19),(27,((((18,17),16),(14,13)),((11,(12,(8,(4,(5,(7,2)))))),(10,(9,(6,(15,3)))))))),1);
   tree tree_6227 [p = 0.000, P = 0.238] = [&W 0.000037] (((34,((33,((32,31),((26,(28,25)),24))),(30,(29,23)))),(35,20)),(((22,21),19),(27,((((18,17),16),(14,13)),((11,(12,(8,(4,(5,(7,2)))))),(10,(9,(6,(15,3)))))))),1);
   tree tree_6228 [p = 0.000, P = 0.238] = [&W 0.000037] (((((26,(((32,31),28),25)),24),((34,30),((33,29),23))),(35,20)),(((22,21),19),(27,((((18,17),16),(14,13)),((11,(12,(8,(4,(5,(7,2)))))),(10,(9,(6,(15,3)))))))),1);
   tree tree_6229 [p = 0.000, P = 0.238] = [&W 0.000037] (((33,(((30,(34,29)),(31,((26,(28,25)),(32,24)))),23)),(35,20)),(((22,21),19),(27,((((18,17),16),(14,13)),((11,(12,(8,(4,(5,(7,2)))))),(10,(9,(6,(15,3)))))))),1);
   tree tree_6230 [p = 0.000, P = 0.238] = [&W 0.000037] (((((33,30),(34,29)),((((32,31),(26,(28,25))),24),23)),(35,20)),(((22,21),19),(27,((((18,17),16),(14,13)),((11,(12,(8,(4,(5,(7,2)))))),(10,(9,(6,(15,3)))))))),1);
   tree tree_6231 [p = 0.000, P = 0.238] = [&W 0.000037] ((35,((33,((((32,31),(26,(28,25))),24),((30,29),(34,23)))),20)),(((22,21),19),(27,((((18,17),16),(14,13)),((11,(12,(8,(4,(5,(7,2)))))),(10,(9,(6,(15,3)))))))),1);
   tree tree_6232 [p = 0.000, P = 0.238] = [&W 0.000037] (((((((32,30),29),28),((31,(26,25)),24)),((35,33),23)),(34,20)),(((22,21),19),(27,((((18,17),16),(14,13)),((11,(12,(8,(4,(5,(7,2)))))),(10,(9,(6,(15,3)))))))),1);
   tree tree_6233 [p = 0.000, P = 0.238] = [&W 0.000037] ((35,(((34,33),(((30,(29,28)),((26,25),(31,(32,24)))),23)),20)),(((22,21),19),(27,((((18,17),16),(14,13)),((11,(12,(8,(4,(5,(7,2)))))),(10,(9,(6,(15,3)))))))),1);
   tree tree_6234 [p = 0.000, P = 0.238] = [&W 0.000037] (((34,(33,(((30,(29,28)),((26,25),(31,(32,24)))),23))),(35,20)),(((22,21),19),(27,((((18,17),16),(14,13)),((11,(12,(8,(4,(5,(7,2)))))),(10,(9,(6,(15,3)))))))),1);
   tree tree_6235 [p = 0.000, P = 0.238] = [&W 0.000037] ((((34,((32,(30,(29,28))),(31,((26,25),24)))),23),(33,(35,20))),(((22,21),19),(27,((((18,17),16),(14,13)),((11,(12,(8,(4,(5,(7,2)))))),(10,(9,(6,(15,3)))))))),1);
   tree tree_6236 [p = 0.000, P = 0.238] = [&W 0.000037] (((((32,(30,(29,28))),(31,((26,25),24))),(33,23)),(34,(35,20))),(((22,21),19),(27,((((18,17),16),(14,13)),((11,(12,(8,(4,(5,(7,2)))))),(10,(9,(6,(15,3)))))))),1);
   tree tree_6237 [p = 0.000, P = 0.238] = [&W 0.000037] ((((34,((30,(29,28)),(31,((26,25),(32,24))))),(33,23)),(35,20)),(((22,21),19),(27,((((18,17),16),(14,13)),((11,(12,(8,(4,(5,(7,2)))))),(10,(9,(6,(15,3)))))))),1);
   tree tree_6238 [p = 0.000, P = 0.238] = [&W 0.000037] (((33,(((31,(((32,30),29),28)),((26,25),(34,24))),23)),(35,20)),(((22,21),19),(27,((((18,17),16),(14,13)),((11,(12,(8,(4,(5,(7,2)))))),(10,(9,(6,(15,3)))))))),1);
   tree tree_6239 [p = 0.000, P = 0.239] = [&W 0.000037] ((35,(((34,33),((((30,29),28),(32,((26,(31,25)),24))),23)),20)),(((22,21),19),(27,((((18,17),16),(14,13)),((11,(12,(8,(4,(5,(7,2)))))),(10,(9,(6,(15,3)))))))),1);
   tree tree_6240 [p = 0.000, P = 0.239] = [&W 0.000037] (((35,((34,33),(((32,28),(31,((26,25),24))),(30,(29,23))))),20),(((22,21),19),(27,((((18,17),16),(14,13)),((11,(12,(8,(4,(5,(7,2)))))),(10,(9,(6,(15,3)))))))),1);
   tree tree_6241 [p = 0.000, P = 0.239] = [&W 0.000037] (((((31,(29,((32,30),28))),((33,(26,25)),(34,24))),23),(35,20)),(((22,21),19),(27,((((18,17),16),(14,13)),((11,(12,(8,(4,(5,(7,2)))))),(10,(9,(6,(15,3)))))))),1);
   tree tree_6242 [p = 0.000, P = 0.239] = [&W 0.000037] (((((((32,30),29),28),(31,((26,25),24))),((34,33),23)),(35,20)),(((22,21),19),(27,((((18,17),16),(14,13)),((11,(12,(8,(4,(5,(7,2)))))),(10,(9,(6,(15,3)))))))),1);
   tree tree_6243 [p = 0.000, P = 0.239] = [&W 0.000037] ((35,(((33,(((30,29),28),((32,((31,26),25)),24))),23),(34,20))),(((22,21),19),(27,((((18,17),16),(14,13)),((11,(12,(8,(4,(5,(7,2)))))),(10,(9,(6,(15,3)))))))),1);
   tree tree_6244 [p = 0.000, P = 0.239] = [&W 0.000037] ((35,((((((32,30),(31,29)),28),((26,25),(34,24))),(33,23)),20)),(((22,21),19),(27,((((18,17),16),(14,13)),((11,(12,(8,(4,(5,(7,2)))))),(10,(9,(6,(15,3)))))))),1);
   tree tree_6245 [p = 0.000, P = 0.239] = [&W 0.000037] (((((34,33),(30,29)),((((32,31),28),((26,25),24)),23)),(35,20)),(((22,21),19),(27,((((18,17),16),(14,13)),((11,(12,(8,(4,(5,(7,2)))))),(10,(9,(6,(15,3)))))))),1);
   tree tree_6246 [p = 0.000, P = 0.239] = [&W 0.000037] ((((35,33),((((32,30),(29,28)),((31,(26,25)),(34,24))),23)),20),(((22,21),19),(27,((((18,17),16),(14,13)),((11,(12,(8,(4,(5,(7,2)))))),(10,(9,(6,(15,3)))))))),1);
   tree tree_6247 [p = 0.000, P = 0.239] = [&W 0.000037] ((((34,(30,(33,29))),((28,((26,25),((32,31),24))),23)),(35,20)),(((22,21),19),(27,((((18,17),16),(14,13)),((11,(12,(8,(4,(5,(7,2)))))),(10,(9,(6,(15,3)))))))),1);
   tree tree_6248 [p = 0.000, P = 0.239] = [&W 0.000037] (((34,(((33,30),29),((28,((31,(26,25)),(32,24))),23))),(35,20)),(((22,21),19),(27,((((18,17),16),(14,13)),((11,(12,(8,(4,(5,(7,2)))))),(10,(9,(6,(15,3)))))))),1);
   tree tree_6249 [p = 0.000, P = 0.239] = [&W 0.000037] ((35,((((33,30),29),(((34,((32,31),28)),((26,25),24)),23)),20)),(((22,21),19),(27,((((18,17),16),(14,13)),((11,(12,(8,(4,(5,(7,2)))))),(10,(9,(6,(15,3)))))))),1);
   tree tree_6250 [p = 0.000, P = 0.239] = [&W 0.000037] (((34,((30,29),(((33,((32,31),28)),((26,25),24)),23))),(35,20)),(((22,21),19),(27,((((18,17),16),(14,13)),((11,(12,(8,(4,(5,(7,2)))))),(10,(9,(6,(15,3)))))))),1);
   tree tree_6251 [p = 0.000, P = 0.239] = [&W 0.000037] (((((33,30),29),((((32,31),28),((26,25),(34,24))),23)),(35,20)),(((22,21),19),(27,((((18,17),16),(14,13)),((11,(12,(8,(4,(5,(7,2)))))),(10,(9,(6,(15,3)))))))),1);
   tree tree_6252 [p = 0.000, P = 0.239] = [&W 0.000037] ((((34,((30,(29,28)),((31,(32,(26,25))),24))),(33,23)),(35,20)),(((22,21),19),(27,((((18,17),16),(14,13)),((11,(12,(8,(4,(5,(7,2)))))),(10,(9,(6,(15,3)))))))),1);
   tree tree_6253 [p = 0.000, P = 0.239] = [&W 0.000037] ((((34,(((30,29),28),((26,25),(32,(31,24))))),((35,33),23)),20),(((22,21),19),(27,((((18,17),16),(14,13)),((11,(12,(8,(4,(5,(7,2)))))),(10,(9,(6,(15,3)))))))),1);
   tree tree_6254 [p = 0.000, P = 0.239] = [&W 0.000037] ((35,((((34,33),((30,(29,28)),((26,25),(31,(32,24))))),23),20)),(((22,21),19),(27,((((18,17),16),(14,13)),((11,(12,(8,(4,(5,(7,2)))))),(10,(9,(6,(15,3)))))))),1);
   tree tree_6255 [p = 0.000, P = 0.239] = [&W 0.000037] ((((30,(33,29)),(((34,(31,(32,28))),((26,25),24)),23)),(35,20)),(((22,21),19),(27,((((18,17),16),(14,13)),((11,(12,(8,(4,(5,(7,2)))))),(10,(9,(6,(15,3)))))))),1);
   tree tree_6256 [p = 0.000, P = 0.239] = [&W 0.000037] ((((30,(33,29)),((((32,31),28),(34,((26,25),24))),23)),(35,20)),(((22,21),19),(27,((((18,17),16),(14,13)),((11,(12,(8,(4,(5,(7,2)))))),(10,(9,(6,(15,3)))))))),1);
   tree tree_6257 [p = 0.000, P = 0.239] = [&W 0.000037] (((33,((30,29),((34,(28,((26,25),(31,(32,24))))),23))),(35,20)),(((22,21),19),(27,((((18,17),16),(14,13)),((11,(12,(8,(4,(5,(7,2)))))),(10,(9,(6,(15,3)))))))),1);
   tree tree_6258 [p = 0.000, P = 0.239] = [&W 0.000037] ((((((32,31),28),((26,25),24)),((34,(33,30)),(29,23))),(35,20)),(((22,21),19),(27,((((18,17),16),(14,13)),((11,(12,(8,(4,(5,(7,2)))))),(10,(9,(6,(15,3)))))))),1);
   tree tree_6259 [p = 0.000, P = 0.239] = [&W 0.000037] ((((28,((26,25),(31,(32,24)))),(30,((34,33),(29,23)))),(35,20)),(((22,21),19),(27,((((18,17),16),(14,13)),((11,(12,(8,(4,(5,(7,2)))))),(10,(9,(6,(15,3)))))))),1);
   tree tree_6260 [p = 0.000, P = 0.239] = [&W 0.000037] ((((31,(32,(28,((26,25),24)))),((30,(33,(34,29))),23)),(35,20)),(((22,21),19),(27,((((18,17),16),(14,13)),((11,(12,(8,(4,(5,(7,2)))))),(10,(9,(6,(15,3)))))))),1);
   tree tree_6261 [p = 0.000, P = 0.239] = [&W 0.000037] (((33,((34,(28,((31,(32,(26,25))),24))),(30,(29,23)))),(35,20)),(((22,21),19),(27,((((18,17),16),(14,13)),((11,(12,(8,(4,(5,(7,2)))))),(10,(9,(6,(15,3)))))))),1);
   tree tree_6262 [p = 0.000, P = 0.239] = [&W 0.000037] ((((31,(32,(28,((26,25),24)))),((34,30),(29,(33,23)))),(35,20)),(((22,21),19),(27,((((18,17),16),(14,13)),((11,(12,(8,(4,(5,(7,2)))))),(10,(9,(6,(15,3)))))))),1);
   tree tree_6263 [p = 0.000, P = 0.239] = [&W 0.000037] (((35,(((34,31),(32,(28,((26,25),24)))),(((33,30),29),23))),20),(((22,21),19),(27,((((18,17),16),(14,13)),((11,(12,(8,(4,(5,(7,2)))))),(10,(9,(6,(15,3)))))))),1);
   tree tree_6264 [p = 0.000, P = 0.239] = [&W 0.000037] (((34,(((32,28),((31,(26,25)),24)),((33,(30,29)),23))),(35,20)),(((22,21),19),(27,((((18,17),16),(14,13)),((11,(12,(8,(4,(5,(7,2)))))),(10,(9,(6,(15,3)))))))),1);
   tree tree_6265 [p = 0.000, P = 0.239] = [&W 0.000037] (((33,((34,((32,28),((31,(26,25)),24))),((30,29),23))),(35,20)),(((22,21),19),(27,((((18,17),16),(14,13)),((11,(12,(8,(4,(5,(7,2)))))),(10,(9,(6,(15,3)))))))),1);
   tree tree_6266 [p = 0.000, P = 0.239] = [&W 0.000037] ((((28,((31,((32,26),25)),24)),(((33,(34,30)),29),23)),(35,20)),(((22,21),19),(27,((((18,17),16),(14,13)),((11,(12,(8,(4,(5,(7,2)))))),(10,(9,(6,(15,3)))))))),1);
   tree tree_6267 [p = 0.000, P = 0.240] = [&W 0.000037] ((35,(((33,(28,((32,31),((26,25),24)))),((30,29),23)),(34,20))),(((22,21),19),(27,((((18,17),16),(14,13)),((11,(12,(8,(4,(5,(7,2)))))),(10,(9,(6,(15,3)))))))),1);
   tree tree_6268 [p = 0.000, P = 0.240] = [&W 0.000037] ((35,((33,(((32,31),28),(((26,25),24),23))),((34,30),(29,20)))),(((22,21),19),(27,((((18,17),16),(14,13)),((11,(12,(8,(4,(5,(7,2)))))),(10,(9,(6,(15,3)))))))),1);
   tree tree_6269 [p = 0.000, P = 0.240] = [&W 0.000037] ((35,((33,((((32,31),28),((34,(26,25)),24)),((30,29),23))),20)),(((22,21),19),(27,((((18,17),16),(14,13)),((11,(12,(8,(4,(5,(7,2)))))),(10,(9,(6,(15,3)))))))),1);
   tree tree_6270 [p = 0.000, P = 0.240] = [&W 0.000037] ((((35,33),((28,(31,(32,((26,25),24)))),(((34,30),29),23))),20),(((22,21),19),(27,((((18,17),16),(14,13)),((11,(12,(8,(4,(5,(7,2)))))),(10,(9,(6,(15,3)))))))),1);
   tree tree_6271 [p = 0.000, P = 0.240] = [&W 0.000037] (((((29,(30,28)),(31,((26,25),(32,24)))),((34,33),23)),(35,20)),(((22,21),19),(27,((((18,17),16),(14,13)),((11,(12,(8,(4,(5,(7,2)))))),(10,(9,(6,(15,3)))))))),1);
   tree tree_6272 [p = 0.000, P = 0.240] = [&W 0.000037] (((((29,(30,28)),(33,((31,(32,(26,25))),24))),(34,23)),(35,20)),(((22,21),19),(27,((((18,17),16),(14,13)),((11,(12,(8,(4,(5,(7,2)))))),(10,(9,(6,(15,3)))))))),1);
   tree tree_6273 [p = 0.000, P = 0.240] = [&W 0.000037] (((33,((34,(31,((29,(30,28)),(32,((26,25),24))))),23)),(35,20)),(((22,21),19),(27,((((18,17),16),(14,13)),((11,(12,(8,(4,(5,(7,2)))))),(10,(9,(6,(15,3)))))))),1);
   tree tree_6274 [p = 0.000, P = 0.240] = [&W 0.000037] (((((34,33),(32,(((30,29),28),((26,25),(31,24))))),23),(35,20)),(((22,21),19),(27,((((18,17),16),(14,13)),((11,(12,(8,(4,(5,(7,2)))))),(10,(9,(6,(15,3)))))))),1);
   tree tree_6275 [p = 0.000, P = 0.240] = [&W 0.000037] ((((((30,29),28),((26,25),(31,(32,24)))),(33,23)),(34,(35,20))),(((22,21),19),(27,((((18,17),16),(14,13)),((11,(12,(8,(4,(5,(7,2)))))),(10,(9,(6,(15,3)))))))),1);
   tree tree_6276 [p = 0.000, P = 0.240] = [&W 0.000037] ((35,((((34,33),(((30,29),28),((26,25),(31,(32,24))))),23),20)),(((22,21),19),(27,((((18,17),16),(14,13)),((11,(12,(8,(4,(5,(7,2)))))),(10,(9,(6,(15,3)))))))),1);
   tree tree_6277 [p = 0.000, P = 0.240] = [&W 0.000037] ((((34,(33,((29,(30,28)),(31,((32,(26,25)),24))))),23),(35,20)),(((22,21),19),(27,((((18,17),16),(14,13)),((11,(12,(8,(4,(5,(7,2)))))),(10,(9,(6,(15,3)))))))),1);
   tree tree_6278 [p = 0.000, P = 0.240] = [&W 0.000037] ((((34,((29,(30,28)),((32,(26,25)),(31,24)))),(33,23)),(35,20)),(((22,21),19),(27,((((18,17),16),(14,13)),((11,(12,(8,(4,(5,(7,2)))))),(10,(9,(6,(15,3)))))))),1);
   tree tree_6279 [p = 0.000, P = 0.240] = [&W 0.000037] ((((28,(31,((32,(26,25)),24))),(30,((34,33),(29,23)))),(35,20)),(((22,21),19),(27,((((18,17),16),(14,13)),((11,(12,(8,(4,(5,(7,2)))))),(10,(9,(6,(15,3)))))))),1);
   tree tree_6280 [p = 0.000, P = 0.240] = [&W 0.000037] (((33,((34,((29,(30,28)),((26,25),(31,(32,24))))),23)),(35,20)),(((22,21),19),(27,((((18,17),16),(14,13)),((11,(12,(8,(4,(5,(7,2)))))),(10,(9,(6,(15,3)))))))),1);
   tree tree_6281 [p = 0.000, P = 0.240] = [&W 0.000037] ((((34,33),(((29,(30,28)),(31,(32,((26,25),24)))),23)),(35,20)),(((22,21),19),(27,((((18,17),16),(14,13)),((11,(12,(8,(4,(5,(7,2)))))),(10,(9,(6,(15,3)))))))),1);
   tree tree_6282 [p = 0.000, P = 0.240] = [&W 0.000037] (((((34,33),((29,(30,28)),(31,((32,(26,25)),24)))),23),(35,20)),(((22,21),19),(27,((((18,17),16),(14,13)),((11,(12,(8,(4,(5,(7,2)))))),(10,(9,(6,(15,3)))))))),1);
   tree tree_6283 [p = 0.000, P = 0.240] = [&W 0.000037] (((((29,(30,28)),((26,(32,25)),(34,(31,24)))),(33,23)),(35,20)),(((22,21),19),(27,((((18,17),16),(14,13)),((11,(12,(8,(4,(5,(7,2)))))),(10,(9,(6,(15,3)))))))),1);
   tree tree_6284 [p = 0.000, P = 0.240] = [&W 0.000037] ((35,((((34,33),((30,(29,(26,25))),(28,(31,(32,24))))),23),20)),(((22,21),19),(27,((((18,17),16),(14,13)),((11,(12,(8,(4,(5,(7,2)))))),(10,(9,(6,(15,3)))))))),1);
   tree tree_6285 [p = 0.000, P = 0.240] = [&W 0.000037] ((35,((((30,29),((32,31),((26,25),(28,24)))),(33,23)),(34,20))),(((22,21),19),(27,((((18,17),16),(14,13)),((11,(12,(8,(4,(5,(7,2)))))),(10,(9,(6,(15,3)))))))),1);
   tree tree_6286 [p = 0.000, P = 0.240] = [&W 0.000037] (((((30,(34,29)),((32,31),((26,25),(28,24)))),(33,23)),(35,20)),(((22,21),19),(27,((((18,17),16),(14,13)),((11,(12,(8,(4,(5,(7,2)))))),(10,(9,(6,(15,3)))))))),1);
   tree tree_6287 [p = 0.000, P = 0.240] = [&W 0.000037] (((((30,29),(((33,26),25),(((32,31),28),24))),(34,23)),(35,20)),(((22,21),19),(27,((((18,17),16),(14,13)),((11,(12,(8,(4,(5,(7,2)))))),(10,(9,(6,(15,3)))))))),1);
   tree tree_6288 [p = 0.000, P = 0.240] = [&W 0.000037] ((((((33,30),(34,29)),((32,31),((26,25),(28,24)))),23),(35,20)),(((22,21),19),(27,((((18,17),16),(14,13)),((11,(12,(8,(4,(5,(7,2)))))),(10,(9,(6,(15,3)))))))),1);
   tree tree_6289 [p = 0.000, P = 0.240] = [&W 0.000037] ((((((34,30),(33,29)),((32,31),((26,25),(28,24)))),23),(35,20)),(((22,21),19),(27,((((18,17),16),(14,13)),((11,(12,(8,(4,(5,(7,2)))))),(10,(9,(6,(15,3)))))))),1);
   tree tree_6290 [p = 0.000, P = 0.240] = [&W 0.000037] (((((30,29),((26,25),(((32,31),28),24))),(34,(33,23))),(35,20)),(((22,21),19),(27,((((18,17),16),(14,13)),((11,(12,(8,(4,(5,(7,2)))))),(10,(9,(6,(15,3)))))))),1);
   tree tree_6291 [p = 0.000, P = 0.240] = [&W 0.000037] (((((30,((34,33),29)),((26,25),(((32,31),28),24))),23),(35,20)),(((22,21),19),(27,((((18,17),16),(14,13)),((11,(12,(8,(4,(5,(7,2)))))),(10,(9,(6,(15,3)))))))),1);
   tree tree_6292 [p = 0.000, P = 0.240] = [&W 0.000037] (((((34,((33,30),29)),((32,(26,(31,25))),(28,24))),23),(35,20)),(((22,21),19),(27,((((18,17),16),(14,13)),((11,(12,(8,(4,(5,(7,2)))))),(10,(9,(6,(15,3)))))))),1);
   tree tree_6293 [p = 0.000, P = 0.240] = [&W 0.000037] ((35,((33,(((30,(34,29)),((32,(26,(31,25))),(28,24))),23)),20)),(((22,21),19),(27,((((18,17),16),(14,13)),((11,(12,(8,(4,(5,(7,2)))))),(10,(9,(6,(15,3)))))))),1);
   tree tree_6294 [p = 0.000, P = 0.241] = [&W 0.000037] ((((((34,30),29),((26,25),(28,((32,31),24)))),(33,23)),(35,20)),(((22,21),19),(27,((((18,17),16),(14,13)),((11,(12,(8,(4,(5,(7,2)))))),(10,(9,(6,(15,3)))))))),1);
   tree tree_6295 [p = 0.000, P = 0.241] = [&W 0.000037] ((((34,(35,33)),(((30,29),((26,25),(((32,31),28),24))),23)),20),(((22,21),19),(27,((((18,17),16),(14,13)),((11,(12,(8,(4,(5,(7,2)))))),(10,(9,(6,(15,3)))))))),1);
   tree tree_6296 [p = 0.000, P = 0.241] = [&W 0.000037] (((33,(((30,29),(34,(((32,(31,26)),25),(28,24)))),23)),(35,20)),(((22,21),19),(27,((((18,17),16),(14,13)),((11,(12,(8,(4,(5,(7,2)))))),(10,(9,(6,(15,3)))))))),1);
   tree tree_6297 [p = 0.000, P = 0.241] = [&W 0.000037] ((((((34,30),29),((32,(26,(31,25))),(28,24))),(33,23)),(35,20)),(((22,21),19),(27,((((18,17),16),(14,13)),((11,(12,(8,(4,(5,(7,2)))))),(10,(9,(6,(15,3)))))))),1);
   tree tree_6298 [p = 0.000, P = 0.241] = [&W 0.000037] (((((33,(30,(34,29))),((32,31),((26,25),(28,24)))),23),(35,20)),(((22,21),19),(27,((((18,17),16),(14,13)),((11,(12,(8,(4,(5,(7,2)))))),(10,(9,(6,(15,3)))))))),1);
   tree tree_6299 [p = 0.000, P = 0.241] = [&W 0.000037] ((((33,((34,(30,29)),(31,(32,((26,25),(28,24)))))),23),(35,20)),(((22,21),19),(27,((((18,17),16),(14,13)),((11,(12,(8,(4,(5,(7,2)))))),(10,(9,(6,(15,3)))))))),1);
   tree tree_6300 [p = 0.000, P = 0.241] = [&W 0.000037] ((35,(((((33,30),(34,29)),((31,(26,25)),(28,(32,24)))),23),20)),(((22,21),19),(27,((((18,17),16),(14,13)),((11,(12,(8,(4,(5,(7,2)))))),(10,(9,(6,(15,3)))))))),1);
   tree tree_6301 [p = 0.000, P = 0.241] = [&W 0.000037] (((((34,(33,(30,29))),(((32,31),(26,25)),(28,24))),23),(35,20)),(((22,21),19),(27,((((18,17),16),(14,13)),((11,(12,(8,(4,(5,(7,2)))))),(10,(9,(6,(15,3)))))))),1);
   tree tree_6302 [p = 0.000, P = 0.241] = [&W 0.000037] ((((34,(35,33)),(((30,29),(((32,31),(26,25)),(28,24))),23)),20),(((22,21),19),(27,((((18,17),16),(14,13)),((11,(12,(8,(4,(5,(7,2)))))),(10,(9,(6,(15,3)))))))),1);
   tree tree_6303 [p = 0.000, P = 0.241] = [&W 0.000037] (((((30,(33,29)),(34,(((32,31),(26,25)),(28,24)))),23),(35,20)),(((22,21),19),(27,((((18,17),16),(14,13)),((11,(12,(8,(4,(5,(7,2)))))),(10,(9,(6,(15,3)))))))),1);
   tree tree_6304 [p = 0.000, P = 0.241] = [&W 0.000037] ((((((34,30),29),((31,(26,25)),(28,(32,24)))),(33,23)),(35,20)),(((22,21),19),(27,((((18,17),16),(14,13)),((11,(12,(8,(4,(5,(7,2)))))),(10,(9,(6,(15,3)))))))),1);
   tree tree_6305 [p = 0.000, P = 0.241] = [&W 0.000037] ((35,(((((34,30),(33,29)),((32,31),((26,25),(28,24)))),23),20)),(((22,21),19),(27,((((18,17),16),(14,13)),((11,(12,(8,(4,(5,(7,2)))))),(10,(9,(6,(15,3)))))))),1);
   tree tree_6306 [p = 0.000, P = 0.241] = [&W 0.000037] ((35,((((((34,33),30),29),((32,31),((26,25),(28,24)))),23),20)),(((22,21),19),(27,((((18,17),16),(14,13)),((11,(12,(8,(4,(5,(7,2)))))),(10,(9,(6,(15,3)))))))),1);
   tree tree_6307 [p = 0.000, P = 0.241] = [&W 0.000037] ((35,(((((33,30),(34,29)),((32,31),((26,25),(28,24)))),23),20)),(((22,21),19),(27,((((18,17),16),(14,13)),((11,(12,(8,(4,(5,(7,2)))))),(10,(9,(6,(15,3)))))))),1);
   tree tree_6308 [p = 0.000, P = 0.241] = [&W 0.000037] (((33,(((30,29),((34,31),(32,((26,25),(28,24))))),23)),(35,20)),(((22,21),19),(27,((((18,17),16),(14,13)),((11,(12,(8,(4,(5,(7,2)))))),(10,(9,(6,(15,3)))))))),1);
   tree tree_6309 [p = 0.000, P = 0.241] = [&W 0.000037] (((((34,(33,(30,29))),(((31,26),25),((32,28),24))),23),(35,20)),(((22,21),19),(27,((((18,17),16),(14,13)),((11,(12,(8,(4,(5,(7,2)))))),(10,(9,(6,(15,3)))))))),1);
   tree tree_6310 [p = 0.000, P = 0.241] = [&W 0.000037] (((((30,((34,33),29)),((26,25),((31,(32,28)),24))),23),(35,20)),(((22,21),19),(27,((((18,17),16),(14,13)),((11,(12,(8,(4,(5,(7,2)))))),(10,(9,(6,(15,3)))))))),1);
   tree tree_6311 [p = 0.000, P = 0.241] = [&W 0.000037] (((34,((30,(33,29)),(((31,(32,(26,25))),(28,24)),23))),(35,20)),(((22,21),19),(27,((((18,17),16),(14,13)),((11,(12,(8,(4,(5,(7,2)))))),(10,(9,(6,(15,3)))))))),1);
   tree tree_6312 [p = 0.000, P = 0.241] = [&W 0.000037] ((((30,29),(((34,33),(((32,31),(26,25)),(28,24))),23)),(35,20)),(((22,21),19),(27,((((18,17),16),(14,13)),((11,(12,(8,(4,(5,(7,2)))))),(10,(9,(6,(15,3)))))))),1);
   tree tree_6313 [p = 0.000, P = 0.241] = [&W 0.000037] (((((33,30),29),((((34,31),(26,25)),(28,(32,24))),23)),(35,20)),(((22,21),19),(27,((((18,17),16),(14,13)),((11,(12,(8,(4,(5,(7,2)))))),(10,(9,(6,(15,3)))))))),1);
   tree tree_6314 [p = 0.000, P = 0.241] = [&W 0.000037] (((((33,30),29),(((32,(31,(26,25))),(28,24)),(34,23))),(35,20)),(((22,21),19),(27,((((18,17),16),(14,13)),((11,(12,(8,(4,(5,(7,2)))))),(10,(9,(6,(15,3)))))))),1);
   tree tree_6315 [p = 0.000, P = 0.241] = [&W 0.000037] (((((34,30),29),((33,((32,(31,(26,25))),(28,24))),23)),(35,20)),(((22,21),19),(27,((((18,17),16),(14,13)),((11,(12,(8,(4,(5,(7,2)))))),(10,(9,(6,(15,3)))))))),1);
   tree tree_6316 [p = 0.000, P = 0.241] = [&W 0.000037] (((((34,30),(33,29)),((31,((32,(26,25)),(28,24))),23)),(35,20)),(((22,21),19),(27,((((18,17),16),(14,13)),((11,(12,(8,(4,(5,(7,2)))))),(10,(9,(6,(15,3)))))))),1);
   tree tree_6317 [p = 0.000, P = 0.241] = [&W 0.000037] ((((34,(30,(33,29))),((((32,31),(26,25)),(28,24)),23)),(35,20)),(((22,21),19),(27,((((18,17),16),(14,13)),((11,(12,(8,(4,(5,(7,2)))))),(10,(9,(6,(15,3)))))))),1);
   tree tree_6318 [p = 0.000, P = 0.241] = [&W 0.000037] ((((33,(30,29)),(((26,(34,25)),(((32,31),28),24)),23)),(35,20)),(((22,21),19),(27,((((18,17),16),(14,13)),((11,(12,(8,(4,(5,(7,2)))))),(10,(9,(6,(15,3)))))))),1);
   tree tree_6319 [p = 0.000, P = 0.241] = [&W 0.000037] ((((34,33),((30,29),(((32,31),((26,25),(28,24))),23))),(35,20)),(((22,21),19),(27,((((18,17),16),(14,13)),((11,(12,(8,(4,(5,(7,2)))))),(10,(9,(6,(15,3)))))))),1);
   tree tree_6320 [p = 0.000, P = 0.241] = [&W 0.000037] (((((33,(34,30)),29),(((32,31),((26,25),(28,24))),23)),(35,20)),(((22,21),19),(27,((((18,17),16),(14,13)),((11,(12,(8,(4,(5,(7,2)))))),(10,(9,(6,(15,3)))))))),1);
   tree tree_6321 [p = 0.000, P = 0.242] = [&W 0.000037] ((((30,29),(((26,25),(34,(28,((32,31),24)))),(33,23))),(35,20)),(((22,21),19),(27,((((18,17),16),(14,13)),((11,(12,(8,(4,(5,(7,2)))))),(10,(9,(6,(15,3)))))))),1);
   tree tree_6322 [p = 0.000, P = 0.242] = [&W 0.000037] ((35,(((30,(33,29)),((34,((26,25),(((32,31),28),24))),23)),20)),(((22,21),19),(27,((((18,17),16),(14,13)),((11,(12,(8,(4,(5,(7,2)))))),(10,(9,(6,(15,3)))))))),1);
   tree tree_6323 [p = 0.000, P = 0.242] = [&W 0.000037] ((((33,(30,29)),(((26,25),(((32,31),28),(34,24))),23)),(35,20)),(((22,21),19),(27,((((18,17),16),(14,13)),((11,(12,(8,(4,(5,(7,2)))))),(10,(9,(6,(15,3)))))))),1);
   tree tree_6324 [p = 0.000, P = 0.242] = [&W 0.000037] (((35,((33,(34,(30,29))),(((26,25),((32,31),(28,24))),23))),20),(((22,21),19),(27,((((18,17),16),(14,13)),((11,(12,(8,(4,(5,(7,2)))))),(10,(9,(6,(15,3)))))))),1);
   tree tree_6325 [p = 0.000, P = 0.242] = [&W 0.000037] ((35,(((30,(33,29)),(((26,25),((34,31),(32,(28,24)))),23)),20)),(((22,21),19),(27,((((18,17),16),(14,13)),((11,(12,(8,(4,(5,(7,2)))))),(10,(9,(6,(15,3)))))))),1);
   tree tree_6326 [p = 0.000, P = 0.242] = [&W 0.000037] ((((((33,30),(34,29)),((26,25),(28,(31,(32,24))))),23),(35,20)),(((22,21),19),(27,((((18,17),16),(14,13)),((11,(12,(8,(4,(5,(7,2)))))),(10,(9,(6,(15,3)))))))),1);
   tree tree_6327 [p = 0.000, P = 0.242] = [&W 0.000037] ((((((34,33),(30,29)),((26,(31,(32,25))),(28,24))),23),(35,20)),(((22,21),19),(27,((((18,17),16),(14,13)),((11,(12,(8,(4,(5,(7,2)))))),(10,(9,(6,(15,3)))))))),1);
   tree tree_6328 [p = 0.000, P = 0.242] = [&W 0.000037] ((35,(((33,(30,29)),(34,(((32,(31,(26,25))),(28,24)),23))),20)),(((22,21),19),(27,((((18,17),16),(14,13)),((11,(12,(8,(4,(5,(7,2)))))),(10,(9,(6,(15,3)))))))),1);
   tree tree_6329 [p = 0.000, P = 0.242] = [&W 0.000037] ((((34,(30,29)),(((26,25),((32,31),(28,24))),(33,23))),(35,20)),(((22,21),19),(27,((((18,17),16),(14,13)),((11,(12,(8,(4,(5,(7,2)))))),(10,(9,(6,(15,3)))))))),1);
   tree tree_6330 [p = 0.000, P = 0.242] = [&W 0.000037] ((((30,29),((33,(34,((26,25),(31,(32,(28,24)))))),23)),(35,20)),(((22,21),19),(27,((((18,17),16),(14,13)),((11,(12,(8,(4,(5,(7,2)))))),(10,(9,(6,(15,3)))))))),1);
   tree tree_6331 [p = 0.000, P = 0.242] = [&W 0.000037] (((((33,30),29),((34,((26,25),((32,31),(28,24)))),23)),(35,20)),(((22,21),19),(27,((((18,17),16),(14,13)),((11,(12,(8,(4,(5,(7,2)))))),(10,(9,(6,(15,3)))))))),1);
   tree tree_6332 [p = 0.000, P = 0.242] = [&W 0.000037] ((((34,(35,33)),((30,29),(((26,25),((32,31),(28,24))),23))),20),(((22,21),19),(27,((((18,17),16),(14,13)),((11,(12,(8,(4,(5,(7,2)))))),(10,(9,(6,(15,3)))))))),1);
   tree tree_6333 [p = 0.000, P = 0.242] = [&W 0.000037] ((35,(((34,(30,29)),(((26,25),((32,31),(28,24))),(33,23))),20)),(((22,21),19),(27,((((18,17),16),(14,13)),((11,(12,(8,(4,(5,(7,2)))))),(10,(9,(6,(15,3)))))))),1);
   tree tree_6334 [p = 0.000, P = 0.242] = [&W 0.000037] ((((((34,33),30),29),(((26,25),(31,(32,(28,24)))),23)),(35,20)),(((22,21),19),(27,((((18,17),16),(14,13)),((11,(12,(8,(4,(5,(7,2)))))),(10,(9,(6,(15,3)))))))),1);
   tree tree_6335 [p = 0.000, P = 0.242] = [&W 0.000037] (((33,((34,(30,29)),(((26,25),((32,31),(28,24))),23))),(35,20)),(((22,21),19),(27,((((18,17),16),(14,13)),((11,(12,(8,(4,(5,(7,2)))))),(10,(9,(6,(15,3)))))))),1);
   tree tree_6336 [p = 0.000, P = 0.242] = [&W 0.000037] ((35,(((30,(34,(33,29))),(((26,25),((32,31),(28,24))),23)),20)),(((22,21),19),(27,((((18,17),16),(14,13)),((11,(12,(8,(4,(5,(7,2)))))),(10,(9,(6,(15,3)))))))),1);
   tree tree_6337 [p = 0.000, P = 0.242] = [&W 0.000037] (((((33,((30,29),(34,(26,25)))),((32,31),(28,24))),23),(35,20)),(((22,21),19),(27,((((18,17),16),(14,13)),((11,(12,(8,(4,(5,(7,2)))))),(10,(9,(6,(15,3)))))))),1);
   tree tree_6338 [p = 0.000, P = 0.242] = [&W 0.000037] ((35,(((((30,29),(34,(33,(26,25)))),((32,31),(28,24))),23),20)),(((22,21),19),(27,((((18,17),16),(14,13)),((11,(12,(8,(4,(5,(7,2)))))),(10,(9,(6,(15,3)))))))),1);
   tree tree_6339 [p = 0.000, P = 0.242] = [&W 0.000037] ((35,(((((30,29),(34,(26,25))),((32,31),(28,24))),(33,23)),20)),(((22,21),19),(27,((((18,17),16),(14,13)),((11,(12,(8,(4,(5,(7,2)))))),(10,(9,(6,(15,3)))))))),1);
   tree tree_6340 [p = 0.000, P = 0.242] = [&W 0.000037] ((((((33,(30,29)),(26,(34,25))),(31,(28,(32,24)))),23),(35,20)),(((22,21),19),(27,((((18,17),16),(14,13)),((11,(12,(8,(4,(5,(7,2)))))),(10,(9,(6,(15,3)))))))),1);
   tree tree_6341 [p = 0.000, P = 0.242] = [&W 0.000037] ((((((30,(34,29)),(33,(26,25))),((32,31),(28,24))),23),(35,20)),(((22,21),19),(27,((((18,17),16),(14,13)),((11,(12,(8,(4,(5,(7,2)))))),(10,(9,(6,(15,3)))))))),1);
   tree tree_6342 [p = 0.000, P = 0.242] = [&W 0.000037] (((((((34,30),29),(33,(26,25))),((32,31),(28,24))),23),(35,20)),(((22,21),19),(27,((((18,17),16),(14,13)),((11,(12,(8,(4,(5,(7,2)))))),(10,(9,(6,(15,3)))))))),1);
   tree tree_6343 [p = 0.000, P = 0.242] = [&W 0.000037] (((((((33,30),29),(34,(26,25))),((32,31),(28,24))),23),(35,20)),(((22,21),19),(27,((((18,17),16),(14,13)),((11,(12,(8,(4,(5,(7,2)))))),(10,(9,(6,(15,3)))))))),1);
   tree tree_6344 [p = 0.000, P = 0.242] = [&W 0.000037] (((((34,((30,(33,29)),(26,25))),((32,31),(28,24))),23),(35,20)),(((22,21),19),(27,((((18,17),16),(14,13)),((11,(12,(8,(4,(5,(7,2)))))),(10,(9,(6,(15,3)))))))),1);
   tree tree_6345 [p = 0.000, P = 0.242] = [&W 0.000037] ((35,(((((30,29),(26,(33,25))),((32,31),(28,24))),(34,23)),20)),(((22,21),19),(27,((((18,17),16),(14,13)),((11,(12,(8,(4,(5,(7,2)))))),(10,(9,(6,(15,3)))))))),1);
   tree tree_6346 [p = 0.000, P = 0.242] = [&W 0.000037] ((((((30,(33,29)),(26,(34,25))),((32,31),(28,24))),23),(35,20)),(((22,21),19),(27,((((18,17),16),(14,13)),((11,(12,(8,(4,(5,(7,2)))))),(10,(9,(6,(15,3)))))))),1);
   tree tree_6347 [p = 0.000, P = 0.242] = [&W 0.000037] ((35,((((34,33),(((30,29),(26,25)),((32,31),(28,24)))),23),20)),(((22,21),19),(27,((((18,17),16),(14,13)),((11,(12,(8,(4,(5,(7,2)))))),(10,(9,(6,(15,3)))))))),1);
   tree tree_6348 [p = 0.000, P = 0.243] = [&W 0.000037] ((35,((33,((((30,29),(34,(26,25))),((32,31),(28,24))),23)),20)),(((22,21),19),(27,((((18,17),16),(14,13)),((11,(12,(8,(4,(5,(7,2)))))),(10,(9,(6,(15,3)))))))),1);
   tree tree_6349 [p = 0.000, P = 0.243] = [&W 0.000037] (((33,((((30,29),(34,(26,25))),((32,31),(28,24))),23)),(35,20)),(((22,21),19),(27,((((18,17),16),(14,13)),((11,(12,(8,(4,(5,(7,2)))))),(10,(9,(6,(15,3)))))))),1);
   tree tree_6350 [p = 0.000, P = 0.243] = [&W 0.000037] (((((34,(30,((33,29),(26,25)))),(31,(32,(28,24)))),23),(35,20)),(((22,21),19),(27,((((18,17),16),(14,13)),((11,(12,(8,(4,(5,(7,2)))))),(10,(9,(6,(15,3)))))))),1);
   tree tree_6351 [p = 0.000, P = 0.243] = [&W 0.000037] ((35,((((((34,33),30),(29,(26,25))),((32,31),(28,24))),23),20)),(((22,21),19),(27,((((18,17),16),(14,13)),((11,(12,(8,(4,(5,(7,2)))))),(10,(9,(6,(15,3)))))))),1);
   tree tree_6352 [p = 0.000, P = 0.243] = [&W 0.000037] (((34,(((30,((33,29),(26,25))),(28,((32,31),24))),23)),(35,20)),(((22,21),19),(27,((((18,17),16),(14,13)),((11,(12,(8,(4,(5,(7,2)))))),(10,(9,(6,(15,3)))))))),1);
   tree tree_6353 [p = 0.000, P = 0.243] = [&W 0.000037] ((((((34,30),(29,(33,(26,25)))),((32,31),(28,24))),23),(35,20)),(((22,21),19),(27,((((18,17),16),(14,13)),((11,(12,(8,(4,(5,(7,2)))))),(10,(9,(6,(15,3)))))))),1);
   tree tree_6354 [p = 0.000, P = 0.243] = [&W 0.000037] (((((33,(34,(30,(29,(26,25))))),((32,31),(28,24))),23),(35,20)),(((22,21),19),(27,((((18,17),16),(14,13)),((11,(12,(8,(4,(5,(7,2)))))),(10,(9,(6,(15,3)))))))),1);
   tree tree_6355 [p = 0.000, P = 0.243] = [&W 0.000037] (((((33,(26,25)),(((34,30),29),(((32,31),28),24))),23),(35,20)),(((22,21),19),(27,((((18,17),16),(14,13)),((11,(12,(8,(4,(5,(7,2)))))),(10,(9,(6,(15,3)))))))),1);
   tree tree_6356 [p = 0.000, P = 0.243] = [&W 0.000037] (((((30,(33,((34,29),(26,25)))),(((32,31),28),24)),23),(35,20)),(((22,21),19),(27,((((18,17),16),(14,13)),((11,(12,(8,(4,(5,(7,2)))))),(10,(9,(6,(15,3)))))))),1);
   tree tree_6357 [p = 0.000, P = 0.243] = [&W 0.000037] ((35,(((((33,(30,29)),(34,(26,25))),((32,31),(28,24))),23),20)),(((22,21),19),(27,((((18,17),16),(14,13)),((11,(12,(8,(4,(5,(7,2)))))),(10,(9,(6,(15,3)))))))),1);
   tree tree_6358 [p = 0.000, P = 0.243] = [&W 0.000037] (((33,(((34,(30,29)),((32,(31,(26,25))),(28,24))),23)),(35,20)),(((22,21),19),(27,((((18,17),16),(14,13)),((11,(12,(8,(4,(5,(7,2)))))),(10,(9,(6,(15,3)))))))),1);
   tree tree_6359 [p = 0.000, P = 0.243] = [&W 0.000037] ((35,(((((30,29),(34,(33,(26,25)))),(31,(28,(32,24)))),23),20)),(((22,21),19),(27,((((18,17),16),(14,13)),((11,(12,(8,(4,(5,(7,2)))))),(10,(9,(6,(15,3)))))))),1);
   tree tree_6360 [p = 0.000, P = 0.243] = [&W 0.000037] (((((33,(34,(30,(29,(26,25))))),(31,(28,(32,24)))),23),(35,20)),(((22,21),19),(27,((((18,17),16),(14,13)),((11,(12,(8,(4,(5,(7,2)))))),(10,(9,(6,(15,3)))))))),1);
   tree tree_6361 [p = 0.000, P = 0.243] = [&W 0.000037] (((33,(((29,(30,(26,25))),(28,((32,31),24))),(34,23))),(35,20)),(((22,21),19),(27,((((18,17),16),(14,13)),((11,(12,(8,(4,(5,(7,2)))))),(10,(9,(6,(15,3)))))))),1);
   tree tree_6362 [p = 0.000, P = 0.243] = [&W 0.000037] (((((34,((33,(30,29)),(26,25))),((32,31),(28,24))),23),(35,20)),(((22,21),19),(27,((((18,17),16),(14,13)),((11,(12,(8,(4,(5,(7,2)))))),(10,(9,(6,(15,3)))))))),1);
   tree tree_6363 [p = 0.000, P = 0.243] = [&W 0.000037] (((33,((34,((30,29),((26,25),(28,(31,(32,24)))))),23)),(35,20)),(((22,21),19),(27,((((18,17),16),(14,13)),((11,(12,(8,(4,(5,(7,2)))))),(10,(9,(6,(15,3)))))))),1);
   tree tree_6364 [p = 0.000, P = 0.243] = [&W 0.000037] ((((((34,(33,30)),29),((32,31),((26,25),(28,24)))),23),(35,20)),(((22,21),19),(27,((((18,17),16),(14,13)),((11,(12,(8,(4,(5,(7,2)))))),(10,(9,(6,(15,3)))))))),1);
   tree tree_6365 [p = 0.000, P = 0.243] = [&W 0.000037] ((35,(((((34,30),(33,29)),(((32,31),(26,25)),(28,24))),23),20)),(((22,21),19),(27,((((18,17),16),(14,13)),((11,(12,(8,(4,(5,(7,2)))))),(10,(9,(6,(15,3)))))))),1);
   tree tree_6366 [p = 0.000, P = 0.243] = [&W 0.000037] ((((((30,29),(26,25)),(34,(28,((32,31),24)))),23),((35,33),20)),(((22,21),19),(27,((((18,17),16),(14,13)),((11,(12,(8,(4,(5,(7,2)))))),(10,(9,(6,(15,3)))))))),1);
   tree tree_6367 [p = 0.000, P = 0.243] = [&W 0.000037] ((((((33,(34,30)),29),((26,25),((32,31),(28,24)))),23),(35,20)),(((22,21),19),(27,((((18,17),16),(14,13)),((11,(12,(8,(4,(5,(7,2)))))),(10,(9,(6,(15,3)))))))),1);
   tree tree_6368 [p = 0.000, P = 0.243] = [&W 0.000037] ((35,((33,((34,(30,29)),(((32,31),((26,25),(28,24))),23))),20)),(((22,21),19),(27,((((18,17),16),(14,13)),((11,(12,(8,(4,(5,(7,2)))))),(10,(9,(6,(15,3)))))))),1);
   tree tree_6369 [p = 0.000, P = 0.243] = [&W 0.000037] (((((30,((34,33),29)),((32,(31,(26,25))),(28,24))),23),(35,20)),(((22,21),19),(27,((((18,17),16),(14,13)),((11,(12,(8,(4,(5,(7,2)))))),(10,(9,(6,(15,3)))))))),1);
   tree tree_6370 [p = 0.000, P = 0.243] = [&W 0.000037] (((((30,29),((32,(31,(26,25))),(28,24))),((34,33),23)),(35,20)),(((22,21),19),(27,((((18,17),16),(14,13)),((11,(12,(8,(4,(5,(7,2)))))),(10,(9,(6,(15,3)))))))),1);
   tree tree_6371 [p = 0.000, P = 0.243] = [&W 0.000037] ((35,((33,(((30,29),((31,(26,25)),(32,(28,24)))),23)),(34,20))),(((22,21),19),(27,((((18,17),16),(14,13)),((11,(12,(8,(4,(5,(7,2)))))),(10,(9,(6,(15,3)))))))),1);
   tree tree_6372 [p = 0.000, P = 0.243] = [&W 0.000037] ((((34,(((33,30),29),((31,(32,(26,25))),(28,24)))),23),(35,20)),(((22,21),19),(27,((((18,17),16),(14,13)),((11,(12,(8,(4,(5,(7,2)))))),(10,(9,(6,(15,3)))))))),1);
   tree tree_6373 [p = 0.000, P = 0.243] = [&W 0.000037] (((((((34,33),30),29),((32,(31,(26,25))),(28,24))),23),(35,20)),(((22,21),19),(27,((((18,17),16),(14,13)),((11,(12,(8,(4,(5,(7,2)))))),(10,(9,(6,(15,3)))))))),1);
   tree tree_6374 [p = 0.000, P = 0.243] = [&W 0.000037] (((33,(((30,(34,29)),(((32,31),(26,25)),(28,24))),23)),(35,20)),(((22,21),19),(27,((((18,17),16),(14,13)),((11,(12,(8,(4,(5,(7,2)))))),(10,(9,(6,(15,3)))))))),1);
   tree tree_6375 [p = 0.000, P = 0.244] = [&W 0.000037] ((((34,33),(((30,29),((31,(32,(26,25))),(28,24))),23)),(35,20)),(((22,21),19),(27,((((18,17),16),(14,13)),((11,(12,(8,(4,(5,(7,2)))))),(10,(9,(6,(15,3)))))))),1);
   tree tree_6376 [p = 0.000, P = 0.244] = [&W 0.000037] ((((((30,29),(34,(33,(26,25)))),(31,(28,(32,24)))),23),(35,20)),(((22,21),19),(27,((((18,17),16),(14,13)),((11,(12,(8,(4,(5,(7,2)))))),(10,(9,(6,(15,3)))))))),1);
   tree tree_6377 [p = 0.000, P = 0.244] = [&W 0.000037] (((((34,33),((31,(30,29)),((32,(26,25)),(28,24)))),23),(35,20)),(((22,21),19),(27,((((18,17),16),(14,13)),((11,(12,(8,(4,(5,(7,2)))))),(10,(9,(6,(15,3)))))))),1);
   tree tree_6378 [p = 0.000, P = 0.244] = [&W 0.000037] (((((((34,30),29),(26,25)),(28,((32,31),24))),(33,23)),(35,20)),(((22,21),19),(27,((((18,17),16),(14,13)),((11,(12,(8,(4,(5,(7,2)))))),(10,(9,(6,(15,3)))))))),1);
   tree tree_6379 [p = 0.000, P = 0.244] = [&W 0.000037] ((((((33,30),(34,29)),((26,25),((32,31),(28,24)))),23),(35,20)),(((22,21),19),(27,((((18,17),16),(14,13)),((11,(12,(8,(4,(5,(7,2)))))),(10,(9,(6,(15,3)))))))),1);
   tree tree_6380 [p = 0.000, P = 0.244] = [&W 0.000037] (((((34,((33,30),29)),((26,25),((32,31),(28,24)))),23),(35,20)),(((22,21),19),(27,((((18,17),16),(14,13)),((11,(12,(8,(4,(5,(7,2)))))),(10,(9,(6,(15,3)))))))),1);
   tree tree_6381 [p = 0.000, P = 0.244] = [&W 0.000037] (((33,((((34,(30,29)),(26,25)),(31,(28,(32,24)))),23)),(35,20)),(((22,21),19),(27,((((18,17),16),(14,13)),((11,(12,(8,(4,(5,(7,2)))))),(10,(9,(6,(15,3)))))))),1);
   tree tree_6382 [p = 0.000, P = 0.244] = [&W 0.000037] ((((35,(34,33)),((((30,29),(32,(31,(26,25)))),(28,24)),23)),20),(((22,21),19),(27,((((18,17),16),(14,13)),((11,(12,(8,(4,(5,(7,2)))))),(10,(9,(6,(15,3)))))))),1);
   tree tree_6383 [p = 0.000, P = 0.244] = [&W 0.000037] (((((((33,30),(34,29)),(26,25)),(28,((32,31),24))),23),(35,20)),(((22,21),19),(27,((((18,17),16),(14,13)),((11,(12,(8,(4,(5,(7,2)))))),(10,(9,(6,(15,3)))))))),1);
   tree tree_6384 [p = 0.000, P = 0.244] = [&W 0.000037] ((((34,(((30,(33,29)),(26,25)),(28,((32,31),24)))),23),(35,20)),(((22,21),19),(27,((((18,17),16),(14,13)),((11,(12,(8,(4,(5,(7,2)))))),(10,(9,(6,(15,3)))))))),1);
   tree tree_6385 [p = 0.000, P = 0.244] = [&W 0.000037] (((((((33,30),(34,29)),(26,25)),(28,(31,(32,24)))),23),(35,20)),(((22,21),19),(27,((((18,17),16),(14,13)),((11,(12,(8,(4,(5,(7,2)))))),(10,(9,(6,(15,3)))))))),1);
   tree tree_6386 [p = 0.000, P = 0.244] = [&W 0.000037] (((33,((((30,29),((34,26),25)),(31,(28,(32,24)))),23)),(35,20)),(((22,21),19),(27,((((18,17),16),(14,13)),((11,(12,(8,(4,(5,(7,2)))))),(10,(9,(6,(15,3)))))))),1);
   tree tree_6387 [p = 0.000, P = 0.244] = [&W 0.000037] (((33,((((30,29),(34,(26,25))),(28,((32,31),24))),23)),(35,20)),(((22,21),19),(27,((((18,17),16),(14,13)),((11,(12,(8,(4,(5,(7,2)))))),(10,(9,(6,(15,3)))))))),1);
   tree tree_6388 [p = 0.000, P = 0.244] = [&W 0.000037] ((((((33,(30,29)),(34,(35,(26,25)))),(28,((32,31),24))),23),20),(((22,21),19),(27,((((18,17),16),(14,13)),((11,(12,(8,(4,(5,(7,2)))))),(10,(9,(6,(15,3)))))))),1);
   tree tree_6389 [p = 0.000, P = 0.244] = [&W 0.000037] (((((33,(34,(26,25))),(((32,31),28),24)),((30,29),23)),(35,20)),(((22,21),19),((((18,17),16),(14,13)),(27,((11,(12,(8,(4,(5,(7,2)))))),(10,(9,(6,(15,3)))))))),1);
   tree tree_6390 [p = 0.000, P = 0.244] = [&W 0.000037] (((((33,(26,25)),(((32,31),28),24)),(((34,30),29),23)),(35,20)),(((22,21),19),((((18,17),16),(14,13)),(27,((11,(12,(8,(4,(5,(7,2)))))),(10,(9,(6,(15,3)))))))),1);
   tree tree_6391 [p = 0.000, P = 0.244] = [&W 0.000037] (((34,(((35,33),((26,25),((32,31),(28,24)))),(29,(30,23)))),20),(((22,21),19),((((18,17),16),(14,13)),(27,((11,(12,(8,(4,(5,(7,2)))))),(10,(9,(6,(15,3)))))))),1);
   tree tree_6392 [p = 0.000, P = 0.244] = [&W 0.000037] ((((34,((26,25),((33,((32,31),28)),24))),((30,29),23)),(35,20)),(((22,21),19),((((18,17),16),(14,13)),(27,((11,(12,(8,(4,(5,(7,2)))))),(10,(9,(6,(15,3)))))))),1);
   tree tree_6393 [p = 0.000, P = 0.244] = [&W 0.000037] (((33,(((32,31),((26,25),(28,24))),(((34,30),29),23))),(35,20)),(((22,21),19),((((18,17),16),(14,13)),(27,((11,(12,(8,(4,(5,(7,2)))))),(10,(9,(6,(15,3)))))))),1);
   tree tree_6394 [p = 0.000, P = 0.244] = [&W 0.000037] ((35,(((31,((32,(26,25)),(28,24))),(((33,30),29),(34,23))),20)),(((22,21),19),((((18,17),16),(14,13)),(27,((11,(12,(8,(4,(5,(7,2)))))),(10,(9,(6,(15,3)))))))),1);
   tree tree_6395 [p = 0.000, P = 0.244] = [&W 0.000037] ((35,((((26,25),(28,(31,(32,24)))),(((34,30),29),(33,23))),20)),(((22,21),19),((((18,17),16),(14,13)),(27,((11,(12,(8,(4,(5,(7,2)))))),(10,(9,(6,(15,3)))))))),1);
   tree tree_6396 [p = 0.000, P = 0.244] = [&W 0.000037] ((((30,(33,29)),(((((32,31),28),(26,25)),24),(34,23))),((35,27),20)),(((22,21),19),((((18,17),16),(14,13)),((11,(12,(8,(4,(5,(7,2)))))),(10,(9,(6,(15,3))))))),1);
   tree tree_6397 [p = 0.000, P = 0.244] = [&W 0.000037] (((((26,25),((32,31),(28,24))),((((34,33),29),27),(30,23))),(35,20)),(((22,21),19),((((18,17),16),(14,13)),((11,(12,(8,(4,(5,(7,2)))))),(10,(9,(6,(15,3))))))),1);
   tree tree_6398 [p = 0.000, P = 0.244] = [&W 0.000037] (((((26,25),(28,(31,(32,24)))),((30,((34,33),(29,27))),23)),(35,20)),(((22,21),19),((((18,17),16),(14,13)),((11,(12,(8,(4,(5,(7,2)))))),(10,(9,(6,(15,3))))))),1);
   tree tree_6399 [p = 0.000, P = 0.244] = [&W 0.000037] ((35,(34,((33,(((32,(26,(31,25))),(28,24)),23)),(30,(29,20))))),(((22,21),19),((((18,17),16),(14,13)),(27,((11,(12,(8,(4,(5,(7,2)))))),(10,(9,(6,(15,3)))))))),1);
   tree tree_6400 [p = 0.000, P = 0.244] = [&W 0.000037] ((((((34,33),30),29),(((28,(26,((32,31),25))),24),23)),((35,27),20)),(((22,21),19),((((18,17),16),(14,13)),((11,(12,(8,(4,(5,(7,2)))))),(10,(9,(6,(15,3))))))),1);
   tree tree_6401 [p = 0.000, P = 0.244] = [&W 0.000037] (((34,((33,((26,25),(28,(((32,31),27),24)))),((30,29),23))),(35,20)),(((22,21),19),((((18,17),16),(14,13)),((11,(12,(8,(4,(5,(7,2)))))),(10,(9,(6,(15,3))))))),1);
   tree tree_6402 [p = 0.000, P = 0.245] = [&W 0.000037] (((((26,25),((32,31),(28,24))),((30,(33,(34,29))),23)),(35,20)),(((22,21),19),((((18,17),16),(14,13)),(27,((11,(12,(8,(4,(5,(7,2)))))),(10,(9,(6,(15,3)))))))),1);
   tree tree_6403 [p = 0.000, P = 0.245] = [&W 0.000037] ((35,((((31,(32,(34,(26,25)))),(28,24)),(30,((33,29),23))),20)),(((22,21),19),((((18,17),16),(14,13)),(27,((11,(12,(8,(4,(5,(7,2)))))),(10,(9,(6,(15,3)))))))),1);
   tree tree_6404 [p = 0.000, P = 0.245] = [&W 0.000037] (((34,(((32,(26,(31,25))),(28,24)),((33,30),(29,23)))),(35,20)),(((22,21),19),((((18,17),16),(14,13)),(27,((11,(12,(8,(4,(5,(7,2)))))),(10,(9,(6,(15,3)))))))),1);
   tree tree_6405 [p = 0.000, P = 0.245] = [&W 0.000037] ((35,((34,(((30,(29,28)),(32,((26,(31,25)),24))),(33,23))),(27,20))),(((22,21),19),((((18,17),16),(14,13)),((11,(12,(8,(4,(5,(7,2)))))),(10,(9,(6,(15,3))))))),1);
   tree tree_6406 [p = 0.000, P = 0.245] = [&W 0.000037] ((35,(((33,((26,(34,25)),((32,31),(28,24)))),23),(29,(30,20)))),(((22,21),19),((((18,17),16),(14,13)),(27,((11,(12,(8,(4,(5,(7,2)))))),(10,(9,(6,(15,3)))))))),1);
   tree tree_6407 [p = 0.000, P = 0.245] = [&W 0.000037] ((35,((((34,33),((31,(26,25)),(28,(32,24)))),(29,(30,23))),20)),(((22,21),19),((((18,17),16),(14,13)),(27,((11,(12,(8,(4,(5,(7,2)))))),(10,(9,(6,(15,3)))))))),1);
   tree tree_6408 [p = 0.000, P = 0.245] = [&W 0.000037] ((((30,(((34,33),(26,25)),(28,((32,31),24)))),(29,23)),(35,20)),(((22,21),19),((((18,17),16),(14,13)),(27,((11,(12,(8,(4,(5,(7,2)))))),(10,(9,(6,(15,3)))))))),1);
   tree tree_6409 [p = 0.000, P = 0.245] = [&W 0.000037] ((35,((((26,(34,25)),((32,31),(28,24))),((30,(33,29)),23)),20)),(((22,21),19),((((18,17),16),(14,13)),(27,((11,(12,(8,(4,(5,(7,2)))))),(10,(9,(6,(15,3)))))))),1);
   tree tree_6410 [p = 0.000, P = 0.245] = [&W 0.000037] (((33,(((31,(26,25)),(28,(32,24))),(((34,30),29),23))),(35,20)),(((22,21),19),((((18,17),16),(14,13)),(27,((11,(12,(8,(4,(5,(7,2)))))),(10,(9,(6,(15,3)))))))),1);
   tree tree_6411 [p = 0.000, P = 0.245] = [&W 0.000037] (((33,(34,((((32,31),(26,25)),(28,24)),((30,29),23)))),(35,20)),(((22,21),19),((((18,17),16),(14,13)),(27,((11,(12,(8,(4,(5,(7,2)))))),(10,(9,(6,(15,3)))))))),1);
   tree tree_6412 [p = 0.000, P = 0.245] = [&W 0.000037] (((33,((((31,26),(32,25)),(28,24)),((30,(34,29)),23))),(35,20)),(((22,21),19),((((18,17),16),(14,13)),(27,((11,(12,(8,(4,(5,(7,2)))))),(10,(9,(6,(15,3)))))))),1);
   tree tree_6413 [p = 0.000, P = 0.245] = [&W 0.000037] (((((26,25),(((32,31),28),(34,24))),((30,(33,29)),23)),(35,20)),(((22,21),19),((((18,17),16),(14,13)),(27,((11,(12,(8,(4,(5,(7,2)))))),(10,(9,(6,(15,3)))))))),1);
   tree tree_6414 [p = 0.000, P = 0.245] = [&W 0.000037] (((34,(((32,(31,(26,25))),(28,24)),(33,((30,29),23)))),(35,20)),(((22,21),19),((((18,17),16),(14,13)),(27,((11,(12,(8,(4,(5,(7,2)))))),(10,(9,(6,(15,3)))))))),1);
   tree tree_6415 [p = 0.000, P = 0.245] = [&W 0.000037] ((((((34,30),(33,29)),((31,(32,(26,25))),(28,24))),23),((35,27),20)),(((22,21),19),((((18,17),16),(14,13)),((11,(12,(8,(4,(5,(7,2)))))),(10,(9,(6,(15,3))))))),1);
   tree tree_6416 [p = 0.000, P = 0.245] = [&W 0.000037] (((33,((34,((32,(26,25)),(31,(28,24)))),((30,29),23))),(35,20)),(((22,21),19),((((18,17),16),(14,13)),((11,(12,(8,(4,(5,(7,2)))))),(10,(9,(6,((27,15),3))))))),1);
   tree tree_6417 [p = 0.000, P = 0.245] = [&W 0.000037] (((33,((31,((32,(26,25)),(28,24))),(34,(30,(29,23))))),(35,20)),(((22,21),19),((((18,17),16),(14,13)),((11,(12,(8,(4,(5,(7,2)))))),(10,(9,(6,((27,15),3))))))),1);
   tree tree_6418 [p = 0.000, P = 0.245] = [&W 0.000037] ((35,(((34,(28,((26,25),(31,(32,24))))),((30,(33,29)),23)),(27,20))),(((22,21),19),((((18,17),16),(14,13)),((11,(12,(8,(4,(5,(7,2)))))),(10,(9,(6,(15,3))))))),1);
   tree tree_6419 [p = 0.000, P = 0.245] = [&W 0.000037] ((((((30,29),(33,(26,25))),((34,((32,31),28)),24)),23),((35,27),20)),(((22,21),19),((((18,17),16),(14,13)),((11,(12,(8,(4,(5,(7,2)))))),(10,(9,(6,(15,3))))))),1);
   tree tree_6420 [p = 0.000, P = 0.245] = [&W 0.000037] ((35,((((32,31),((26,(28,25)),24)),(34,((30,(33,29)),23))),(27,20))),(((22,21),19),((((18,17),16),(14,13)),((11,(12,(8,(4,(5,(7,2)))))),(10,(9,(6,(15,3))))))),1);
   tree tree_6421 [p = 0.000, P = 0.245] = [&W 0.000037] (((33,((((34,30),29),((31,(32,(26,25))),(28,24))),23)),(35,20)),(((22,21),19),((((18,17),16),(14,13)),((11,(12,(8,(4,(5,(7,2)))))),(10,(9,(6,((27,15),3))))))),1);
   tree tree_6422 [p = 0.000, P = 0.245] = [&W 0.000037] ((35,(((33,((34,30),29)),((28,((26,25),((32,31),24))),23)),20)),(((22,21),19),((((18,17),16),(14,13)),((11,(12,(8,(4,(5,(7,2)))))),(10,(9,(6,((27,15),3))))))),1);
   tree tree_6423 [p = 0.000, P = 0.245] = [&W 0.000037] ((((28,(((32,30),29),((31,(26,25)),24))),(34,(33,23))),(35,20)),(((22,21),19),((((18,17),16),(14,13)),((11,(12,(8,(4,(5,(7,2)))))),(10,(9,(6,((27,15),3))))))),1);
   tree tree_6424 [p = 0.000, P = 0.245] = [&W 0.000037] ((((34,((32,(29,(30,28))),(31,((26,25),24)))),(33,23)),(35,20)),(((22,21),19),((((18,17),16),(14,13)),((11,(12,(8,(4,(5,(7,2)))))),(10,(9,(6,((27,15),3))))))),1);
   tree tree_6425 [p = 0.000, P = 0.245] = [&W 0.000037] ((((34,(30,(33,29))),(((26,(31,(32,25))),(28,24)),23)),((35,27),20)),(((22,21),19),((((18,17),16),(14,13)),((11,(12,(8,(4,(5,(7,2)))))),(10,(9,(6,(15,3))))))),1);
   tree tree_6426 [p = 0.000, P = 0.245] = [&W 0.000037] ((((((33,30),29),((34,(26,25)),(28,((32,31),24)))),23),((35,27),20)),(((22,21),19),((((18,17),16),(14,13)),((11,(12,(8,(4,(5,(7,2)))))),(10,(9,(6,(15,3))))))),1);
   tree tree_6427 [p = 0.000, P = 0.245] = [&W 0.000037] ((35,((33,(((28,((32,31),(26,25))),24),(((34,30),29),23))),20)),(((22,21),19),((((18,17),16),(14,13)),((11,(12,(8,(4,(5,(7,2)))))),(10,(9,(6,((27,15),3))))))),1);
   tree tree_6428 [p = 0.000, P = 0.245] = [&W 0.000037] ((((30,(33,29)),(((28,(32,(26,(31,25)))),(34,24)),23)),((35,27),20)),(((22,21),19),((((18,17),16),(14,13)),((11,(12,(8,(4,(5,(7,2)))))),(10,(9,(6,(15,3))))))),1);
   tree tree_6429 [p = 0.000, P = 0.245] = [&W 0.000037] (((((28,((32,26),(31,25))),(34,24)),((33,(30,29)),23)),(27,(35,20))),(((22,21),19),((((18,17),16),(14,13)),((11,(12,(8,(4,(5,(7,2)))))),(10,(9,(6,(15,3))))))),1);
   tree tree_6430 [p = 0.000, P = 0.246] = [&W 0.000037] (((33,(((30,(34,29)),(28,((26,(31,25)),(32,24)))),23)),((35,27),20)),(((22,21),19),((((18,17),16),(14,13)),((11,(12,(8,(4,(5,(7,2)))))),(10,(9,(6,(15,3))))))),1);
   tree tree_6431 [p = 0.000, P = 0.246] = [&W 0.000037] (((33,((((34,30),29),((28,(26,25)),(((32,31),27),24))),23)),(35,20)),(((22,21),19),((((18,17),16),(14,13)),((11,(12,(8,(4,(5,(7,2)))))),(10,(9,(6,(15,3))))))),1);
   tree tree_6432 [p = 0.000, P = 0.246] = [&W 0.000037] ((35,((((((34,33),30),29),(28,((31,(26,25)),(32,24)))),(27,23)),20)),(((22,21),19),((((18,17),16),(14,13)),((11,(12,(8,(4,(5,(7,2)))))),(10,(9,(6,(15,3))))))),1);
   tree tree_6433 [p = 0.000, P = 0.246] = [&W 0.000037] (((((30,(34,29)),((26,(31,25)),(28,(32,24)))),((33,(35,27)),23)),20),(((22,21),19),((((18,17),16),(14,13)),((11,(12,(8,(4,(5,(7,2)))))),(10,(9,(6,(15,3))))))),1);
   tree tree_6434 [p = 0.000, P = 0.246] = [&W 0.000037] (((((32,28),(((33,30),29),((26,25),((34,31),24)))),23),(27,(35,20))),(((22,21),19),((((18,17),16),(14,13)),((11,(12,(8,(4,(5,(7,2)))))),(10,(9,(6,(15,3))))))),1);
   tree tree_6435 [p = 0.000, P = 0.246] = [&W 0.000037] ((((33,(28,((31,(32,(26,25))),24))),(29,((34,30),23))),(27,(35,20))),(((22,21),19),((((18,17),16),(14,13)),((11,(12,(8,(4,(5,(7,2)))))),(10,(9,(6,(15,3))))))),1);
   tree tree_6436 [p = 0.000, P = 0.246] = [&W 0.000037] (((33,((((32,31),28),((26,25),(34,24))),((30,29),23))),(27,(35,20))),(((22,21),19),((((18,17),16),(14,13)),((11,(12,(8,(4,(5,(7,2)))))),(10,(9,(6,(15,3))))))),1);
   tree tree_6437 [p = 0.000, P = 0.246] = [&W 0.000037] (((((34,33),((29,(30,28)),((31,(26,25)),(32,24)))),23),((35,27),20)),(((22,21),19),((((18,17),16),(14,13)),((11,(12,(8,(4,(5,(7,2)))))),(10,(9,(6,(15,3))))))),1);
   tree tree_6438 [p = 0.000, P = 0.246] = [&W 0.000037] (((((34,33),((32,(31,(26,25))),(28,24))),((30,29),23)),(35,20)),(((22,21),19),((((18,17),16),((27,14),13)),((11,(12,(8,(4,(5,(7,2)))))),(10,(9,(6,(15,3))))))),1);
   tree tree_6439 [p = 0.000, P = 0.246] = [&W 0.000037] (((34,(((30,(33,29)),((26,((32,31),25)),(28,24))),23)),((35,27),20)),(((22,21),19),((((18,17),16),(14,13)),((11,(12,(8,(4,(5,(7,2)))))),(10,(9,(6,(15,3))))))),1);
   tree tree_6440 [p = 0.000, P = 0.246] = [&W 0.000037] (((((30,(34,(33,29))),((31,((32,26),25)),(28,24))),23),((35,27),20)),(((22,21),19),((((18,17),16),(14,13)),((11,(12,(8,(4,(5,(7,2)))))),(10,(9,(6,(15,3))))))),1);
   tree tree_6441 [p = 0.000, P = 0.246] = [&W 0.000037] (((((34,30),(33,29)),(((26,((32,31),(28,25))),24),23)),(35,20)),(((22,21),19),((((18,17),16),(14,13)),(27,((11,(12,(8,(4,(5,(7,2)))))),(10,(9,(6,(15,3)))))))),1);
   tree tree_6442 [p = 0.000, P = 0.246] = [&W 0.000037] ((((30,((34,33),29)),((((32,31),(26,(28,25))),24),23)),(35,20)),(((22,21),19),((((18,17),16),(14,13)),(27,((11,(12,(8,(4,(5,(7,2)))))),(10,(9,(6,(15,3)))))))),1);
   tree tree_6443 [p = 0.000, P = 0.246] = [&W 0.000037] ((((30,(33,29)),(((26,(((32,31),28),25)),(34,24)),23)),(35,20)),(((22,21),19),((((18,17),16),(14,13)),(27,((11,(12,(8,(4,(5,(7,2)))))),(10,(9,(6,(15,3)))))))),1);
   tree tree_6444 [p = 0.000, P = 0.246] = [&W 0.000037] ((((((32,31),28),((26,25),24)),(((33,30),29),23)),((35,34),20)),(((22,21),19),((((18,17),16),(14,13)),(27,((11,(12,(8,(4,(5,(7,2)))))),(10,(9,(6,(15,3)))))))),1);
   tree tree_6445 [p = 0.000, P = 0.246] = [&W 0.000037] ((((((32,31),28),((26,25),24)),((30,(34,(33,29))),23)),(35,20)),(((22,21),19),((((18,17),16),(14,13)),(27,((11,(12,(8,(4,(5,(7,2)))))),(10,(9,(6,(15,3)))))))),1);
   tree tree_6446 [p = 0.000, P = 0.246] = [&W 0.000037] ((35,((((32,31),(((28,26),25),24)),((34,(30,(33,29))),23)),20)),(((22,21),19),((((18,17),16),(14,13)),(27,((11,(12,(8,(4,(5,(7,2)))))),(10,(9,(6,(15,3)))))))),1);
   tree tree_6447 [p = 0.000, P = 0.246] = [&W 0.000037] (((((34,(26,25)),((30,29),((32,31),(28,24)))),(33,23)),(35,20)),(((22,21),19),((((18,17),16),(14,13)),(27,((11,(12,(8,(4,(5,(7,2)))))),(10,(9,(6,(15,3)))))))),1);
   tree tree_6448 [p = 0.000, P = 0.246] = [&W 0.000037] ((35,((((33,(26,25)),((30,29),(34,((31,(32,28)),24)))),23),20)),(((22,21),19),((((18,17),16),(14,13)),(27,((11,(12,(8,(4,(5,(7,2)))))),(10,(9,(6,(15,3)))))))),1);
   tree tree_6449 [p = 0.000, P = 0.246] = [&W 0.000037] ((35,(((((30,(34,29)),(33,(26,25))),(31,(28,(32,24)))),23),20)),(((22,21),19),((((18,17),16),(14,13)),(27,((11,(12,(8,(4,(5,(7,2)))))),(10,(9,(6,(15,3)))))))),1);
   tree tree_6450 [p = 0.000, P = 0.246] = [&W 0.000037] (((33,(((34,((30,29),(26,25))),((32,31),(28,24))),23)),(35,20)),(((22,21),19),((((18,17),16),(14,13)),(27,((11,(12,(8,(4,(5,(7,2)))))),(10,(9,(6,(15,3)))))))),1);
   tree tree_6451 [p = 0.000, P = 0.246] = [&W 0.000037] (((((33,30),29),(((26,((31,(32,28)),(34,25))),24),23)),(35,20)),(((22,21),19),((((18,17),16),(14,13)),(27,((11,(12,(8,(4,(5,(7,2)))))),(10,(9,(6,(15,3)))))))),1);
   tree tree_6452 [p = 0.000, P = 0.246] = [&W 0.000037] (((((26,(((32,31),28),25)),(34,24)),(((33,30),29),23)),(35,20)),(((22,21),19),((((18,17),16),(14,13)),(27,((11,(12,(8,(4,(5,(7,2)))))),(10,(9,(6,(15,3)))))))),1);
   tree tree_6453 [p = 0.000, P = 0.246] = [&W 0.000037] ((((34,((31,(32,(26,(28,25)))),24)),(((33,30),29),23)),(35,20)),(((22,21),19),((((18,17),16),(14,13)),(27,((11,(12,(8,(4,(5,(7,2)))))),(10,(9,(6,(15,3)))))))),1);
   tree tree_6454 [p = 0.000, P = 0.246] = [&W 0.000037] ((((34,(35,33)),((((30,29),28),((26,25),(32,(31,24)))),23)),20),(((22,21),19),((((18,17),16),(14,13)),(27,((11,(12,(8,(4,(5,(7,2)))))),(10,(9,(6,(15,3)))))))),1);
   tree tree_6455 [p = 0.000, P = 0.246] = [&W 0.000037] ((35,((33,(((29,(30,28)),((26,25),((32,31),24))),(34,23))),20)),(((22,21),19),((((18,17),16),(14,13)),(27,((11,(12,(8,(4,(5,(7,2)))))),(10,(9,(6,(15,3)))))))),1);
   tree tree_6456 [p = 0.000, P = 0.246] = [&W 0.000037] (((33,((((32,31),28),(34,((26,25),24))),((30,29),23))),(35,20)),(((22,21),19),((((18,17),16),(14,13)),(27,((11,(12,(8,(4,(5,(7,2)))))),(10,(9,(6,(15,3)))))))),1);
   tree tree_6457 [p = 0.000, P = 0.247] = [&W 0.000037] ((((28,((26,25),((31,(30,(32,29))),24))),(33,(34,23))),(35,20)),(((22,21),19),((((18,17),16),(14,13)),(27,((11,(12,(8,(4,(5,(7,2)))))),(10,(9,(6,(15,3)))))))),1);
   tree tree_6458 [p = 0.000, P = 0.247] = [&W 0.000037] ((35,((33,((((30,29),((32,31),28)),((26,25),(34,24))),23)),20)),(((22,21),19),((((18,17),16),(14,13)),(27,((11,(12,(8,(4,(5,(7,2)))))),(10,(9,(6,(15,3)))))))),1);
   tree tree_6459 [p = 0.000, P = 0.247] = [&W 0.000037] (((33,((((30,29),28),((26,25),24)),((32,31),(34,23)))),(35,20)),(((22,21),19),((((18,17),16),(14,13)),(27,((11,(12,(8,(4,(5,(7,2)))))),(10,(9,(6,(15,3)))))))),1);
   tree tree_6460 [p = 0.000, P = 0.247] = [&W 0.000037] (((((32,31),(28,((26,25),24))),((34,(33,30)),(29,23))),(35,20)),(((22,21),19),((((18,17),16),(14,13)),(27,((11,(12,(8,(4,(5,(7,2)))))),(10,(9,(6,(15,3)))))))),1);
   tree tree_6461 [p = 0.000, P = 0.247] = [&W 0.000037] (((33,((((28,26),25),(31,(32,24))),((30,(34,29)),23))),(35,20)),(((22,21),19),((((18,17),16),(14,13)),(27,((11,(12,(8,(4,(5,(7,2)))))),(10,(9,(6,(15,3)))))))),1);
   tree tree_6462 [p = 0.000, P = 0.247] = [&W 0.000037] (((33,(((34,30),29),((31,(32,28)),(((26,25),24),23)))),(35,20)),(((22,21),19),((((18,17),16),(14,13)),(27,((11,(12,(8,(4,(5,(7,2)))))),(10,(9,(6,(15,3)))))))),1);
   tree tree_6463 [p = 0.000, P = 0.247] = [&W 0.000037] ((((((32,31),28),((26,25),(34,24))),((30,(33,29)),23)),(35,20)),(((22,21),19),((((18,17),16),(14,13)),(27,((11,(12,(8,(4,(5,(7,2)))))),(10,(9,(6,(15,3)))))))),1);
   tree tree_6464 [p = 0.000, P = 0.247] = [&W 0.000037] ((35,(((34,(28,((32,31),((26,25),24)))),((30,29),23)),(33,20))),(((22,21),19),((((18,17),16),(14,13)),(27,((11,(12,(8,(4,(5,(7,2)))))),(10,(9,(6,(15,3)))))))),1);
   tree tree_6465 [p = 0.000, P = 0.247] = [&W 0.000037] (((33,(34,((28,(((32,26),(31,25)),24)),(30,(29,23))))),(35,20)),(((22,21),19),((((18,17),16),(14,13)),(27,((11,(12,(8,(4,(5,(7,2)))))),(10,(9,(6,(15,3)))))))),1);
   tree tree_6466 [p = 0.000, P = 0.247] = [&W 0.000037] (((33,((((32,31),28),((34,(26,25)),24)),((30,29),23))),(35,20)),(((22,21),19),((((18,17),16),(14,13)),(27,((11,(12,(8,(4,(5,(7,2)))))),(10,(9,(6,(15,3)))))))),1);
   tree tree_6467 [p = 0.000, P = 0.247] = [&W 0.000037] (((((34,30),(33,29)),(((26,25),((32,31),(28,24))),23)),(35,20)),(((22,21),19),((((18,17),16),(14,13)),(27,((11,(12,(8,(4,(5,(7,2)))))),(10,(9,(6,(15,3)))))))),1);
   tree tree_6468 [p = 0.000, P = 0.247] = [&W 0.000037] ((((30,(33,29)),(((26,25),((34,31),((32,28),24))),23)),(35,20)),(((22,21),19),((((18,17),16),(14,13)),(27,((11,(12,(8,(4,(5,(7,2)))))),(10,(9,(6,(15,3)))))))),1);
   tree tree_6469 [p = 0.000, P = 0.247] = [&W 0.000037] ((((30,29),(((26,((34,33),25)),((32,31),(28,24))),23)),(35,20)),(((22,21),19),((((18,17),16),(14,13)),(27,((11,(12,(8,(4,(5,(7,2)))))),(10,(9,(6,(15,3)))))))),1);
   tree tree_6470 [p = 0.000, P = 0.247] = [&W 0.000037] ((((((34,30),29),((32,(26,(31,25))),(28,24))),(33,23)),(35,20)),(((22,21),19),((((18,17),16),(14,13)),(27,((11,(12,(8,(4,(5,(7,2)))))),(10,(9,(6,(15,3)))))))),1);
   tree tree_6471 [p = 0.000, P = 0.247] = [&W 0.000037] (((((34,(33,30)),29),(((26,25),((32,31),(28,24))),23)),(35,20)),(((22,21),19),((((18,17),16),(14,13)),(27,((11,(12,(8,(4,(5,(7,2)))))),(10,(9,(6,(15,3)))))))),1);
   tree tree_6472 [p = 0.000, P = 0.247] = [&W 0.000037] ((((30,29),(((((34,33),26),25),((32,31),(28,24))),23)),(35,20)),(((22,21),19),((((18,17),16),(14,13)),(27,((11,(12,(8,(4,(5,(7,2)))))),(10,(9,(6,(15,3)))))))),1);
   tree tree_6473 [p = 0.000, P = 0.247] = [&W 0.000037] ((((34,(30,29)),(((26,25),(((32,31),28),24)),(33,23))),(35,20)),(((22,21),19),((((18,17),16),(14,13)),(27,((11,(12,(8,(4,(5,(7,2)))))),(10,(9,(6,(15,3)))))))),1);
   tree tree_6474 [p = 0.000, P = 0.247] = [&W 0.000037] ((((30,((34,33),29)),((((31,26),25),(32,(28,24))),23)),(35,20)),(((22,21),19),((((18,17),16),(14,13)),(27,((11,(12,(8,(4,(5,(7,2)))))),(10,(9,(6,(15,3)))))))),1);
   tree tree_6475 [p = 0.000, P = 0.247] = [&W 0.000037] ((((30,(33,29)),(((26,(34,25)),(28,(31,(32,24)))),23)),(35,20)),(((22,21),19),((((18,17),16),(14,13)),(27,((11,(12,(8,(4,(5,(7,2)))))),(10,(9,(6,(15,3)))))))),1);
   tree tree_6476 [p = 0.000, P = 0.247] = [&W 0.000037] (((((34,(33,30)),29),(((32,(26,(31,25))),(28,24)),23)),(35,20)),(((22,21),19),((((18,17),16),(14,13)),(27,((11,(12,(8,(4,(5,(7,2)))))),(10,(9,(6,(15,3)))))))),1);
   tree tree_6477 [p = 0.000, P = 0.247] = [&W 0.000037] (((((33,(34,30)),29),(((31,(26,25)),(28,(32,24))),23)),(35,20)),(((22,21),19),((((18,17),16),(14,13)),(27,((11,(12,(8,(4,(5,(7,2)))))),(10,(9,(6,(15,3)))))))),1);
   tree tree_6478 [p = 0.000, P = 0.247] = [&W 0.000037] ((((30,(33,29)),((((32,31),(26,25)),(28,24)),23)),((35,34),20)),(((22,21),19),((((18,17),16),(14,13)),(27,((11,(12,(8,(4,(5,(7,2)))))),(10,(9,(6,(15,3)))))))),1);
   tree tree_6479 [p = 0.000, P = 0.247] = [&W 0.000037] (((((34,30),29),(((26,(32,(31,25))),(28,24)),23)),(33,(35,20))),(((22,21),19),((((18,17),16),(14,13)),(27,((11,(12,(8,(4,(5,(7,2)))))),(10,(9,(6,(15,3)))))))),1);
   tree tree_6480 [p = 0.000, P = 0.247] = [&W 0.000037] (((((33,(26,25)),((29,(30,28)),(31,(32,24)))),23),(35,(34,20))),(((22,21),19),((((18,17),16),(14,13)),(27,((11,(12,(8,(4,(5,(7,2)))))),(10,(9,(6,(15,3)))))))),1);
   tree tree_6481 [p = 0.000, P = 0.247] = [&W 0.000037] ((((34,(33,(30,29))),(((32,(31,(26,25))),(28,24)),23)),(35,20)),(((22,21),19),((((18,17),16),(14,13)),(27,((11,(12,(8,(4,(5,(7,2)))))),(10,(9,(6,(15,3)))))))),1);
   tree tree_6482 [p = 0.000, P = 0.247] = [&W 0.000037] ((((35,33),((34,(((32,31),(30,29)),((26,25),(28,24)))),23)),20),(((22,21),19),((((18,17),16),(14,13)),(27,((11,(12,(8,(4,(5,(7,2)))))),(10,(9,(6,(15,3)))))))),1);
   tree tree_6483 [p = 0.000, P = 0.247] = [&W 0.000037] (((((34,33),(((35,(30,29)),(26,25)),((32,31),(28,24)))),23),20),(((22,21),19),((((18,17),16),(14,13)),(27,((11,(12,(8,(4,(5,(7,2)))))),(10,(9,(6,(15,3)))))))),1);
   tree tree_6484 [p = 0.000, P = 0.248] = [&W 0.000037] ((((((30,29),(34,(26,25))),((32,31),(28,24))),(33,23)),(35,20)),(((22,21),19),((((18,17),16),(14,13)),(27,((11,(12,(8,(4,(5,(7,2)))))),(10,(9,(6,(15,3)))))))),1);
   tree tree_6485 [p = 0.000, P = 0.248] = [&W 0.000037] ((((33,(28,((30,29),((31,(32,(26,25))),24)))),((35,34),23)),20),(((22,21),19),((((18,17),16),(14,13)),((11,(12,(8,(4,(5,(7,2)))))),(10,((27,9),(6,(15,3))))))),1);
   tree tree_6486 [p = 0.000, P = 0.248] = [&W 0.000037] (((((30,29),((34,33),((32,((31,26),25)),(28,24)))),23),(35,20)),(((22,21),19),((((18,17),16),(14,13)),(27,((11,(12,(8,(4,(5,(7,2)))))),(10,(9,(6,(15,3)))))))),1);
   tree tree_6487 [p = 0.000, P = 0.248] = [&W 0.000037] ((((((33,30),29),(34,((26,25),((32,31),(28,24))))),23),(35,20)),(((22,21),19),((((18,17),16),(14,13)),(27,((11,(12,(8,(4,(5,(7,2)))))),(10,(9,(6,(15,3)))))))),1);
   tree tree_6488 [p = 0.000, P = 0.248] = [&W 0.000037] (((33,(((30,(34,29)),(((32,(31,26)),25),(28,24))),23)),(35,20)),(((22,21),19),((((18,17),16),(14,13)),(27,((11,(12,(8,(4,(5,(7,2)))))),(10,(9,(6,(15,3)))))))),1);
   tree tree_6489 [p = 0.000, P = 0.248] = [&W 0.000037] ((35,((((30,29),(((33,26),25),(28,(32,((34,31),24))))),23),20)),(((22,21),19),((((18,17),16),(14,13)),(27,((11,(12,(8,(4,(5,(7,2)))))),(10,(9,(6,(15,3)))))))),1);
   tree tree_6490 [p = 0.000, P = 0.248] = [&W 0.000037] ((((35,33),(34,(((30,29),((26,25),((32,31),(28,24)))),23))),20),(((22,21),19),((((18,17),16),(14,13)),(27,((11,(12,(8,(4,(5,(7,2)))))),(10,(9,(6,(15,3)))))))),1);
   tree tree_6491 [p = 0.000, P = 0.248] = [&W 0.000037] ((((((34,30),29),((26,25),(33,((32,31),(28,24))))),23),(35,20)),(((22,21),19),((((18,17),16),(14,13)),(27,((11,(12,(8,(4,(5,(7,2)))))),(10,(9,(6,(15,3)))))))),1);
   tree tree_6492 [p = 0.000, P = 0.248] = [&W 0.000037] ((((((34,30),(33,29)),(((32,31),(26,25)),(28,24))),23),(35,20)),(((22,21),19),((((18,17),16),(14,13)),(27,((11,(12,(8,(4,(5,(7,2)))))),(10,(9,(6,(15,3)))))))),1);
   tree tree_6493 [p = 0.000, P = 0.248] = [&W 0.000037] (((((33,(30,(34,29))),((32,31),((26,25),(28,24)))),23),(35,20)),(((22,21),19),((((18,17),16),(14,13)),((11,(12,(8,(4,(5,(7,2)))))),(10,(9,(6,((27,15),3))))))),1);
   tree tree_6494 [p = 0.000, P = 0.248] = [&W 0.000037] ((((33,(((30,(31,29)),(32,(28,(26,25)))),(34,24))),23),(35,20)),(((22,21),19),((((18,17),16),(14,13)),((11,(12,(8,(4,(5,(7,2)))))),(10,(9,((27,6),(15,3))))))),1);
   tree tree_6495 [p = 0.000, P = 0.248] = [&W 0.000037] ((35,(((((34,(30,29)),(28,((32,31),(26,25)))),24),(33,23)),20)),(((22,21),19),((((18,17),16),(14,13)),((11,(12,(8,(4,(5,(7,2)))))),(10,(9,((27,6),(15,3))))))),1);
   tree tree_6496 [p = 0.000, P = 0.248] = [&W 0.000037] (((33,(((((34,30),29),(31,((32,28),(26,25)))),24),23)),(35,20)),(((22,21),19),((((18,17),16),(14,13)),((11,(12,(8,(4,(5,(7,2)))))),(10,(9,((27,6),(15,3))))))),1);
   tree tree_6497 [p = 0.000, P = 0.248] = [&W 0.000037] ((35,(((((32,31),(26,25)),(28,24)),(29,(33,(30,23)))),(34,20))),(((22,21),19),((((18,17),16),(14,13)),((11,(12,(8,(4,(5,(7,2)))))),(10,((27,9),(6,(15,3))))))),1);
   tree tree_6498 [p = 0.000, P = 0.248] = [&W 0.000037] (((((34,33),((30,(29,(28,(26,25)))),(31,(32,24)))),23),(35,20)),(((22,21),19),((((18,17),16),(14,13)),((11,(12,(8,(4,(5,(7,2)))))),(10,(9,((27,6),(15,3))))))),1);
   tree tree_6499 [p = 0.000, P = 0.248] = [&W 0.000037] ((((34,33),(((29,(30,(28,(26,25)))),((32,31),24)),23)),(35,20)),(((22,21),19),((((18,17),16),(14,13)),((11,(12,(8,(4,(5,(7,2)))))),(10,(9,((27,6),(15,3))))))),1);
   tree tree_6500 [p = 0.000, P = 0.248] = [&W 0.000037] (((33,(((((34,30),29),((32,31),(28,(26,25)))),24),23)),(35,20)),(((22,21),19),((((18,17),16),(14,13)),((11,(12,(8,(4,(5,(7,2)))))),(10,(9,((27,6),(15,3))))))),1);
   tree tree_6501 [p = 0.000, P = 0.248] = [&W 0.000037] ((((35,(34,33)),((((30,29),(28,(26,25))),(32,(31,24))),23)),20),(((22,21),19),((((18,17),16),(14,13)),((11,(12,(8,(4,(5,(7,2)))))),(10,(9,((27,6),(15,3))))))),1);
   tree tree_6502 [p = 0.000, P = 0.248] = [&W 0.000037] (((((33,((30,29),(28,(26,25)))),(32,(31,24))),23),(34,(35,20))),(((22,21),19),((((18,17),16),(14,13)),((11,(12,(8,(4,(5,(7,2)))))),(10,(9,((27,6),(15,3))))))),1);
   tree tree_6503 [p = 0.000, P = 0.248] = [&W 0.000037] (((33,(34,((((30,29),(28,(32,(26,25)))),(31,24)),23))),(35,20)),(((22,21),19),((((18,17),16),(14,13)),((11,(12,(8,(4,(5,(7,2)))))),(10,(9,((27,6),(15,3))))))),1);
   tree tree_6504 [p = 0.000, P = 0.248] = [&W 0.000037] ((((35,33),(((((34,30),29),((32,31),(28,(26,25)))),24),23)),20),(((22,21),19),((((18,17),16),(14,13)),((11,(12,(8,(4,(5,(7,2)))))),(10,(9,((27,6),(15,3))))))),1);
   tree tree_6505 [p = 0.000, P = 0.248] = [&W 0.000037] ((35,((33,((((30,29),(28,((32,31),(26,25)))),(34,24)),23)),20)),(((22,21),19),((((18,17),16),(14,13)),((11,(12,(8,(4,(5,(7,2)))))),(10,(9,((27,6),(15,3))))))),1);
   tree tree_6506 [p = 0.000, P = 0.248] = [&W 0.000037] ((((34,33),(((32,31),(((30,29),(28,(26,25))),24)),23)),(35,20)),(((22,21),19),((((18,17),16),(14,13)),((11,(12,(8,(4,(5,(7,2)))))),(10,(9,((27,6),(15,3))))))),1);
   tree tree_6507 [p = 0.000, P = 0.248] = [&W 0.000037] (((33,(((26,25),(((30,29),28),(31,(32,24)))),(34,23))),(35,20)),(((22,21),19),((((18,17),16),(14,13)),((11,(12,(8,(4,(5,(7,2)))))),(10,((27,9),(6,(15,3))))))),1);
   tree tree_6508 [p = 0.000, P = 0.248] = [&W 0.000037] (((((((34,33),30),29),((((32,31),28),(26,25)),24)),23),(35,20)),(((22,21),19),((((18,17),16),(14,13)),((11,(12,(8,(4,(5,(7,2)))))),(10,(9,((27,6),(15,3))))))),1);
   tree tree_6509 [p = 0.000, P = 0.248] = [&W 0.000037] ((35,((((33,(30,29)),((31,((32,28),(26,25))),(34,24))),23),20)),(((22,21),19),((((18,17),16),(14,13)),((11,(12,(8,(4,(5,(7,2)))))),(10,(9,((27,6),(15,3))))))),1);
   tree tree_6510 [p = 0.000, P = 0.248] = [&W 0.000037] ((((35,33),(((30,(34,29)),((32,(26,(31,25))),(28,24))),23)),20),(((22,21),19),((((18,17),16),(14,13)),((11,(12,(8,(4,(5,(7,2)))))),(10,((27,9),(6,(15,3))))))),1);
   tree tree_6511 [p = 0.000, P = 0.249] = [&W 0.000037] (((((33,(34,30)),29),(((26,25),(((32,31),28),24)),23)),(35,20)),(((22,21),19),((((18,17),16),(14,13)),((11,(12,(8,(4,(5,(7,2)))))),(10,((27,9),(6,(15,3))))))),1);
   tree tree_6512 [p = 0.000, P = 0.249] = [&W 0.000037] ((((35,33),(34,(((26,25),((30,(29,28)),(31,(32,24)))),23))),20),(((22,21),19),((((18,17),16),(14,13)),((11,(12,(8,(4,(5,(7,2)))))),(10,((27,9),(6,(15,3))))))),1);
   tree tree_6513 [p = 0.000, P = 0.249] = [&W 0.000037] ((35,((((30,(34,(33,29))),(((32,31),(28,(26,25))),24)),23),20)),(((22,21),19),((((18,17),16),(14,13)),((11,(12,(8,(4,(5,(7,2)))))),(10,(9,((27,6),(15,3))))))),1);
   tree tree_6514 [p = 0.000, P = 0.249] = [&W 0.000037] (((((26,25),((32,31),(28,24))),((33,(34,(30,29))),23)),(35,20)),(((22,21),19),((((18,17),16),(14,13)),((11,(12,(8,(4,(5,(7,2)))))),(10,((27,9),(6,(15,3))))))),1);
   tree tree_6515 [p = 0.000, P = 0.249] = [&W 0.000037] ((((((34,31),(26,25)),(28,(32,24))),((30,(33,29)),23)),(35,20)),(((22,21),19),((((18,17),16),(14,13)),((11,(12,(8,(4,(5,(7,2)))))),(10,((27,9),(6,(15,3))))))),1);
   tree tree_6516 [p = 0.000, P = 0.249] = [&W 0.000037] (((((34,(35,33)),((30,(29,(28,(26,25)))),(31,(32,24)))),23),20),(((22,21),19),((((18,17),16),(14,13)),((11,(12,(8,(4,(5,(7,2)))))),(10,(9,((27,6),(15,3))))))),1);
   tree tree_6517 [p = 0.000, P = 0.249] = [&W 0.000037] ((((((30,29),(28,(26,25))),((32,31),24)),((34,33),23)),(35,20)),(((22,21),19),((((18,17),16),(14,13)),((11,(12,(8,(4,(5,(7,2)))))),(10,(9,((27,6),(15,3))))))),1);
   tree tree_6518 [p = 0.000, P = 0.249] = [&W 0.000037] ((((34,33),(((31,((30,(32,29)),(28,(26,25)))),24),23)),(35,20)),(((22,21),19),((((18,17),16),(14,13)),((11,(12,(8,(4,(5,(7,2)))))),(10,(9,((27,6),(15,3))))))),1);
   tree tree_6519 [p = 0.000, P = 0.249] = [&W 0.000037] ((35,(((((34,33),(26,25)),(28,((32,31),24))),((30,29),23)),20)),(((22,21),19),((((18,17),16),(14,13)),((11,(12,(8,(4,(5,(7,2)))))),(10,((27,9),(6,(15,3))))))),1);
   tree tree_6520 [p = 0.000, P = 0.249] = [&W 0.000037] ((35,((((28,(30,((32,29),(26,25)))),(31,24)),((34,33),23)),20)),(((22,21),19),((((18,17),16),(14,13)),((11,(12,(8,(4,(5,(7,2)))))),(10,(9,((27,6),(15,3))))))),1);
   tree tree_6521 [p = 0.000, P = 0.249] = [&W 0.000037] ((((34,(35,33)),((((32,28),((31,30),(29,(26,25)))),24),23)),20),(((22,21),19),((((18,17),16),(14,13)),((11,(12,(8,(4,(5,(7,2)))))),(10,(9,((27,6),(15,3))))))),1);
   tree tree_6522 [p = 0.000, P = 0.249] = [&W 0.000037] ((((33,((28,(30,(29,(32,(26,25))))),(31,24))),23),(35,(34,20))),(((22,21),19),((((18,17),16),(14,13)),((11,(12,(8,(4,(5,(7,2)))))),(10,(9,((27,6),(15,3))))))),1);
   tree tree_6523 [p = 0.000, P = 0.249] = [&W 0.000037] ((((((30,29),(28,(26,25))),(31,(32,24))),(34,(33,23))),(35,20)),(((22,21),19),((((18,17),16),(14,13)),((11,(12,(8,(4,(5,(7,2)))))),(10,(9,((27,6),(15,3))))))),1);
   tree tree_6524 [p = 0.000, P = 0.249] = [&W 0.000037] (((33,((34,(31,(32,((29,((30,28),(26,25))),24)))),23)),(35,20)),(((22,21),19),((((18,17),16),(14,13)),((11,(12,(8,(4,(5,(7,2)))))),(10,(9,((27,6),(15,3))))))),1);
   tree tree_6525 [p = 0.000, P = 0.249] = [&W 0.000037] ((((((30,29),(28,(26,25))),(31,(32,24))),(34,23)),((35,33),20)),(((22,21),19),((((18,17),16),(14,13)),((11,(12,(8,(4,(5,(7,2)))))),(10,(9,((27,6),(15,3))))))),1);
   tree tree_6526 [p = 0.000, P = 0.249] = [&W 0.000037] ((35,((((((32,31),28),((34,(30,(33,29))),(26,25))),24),23),20)),(((22,21),19),((((18,17),16),(14,13)),((11,(12,(8,(4,(5,(7,2)))))),(10,(9,((27,6),(15,3))))))),1);
   tree tree_6527 [p = 0.000, P = 0.249] = [&W 0.000037] (((35,(34,(33,(((28,((30,29),(26,25))),(31,(32,24))),23)))),20),(((22,21),19),((((18,17),16),(14,13)),((11,(12,(8,(4,(5,(7,2)))))),(10,(9,((27,6),(15,3))))))),1);
   tree tree_6528 [p = 0.000, P = 0.249] = [&W 0.000037] ((35,((((28,((30,29),(26,25))),(31,(32,24))),((34,33),23)),20)),(((22,21),19),((((18,17),16),(14,13)),((11,(12,(8,(4,(5,(7,2)))))),(10,(9,((27,6),(15,3))))))),1);
   tree tree_6529 [p = 0.000, P = 0.249] = [&W 0.000037] ((35,((((32,31),(((34,30),29),((28,(26,25)),24))),(33,23)),20)),(((22,21),19),((((18,17),16),(14,13)),((11,(12,(8,(4,(5,(7,2)))))),(10,(9,((27,6),(15,3))))))),1);
   tree tree_6530 [p = 0.000, P = 0.249] = [&W 0.000037] ((35,(((33,(34,(31,(((32,30),29),((28,(26,25)),24))))),23),20)),(((22,21),19),((((18,17),16),(14,13)),((11,(12,(8,(4,(5,(7,2)))))),(10,(9,((27,6),(15,3))))))),1);
   tree tree_6531 [p = 0.000, P = 0.249] = [&W 0.000037] ((35,((33,((((30,28),((32,29),(31,(26,25)))),(34,24)),23)),20)),(((22,21),19),((((18,17),16),(14,13)),((11,(12,(8,(4,(5,(7,2)))))),(10,(9,((27,6),(15,3))))))),1);
   tree tree_6532 [p = 0.000, P = 0.249] = [&W 0.000037] ((((34,33),(((28,((30,29),(26,25))),(31,(32,24))),23)),(35,20)),(((22,21),19),((((18,17),16),(14,13)),((11,(12,(8,(4,(5,(7,2)))))),(10,(9,((27,6),(15,3))))))),1);
   tree tree_6533 [p = 0.000, P = 0.249] = [&W 0.000037] ((((34,((28,((30,29),(32,(26,25)))),(31,24))),(33,23)),(35,20)),(((22,21),19),((((18,17),16),(14,13)),((11,(12,(8,(4,(5,(7,2)))))),(10,(9,((27,6),(15,3))))))),1);
   tree tree_6534 [p = 0.000, P = 0.249] = [&W 0.000037] (((((34,33),(31,((28,(32,(30,(29,(26,25))))),24))),23),(35,20)),(((22,21),19),((((18,17),16),(14,13)),((11,(12,(8,(4,(5,(7,2)))))),(10,(9,((27,6),(15,3))))))),1);
   tree tree_6535 [p = 0.000, P = 0.249] = [&W 0.000037] ((((34,33),((((30,29),(28,(26,25))),(31,(32,24))),23)),(35,20)),(((22,21),19),((((18,17),16),(14,13)),((11,(12,(8,(4,(5,(7,2)))))),(10,(9,((27,6),(15,3))))))),1);
   tree tree_6536 [p = 0.000, P = 0.249] = [&W 0.000037] (((((34,33),(((30,29),(28,(26,25))),((32,31),24))),23),(35,20)),(((22,21),19),((((18,17),16),(14,13)),((11,(12,(8,(4,(5,(7,2)))))),(10,(9,((27,6),(15,3))))))),1);
   tree tree_6537 [p = 0.000, P = 0.249] = [&W 0.000037] ((((34,33),((((30,29),(28,(26,25))),((32,31),24)),23)),(35,20)),(((22,21),19),((((18,17),16),(14,13)),((11,(12,(8,(4,(5,(7,2)))))),(10,(9,((27,6),(15,3))))))),1);
   tree tree_6538 [p = 0.000, P = 0.250] = [&W 0.000037] (((33,((((34,30),29),(((32,31),(28,(26,25))),24)),23)),(35,20)),(((22,21),19),((((18,17),16),(14,13)),((11,(12,(8,(4,(5,(7,2)))))),(10,(9,((27,6),(15,3))))))),1);
   tree tree_6539 [p = 0.000, P = 0.250] = [&W 0.000037] ((((33,(((30,(32,29)),(28,(26,25))),((34,31),24))),23),(35,20)),(((22,21),19),((((18,17),16),(14,13)),((11,(12,(8,(4,(5,(7,2)))))),(10,(9,((27,6),(15,3))))))),1);
   tree tree_6540 [p = 0.000, P = 0.250] = [&W 0.000037] (((33,(34,((((30,(32,29)),(28,(26,25))),(31,24)),23))),(35,20)),(((22,21),19),((((18,17),16),(14,13)),((11,(12,(8,(4,(5,(7,2)))))),(10,(9,((27,6),(15,3))))))),1);
   tree tree_6541 [p = 0.000, P = 0.250] = [&W 0.000037] (((33,((34,(((30,(32,29)),(28,(26,25))),(31,24))),23)),(35,20)),(((22,21),19),((((18,17),16),(14,13)),((11,(12,(8,(4,(5,(7,2)))))),(10,(9,((27,6),(15,3))))))),1);
   tree tree_6542 [p = 0.000, P = 0.250] = [&W 0.000037] (((34,((((33,(30,29)),(28,(26,25))),(31,(32,24))),23)),(35,20)),(((22,21),19),((((18,17),16),(14,13)),((11,(12,(8,(4,(5,(7,2)))))),(10,(9,((27,6),(15,3))))))),1);
   tree tree_6543 [p = 0.000, P = 0.250] = [&W 0.000037] ((((33,(34,(((30,(32,29)),(28,(26,25))),(31,24)))),23),(35,20)),(((22,21),19),((((18,17),16),(14,13)),((11,(12,(8,(4,(5,(7,2)))))),(10,(9,((27,6),(15,3))))))),1);
   tree tree_6544 [p = 0.000, P = 0.250] = [&W 0.000037] (((((((32,30),29),(28,(26,25))),(31,24)),((34,33),23)),(35,20)),(((22,21),19),((((18,17),16),(14,13)),((11,(12,(8,(4,(5,(7,2)))))),(10,(9,((27,6),(15,3))))))),1);
   tree tree_6545 [p = 0.000, P = 0.250] = [&W 0.000037] ((((33,(((30,29),(28,(26,25))),(31,(32,24)))),23),(34,(35,20))),(((22,21),19),((((18,17),16),(14,13)),((11,(12,(8,(4,(5,(7,2)))))),(10,(9,((27,6),(15,3))))))),1);
   tree tree_6546 [p = 0.000, P = 0.250] = [&W 0.000037] (((33,(((34,(30,29)),((31,(32,(26,25))),(28,24))),23)),(35,20)),(((22,21),19),((((18,17),16),(14,13)),((11,(12,(8,(4,(5,(7,2)))))),((27,10),(9,(6,(15,3))))))),1);
   tree tree_6547 [p = 0.000, P = 0.250] = [&W 0.000037] ((((35,33),(((30,(34,29)),((28,((32,31),(26,25))),24)),23)),20),(((22,21),19),((((18,17),16),(14,13)),((11,(12,(8,(4,(5,(7,2)))))),(10,((27,9),(6,(15,3))))))),1);
   tree tree_6548 [p = 0.000, P = 0.250] = [&W 0.000037] (((((((34,33),30),29),(((32,31),(28,(26,25))),24)),23),(35,20)),(((22,21),19),((((18,17),16),(14,13)),((11,(12,(8,(4,(5,(7,2)))))),(10,((27,9),(6,(15,3))))))),1);
   tree tree_6549 [p = 0.000, P = 0.250] = [&W 0.000037] ((35,(((((30,29),(34,(26,(33,25)))),((32,31),(28,24))),23),20)),(((22,21),19),((((18,17),16),(14,13)),((11,(12,(8,(4,(5,(7,2)))))),((27,10),(9,(6,(15,3))))))),1);
   tree tree_6550 [p = 0.000, P = 0.250] = [&W 0.000037] ((((((30,29),((34,33),(26,25))),(28,((32,31),24))),23),(35,20)),(((22,21),19),((((18,17),16),(14,13)),((11,(12,(8,(4,(5,(7,2)))))),((27,10),(9,(6,(15,3))))))),1);
   tree tree_6551 [p = 0.000, P = 0.250] = [&W 0.000037] (((((33,(34,30)),29),(((28,(26,25)),(31,(32,24))),23)),(35,20)),(((22,21),19),((((18,17),16),(14,13)),((11,(12,(8,(4,(5,(7,2)))))),(10,((27,9),(6,(15,3))))))),1);
   tree tree_6552 [p = 0.000, P = 0.250] = [&W 0.000037] ((35,((((31,(26,(32,25))),(28,24)),(30,((33,29),23))),(34,20))),(((22,21),19),((((18,17),16),(14,13)),((11,(12,(8,(4,(5,(7,2)))))),((27,10),(9,(6,(15,3))))))),1);
   tree tree_6553 [p = 0.000, P = 0.250] = [&W 0.000037] ((((34,((28,(32,(26,25))),(31,24))),(29,((33,30),23))),(35,20)),(((22,21),19),((((18,17),16),(14,13)),((11,(12,(8,(4,(5,(7,2)))))),(10,((27,9),(6,(15,3))))))),1);
   tree tree_6554 [p = 0.000, P = 0.250] = [&W 0.000037] ((35,((((30,(33,29)),(28,((26,25),(31,(32,24))))),23),(34,20))),(((22,21),19),((((18,17),16),(14,13)),((11,(12,(8,(4,(5,(7,2)))))),(10,((27,9),(6,(15,3))))))),1);
   tree tree_6555 [p = 0.000, P = 0.250] = [&W 0.000037] ((35,((((30,(34,29)),(33,(31,(28,((26,25),(32,24)))))),23),20)),(((22,21),19),((((18,17),16),(14,13)),((11,(12,(8,(4,(5,(7,2)))))),(10,((27,9),(6,(15,3))))))),1);
   tree tree_6556 [p = 0.000, P = 0.250] = [&W 0.000037] (((((30,(33,29)),((34,(28,(32,(26,(31,25))))),24)),23),(35,20)),(((22,21),19),((((18,17),16),(14,13)),((11,(12,(8,(4,(5,(7,2)))))),(10,((27,9),(6,(15,3))))))),1);
   tree tree_6557 [p = 0.000, P = 0.250] = [&W 0.000037] (((((32,31),((28,(26,25)),24)),((33,29),(34,(30,23)))),(35,20)),(((22,21),19),((((18,17),16),(14,13)),((11,(12,(8,(4,(5,(7,2)))))),(10,((27,9),(6,(15,3))))))),1);
   tree tree_6558 [p = 0.000, P = 0.250] = [&W 0.000037] (((34,(((((30,29),28),(26,25)),(31,(32,24))),(33,23))),(35,20)),(((22,21),19),((((18,17),16),(14,13)),((11,(12,(8,(4,(5,(7,2)))))),(10,((27,9),(6,(15,3))))))),1);
   tree tree_6559 [p = 0.000, P = 0.250] = [&W 0.000037] ((((35,33),((((34,(30,29)),(26,25)),(28,((32,31),24))),23)),20),(((22,21),19),((((18,17),16),(14,13)),((11,(12,(8,(4,(5,(7,2)))))),((27,10),(9,(6,(15,3))))))),1);
   tree tree_6560 [p = 0.000, P = 0.250] = [&W 0.000037] (((((31,(26,25)),24),((32,(30,(29,28))),((34,33),23))),(35,20)),(((22,21),19),((((18,17),16),((27,14),13)),((11,(12,(8,(4,(5,(7,2)))))),(10,(9,(6,(15,3))))))),1);
   tree tree_6561 [p = 0.000, P = 0.250] = [&W 0.000037] (((((32,31),((26,25),(28,24))),((30,((34,33),29)),23)),(35,20)),(((22,21),19),((((18,17),16),((27,14),13)),((11,(12,(8,(4,(5,(7,2)))))),(10,(9,(6,(15,3))))))),1);
   tree tree_6562 [p = 0.000, P = 0.250] = [&W 0.000037] ((((34,(28,(((33,30),29),((26,25),(31,(32,24)))))),23),(35,20)),(((22,21),19),((((18,17),16),((27,14),13)),((11,(12,(8,(4,(5,(7,2)))))),(10,(9,(6,(15,3))))))),1);
   tree tree_6563 [p = 0.000, P = 0.250] = [&W 0.000037] ((((((30,29),(34,(33,(26,25)))),((32,31),(28,24))),23),(35,20)),(((22,21),19),((((18,17),16),((27,14),13)),((11,(12,(8,(4,(5,(7,2)))))),(10,(9,(6,(15,3))))))),1);
   tree tree_6564 [p = 0.000, P = 0.250] = [&W 0.000037] ((35,((((33,30),29),(((34,(26,25)),(28,((32,31),24))),23)),20)),(((22,21),19),((((18,17),16),((27,14),13)),((11,(12,(8,(4,(5,(7,2)))))),(10,(9,(6,(15,3))))))),1);
   tree tree_6565 [p = 0.000, P = 0.250] = [&W 0.000037] ((((35,33),((((30,29),(26,25)),(34,((32,31),(28,24)))),23)),20),(((22,21),19),((((18,17),16),(14,13)),((11,(12,(8,(4,(5,(7,2)))))),((27,10),(9,(6,(15,3))))))),1);
   tree tree_6566 [p = 0.000, P = 0.251] = [&W 0.000037] (((35,((34,((30,(29,28)),(31,((32,(26,25)),24)))),(33,23))),20),(((22,21),19),((((18,17),16),(14,13)),((11,(12,(8,(4,(5,(7,2)))))),((27,10),(9,(6,(15,3))))))),1);
   tree tree_6567 [p = 0.000, P = 0.251] = [&W 0.000037] (((((26,(31,((32,28),25))),(34,24)),(((33,30),29),23)),(35,20)),(((22,21),19),((((18,17),16),(14,13)),((11,(12,(8,(4,(5,(7,2)))))),((27,10),(9,(6,(15,3))))))),1);
   tree tree_6568 [p = 0.000, P = 0.251] = [&W 0.000037] (((34,((30,((29,28),((31,(26,(32,25))),24))),(33,23))),(35,20)),(((22,21),19),((((18,17),16),(14,13)),((11,(12,(8,(4,(5,(7,2)))))),((27,10),(9,(6,(15,3))))))),1);
   tree tree_6569 [p = 0.000, P = 0.251] = [&W 0.000037] ((((35,33),(((((32,31),28),(26,25)),24),((34,29),(30,23)))),20),(((22,21),19),((((18,17),16),(14,(27,13))),((11,(12,(8,(4,(5,(7,2)))))),(10,(9,(6,(15,3))))))),1);
   tree tree_6570 [p = 0.000, P = 0.251] = [&W 0.000037] (((35,((((34,33),30),29),((((32,28),(31,(26,25))),24),23))),20),(((22,21),19),((((18,17),16),(14,(27,13))),((11,(12,(8,(4,(5,(7,2)))))),(10,(9,(6,(15,3))))))),1);
   tree tree_6571 [p = 0.000, P = 0.251] = [&W 0.000037] (((((32,31),((28,(26,25)),((30,29),24))),((34,33),23)),(35,20)),(((22,21),19),((((18,17),16),(14,13)),((11,(12,(8,(4,(5,(7,2)))))),((27,10),(9,(6,(15,3))))))),1);
   tree tree_6572 [p = 0.000, P = 0.251] = [&W 0.000037] ((((30,29),(((26,25),((34,((32,31),28)),24)),(33,23))),(35,20)),(((22,21),19),((((18,17),16),(14,13)),((11,(12,(8,(4,(5,(7,2)))))),(10,((27,9),(6,(15,3))))))),1);
   tree tree_6573 [p = 0.000, P = 0.251] = [&W 0.000037] (((33,(((30,(34,29)),((26,25),((32,31),(28,24)))),23)),(35,20)),(((22,21),19),((((18,17),16),(14,13)),((11,(12,(8,(4,(5,(7,2)))))),(10,((27,9),(6,(15,3))))))),1);
   tree tree_6574 [p = 0.000, P = 0.251] = [&W 0.000037] (((33,(((30,((34,29),(26,25))),(((32,31),28),24)),23)),(35,20)),(((22,21),19),((((18,17),16),(14,13)),((11,(12,(8,(4,(5,(7,2)))))),(10,((27,9),(6,(15,3))))))),1);
   tree tree_6575 [p = 0.000, P = 0.251] = [&W 0.000037] ((((34,((26,((32,31),(28,25))),24)),((33,(30,29)),23)),(35,20)),(((22,21),19),((((18,17),16),(14,13)),((11,(12,(8,(4,(5,(7,2)))))),(10,((27,9),(6,(15,3))))))),1);
   tree tree_6576 [p = 0.000, P = 0.251] = [&W 0.000037] ((((((32,31),(26,(28,25))),(34,24)),((30,(33,29)),23)),(35,20)),(((22,21),19),((((18,17),16),(14,13)),((11,(12,(8,(4,(5,(7,2)))))),(10,((27,9),(6,(15,3))))))),1);
   tree tree_6577 [p = 0.000, P = 0.251] = [&W 0.000037] (((34,(((26,25),((29,(30,28)),(31,(32,24)))),((35,33),23))),20),(((22,21),19),((((18,17),16),(14,13)),((11,(12,(8,(4,(5,(7,2)))))),(10,((27,9),(6,(15,3))))))),1);
   tree tree_6578 [p = 0.000, P = 0.251] = [&W 0.000037] ((((((34,33),(30,29)),((26,25),((32,31),(28,24)))),23),(35,20)),(((22,21),19),((((18,17),16),(14,13)),((11,(12,(8,(4,(5,(7,2)))))),(10,((27,9),(6,(15,3))))))),1);
   tree tree_6579 [p = 0.000, P = 0.251] = [&W 0.000037] (((((30,29),((33,(26,25)),(28,(31,(32,24))))),23),(35,(34,20))),(((22,21),19),((((18,17),16),(14,13)),((11,(12,(8,(4,(5,(7,2)))))),(10,((27,9),(6,(15,3))))))),1);
   tree tree_6580 [p = 0.000, P = 0.251] = [&W 0.000037] ((35,((((33,(30,29)),((34,(26,25)),(31,(28,(32,24))))),23),20)),(((22,21),19),((((18,17),16),(14,13)),((11,(12,(8,(4,(5,(7,2)))))),(10,((27,9),(6,(15,3))))))),1);
   tree tree_6581 [p = 0.000, P = 0.251] = [&W 0.000037] ((35,(((((33,30),29),((34,31),((32,(26,25)),(28,24)))),23),20)),(((22,21),19),((((18,17),16),(14,13)),((11,(12,(8,(4,(5,(7,2)))))),(10,((27,9),(6,(15,3))))))),1);
   tree tree_6582 [p = 0.000, P = 0.251] = [&W 0.000037] (((((((33,30),29),(26,25)),(((32,31),28),(34,24))),23),(35,20)),(((22,21),19),((((18,17),16),(14,13)),((11,(12,(8,(4,(5,(7,2)))))),(10,((27,9),(6,(15,3))))))),1);
   tree tree_6583 [p = 0.000, P = 0.251] = [&W 0.000037] ((((((30,29),(33,(34,(26,25)))),((32,31),(28,24))),23),(35,20)),(((22,21),19),((((18,17),16),(14,13)),((11,(12,(8,(4,(5,(7,2)))))),(10,((27,9),(6,(15,3))))))),1);
   tree tree_6584 [p = 0.000, P = 0.251] = [&W 0.000037] ((((((30,29),(26,25)),(((32,31),28),(34,24))),(33,23)),(35,20)),(((22,21),19),((((18,17),16),(14,13)),((11,(12,(8,(4,(5,(7,2)))))),(10,((27,9),(6,(15,3))))))),1);
   tree tree_6585 [p = 0.000, P = 0.251] = [&W 0.000037] (((((35,33),(34,((30,(29,28)),((32,(31,(26,25))),24)))),23),20),(((22,21),19),((((18,17),16),(14,13)),((11,(12,(8,(4,(5,(7,2)))))),(10,((27,9),(6,(15,3))))))),1);
   tree tree_6586 [p = 0.000, P = 0.251] = [&W 0.000037] ((((((32,31),28),((33,(30,(34,29))),((26,25),24))),23),(35,20)),(((22,21),19),((((18,17),16),(14,13)),((11,(12,(8,(4,(5,(7,2)))))),(10,((27,9),(6,(15,3))))))),1);
   tree tree_6587 [p = 0.000, P = 0.251] = [&W 0.000037] ((((((32,29),(30,28)),((34,(26,25)),(31,24))),(33,23)),(35,20)),(((22,21),19),((((18,17),16),(14,13)),((11,(12,(8,(4,(5,(7,2)))))),(10,((27,9),(6,(15,3))))))),1);
   tree tree_6588 [p = 0.000, P = 0.251] = [&W 0.000037] (((((33,((34,30),29)),(31,(32,(28,((26,25),24))))),23),(35,20)),(((22,21),19),((((18,17),16),(14,13)),((11,(12,(8,(4,(5,(7,2)))))),(10,((27,9),(6,(15,3))))))),1);
   tree tree_6589 [p = 0.000, P = 0.251] = [&W 0.000037] (((33,(((30,(34,29)),(28,((26,(31,25)),(32,24)))),23)),(35,20)),(((22,21),19),((((18,17),16),(14,13)),((11,(12,(8,(4,(5,(7,2)))))),(10,((27,9),(6,(15,3))))))),1);
   tree tree_6590 [p = 0.000, P = 0.251] = [&W 0.000037] (((((30,((32,29),28)),((26,25),((34,31),24))),(33,23)),(35,20)),(((22,21),19),((((18,17),16),(14,13)),((11,(12,(8,(4,(5,(7,2)))))),(10,((27,9),(6,(15,3))))))),1);
   tree tree_6591 [p = 0.000, P = 0.251] = [&W 0.000037] ((35,((33,(((29,(30,28)),((34,31),((26,25),(32,24)))),23)),20)),(((22,21),19),((((18,17),16),(14,13)),((11,(12,(8,(4,(5,(7,2)))))),(10,((27,9),(6,(15,3))))))),1);
   tree tree_6592 [p = 0.000, P = 0.251] = [&W 0.000037] ((35,(((28,((32,(26,25)),(31,24))),(29,((34,(33,30)),23))),20)),(((22,21),19),((((18,17),16),(14,13)),((11,(12,(8,(4,(5,(7,2)))))),(10,((27,9),(6,(15,3))))))),1);
   tree tree_6593 [p = 0.000, P = 0.252] = [&W 0.000037] ((((((32,31),28),(34,((26,25),24))),(((33,30),29),23)),(35,20)),(((22,21),19),((((18,17),16),(14,13)),((11,(12,(8,(4,(5,(7,2)))))),(10,((27,9),(6,(15,3))))))),1);
   tree tree_6594 [p = 0.000, P = 0.252] = [&W 0.000037] (((33,(((32,(30,29)),28),(((26,25),24),((34,31),23)))),(35,20)),(((22,21),19),((((18,17),16),(14,13)),((11,(12,(8,(4,(5,(7,2)))))),(10,((27,9),(6,(15,3))))))),1);
   tree tree_6595 [p = 0.000, P = 0.252] = [&W 0.000037] (((((34,33),(((30,29),28),((32,(26,25)),(31,24)))),23),(35,20)),(((22,21),19),((((18,17),16),(14,13)),((11,(12,(8,(4,(5,(7,2)))))),(10,((27,9),(6,(15,3))))))),1);
   tree tree_6596 [p = 0.000, P = 0.252] = [&W 0.000037] (((((30,((33,29),(26,25))),(34,((32,31),(28,24)))),23),(35,20)),(((22,21),19),((((18,17),16),(14,13)),((11,(12,(8,(4,(5,(7,2)))))),(10,((27,9),(6,(15,3))))))),1);
   tree tree_6597 [p = 0.000, P = 0.252] = [&W 0.000037] ((35,(((((34,30),(33,29)),(((28,26),25),(32,(31,24)))),23),20)),(((22,21),19),((((18,17),16),(14,13)),((11,(12,(8,(4,(5,(7,2)))))),(10,((27,9),(6,(15,3))))))),1);
   tree tree_6598 [p = 0.000, P = 0.252] = [&W 0.000037] (((33,((34,((30,(29,28)),((31,(26,(32,25))),24))),23)),(35,20)),(((22,21),19),((((18,17),16),(14,13)),((11,(12,(8,(4,(5,(7,2)))))),(10,(9,(27,(6,(15,3)))))))),1);
   tree tree_6599 [p = 0.000, P = 0.252] = [&W 0.000037] (((((33,((30,29),(26,25))),(34,((32,31),(28,24)))),23),(35,20)),(((22,21),19),((((18,17),16),(14,13)),((11,(12,(8,(4,(5,(7,2)))))),(10,(9,(27,(6,(15,3)))))))),1);
   tree tree_6600 [p = 0.000, P = 0.252] = [&W 0.000037] ((((31,(((28,26),25),(32,24))),(((34,(33,30)),29),23)),(35,20)),(((22,21),19),((((18,17),16),(14,13)),((11,(12,(8,(4,(5,(7,2)))))),(10,(9,(27,(6,(15,3)))))))),1);
   tree tree_6601 [p = 0.000, P = 0.252] = [&W 0.000037] ((((34,(33,(30,29))),((31,(28,(32,((26,25),24)))),23)),(35,20)),(((22,21),19),((((18,17),16),(14,13)),((11,(12,(8,(4,(5,(7,2)))))),(10,(9,(27,(6,(15,3)))))))),1);
   tree tree_6602 [p = 0.000, P = 0.252] = [&W 0.000037] ((((30,29),((((32,31),28),((26,25),24)),(34,23))),(33,(35,20))),(((22,21),19),((((18,17),16),(14,13)),((11,(12,(8,(4,(5,(7,2)))))),(10,(9,(27,(6,(15,3)))))))),1);
   tree tree_6603 [p = 0.000, P = 0.252] = [&W 0.000037] ((((((32,30),(29,28)),(31,((34,(26,25)),24))),(33,23)),(35,20)),(((22,21),19),((((18,17),16),(14,13)),((11,(12,(8,(4,(5,(7,2)))))),(10,(9,(27,(6,(15,3)))))))),1);
   tree tree_6604 [p = 0.000, P = 0.252] = [&W 0.000037] ((35,(((33,(28,((26,25),(31,(32,24))))),(34,(30,(29,23)))),20)),(((22,21),19),((((18,17),16),(14,13)),((11,(12,(8,(4,(5,(7,2)))))),(10,(9,(27,(6,(15,3)))))))),1);
   tree tree_6605 [p = 0.000, P = 0.252] = [&W 0.000037] ((((((30,29),28),(31,(((32,26),25),24))),(34,(33,23))),(35,20)),(((22,21),19),((((18,17),16),(14,13)),((11,(12,(8,(4,(5,(7,2)))))),(10,(9,(27,(6,(15,3)))))))),1);
   tree tree_6606 [p = 0.000, P = 0.252] = [&W 0.000037] (((33,((34,(31,((32,(29,(30,28))),((26,25),24)))),23)),(35,20)),(((22,21),19),((((18,17),16),(14,13)),((11,(12,(8,(4,(5,(7,2)))))),(10,(9,(27,(6,(15,3)))))))),1);
   tree tree_6607 [p = 0.000, P = 0.252] = [&W 0.000037] ((((28,((32,31),((26,25),24))),(33,(30,((34,29),23)))),(35,20)),(((22,21),19),((((18,17),16),(14,13)),((11,(12,(8,(4,(5,(7,2)))))),(10,(9,(27,(6,(15,3)))))))),1);
   tree tree_6608 [p = 0.000, P = 0.252] = [&W 0.000037] ((35,((33,(((29,(30,28)),((31,(26,25)),(32,24))),23)),(34,20))),(((22,21),19),((((18,17),16),(14,13)),((11,(12,(8,(4,(5,(7,2)))))),(10,(9,(27,(6,(15,3)))))))),1);
   tree tree_6609 [p = 0.000, P = 0.252] = [&W 0.000037] (((33,((34,(((30,29),(32,28)),((31,(26,25)),24))),23)),(35,20)),(((22,21),19),((((18,17),16),(14,13)),((11,(12,(8,(4,(5,(7,2)))))),(10,(9,(27,(6,(15,3)))))))),1);
   tree tree_6610 [p = 0.000, P = 0.252] = [&W 0.000037] ((35,((33,(((32,31),((29,(30,28)),((26,25),24))),(34,23))),20)),(((22,21),19),((((18,17),16),(14,13)),((11,(12,(8,(4,(5,(7,2)))))),(10,(9,(27,(6,(15,3)))))))),1);
   tree tree_6611 [p = 0.000, P = 0.252] = [&W 0.000037] (((33,(((32,(30,(29,28))),(((34,31),(26,25)),24)),23)),(35,20)),(((22,21),19),((((18,17),16),(14,13)),((11,(12,(8,(4,(5,(7,2)))))),(10,(9,(27,(6,(15,3)))))))),1);
   tree tree_6612 [p = 0.000, P = 0.252] = [&W 0.000037] ((35,((((28,(31,(26,(32,25)))),24),(((34,30),(33,29)),23)),20)),(((22,21),19),((((18,17),16),(14,13)),((11,(12,(8,(4,(5,(7,2)))))),(10,(9,(27,(6,(15,3)))))))),1);
   tree tree_6613 [p = 0.000, P = 0.252] = [&W 0.000037] (((((30,((34,33),29)),((32,31),(28,((26,25),24)))),23),(35,20)),(((22,21),19),((((18,17),16),(14,13)),((11,(12,(8,(4,(5,(7,2)))))),(10,(9,(27,(6,(15,3)))))))),1);
   tree tree_6614 [p = 0.000, P = 0.252] = [&W 0.000037] (((33,((34,(30,29)),(((28,(26,((32,31),25))),24),23))),(35,20)),(((22,21),19),((((18,17),16),(14,13)),((11,(12,(8,(4,(5,(7,2)))))),(10,(9,(27,(6,(15,3)))))))),1);
   tree tree_6615 [p = 0.000, P = 0.252] = [&W 0.000037] (((33,(((34,(31,((29,(30,28)),(26,(32,25))))),24),23)),(35,20)),(((22,21),19),((((18,17),16),(14,13)),((11,(12,(8,(4,(5,(7,2)))))),(10,(9,(27,(6,(15,3)))))))),1);
   tree tree_6616 [p = 0.000, P = 0.252] = [&W 0.000037] ((35,((((28,(((32,31),26),25)),(34,24)),(30,((33,29),23))),20)),(((22,21),19),((((18,17),16),(14,13)),((11,(12,(8,(4,(5,(7,2)))))),(10,(9,(27,(6,(15,3)))))))),1);
   tree tree_6617 [p = 0.000, P = 0.252] = [&W 0.000037] ((35,((((32,31),((28,(26,25)),24)),((34,(30,29)),(33,23))),20)),(((22,21),19),((((18,17),16),(14,13)),((11,(12,(8,(4,(5,(7,2)))))),(10,(9,(27,(6,(15,3)))))))),1);
   tree tree_6618 [p = 0.000, P = 0.252] = [&W 0.000037] ((35,(((((33,30),(34,29)),(((32,31),28),((26,25),24))),23),20)),(((22,21),19),((((18,17),16),(14,13)),((11,(12,(8,(4,(5,(7,2)))))),(10,(9,(27,(6,(15,3)))))))),1);
   tree tree_6619 [p = 0.000, P = 0.252] = [&W 0.000037] (((33,((((34,30),29),(31,(28,((26,25),(32,24))))),23)),(35,20)),(((22,21),19),((((18,17),16),(14,13)),((11,(12,(8,(4,(5,(7,2)))))),(10,(9,(27,(6,(15,3)))))))),1);
   tree tree_6620 [p = 0.000, P = 0.253] = [&W 0.000037] (((((33,30),29),(((34,31),(28,((32,(26,25)),24))),23)),(35,20)),(((22,21),19),((((18,17),16),(14,13)),((11,(12,(8,(4,(5,(7,2)))))),(10,(9,(27,(6,(15,3)))))))),1);
   tree tree_6621 [p = 0.000, P = 0.253] = [&W 0.000037] ((35,((((32,31),((28,(26,25)),24)),23),((33,30),(34,(29,20))))),(((22,21),19),((((18,17),16),(14,13)),((11,(12,(8,(4,(5,(7,2)))))),(10,(9,(27,(6,(15,3)))))))),1);
   tree tree_6622 [p = 0.000, P = 0.253] = [&W 0.000037] ((35,((34,(((28,(26,25)),(31,(32,24))),((30,(33,29)),23))),20)),(((22,21),19),((((18,17),16),(14,13)),((11,(12,(8,(4,(5,(7,2)))))),(10,(9,(27,(6,(15,3)))))))),1);
   tree tree_6623 [p = 0.000, P = 0.253] = [&W 0.000037] (((((33,30),(34,29)),((28,((26,25),(31,(32,24)))),23)),(35,20)),(((22,21),19),((((18,17),16),(14,13)),((11,(12,(8,(4,(5,(7,2)))))),(10,(9,(27,(6,(15,3)))))))),1);
   tree tree_6624 [p = 0.000, P = 0.253] = [&W 0.000037] (((33,(((26,(28,25)),((32,31),24)),((34,(30,29)),23))),(35,20)),(((22,21),19),((((18,17),16),(14,13)),((11,(12,(8,(4,(5,(7,2)))))),(10,(9,(27,(6,(15,3)))))))),1);
   tree tree_6625 [p = 0.000, P = 0.253] = [&W 0.000037] (((((30,(33,29)),((34,(26,25)),((32,31),(28,24)))),23),(35,20)),(((22,21),19),((((18,17),16),(14,13)),((11,(12,(8,(4,(5,(7,2)))))),(10,(9,(27,(6,(15,3)))))))),1);
   tree tree_6626 [p = 0.000, P = 0.253] = [&W 0.000037] ((35,((34,(((((33,30),29),(26,25)),(31,(28,(32,24)))),23)),20)),(((22,21),19),((((18,17),16),(14,13)),((11,(12,(8,(4,(5,(7,2)))))),(10,(9,(27,(6,(15,3)))))))),1);
   tree tree_6627 [p = 0.000, P = 0.253] = [&W 0.000037] ((((((33,30),(34,29)),(31,((32,(26,(28,25))),24))),23),(35,20)),(((22,21),19),((((18,17),16),(14,13)),((11,(12,(8,(4,(5,(7,2)))))),(10,(9,(27,(6,(15,3)))))))),1);
   tree tree_6628 [p = 0.000, P = 0.253] = [&W 0.000037] ((35,(((33,(34,(30,29))),((31,((26,(28,25)),(32,24))),23)),20)),(((22,21),19),((((18,17),16),(14,13)),((11,(12,(8,(4,(5,(7,2)))))),(10,(9,(27,(6,(15,3)))))))),1);
   tree tree_6629 [p = 0.000, P = 0.253] = [&W 0.000037] (((((30,((34,29),(33,(26,25)))),((32,31),(28,24))),23),(35,20)),(((22,21),19),((((18,17),16),(14,13)),((11,(12,(8,(4,(5,(7,2)))))),(10,(9,(27,(6,(15,3)))))))),1);
   tree tree_6630 [p = 0.000, P = 0.253] = [&W 0.000037] ((35,(((((30,(33,29)),(34,(26,25))),((32,31),(28,24))),23),20)),(((22,21),19),((((18,17),16),(14,13)),((11,(12,(8,(4,(5,(7,2)))))),(10,(9,(27,(6,(15,3)))))))),1);
   tree tree_6631 [p = 0.000, P = 0.253] = [&W 0.000037] (((((34,((30,(33,29)),(26,25))),(28,((32,31),24))),23),(35,20)),(((22,21),19),((((18,17),16),(14,13)),((11,(12,(8,(4,(5,(7,2)))))),(10,(9,(27,(6,(15,3)))))))),1);
   tree tree_6632 [p = 0.000, P = 0.253] = [&W 0.000037] ((((((33,30),(34,29)),((26,25),((32,31),(28,24)))),23),(35,20)),(((22,21),19),((((18,17),16),(14,13)),((11,(12,(8,(4,(5,(7,2)))))),(10,(9,(27,(6,(15,3)))))))),1);
   tree tree_6633 [p = 0.000, P = 0.253] = [&W 0.000037] ((((((34,(33,30)),29),((26,25),((32,31),(28,24)))),23),(35,20)),(((22,21),19),((((18,17),16),(14,13)),((11,(12,(8,(4,(5,(7,2)))))),(10,(9,(27,(6,(15,3)))))))),1);
   tree tree_6634 [p = 0.000, P = 0.253] = [&W 0.000037] (((((34,(((33,30),29),(26,25))),(28,((32,31),24))),23),(35,20)),(((22,21),19),((((18,17),16),(14,13)),((11,(12,(8,(4,(5,(7,2)))))),(10,(9,(27,(6,(15,3)))))))),1);
   tree tree_6635 [p = 0.000, P = 0.253] = [&W 0.000037] ((((((30,29),(34,(26,25))),(((32,31),28),24)),(33,23)),(35,20)),(((22,21),19),((((18,17),16),(14,13)),((11,(12,(8,(4,(5,(7,2)))))),(10,(9,(27,(6,(15,3)))))))),1);
   tree tree_6636 [p = 0.000, P = 0.253] = [&W 0.000037] ((((((34,33),((30,29),(26,25))),(28,(31,(32,24)))),23),(35,20)),(((22,21),19),((((18,17),16),(14,13)),((11,(12,(8,(4,(5,(7,2)))))),(10,(9,(27,(6,(15,3)))))))),1);
   tree tree_6637 [p = 0.000, P = 0.253] = [&W 0.000037] (((35,(((34,31),((32,(30,29)),(((28,26),25),24))),(33,23))),20),(((22,21),19),((((18,17),16),(14,13)),((11,(12,(8,(4,(5,(7,2)))))),(10,(9,(27,(6,(15,3)))))))),1);
   tree tree_6638 [p = 0.000, P = 0.253] = [&W 0.000037] ((((34,33),(((31,(32,28)),((26,25),24)),((30,29),23))),(35,20)),(((22,21),19),((((18,17),16),(14,13)),((11,(12,(8,(4,(5,(7,2)))))),(10,(9,(27,(6,(15,3)))))))),1);
   tree tree_6639 [p = 0.000, P = 0.253] = [&W 0.000037] ((((((32,31),28),((26,25),(33,(34,24)))),((30,29),23)),(35,20)),(((22,21),19),((((18,17),16),(14,13)),((11,(12,(8,(4,(5,(7,2)))))),(10,(9,(27,(6,(15,3)))))))),1);
   tree tree_6640 [p = 0.000, P = 0.253] = [&W 0.000037] ((((34,((29,(30,28)),((26,25),((32,31),24)))),(33,23)),(35,20)),(((22,21),19),((((18,17),16),(14,13)),((11,(12,(8,(4,(5,(7,2)))))),(10,(9,(27,(6,(15,3)))))))),1);
   tree tree_6641 [p = 0.000, P = 0.253] = [&W 0.000037] ((35,(((33,(28,(32,((31,(26,25)),24)))),(34,(30,(29,23)))),20)),(((22,21),19),((((18,17),16),(14,13)),((11,(12,(8,(4,(5,(7,2)))))),(10,(9,(27,(6,(15,3)))))))),1);
   tree tree_6642 [p = 0.000, P = 0.253] = [&W 0.000037] ((((28,((32,31),((26,25),24))),(((34,33),30),(29,23))),(35,20)),(((22,21),19),((((18,17),16),(14,13)),((11,(12,(8,(4,(5,(7,2)))))),(10,(9,(27,(6,(15,3)))))))),1);
   tree tree_6643 [p = 0.000, P = 0.253] = [&W 0.000037] ((35,(34,(((28,((26,25),(31,(32,24)))),((33,30),(29,23))),20))),(((22,21),19),((((18,17),16),(14,13)),((11,(12,(8,(4,(5,(7,2)))))),(10,(9,(27,(6,(15,3)))))))),1);
   tree tree_6644 [p = 0.000, P = 0.253] = [&W 0.000037] (((((26,((31,(32,28)),25)),(34,24)),(((33,30),29),23)),(35,20)),(((22,21),19),((((18,17),16),(14,13)),((11,(12,(8,(4,(5,(7,2)))))),(10,(9,(27,(6,(15,3)))))))),1);
   tree tree_6645 [p = 0.000, P = 0.253] = [&W 0.000037] (((((34,30),(33,29)),(((31,(32,(26,(28,25)))),24),23)),(35,20)),(((22,21),19),((((18,17),16),(14,13)),((11,(12,(8,(4,(5,(7,2)))))),(10,(9,(27,(6,(15,3)))))))),1);
   tree tree_6646 [p = 0.000, P = 0.253] = [&W 0.000037] ((((((33,30),(34,29)),((26,(28,25)),(31,(32,24)))),23),(35,20)),(((22,21),19),((((18,17),16),(14,13)),((11,(12,(8,(4,(5,(7,2)))))),(10,(9,(27,(6,(15,3)))))))),1);
   tree tree_6647 [p = 0.000, P = 0.254] = [&W 0.000037] (((35,((((32,31),28),((34,(26,25)),24)),((30,29),(33,23)))),20),(((22,21),19),((((18,17),16),(14,13)),((11,(12,(8,(4,(5,(7,2)))))),(10,(9,(27,(6,(15,3)))))))),1);
   tree tree_6648 [p = 0.000, P = 0.254] = [&W 0.000037] ((((28,((26,(32,25)),(31,24))),((30,(34,29)),(33,23))),(35,20)),(((22,21),19),((((18,17),16),(14,13)),((11,(12,(8,(4,(5,(7,2)))))),(10,(9,(27,(6,(15,3)))))))),1);
   tree tree_6649 [p = 0.000, P = 0.254] = [&W 0.000037] ((((30,29),(33,(((32,31),28),(34,(((26,25),24),23))))),(35,20)),(((22,21),19),((((18,17),16),(14,13)),((11,(12,(8,(4,(5,(7,2)))))),(10,(9,(27,(6,(15,3)))))))),1);
   tree tree_6650 [p = 0.000, P = 0.254] = [&W 0.000037] ((((((34,30),(33,29)),((32,31),((26,25),(28,24)))),23),(35,20)),(((22,21),19),((((18,17),16),(14,13)),((11,(12,(8,(4,(5,(7,2)))))),(10,(27,(9,(6,(15,3)))))))),1);
   tree tree_6651 [p = 0.000, P = 0.254] = [&W 0.000037] ((35,((34,(((30,29),((32,31),((26,25),(28,24)))),(33,23))),20)),(((22,21),19),((((18,17),16),(14,13)),((11,(12,(8,(4,(5,(7,2)))))),(10,(27,(9,(6,(15,3)))))))),1);
   tree tree_6652 [p = 0.000, P = 0.254] = [&W 0.000037] (((((30,29),((34,(33,(26,25))),((32,(31,28)),24))),23),(35,20)),(((22,21),19),((((18,17),16),(14,13)),((11,(12,(8,(4,(5,(7,2)))))),(10,(27,(9,(6,(15,3)))))))),1);
   tree tree_6653 [p = 0.000, P = 0.254] = [&W 0.000037] (((((34,33),((30,29),((26,25),((32,31),(28,24))))),23),(35,20)),(((22,21),19),((((18,17),16),(14,13)),((11,(12,(8,(4,(5,(7,2)))))),(10,(27,(9,(6,(15,3)))))))),1);
   tree tree_6654 [p = 0.000, P = 0.254] = [&W 0.000037] (((((33,(34,(26,25))),((32,(29,(30,28))),(31,24))),23),(35,20)),(((22,21),19),((((18,17),16),(14,13)),((11,(12,(8,(4,(5,(7,2)))))),(10,(27,(9,(6,(15,3)))))))),1);
   tree tree_6655 [p = 0.000, P = 0.254] = [&W 0.000037] ((((30,29),(33,(((26,25),(34,(31,(28,(32,24))))),23))),(35,20)),(((22,21),19),((((18,17),16),(14,13)),((11,(12,(8,(4,(5,(7,2)))))),(10,(27,(9,(6,(15,3)))))))),1);
   tree tree_6656 [p = 0.000, P = 0.254] = [&W 0.000037] ((35,((((33,30),29),(((26,25),(34,(31,((32,28),24)))),23)),20)),(((22,21),19),((((18,17),16),(14,13)),((11,(12,(8,(4,(5,(7,2)))))),(10,(27,(9,(6,(15,3)))))))),1);
   tree tree_6657 [p = 0.000, P = 0.254] = [&W 0.000037] ((35,((30,29),((((34,33),((26,25),((32,31),(28,24)))),23),20))),(((22,21),19),((((18,17),16),(14,13)),((11,(12,(8,(4,(5,(7,2)))))),(10,(27,(9,(6,(15,3)))))))),1);
   tree tree_6658 [p = 0.000, P = 0.254] = [&W 0.000037] ((((33,(30,29)),(34,(((26,25),(((32,31),28),24)),23))),(35,20)),(((22,21),19),((((18,17),16),(14,13)),((11,(12,(8,(4,(5,(7,2)))))),(10,(27,(9,(6,(15,3)))))))),1);
   tree tree_6659 [p = 0.000, P = 0.254] = [&W 0.000037] ((((33,((34,30),29)),((31,((32,(26,25)),(28,24))),23)),(35,20)),(((22,21),19),((((18,17),16),(14,13)),((11,(12,(8,(4,(5,(7,2)))))),(10,(27,(9,(6,(15,3)))))))),1);
   tree tree_6660 [p = 0.000, P = 0.254] = [&W 0.000037] ((((33,((34,(30,29)),((26,25),(((32,31),28),24)))),23),(35,20)),(((22,21),19),((((18,17),16),(14,13)),((11,(12,(8,(4,(5,(7,2)))))),(10,(27,(9,(6,(15,3)))))))),1);
   tree tree_6661 [p = 0.000, P = 0.254] = [&W 0.000037] ((35,(((30,29),(((31,(26,25)),(28,(32,24))),((34,33),23))),20)),(((22,21),19),((((18,17),16),(14,13)),((11,(12,(8,(4,(5,(7,2)))))),(10,(27,(9,(6,(15,3)))))))),1);
   tree tree_6662 [p = 0.000, P = 0.254] = [&W 0.000037] ((35,((33,((30,(34,29)),(((31,(26,25)),((32,28),24)),23))),20)),(((22,21),19),((((18,17),16),(14,13)),((11,(12,(8,(4,(5,(7,2)))))),(10,(27,(9,(6,(15,3)))))))),1);
   tree tree_6663 [p = 0.000, P = 0.254] = [&W 0.000037] ((((33,((30,(34,29)),(31,((26,25),(32,(28,24)))))),23),(35,20)),(((22,21),19),((((18,17),16),(14,13)),((11,(12,(8,(4,(5,(7,2)))))),(10,(27,(9,(6,(15,3)))))))),1);
   tree tree_6664 [p = 0.000, P = 0.254] = [&W 0.000037] (((34,((((30,29),(33,(26,25))),((32,28),(31,24))),23)),(35,20)),(((22,21),19),((((18,17),16),(14,13)),((11,(12,(8,(4,(5,(7,2)))))),(10,(27,(9,(6,(15,3)))))))),1);
   tree tree_6665 [p = 0.000, P = 0.254] = [&W 0.000037] (((33,((((30,29),(26,(34,25))),((32,31),(28,24))),23)),(35,20)),(((22,21),19),((((18,17),16),(14,13)),((11,(12,(8,(4,(5,(7,2)))))),(10,(27,(9,(6,(15,3)))))))),1);
   tree tree_6666 [p = 0.000, P = 0.254] = [&W 0.000037] ((((((34,30),(29,(33,(26,25)))),((32,31),(28,24))),23),(35,20)),(((22,21),19),((((18,17),16),(14,13)),((11,(12,(8,(4,(5,(7,2)))))),(10,(27,(9,(6,(15,3)))))))),1);
   tree tree_6667 [p = 0.000, P = 0.254] = [&W 0.000037] ((35,((((30,((34,29),(33,(26,25)))),(28,(31,(32,24)))),23),20)),(((22,21),19),((((18,17),16),(14,13)),((11,(12,(8,(4,(5,(7,2)))))),(10,(27,(9,(6,(15,3)))))))),1);
   tree tree_6668 [p = 0.000, P = 0.254] = [&W 0.000037] ((((34,((31,((30,29),(32,(26,25)))),(28,24))),23),(33,(35,20))),(((22,21),19),((((18,17),16),(14,13)),((11,(12,(8,(4,(5,(7,2)))))),(10,(27,(9,(6,(15,3)))))))),1);
   tree tree_6669 [p = 0.000, P = 0.254] = [&W 0.000037] (((((((34,30),(33,29)),(26,25)),(31,(32,(28,24)))),23),(35,20)),(((22,21),19),((((18,17),16),(14,13)),((11,(12,(8,(4,(5,(7,2)))))),(10,(27,(9,(6,(15,3)))))))),1);
   tree tree_6670 [p = 0.000, P = 0.254] = [&W 0.000037] ((35,(((((30,(33,(34,29))),(26,25)),((32,31),(28,24))),23),20)),(((22,21),19),((((18,17),16),(14,13)),((11,(12,(8,(4,(5,(7,2)))))),(10,(27,(9,(6,(15,3)))))))),1);
   tree tree_6671 [p = 0.000, P = 0.254] = [&W 0.000037] (((33,(34,(((31,((32,30),29)),((26,25),(28,24))),23))),(35,20)),(((22,21),19),((((18,17),16),(14,13)),((11,(12,(8,(4,(5,(7,2)))))),(10,(27,(9,(6,(15,3)))))))),1);
   tree tree_6672 [p = 0.000, P = 0.254] = [&W 0.000037] (((35,33),(((34,((30,29),((31,(26,(32,25))),(28,24)))),23),20)),(((22,21),19),((((18,17),16),(14,13)),((11,(12,(8,(4,(5,(7,2)))))),(10,(27,(9,(6,(15,3)))))))),1);
   tree tree_6673 [p = 0.000, P = 0.254] = [&W 0.000037] ((((((33,(30,29)),(34,(26,25))),(((32,31),28),24)),23),(35,20)),(((22,21),19),((((18,17),16),(14,13)),((11,(12,(8,(4,(5,(7,2)))))),(10,(27,(9,(6,(15,3)))))))),1);
   tree tree_6674 [p = 0.000, P = 0.255] = [&W 0.000037] ((((34,((((33,30),29),(26,25)),((32,31),(28,24)))),23),(35,20)),(((22,21),19),((((18,17),16),(14,13)),((11,(12,(8,(4,(5,(7,2)))))),(10,(27,(9,(6,(15,3)))))))),1);
   tree tree_6675 [p = 0.000, P = 0.255] = [&W 0.000037] (((((((32,30),29),(31,(26,25))),(28,24)),((34,33),23)),(35,20)),(((22,21),19),((((18,17),16),(14,13)),((11,(12,(8,(4,(5,(7,2)))))),(10,(27,(9,(6,(15,3)))))))),1);
   tree tree_6676 [p = 0.000, P = 0.255] = [&W 0.000037] ((35,((((26,25),24),((33,(34,((32,31),28))),23)),(29,(30,20)))),(((22,21),19),((((18,17),16),(14,13)),((11,(12,(8,(4,(5,(7,2)))))),(10,(27,(9,(6,(15,3)))))))),1);
   tree tree_6677 [p = 0.000, P = 0.255] = [&W 0.000037] (((((33,(30,29)),((26,25),(34,24))),((31,(32,28)),23)),(35,20)),(((22,21),19),((((18,17),16),(14,13)),((11,(12,(8,(4,(5,(7,2)))))),(10,(27,(9,(6,(15,3)))))))),1);
   tree tree_6678 [p = 0.000, P = 0.255] = [&W 0.000037] ((((34,((31,(26,25)),(28,(32,24)))),(33,(29,(30,23)))),(35,20)),(((22,21),19),((((18,17),16),(14,13)),((11,(12,(8,(4,(5,(7,2)))))),(10,(27,(9,(6,(15,3)))))))),1);
   tree tree_6679 [p = 0.000, P = 0.255] = [&W 0.000037] (((((34,33),(((31,(32,26)),25),(28,24))),((30,29),23)),(35,20)),(((22,21),19),((((18,17),16),(14,13)),((11,(12,(8,(4,(5,(7,2)))))),(10,(27,(9,(6,(15,3)))))))),1);
   tree tree_6680 [p = 0.000, P = 0.255] = [&W 0.000037] ((((34,(31,((26,25),(28,(32,24))))),(33,((30,29),23))),(35,20)),(((22,21),19),((((18,17),16),(14,13)),((11,(12,(8,(4,(5,(7,2)))))),(10,(27,(9,(6,(15,3)))))))),1);
   tree tree_6681 [p = 0.000, P = 0.255] = [&W 0.000037] (((((28,(29,(30,(26,25)))),((32,31),24)),((34,33),23)),(35,20)),(((22,21),19),((((18,17),16),(14,13)),((11,(12,(8,(4,(5,(7,2)))))),(10,(9,(27,(6,(15,3)))))))),1);
   tree tree_6682 [p = 0.000, P = 0.255] = [&W 0.000037] ((((((34,30),(33,29)),((32,31),((28,(26,25)),24))),23),(35,20)),(((22,21),19),((((18,17),16),(14,13)),((11,(12,(27,(8,(4,(5,(7,2))))))),(10,(9,(6,(15,3))))))),1);
   tree tree_6683 [p = 0.000, P = 0.255] = [&W 0.000037] ((35,(((30,29),((34,(33,((32,31),((28,(26,25)),24)))),23)),20)),(((22,21),19),((((18,17),16),(14,13)),((11,(12,(8,(4,(5,(7,2)))))),(10,(9,(27,(6,(15,3)))))))),1);
   tree tree_6684 [p = 0.000, P = 0.255] = [&W 0.000037] (((((30,(34,29)),((28,(26,((32,31),25))),24)),(33,23)),(35,20)),(((22,21),19),((((18,17),16),(14,13)),((11,(12,(8,(4,(5,(7,2)))))),(10,(9,(27,(6,(15,3)))))))),1);
   tree tree_6685 [p = 0.000, P = 0.255] = [&W 0.000037] ((35,(((((32,31),(28,(26,25))),24),((34,30),(29,(33,23)))),20)),(((22,21),19),((((18,17),16),(14,13)),((11,(12,(8,(4,(5,(7,2)))))),(10,(9,(27,(6,(15,3)))))))),1);
   tree tree_6686 [p = 0.000, P = 0.255] = [&W 0.000037] (((34,(((32,(30,(29,28))),((31,(26,25)),24)),(33,23))),(35,20)),(((22,21),19),((((18,17),16),(14,13)),((11,(12,(8,(4,(5,(7,2)))))),(10,(9,(27,(6,(15,3)))))))),1);
   tree tree_6687 [p = 0.000, P = 0.255] = [&W 0.000037] ((35,((33,(((31,(28,(26,25))),(32,24)),((34,(30,29)),23))),20)),(((22,21),19),((((18,17),16),(14,13)),((11,(12,(8,(4,(5,(7,2)))))),(10,(9,(27,(6,(15,3)))))))),1);
   tree tree_6688 [p = 0.000, P = 0.255] = [&W 0.000037] ((((((34,30),29),((31,((32,28),(26,25))),(33,24))),23),(35,20)),(((22,21),19),((((18,17),16),(14,13)),((11,(12,(8,(4,(5,(7,2)))))),(10,(9,(27,(6,(15,3)))))))),1);
   tree tree_6689 [p = 0.000, P = 0.255] = [&W 0.000037] ((35,((((31,(32,(26,25))),(28,24)),(34,(30,(33,(29,23))))),20)),(((22,21),19),((((18,17),16),(14,13)),((11,(12,(8,(4,(5,(7,2)))))),(10,(27,(9,(6,(15,3)))))))),1);
   tree tree_6690 [p = 0.000, P = 0.255] = [&W 0.000037] ((((((33,(34,30)),29),((32,31),((26,25),(28,24)))),23),(35,20)),(((22,21),19),((((18,17),16),(14,13)),((11,(12,(8,(4,(5,(7,2)))))),(10,(9,(27,(6,(15,3)))))))),1);
   tree tree_6691 [p = 0.000, P = 0.255] = [&W 0.000037] ((35,((((30,(29,28)),(31,((26,(32,25)),24))),(34,(33,23))),20)),(((22,21),19),((((18,17),16),(14,13)),((11,(12,(8,(4,(5,(7,2)))))),(10,(9,(27,(6,(15,3)))))))),1);
   tree tree_6692 [p = 0.000, P = 0.255] = [&W 0.000037] ((35,((((33,30),29),((34,((26,((32,31),25)),(28,24))),23)),20)),(((22,21),19),((((18,17),16),(14,13)),((11,(12,(8,(4,(5,(7,2)))))),(10,(27,(9,(6,(15,3)))))))),1);
   tree tree_6693 [p = 0.000, P = 0.255] = [&W 0.000037] (((((26,25),((29,(30,28)),(32,(31,24)))),((34,33),23)),(35,20)),(((22,21),19),((((18,17),16),(14,13)),((11,(12,(8,(4,(5,(7,2)))))),(10,(27,(9,(6,(15,3)))))))),1);
   tree tree_6694 [p = 0.000, P = 0.255] = [&W 0.000037] (((((31,(26,(32,25))),(28,24)),((34,30),(29,(33,23)))),(35,20)),(((22,21),19),((((18,17),16),(14,13)),((11,(12,(8,(4,(5,(7,2)))))),(10,(27,(9,(6,(15,3)))))))),1);
   tree tree_6695 [p = 0.000, P = 0.255] = [&W 0.000037] (((33,((34,((((31,(32,30)),28),(29,(26,25))),24)),23)),(35,20)),(((22,21),19),((((18,17),16),(14,13)),((11,(12,(8,(4,(5,(7,2)))))),(10,(9,(27,(6,(15,3)))))))),1);
   tree tree_6696 [p = 0.000, P = 0.255] = [&W 0.000037] ((((((32,31),(26,25)),(28,24)),(33,(((34,30),29),23))),(35,20)),(((22,21),19),((((18,17),16),(14,13)),((11,(12,(8,(4,(5,(7,2)))))),(10,(27,(9,(6,(15,3)))))))),1);
   tree tree_6697 [p = 0.000, P = 0.255] = [&W 0.000037] (((((33,(26,25)),(31,(28,(32,24)))),((34,(30,29)),23)),(35,20)),(((22,21),19),((((18,17),16),(14,13)),((11,(12,(8,(4,(5,(7,2)))))),(10,(27,(9,(6,(15,3)))))))),1);
   tree tree_6698 [p = 0.000, P = 0.255] = [&W 0.000037] ((35,(((((32,31),(26,25)),(28,24)),((30,(33,29)),(34,23))),20)),(((22,21),19),((((18,17),16),(14,13)),((11,(12,(8,(4,(5,(7,2)))))),(10,(27,(9,(6,(15,3)))))))),1);
   tree tree_6699 [p = 0.000, P = 0.255] = [&W 0.000037] ((35,((34,(((26,(31,25)),(28,(32,24))),((30,(33,29)),23))),20)),(((22,21),19),((((18,17),16),(14,13)),((11,(12,(8,(4,(5,(7,2)))))),(10,(27,(9,(6,(15,3)))))))),1);
   tree tree_6700 [p = 0.000, P = 0.255] = [&W 0.000037] (((((32,31),((26,25),(28,24))),((35,(34,33)),((30,29),23))),20),(((22,21),19),((((18,17),16),(14,13)),((11,(12,(8,(4,(5,(7,2)))))),(10,(27,(9,(6,(15,3)))))))),1);
   tree tree_6701 [p = 0.000, P = 0.255] = [&W 0.000037] (((33,(34,((((32,31),(26,25)),(28,24)),((30,29),23)))),(35,20)),(((22,21),19),((((18,17),16),(14,13)),((11,(12,(8,(4,(5,(7,2)))))),(10,(27,(9,(6,(15,3)))))))),1);
   tree tree_6702 [p = 0.000, P = 0.256] = [&W 0.000037] ((((((33,30),29),((26,25),((32,31),(28,24)))),23),(34,(35,20))),(((22,21),19),((((18,17),16),(14,13)),((11,(12,(8,(4,(5,(7,2)))))),(10,(9,(27,(6,(15,3)))))))),1);
   tree tree_6703 [p = 0.000, P = 0.256] = [&W 0.000037] ((((35,33),(34,(((28,(32,(31,(26,25)))),24),(30,(29,23))))),20),(((22,21),19),((((18,17),16),(14,13)),(27,((11,(12,(8,(4,(5,(7,2)))))),(10,(9,(6,(15,3)))))))),1);
   tree tree_6704 [p = 0.000, P = 0.256] = [&W 0.000037] ((35,((((34,33),(((29,(30,28)),(26,25)),(31,(32,24)))),23),20)),(((22,21),19),((((18,17),16),(14,13)),(27,((11,(12,(8,(4,(5,(7,2)))))),(10,(9,(6,(15,3)))))))),1);
   tree tree_6705 [p = 0.000, P = 0.256] = [&W 0.000037] ((35,((33,(((28,(26,25)),(31,(32,24))),((34,30),(29,23)))),20)),(((22,21),19),((((18,17),16),(14,13)),(27,((11,(12,(8,(4,(5,(7,2)))))),(10,(9,(6,(15,3)))))))),1);
   tree tree_6706 [p = 0.000, P = 0.256] = [&W 0.000037] (((33,((34,(((29,(30,28)),(31,(32,(26,25)))),24)),23)),(35,20)),(((22,21),19),((((18,17),16),(14,13)),(27,((11,(12,(8,(4,(5,(7,2)))))),(10,(9,(6,(15,3)))))))),1);
   tree tree_6707 [p = 0.000, P = 0.256] = [&W 0.000037] ((((30,(33,29)),((((34,(((35,32),31),28)),(26,25)),24),23)),20),(((22,21),19),((((18,17),16),(14,13)),(27,((11,(12,(8,(4,(5,(7,2)))))),(10,(9,(6,(15,3)))))))),1);
   tree tree_6708 [p = 0.000, P = 0.256] = [&W 0.000037] ((35,((((28,((32,31),(26,25))),24),(((33,30),(34,29)),23)),20)),(((22,21),19),((((18,17),16),(14,13)),(27,((11,(12,(8,(4,(5,(7,2)))))),(10,(9,(6,(15,3)))))))),1);
   tree tree_6709 [p = 0.000, P = 0.256] = [&W 0.000037] (((33,(((28,(32,(26,(31,25)))),24),((34,30),(29,23)))),(35,20)),(((22,21),19),((((18,17),16),(14,13)),(27,((11,(12,(8,(4,(5,(7,2)))))),(10,(9,(6,(15,3)))))))),1);
   tree tree_6710 [p = 0.000, P = 0.256] = [&W 0.000037] ((35,((((28,(32,(26,(31,25)))),24),((30,((34,33),29)),23)),20)),(((22,21),19),((((18,17),16),(14,13)),(27,((11,(12,(8,(4,(5,(7,2)))))),(10,(9,(6,(15,3)))))))),1);
   tree tree_6711 [p = 0.000, P = 0.256] = [&W 0.000037] ((((((34,(32,28)),((31,26),25)),24),((30,(33,29)),23)),(35,20)),(((22,21),19),((((18,17),16),(14,13)),(27,((11,(12,(8,(4,(5,(7,2)))))),(10,(9,(6,(15,3)))))))),1);
   tree tree_6712 [p = 0.000, P = 0.256] = [&W 0.000037] ((((34,((33,(30,29)),((32,31),(28,((26,25),24))))),23),(35,20)),(((22,21),19),((((18,17),16),(14,13)),(27,((11,(12,(8,(4,(5,(7,2)))))),(10,(9,(6,(15,3)))))))),1);
   tree tree_6713 [p = 0.000, P = 0.256] = [&W 0.000037] (((33,(((((32,31),28),(34,(26,25))),24),((30,29),23))),(35,20)),(((22,21),19),((((18,17),16),(14,13)),(27,((11,(12,(8,(4,(5,(7,2)))))),(10,(9,(6,(15,3)))))))),1);
   tree tree_6714 [p = 0.000, P = 0.256] = [&W 0.000037] (((((30,29),(28,((31,(32,(26,25))),24))),((34,33),23)),(35,20)),(((22,21),19),((((18,17),16),(14,13)),(27,((11,(12,(8,(4,(5,(7,2)))))),(10,(9,(6,(15,3)))))))),1);
   tree tree_6715 [p = 0.000, P = 0.256] = [&W 0.000037] ((35,((((28,(26,((32,31),25))),24),((30,(33,29)),23)),(34,20))),(((22,21),19),((((18,17),16),(14,13)),(27,((11,(12,(8,(4,(5,(7,2)))))),(10,(9,(6,(15,3)))))))),1);
   tree tree_6716 [p = 0.000, P = 0.256] = [&W 0.000037] (((34,(((30,29),((28,(26,25)),(31,(32,24)))),(33,23))),(35,20)),(((22,21),19),((((18,17),16),(14,13)),(27,((11,(12,(8,(4,(5,(7,2)))))),(10,(9,(6,(15,3)))))))),1);
   tree tree_6717 [p = 0.000, P = 0.256] = [&W 0.000037] ((35,((((33,30),29),(((((32,31),28),(26,(34,25))),24),23)),20)),(((22,21),19),((((18,17),16),(14,13)),(27,((11,(12,(8,(4,(5,(7,2)))))),(10,(9,(6,(15,3)))))))),1);
   tree tree_6718 [p = 0.000, P = 0.256] = [&W 0.000037] ((35,(((30,29),(((((32,31),28),((34,33),(26,25))),24),23)),20)),(((22,21),19),((((18,17),16),(14,13)),(27,((11,(12,(8,(4,(5,(7,2)))))),(10,(9,(6,(15,3)))))))),1);
   tree tree_6719 [p = 0.000, P = 0.256] = [&W 0.000037] ((35,((((30,(33,29)),((((32,31),28),(26,25)),(34,24))),23),20)),(((22,21),19),((((18,17),16),(14,13)),(27,((11,(12,(8,(4,(5,(7,2)))))),(10,(9,(6,(15,3)))))))),1);
   tree tree_6720 [p = 0.000, P = 0.256] = [&W 0.000037] (((((33,((34,30),29)),(((32,28),(26,(31,25))),24)),23),(35,20)),(((22,21),19),((((18,17),16),(14,13)),(27,((11,(12,(8,(4,(5,(7,2)))))),(10,(9,(6,(15,3)))))))),1);
   tree tree_6721 [p = 0.000, P = 0.256] = [&W 0.000037] ((((33,((30,(34,29)),((32,(28,(26,25))),(31,24)))),23),(35,20)),(((22,21),19),((((18,17),16),(14,13)),(27,((11,(12,(8,(4,(5,(7,2)))))),(10,(9,(6,(15,3)))))))),1);
   tree tree_6722 [p = 0.000, P = 0.256] = [&W 0.000037] (((((33,30),29),((31,((28,(26,25)),(32,24))),(34,23))),(35,20)),(((22,21),19),((((18,17),16),(14,13)),(27,((11,(12,(8,(4,(5,(7,2)))))),(10,(9,(6,(15,3)))))))),1);
   tree tree_6723 [p = 0.000, P = 0.256] = [&W 0.000037] ((((((34,30),(33,29)),(28,((26,((32,31),25)),24))),23),(35,20)),(((22,21),19),((((18,17),16),(14,13)),(27,((11,(12,(8,(4,(5,(7,2)))))),(10,(9,(6,(15,3)))))))),1);
   tree tree_6724 [p = 0.000, P = 0.256] = [&W 0.000037] (((33,((34,(((29,(30,28)),(26,25)),((32,31),24))),23)),(35,20)),(((22,21),19),((((18,17),16),(14,13)),(27,((11,(12,(8,(4,(5,(7,2)))))),(10,(9,(6,(15,3)))))))),1);
   tree tree_6725 [p = 0.000, P = 0.256] = [&W 0.000037] ((((((29,(30,28)),(26,25)),(32,(31,24))),((34,33),23)),(35,20)),(((22,21),19),((((18,17),16),(14,13)),(27,((11,(12,(8,(4,(5,(7,2)))))),(10,(9,(6,(15,3)))))))),1);
   tree tree_6726 [p = 0.000, P = 0.256] = [&W 0.000037] (((((34,(33,30)),29),(((28,((32,31),(26,25))),24),23)),(35,20)),(((22,21),19),((((18,17),16),(14,13)),(27,((11,(12,(8,(4,(5,(7,2)))))),(10,(9,(6,(15,3)))))))),1);
   tree tree_6727 [p = 0.000, P = 0.256] = [&W 0.000037] (((35,((((34,33),(30,29)),(28,((26,25),((32,31),24)))),23)),20),(((22,21),19),((((18,17),16),(14,13)),(27,((11,(12,(8,(4,(5,(7,2)))))),(10,(9,(6,(15,3)))))))),1);
   tree tree_6728 [p = 0.000, P = 0.256] = [&W 0.000037] ((((((33,(34,30)),29),(28,((26,(31,(32,25))),24))),23),(35,20)),(((22,21),19),((((18,17),16),(14,13)),(27,((11,(12,(8,(4,(5,(7,2)))))),(10,(9,(6,(15,3)))))))),1);
   tree tree_6729 [p = 0.000, P = 0.257] = [&W 0.000037] ((35,((((34,33),((26,((32,31),25)),(28,24))),(30,(29,23))),20)),(((22,21),19),((((18,17),16),(14,13)),((11,(12,(8,(4,(5,(7,2)))))),(10,((27,9),(6,(15,3))))))),1);
   tree tree_6730 [p = 0.000, P = 0.257] = [&W 0.000037] ((((((30,29),(33,(34,(26,25)))),(((32,31),28),24)),23),(35,20)),(((22,21),19),((((18,17),16),(14,13)),(27,((11,(12,(8,(4,(5,(7,2)))))),(10,(9,(6,(15,3)))))))),1);
   tree tree_6731 [p = 0.000, P = 0.257] = [&W 0.000037] (((((34,33),(((30,29),28),(31,((26,25),(32,24))))),23),(35,20)),(((22,21),19),((((18,17),16),(14,13)),(27,((11,(12,(8,(4,(5,(7,2)))))),(10,(9,(6,(15,3)))))))),1);
   tree tree_6732 [p = 0.000, P = 0.257] = [&W 0.000037] ((((34,33),((((32,31),(28,(26,25))),24),(30,(29,23)))),(35,20)),(((22,21),19),((((18,17),16),(14,13)),((11,(12,(8,(4,(5,(7,2)))))),(10,(9,((27,6),(15,3))))))),1);
   tree tree_6733 [p = 0.000, P = 0.257] = [&W 0.000037] (((((28,(26,25)),(((34,33),(30,29)),(32,(31,24)))),23),(35,20)),(((22,21),19),((((18,17),16),(14,13)),((11,(12,(8,(4,(5,(7,2)))))),(10,(9,((27,6),(15,3))))))),1);
   tree tree_6734 [p = 0.000, P = 0.257] = [&W 0.000037] (((33,((30,29),(((31,(32,(28,(26,25)))),24),(34,23)))),(35,20)),(((22,21),19),((((18,17),16),(14,13)),((11,(12,(8,(4,(5,(7,2)))))),(10,(9,((27,6),(15,3))))))),1);
   tree tree_6735 [p = 0.000, P = 0.257] = [&W 0.000037] (((33,((((32,(30,29)),28),(((34,31),(26,25)),24)),23)),(35,20)),(((22,21),19),((((18,17),16),(14,13)),(27,((11,(12,(8,(4,(5,(7,2)))))),(10,(9,(6,(15,3)))))))),1);
   tree tree_6736 [p = 0.000, P = 0.257] = [&W 0.000037] ((((33,(((30,(34,29)),(26,25)),(31,(32,(28,24))))),23),(35,20)),(((22,21),19),((((18,17),16),(14,13)),(27,((11,(12,(8,(4,(5,(7,2)))))),(10,(9,(6,(15,3)))))))),1);
   tree tree_6737 [p = 0.000, P = 0.257] = [&W 0.000037] ((35,(((30,(33,29)),(((32,31),((26,(28,25)),24)),(34,23))),20)),(((22,21),19),((((18,17),16),(14,13)),(27,((11,(12,(8,(4,(5,(7,2)))))),(10,(9,(6,(15,3)))))))),1);
   tree tree_6738 [p = 0.000, P = 0.257] = [&W 0.000037] ((35,((((34,(30,(33,29))),((32,31),((26,(28,25)),24))),23),20)),(((22,21),19),((((18,17),16),(14,13)),(27,((11,(12,(8,(4,(5,(7,2)))))),(10,(9,(6,(15,3)))))))),1);
   tree tree_6739 [p = 0.000, P = 0.257] = [&W 0.000037] ((((34,33),((31,(((30,(32,29)),28),((26,25),24))),23)),(35,20)),(((22,21),19),((((18,17),16),(14,13)),(27,((11,(12,(8,(4,(5,(7,2)))))),(10,(9,(6,(15,3)))))))),1);
   tree tree_6740 [p = 0.000, P = 0.257] = [&W 0.000037] (((((((32,30),29),28),(31,(((34,26),25),24))),(33,23)),(35,20)),(((22,21),19),((((18,17),16),(14,13)),(27,((11,(12,(8,(4,(5,(7,2)))))),(10,(9,(6,(15,3)))))))),1);
   tree tree_6741 [p = 0.000, P = 0.257] = [&W 0.000037] (((((34,33),((((32,30),29),28),(31,((26,25),24)))),23),(35,20)),(((22,21),19),((((18,17),16),(14,13)),(27,((11,(12,(8,(4,(5,(7,2)))))),(10,(9,(6,(15,3)))))))),1);
   tree tree_6742 [p = 0.000, P = 0.257] = [&W 0.000037] ((((((34,30),(33,29)),(28,((31,(26,25)),(32,24)))),23),(35,20)),(((22,21),19),((((18,17),16),(14,13)),(27,((11,(12,(8,(4,(5,(7,2)))))),(10,(9,(6,(15,3)))))))),1);
   tree tree_6743 [p = 0.000, P = 0.257] = [&W 0.000037] (((35,(33,((((34,30),29),((32,28),((26,(31,25)),24))),23))),20),(((22,21),19),((((18,17),16),(14,13)),(27,((11,(12,(8,(4,(5,(7,2)))))),(10,(9,(6,(15,3)))))))),1);
   tree tree_6744 [p = 0.000, P = 0.257] = [&W 0.000037] (((((33,30),29),((34,((32,31),(28,((26,25),24)))),23)),(35,20)),(((22,21),19),((((18,17),16),(14,13)),(27,((11,(12,(8,(4,(5,(7,2)))))),(10,(9,(6,(15,3)))))))),1);
   tree tree_6745 [p = 0.000, P = 0.257] = [&W 0.000037] ((((33,((28,(26,25)),(31,(32,24)))),(((34,30),29),23)),(35,20)),(((22,21),19),((((18,17),16),(14,13)),(27,((11,(12,(8,(4,(5,(7,2)))))),(10,(9,(6,(15,3)))))))),1);
   tree tree_6746 [p = 0.000, P = 0.257] = [&W 0.000037] ((35,((((28,(32,(31,(26,25)))),(33,24)),(29,((34,30),23))),20)),(((22,21),19),((((18,17),16),(14,13)),(27,((11,(12,(8,(4,(5,(7,2)))))),(10,(9,(6,(15,3)))))))),1);
   tree tree_6747 [p = 0.000, P = 0.257] = [&W 0.000037] ((((34,(35,33)),(((30,29),((32,31),(28,((26,25),24)))),23)),20),(((22,21),19),((((18,17),16),(14,13)),(27,((11,(12,(8,(4,(5,(7,2)))))),(10,(9,(6,(15,3)))))))),1);
   tree tree_6748 [p = 0.000, P = 0.257] = [&W 0.000037] (((35,((33,(30,29)),(((32,31),(28,((34,(26,25)),24))),23))),20),(((22,21),19),((((18,17),16),(14,13)),(27,((11,(12,(8,(4,(5,(7,2)))))),(10,(9,(6,(15,3)))))))),1);
   tree tree_6749 [p = 0.000, P = 0.257] = [&W 0.000037] (((35,(((34,33),((30,(29,28)),((31,(26,(32,25))),24))),23)),20),(((22,21),19),((((18,17),16),(14,13)),(27,((11,(12,(8,(4,(5,(7,2)))))),(10,(9,(6,(15,3)))))))),1);
   tree tree_6750 [p = 0.000, P = 0.257] = [&W 0.000037] (((((30,29),((26,25),(((32,31),28),(34,24)))),(33,23)),(35,20)),(((22,21),19),((((18,17),16),(14,13)),((11,(12,(8,(4,(5,(7,2)))))),(10,(9,((27,6),(15,3))))))),1);
   tree tree_6751 [p = 0.000, P = 0.257] = [&W 0.000037] ((((((33,30),(34,29)),((26,25),((32,31),(28,24)))),23),(35,20)),(((22,21),19),((((18,17),16),(14,13)),((11,(12,(8,(4,(5,(7,2)))))),(10,(9,((27,6),(15,3))))))),1);
   tree tree_6752 [p = 0.000, P = 0.257] = [&W 0.000037] (((((34,30),(33,29)),(((32,28),(31,((26,25),24))),23)),(35,20)),(((22,21),19),((((18,17),16),(14,13)),(27,((11,(12,(8,(4,(5,(7,2)))))),(10,(9,(6,(15,3)))))))),1);
   tree tree_6753 [p = 0.000, P = 0.257] = [&W 0.000037] (((33,((30,29),(((32,28),((34,31),((26,25),24))),23))),(35,20)),(((22,21),19),((((18,17),16),(14,13)),(27,((11,(12,(8,(4,(5,(7,2)))))),(10,(9,(6,(15,3)))))))),1);
   tree tree_6754 [p = 0.000, P = 0.257] = [&W 0.000037] ((35,(((33,(30,29)),(((31,(32,28)),((34,(26,25)),24)),23)),20)),(((22,21),19),((((18,17),16),(14,13)),(27,((11,(12,(8,(4,(5,(7,2)))))),(10,(9,(6,(15,3)))))))),1);
   tree tree_6755 [p = 0.000, P = 0.257] = [&W 0.000037] ((35,((33,((30,29),(((34,(26,25)),((32,28),(31,24))),23))),20)),(((22,21),19),((((18,17),16),(14,13)),((11,(12,(8,(4,(5,(7,2)))))),(10,(9,(27,(6,(15,3)))))))),1);
   tree tree_6756 [p = 0.000, P = 0.258] = [&W 0.000037] (((((33,30),(34,29)),((((31,26),(32,25)),(28,24)),23)),(35,20)),(((22,21),19),((((18,17),16),(14,13)),((11,(12,(8,(4,(5,(7,2)))))),(10,(9,(27,(6,(15,3)))))))),1);
   tree tree_6757 [p = 0.000, P = 0.258] = [&W 0.000037] (((((33,30),(34,29)),(((32,31),((26,25),(28,24))),23)),(35,20)),(((22,21),19),((((18,17),16),(14,13)),((11,(12,(8,(4,(5,(7,2)))))),(10,(9,(27,(6,(15,3)))))))),1);
   tree tree_6758 [p = 0.000, P = 0.258] = [&W 0.000037] ((35,((33,((30,29),((34,((31,(26,(32,25))),(28,24))),23))),20)),(((22,21),19),((((18,17),16),(14,13)),((11,(12,(8,(4,(5,(7,2)))))),(10,(9,(27,(6,(15,3)))))))),1);
   tree tree_6759 [p = 0.000, P = 0.258] = [&W 0.000037] (((33,((34,(30,29)),((((32,31),(26,25)),(28,24)),23))),(35,20)),(((22,21),19),((((18,17),16),(14,13)),((11,(12,(8,(4,(5,(7,2)))))),(10,(9,(27,(6,(15,3)))))))),1);
   tree tree_6760 [p = 0.000, P = 0.258] = [&W 0.000037] ((((30,(33,(34,29))),(((26,25),((32,31),(28,24))),23)),(35,20)),(((22,21),19),((((18,17),16),(14,13)),((11,(12,(8,(4,(5,(7,2)))))),(10,(9,(27,(6,(15,3)))))))),1);
   tree tree_6761 [p = 0.000, P = 0.258] = [&W 0.000037] (((35,(((34,(26,25)),((32,31),(28,24))),((30,(33,29)),23))),20),(((22,21),19),((((18,17),16),(14,13)),((11,(12,(8,(4,(5,(7,2)))))),(10,(9,(27,(6,(15,3)))))))),1);
   tree tree_6762 [p = 0.000, P = 0.258] = [&W 0.000037] (((33,(((31,(32,(26,25))),(28,24)),((34,30),(29,23)))),(35,20)),(((22,21),19),((((18,17),16),(14,13)),((11,(12,(8,(4,(5,(7,2)))))),(10,(9,(27,(6,(15,3)))))))),1);
   tree tree_6763 [p = 0.000, P = 0.258] = [&W 0.000037] (((((32,31),((26,25),(28,24))),((34,33),(30,(29,23)))),(35,20)),(((22,21),19),((((18,17),16),(14,13)),((11,(12,(8,(4,(5,(7,2)))))),(10,(9,(27,(6,(15,3)))))))),1);
   tree tree_6764 [p = 0.000, P = 0.258] = [&W 0.000037] (((((34,(26,25)),(28,((32,31),24))),((33,30),(29,23))),(35,20)),(((22,21),19),((((18,17),16),(14,13)),((11,(12,(8,(4,(5,(7,2)))))),(10,(9,(27,(6,(15,3)))))))),1);
   tree tree_6765 [p = 0.000, P = 0.258] = [&W 0.000037] ((((33,((26,25),((32,31),(28,24)))),((34,(30,29)),23)),(35,20)),(((22,21),19),((((18,17),16),(14,13)),((11,(12,(8,(4,(5,(7,2)))))),(10,(9,(27,(6,(15,3)))))))),1);
   tree tree_6766 [p = 0.000, P = 0.258] = [&W 0.000037] (((34,(((26,25),(31,(32,(28,24)))),(33,(30,(29,23))))),(35,20)),(((22,21),19),((((18,17),16),(14,13)),((11,(12,(8,(4,(5,(7,2)))))),(10,(9,(27,(6,(15,3)))))))),1);
   tree tree_6767 [p = 0.000, P = 0.258] = [&W 0.000037] (((33,(34,(((31,((32,26),25)),(28,24)),(30,(29,23))))),(35,20)),(((22,21),19),((((18,17),16),(14,13)),((11,(12,(8,(4,(5,(7,2)))))),(10,(9,(27,(6,(15,3)))))))),1);
   tree tree_6768 [p = 0.000, P = 0.258] = [&W 0.000037] ((35,(((((33,30),29),((31,(26,(32,25))),(28,24))),23),(34,20))),(((22,21),19),((((18,17),16),(14,13)),((11,(12,(8,(4,(5,(7,2)))))),(10,(9,(27,(6,(15,3)))))))),1);
   tree tree_6769 [p = 0.000, P = 0.258] = [&W 0.000037] ((35,((((30,29),(34,((32,31),((28,(26,25)),24)))),(33,23)),20)),(((22,21),19),((((18,17),16),(14,13)),(27,((11,(12,(8,(4,(5,(7,2)))))),(10,(9,(6,(15,3)))))))),1);
   tree tree_6770 [p = 0.000, P = 0.258] = [&W 0.000037] ((35,((((33,(30,29)),(34,((32,31),((28,(26,25)),24)))),23),20)),(((22,21),19),((((18,17),16),(14,13)),(27,((11,(12,(8,(4,(5,(7,2)))))),(10,(9,(6,(15,3)))))))),1);
   tree tree_6771 [p = 0.000, P = 0.258] = [&W 0.000037] (((33,(((34,(30,29)),((32,31),((26,25),(28,24)))),23)),(35,20)),(((22,21),19),((((18,17),16),(14,13)),((11,(12,(8,(4,(5,(7,2)))))),(10,(9,(27,(6,(15,3)))))))),1);
   tree tree_6772 [p = 0.000, P = 0.258] = [&W 0.000037] ((35,((((30,29),((33,(26,25)),(34,(31,(28,(32,24)))))),23),20)),(((22,21),19),((((18,17),16),(14,13)),((11,(12,(8,(4,(5,(7,2)))))),(10,(9,(27,(6,(15,3)))))))),1);
   tree tree_6773 [p = 0.000, P = 0.258] = [&W 0.000037] ((35,(((((34,30),29),((31,(26,25)),(32,(28,24)))),(33,23)),20)),(((22,21),19),((((18,17),16),(14,13)),((11,(12,(8,(4,(5,(7,2)))))),(10,(9,(27,(6,(15,3)))))))),1);
   tree tree_6774 [p = 0.000, P = 0.258] = [&W 0.000037] (((((30,(34,(33,29))),((26,25),(28,(31,(32,24))))),23),(35,20)),(((22,21),19),((((18,17),16),(14,13)),((11,(12,(8,(4,(5,(7,2)))))),(10,(9,(27,(6,(15,3)))))))),1);
   tree tree_6775 [p = 0.000, P = 0.258] = [&W 0.000037] (((((33,30),29),((((34,26),25),((32,31),(28,24))),23)),(35,20)),(((22,21),19),((((18,17),16),(14,13)),((11,(12,(8,(4,(5,(7,2)))))),(10,(9,(27,(6,(15,3)))))))),1);
   tree tree_6776 [p = 0.000, P = 0.258] = [&W 0.000037] (((((33,30),29),((34,((26,25),((32,31),(28,24)))),23)),(35,20)),(((22,21),19),((((18,17),16),(14,13)),((11,(12,(8,(4,(5,(7,2)))))),(10,(9,(27,(6,(15,3)))))))),1);
   tree tree_6777 [p = 0.000, P = 0.258] = [&W 0.000037] ((35,(((30,29),((((34,33),(26,25)),((32,31),(28,24))),23)),20)),(((22,21),19),((((18,17),16),(14,13)),((11,(12,(8,(4,(5,(7,2)))))),(10,(9,(27,(6,(15,3)))))))),1);
   tree tree_6778 [p = 0.000, P = 0.258] = [&W 0.000037] ((((((34,30),(33,29)),((32,31),((26,25),(28,24)))),23),(35,20)),(((22,21),19),((((18,17),16),(14,13)),((11,(12,(8,(4,(5,(7,2)))))),(10,(9,(27,(6,(15,3)))))))),1);
   tree tree_6779 [p = 0.000, P = 0.258] = [&W 0.000037] ((35,((34,(((30,29),((32,31),((26,25),(28,24)))),(33,23))),20)),(((22,21),19),((((18,17),16),(14,13)),((11,(12,(8,(4,(5,(7,2)))))),(10,(9,(27,(6,(15,3)))))))),1);
   tree tree_6780 [p = 0.000, P = 0.258] = [&W 0.000037] ((35,((((26,25),(34,((31,((32,(30,29)),28)),24))),(33,23)),20)),(((22,21),19),((((18,17),16),(14,13)),((11,(12,(8,(4,(5,(7,2)))))),(10,(9,(27,(6,(15,3)))))))),1);
   tree tree_6781 [p = 0.000, P = 0.258] = [&W 0.000037] ((((34,((31,(32,((30,28),(29,(26,25))))),24)),(33,23)),(35,20)),(((22,21),19),((((18,17),16),(14,13)),(27,((11,(12,(8,(4,(5,(7,2)))))),(10,(9,(6,(15,3)))))))),1);
   tree tree_6782 [p = 0.000, P = 0.258] = [&W 0.000037] ((35,(((((30,29),(28,(26,25))),(32,(31,24))),(34,23)),(33,20))),(((22,21),19),((((18,17),16),(14,13)),(27,((11,(12,(8,(4,(5,(7,2)))))),(10,(9,(6,(15,3)))))))),1);
   tree tree_6783 [p = 0.000, P = 0.259] = [&W 0.000037] ((((34,(((30,(32,29)),(28,(26,25))),(31,24))),(33,23)),(35,20)),(((22,21),19),((((18,17),16),(14,13)),(27,((11,(12,(8,(4,(5,(7,2)))))),(10,(9,(6,(15,3)))))))),1);
   tree tree_6784 [p = 0.000, P = 0.259] = [&W 0.000037] ((35,((((26,25),24),(((32,31),28),((34,(30,29)),(33,23)))),20)),(((22,21),19),((((18,17),16),(14,13)),((11,(12,(8,(4,(5,(7,2)))))),(10,(9,(27,(6,(15,3)))))))),1);
   tree tree_6785 [p = 0.000, P = 0.259] = [&W 0.000037] ((35,(((34,33),(((26,25),24),(((32,31),28),23))),(29,(30,20)))),(((22,21),19),((((18,17),16),(14,13)),((11,(12,(8,(4,(5,(7,2)))))),(10,(9,(27,(6,(15,3)))))))),1);
   tree tree_6786 [p = 0.000, P = 0.259] = [&W 0.000037] (((((33,((34,30),29)),((28,((35,32),(31,(26,25)))),24)),23),20),(((22,21),19),((((18,17),16),(14,13)),(27,((11,(12,(8,(4,(5,(7,2)))))),(10,(9,(6,(15,3)))))))),1);
   tree tree_6787 [p = 0.000, P = 0.259] = [&W 0.000037] ((35,((33,((((34,30),29),(((32,31),(28,(26,25))),24)),23)),20)),(((22,21),19),((((18,17),16),(14,13)),(27,((11,(12,(8,(4,(5,(7,2)))))),(10,(9,(6,(15,3)))))))),1);
   tree tree_6788 [p = 0.000, P = 0.259] = [&W 0.000037] ((((30,(34,(33,29))),(((((32,31),28),(26,25)),24),23)),(35,20)),(((22,21),19),((((18,17),16),(14,13)),(27,((11,(12,(8,(4,(5,(7,2)))))),(10,(9,(6,(15,3)))))))),1);
   tree tree_6789 [p = 0.000, P = 0.259] = [&W 0.000037] (((35,(((33,30),29),(((31,(28,(32,(26,25)))),(34,24)),23))),20),(((22,21),19),((((18,17),16),(14,13)),(27,((11,(12,(8,(4,(5,(7,2)))))),(10,(9,(6,(15,3)))))))),1);
   tree tree_6790 [p = 0.000, P = 0.259] = [&W 0.000037] ((((33,(((34,30),29),(((32,28),(26,25)),(31,24)))),23),(35,20)),(((22,21),19),((((18,17),16),(14,13)),(27,((11,(12,(8,(4,(5,(7,2)))))),(10,(9,(6,(15,3)))))))),1);
   tree tree_6791 [p = 0.000, P = 0.259] = [&W 0.000037] ((((((33,30),(34,29)),(((32,28),(31,(26,25))),24)),23),(35,20)),(((22,21),19),((((18,17),16),(14,13)),(27,((11,(12,(8,(4,(5,(7,2)))))),(10,(9,(6,(15,3)))))))),1);
   tree tree_6792 [p = 0.000, P = 0.259] = [&W 0.000037] (((((33,(30,29)),(34,((((32,31),28),(26,25)),24))),23),(35,20)),(((22,21),19),((((18,17),16),(14,13)),(27,((11,(12,(8,(4,(5,(7,2)))))),(10,(9,(6,(15,3)))))))),1);
   tree tree_6793 [p = 0.000, P = 0.259] = [&W 0.000037] ((((34,((30,(31,29)),(33,((28,(26,25)),(32,24))))),23),(35,20)),(((22,21),19),((((18,17),16),(14,13)),(27,((11,(12,(8,(4,(5,(7,2)))))),(10,(9,(6,(15,3)))))))),1);
   tree tree_6794 [p = 0.000, P = 0.259] = [&W 0.000037] (((((26,25),24),((34,((32,31),28)),((30,(33,29)),23))),(35,20)),(((22,21),19),((((18,17),16),(14,13)),((11,(12,(8,(4,(5,(7,2)))))),(10,(9,(27,(6,(15,3)))))))),1);
   tree tree_6795 [p = 0.000, P = 0.259] = [&W 0.000037] ((35,((((31,(26,(32,25))),(28,24)),(((33,30),29),23)),(34,20))),(((22,21),19),((((18,17),16),(14,13)),((11,(12,(8,(4,(5,(7,2)))))),(10,(9,(27,(6,(15,3)))))))),1);
   tree tree_6796 [p = 0.000, P = 0.259] = [&W 0.000037] (((((34,33),(((32,31),(26,25)),(28,24))),(29,(30,23))),(35,20)),(((22,21),19),((((18,17),16),(14,13)),((11,(12,(8,(4,(5,(7,2)))))),(10,(9,(27,(6,(15,3)))))))),1);
   tree tree_6797 [p = 0.000, P = 0.259] = [&W 0.000037] ((((34,((26,25),((32,31),(28,24)))),(((33,30),29),23)),(35,20)),(((22,21),19),((((18,17),16),(14,13)),((11,(12,(8,(4,(5,(7,2)))))),(10,(9,(27,(6,(15,3)))))))),1);
   tree tree_6798 [p = 0.000, P = 0.259] = [&W 0.000037] (((35,(33,(34,(((26,25),((32,31),(28,24))),((30,29),23))))),20),(((22,21),19),((((18,17),16),(14,13)),((11,(12,(8,(4,(5,(7,2)))))),(10,(9,(27,(6,(15,3)))))))),1);
   tree tree_6799 [p = 0.000, P = 0.259] = [&W 0.000037] ((((35,33),(((((34,30),29),(28,(32,(26,(31,25))))),24),23)),20),(((22,21),19),((((18,17),16),(14,13)),(27,((11,(12,(8,(4,(5,(7,2)))))),(10,(9,(6,(15,3)))))))),1);
   tree tree_6800 [p = 0.000, P = 0.259] = [&W 0.000037] ((35,((((26,25),(((32,31),28),24)),((30,((34,33),29)),23)),20)),(((22,21),19),((((18,17),16),(14,13)),((11,(12,(8,(4,(5,(7,2)))))),(10,(9,(27,(6,(15,3)))))))),1);
   tree tree_6801 [p = 0.000, P = 0.259] = [&W 0.000037] ((35,((((26,25),(28,((32,31),24))),(((33,(34,30)),29),23)),20)),(((22,21),19),((((18,17),16),(14,13)),((11,(12,(8,(4,(5,(7,2)))))),(10,(9,(27,(6,(15,3)))))))),1);
   tree tree_6802 [p = 0.000, P = 0.259] = [&W 0.000037] (((35,(((26,25),((32,28),(31,24))),(((34,30),29),(33,23)))),20),(((22,21),19),((((18,17),16),(14,13)),((11,(12,(8,(4,(5,(7,2)))))),(10,(9,(27,(6,(15,3)))))))),1);
   tree tree_6803 [p = 0.000, P = 0.259] = [&W 0.000037] ((((31,((32,(26,25)),(28,24))),(34,(33,(29,(30,23))))),(35,20)),(((22,21),19),((((18,17),16),(14,13)),((11,(12,(8,(4,(5,(7,2)))))),(10,(9,(27,(6,(15,3)))))))),1);
   tree tree_6804 [p = 0.000, P = 0.259] = [&W 0.000037] (((33,(((26,25),((32,31),(28,24))),(34,(29,(30,23))))),(35,20)),(((22,21),19),((((18,17),16),(14,13)),((11,(12,(8,(4,(5,(7,2)))))),(10,(9,(27,(6,(15,3)))))))),1);
   tree tree_6805 [p = 0.000, P = 0.259] = [&W 0.000037] (((34,(((26,((32,31),25)),(28,24)),((30,(33,29)),23))),(35,20)),(((22,21),19),((((18,17),16),(14,13)),((11,(12,(8,(4,(5,(7,2)))))),(10,(9,(27,(6,(15,3)))))))),1);
   tree tree_6806 [p = 0.000, P = 0.259] = [&W 0.000037] (((33,((((31,(32,26)),25),(28,24)),((30,(34,29)),23))),(35,20)),(((22,21),19),((((18,17),16),(14,13)),((11,(12,(8,(4,(5,(7,2)))))),(10,(9,(27,(6,(15,3)))))))),1);
   tree tree_6807 [p = 0.000, P = 0.259] = [&W 0.000037] ((35,(((30,(33,29)),((((32,31),(26,25)),(28,24)),23)),(34,20))),(((22,21),19),((((18,17),16),(14,13)),(((12,11),(8,(4,(5,(7,2))))),(10,(9,((27,6),(15,3))))))),1);
   tree tree_6808 [p = 0.000, P = 0.259] = [&W 0.000037] ((((30,(33,29)),((((32,31),(26,25)),(28,24)),(34,23))),(35,20)),(((22,21),19),((((18,17),16),(14,13)),(((12,11),(8,(4,(5,(7,2))))),(10,(9,((27,6),(15,3))))))),1);
   tree tree_6809 [p = 0.000, P = 0.259] = [&W 0.000037] ((((34,(30,29)),((((32,31),(26,25)),(28,24)),(33,23))),(35,20)),(((22,21),19),((((18,17),16),(14,13)),(((12,11),(8,(4,(5,(7,2))))),(10,(9,((27,6),(15,3))))))),1);
   tree tree_6810 [p = 0.000, P = 0.260] = [&W 0.000037] ((((30,(33,29)),(((31,(26,(32,25))),(28,24)),(34,23))),(35,20)),(((22,21),19),((((18,17),16),(14,13)),(((12,11),(8,(4,(5,(7,2))))),(10,(9,((27,6),(15,3))))))),1);
   tree tree_6811 [p = 0.000, P = 0.260] = [&W 0.000037] ((35,((33,((30,29),((((34,31),(26,(32,25))),(28,24)),23))),20)),(((22,21),19),((((18,17),16),(14,13)),(((12,11),(8,(4,(5,(7,2))))),(10,(9,((27,6),(15,3))))))),1);
   tree tree_6812 [p = 0.000, P = 0.260] = [&W 0.000037] ((((33,(30,29)),(((31,((32,26),25)),(28,24)),(34,23))),(35,20)),(((22,21),19),((((18,17),16),(14,13)),(((12,11),(8,(4,(5,(7,2))))),(10,(9,((27,6),(15,3))))))),1);
   tree tree_6813 [p = 0.000, P = 0.260] = [&W 0.000037] ((((30,29),((((34,33),(26,25)),(((32,31),28),24)),23)),(35,20)),(((22,21),19),((((18,17),16),(14,13)),(((12,11),(8,(4,(5,(7,2))))),(10,(9,((27,6),(15,3))))))),1);
   tree tree_6814 [p = 0.000, P = 0.260] = [&W 0.000037] ((35,(((33,((34,30),29)),(((32,31),((26,25),(28,24))),23)),20)),(((22,21),19),((((18,17),16),(14,13)),(((12,11),(8,(4,(5,(7,2))))),(10,(9,((27,6),(15,3))))))),1);
   tree tree_6815 [p = 0.000, P = 0.260] = [&W 0.000037] ((((34,(30,(33,29))),(((32,31),((26,25),(28,24))),23)),(35,20)),(((22,21),19),((((18,17),16),(14,13)),(((12,11),(8,(4,(5,(7,2))))),(10,(9,((27,6),(15,3))))))),1);
   tree tree_6816 [p = 0.000, P = 0.260] = [&W 0.000037] (((((33,30),29),(((34,31),((26,25),((32,28),24))),23)),(35,20)),(((22,21),19),((((18,17),16),(14,13)),(((12,11),(8,(4,(5,(7,2))))),(10,(9,((27,6),(15,3))))))),1);
   tree tree_6817 [p = 0.000, P = 0.260] = [&W 0.000037] (((((33,30),(34,29)),((31,(32,((26,25),(28,24)))),23)),(35,20)),(((22,21),19),((((18,17),16),(14,13)),(((12,11),(8,(4,(5,(7,2))))),(10,(9,((27,6),(15,3))))))),1);
   tree tree_6818 [p = 0.000, P = 0.260] = [&W 0.000037] ((35,(((34,33),((30,29),((31,((26,25),(32,(28,24)))),23))),20)),(((22,21),19),((((18,17),16),(14,13)),(((12,11),(8,(4,(5,(7,2))))),(10,(9,((27,6),(15,3))))))),1);
   tree tree_6819 [p = 0.000, P = 0.260] = [&W 0.000037] ((((30,(33,29)),(((34,31),((26,(32,25)),(28,24))),23)),(35,20)),(((22,21),19),((((18,17),16),(14,13)),(((12,11),(8,(4,(5,(7,2))))),(10,(9,((27,6),(15,3))))))),1);
   tree tree_6820 [p = 0.000, P = 0.260] = [&W 0.000037] ((35,((((33,30),(34,29)),(((26,25),((32,31),(28,24))),23)),20)),(((22,21),19),((((18,17),16),(14,13)),(((12,11),(8,(4,(5,(7,2))))),(10,(9,((27,6),(15,3))))))),1);
   tree tree_6821 [p = 0.000, P = 0.260] = [&W 0.000037] (((((34,30),29),(((26,25),((32,31),(28,24))),(33,23))),(35,20)),(((22,21),19),((((18,17),16),(14,13)),(((12,11),(8,(4,(5,(7,2))))),(10,(9,((27,6),(15,3))))))),1);
   tree tree_6822 [p = 0.000, P = 0.260] = [&W 0.000037] ((((30,(33,29)),(((34,(26,25)),((32,31),(28,24))),23)),(35,20)),(((22,21),19),((((18,17),16),(14,13)),(((12,11),(8,(4,(5,(7,2))))),(10,(9,((27,6),(15,3))))))),1);
   tree tree_6823 [p = 0.000, P = 0.260] = [&W 0.000037] ((((((34,30),29),((26,25),(28,(31,(32,24))))),(33,23)),(35,20)),(((22,21),19),((((18,17),16),(14,13)),(((12,11),(8,(4,(5,(7,2))))),(10,(9,((27,6),(15,3))))))),1);
   tree tree_6824 [p = 0.000, P = 0.260] = [&W 0.000037] (((((34,33),(30,29)),(((26,25),((32,31),(28,24))),23)),(35,20)),(((22,21),19),((((18,17),16),(14,13)),(((12,11),(8,(4,(5,(7,2))))),(10,(9,((27,6),(15,3))))))),1);
   tree tree_6825 [p = 0.000, P = 0.260] = [&W 0.000037] ((35,(((30,(33,29)),(((34,(26,25)),((32,31),(28,24))),23)),20)),(((22,21),19),((((18,17),16),(14,13)),(((12,11),(8,(4,(5,(7,2))))),(10,(9,((27,6),(15,3))))))),1);
   tree tree_6826 [p = 0.000, P = 0.260] = [&W 0.000037] ((((30,(33,(34,29))),((((32,31),(26,25)),(28,24)),23)),(35,20)),(((22,21),19),((((18,17),16),(14,13)),(((12,11),(8,(4,(5,(7,2))))),(10,(9,((27,6),(15,3))))))),1);
   tree tree_6827 [p = 0.000, P = 0.260] = [&W 0.000037] ((35,((((33,30),29),((((32,31),(26,25)),(28,24)),23)),(34,20))),(((22,21),19),((((18,17),16),(14,13)),(((12,11),(8,(4,(5,(7,2))))),(10,(9,((27,6),(15,3))))))),1);
   tree tree_6828 [p = 0.000, P = 0.260] = [&W 0.000037] (((34,(((33,30),29),((((32,31),(26,25)),(28,24)),23))),(35,20)),(((22,21),19),((((18,17),16),(14,13)),(((12,11),(8,(4,(5,(7,2))))),(10,(9,((27,6),(15,3))))))),1);
   tree tree_6829 [p = 0.000, P = 0.260] = [&W 0.000037] ((((30,((34,33),29)),((((32,31),(26,25)),(28,24)),23)),(35,20)),(((22,21),19),((((18,17),16),(14,13)),(((12,11),(8,(4,(5,(7,2))))),(10,(9,((27,6),(15,3))))))),1);
   tree tree_6830 [p = 0.000, P = 0.260] = [&W 0.000037] (((33,(((34,30),29),((((32,31),(26,25)),(28,24)),23))),(35,20)),(((22,21),19),((((18,17),16),(14,13)),(((12,11),(8,(4,(5,(7,2))))),(10,(9,((27,6),(15,3))))))),1);
   tree tree_6831 [p = 0.000, P = 0.260] = [&W 0.000037] (((33,((30,(34,29)),(((32,(31,(26,25))),(28,24)),23))),(35,20)),(((22,21),19),((((18,17),16),(14,13)),(((12,11),(8,(4,(5,(7,2))))),(10,(9,((27,6),(15,3))))))),1);
   tree tree_6832 [p = 0.000, P = 0.260] = [&W 0.000037] ((35,((((34,33),(30,29)),(((31,(32,(26,25))),(28,24)),23)),20)),(((22,21),19),((((18,17),16),(14,13)),(((12,11),(8,(4,(5,(7,2))))),(10,(9,((27,6),(15,3))))))),1);
   tree tree_6833 [p = 0.000, P = 0.260] = [&W 0.000037] (((33,(34,(((26,25),((30,(29,28)),(31,(32,24)))),23))),(35,20)),(((22,21),19),((((18,17),16),(14,13)),(((12,11),(8,(4,(5,(7,2))))),(10,(9,((27,6),(15,3))))))),1);
   tree tree_6834 [p = 0.000, P = 0.260] = [&W 0.000037] ((((33,(34,((26,25),((30,(29,28)),(31,(32,24)))))),23),(35,20)),(((22,21),19),((((18,17),16),(14,13)),(((12,11),(8,(4,(5,(7,2))))),(10,(9,((27,6),(15,3))))))),1);
   tree tree_6835 [p = 0.000, P = 0.260] = [&W 0.000037] (((33,(((34,30),29),(((26,25),(28,((32,31),24))),23))),(35,20)),(((22,21),19),((((18,17),16),(14,13)),(((12,11),(8,(4,(5,(7,2))))),(10,(9,((27,6),(15,3))))))),1);
   tree tree_6836 [p = 0.000, P = 0.260] = [&W 0.000037] ((35,((((31,(26,25)),(32,(28,24))),((30,(33,(34,29))),23)),20)),(((22,21),19),((((18,17),16),(14,13)),(((12,11),(8,(4,(5,(7,2))))),(10,(9,((27,6),(15,3))))))),1);
   tree tree_6837 [p = 0.000, P = 0.261] = [&W 0.000037] (((((26,25),((32,31),(28,24))),(((33,(34,30)),29),23)),(35,20)),(((22,21),19),((((18,17),16),(14,13)),(((12,11),(8,(4,(5,(7,2))))),(10,(9,((27,6),(15,3))))))),1);
   tree tree_6838 [p = 0.000, P = 0.261] = [&W 0.000037] ((((34,33),((30,29),(((26,(31,25)),(32,(28,24))),23))),(35,20)),(((22,21),19),((((18,17),16),(14,13)),(((12,11),(8,(4,(5,(7,2))))),(10,(9,((27,6),(15,3))))))),1);
   tree tree_6839 [p = 0.000, P = 0.261] = [&W 0.000037] ((((30,(33,29)),(((26,((34,31),25)),(32,(28,24))),23)),(35,20)),(((22,21),19),((((18,17),16),(14,13)),(((12,11),(8,(4,(5,(7,2))))),(10,(9,((27,6),(15,3))))))),1);
   tree tree_6840 [p = 0.000, P = 0.261] = [&W 0.000037] (((((34,33),(((32,31),(26,25)),((30,(29,28)),24))),23),(35,20)),(((22,21),19),((((18,17),16),(14,13)),(((12,11),(8,(4,(5,(7,2))))),(10,(9,((27,6),(15,3))))))),1);
   tree tree_6841 [p = 0.000, P = 0.261] = [&W 0.000037] ((((34,((33,30),29)),(((26,25),(28,((32,31),24))),23)),(35,20)),(((22,21),19),((((18,17),16),(14,13)),(((12,11),(8,(4,(5,(7,2))))),(10,(9,((27,6),(15,3))))))),1);
   tree tree_6842 [p = 0.000, P = 0.261] = [&W 0.000037] ((35,(((30,29),((((34,33),(26,25)),(28,((32,31),24))),23)),20)),(((22,21),19),((((18,17),16),(14,13)),(((12,11),(8,(4,(5,(7,2))))),(10,(9,((27,6),(15,3))))))),1);
   tree tree_6843 [p = 0.000, P = 0.261] = [&W 0.000037] ((((30,((34,33),29)),(((26,(31,25)),(32,(28,24))),23)),(35,20)),(((22,21),19),((((18,17),16),(14,13)),(((12,11),(8,(4,(5,(7,2))))),(10,(9,((27,6),(15,3))))))),1);
   tree tree_6844 [p = 0.000, P = 0.261] = [&W 0.000037] ((35,(((30,(33,29)),(34,(((26,(31,25)),(32,(28,24))),23))),20)),(((22,21),19),((((18,17),16),(14,13)),(((12,11),(8,(4,(5,(7,2))))),(10,(9,((27,6),(15,3))))))),1);
   tree tree_6845 [p = 0.000, P = 0.261] = [&W 0.000037] ((35,(((34,(30,(33,29))),(((26,25),(28,(32,(31,24)))),23)),20)),(((22,21),19),((((18,17),16),(14,13)),(((12,11),(8,(4,(5,(7,2))))),(10,(9,((27,6),(15,3))))))),1);
   tree tree_6846 [p = 0.000, P = 0.261] = [&W 0.000037] ((35,((((33,30),29),(((34,(26,(32,(31,25)))),(28,24)),23)),20)),(((22,21),19),((((18,17),16),(14,13)),(((12,11),(8,(4,(5,(7,2))))),(10,(9,((27,6),(15,3))))))),1);
   tree tree_6847 [p = 0.000, P = 0.261] = [&W 0.000037] ((((30,29),(((26,(33,(34,25))),(((32,31),28),24)),23)),(35,20)),(((22,21),19),((((18,17),16),(14,13)),(((12,11),(8,(4,(5,(7,2))))),(10,(9,((27,6),(15,3))))))),1);
   tree tree_6848 [p = 0.000, P = 0.261] = [&W 0.000037] ((((30,29),(((26,25),(((32,31),28),(34,24))),(33,23))),(35,20)),(((22,21),19),((((18,17),16),(14,13)),(((12,11),(8,(4,(5,(7,2))))),(10,(9,((27,6),(15,3))))))),1);
   tree tree_6849 [p = 0.000, P = 0.261] = [&W 0.000037] (((((33,30),29),(((26,25),(((32,31),28),(34,24))),23)),(35,20)),(((22,21),19),((((18,17),16),(14,13)),(((12,11),(8,(4,(5,(7,2))))),(10,(9,((27,6),(15,3))))))),1);
   tree tree_6850 [p = 0.000, P = 0.261] = [&W 0.000037] (((((33,30),29),(((34,(26,25)),(((32,31),28),24)),23)),(35,20)),(((22,21),19),((((18,17),16),(14,13)),(((12,11),(8,(4,(5,(7,2))))),(10,(9,((27,6),(15,3))))))),1);
   tree tree_6851 [p = 0.000, P = 0.261] = [&W 0.000037] ((((((30,(32,29)),28),(31,(25,(26,24)))),(33,(34,23))),(35,20)),(((22,21),19),((((18,17),16),(27,(14,13))),(((12,11),(8,(4,(5,(7,2))))),(10,(9,(6,(15,3))))))),1);
   tree tree_6852 [p = 0.000, P = 0.261] = [&W 0.000037] (((((34,30),29),(((26,25),(((32,31),28),24)),(33,23))),(35,20)),(((22,21),19),((((18,17),16),(14,13)),(((12,11),(8,(4,(5,(7,2))))),(10,(9,((27,6),(15,3))))))),1);
   tree tree_6853 [p = 0.000, P = 0.261] = [&W 0.000037] ((((33,(30,29)),(34,(((26,25),((31,(32,28)),24)),23))),(35,20)),(((22,21),19),((((18,17),16),(14,13)),(((12,11),(8,(4,(5,(7,2))))),(10,(9,((27,6),(15,3))))))),1);
   tree tree_6854 [p = 0.000, P = 0.261] = [&W 0.000037] ((35,(((30,29),(33,(((((34,31),26),25),((32,28),24)),23))),20)),(((22,21),19),((((18,17),16),(14,13)),(((12,11),(8,(4,(5,(7,2))))),(10,(9,((27,6),(15,3))))))),1);
   tree tree_6855 [p = 0.000, P = 0.261] = [&W 0.000037] (((((34,33),(30,29)),(((((32,31),26),25),(28,24)),23)),(35,20)),(((22,21),19),((((18,17),16),(14,13)),(((12,11),(8,(4,(5,(7,2))))),(10,(9,((27,6),(15,3))))))),1);
   tree tree_6856 [p = 0.000, P = 0.261] = [&W 0.000037] ((35,(((30,29),(((26,25),(((32,31),28),24)),(34,(33,23)))),20)),(((22,21),19),((((18,17),16),(14,13)),(((12,11),(8,(4,(5,(7,2))))),(10,(9,((27,6),(15,3))))))),1);
   tree tree_6857 [p = 0.000, P = 0.261] = [&W 0.000037] ((((30,((34,33),29)),(((26,25),((31,(32,28)),24)),23)),(35,20)),(((22,21),19),((((18,17),16),(14,13)),(((12,11),(8,(4,(5,(7,2))))),(10,(9,((27,6),(15,3))))))),1);
   tree tree_6858 [p = 0.000, P = 0.261] = [&W 0.000037] ((((34,((33,30),29)),(((26,25),((31,(32,28)),24)),23)),(35,20)),(((22,21),19),((((18,17),16),(14,13)),(((12,11),(8,(4,(5,(7,2))))),(10,(9,((27,6),(15,3))))))),1);
   tree tree_6859 [p = 0.000, P = 0.261] = [&W 0.000037] (((33,(((30,(34,29)),((31,(26,25)),(28,(32,24)))),23)),(35,20)),(((22,21),19),((((18,17),16),(14,13)),(((12,11),(8,(4,(5,(7,2))))),(10,(9,((27,6),(15,3))))))),1);
   tree tree_6860 [p = 0.000, P = 0.261] = [&W 0.000037] ((((((34,30),29),((31,(26,(32,25))),(28,24))),(33,23)),(35,20)),(((22,21),19),((((18,17),16),(14,13)),(((12,11),(8,(4,(5,(7,2))))),(10,(9,((27,6),(15,3))))))),1);
   tree tree_6861 [p = 0.000, P = 0.261] = [&W 0.000037] (((((33,((34,30),29)),(31,(32,((26,25),(28,24))))),23),(35,20)),(((22,21),19),((((18,17),16),(14,13)),(((12,11),(8,(4,(5,(7,2))))),(10,(9,((27,6),(15,3))))))),1);
   tree tree_6862 [p = 0.000, P = 0.261] = [&W 0.000037] (((((30,29),(((32,31),(26,25)),(28,24))),((34,(35,33)),23)),20),(((22,21),19),((((18,17),16),(14,13)),(((12,11),(8,(4,(5,(7,2))))),(10,(9,((27,6),(15,3))))))),1);
   tree tree_6863 [p = 0.000, P = 0.261] = [&W 0.000037] (((34,(((30,29),((31,(26,(32,25))),(28,24))),(33,23))),(35,20)),(((22,21),19),((((18,17),16),(14,13)),(((12,11),(8,(4,(5,(7,2))))),(10,(9,((27,6),(15,3))))))),1);
   tree tree_6864 [p = 0.000, P = 0.261] = [&W 0.000037] (((((30,(33,29)),(34,((31,(26,25)),(28,(32,24))))),23),(35,20)),(((22,21),19),((((18,17),16),(14,13)),(((12,11),(8,(4,(5,(7,2))))),(10,(9,((27,6),(15,3))))))),1);
   tree tree_6865 [p = 0.000, P = 0.262] = [&W 0.000037] ((35,((((30,(34,(33,29))),(31,((32,(26,25)),(28,24)))),23),20)),(((22,21),19),((((18,17),16),(14,13)),(((12,11),(8,(4,(5,(7,2))))),(10,(9,((27,6),(15,3))))))),1);
   tree tree_6866 [p = 0.000, P = 0.262] = [&W 0.000037] ((35,(((((34,(33,30)),29),(31,(32,((26,25),(28,24))))),23),20)),(((22,21),19),((((18,17),16),(14,13)),(((12,11),(8,(4,(5,(7,2))))),(10,(9,((27,6),(15,3))))))),1);
   tree tree_6867 [p = 0.000, P = 0.262] = [&W 0.000037] ((35,(((((33,30),(34,29)),((32,31),((26,25),(28,24)))),23),20)),(((22,21),19),((((18,17),16),(14,13)),(((12,11),(8,(4,(5,(7,2))))),(10,(9,((27,6),(15,3))))))),1);
   tree tree_6868 [p = 0.000, P = 0.262] = [&W 0.000037] ((((((34,30),(33,29)),((32,31),((26,25),(28,24)))),23),(35,20)),(((22,21),19),((((18,17),16),(14,13)),(((12,11),(8,(4,(5,(7,2))))),(10,(9,((27,6),(15,3))))))),1);
   tree tree_6869 [p = 0.000, P = 0.262] = [&W 0.000037] ((((((34,30),29),((32,31),((26,25),(28,24)))),(33,23)),(35,20)),(((22,21),19),((((18,17),16),(14,13)),(((12,11),(8,(4,(5,(7,2))))),(10,(9,((27,6),(15,3))))))),1);
   tree tree_6870 [p = 0.000, P = 0.262] = [&W 0.000037] (((((30,(34,(33,29))),((32,31),((26,25),(28,24)))),23),(35,20)),(((22,21),19),((((18,17),16),(14,13)),(((12,11),(8,(4,(5,(7,2))))),(10,(9,((27,6),(15,3))))))),1);
   tree tree_6871 [p = 0.000, P = 0.262] = [&W 0.000037] (((34,(33,(((30,29),((32,31),((26,25),(28,24)))),23))),(35,20)),(((22,21),19),((((18,17),16),(14,13)),(((12,11),(8,(4,(5,(7,2))))),(10,(9,((27,6),(15,3))))))),1);
   tree tree_6872 [p = 0.000, P = 0.262] = [&W 0.000037] ((35,(((((33,30),(34,29)),((31,(32,(26,25))),(28,24))),23),20)),(((22,21),19),((((18,17),16),(14,13)),(((12,11),(8,(4,(5,(7,2))))),(10,(9,((27,6),(15,3))))))),1);
   tree tree_6873 [p = 0.000, P = 0.262] = [&W 0.000037] ((35,((((30,(34,29)),((31,(26,25)),(32,(28,24)))),(33,23)),20)),(((22,21),19),((((18,17),16),(14,13)),(((12,11),(8,(4,(5,(7,2))))),(10,(9,((27,6),(15,3))))))),1);
   tree tree_6874 [p = 0.000, P = 0.262] = [&W 0.000037] ((35,((((30,29),((31,(26,25)),(32,(28,24)))),(33,23)),(34,20))),(((22,21),19),((((18,17),16),(14,13)),(((12,11),(8,(4,(5,(7,2))))),(10,(9,((27,6),(15,3))))))),1);
   tree tree_6875 [p = 0.000, P = 0.262] = [&W 0.000037] (((((30,(33,29)),((34,(26,25)),(31,(28,(32,24))))),23),(35,20)),(((22,21),19),((((18,17),16),(14,13)),(((12,11),(8,(4,(5,(7,2))))),(10,(9,((27,6),(15,3))))))),1);
   tree tree_6876 [p = 0.000, P = 0.262] = [&W 0.000037] ((35,((((34,(30,(33,29))),((31,(32,(26,25))),(28,24))),23),20)),(((22,21),19),((((18,17),16),(14,13)),(((12,11),(8,(4,(5,(7,2))))),(10,(9,((27,6),(15,3))))))),1);
   tree tree_6877 [p = 0.000, P = 0.262] = [&W 0.000037] ((((((34,30),(33,29)),((31,(26,25)),(32,(28,24)))),23),(35,20)),(((22,21),19),((((18,17),16),(14,13)),(((12,11),(8,(4,(5,(7,2))))),(10,(9,((27,6),(15,3))))))),1);
   tree tree_6878 [p = 0.000, P = 0.262] = [&W 0.000037] (((33,((((34,30),29),((31,(32,(26,25))),(28,24))),23)),(35,20)),(((22,21),19),((((18,17),16),(14,13)),(((12,11),(8,(4,(5,(7,2))))),(10,(9,((27,6),(15,3))))))),1);
   tree tree_6879 [p = 0.000, P = 0.262] = [&W 0.000037] ((35,((((30,29),((31,(32,(26,25))),(28,24))),((34,33),23)),20)),(((22,21),19),((((18,17),16),(14,13)),(((12,11),(8,(4,(5,(7,2))))),(10,(9,((27,6),(15,3))))))),1);
   tree tree_6880 [p = 0.000, P = 0.262] = [&W 0.000037] ((((((33,30),(34,29)),((31,(26,(32,25))),(28,24))),23),(35,20)),(((22,21),19),((((18,17),16),(14,13)),(((12,11),(8,(4,(5,(7,2))))),(10,(9,((27,6),(15,3))))))),1);
   tree tree_6881 [p = 0.000, P = 0.262] = [&W 0.000037] (((((34,(30,(33,29))),(((32,31),(26,25)),(28,24))),23),(35,20)),(((22,21),19),((((18,17),16),(14,13)),(((12,11),(8,(4,(5,(7,2))))),(10,(9,((27,6),(15,3))))))),1);
   tree tree_6882 [p = 0.000, P = 0.262] = [&W 0.000037] (((33,(34,(((30,29),((31,(32,(26,25))),(28,24))),23))),(35,20)),(((22,21),19),((((18,17),16),(14,13)),(((12,11),(8,(4,(5,(7,2))))),(10,(9,((27,6),(15,3))))))),1);
   tree tree_6883 [p = 0.000, P = 0.262] = [&W 0.000037] ((35,((33,(((34,(30,29)),((31,(32,(26,25))),(28,24))),23)),20)),(((22,21),19),((((18,17),16),(14,13)),(((12,11),(8,(4,(5,(7,2))))),(10,(9,((27,6),(15,3))))))),1);
   tree tree_6884 [p = 0.000, P = 0.262] = [&W 0.000037] ((((34,((30,(33,29)),((31,(32,(26,25))),(28,24)))),23),(35,20)),(((22,21),19),((((18,17),16),(14,13)),(((12,11),(8,(4,(5,(7,2))))),(10,(9,((27,6),(15,3))))))),1);
   tree tree_6885 [p = 0.000, P = 0.262] = [&W 0.000037] (((((30,(34,29)),(33,((26,25),(28,((32,31),24))))),23),(35,20)),(((22,21),19),((((18,17),16),(14,13)),(((12,11),(8,(4,(5,(7,2))))),(10,(9,((27,6),(15,3))))))),1);
   tree tree_6886 [p = 0.000, P = 0.262] = [&W 0.000037] (((33,(((30,(34,29)),((26,25),(28,((32,31),24)))),23)),(35,20)),(((22,21),19),((((18,17),16),(14,13)),(((12,11),(8,(4,(5,(7,2))))),(10,(9,((27,6),(15,3))))))),1);
   tree tree_6887 [p = 0.000, P = 0.262] = [&W 0.000037] ((35,((33,((((34,30),29),((26,25),(28,(31,(32,24))))),23)),20)),(((22,21),19),((((18,17),16),(14,13)),(((12,11),(8,(4,(5,(7,2))))),(10,(9,((27,6),(15,3))))))),1);
   tree tree_6888 [p = 0.000, P = 0.262] = [&W 0.000037] ((35,(((((34,30),(33,29)),((32,(26,(31,25))),(28,24))),23),20)),(((22,21),19),((((18,17),16),(14,13)),(((12,11),(8,(4,(5,(7,2))))),(10,(9,((27,6),(15,3))))))),1);
   tree tree_6889 [p = 0.000, P = 0.262] = [&W 0.000037] (((((34,(30,(33,29))),(((32,26),(31,25)),(28,24))),23),(35,20)),(((22,21),19),((((18,17),16),(14,13)),(((12,11),(8,(4,(5,(7,2))))),(10,(9,((27,6),(15,3))))))),1);
   tree tree_6890 [p = 0.000, P = 0.262] = [&W 0.000037] ((35,((((30,29),((26,(33,25)),(28,((32,31),24)))),23),(34,20))),(((22,21),19),((((18,17),16),(14,13)),(((12,11),(8,(4,(5,(7,2))))),(10,(9,((27,6),(15,3))))))),1);
   tree tree_6891 [p = 0.000, P = 0.262] = [&W 0.000037] ((((((34,33),(30,29)),((26,25),(28,(31,(32,24))))),23),(35,20)),(((22,21),19),((((18,17),16),(14,13)),(((12,11),(8,(4,(5,(7,2))))),(10,(9,((27,6),(15,3))))))),1);
   tree tree_6892 [p = 0.000, P = 0.263] = [&W 0.000037] (((((34,(33,30)),29),(((26,25),((32,31),(28,24))),23)),(35,20)),(((22,21),19),((((18,17),16),(14,13)),(((12,11),(8,(4,(5,(7,2))))),(10,(9,((27,6),(15,3))))))),1);
   tree tree_6893 [p = 0.000, P = 0.263] = [&W 0.000037] (((35,(((((34,33),30),29),((26,25),(28,(31,(32,24))))),23)),20),(((22,21),19),((((18,17),16),(14,13)),(((12,11),(8,(4,(5,(7,2))))),(10,(9,((27,6),(15,3))))))),1);
   tree tree_6894 [p = 0.000, P = 0.263] = [&W 0.000037] (((35,((33,((34,30),29)),(((26,25),((32,31),(28,24))),23))),20),(((22,21),19),((((18,17),16),(14,13)),(((12,11),(8,(4,(5,(7,2))))),(10,(9,((27,6),(15,3))))))),1);
   tree tree_6895 [p = 0.000, P = 0.263] = [&W 0.000037] ((((((34,30),29),((33,(26,25)),(28,(31,(32,24))))),23),(35,20)),(((22,21),19),((((18,17),16),(14,13)),(((12,11),(8,(4,(5,(7,2))))),(10,(9,((27,6),(15,3))))))),1);
   tree tree_6896 [p = 0.000, P = 0.263] = [&W 0.000037] (((((30,29),(((34,33),(26,25)),(28,(31,(32,24))))),23),(35,20)),(((22,21),19),((((18,17),16),(14,13)),(((12,11),(8,(4,(5,(7,2))))),(10,(9,((27,6),(15,3))))))),1);
   tree tree_6897 [p = 0.000, P = 0.263] = [&W 0.000037] (((34,((33,(30,29)),(((26,25),(31,(28,(32,24)))),23))),(35,20)),(((22,21),19),((((18,17),16),(14,13)),(((12,11),(8,(4,(5,(7,2))))),(10,(9,((27,6),(15,3))))))),1);
   tree tree_6898 [p = 0.000, P = 0.263] = [&W 0.000037] ((((((33,30),(34,29)),((26,(31,25)),(32,(28,24)))),23),(35,20)),(((22,21),19),((((18,17),16),(14,13)),(((12,11),(8,(4,(5,(7,2))))),(10,(9,((27,6),(15,3))))))),1);
   tree tree_6899 [p = 0.000, P = 0.263] = [&W 0.000037] ((35,(((((34,(33,30)),29),((((32,31),26),25),(28,24))),23),20)),(((22,21),19),((((18,17),16),(14,13)),(((12,11),(8,(4,(5,(7,2))))),(10,(9,((27,6),(15,3))))))),1);
   tree tree_6900 [p = 0.000, P = 0.263] = [&W 0.000037] (((33,(((30,(34,29)),((26,25),(((32,31),28),24))),23)),(35,20)),(((22,21),19),((((18,17),16),(14,13)),(((12,11),(8,(4,(5,(7,2))))),(10,(9,((27,6),(15,3))))))),1);
   tree tree_6901 [p = 0.000, P = 0.263] = [&W 0.000037] ((((34,((30,(33,29)),((32,31),((26,25),(28,24))))),23),(35,20)),(((22,21),19),((((18,17),16),(14,13)),(((12,11),(8,(4,(5,(7,2))))),(10,(9,((27,6),(15,3))))))),1);
   tree tree_6902 [p = 0.000, P = 0.263] = [&W 0.000037] ((((((34,30),29),((33,(26,25)),(((32,31),28),24))),23),(35,20)),(((22,21),19),((((18,17),16),(14,13)),(((12,11),(8,(4,(5,(7,2))))),(10,(9,((27,6),(15,3))))))),1);
   tree tree_6903 [p = 0.000, P = 0.263] = [&W 0.000037] ((35,(((33,((30,(34,29)),((26,25),(((32,31),28),24)))),23),20)),(((22,21),19),((((18,17),16),(14,13)),(((12,11),(8,(4,(5,(7,2))))),(10,(9,((27,6),(15,3))))))),1);
   tree tree_6904 [p = 0.000, P = 0.263] = [&W 0.000037] ((35,((((30,(33,29)),((34,(26,25)),(((32,31),28),24))),23),20)),(((22,21),19),((((18,17),16),(14,13)),(((12,11),(8,(4,(5,(7,2))))),(10,(9,((27,6),(15,3))))))),1);
   tree tree_6905 [p = 0.000, P = 0.263] = [&W 0.000037] (((34,(((33,(30,29)),((26,(31,25)),(32,(28,24)))),23)),(35,20)),(((22,21),19),((((18,17),16),(14,13)),(((12,11),(8,(4,(5,(7,2))))),(10,(9,((27,6),(15,3))))))),1);
   tree tree_6906 [p = 0.000, P = 0.263] = [&W 0.000037] (((((33,(30,(34,29))),((32,(26,(31,25))),(28,24))),23),(35,20)),(((22,21),19),((((18,17),16),(14,13)),(((12,11),(8,(4,(5,(7,2))))),(10,(9,((27,6),(15,3))))))),1);
   tree tree_6907 [p = 0.000, P = 0.263] = [&W 0.000037] ((((35,33),(((30,(34,29)),((26,((32,31),25)),(28,24))),23)),20),(((22,21),19),((((18,17),16),(14,13)),(((12,11),(8,(4,(5,(7,2))))),(10,(9,((27,6),(15,3))))))),1);
   tree tree_6908 [p = 0.000, P = 0.263] = [&W 0.000037] (((35,(((30,((34,33),29)),((32,((31,26),25)),(28,24))),23)),20),(((22,21),19),((((18,17),16),(14,13)),(((12,11),(8,(4,(5,(7,2))))),(10,(9,((27,6),(15,3))))))),1);
   tree tree_6909 [p = 0.000, P = 0.263] = [&W 0.000037] ((((((33,(34,30)),29),((((32,31),26),25),(28,24))),23),(35,20)),(((22,21),19),((((18,17),16),(14,13)),(((12,11),(8,(4,(5,(7,2))))),(10,(9,((27,6),(15,3))))))),1);
   tree tree_6910 [p = 0.000, P = 0.263] = [&W 0.000037] ((((((34,33),(30,29)),((26,(32,(31,25))),(28,24))),23),(35,20)),(((22,21),19),((((18,17),16),(14,13)),(((12,11),(8,(4,(5,(7,2))))),(10,(9,((27,6),(15,3))))))),1);
   tree tree_6911 [p = 0.000, P = 0.263] = [&W 0.000037] ((((30,(33,29)),(((26,25),(34,(28,((32,31),24)))),23)),(35,20)),(((22,21),19),((((18,17),16),(14,13)),(((12,11),(8,(4,(5,(7,2))))),(10,(9,((27,6),(15,3))))))),1);
   tree tree_6912 [p = 0.000, P = 0.263] = [&W 0.000037] (((((31,(32,(26,25))),(28,24)),((30,(34,29)),(33,23))),(35,20)),(((22,21),19),((((18,17),16),(14,13)),(((12,11),(8,(4,(5,(7,2))))),(10,(9,((27,6),(15,3))))))),1);
   tree tree_6913 [p = 0.000, P = 0.263] = [&W 0.000037] ((35,((33,(34,((((32,31),(26,25)),(28,24)),((30,29),23)))),20)),(((22,21),19),((((18,17),16),(14,13)),(((12,11),(8,(4,(5,(7,2))))),(10,(9,((27,6),(15,3))))))),1);
   tree tree_6914 [p = 0.000, P = 0.263] = [&W 0.000037] (((35,(34,((((32,31),(26,25)),(28,24)),(33,((30,29),23))))),20),(((22,21),19),((((18,17),16),(14,13)),(((12,11),(8,(4,(5,(7,2))))),(10,(9,((27,6),(15,3))))))),1);
   tree tree_6915 [p = 0.000, P = 0.263] = [&W 0.000037] (((((34,33),((32,31),((26,25),(28,24)))),((30,29),23)),(35,20)),(((22,21),19),((((18,17),16),(14,13)),(((12,11),(8,(4,(5,(7,2))))),(10,(9,((27,6),(15,3))))))),1);
   tree tree_6916 [p = 0.000, P = 0.263] = [&W 0.000037] (((34,((((32,31),(26,25)),(28,24)),((30,(33,29)),23))),(35,20)),(((22,21),19),((((18,17),16),(14,13)),(((12,11),(8,(4,(5,(7,2))))),(10,(9,((27,6),(15,3))))))),1);
   tree tree_6917 [p = 0.000, P = 0.263] = [&W 0.000037] ((((((32,31),(26,25)),(28,24)),(((34,33),(30,29)),23)),(35,20)),(((22,21),19),((((18,17),16),(14,13)),(((12,11),(8,(4,(5,(7,2))))),(10,(9,((27,6),(15,3))))))),1);
   tree tree_6918 [p = 0.000, P = 0.263] = [&W 0.000037] ((((33,(((32,31),(26,25)),(28,24))),(34,((30,29),23))),(35,20)),(((22,21),19),((((18,17),16),(14,13)),(((12,11),(8,(4,(5,(7,2))))),(10,(9,((27,6),(15,3))))))),1);
   tree tree_6919 [p = 0.000, P = 0.264] = [&W 0.000037] ((35,((((31,(26,(32,25))),(28,24)),(((34,30),(33,29)),23)),20)),(((22,21),19),((((18,17),16),(14,13)),(((12,11),(8,(4,(5,(7,2))))),(10,(9,((27,6),(15,3))))))),1);
   tree tree_6920 [p = 0.000, P = 0.264] = [&W 0.000037] ((35,((33,((34,((31,(26,(32,25))),(28,24))),((30,29),23))),20)),(((22,21),19),((((18,17),16),(14,13)),(((12,11),(8,(4,(5,(7,2))))),(10,(9,((27,6),(15,3))))))),1);
   tree tree_6921 [p = 0.000, P = 0.264] = [&W 0.000037] (((34,(((31,(26,(32,25))),(28,24)),(((33,30),29),23))),(35,20)),(((22,21),19),((((18,17),16),(14,13)),(((12,11),(8,(4,(5,(7,2))))),(10,(9,((27,6),(15,3))))))),1);
   tree tree_6922 [p = 0.000, P = 0.264] = [&W 0.000037] ((((((32,31),(26,25)),(28,24)),(((33,(34,30)),29),23)),(35,20)),(((22,21),19),((((18,17),16),(14,13)),(((12,11),(8,(4,(5,(7,2))))),(10,(9,((27,6),(15,3))))))),1);
   tree tree_6923 [p = 0.000, P = 0.264] = [&W 0.000037] ((35,((((31,(26,25)),(33,(28,(32,24)))),(34,((30,29),23))),20)),(((22,21),19),((((18,17),16),(14,13)),(((12,11),(8,(4,(5,(7,2))))),(10,(9,((27,6),(15,3))))))),1);
   tree tree_6924 [p = 0.000, P = 0.264] = [&W 0.000037] (((((31,(26,(32,25))),(28,24)),((30,(33,(34,29))),23)),(35,20)),(((22,21),19),((((18,17),16),(14,13)),(((12,11),(8,(4,(5,(7,2))))),(10,(9,((27,6),(15,3))))))),1);
   tree tree_6925 [p = 0.000, P = 0.264] = [&W 0.000037] (((((34,33),((31,(26,25)),(32,(28,24)))),((30,29),23)),(35,20)),(((22,21),19),((((18,17),16),(14,13)),(((12,11),(8,(4,(5,(7,2))))),(10,(9,((27,6),(15,3))))))),1);
   tree tree_6926 [p = 0.000, P = 0.264] = [&W 0.000037] (((((31,(26,25)),(32,(28,24))),((30,(34,(33,29))),23)),(35,20)),(((22,21),19),((((18,17),16),(14,13)),(((12,11),(8,(4,(5,(7,2))))),(10,(9,((27,6),(15,3))))))),1);
   tree tree_6927 [p = 0.000, P = 0.264] = [&W 0.000037] ((35,((((((32,31),28),(26,25)),(34,24)),((30,(33,29)),23)),20)),(((22,21),19),((((18,17),16),(14,13)),(((12,11),(8,(4,(5,(7,2))))),(10,(9,(6,(15,(27,3)))))))),1);
   tree tree_6928 [p = 0.000, P = 0.264] = [&W 0.000037] (((((34,(26,(33,25))),(31,(28,(32,24)))),((30,29),23)),(35,20)),(((22,21),19),((((18,17),16),(14,13)),(((12,11),(8,(4,(5,(7,2))))),(10,(9,((27,6),(15,3))))))),1);
   tree tree_6929 [p = 0.000, P = 0.264] = [&W 0.000037] ((35,((((32,(31,(26,25))),(28,24)),((((34,33),30),29),23)),20)),(((22,21),19),((((18,17),16),(14,13)),(((12,11),(8,(4,(5,(7,2))))),(10,(9,((27,6),(15,3))))))),1);
   tree tree_6930 [p = 0.000, P = 0.264] = [&W 0.000037] (((33,(((31,(34,(26,25))),(32,(28,24))),((30,29),23))),(35,20)),(((22,21),19),((((18,17),16),(14,13)),(((12,11),(8,(4,(5,(7,2))))),(10,(9,((27,6),(15,3))))))),1);
   tree tree_6931 [p = 0.000, P = 0.264] = [&W 0.000037] (((33,(34,(((32,((31,26),25)),(28,24)),(29,(30,23))))),(35,20)),(((22,21),19),((((18,17),16),(14,13)),(((12,11),(8,(4,(5,(7,2))))),(10,(9,((27,6),(15,3))))))),1);
   tree tree_6932 [p = 0.000, P = 0.264] = [&W 0.000037] ((35,((((31,(32,(26,25))),(28,24)),(((34,30),29),(33,23))),20)),(((22,21),19),((((18,17),16),(14,13)),(((12,11),(8,(4,(5,(7,2))))),(10,(9,((27,6),(15,3))))))),1);
   tree tree_6933 [p = 0.000, P = 0.264] = [&W 0.000037] (((((31,(32,(26,25))),(28,24)),(((33,30),(34,29)),23)),(35,20)),(((22,21),19),((((18,17),16),(14,13)),(((12,11),(8,(4,(5,(7,2))))),(10,(9,((27,6),(15,3))))))),1);
   tree tree_6934 [p = 0.000, P = 0.264] = [&W 0.000037] (((((31,(26,25)),(32,(28,24))),((30,(33,29)),23)),(34,(35,20))),(((22,21),19),((((18,17),16),(14,13)),(((12,11),(8,(4,(5,(7,2))))),(10,(9,((27,6),(15,3))))))),1);
   tree tree_6935 [p = 0.000, P = 0.264] = [&W 0.000037] (((((32,(31,(26,25))),(28,24)),(((34,33),29),(30,23))),(35,20)),(((22,21),19),((((18,17),16),(14,13)),(((12,11),(8,(4,(5,(7,2))))),(10,(9,((27,6),(15,3))))))),1);
   tree tree_6936 [p = 0.000, P = 0.264] = [&W 0.000037] (((((33,(26,25)),(((32,31),28),24)),(((34,30),29),23)),(35,20)),(((22,21),19),((((18,17),16),(14,13)),(((12,11),(8,(4,(5,(7,2))))),(10,(9,((27,6),(15,3))))))),1);
   tree tree_6937 [p = 0.000, P = 0.264] = [&W 0.000037] ((35,((((32,31),((26,25),(28,24))),((((34,33),30),29),23)),20)),(((22,21),19),((((18,17),16),(14,13)),(((12,11),(8,(4,(5,(7,2))))),(10,(9,((27,6),(15,3))))))),1);
   tree tree_6938 [p = 0.000, P = 0.264] = [&W 0.000037] (((34,(((26,25),(28,((32,31),24))),(((33,30),29),23))),(35,20)),(((22,21),19),((((18,17),16),(14,13)),(((12,11),(8,(4,(5,(7,2))))),(10,(9,((27,6),(15,3))))))),1);
   tree tree_6939 [p = 0.000, P = 0.264] = [&W 0.000037] ((35,((((26,25),(28,(31,(32,24)))),((34,(33,(30,29))),23)),20)),(((22,21),19),((((18,17),16),(14,13)),(((12,11),(8,(4,(5,(7,2))))),(10,(9,((27,6),(15,3))))))),1);
   tree tree_6940 [p = 0.000, P = 0.264] = [&W 0.000037] (((33,(((26,25),((32,31),(28,24))),((34,29),(30,23)))),(35,20)),(((22,21),19),((((18,17),16),(14,13)),(((12,11),(8,(4,(5,(7,2))))),(10,(9,((27,6),(15,3))))))),1);
   tree tree_6941 [p = 0.000, P = 0.264] = [&W 0.000037] (((34,(((26,((32,31),25)),(28,24)),((33,(30,29)),23))),(35,20)),(((22,21),19),((((18,17),16),(14,13)),(((12,11),(8,(4,(5,(7,2))))),(10,(9,((27,6),(15,3))))))),1);
   tree tree_6942 [p = 0.000, P = 0.264] = [&W 0.000037] ((35,((((34,(26,25)),(28,((32,31),24))),((30,29),(33,23))),20)),(((22,21),19),((((18,17),16),(14,13)),(((12,11),(8,(4,(5,(7,2))))),(10,(9,((27,6),(15,3))))))),1);
   tree tree_6943 [p = 0.000, P = 0.264] = [&W 0.000037] (((((26,25),(28,((32,31),24))),(((34,(33,30)),29),23)),(35,20)),(((22,21),19),((((18,17),16),(14,13)),(((12,11),(8,(4,(5,(7,2))))),(10,(9,((27,6),(15,3))))))),1);
   tree tree_6944 [p = 0.000, P = 0.264] = [&W 0.000037] (((((34,(26,25)),(28,(31,(32,24)))),((30,(33,29)),23)),(35,20)),(((22,21),19),((((18,17),16),(14,13)),(((12,11),(8,(4,(5,(7,2))))),(10,(9,((27,6),(15,3))))))),1);
   tree tree_6945 [p = 0.000, P = 0.264] = [&W 0.000037] ((((((32,31),(26,25)),(28,24)),(29,((33,30),23))),(35,(34,20))),(((22,21),19),((((18,17),16),(14,13)),(((12,11),(8,(4,(5,(7,2))))),(10,(9,((27,6),(15,3))))))),1);
   tree tree_6946 [p = 0.000, P = 0.265] = [&W 0.000037] (((((31,(32,(26,25))),(28,24)),(34,(29,(30,(33,23))))),(35,20)),(((22,21),19),((((18,17),16),(14,13)),(((12,11),(8,(4,(5,(7,2))))),(10,(9,((27,6),(15,3))))))),1);
   tree tree_6947 [p = 0.000, P = 0.265] = [&W 0.000037] ((35,((33,((31,((32,(26,25)),(28,24))),(29,(34,(30,23))))),20)),(((22,21),19),((((18,17),16),(14,13)),(((12,11),(8,(4,(5,(7,2))))),(10,(9,((27,6),(15,3))))))),1);
   tree tree_6948 [p = 0.000, P = 0.265] = [&W 0.000037] ((((34,33),(((26,25),(28,(31,(32,24)))),((30,29),23))),(35,20)),(((22,21),19),((((18,17),16),(14,13)),(((12,11),(8,(4,(5,(7,2))))),(10,(9,((27,6),(15,3))))))),1);
   tree tree_6949 [p = 0.000, P = 0.265] = [&W 0.000037] (((((26,25),((34,(32,31)),(28,24))),(29,((33,30),23))),(35,20)),(((22,21),19),((((18,17),16),(14,13)),(((12,11),(8,(4,(5,(7,2))))),(10,(9,((27,6),(15,3))))))),1);
   tree tree_6950 [p = 0.000, P = 0.265] = [&W 0.000037] (((34,(((26,25),((32,31),(28,24))),((33,29),(30,23)))),(35,20)),(((22,21),19),((((18,17),16),(14,13)),(((12,11),(8,(4,(5,(7,2))))),(10,(9,((27,6),(15,3))))))),1);
   tree tree_6951 [p = 0.000, P = 0.265] = [&W 0.000037] ((((31,(((32,26),25),(28,24))),((30,(33,(34,29))),23)),(35,20)),(((22,21),19),((((18,17),16),(14,13)),(((12,11),(8,(4,(5,(7,2))))),(10,(9,((27,6),(15,3))))))),1);
   tree tree_6952 [p = 0.000, P = 0.265] = [&W 0.000037] (((((34,(33,(26,25))),(((32,31),28),24)),((30,29),23)),(35,20)),(((22,21),19),((((18,17),16),(14,13)),(((12,11),(8,(4,(5,(7,2))))),(10,(9,((27,6),(15,3))))))),1);
   tree tree_6953 [p = 0.000, P = 0.265] = [&W 0.000037] (((((26,25),(33,(28,(31,(32,24))))),((30,29),(34,23))),(35,20)),(((22,21),19),((((18,17),16),(14,13)),(((12,11),(8,(4,(5,(7,2))))),(10,(9,((27,6),(15,3))))))),1);
   tree tree_6954 [p = 0.000, P = 0.265] = [&W 0.000037] (((34,((33,((32,31),((26,25),(28,24)))),((30,29),23))),(35,20)),(((22,21),19),((((18,17),16),(14,13)),(((12,11),(8,(4,(5,(7,2))))),(10,(9,((27,6),(15,3))))))),1);
   tree tree_6955 [p = 0.000, P = 0.265] = [&W 0.000037] (((((32,(34,31)),((26,25),(28,24))),(33,((30,29),23))),(35,20)),(((22,21),19),((((18,17),16),(14,13)),(((12,11),(8,(4,(5,(7,2))))),(10,(9,((27,6),(15,3))))))),1);
   tree tree_6956 [p = 0.000, P = 0.265] = [&W 0.000037] ((((34,((32,31),((26,25),(28,24)))),(((33,30),29),23)),(35,20)),(((22,21),19),((((18,17),16),(14,13)),(((12,11),(8,(4,(5,(7,2))))),(10,(9,((27,6),(15,3))))))),1);
   tree tree_6957 [p = 0.000, P = 0.265] = [&W 0.000037] ((35,((34,(((32,(26,(31,25))),(28,24)),(33,((30,29),23)))),20)),(((22,21),19),((((18,17),16),(14,13)),(((12,11),(8,(4,(5,(7,2))))),(10,(9,((27,6),(15,3))))))),1);
   tree tree_6958 [p = 0.000, P = 0.265] = [&W 0.000037] (((((34,(26,25)),((32,28),(31,24))),(((33,30),29),23)),(35,20)),(((22,21),19),((((18,17),16),(14,13)),(((12,11),(8,(4,(5,(7,2))))),(10,(9,((27,6),(15,3))))))),1);
   tree tree_6959 [p = 0.000, P = 0.265] = [&W 0.000037] ((35,(((((34,33),(26,25)),(28,((32,31),24))),((30,29),23)),20)),(((22,21),19),((((18,17),16),(14,13)),(((12,11),(8,(4,(5,(7,2))))),(10,(9,((27,6),(15,3))))))),1);
   tree tree_6960 [p = 0.000, P = 0.265] = [&W 0.000037] (((33,((34,((32,(26,(31,25))),(28,24))),((30,29),23))),(35,20)),(((22,21),19),((((18,17),16),(14,13)),(((12,11),(8,(4,(5,(7,2))))),(10,(9,((27,6),(15,3))))))),1);
   tree tree_6961 [p = 0.000, P = 0.265] = [&W 0.000037] (((34,(((26,25),(((32,31),28),24)),((30,(33,29)),23))),(35,20)),(((22,21),19),((((18,17),16),(14,13)),(((12,11),(8,(4,(5,(7,2))))),(10,(9,((27,6),(15,3))))))),1);
   tree tree_6962 [p = 0.000, P = 0.265] = [&W 0.000037] (((33,(((26,25),(((32,31),28),24)),((30,(34,29)),23))),(35,20)),(((22,21),19),((((18,17),16),(14,13)),(((12,11),(8,(4,(5,(7,2))))),(10,(9,((27,6),(15,3))))))),1);
   tree tree_6963 [p = 0.000, P = 0.265] = [&W 0.000037] (((33,(((26,(31,25)),(32,(28,24))),(((34,30),29),23))),(35,20)),(((22,21),19),((((18,17),16),(14,13)),(((12,11),(8,(4,(5,(7,2))))),(10,(9,((27,6),(15,3))))))),1);
   tree tree_6964 [p = 0.000, P = 0.265] = [&W 0.000037] (((((34,(33,(26,25))),(28,(((32,30),29),(31,24)))),23),(35,20)),(((22,21),19),((((18,17),16),(14,13)),(((12,11),(8,(4,(5,(7,2))))),(10,(9,((27,6),(15,3))))))),1);
   tree tree_6965 [p = 0.000, P = 0.265] = [&W 0.000037] ((((34,33),(((26,25),((29,(30,28)),(32,(31,24)))),23)),(35,20)),(((22,21),19),((((18,17),16),(14,13)),(((12,11),(8,(4,(5,(7,2))))),(10,(9,((27,6),(15,3))))))),1);
   tree tree_6966 [p = 0.000, P = 0.265] = [&W 0.000037] (((((26,25),(33,(((32,31),(29,(30,28))),(34,24)))),23),(35,20)),(((22,21),19),((((18,17),16),(14,13)),(((12,11),(8,(4,(5,(7,2))))),(10,(9,((27,6),(15,3))))))),1);
   tree tree_6967 [p = 0.000, P = 0.265] = [&W 0.000037] (((((34,(33,(26,25))),(((30,29),28),((32,31),24))),23),(35,20)),(((22,21),19),((((18,17),16),(14,13)),(((12,11),(8,(4,(5,(7,2))))),(10,(9,((27,6),(15,3))))))),1);
   tree tree_6968 [p = 0.000, P = 0.265] = [&W 0.000037] (((33,(((34,(26,25)),(((30,29),28),((32,31),24))),23)),(35,20)),(((22,21),19),((((18,17),16),(14,13)),(((12,11),(8,(4,(5,(7,2))))),(10,(9,((27,6),(15,3))))))),1);
   tree tree_6969 [p = 0.000, P = 0.265] = [&W 0.000037] (((35,(33,(((34,(26,25)),((32,31),(28,24))),(30,(29,23))))),20),(((22,21),19),((((18,17),16),(14,13)),(((12,11),(8,(4,(5,(7,2))))),(10,(9,((27,6),(15,3))))))),1);
   tree tree_6970 [p = 0.000, P = 0.265] = [&W 0.000037] (((33,(((26,25),((29,(30,28)),(31,(32,24)))),(34,23))),(35,20)),(((22,21),19),((((18,17),16),(14,13)),(((12,11),(8,(4,(5,(7,2))))),(10,(9,((27,6),(15,3))))))),1);
   tree tree_6971 [p = 0.000, P = 0.265] = [&W 0.000037] (((((34,(26,25)),(33,(28,((30,29),(31,(32,24)))))),23),(35,20)),(((22,21),19),((((18,17),16),(14,13)),(((12,11),(8,(4,(5,(7,2))))),(10,(9,((27,6),(15,3))))))),1);
   tree tree_6972 [p = 0.000, P = 0.265] = [&W 0.000037] ((35,((((26,25),(28,((30,29),(31,(32,24))))),(33,23)),(34,20))),(((22,21),19),((((18,17),16),(14,13)),(((12,11),(8,(4,(5,(7,2))))),(10,(9,((27,6),(15,3))))))),1);
   tree tree_6973 [p = 0.000, P = 0.266] = [&W 0.000037] ((((33,((32,(26,(31,25))),(28,24))),((34,30),(29,23))),(35,20)),(((22,21),19),((((18,17),16),(14,13)),(((12,11),(8,(4,(5,(7,2))))),(10,(9,((27,6),(15,3))))))),1);
   tree tree_6974 [p = 0.000, P = 0.266] = [&W 0.000037] (((33,(((26,25),((32,31),(28,24))),(34,(30,(29,23))))),(35,20)),(((22,21),19),((((18,17),16),(14,13)),(((12,11),(8,(4,(5,(7,2))))),(10,(9,((27,6),(15,3))))))),1);
   tree tree_6975 [p = 0.000, P = 0.266] = [&W 0.000037] (((((34,33),((26,25),((32,31),(28,24)))),(30,(29,23))),(35,20)),(((22,21),19),((((18,17),16),(14,13)),(((12,11),(8,(4,(5,(7,2))))),(10,(9,((27,6),(15,3))))))),1);
   tree tree_6976 [p = 0.000, P = 0.266] = [&W 0.000037] ((35,((((26,25),((32,31),(28,24))),(33,((34,30),(29,23)))),20)),(((22,21),19),((((18,17),16),(14,13)),(((12,11),(8,(4,(5,(7,2))))),(10,(9,((27,6),(15,3))))))),1);
   tree tree_6977 [p = 0.000, P = 0.266] = [&W 0.000037] ((((34,(30,(33,29))),(((26,25),(28,(31,(32,24)))),23)),(35,20)),(((22,21),19),((((18,17),16),(14,13)),(((12,11),(8,(4,(5,(7,2))))),(10,(9,((27,6),(15,3))))))),1);
   tree tree_6978 [p = 0.000, P = 0.266] = [&W 0.000037] ((35,((((34,(31,(26,25))),(((32,30),(29,28)),24)),(33,23)),20)),(((22,21),19),((((18,17),16),(14,13)),(((12,11),(8,(4,(5,(7,2))))),(10,(9,((27,6),(15,3))))))),1);
   tree tree_6979 [p = 0.000, P = 0.266] = [&W 0.000037] ((((34,33),(((26,25),((32,31),(28,24))),(30,(29,23)))),(35,20)),(((22,21),19),((((18,17),16),(14,13)),(((12,11),(8,(4,(5,(7,2))))),(10,(9,((27,6),(15,3))))))),1);
   tree tree_6980 [p = 0.000, P = 0.266] = [&W 0.000037] ((((34,33),(((26,25),(31,(((32,30),(29,28)),24))),23)),(35,20)),(((22,21),19),((((18,17),16),(14,13)),(((12,11),(8,(4,(5,(7,2))))),(10,(9,((27,6),(15,3))))))),1);
   tree tree_6981 [p = 0.000, P = 0.266] = [&W 0.000037] (((33,(((34,30),29),(((26,25),(28,(31,(32,24)))),23))),(35,20)),(((22,21),19),((((18,17),16),(14,13)),(((12,11),(8,(4,(5,(7,2))))),(10,(9,((27,6),(15,3))))))),1);
   tree tree_6982 [p = 0.000, P = 0.266] = [&W 0.000037] (((((34,30),(33,29)),(((26,25),(28,((32,31),24))),23)),(35,20)),(((22,21),19),((((18,17),16),(14,13)),(((12,11),(8,(4,(5,(7,2))))),(10,(9,((27,6),(15,3))))))),1);
   tree tree_6983 [p = 0.000, P = 0.266] = [&W 0.000037] ((35,((((33,(26,25)),(34,(((30,29),28),(31,(32,24))))),23),20)),(((22,21),19),((((18,17),16),(14,13)),(((12,11),(8,(4,(5,(7,2))))),(10,(9,((27,6),(15,3))))))),1);
   tree tree_6984 [p = 0.000, P = 0.266] = [&W 0.000037] ((((34,((26,25),((30,(29,28)),(31,(32,24))))),(33,23)),(35,20)),(((22,21),19),((((18,17),16),(14,13)),(((12,11),(8,(4,(5,(7,2))))),(10,(9,((27,6),(15,3))))))),1);
   tree tree_6985 [p = 0.000, P = 0.266] = [&W 0.000037] (((((34,(26,25)),((30,(29,28)),(31,(32,24)))),(33,23)),(35,20)),(((22,21),19),((((18,17),16),(14,13)),(((12,11),(8,(4,(5,(7,2))))),(10,(9,((27,6),(15,3))))))),1);
   tree tree_6986 [p = 0.000, P = 0.266] = [&W 0.000037] (((((33,(26,25)),(((30,29),28),((32,31),24))),(34,23)),(35,20)),(((22,21),19),((((18,17),16),(14,13)),(((12,11),(8,(4,(5,(7,2))))),(10,(9,((27,6),(15,3))))))),1);
   tree tree_6987 [p = 0.000, P = 0.266] = [&W 0.000037] (((34,(33,(((26,25),((((32,30),29),28),(31,24))),23))),(35,20)),(((22,21),19),((((18,17),16),(14,13)),(((12,11),(8,(4,(5,(7,2))))),(10,(9,((27,6),(15,3))))))),1);
   tree tree_6988 [p = 0.000, P = 0.266] = [&W 0.000037] ((((34,33),(((32,(26,(31,25))),(((30,29),28),24)),23)),(35,20)),(((22,21),19),((((18,17),16),(14,13)),(((12,11),(8,(4,(5,(7,2))))),(10,(9,((27,6),(15,3))))))),1);
   tree tree_6989 [p = 0.000, P = 0.266] = [&W 0.000037] (((((34,(33,(26,25))),(((32,((31,30),29)),28),24)),23),(35,20)),(((22,21),19),((((18,17),16),(14,13)),(((12,11),(8,(4,(5,(7,2))))),(10,(9,((27,6),(15,3))))))),1);
   tree tree_6990 [p = 0.000, P = 0.266] = [&W 0.000037] ((((34,33),(((26,25),((32,31),(28,24))),((30,29),23))),(35,20)),(((22,21),19),((((18,17),16),(14,13)),(((12,11),(8,(4,(5,(7,2))))),(10,(9,((27,6),(15,3))))))),1);
   tree tree_6991 [p = 0.000, P = 0.266] = [&W 0.000037] (((((34,(26,25)),((32,31),(28,24))),(((33,30),29),23)),(35,20)),(((22,21),19),((((18,17),16),(14,13)),(((12,11),(8,(4,(5,(7,2))))),(10,(9,((27,6),(15,3))))))),1);
   tree tree_6992 [p = 0.000, P = 0.266] = [&W 0.000037] ((35,((((26,25),((32,31),(28,24))),((30,29),(34,(33,23)))),20)),(((22,21),19),((((18,17),16),(14,13)),(((12,11),(8,(4,(5,(7,2))))),(10,(9,((27,6),(15,3))))))),1);
   tree tree_6993 [p = 0.000, P = 0.266] = [&W 0.000037] (((34,(33,(((26,25),((32,31),(28,24))),((30,29),23)))),(35,20)),(((22,21),19),((((18,17),16),(14,13)),(((12,11),(8,(4,(5,(7,2))))),(10,(9,((27,6),(15,3))))))),1);
   tree tree_6994 [p = 0.000, P = 0.266] = [&W 0.000037] (((34,(((26,25),((32,31),(28,24))),(33,((30,29),23)))),(35,20)),(((22,21),19),((((18,17),16),(14,13)),(((12,11),(8,(4,(5,(7,2))))),(10,(9,((27,6),(15,3))))))),1);
   tree tree_6995 [p = 0.000, P = 0.266] = [&W 0.000037] (((((26,25),(34,((32,31),(28,24)))),(((33,30),29),23)),(35,20)),(((22,21),19),((((18,17),16),(14,13)),(((12,11),(8,(4,(5,(7,2))))),(10,(9,((27,6),(15,3))))))),1);
   tree tree_6996 [p = 0.000, P = 0.266] = [&W 0.000037] (((((26,(34,25)),((32,31),(28,24))),(((33,30),29),23)),(35,20)),(((22,21),19),((((18,17),16),(14,13)),(((12,11),(8,(4,(5,(7,2))))),(10,(9,((27,6),(15,3))))))),1);
   tree tree_6997 [p = 0.000, P = 0.266] = [&W 0.000037] (((((26,25),((32,31),(28,24))),((30,(34,29)),(33,23))),(35,20)),(((22,21),19),((((18,17),16),(14,13)),(((12,11),(8,(4,(5,(7,2))))),(10,(9,((27,6),(15,3))))))),1);
   tree tree_6998 [p = 0.000, P = 0.266] = [&W 0.000037] ((35,((((26,25),(31,(28,(32,24)))),((30,(33,29)),(34,23))),20)),(((22,21),19),((((18,17),16),(14,13)),(((12,11),(8,(4,(5,(7,2))))),(10,(9,((27,6),(15,3))))))),1);
   tree tree_6999 [p = 0.000, P = 0.266] = [&W 0.000037] (((((32,(31,(34,(26,25)))),(28,24)),(((33,30),29),23)),(35,20)),(((22,21),19),((((18,17),16),(14,13)),(((12,11),(8,(4,(5,(7,2))))),(10,(9,((27,6),(15,3))))))),1);
   tree tree_7000 [p = 0.000, P = 0.266] = [&W 0.000037] ((35,((34,(((32,(31,(26,25))),(28,24)),((30,29),(33,23)))),20)),(((22,21),19),((((18,17),16),(14,13)),(((12,11),(8,(4,(5,(7,2))))),(10,(9,((27,6),(15,3))))))),1);
   tree tree_7001 [p = 0.000, P = 0.267] = [&W 0.000037] ((35,((((32,(31,(26,25))),(28,24)),(((34,30),(33,29)),23)),20)),(((22,21),19),((((18,17),16),(14,13)),(((12,11),(8,(4,(5,(7,2))))),(10,(9,((27,6),(15,3))))))),1);
   tree tree_7002 [p = 0.000, P = 0.267] = [&W 0.000037] (((((26,25),(31,(28,(32,24)))),(((34,33),(30,29)),23)),(35,20)),(((22,21),19),((((18,17),16),(14,13)),(((12,11),(8,(4,(5,(7,2))))),(10,(9,((27,6),(15,3))))))),1);
   tree tree_7003 [p = 0.000, P = 0.267] = [&W 0.000037] (((33,((34,((32,31),((26,25),(28,24)))),(30,(29,23)))),(35,20)),(((22,21),19),((((18,17),16),(14,13)),(((12,11),(8,(4,(5,(7,2))))),(10,(9,((27,6),(15,3))))))),1);
   tree tree_7004 [p = 0.000, P = 0.267] = [&W 0.000037] (((34,(((32,(26,(31,25))),(28,24)),(30,(33,(29,23))))),(35,20)),(((22,21),19),((((18,17),16),(14,13)),(((12,11),(8,(4,(5,(7,2))))),(10,(9,((27,6),(15,3))))))),1);
   tree tree_7005 [p = 0.000, P = 0.267] = [&W 0.000037] (((((26,25),((32,31),(28,24))),(34,(33,((30,29),23)))),(35,20)),(((22,21),19),((((18,17),16),(14,13)),(((12,11),(8,(4,(5,(7,2))))),(10,(9,((27,6),(15,3))))))),1);
   tree tree_7006 [p = 0.000, P = 0.267] = [&W 0.000037] (((34,((((32,31),(26,25)),(28,24)),((33,30),(29,23)))),(35,20)),(((22,21),19),((((18,17),16),(14,13)),(((12,11),(8,(4,(5,(7,2))))),(10,(9,((27,6),(15,3))))))),1);
   tree tree_7007 [p = 0.000, P = 0.267] = [&W 0.000037] (((((34,(26,25)),((32,31),(28,24))),((33,30),(29,23))),(35,20)),(((22,21),19),((((18,17),16),(14,13)),(((12,11),(8,(4,(5,(7,2))))),(10,(9,((27,6),(15,3))))))),1);
   tree tree_7008 [p = 0.000, P = 0.267] = [&W 0.000037] (((((34,(26,25)),(((32,31),28),24)),((33,30),(29,23))),(35,20)),(((22,21),19),((((18,17),16),(14,13)),(((12,11),(8,(4,(5,(7,2))))),(10,(9,((27,6),(15,3))))))),1);
   tree tree_7009 [p = 0.000, P = 0.267] = [&W 0.000037] ((35,((((33,(26,25)),(28,((34,31),(32,24)))),(30,(29,23))),20)),(((22,21),19),((((18,17),16),(14,13)),(((12,11),(8,(4,(5,(7,2))))),(10,(9,((27,6),(15,3))))))),1);
   tree tree_7010 [p = 0.000, P = 0.267] = [&W 0.000037] (((((33,(26,25)),(28,(31,(32,24)))),(34,(30,(29,23)))),(35,20)),(((22,21),19),((((18,17),16),(14,13)),(((12,11),(8,(4,(5,(7,2))))),(10,(9,((27,6),(15,3))))))),1);
   tree tree_7011 [p = 0.000, P = 0.267] = [&W 0.000037] (((((26,25),(31,(32,(28,24)))),(((34,33),(30,29)),23)),(35,20)),(((22,21),19),((((18,17),16),(14,13)),(((12,11),(8,(4,(5,(7,2))))),(10,(9,((27,6),(15,3))))))),1);
   tree tree_7012 [p = 0.000, P = 0.267] = [&W 0.000037] ((35,((33,(((34,(26,25)),((32,31),(28,24))),((30,29),23))),20)),(((22,21),19),((((18,17),16),(14,13)),(((12,11),(8,(4,(5,(7,2))))),(10,(9,((27,6),(15,3))))))),1);
   tree tree_7013 [p = 0.000, P = 0.267] = [&W 0.000037] (((34,(((26,(31,(32,25))),(28,24)),((33,30),(29,23)))),(35,20)),(((22,21),19),((((18,17),16),(14,13)),(((12,11),(8,(4,(5,(7,2))))),(10,(9,((27,6),(15,3))))))),1);
   tree tree_7014 [p = 0.000, P = 0.267] = [&W 0.000037] (((((32,(26,(31,25))),(28,24)),((34,(33,30)),(29,23))),(35,20)),(((22,21),19),((((18,17),16),(14,13)),(((12,11),(8,(4,(5,(7,2))))),(10,(9,((27,6),(15,3))))))),1);
   tree tree_7015 [p = 0.000, P = 0.267] = [&W 0.000037] ((35,((((26,25),(28,((32,31),24))),((34,30),((33,29),23))),20)),(((22,21),19),((((18,17),16),(14,13)),(((12,11),(8,(4,(5,(7,2))))),(10,(9,((27,6),(15,3))))))),1);
   tree tree_7016 [p = 0.000, P = 0.267] = [&W 0.000037] (((((30,29),((32,((34,31),(26,25))),(28,24))),(33,23)),(35,20)),(((22,21),19),((((18,17),16),(14,13)),(((12,11),(8,(4,(5,(7,2))))),(10,(9,((27,6),(15,3))))))),1);
   tree tree_7017 [p = 0.000, P = 0.267] = [&W 0.000037] (((34,((33,((26,(28,25)),((30,(32,29)),(31,24)))),23)),(35,20)),(((22,21),19),((((18,17),16),(14,13)),(((12,11),(8,(4,(5,(7,2))))),(10,(9,((27,6),(15,3))))))),1);
   tree tree_7018 [p = 0.000, P = 0.267] = [&W 0.000037] (((33,((30,29),((32,((26,(28,25)),24)),((34,31),23)))),(35,20)),(((22,21),19),((((18,17),16),(14,13)),(((12,11),(8,(4,(5,(7,2))))),(10,(9,((27,6),(15,3))))))),1);
   tree tree_7019 [p = 0.000, P = 0.267] = [&W 0.000037] (((((33,30),29),((34,((26,(28,25)),((32,31),24))),23)),(35,20)),(((22,21),19),((((18,17),16),(14,13)),(((12,11),(8,(4,(5,(7,2))))),(10,(9,((27,6),(15,3))))))),1);
   tree tree_7020 [p = 0.000, P = 0.267] = [&W 0.000037] (((33,(((34,30),29),(((((32,31),26),(28,25)),24),23))),(35,20)),(((22,21),19),((((18,17),16),(14,13)),(((12,11),(8,(4,(5,(7,2))))),(10,(9,((27,6),(15,3))))))),1);
   tree tree_7021 [p = 0.000, P = 0.267] = [&W 0.000037] ((((30,((34,33),29)),(((26,(28,((32,31),25))),24),23)),(35,20)),(((22,21),19),((((18,17),16),(14,13)),(((12,11),(8,(4,(5,(7,2))))),(10,(9,((27,6),(15,3))))))),1);
   tree tree_7022 [p = 0.000, P = 0.267] = [&W 0.000037] (((35,(((34,33),(30,29)),(((26,(28,25)),((32,31),24)),23))),20),(((22,21),19),((((18,17),16),(14,13)),(((12,11),(8,(4,(5,(7,2))))),(10,(9,((27,6),(15,3))))))),1);
   tree tree_7023 [p = 0.000, P = 0.267] = [&W 0.000037] ((((30,(33,29)),((32,((26,(28,25)),24)),((34,31),23))),(35,20)),(((22,21),19),((((18,17),16),(14,13)),(((12,11),(8,(4,(5,(7,2))))),(10,(9,((27,6),(15,3))))))),1);
   tree tree_7024 [p = 0.000, P = 0.267] = [&W 0.000037] ((((34,33),(((26,(28,25)),(32,(31,24))),(30,(29,23)))),(35,20)),(((22,21),19),((((18,17),16),(14,13)),(((12,11),(8,(4,(5,(7,2))))),(10,(9,((27,6),(15,3))))))),1);
   tree tree_7025 [p = 0.000, P = 0.267] = [&W 0.000037] (((((34,31),((26,(28,25)),(32,24))),(((33,30),29),23)),(35,20)),(((22,21),19),((((18,17),16),(14,13)),(((12,11),(8,(4,(5,(7,2))))),(10,(9,((27,6),(15,3))))))),1);
   tree tree_7026 [p = 0.000, P = 0.267] = [&W 0.000037] ((35,((((31,(32,(26,(28,25)))),24),(((34,33),(30,29)),23)),20)),(((22,21),19),((((18,17),16),(14,13)),(((12,11),(8,(4,(5,(7,2))))),(10,(9,((27,6),(15,3))))))),1);
   tree tree_7027 [p = 0.000, P = 0.267] = [&W 0.000037] (((((32,31),((26,(28,25)),24)),(34,(30,(29,23)))),(33,(35,20))),(((22,21),19),((((18,17),16),(14,13)),(((12,11),(8,(4,(5,(7,2))))),(10,(9,((27,6),(15,3))))))),1);
   tree tree_7028 [p = 0.000, P = 0.268] = [&W 0.000037] ((35,((33,(((26,((32,28),(31,25))),24),((34,30),(29,23)))),20)),(((22,21),19),((((18,17),16),(14,13)),(((12,11),(8,(4,(5,(7,2))))),(10,(9,((27,6),(15,3))))))),1);
   tree tree_7029 [p = 0.000, P = 0.268] = [&W 0.000037] (((34,(((26,(28,((32,31),25))),24),((33,30),(29,23)))),(35,20)),(((22,21),19),((((18,17),16),(14,13)),(((12,11),(8,(4,(5,(7,2))))),(10,(9,((27,6),(15,3))))))),1);
   tree tree_7030 [p = 0.000, P = 0.268] = [&W 0.000037] ((((((34,30),29),(((32,31),(26,(28,25))),24)),(33,23)),(35,20)),(((22,21),19),((((18,17),16),(14,13)),(((12,11),(8,(4,(5,(7,2))))),(10,(9,((27,6),(15,3))))))),1);
   tree tree_7031 [p = 0.000, P = 0.268] = [&W 0.000037] (((((30,(33,29)),((26,(((32,31),28),25)),(34,24))),23),(35,20)),(((22,21),19),((((18,17),16),(14,13)),(((12,11),(8,(4,(5,(7,2))))),(10,(9,((27,6),(15,3))))))),1);
   tree tree_7032 [p = 0.000, P = 0.268] = [&W 0.000037] ((35,(((((33,30),29),((26,(28,25)),(31,(32,24)))),(34,23)),20)),(((22,21),19),((((18,17),16),(14,13)),(((12,11),(8,(4,(5,(7,2))))),(10,(9,((27,6),(15,3))))))),1);
   tree tree_7033 [p = 0.000, P = 0.268] = [&W 0.000037] (((((33,(30,29)),(((32,31),(26,(28,25))),24)),(34,23)),(35,20)),(((22,21),19),((((18,17),16),(14,13)),(((12,11),(8,(4,(5,(7,2))))),(10,(9,((27,6),(15,3))))))),1);
   tree tree_7034 [p = 0.000, P = 0.268] = [&W 0.000037] ((((((33,30),(34,29)),(((32,31),(26,(28,25))),24)),23),(35,20)),(((22,21),19),((((18,17),16),(14,13)),(((12,11),(8,(4,(5,(7,2))))),(10,(9,((27,6),(15,3))))))),1);
   tree tree_7035 [p = 0.000, P = 0.268] = [&W 0.000037] (((((33,(34,(30,29))),((26,(28,((32,31),25))),24)),23),(35,20)),(((22,21),19),((((18,17),16),(14,13)),(((12,11),(8,(4,(5,(7,2))))),(10,(9,((27,6),(15,3))))))),1);
   tree tree_7036 [p = 0.000, P = 0.268] = [&W 0.000037] ((((((34,(33,30)),29),((26,(28,25)),(31,(32,24)))),23),(35,20)),(((22,21),19),((((18,17),16),(14,13)),(((12,11),(8,(4,(5,(7,2))))),(10,(9,((27,6),(15,3))))))),1);
   tree tree_7037 [p = 0.000, P = 0.268] = [&W 0.000037] ((((30,29),(((34,33),(((32,31),(26,(28,25))),24)),23)),(35,20)),(((22,21),19),((((18,17),16),(14,13)),(((12,11),(8,(4,(5,(7,2))))),(10,(9,((27,6),(15,3))))))),1);
   tree tree_7038 [p = 0.000, P = 0.268] = [&W 0.000037] (((((33,30),29),((34,((31,(26,((32,28),25))),24)),23)),(35,20)),(((22,21),19),((((18,17),16),(14,13)),(((12,11),(8,(4,(5,(7,2))))),(10,(9,((27,6),(15,3))))))),1);
   tree tree_7039 [p = 0.000, P = 0.268] = [&W 0.000037] ((((30,(33,29)),(34,(((((32,31),26),(28,25)),24),23))),(35,20)),(((22,21),19),((((18,17),16),(14,13)),(((12,11),(8,(4,(5,(7,2))))),(10,(9,((27,6),(15,3))))))),1);
   tree tree_7040 [p = 0.000, P = 0.268] = [&W 0.000037] (((((34,((33,30),29)),((26,(28,25)),((32,31),24))),23),(35,20)),(((22,21),19),((((18,17),16),(14,13)),(((12,11),(8,(4,(5,(7,2))))),(10,(9,((27,6),(15,3))))))),1);
   tree tree_7041 [p = 0.000, P = 0.268] = [&W 0.000037] ((35,(((30,(34,(33,29))),((31,((32,(26,(28,25))),24)),23)),20)),(((22,21),19),((((18,17),16),(14,13)),(((12,11),(8,(4,(5,(7,2))))),(10,(9,((27,6),(15,3))))))),1);
   tree tree_7042 [p = 0.000, P = 0.268] = [&W 0.000037] ((((30,29),((34,(((32,31),(26,(28,25))),24)),(33,23))),(35,20)),(((22,21),19),((((18,17),16),(14,13)),(((12,11),(8,(4,(5,(7,2))))),(10,(9,((27,6),(15,3))))))),1);
   tree tree_7043 [p = 0.000, P = 0.268] = [&W 0.000037] ((35,(((34,33),(((31,((30,29),(26,25))),(28,(32,24))),23)),20)),(((22,21),19),((((18,17),16),(14,13)),(((12,11),(8,(4,(5,(7,2))))),(10,(9,((27,6),(15,3))))))),1);
   tree tree_7044 [p = 0.000, P = 0.268] = [&W 0.000037] (((35,(((26,25),((34,33),((30,29),(((32,31),28),24)))),23)),20),(((22,21),19),((((18,17),16),(14,13)),(((12,11),(8,(4,(5,(7,2))))),(10,(9,((27,6),(15,3))))))),1);
   tree tree_7045 [p = 0.000, P = 0.268] = [&W 0.000037] ((((((34,31),(26,25)),(((32,30),29),(28,24))),(33,23)),(35,20)),(((22,21),19),((((18,17),16),(14,13)),(((12,11),(8,(4,(5,(7,2))))),(10,(9,((27,6),(15,3))))))),1);
   tree tree_7046 [p = 0.000, P = 0.268] = [&W 0.000037] (((((34,(26,25)),((30,29),((32,31),(28,24)))),23),((35,33),20)),(((22,21),19),((((18,17),16),(14,13)),(((12,11),(8,(4,(5,(7,2))))),(10,(9,((27,6),(15,3))))))),1);
   tree tree_7047 [p = 0.000, P = 0.268] = [&W 0.000037] ((35,((((26,25),((30,(34,29)),((32,31),(28,24)))),(33,23)),20)),(((22,21),19),((((18,17),16),(14,13)),(((12,11),(8,(4,(5,(7,2))))),(10,(9,((27,6),(15,3))))))),1);
   tree tree_7048 [p = 0.000, P = 0.268] = [&W 0.000037] (((((34,(26,25)),(((33,30),29),(31,(28,(32,24))))),23),(35,20)),(((22,21),19),((((18,17),16),(14,13)),(((12,11),(8,(4,(5,(7,2))))),(10,(9,((27,6),(15,3))))))),1);
   tree tree_7049 [p = 0.000, P = 0.268] = [&W 0.000037] ((35,(((((32,31),(26,25)),((30,29),(28,24))),(33,(34,23))),20)),(((22,21),19),((((18,17),16),(14,13)),(((12,11),(8,(4,(5,(7,2))))),(10,(9,((27,6),(15,3))))))),1);
   tree tree_7050 [p = 0.000, P = 0.268] = [&W 0.000037] ((35,((((31,((32,(30,29)),(26,25))),(28,24)),((34,33),23)),20)),(((22,21),19),((((18,17),16),(14,13)),(((12,11),(8,(4,(5,(7,2))))),(10,(9,((27,6),(15,3))))))),1);
   tree tree_7051 [p = 0.000, P = 0.268] = [&W 0.000037] (((((30,(29,(34,(26,25)))),((32,31),(28,24))),(33,23)),(35,20)),(((22,21),19),((((18,17),16),(14,13)),(((12,11),(8,(4,(5,(7,2))))),(10,(9,((27,6),(15,3))))))),1);
   tree tree_7052 [p = 0.000, P = 0.268] = [&W 0.000037] ((35,(((((34,30),(29,(33,(26,25)))),((32,31),(28,24))),23),20)),(((22,21),19),((((18,17),16),(14,13)),(((12,11),(8,(4,(5,(7,2))))),(10,(9,((27,6),(15,3))))))),1);
   tree tree_7053 [p = 0.000, P = 0.268] = [&W 0.000037] (((((33,(26,25)),((34,(30,29)),(28,((32,31),24)))),23),(35,20)),(((22,21),19),((((18,17),16),(14,13)),(((12,11),(8,(4,(5,(7,2))))),(10,(9,((27,6),(15,3))))))),1);
   tree tree_7054 [p = 0.000, P = 0.268] = [&W 0.000037] (((((34,(26,25)),(((33,30),29),(28,(32,(31,24))))),23),(35,20)),(((22,21),19),((((18,17),16),(14,13)),(((12,11),(8,(4,(5,(7,2))))),(10,(9,((27,6),(15,3))))))),1);
   tree tree_7055 [p = 0.000, P = 0.269] = [&W 0.000037] ((((35,33),((((31,26),25),(((32,30),29),(28,24))),(34,23))),20),(((22,21),19),((((18,17),16),(14,13)),(((12,11),(8,(4,(5,(7,2))))),(10,(9,((27,6),(15,3))))))),1);
   tree tree_7056 [p = 0.000, P = 0.269] = [&W 0.000037] (((33,(34,((31,((26,((32,28),25)),24)),(29,(30,23))))),(35,20)),(((22,21),19),((((18,17),16),(14,13)),(((12,11),(8,(4,(5,(7,2))))),(10,(9,((27,6),(15,3))))))),1);
   tree tree_7057 [p = 0.000, P = 0.269] = [&W 0.000037] ((35,((((26,(33,25)),((34,(30,29)),((32,31),(28,24)))),23),20)),(((22,21),19),((((18,17),16),(14,13)),(((12,11),(8,(4,(5,(7,2))))),(10,(9,((27,6),(15,3))))))),1);
   tree tree_7058 [p = 0.000, P = 0.269] = [&W 0.000037] ((34,((((26,((32,28),25)),(31,24)),23),(((33,30),29),(35,20)))),(((22,21),19),((((18,17),16),(14,13)),(((12,11),(8,(4,(5,(7,2))))),(10,(9,((27,6),(15,3))))))),1);
   tree tree_7059 [p = 0.000, P = 0.269] = [&W 0.000037] (((((26,((31,(32,28)),25)),(34,24)),((30,(33,29)),23)),(35,20)),(((22,21),19),((((18,17),16),(14,13)),(((12,11),(8,(4,(5,(7,2))))),(10,(9,((27,6),(15,3))))))),1);
   tree tree_7060 [p = 0.000, P = 0.269] = [&W 0.000037] (((((32,(26,(28,25))),(31,24)),((30,29),(34,(33,23)))),(35,20)),(((22,21),19),((((18,17),16),(14,13)),(((12,11),(8,(4,(5,(7,2))))),(10,(9,((27,6),(15,3))))))),1);
   tree tree_7061 [p = 0.000, P = 0.269] = [&W 0.000037] ((35,((((26,(28,25)),(31,(32,24))),((34,((33,30),29)),23)),20)),(((22,21),19),((((18,17),16),(14,13)),(((12,11),(8,(4,(5,(7,2))))),(10,(9,((27,6),(15,3))))))),1);
   tree tree_7062 [p = 0.000, P = 0.269] = [&W 0.000037] ((((34,(33,((26,(28,25)),(31,(32,24))))),(29,(30,23))),(35,20)),(((22,21),19),((((18,17),16),(14,13)),(((12,11),(8,(4,(5,(7,2))))),(10,(9,((27,6),(15,3))))))),1);
   tree tree_7063 [p = 0.000, P = 0.269] = [&W 0.000037] ((35,((((33,(26,25)),((34,(30,29)),((32,31),(28,24)))),23),20)),(((22,21),19),((((18,17),16),(14,13)),(((12,11),(8,(4,(5,(7,2))))),(10,(9,((27,6),(15,3))))))),1);
   tree tree_7064 [p = 0.000, P = 0.269] = [&W 0.000037] ((((33,((26,(34,25)),((30,29),((32,31),(28,24))))),23),(35,20)),(((22,21),19),((((18,17),16),(14,13)),(((12,11),(8,(4,(5,(7,2))))),(10,(9,((27,6),(15,3))))))),1);
   tree tree_7065 [p = 0.000, P = 0.269] = [&W 0.000037] (((33,(((26,25),(((34,30),29),((32,31),(28,24)))),23)),(35,20)),(((22,21),19),((((18,17),16),(14,13)),(((12,11),(8,(4,(5,(7,2))))),(10,(9,((27,6),(15,3))))))),1);
   tree tree_7066 [p = 0.000, P = 0.269] = [&W 0.000037] ((35,((34,(((26,(28,25)),(31,(32,24))),((33,29),(30,23)))),20)),(((22,21),19),((((18,17),16),(14,13)),(((12,11),(8,(4,(5,(7,2))))),(10,(9,((27,6),(15,3))))))),1);
   tree tree_7067 [p = 0.000, P = 0.269] = [&W 0.000037] (((33,(((26,(28,25)),(31,(32,24))),(29,(34,(30,23))))),(35,20)),(((22,21),19),((((18,17),16),(14,13)),(((12,11),(8,(4,(5,(7,2))))),(10,(9,((27,6),(15,3))))))),1);
   tree tree_7068 [p = 0.000, P = 0.269] = [&W 0.000037] ((35,(((((34,33),(26,25)),((30,29),((32,31),(28,24)))),23),20)),(((22,21),19),((((18,17),16),(14,13)),(((12,11),(8,(4,(5,(7,2))))),(10,(9,((27,6),(15,3))))))),1);
   tree tree_7069 [p = 0.000, P = 0.269] = [&W 0.000037] ((35,((33,(((32,28),((26,(34,25)),(31,24))),(29,(30,23)))),20)),(((22,21),19),((((18,17),16),(14,13)),(((12,11),(8,(4,(5,(7,2))))),(10,(9,((27,6),(15,3))))))),1);
   tree tree_7070 [p = 0.000, P = 0.269] = [&W 0.000037] ((((34,(31,(32,28))),(((((33,30),29),(26,25)),24),23)),(35,20)),(((22,21),19),((((18,17),16),(14,13)),(((12,11),(8,(4,(5,(7,2))))),(10,(9,((27,6),(15,3))))))),1);
   tree tree_7071 [p = 0.000, P = 0.269] = [&W 0.000037] (((((33,30),(34,29)),(((32,31),28),(((26,25),24),23))),(35,20)),(((22,21),19),((((18,17),16),(14,13)),(((12,11),(8,(4,(5,(7,2))))),(10,(9,((27,6),(15,3))))))),1);
   tree tree_7072 [p = 0.000, P = 0.269] = [&W 0.000037] ((((((34,30),29),((32,31),28)),(((26,25),24),23)),(33,(35,20))),(((22,21),19),((((18,17),16),(14,13)),(((12,11),(8,(4,(5,(7,2))))),(10,(9,((27,6),(15,3))))))),1);
   tree tree_7073 [p = 0.000, P = 0.269] = [&W 0.000037] (((35,(33,((30,(29,28)),((((32,31),(26,25)),24),(34,23))))),20),(((22,21),19),((((18,17),16),(14,13)),(((12,11),(8,(4,(5,(7,2))))),(10,(9,((27,6),(15,3))))))),1);
   tree tree_7074 [p = 0.000, P = 0.269] = [&W 0.000037] ((((34,((32,28),((26,25),(31,24)))),((33,29),(30,23))),(35,20)),(((22,21),19),((((18,17),16),(14,13)),(((12,11),(8,(4,(5,(7,2))))),(10,(9,((27,6),(15,3))))))),1);
   tree tree_7075 [p = 0.000, P = 0.269] = [&W 0.000037] ((35,(((33,(30,29)),(((32,31),28),(((26,25),(34,24)),23))),20)),(((22,21),19),((((18,17),16),(14,13)),(((12,11),(8,(4,(5,(7,2))))),(10,(9,((27,6),(15,3))))))),1);
   tree tree_7076 [p = 0.000, P = 0.269] = [&W 0.000037] (((33,(((32,31),28),((30,(34,29)),(((26,25),24),23)))),(35,20)),(((22,21),19),((((18,17),16),(14,13)),(((12,11),(8,(4,(5,(7,2))))),(10,(9,((27,6),(15,3))))))),1);
   tree tree_7077 [p = 0.000, P = 0.269] = [&W 0.000037] (((33,((34,((32,31),28)),((30,29),(((26,25),24),23)))),(35,20)),(((22,21),19),((((18,17),16),(14,13)),(((12,11),(8,(4,(5,(7,2))))),(10,(9,((27,6),(15,3))))))),1);
   tree tree_7078 [p = 0.000, P = 0.269] = [&W 0.000037] ((35,((((32,31),28),(((30,29),((26,(34,25)),24)),(33,23))),20)),(((22,21),19),((((18,17),16),(14,13)),(((12,11),(8,(4,(5,(7,2))))),(10,(9,((27,6),(15,3))))))),1);
   tree tree_7079 [p = 0.000, P = 0.269] = [&W 0.000037] (((33,((30,29),(((32,31),28),((34,((26,25),24)),23)))),(35,20)),(((22,21),19),((((18,17),16),(14,13)),(((12,11),(8,(4,(5,(7,2))))),(10,(9,((27,6),(15,3))))))),1);
   tree tree_7080 [p = 0.000, P = 0.269] = [&W 0.000037] ((((30,(33,29)),(((32,31),28),((34,((26,25),24)),23))),(35,20)),(((22,21),19),((((18,17),16),(14,13)),(((12,11),(8,(4,(5,(7,2))))),(10,(9,((27,6),(15,3))))))),1);
   tree tree_7081 [p = 0.000, P = 0.269] = [&W 0.000037] ((35,(((34,(30,(33,29))),((31,(32,28)),(((26,25),24),23))),20)),(((22,21),19),((((18,17),16),(14,13)),(((12,11),(8,(4,(5,(7,2))))),(10,(9,((27,6),(15,3))))))),1);
   tree tree_7082 [p = 0.000, P = 0.270] = [&W 0.000037] (((((33,28),((26,25),((32,31),24))),((30,(34,29)),23)),(35,20)),(((22,21),19),((((18,17),16),(14,13)),(((12,11),(8,(4,(5,(7,2))))),(10,(9,((27,6),(15,3))))))),1);
   tree tree_7083 [p = 0.000, P = 0.270] = [&W 0.000037] ((((28,((32,(31,(26,25))),24)),(33,((34,29),(30,23)))),(35,20)),(((22,21),19),((((18,17),16),(14,13)),(((12,11),(8,(4,(5,(7,2))))),(10,(9,((27,6),(15,3))))))),1);
   tree tree_7084 [p = 0.000, P = 0.270] = [&W 0.000037] (((33,(((34,31),(32,(28,((26,25),24)))),(29,(30,23)))),(35,20)),(((22,21),19),((((18,17),16),(14,13)),(((12,11),(8,(4,(5,(7,2))))),(10,(9,((27,6),(15,3))))))),1);
   tree tree_7085 [p = 0.000, P = 0.270] = [&W 0.000037] (((((31,(32,28)),((26,25),24)),((30,29),((34,33),23))),(35,20)),(((22,21),19),((((18,17),16),(14,13)),(((12,11),(8,(4,(5,(7,2))))),(10,(9,((27,6),(15,3))))))),1);
   tree tree_7086 [p = 0.000, P = 0.270] = [&W 0.000037] (((33,(34,((28,((26,25),(32,(31,24)))),((30,29),23)))),(35,20)),(((22,21),19),((((18,17),16),(14,13)),(((12,11),(8,(4,(5,(7,2))))),(10,(9,((27,6),(15,3))))))),1);
   tree tree_7087 [p = 0.000, P = 0.270] = [&W 0.000037] ((((34,33),((28,(((32,31),(26,25)),24)),(29,(30,23)))),(35,20)),(((22,21),19),((((18,17),16),(14,13)),(((12,11),(8,(4,(5,(7,2))))),(10,(9,((27,6),(15,3))))))),1);
   tree tree_7088 [p = 0.000, P = 0.270] = [&W 0.000037] ((((28,((26,25),(31,(32,24)))),((30,29),((34,33),23))),(35,20)),(((22,21),19),((((18,17),16),(14,13)),(((12,11),(8,(4,(5,(7,2))))),(10,(9,((27,6),(15,3))))))),1);
   tree tree_7089 [p = 0.000, P = 0.270] = [&W 0.000037] ((35,((((30,(33,29)),((31,(32,((28,26),25))),(34,24))),23),20)),(((22,21),19),((((18,17),16),(14,13)),(((12,11),(8,(4,(5,(7,2))))),(10,(9,((27,6),(15,3))))))),1);
   tree tree_7090 [p = 0.000, P = 0.270] = [&W 0.000037] ((((32,(28,((26,25),(31,24)))),((33,29),((34,30),23))),(35,20)),(((22,21),19),((((18,17),16),(14,13)),(((12,11),(8,(4,(5,(7,2))))),(10,(9,((27,6),(15,3))))))),1);
   tree tree_7091 [p = 0.000, P = 0.270] = [&W 0.000037] ((((34,33),(((32,28),(31,((26,25),24))),(29,(30,23)))),(35,20)),(((22,21),19),((((18,17),16),(14,13)),(((12,11),(8,(4,(5,(7,2))))),(10,(9,((27,6),(15,3))))))),1);
   tree tree_7092 [p = 0.000, P = 0.270] = [&W 0.000037] ((((31,(28,((26,25),(32,24)))),(34,(29,(33,(30,23))))),(35,20)),(((22,21),19),((((18,17),16),(14,13)),(((12,11),(8,(4,(5,(7,2))))),(10,(9,((27,6),(15,3))))))),1);
   tree tree_7093 [p = 0.000, P = 0.270] = [&W 0.000037] ((((34,33),(((31,(26,25)),((32,(30,29)),(28,24))),23)),(35,20)),(((22,21),19),((((18,17),16),(14,13)),(((12,11),(8,(4,(5,(7,2))))),(10,(9,((27,6),(15,3))))))),1);
   tree tree_7094 [p = 0.000, P = 0.270] = [&W 0.000037] (((33,(((26,(((32,31),28),25)),(34,24)),(29,(30,23)))),(35,20)),(((22,21),19),((((18,17),16),(14,13)),(((12,11),(8,(4,(5,(7,2))))),(10,(9,((27,6),(15,3))))))),1);
   tree tree_7095 [p = 0.000, P = 0.270] = [&W 0.000037] (((33,((((32,31),((28,26),25)),24),(((34,30),29),23))),(35,20)),(((22,21),19),((((18,17),16),(14,13)),(((12,11),(8,(4,(5,(7,2))))),(10,(9,((27,6),(15,3))))))),1);
   tree tree_7096 [p = 0.000, P = 0.270] = [&W 0.000037] (((33,(((29,((32,30),(26,(28,25)))),((34,31),24)),23)),(35,20)),(((22,21),19),((((18,17),16),(14,13)),(((12,11),(8,(4,(5,(7,2))))),(10,(9,((27,6),(15,3))))))),1);
   tree tree_7097 [p = 0.000, P = 0.270] = [&W 0.000037] ((35,((((34,((((32,31),28),26),25)),24),((33,29),(30,23))),20)),(((22,21),19),((((18,17),16),(14,13)),(((12,11),(8,(4,(5,(7,2))))),(10,(9,((27,6),(15,3))))))),1);
   tree tree_7098 [p = 0.000, P = 0.270] = [&W 0.000037] ((35,(((30,((34,33),29)),(((32,31),(((28,26),25),24)),23)),20)),(((22,21),19),((((18,17),16),(14,13)),(((12,11),(8,(4,(5,(7,2))))),(10,(9,((27,6),(15,3))))))),1);
   tree tree_7099 [p = 0.000, P = 0.270] = [&W 0.000037] (((33,(((32,31),(((28,26),25),24)),((34,(30,29)),23))),(35,20)),(((22,21),19),((((18,17),16),(14,13)),(((12,11),(8,(4,(5,(7,2))))),(10,(9,((27,6),(15,3))))))),1);
   tree tree_7100 [p = 0.000, P = 0.270] = [&W 0.000037] (((35,(((34,(33,30)),29),((31,(((28,26),25),(32,24))),23))),20),(((22,21),19),((((18,17),16),(14,13)),(((12,11),(8,(4,(5,(7,2))))),(10,(9,((27,6),(15,3))))))),1);
   tree tree_7101 [p = 0.000, P = 0.270] = [&W 0.000037] (((33,((34,(((28,26),((32,31),25)),24)),(29,(30,23)))),(35,20)),(((22,21),19),((((18,17),16),(14,13)),(((12,11),(8,(4,(5,(7,2))))),(10,(9,((27,6),(15,3))))))),1);
   tree tree_7102 [p = 0.000, P = 0.270] = [&W 0.000037] ((35,(((((33,30),29),(34,((26,(28,((32,31),25))),24))),23),20)),(((22,21),19),((((18,17),16),(14,13)),(((12,11),(8,(4,(5,(7,2))))),(10,(9,((27,6),(15,3))))))),1);
   tree tree_7103 [p = 0.000, P = 0.270] = [&W 0.000037] ((((((34,(33,30)),29),(((32,31),(26,(28,25))),24)),23),(35,20)),(((22,21),19),((((18,17),16),(14,13)),(((12,11),(8,(4,(5,(7,2))))),(10,(9,((27,6),(15,3))))))),1);
   tree tree_7104 [p = 0.000, P = 0.270] = [&W 0.000037] ((((((30,29),(26,(28,25))),((32,31),24)),((34,33),23)),(35,20)),(((22,21),19),((((18,17),16),(14,13)),(((12,11),(8,(4,(5,(7,2))))),(10,(9,((27,6),(15,3))))))),1);
   tree tree_7105 [p = 0.000, P = 0.270] = [&W 0.000037] (((33,(((26,(28,25)),(32,(31,24))),((30,(34,29)),23))),(35,20)),(((22,21),19),((((18,17),16),(14,13)),(((12,11),(8,(4,(5,(7,2))))),(10,(9,((27,6),(15,3))))))),1);
   tree tree_7106 [p = 0.000, P = 0.270] = [&W 0.000037] ((35,((((34,33),((26,(28,25)),(31,(32,24)))),(30,(29,23))),20)),(((22,21),19),((((18,17),16),(14,13)),(((12,11),(8,(4,(5,(7,2))))),(10,(9,((27,6),(15,3))))))),1);
   tree tree_7107 [p = 0.000, P = 0.270] = [&W 0.000037] (((35,(((33,30),(34,29)),(((32,(26,(28,25))),(31,24)),23))),20),(((22,21),19),((((18,17),16),(14,13)),(((12,11),(8,(4,(5,(7,2))))),(10,(9,((27,6),(15,3))))))),1);
   tree tree_7108 [p = 0.000, P = 0.270] = [&W 0.000037] (((33,((31,(32,(29,(30,28)))),(((34,(26,25)),24),23))),(35,20)),(((22,21),19),((((18,17),16),(14,13)),(((12,11),(8,(4,(5,(7,2))))),(10,(9,((27,6),(15,3))))))),1);
   tree tree_7109 [p = 0.000, P = 0.271] = [&W 0.000037] (((((32,31),28),(((26,25),(34,24)),(((33,30),29),23))),(35,20)),(((22,21),19),((((18,17),16),(14,13)),(((12,11),(8,(4,(5,(7,2))))),(10,(9,((27,6),(15,3))))))),1);
   tree tree_7110 [p = 0.000, P = 0.271] = [&W 0.000037] (((((32,29),(30,28)),(((31,(26,25)),24),((34,33),23))),(35,20)),(((22,21),19),((((18,17),16),(14,13)),(((12,11),(8,(4,(5,(7,2))))),(10,(9,((27,6),(15,3))))))),1);
   tree tree_7111 [p = 0.000, P = 0.271] = [&W 0.000037] (((((32,31),28),(((30,(33,29)),((26,25),(34,24))),23)),(35,20)),(((22,21),19),((((18,17),16),(14,13)),(((12,11),(8,(4,(5,(7,2))))),(10,(9,((27,6),(15,3))))))),1);
   tree tree_7112 [p = 0.000, P = 0.271] = [&W 0.000037] ((35,((((33,30),(29,28)),(((32,31),((26,25),24)),(34,23))),20)),(((22,21),19),((((18,17),16),(14,13)),(((12,11),(8,(4,(5,(7,2))))),(10,(9,((27,6),(15,3))))))),1);
   tree tree_7113 [p = 0.000, P = 0.271] = [&W 0.000037] ((35,((((30,(33,(34,29))),((32,31),28)),(((26,25),24),23)),20)),(((22,21),19),((((18,17),16),(14,13)),(((12,11),(8,(4,(5,(7,2))))),(10,(9,((27,6),(15,3))))))),1);
   tree tree_7114 [p = 0.000, P = 0.271] = [&W 0.000037] ((35,((33,((32,(29,(30,28))),(((31,(26,25)),24),(34,23)))),20)),(((22,21),19),((((18,17),16),(14,13)),(((12,11),(8,(4,(5,(7,2))))),(10,(9,((27,6),(15,3))))))),1);
   tree tree_7115 [p = 0.000, P = 0.271] = [&W 0.000037] ((35,(((((34,(33,30)),29),(((28,26),25),(31,(32,24)))),23),20)),(((22,21),19),((((18,17),16),(14,13)),(((12,11),(8,(4,(5,(7,2))))),(10,(9,((27,6),(15,3))))))),1);
   tree tree_7116 [p = 0.000, P = 0.271] = [&W 0.000037] ((35,(((((33,30),29),((31,((28,26),(32,25))),24)),(34,23)),20)),(((22,21),19),((((18,17),16),(14,13)),(((12,11),(8,(4,(5,(7,2))))),(10,(9,((27,6),(15,3))))))),1);
   tree tree_7117 [p = 0.000, P = 0.271] = [&W 0.000037] (((33,(((30,(34,29)),(31,(32,(((28,26),25),24)))),23)),(35,20)),(((22,21),19),((((18,17),16),(14,13)),(((12,11),(8,(4,(5,(7,2))))),(10,(9,((27,6),(15,3))))))),1);
   tree tree_7118 [p = 0.000, P = 0.271] = [&W 0.000037] ((35,((((34,33),(((30,29),((28,26),25)),((32,31),24))),23),20)),(((22,21),19),((((18,17),16),(14,13)),(((12,11),(8,(4,(5,(7,2))))),(10,(9,((27,6),(15,3))))))),1);
   tree tree_7119 [p = 0.000, P = 0.271] = [&W 0.000037] ((35,(((((30,(33,29)),(34,((32,31),(26,(28,25))))),24),23),20)),(((22,21),19),((((18,17),16),(14,13)),(((12,11),(8,(4,(5,(7,2))))),(10,(9,((27,6),(15,3))))))),1);
   tree tree_7120 [p = 0.000, P = 0.271] = [&W 0.000037] (((((34,33),(((28,26),25),((32,31),24))),((30,29),23)),(35,20)),(((22,21),19),((((18,17),16),(14,13)),(((12,11),(8,(4,(5,(7,2))))),(10,(9,((27,6),(15,3))))))),1);
   tree tree_7121 [p = 0.000, P = 0.271] = [&W 0.000037] (((((34,(30,(33,(29,(26,25))))),((32,31),(28,24))),23),(35,20)),(((22,21),19),((((18,17),16),(14,13)),(((12,11),(8,(4,(5,(7,2))))),(10,(9,((27,6),(15,3))))))),1);
   tree tree_7122 [p = 0.000, P = 0.271] = [&W 0.000037] ((((((30,29),(26,25)),((34,33),((32,28),(31,24)))),23),(35,20)),(((22,21),19),((((18,17),16),(14,13)),(((12,11),(8,(4,(5,(7,2))))),(10,(9,((27,6),(15,3))))))),1);
   tree tree_7123 [p = 0.000, P = 0.271] = [&W 0.000037] ((35,(((((30,(33,29)),((34,26),25)),(28,((32,31),24))),23),20)),(((22,21),19),((((18,17),16),(14,13)),(((12,11),(8,(4,(5,(7,2))))),(10,(9,((27,6),(15,3))))))),1);
   tree tree_7124 [p = 0.000, P = 0.271] = [&W 0.000037] (((33,((((30,29),(34,(26,25))),(28,((32,31),24))),23)),(35,20)),(((22,21),19),((((18,17),16),(14,13)),(((12,11),(8,(4,(5,(7,2))))),(10,(9,((27,6),(15,3))))))),1);
   tree tree_7125 [p = 0.000, P = 0.271] = [&W 0.000037] (((((((34,33),(30,29)),(26,25)),(28,((32,31),24))),23),(35,20)),(((22,21),19),((((18,17),16),(14,13)),(((12,11),(8,(4,(5,(7,2))))),(10,(9,((27,6),(15,3))))))),1);
   tree tree_7126 [p = 0.000, P = 0.271] = [&W 0.000037] (((((34,((33,(30,29)),(26,25))),(28,((32,31),24))),23),(35,20)),(((22,21),19),((((18,17),16),(14,13)),(((12,11),(8,(4,(5,(7,2))))),(10,(9,((27,6),(15,3))))))),1);
   tree tree_7127 [p = 0.000, P = 0.271] = [&W 0.000037] ((((((30,(34,29)),(33,(26,25))),(28,((32,31),24))),23),(35,20)),(((22,21),19),((((18,17),16),(14,13)),(((12,11),(8,(4,(5,(7,2))))),(10,(9,((27,6),(15,3))))))),1);
   tree tree_7128 [p = 0.000, P = 0.271] = [&W 0.000037] ((35,(((((30,(34,29)),(26,25)),(28,((32,31),24))),(33,23)),20)),(((22,21),19),((((18,17),16),(14,13)),(((12,11),(8,(4,(5,(7,2))))),(10,(9,((27,6),(15,3))))))),1);
   tree tree_7129 [p = 0.000, P = 0.271] = [&W 0.000037] ((35,((34,(((((33,30),29),(26,25)),(28,(31,(32,24)))),23)),20)),(((22,21),19),((((18,17),16),(14,13)),(((12,11),(8,(4,(5,(7,2))))),(10,(9,((27,6),(15,3))))))),1);
   tree tree_7130 [p = 0.000, P = 0.271] = [&W 0.000037] (((35,((((30,29),(34,(26,25))),((32,28),(31,24))),(33,23))),20),(((22,21),19),((((18,17),16),(14,13)),(((12,11),(8,(4,(5,(7,2))))),(10,(9,((27,6),(15,3))))))),1);
   tree tree_7131 [p = 0.000, P = 0.271] = [&W 0.000037] ((35,(((((30,(33,29)),(26,25)),(34,((32,28),(31,24)))),23),20)),(((22,21),19),((((18,17),16),(14,13)),(((12,11),(8,(4,(5,(7,2))))),(10,(9,((27,6),(15,3))))))),1);
   tree tree_7132 [p = 0.000, P = 0.271] = [&W 0.000037] (((35,((((34,(30,29)),((33,26),25)),(28,((32,31),24))),23)),20),(((22,21),19),((((18,17),16),(14,13)),(((12,11),(8,(4,(5,(7,2))))),(10,(9,((27,6),(15,3))))))),1);
   tree tree_7133 [p = 0.000, P = 0.271] = [&W 0.000037] ((((((30,(33,29)),((34,26),25)),(28,((32,31),24))),23),(35,20)),(((22,21),19),((((18,17),16),(14,13)),(((12,11),(8,(4,(5,(7,2))))),(10,(9,((27,6),(15,3))))))),1);
   tree tree_7134 [p = 0.000, P = 0.271] = [&W 0.000037] ((35,((((34,((30,29),(26,(33,25)))),(28,((32,31),24))),23),20)),(((22,21),19),((((18,17),16),(14,13)),(((12,11),(8,(4,(5,(7,2))))),(10,(9,((27,6),(15,3))))))),1);
   tree tree_7135 [p = 0.000, P = 0.271] = [&W 0.000037] (((33,(((((34,30),29),(26,25)),(((32,31),28),24)),23)),(35,20)),(((22,21),19),((((18,17),16),(14,13)),(((12,11),(8,(4,(5,(7,2))))),(10,(9,((27,6),(15,3))))))),1);
   tree tree_7136 [p = 0.000, P = 0.272] = [&W 0.000037] ((35,((((((34,(33,30)),29),(26,25)),(((32,31),28),24)),23),20)),(((22,21),19),((((18,17),16),(14,13)),(((12,11),(8,(4,(5,(7,2))))),(10,(9,((27,6),(15,3))))))),1);
   tree tree_7137 [p = 0.000, P = 0.272] = [&W 0.000037] ((((((34,((33,30),29)),(26,25)),(((32,31),28),24)),23),(35,20)),(((22,21),19),((((18,17),16),(14,13)),(((12,11),(8,(4,(5,(7,2))))),(10,(9,((27,6),(15,3))))))),1);
   tree tree_7138 [p = 0.000, P = 0.272] = [&W 0.000037] ((((((30,(33,29)),(34,(26,25))),(((32,31),28),24)),23),(35,20)),(((22,21),19),((((18,17),16),(14,13)),(((12,11),(8,(4,(5,(7,2))))),(10,(9,((27,6),(15,3))))))),1);
   tree tree_7139 [p = 0.000, P = 0.272] = [&W 0.000037] (((35,((((30,(34,(33,29))),(26,25)),(((32,31),28),24)),23)),20),(((22,21),19),((((18,17),16),(14,13)),(((12,11),(8,(4,(5,(7,2))))),(10,(9,((27,6),(15,3))))))),1);
   tree tree_7140 [p = 0.000, P = 0.272] = [&W 0.000037] (((33,((((30,29),(26,25)),(((32,31),28),(34,24))),23)),(35,20)),(((22,21),19),((((18,17),16),(14,13)),(((12,11),(8,(4,(5,(7,2))))),(10,(9,((27,6),(15,3))))))),1);
   tree tree_7141 [p = 0.000, P = 0.272] = [&W 0.000037] (((((34,((30,(33,29)),(26,25))),(((32,31),28),24)),23),(35,20)),(((22,21),19),((((18,17),16),(14,13)),(((12,11),(8,(4,(5,(7,2))))),(10,(9,((27,6),(15,3))))))),1);
   tree tree_7142 [p = 0.000, P = 0.272] = [&W 0.000037] ((((((30,29),(26,25)),((34,33),((31,(32,28)),24))),23),(35,20)),(((22,21),19),((((18,17),16),(14,13)),(((12,11),(8,(4,(5,(7,2))))),(10,(9,((27,6),(15,3))))))),1);
   tree tree_7143 [p = 0.000, P = 0.272] = [&W 0.000037] ((((34,(((30,29),(33,(26,25))),(28,(32,(31,24))))),23),(35,20)),(((22,21),19),((((18,17),16),(14,13)),(((12,11),(8,(4,(5,(7,2))))),(10,(9,((27,6),(15,3))))))),1);
   tree tree_7144 [p = 0.000, P = 0.272] = [&W 0.000037] ((35,((((34,((30,29),(33,(26,25)))),(28,((32,31),24))),23),20)),(((22,21),19),((((18,17),16),(14,13)),(((12,11),(8,(4,(5,(7,2))))),(10,(9,((27,6),(15,3))))))),1);
   tree tree_7145 [p = 0.000, P = 0.272] = [&W 0.000037] ((35,(((((30,29),(34,(26,(33,25)))),(((32,31),28),24)),23),20)),(((22,21),19),((((18,17),16),(14,13)),(((12,11),(8,(4,(5,(7,2))))),(10,(9,((27,6),(15,3))))))),1);
   tree tree_7146 [p = 0.000, P = 0.272] = [&W 0.000037] ((((((30,29),(33,(26,25))),(28,(32,(31,24)))),23),(34,(35,20))),(((22,21),19),((((18,17),16),(14,13)),(((12,11),(8,(4,(5,(7,2))))),(10,(9,((27,6),(15,3))))))),1);
   tree tree_7147 [p = 0.000, P = 0.272] = [&W 0.000037] ((((((30,29),(34,(26,25))),((31,(32,28)),24)),(33,23)),(35,20)),(((22,21),19),((((18,17),16),(14,13)),(((12,11),(8,(4,(5,(7,2))))),(10,(9,((27,6),(15,3))))))),1);
   tree tree_7148 [p = 0.000, P = 0.272] = [&W 0.000037] (((33,((34,((30,29),((26,25),(31,(28,(32,24)))))),23)),(35,20)),(((22,21),19),((((18,17),16),(14,13)),(((12,11),(8,(4,(5,(7,2))))),(10,(9,((27,6),(15,3))))))),1);
   tree tree_7149 [p = 0.000, P = 0.272] = [&W 0.000037] (((((34,33),((30,29),((26,25),(31,(28,(32,24)))))),23),(35,20)),(((22,21),19),((((18,17),16),(14,13)),(((12,11),(8,(4,(5,(7,2))))),(10,(9,((27,6),(15,3))))))),1);
   tree tree_7150 [p = 0.000, P = 0.272] = [&W 0.000037] (((((30,(34,29)),((26,25),((32,31),(28,24)))),(33,23)),(35,20)),(((22,21),19),((((18,17),16),(14,13)),(((12,11),(8,(4,(5,(7,2))))),(10,(9,((27,6),(15,3))))))),1);
   tree tree_7151 [p = 0.000, P = 0.272] = [&W 0.000037] ((((((33,30),29),((34,(26,25)),((32,31),(28,24)))),23),(35,20)),(((22,21),19),((((18,17),16),(14,13)),(((12,11),(8,(4,(5,(7,2))))),(10,(9,((27,6),(15,3))))))),1);
   tree tree_7152 [p = 0.000, P = 0.272] = [&W 0.000037] (((((30,(34,(33,29))),((26,25),((32,31),(28,24)))),23),(35,20)),(((22,21),19),((((18,17),16),(14,13)),(((12,11),(8,(4,(5,(7,2))))),(10,(9,((27,6),(15,3))))))),1);
   tree tree_7153 [p = 0.000, P = 0.272] = [&W 0.000037] ((((((33,30),(34,29)),((26,25),((32,31),(28,24)))),23),(35,20)),(((22,21),19),((((18,17),16),(14,13)),(((12,11),(8,(4,(5,(7,2))))),(10,(9,((27,6),(15,3))))))),1);
   tree tree_7154 [p = 0.000, P = 0.272] = [&W 0.000037] ((35,(((((34,30),29),((26,25),((32,31),(28,24)))),(33,23)),20)),(((22,21),19),((((18,17),16),(14,13)),(((12,11),(8,(4,(5,(7,2))))),(10,(9,((27,6),(15,3))))))),1);
   tree tree_7155 [p = 0.000, P = 0.272] = [&W 0.000037] (((33,((((34,30),29),(31,((26,25),(32,(28,24))))),23)),(35,20)),(((22,21),19),((((18,17),16),(14,13)),(((12,11),(8,(4,(5,(7,2))))),(10,(9,((27,6),(15,3))))))),1);
   tree tree_7156 [p = 0.000, P = 0.272] = [&W 0.000037] ((((((34,(33,30)),29),(((32,31),(26,25)),(28,24))),23),(35,20)),(((22,21),19),((((18,17),16),(14,13)),(((12,11),(8,(4,(5,(7,2))))),(10,(9,((27,6),(15,3))))))),1);
   tree tree_7157 [p = 0.000, P = 0.272] = [&W 0.000037] (((((30,(34,(33,29))),((31,(26,25)),(32,(28,24)))),23),(35,20)),(((22,21),19),((((18,17),16),(14,13)),(((12,11),(8,(4,(5,(7,2))))),(10,(9,((27,6),(15,3))))))),1);
   tree tree_7158 [p = 0.000, P = 0.272] = [&W 0.000037] (((((30,29),((33,(26,25)),(34,(31,(28,(32,24)))))),23),(35,20)),(((22,21),19),((((18,17),16),(14,13)),(((12,11),(8,(4,(5,(7,2))))),(10,(9,((27,6),(15,3))))))),1);
   tree tree_7159 [p = 0.000, P = 0.272] = [&W 0.000037] (((((30,29),(((34,33),(26,25)),(31,(28,(32,24))))),23),(35,20)),(((22,21),19),((((18,17),16),(14,13)),(((12,11),(8,(4,(5,(7,2))))),(10,(9,((27,6),(15,3))))))),1);
   tree tree_7160 [p = 0.000, P = 0.272] = [&W 0.000037] (((((30,29),((26,25),((34,33),(28,((32,31),24))))),23),(35,20)),(((22,21),19),((((18,17),16),(14,13)),(((12,11),(8,(4,(5,(7,2))))),(10,(9,((27,6),(15,3))))))),1);
   tree tree_7161 [p = 0.000, P = 0.272] = [&W 0.000037] ((35,(((((30,(34,29)),(26,25)),(28,(31,(32,24)))),(33,23)),20)),(((22,21),19),((((18,17),16),(14,13)),(((12,11),(8,(4,(5,(7,2))))),(10,(9,((27,6),(15,3))))))),1);
   tree tree_7162 [p = 0.000, P = 0.272] = [&W 0.000037] ((35,(((((30,29),(34,(26,25))),(28,(31,(32,24)))),23),(33,20))),(((22,21),19),((((18,17),16),(14,13)),(((12,11),(8,(4,(5,(7,2))))),(10,(9,((27,6),(15,3))))))),1);
   tree tree_7163 [p = 0.000, P = 0.272] = [&W 0.000037] ((35,((((33,(30,29)),((34,(26,25)),((32,31),(28,24)))),23),20)),(((22,21),19),((((18,17),16),(14,13)),(((12,11),(8,(4,(5,(7,2))))),(10,(9,((27,6),(15,3))))))),1);
   tree tree_7164 [p = 0.000, P = 0.273] = [&W 0.000037] ((35,(((((30,29),(34,(33,(26,25)))),(28,(31,(32,24)))),23),20)),(((22,21),19),((((18,17),16),(14,13)),(((12,11),(8,(4,(5,(7,2))))),(10,(9,((27,6),(15,3))))))),1);
   tree tree_7165 [p = 0.000, P = 0.273] = [&W 0.000037] ((35,((((34,33),((30,29),((26,25),((32,31),(28,24))))),23),20)),(((22,21),19),((((18,17),16),(14,13)),(((12,11),(8,(4,(5,(7,2))))),(10,(9,((27,6),(15,3))))))),1);
   tree tree_7166 [p = 0.000, P = 0.273] = [&W 0.000037] ((((33,(34,(((32,31),(30,29)),((26,25),(28,24))))),23),(35,20)),(((22,21),19),((((18,17),16),(14,13)),(((12,11),(8,(4,(5,(7,2))))),(10,(9,((27,6),(15,3))))))),1);
   tree tree_7167 [p = 0.000, P = 0.273] = [&W 0.000037] (((((33,(34,(30,29))),((26,25),((32,31),(28,24)))),23),(35,20)),(((22,21),19),((((18,17),16),(14,13)),(((12,11),(8,(4,(5,(7,2))))),(10,(9,((27,6),(15,3))))))),1);
   tree tree_7168 [p = 0.000, P = 0.273] = [&W 0.000037] ((35,(((((34,30),29),((33,(26,25)),((32,31),(28,24)))),23),20)),(((22,21),19),((((18,17),16),(14,13)),(((12,11),(8,(4,(5,(7,2))))),(10,(9,((27,6),(15,3))))))),1);
   tree tree_7169 [p = 0.000, P = 0.273] = [&W 0.000037] (((((34,(30,29)),((26,25),((32,31),(28,24)))),(33,23)),(35,20)),(((22,21),19),((((18,17),16),(14,13)),(((12,11),(8,(4,(5,(7,2))))),(10,(9,((27,6),(15,3))))))),1);
   tree tree_7170 [p = 0.000, P = 0.273] = [&W 0.000037] ((35,((((((34,33),30),29),((26,25),((32,31),(28,24)))),23),20)),(((22,21),19),((((18,17),16),(14,13)),(((12,11),(8,(4,(5,(7,2))))),(10,(9,((27,6),(15,3))))))),1);
   tree tree_7171 [p = 0.000, P = 0.273] = [&W 0.000037] ((35,(((((34,33),(30,29)),((26,25),((32,31),(28,24)))),23),20)),(((22,21),19),((((18,17),16),(14,13)),(((12,11),(8,(4,(5,(7,2))))),(10,(9,((27,6),(15,3))))))),1);
   tree tree_7172 [p = 0.000, P = 0.273] = [&W 0.000037] (((33,(((34,(30,29)),((26,25),((32,31),(28,24)))),23)),(35,20)),(((22,21),19),((((18,17),16),(14,13)),(((12,11),(8,(4,(5,(7,2))))),(10,(9,((27,6),(15,3))))))),1);
   tree tree_7173 [p = 0.000, P = 0.273] = [&W 0.000037] ((((33,(((34,30),29),((26,25),((32,31),(28,24))))),23),(35,20)),(((22,21),19),((((18,17),16),(14,13)),(((12,11),(8,(4,(5,(7,2))))),(10,(9,((27,6),(15,3))))))),1);
   tree tree_7174 [p = 0.000, P = 0.273] = [&W 0.000037] ((((((34,((33,30),29)),(26,25)),(31,(32,(28,24)))),23),(35,20)),(((22,21),19),((((18,17),16),(14,13)),(((12,11),(8,(4,(5,(7,2))))),(10,(9,((27,6),(15,3))))))),1);
   tree tree_7175 [p = 0.000, P = 0.273] = [&W 0.000037] ((35,(((((30,29),(26,25)),((34,33),((32,31),(28,24)))),23),20)),(((22,21),19),((((18,17),16),(14,13)),(((12,11),(8,(4,(5,(7,2))))),(10,(9,((27,6),(15,3))))))),1);
   tree tree_7176 [p = 0.000, P = 0.273] = [&W 0.000037] (((((33,((30,(34,29)),(26,25))),((32,31),(28,24))),23),(35,20)),(((22,21),19),((((18,17),16),(14,13)),(((12,11),(8,(4,(5,(7,2))))),(10,(9,((27,6),(15,3))))))),1);
   tree tree_7177 [p = 0.000, P = 0.273] = [&W 0.000037] ((((((34,33),((30,29),(26,25))),(31,(32,(28,24)))),23),(35,20)),(((22,21),19),((((18,17),16),(14,13)),(((12,11),(8,(4,(5,(7,2))))),(10,(9,((27,6),(15,3))))))),1);
   tree tree_7178 [p = 0.000, P = 0.273] = [&W 0.000037] (((35,((33,(((30,29),(26,25)),((34,31),(32,(28,24))))),23)),20),(((22,21),19),((((18,17),16),(14,13)),(((12,11),(8,(4,(5,(7,2))))),(10,(9,((27,6),(15,3))))))),1);
   tree tree_7179 [p = 0.000, P = 0.273] = [&W 0.000037] ((((((33,(30,29)),(34,(26,25))),((32,31),(28,24))),23),(35,20)),(((22,21),19),((((18,17),16),(14,13)),(((12,11),(8,(4,(5,(7,2))))),(10,(9,((27,6),(15,3))))))),1);
   tree tree_7180 [p = 0.000, P = 0.273] = [&W 0.000037] (((((33,((34,(30,29)),(26,25))),((32,31),(28,24))),23),(35,20)),(((22,21),19),((((18,17),16),(14,13)),(((12,11),(8,(4,(5,(7,2))))),(10,(9,((27,6),(15,3))))))),1);
   tree tree_7181 [p = 0.000, P = 0.273] = [&W 0.000037] (((((33,((30,29),(26,(34,25)))),((32,31),(28,24))),23),(35,20)),(((22,21),19),((((18,17),16),(14,13)),(((12,11),(8,(4,(5,(7,2))))),(10,(9,((27,6),(15,3))))))),1);
   tree tree_7182 [p = 0.000, P = 0.273] = [&W 0.000037] (((35,(33,(((30,(34,29)),((26,25),((32,31),(28,24)))),23))),20),(((22,21),19),((((18,17),16),(14,13)),(((12,11),(8,(4,(5,(7,2))))),(10,(9,((27,6),(15,3))))))),1);
   tree tree_7183 [p = 0.000, P = 0.273] = [&W 0.000037] ((((((30,(34,29)),(26,(33,25))),((32,31),(28,24))),23),(35,20)),(((22,21),19),((((18,17),16),(14,13)),(((12,11),(8,(4,(5,(7,2))))),(10,(9,((27,6),(15,3))))))),1);
   tree tree_7184 [p = 0.000, P = 0.273] = [&W 0.000037] ((((((33,(30,(34,29))),(26,25)),((32,31),(28,24))),23),(35,20)),(((22,21),19),((((18,17),16),(14,13)),(((12,11),(8,(4,(5,(7,2))))),(10,(9,((27,6),(15,3))))))),1);
   tree tree_7185 [p = 0.000, P = 0.273] = [&W 0.000037] (((((34,((30,29),(33,(26,25)))),((32,31),(28,24))),23),(35,20)),(((22,21),19),((((18,17),16),(14,13)),(((12,11),(8,(4,(5,(7,2))))),(10,(9,((27,6),(15,3))))))),1);
   tree tree_7186 [p = 0.000, P = 0.273] = [&W 0.000037] ((((((30,29),(33,(26,25))),(34,((32,31),(28,24)))),23),(35,20)),(((22,21),19),((((18,17),16),(14,13)),(((12,11),(8,(4,(5,(7,2))))),(10,(9,((27,6),(15,3))))))),1);
   tree tree_7187 [p = 0.000, P = 0.273] = [&W 0.000037] (((((34,(30,(29,(33,(26,25))))),((32,31),(28,24))),23),(35,20)),(((22,21),19),((((18,17),16),(14,13)),(((12,11),(8,(4,(5,(7,2))))),(10,(9,((27,6),(15,3))))))),1);
   tree tree_7188 [p = 0.000, P = 0.273] = [&W 0.000037] ((((((34,29),(30,(33,(26,25)))),(28,((32,31),24))),23),(35,20)),(((22,21),19),((((18,17),16),(14,13)),(((12,11),(8,(4,(5,(7,2))))),(10,(9,((27,6),(15,3))))))),1);
   tree tree_7189 [p = 0.000, P = 0.273] = [&W 0.000037] (((((30,(29,(33,(34,(26,25))))),(28,(32,(31,24)))),23),(35,20)),(((22,21),19),((((18,17),16),(14,13)),(((12,11),(8,(4,(5,(7,2))))),(10,(9,((27,6),(15,3))))))),1);
   tree tree_7190 [p = 0.000, P = 0.273] = [&W 0.000037] ((35,((33,((34,((26,25),((30,29),(28,(31,(32,24)))))),23)),20)),(((22,21),19),((((18,17),16),(14,13)),(((12,11),(8,(4,(5,(7,2))))),(10,(9,((27,6),(15,3))))))),1);
   tree tree_7191 [p = 0.000, P = 0.274] = [&W 0.000037] (((34,(((33,(30,(29,(26,25)))),((32,31),(28,24))),23)),(35,20)),(((22,21),19),((((18,17),16),(14,13)),(((12,11),(8,(4,(5,(7,2))))),(10,(9,((27,6),(15,3))))))),1);
   tree tree_7192 [p = 0.000, P = 0.274] = [&W 0.000037] (((((26,25),((30,((34,33),29)),(28,(31,(32,24))))),23),(35,20)),(((22,21),19),((((18,17),16),(14,13)),(((12,11),(8,(4,(5,(7,2))))),(10,(9,((27,6),(15,3))))))),1);
   tree tree_7193 [p = 0.000, P = 0.274] = [&W 0.000037] (((33,(((30,((34,29),(26,25))),(31,((32,28),24))),23)),(35,20)),(((22,21),19),((((18,17),16),(14,13)),(((12,11),(8,(4,(5,(7,2))))),(10,(9,((27,6),(15,3))))))),1);
   tree tree_7194 [p = 0.000, P = 0.274] = [&W 0.000037] ((((((30,29),((34,33),(26,25))),((32,31),(28,24))),23),(35,20)),(((22,21),19),((((18,17),16),(14,13)),(((12,11),(8,(4,(5,(7,2))))),(10,(9,((27,6),(15,3))))))),1);
   tree tree_7195 [p = 0.000, P = 0.274] = [&W 0.000037] (((33,(((((34,30),29),(26,25)),(31,(32,(28,24)))),23)),(35,20)),(((22,21),19),((((18,17),16),(14,13)),(((12,11),(8,(4,(5,(7,2))))),(10,(9,((27,6),(15,3))))))),1);
   tree tree_7196 [p = 0.000, P = 0.274] = [&W 0.000037] ((35,((33,(((31,((30,(34,29)),(26,25))),(28,(32,24))),23)),20)),(((22,21),19),((((18,17),16),(14,13)),(((12,11),(8,(4,(5,(7,2))))),(10,(9,((27,6),(15,3))))))),1);
   tree tree_7197 [p = 0.000, P = 0.274] = [&W 0.000037] ((35,(((((34,30),(29,(26,25))),(33,(28,(31,(32,24))))),23),20)),(((22,21),19),((((18,17),16),(14,13)),(((12,11),(8,(4,(5,(7,2))))),(10,(9,((27,6),(15,3))))))),1);
   tree tree_7198 [p = 0.000, P = 0.274] = [&W 0.000037] (((((29,((34,(33,30)),(26,25))),(28,(31,(32,24)))),23),(35,20)),(((22,21),19),((((18,17),16),(14,13)),(((12,11),(8,(4,(5,(7,2))))),(10,(9,((27,6),(15,3))))))),1);
   tree tree_7199 [p = 0.000, P = 0.274] = [&W 0.000037] ((35,(((((33,29),(30,(34,(26,25)))),(28,((32,31),24))),23),20)),(((22,21),19),((((18,17),16),(14,13)),(((12,11),(8,(4,(5,(7,2))))),(10,(9,((27,6),(15,3))))))),1);
   tree tree_7200 [p = 0.000, P = 0.274] = [&W 0.000037] ((((34,33),((((30,29),(32,(31,(26,25)))),(28,24)),23)),(35,20)),(((22,21),19),((((18,17),16),(14,13)),(((12,11),(8,(4,(5,(7,2))))),(10,(9,((27,6),(15,3))))))),1);
   tree tree_7201 [p = 0.000, P = 0.274] = [&W 0.000037] ((35,(((31,(((30,29),(32,(26,25))),(28,24))),(33,23)),(34,20))),(((22,21),19),((((18,17),16),(14,13)),(((12,11),(8,(4,(5,(7,2))))),(10,(9,((27,6),(15,3))))))),1);
   tree tree_7202 [p = 0.000, P = 0.274] = [&W 0.000037] ((((((34,(30,29)),(33,(26,25))),(((32,31),28),24)),23),(35,20)),(((22,21),19),((((18,17),16),(14,13)),(((12,11),(8,(4,(5,(7,2))))),(10,(9,((27,6),(15,3))))))),1);
   tree tree_7203 [p = 0.000, P = 0.274] = [&W 0.000037] ((35,((((((34,30),29),(33,(26,25))),(31,(28,(32,24)))),23),20)),(((22,21),19),((((18,17),16),(14,13)),(((12,11),(8,(4,(5,(7,2))))),(10,(9,((27,6),(15,3))))))),1);
   tree tree_7204 [p = 0.000, P = 0.274] = [&W 0.000037] ((((((30,(32,29)),((34,31),(26,25))),(28,24)),(33,23)),(35,20)),(((22,21),19),((((18,17),16),(14,13)),(((12,11),(8,(4,(5,(7,2))))),(10,(9,((27,6),(15,3))))))),1);
   tree tree_7205 [p = 0.000, P = 0.274] = [&W 0.000037] ((((((30,(33,(34,29))),(26,25)),(31,(28,(32,24)))),23),(35,20)),(((22,21),19),((((18,17),16),(14,13)),(((12,11),(8,(4,(5,(7,2))))),(10,(9,((27,6),(15,3))))))),1);
   tree tree_7206 [p = 0.000, P = 0.274] = [&W 0.000037] (((((34,((30,29),(26,25))),(28,(31,(32,24)))),(33,23)),(35,20)),(((22,21),19),((((18,17),16),(14,13)),(((12,11),(8,(4,(5,(7,2))))),(10,(9,((27,6),(15,3))))))),1);
   tree tree_7207 [p = 0.000, P = 0.274] = [&W 0.000037] ((((33,(((30,29),(26,25)),(34,(((32,31),28),24)))),23),(35,20)),(((22,21),19),((((18,17),16),(14,13)),(((12,11),(8,(4,(5,(7,2))))),(10,(9,((27,6),(15,3))))))),1);
   tree tree_7208 [p = 0.000, P = 0.274] = [&W 0.000037] ((((33,((((34,30),29),(26,25)),(((32,31),28),24))),23),(35,20)),(((22,21),19),((((18,17),16),(14,13)),(((12,11),(8,(4,(5,(7,2))))),(10,(9,((27,6),(15,3))))))),1);
   tree tree_7209 [p = 0.000, P = 0.274] = [&W 0.000037] ((((((30,29),(34,(26,25))),(((32,31),28),24)),(33,23)),(35,20)),(((22,21),19),((((18,17),16),(14,13)),(((12,11),(8,(4,(5,(7,2))))),(10,(9,((27,6),(15,3))))))),1);
   tree tree_7210 [p = 0.000, P = 0.274] = [&W 0.000037] ((35,(((33,(((30,29),(34,(26,25))),(28,((32,31),24)))),23),20)),(((22,21),19),((((18,17),16),(14,13)),(((12,11),(8,(4,(5,(7,2))))),(10,(9,((27,6),(15,3))))))),1);
   tree tree_7211 [p = 0.000, P = 0.274] = [&W 0.000037] ((((((((34,33),30),29),(26,25)),(28,(32,(31,24)))),23),(35,20)),(((22,21),19),((((18,17),16),(14,13)),(((12,11),(8,(4,(5,(7,2))))),(10,(9,((27,6),(15,3))))))),1);
   tree tree_7212 [p = 0.000, P = 0.274] = [&W 0.000037] (((33,((((30,29),(34,(26,25))),(((32,31),28),24)),23)),(35,20)),(((22,21),19),((((18,17),16),(14,13)),(((12,11),(8,(4,(5,(7,2))))),(10,(9,((27,6),(15,3))))))),1);
   tree tree_7213 [p = 0.000, P = 0.274] = [&W 0.000037] (((33,((34,(((30,29),(26,25)),((32,31),(28,24)))),23)),(35,20)),(((22,21),19),((((18,17),16),(14,13)),(((12,11),(8,(4,(5,(7,2))))),(10,(9,((27,6),(15,3))))))),1);
   tree tree_7214 [p = 0.000, P = 0.274] = [&W 0.000037] (((((((33,30),29),(26,25)),((32,31),(28,24))),(34,23)),(35,20)),(((22,21),19),((((18,17),16),(14,13)),(((12,11),(8,(4,(5,(7,2))))),(10,(9,((27,6),(15,3))))))),1);
   tree tree_7215 [p = 0.000, P = 0.274] = [&W 0.000037] ((((34,(((30,(33,29)),(26,25)),((32,31),(28,24)))),23),(35,20)),(((22,21),19),((((18,17),16),(14,13)),(((12,11),(8,(4,(5,(7,2))))),(10,(9,((27,6),(15,3))))))),1);
   tree tree_7216 [p = 0.000, P = 0.274] = [&W 0.000037] ((((((30,(33,29)),(34,(26,25))),((32,31),(28,24))),23),(35,20)),(((22,21),19),((((18,17),16),(14,13)),(((12,11),(8,(4,(5,(7,2))))),(10,(9,((27,6),(15,3))))))),1);
   tree tree_7217 [p = 0.000, P = 0.274] = [&W 0.000037] (((((((33,30),29),(26,25)),(34,((32,31),(28,24)))),23),(35,20)),(((22,21),19),((((18,17),16),(14,13)),(((12,11),(8,(4,(5,(7,2))))),(10,(9,((27,6),(15,3))))))),1);
   tree tree_7218 [p = 0.000, P = 0.275] = [&W 0.000037] (((33,((((30,29),(26,25)),(34,((32,31),(28,24)))),23)),(35,20)),(((22,21),19),((((18,17),16),(14,13)),(((12,11),(8,(4,(5,(7,2))))),(10,(9,((27,6),(15,3))))))),1);
   tree tree_7219 [p = 0.000, P = 0.275] = [&W 0.000037] (((((((34,30),(33,29)),(26,25)),((32,31),(28,24))),23),(35,20)),(((22,21),19),((((18,17),16),(14,13)),(((12,11),(8,(4,(5,(7,2))))),(10,(9,((27,6),(15,3))))))),1);
   tree tree_7220 [p = 0.000, P = 0.275] = [&W 0.000037] (((((33,((30,29),(34,(26,25)))),(((32,31),28),24)),23),(35,20)),(((22,21),19),((((18,17),16),(14,13)),(((12,11),(8,(4,(5,(7,2))))),(10,(9,((27,6),(15,3))))))),1);
   tree tree_7221 [p = 0.000, P = 0.275] = [&W 0.000037] ((35,((((34,((30,29),(33,(26,25)))),(31,(28,(32,24)))),23),20)),(((22,21),19),((((18,17),16),(14,13)),(((12,11),(8,(4,(5,(7,2))))),(10,(9,((27,6),(15,3))))))),1);
   tree tree_7222 [p = 0.000, P = 0.275] = [&W 0.000037] ((35,((((((34,30),29),(26,25)),((32,31),(28,24))),(33,23)),20)),(((22,21),19),((((18,17),16),(14,13)),(((12,11),(8,(4,(5,(7,2))))),(10,(9,((27,6),(15,3))))))),1);
   tree tree_7223 [p = 0.000, P = 0.275] = [&W 0.000037] (((((34,((30,29),(33,(26,25)))),(((32,31),28),24)),23),(35,20)),(((22,21),19),((((18,17),16),(14,13)),(((12,11),(8,(4,(5,(7,2))))),(10,(9,((27,6),(15,3))))))),1);
   tree tree_7224 [p = 0.000, P = 0.275] = [&W 0.000037] (((34,((((30,29),(26,25)),((32,31),(28,24))),(33,23))),(35,20)),(((22,21),19),((((18,17),16),(14,13)),(((12,11),(8,(4,(5,(7,2))))),(10,(9,((27,6),(15,3))))))),1);
   tree tree_7225 [p = 0.000, P = 0.275] = [&W 0.000037] ((35,(((((30,29),(26,(33,25))),((32,31),(28,24))),23),(34,20))),(((22,21),19),((((18,17),16),(14,13)),(((12,11),(8,(4,(5,(7,2))))),(10,(9,((27,6),(15,3))))))),1);
   tree tree_7226 [p = 0.000, P = 0.275] = [&W 0.000037] (((33,((28,((32,31),24)),((30,(34,29)),((26,25),23)))),(35,20)),(27,(((22,21),19),((((18,17),16),(14,13)),(((12,11),(8,(4,(5,(7,2))))),(10,(9,(6,(15,3)))))))),1);
   tree tree_7227 [p = 0.000, P = 0.275] = [&W 0.000037] (((((30,(33,(34,29))),((32,31),(28,24))),((26,25),23)),(35,20)),(27,(((22,21),19),((((18,17),16),(14,13)),(((12,11),(8,(4,(5,(7,2))))),(10,(9,(6,(15,3)))))))),1);
   tree tree_7228 [p = 0.000, P = 0.275] = [&W 0.000037] ((35,((33,(((34,(30,29)),((32,31),(28,24))),((26,25),23))),20)),(27,(((22,21),19),((((18,17),16),(14,13)),(((12,11),(8,(4,(5,(7,2))))),(10,(9,(6,(15,3)))))))),1);
   tree tree_7229 [p = 0.000, P = 0.275] = [&W 0.000037] (27,(((33,((34,(32,(31,(28,24)))),((26,25),(29,(30,23))))),(35,20)),(((22,21),19),((((18,17),16),(14,13)),(((12,11),(8,(4,(5,(7,2))))),(10,(9,(6,(15,3)))))))),1);
   tree tree_7230 [p = 0.000, P = 0.275] = [&W 0.000037] (((24,((33,29),((30,(28,(31,(26,(32,25))))),(34,23)))),(35,20)),(((22,21),19),(((27,((18,17),16)),(14,13)),(((12,11),(8,(4,(5,(7,2))))),(10,(9,(6,(15,3))))))),1);
   tree tree_7231 [p = 0.000, P = 0.275] = [&W 0.000037] (((((32,31),28),(24,(((33,(34,30)),29),((26,25),23)))),(35,20)),(27,(((22,21),19),((((18,17),16),(14,13)),(((12,11),(8,(4,(5,(7,2))))),(10,(9,(6,(15,3)))))))),1);
   tree tree_7232 [p = 0.000, P = 0.275] = [&W 0.000037] ((((30,29),(((32,31),(28,24)),((26,((34,33),25)),23))),(35,20)),(27,(((22,21),19),((((18,17),16),(14,13)),(((12,11),(8,(4,(5,(7,2))))),(10,(9,(6,(15,3)))))))),1);
   tree tree_7233 [p = 0.000, P = 0.275] = [&W 0.000037] (((((33,30),29),((34,24),((((32,31),28),(26,25)),23))),(35,20)),(((22,21),19),(((27,((18,17),16)),(14,13)),(((12,11),(8,(4,(5,(7,2))))),(10,(9,(6,(15,3))))))),1);
   tree tree_7234 [p = 0.000, P = 0.275] = [&W 0.000037] ((((33,(34,24)),((30,29),((28,(26,((32,31),25))),23))),(35,20)),(((22,21),19),(((27,((18,17),16)),(14,13)),(((12,11),(8,(4,(5,(7,2))))),(10,(9,(6,(15,3))))))),1);
   tree tree_7235 [p = 0.000, P = 0.275] = [&W 0.000037] (((35,((30,((34,33),29)),(24,((((32,31),28),(26,25)),23)))),20),(((22,21),19),(((27,((18,17),16)),(14,13)),(((12,11),(8,(4,(5,(7,2))))),(10,(9,(6,(15,3))))))),1);
   tree tree_7236 [p = 0.000, P = 0.275] = [&W 0.000037] (((33,((34,24),((31,((30,29),(32,(28,(26,25))))),23))),(35,20)),(((22,21),19),(((27,((18,17),16)),(14,13)),(((12,11),(8,(4,(5,(7,2))))),(10,(9,(6,(15,3))))))),1);
   tree tree_7237 [p = 0.000, P = 0.275] = [&W 0.000037] ((((33,(30,29)),((((32,31),28),(34,24)),((26,25),23))),(35,20)),(27,(((22,21),19),((((18,17),16),(14,13)),(((12,11),(8,(4,(5,(7,2))))),(10,(9,(6,(15,3)))))))),1);
   tree tree_7238 [p = 0.000, P = 0.275] = [&W 0.000037] ((35,((33,(24,((((32,31),28),((34,30),(29,(26,25)))),23))),20)),(((22,21),19),(((27,((18,17),16)),(14,13)),(((12,11),(8,(4,(5,(7,2))))),(10,(9,(6,(15,3))))))),1);
   tree tree_7239 [p = 0.000, P = 0.275] = [&W 0.000037] ((((34,(35,33)),(((30,29),24),((31,((32,28),(26,25))),23))),20),(((22,21),19),(((27,((18,17),16)),(14,13)),(((12,11),(8,(4,(5,(7,2))))),(10,(9,(6,(15,3))))))),1);
   tree tree_7240 [p = 0.000, P = 0.275] = [&W 0.000037] (((((33,30),29),(24,(((32,28),(26,(31,25))),(34,23)))),(35,20)),(((22,21),19),(((27,((18,17),16)),(14,13)),(((12,11),(8,(4,(5,(7,2))))),(10,(9,(6,(15,3))))))),1);
   tree tree_7241 [p = 0.000, P = 0.275] = [&W 0.000037] ((35,(((34,(30,(33,29))),(24,((((32,31),28),(26,25)),23))),20)),(((22,21),19),(((27,((18,17),16)),(14,13)),(((12,11),(8,(4,(5,(7,2))))),(10,(9,(6,(15,3))))))),1);
   tree tree_7242 [p = 0.000, P = 0.275] = [&W 0.000037] (27,((35,(((34,(28,(32,(31,24)))),(((30,29),(33,(26,25))),23)),20)),(((22,21),19),((((18,17),16),(14,13)),(((12,11),(8,(4,(5,(7,2))))),(10,(9,(6,(15,3)))))))),1);
   tree tree_7243 [p = 0.000, P = 0.275] = [&W 0.000037] ((((31,(32,(28,24))),((((34,33),30),(29,(26,25))),23)),(35,20)),(((22,21),19),(((27,((18,17),16)),(14,13)),(((12,11),(8,(4,(5,(7,2))))),(10,(9,(6,(15,3))))))),1);
   tree tree_7244 [p = 0.000, P = 0.275] = [&W 0.000037] ((35,(((((33,30),(34,29)),((32,31),(28,24))),((26,25),23)),20)),(((22,21),19),(((27,((18,17),16)),(14,13)),(((12,11),(8,(4,(5,(7,2))))),(10,(9,(6,(15,3))))))),1);
   tree tree_7245 [p = 0.000, P = 0.276] = [&W 0.000037] (((33,(24,(((34,30),29),(((32,31),28),((26,25),23))))),(35,20)),(27,(((22,21),19),((((18,17),16),(14,13)),(((12,11),(8,(4,(5,(7,2))))),(10,(9,(6,(15,3)))))))),1);
   tree tree_7246 [p = 0.000, P = 0.276] = [&W 0.000037] (27,(((34,(((31,(32,28)),24),((33,(26,25)),(30,(29,23))))),(35,20)),(((22,21),19),((((18,17),16),(14,13)),(((12,11),(8,(4,(5,(7,2))))),(10,(9,(6,(15,3)))))))),1);
   tree tree_7247 [p = 0.000, P = 0.276] = [&W 0.000037] (27,((((30,(34,(33,29))),(((32,31),(28,24)),((26,25),23))),(35,20)),(((22,21),19),((((18,17),16),(14,13)),(((12,11),(8,(4,(5,(7,2))))),(10,(9,(6,(15,3)))))))),1);
   tree tree_7248 [p = 0.000, P = 0.276] = [&W 0.000037] (27,(((34,(((32,31),(28,24)),((26,25),((30,(33,29)),23)))),(35,20)),(((22,21),19),((((18,17),16),(14,13)),(((12,11),(8,(4,(5,(7,2))))),(10,(9,(6,(15,3)))))))),1);
   tree tree_7249 [p = 0.000, P = 0.276] = [&W 0.000037] (27,(((33,((34,((32,31),(28,24))),((30,29),((26,25),23)))),(35,20)),(((22,21),19),((((18,17),16),(14,13)),(((12,11),(8,(4,(5,(7,2))))),(10,(9,(6,(15,3)))))))),1);
   tree tree_7250 [p = 0.000, P = 0.276] = [&W 0.000037] (27,((35,((((32,31),(28,24)),((33,30),((26,25),(29,23)))),(34,20))),(((22,21),19),((((18,17),16),(14,13)),(((12,11),(8,(4,(5,(7,2))))),(10,(9,(6,(15,3)))))))),1);
   tree tree_7251 [p = 0.000, P = 0.276] = [&W 0.000037] (27,((((((32,31),28),24),(((34,(33,30)),29),((26,25),23))),(35,20)),(((22,21),19),((((18,17),16),(14,13)),(((12,11),(8,(4,(5,(7,2))))),(10,(9,(6,(15,3)))))))),1);
   tree tree_7252 [p = 0.000, P = 0.276] = [&W 0.000037] (((33,((32,(29,(30,28))),(24,((34,31),((26,25),23))))),(35,20)),(((22,21),19),(((27,((18,17),16)),(14,13)),(((12,11),(8,(4,(5,(7,2))))),(10,(9,(6,(15,3))))))),1);
   tree tree_7253 [p = 0.000, P = 0.276] = [&W 0.000037] (((33,((29,(32,(30,28))),(((34,31),24),((26,25),23)))),(35,20)),(((22,21),19),(((27,((18,17),16)),(14,13)),(((12,11),(8,(4,(5,(7,2))))),(10,(9,(6,(15,3))))))),1);
   tree tree_7254 [p = 0.000, P = 0.276] = [&W 0.000037] (((33,(28,(((31,(30,29)),(32,24)),((26,(34,25)),23)))),(35,20)),(((22,21),19),(((27,((18,17),16)),(14,13)),(((12,11),(8,(4,(5,(7,2))))),(10,(9,(6,(15,3))))))),1);
   tree tree_7255 [p = 0.000, P = 0.276] = [&W 0.000037] (((33,((((32,31),30),(29,28)),(24,((34,(26,25)),23)))),(35,20)),(((22,21),19),(((27,((18,17),16)),(14,13)),(((12,11),(8,(4,(5,(7,2))))),(10,(9,(6,(15,3))))))),1);
   tree tree_7256 [p = 0.000, P = 0.276] = [&W 0.000037] (((33,(24,((30,29),(((32,31),(26,(28,25))),(34,23))))),(35,20)),(((22,21),19),(((27,((18,17),16)),(14,13)),(((12,11),(8,(4,(5,(7,2))))),(10,(9,(6,(15,3))))))),1);
   tree tree_7257 [p = 0.000, P = 0.276] = [&W 0.000037] ((((34,((32,31),28)),(((30,(33,29)),24),((26,25),23))),(35,20)),(((22,21),19),(((27,((18,17),16)),(14,13)),(((12,11),(8,(4,(5,(7,2))))),(10,(9,(6,(15,3))))))),1);
   tree tree_7258 [p = 0.000, P = 0.276] = [&W 0.000037] ((35,((((34,(30,29)),((32,31),(28,24))),(33,((26,25),23))),20)),(((22,21),19),(((27,((18,17),16)),(14,13)),(((12,11),(8,(4,(5,(7,2))))),(10,(9,(6,(15,3))))))),1);
   tree tree_7259 [p = 0.000, P = 0.276] = [&W 0.000037] (((35,(((30,29),((32,31),(28,24))),((34,33),((26,25),23)))),20),(((22,21),19),(((27,((18,17),16)),(14,13)),(((12,11),(8,(4,(5,(7,2))))),(10,(9,(6,(15,3))))))),1);
   tree tree_7260 [p = 0.000, P = 0.276] = [&W 0.000037] (((((((34,33),30),29),((32,31),(28,24))),((26,25),23)),(35,20)),(((22,21),19),(((27,((18,17),16)),(14,13)),(((12,11),(8,(4,(5,(7,2))))),(10,(9,(6,(15,3))))))),1);
   tree tree_7261 [p = 0.000, P = 0.276] = [&W 0.000037] ((35,((((34,(30,29)),((32,31),(28,24))),((26,25),(33,23))),20)),(((22,21),19),(((27,((18,17),16)),(14,13)),(((12,11),(8,(4,(5,(7,2))))),(10,(9,(6,(15,3))))))),1);
   tree tree_7262 [p = 0.000, P = 0.276] = [&W 0.000037] ((((34,33),(((30,29),24),((26,(31,(32,(28,25)))),23))),(35,20)),(((22,21),19),(((27,((18,17),16)),(14,13)),(((12,11),(8,(4,(5,(7,2))))),(10,(9,(6,(15,3))))))),1);
   tree tree_7263 [p = 0.000, P = 0.276] = [&W 0.000037] ((((34,(33,(30,29))),(24,((26,(((32,31),28),25)),23))),(35,20)),(((22,21),19),(((27,((18,17),16)),(14,13)),(((12,11),(8,(4,(5,(7,2))))),(10,(9,(6,(15,3))))))),1);
   tree tree_7264 [p = 0.000, P = 0.276] = [&W 0.000037] (((33,(24,(((31,30),(32,(26,(28,25)))),((34,29),23)))),(35,20)),(((22,21),19),(((27,((18,17),16)),(14,13)),(((12,11),(8,(4,(5,(7,2))))),(10,(9,(6,(15,3))))))),1);
   tree tree_7265 [p = 0.000, P = 0.276] = [&W 0.000037] (((35,(((34,(30,(33,29))),24),((((32,31),28),(26,25)),23))),20),(((22,21),19),(((27,((18,17),16)),(14,13)),(((12,11),(8,(4,(5,(7,2))))),(10,(9,(6,(15,3))))))),1);
   tree tree_7266 [p = 0.000, P = 0.276] = [&W 0.000037] ((((34,24),(31,((32,(29,(30,28))),((26,25),(33,23))))),(35,20)),(((22,21),19),(((27,((18,17),16)),(14,13)),(((12,11),(8,(4,(5,(7,2))))),(10,(9,(6,(15,3))))))),1);
   tree tree_7267 [p = 0.000, P = 0.276] = [&W 0.000037] ((35,((24,(((32,31),28),(((30,29),(26,((34,33),25))),23))),20)),(((22,21),19),(((27,((18,17),16)),(14,13)),(((12,11),(8,(4,(5,(7,2))))),(10,(9,(6,(15,3))))))),1);
   tree tree_7268 [p = 0.000, P = 0.276] = [&W 0.000037] ((((30,(33,29)),(24,((((32,31),28),(34,(26,25))),23))),(35,20)),(((22,21),19),(((27,((18,17),16)),(14,13)),(((12,11),(8,(4,(5,(7,2))))),(10,(9,(6,(15,3))))))),1);
   tree tree_7269 [p = 0.000, P = 0.276] = [&W 0.000037] (((33,(24,(((29,(30,28)),(31,(26,(32,25)))),(34,23)))),(35,20)),(((22,21),19),(((27,((18,17),16)),(14,13)),(((12,11),(8,(4,(5,(7,2))))),(10,(9,(6,(15,3))))))),1);
   tree tree_7270 [p = 0.000, P = 0.276] = [&W 0.000037] (((33,(((32,30),(29,28)),(24,((((34,31),26),25),23)))),(35,20)),(((22,21),19),(((27,((18,17),16)),(14,13)),(((12,11),(8,(4,(5,(7,2))))),(10,(9,(6,(15,3))))))),1);
   tree tree_7271 [p = 0.000, P = 0.276] = [&W 0.000037] ((((34,24),(((30,29),((32,31),28)),(33,((26,25),23)))),(35,20)),(((22,21),19),(((27,((18,17),16)),(14,13)),(((12,11),(8,(4,(5,(7,2))))),(10,(9,(6,(15,3))))))),1);
   tree tree_7272 [p = 0.000, P = 0.277] = [&W 0.000037] ((((34,24),(((32,31),28),((26,25),((30,(33,29)),23)))),(35,20)),(((22,21),19),(((27,((18,17),16)),(14,13)),(((12,11),(8,(4,(5,(7,2))))),(10,(9,(6,(15,3))))))),1);
   tree tree_7273 [p = 0.000, P = 0.277] = [&W 0.000037] (((33,(24,((29,(32,(30,28))),(31,((34,(26,25)),23))))),(35,20)),(((22,21),19),(((27,((18,17),16)),(14,13)),(((12,11),(8,(4,(5,(7,2))))),(10,(9,(6,(15,3))))))),1);
   tree tree_7274 [p = 0.000, P = 0.277] = [&W 0.000037] ((((34,((32,31),28)),(24,(33,((30,(29,(26,25))),23)))),(35,20)),(((22,21),19),(((27,((18,17),16)),(14,13)),(((12,11),(8,(4,(5,(7,2))))),(10,(9,(6,(15,3))))))),1);
   tree tree_7275 [p = 0.000, P = 0.277] = [&W 0.000037] ((35,((33,(24,((((32,30),29),28),((34,31),((26,25),23))))),20)),(((22,21),19),(((27,((18,17),16)),(14,13)),(((12,11),(8,(4,(5,(7,2))))),(10,(9,(6,(15,3))))))),1);
   tree tree_7276 [p = 0.000, P = 0.277] = [&W 0.000037] (((((32,31),24),(28,((34,33),((30,29),((26,25),23))))),(35,20)),(((22,21),19),(((27,((18,17),16)),(14,13)),(((12,11),(8,(4,(5,(7,2))))),(10,(9,(6,(15,3))))))),1);
   tree tree_7277 [p = 0.000, P = 0.277] = [&W 0.000037] (((33,((30,29),(((34,31),24),((32,28),((26,25),23))))),(35,20)),(((22,21),19),(((27,((18,17),16)),(14,13)),(((12,11),(8,(4,(5,(7,2))))),(10,(9,(6,(15,3))))))),1);
   tree tree_7278 [p = 0.000, P = 0.277] = [&W 0.000037] ((27,(((28,((32,31),24)),((34,33),(((30,29),(26,25)),23))),(35,20))),(((22,21),19),((((18,17),16),(14,13)),(((12,11),(8,(4,(5,(7,2))))),(10,(9,(6,(15,3))))))),1);
   tree tree_7279 [p = 0.000, P = 0.277] = [&W 0.000037] ((35,(27,(((((32,31),28),24),((30,29),(34,(33,((26,25),23))))),20))),(((22,21),19),((((18,17),16),(14,13)),(((12,11),(8,(4,(5,(7,2))))),(10,(9,(6,(15,3))))))),1);
   tree tree_7280 [p = 0.000, P = 0.277] = [&W 0.000037] ((27,((34,((31,(28,(32,24))),(33,((30,29),((26,25),23))))),(35,20))),(((22,21),19),((((18,17),16),(14,13)),(((12,11),(8,(4,(5,(7,2))))),(10,(9,(6,(15,3))))))),1);
   tree tree_7281 [p = 0.000, P = 0.277] = [&W 0.000037] (((35,27),((((32,31),(28,24)),((((34,30),29),(33,(26,25))),23)),20)),(((22,21),19),((((18,17),16),(14,13)),(((12,11),(8,(4,(5,(7,2))))),(10,(9,(6,(15,3))))))),1);
   tree tree_7282 [p = 0.000, P = 0.277] = [&W 0.000037] (((35,27),((34,((30,29),(((32,31),(28,24)),((26,(33,25)),23)))),20)),(((22,21),19),((((18,17),16),(14,13)),(((12,11),(8,(4,(5,(7,2))))),(10,(9,(6,(15,3))))))),1);
   tree tree_7283 [p = 0.000, P = 0.277] = [&W 0.000037] (((35,27),((34,((28,((32,31),24)),((30,29),((33,(26,25)),23)))),20)),(((22,21),19),((((18,17),16),(14,13)),(((12,11),(8,(4,(5,(7,2))))),(10,(9,(6,(15,3))))))),1);
   tree tree_7284 [p = 0.000, P = 0.277] = [&W 0.000037] ((27,(33,((34,(((32,31),(28,24)),((30,29),((26,25),23)))),(35,20)))),(((22,21),19),((((18,17),16),(14,13)),(((12,11),(8,(4,(5,(7,2))))),(10,(9,(6,(15,3))))))),1);
   tree tree_7285 [p = 0.000, P = 0.277] = [&W 0.000037] (((35,27),(((((32,31),28),24),(((33,30),(34,29)),((26,25),23))),20)),(((22,21),19),((((18,17),16),(14,13)),(((12,11),(8,(4,(5,(7,2))))),(10,(9,(6,(15,3))))))),1);
   tree tree_7286 [p = 0.000, P = 0.277] = [&W 0.000037] (((35,27),((((32,31),(28,24)),((34,29),((33,(26,25)),(30,23)))),20)),(((22,21),19),((((18,17),16),(14,13)),(((12,11),(8,(4,(5,(7,2))))),(10,(9,(6,(15,3))))))),1);
   tree tree_7287 [p = 0.000, P = 0.277] = [&W 0.000037] (27,((((31,(28,(32,24))),(((34,33),((30,29),(26,25))),23)),(35,20)),(((22,21),19),((((18,17),16),(14,13)),(((12,11),(8,(4,(5,(7,2))))),(10,(9,(6,(15,3)))))))),1);
   tree tree_7288 [p = 0.000, P = 0.277] = [&W 0.000037] ((27,((33,(((32,31),(28,24)),((30,(34,29)),((26,25),23)))),(35,20))),(((22,21),19),((((18,17),16),(14,13)),(((12,11),(8,(4,(5,(7,2))))),(10,(9,(6,(15,3))))))),1);
   tree tree_7289 [p = 0.000, P = 0.277] = [&W 0.000037] (((35,27),((((32,31),(28,24)),((30,29),((33,(26,25)),23))),(34,20))),(((22,21),19),((((18,17),16),(14,13)),(((12,11),(8,(4,(5,(7,2))))),(10,(9,(6,(15,3))))))),1);
   tree tree_7290 [p = 0.000, P = 0.277] = [&W 0.000037] (((35,27),((((32,31),(28,24)),(((34,30),29),(33,((26,25),23)))),20)),(((22,21),19),((((18,17),16),(14,13)),(((12,11),(8,(4,(5,(7,2))))),(10,(9,(6,(15,3))))))),1);
   tree tree_7291 [p = 0.000, P = 0.277] = [&W 0.000037] ((35,(27,(((31,(32,28)),(((30,(33,29)),(34,24)),((26,25),23))),20))),(((22,21),19),((((18,17),16),(14,13)),(((12,11),(8,(4,(5,(7,2))))),(10,(9,(6,(15,3))))))),1);
   tree tree_7292 [p = 0.000, P = 0.277] = [&W 0.000037] ((35,(27,((33,((34,((30,29),((32,31),(28,24)))),((26,25),23))),20))),(((22,21),19),((((18,17),16),(14,13)),(((12,11),(8,(4,(5,(7,2))))),(10,(9,(6,(15,3))))))),1);
   tree tree_7293 [p = 0.000, P = 0.277] = [&W 0.000037] (((35,27),((((33,30),29),(24,((26,(((32,31),28),25)),(34,23)))),20)),(((22,21),19),((((18,17),16),(14,13)),(((12,11),(8,(4,(5,(7,2))))),(10,(9,(6,(15,3))))))),1);
   tree tree_7294 [p = 0.000, P = 0.277] = [&W 0.000037] ((27,((((33,30),29),(34,(((32,31),28),(24,((26,25),23))))),(35,20))),(((22,21),19),((((18,17),16),(14,13)),(((12,11),(8,(4,(5,(7,2))))),(10,(9,(6,(15,3))))))),1);
   tree tree_7295 [p = 0.000, P = 0.277] = [&W 0.000037] ((27,((((34,31),24),(((30,(32,29)),28),(33,((26,25),23)))),(35,20))),(((22,21),19),((((18,17),16),(14,13)),(((12,11),(8,(4,(5,(7,2))))),(10,(9,(6,(15,3))))))),1);
   tree tree_7296 [p = 0.000, P = 0.277] = [&W 0.000037] (((35,27),(((31,(32,28)),((33,(34,24)),((26,25),((30,29),23)))),20)),(((22,21),19),((((18,17),16),(14,13)),(((12,11),(8,(4,(5,(7,2))))),(10,(9,(6,(15,3))))))),1);
   tree tree_7297 [p = 0.000, P = 0.277] = [&W 0.000037] (((35,27),((33,(24,((26,(28,((32,(34,31)),25))),23))),(29,(30,20)))),(((22,21),19),((((18,17),16),(14,13)),(((12,11),(8,(4,(5,(7,2))))),(10,(9,(6,(15,3))))))),1);
   tree tree_7298 [p = 0.000, P = 0.277] = [&W 0.000037] ((35,(27,(((28,((32,31),24)),(((34,30),((33,29),(26,25))),23)),20))),(((22,21),19),((((18,17),16),(14,13)),(((12,11),(8,(4,(5,(7,2))))),(10,(9,(6,(15,3))))))),1);
   tree tree_7299 [p = 0.000, P = 0.277] = [&W 0.000037] ((27,(((31,((32,28),24)),(((34,30),(29,(33,(26,25)))),23)),(35,20))),(((22,21),19),((((18,17),16),(14,13)),(((12,11),(8,(4,(5,(7,2))))),(10,(9,(6,(15,3))))))),1);
   tree tree_7300 [p = 0.000, P = 0.278] = [&W 0.000037] (((35,27),((((32,31),(28,24)),((((33,(34,30)),29),(26,25)),23)),20)),(((22,21),19),((((18,17),16),(14,13)),(((12,11),(8,(4,(5,(7,2))))),(10,(9,(6,(15,3))))))),1);
   tree tree_7301 [p = 0.000, P = 0.278] = [&W 0.000037] ((27,(35,((((30,29),((32,28),(31,24))),(((34,26),25),(33,23))),20))),(((22,21),19),((((18,17),16),(14,13)),(((12,11),(8,(4,(5,(7,2))))),(10,(9,(6,(15,3))))))),1);
   tree tree_7302 [p = 0.000, P = 0.278] = [&W 0.000037] ((27,((35,((33,((30,(34,29)),(28,(31,(32,24))))),((26,25),23))),20)),(((22,21),19),((((18,17),16),(14,13)),(((12,11),(8,(4,(5,(7,2))))),(10,(9,(6,(15,3))))))),1);
   tree tree_7303 [p = 0.000, P = 0.278] = [&W 0.000037] (((35,27),(((((32,31),28),24),(((30,(34,29)),(33,(26,25))),23)),20)),(((22,21),19),((((18,17),16),(14,13)),(((12,11),(8,(4,(5,(7,2))))),(10,(9,(6,(15,3))))))),1);
   tree tree_7304 [p = 0.000, P = 0.278] = [&W 0.000037] (27,(((33,(24,(((32,29),(30,28)),((34,31),((26,25),23))))),(35,20)),(((22,21),19),((((18,17),16),(14,13)),(((12,11),(8,(4,(5,(7,2))))),(10,(9,(6,(15,3)))))))),1);
   tree tree_7305 [p = 0.000, P = 0.278] = [&W 0.000037] (27,(((31,(24,(((32,30),(29,28)),(((34,26),25),(33,23))))),(35,20)),(((22,21),19),((((18,17),16),(14,13)),(((12,11),(8,(4,(5,(7,2))))),(10,(9,(6,(15,3)))))))),1);
   tree tree_7306 [p = 0.000, P = 0.278] = [&W 0.000037] (((24,(((33,30),(34,29)),((31,(28,(32,(26,25)))),23))),(35,20)),((27,((22,21),19)),((((18,17),16),(14,13)),(((12,11),(8,(4,(5,(7,2))))),(10,(9,(6,(15,3))))))),1);
   tree tree_7307 [p = 0.000, P = 0.278] = [&W 0.000037] ((27,(((34,(((32,31),28),24)),((26,25),((30,(33,29)),23))),(35,20))),(((22,21),19),((((18,17),16),(14,13)),(((12,11),(8,(4,(5,(7,2))))),(10,(9,(6,(15,3))))))),1);
   tree tree_7308 [p = 0.000, P = 0.278] = [&W 0.000037] (((35,27),((33,(24,((26,25),(34,(((32,31),28),23))))),(29,(30,20)))),(((22,21),19),((((18,17),16),(14,13)),(((12,11),(8,(4,(5,(7,2))))),(10,(9,(6,(15,3))))))),1);
   tree tree_7309 [p = 0.000, P = 0.278] = [&W 0.000037] (((35,27),(((((32,31),28),(34,24)),((26,25),(33,23))),(29,(30,20)))),(((22,21),19),((((18,17),16),(14,13)),(((12,11),(8,(4,(5,(7,2))))),(10,(9,(6,(15,3))))))),1);
   tree tree_7310 [p = 0.000, P = 0.278] = [&W 0.000037] (27,((((34,33),((30,29),(24,((((32,31),28),(26,25)),23)))),(35,20)),(((22,21),19),((((18,17),16),(14,13)),(((12,11),(8,(4,(5,(7,2))))),(10,(9,(6,(15,3)))))))),1);
   tree tree_7311 [p = 0.000, P = 0.278] = [&W 0.000037] (27,(((33,(((32,31),28),(34,(24,(((30,29),(26,25)),23))))),(35,20)),(((22,21),19),((((18,17),16),(14,13)),(((12,11),(8,(4,(5,(7,2))))),(10,(9,(6,(15,3)))))))),1);
   tree tree_7312 [p = 0.000, P = 0.278] = [&W 0.000037] (27,(((33,(((32,28),(31,24)),(((30,29),(34,(26,25))),23))),(35,20)),(((22,21),19),((((18,17),16),(14,13)),(((12,11),(8,(4,(5,(7,2))))),(10,(9,(6,(15,3)))))))),1);
   tree tree_7313 [p = 0.000, P = 0.278] = [&W 0.000037] (27,(((34,((28,((32,31),24)),(((30,(33,29)),(26,25)),23))),(35,20)),(((22,21),19),((((18,17),16),(14,13)),(((12,11),(8,(4,(5,(7,2))))),(10,(9,(6,(15,3)))))))),1);
   tree tree_7314 [p = 0.000, P = 0.278] = [&W 0.000037] (27,((((34,24),((30,29),((33,((32,31),28)),((26,25),23)))),(35,20)),(((22,21),19),((((18,17),16),(14,13)),(((12,11),(8,(4,(5,(7,2))))),(10,(9,(6,(15,3)))))))),1);
   tree tree_7315 [p = 0.000, P = 0.278] = [&W 0.000037] (27,(((33,((32,(29,(30,28))),(((34,31),24),((26,25),23)))),(35,20)),(((22,21),19),((((18,17),16),(14,13)),(((12,11),(8,(4,(5,(7,2))))),(10,(9,(6,(15,3)))))))),1);
   tree tree_7316 [p = 0.000, P = 0.278] = [&W 0.000037] (27,((((30,29),(33,((34,(31,(32,28))),(24,((26,25),23))))),(35,20)),(((22,21),19),((((18,17),16),(14,13)),(((12,11),(8,(4,(5,(7,2))))),(10,(9,(6,(15,3)))))))),1);
   tree tree_7317 [p = 0.000, P = 0.278] = [&W 0.000037] ((27,(((30,(33,29)),((31,((32,28),24)),((34,(26,25)),23))),(35,20))),(((22,21),19),((((18,17),16),(14,13)),(((12,11),(8,(4,(5,(7,2))))),(10,(9,(6,(15,3))))))),1);
   tree tree_7318 [p = 0.000, P = 0.278] = [&W 0.000037] (((35,27),((((33,30),29),(((34,((32,31),28)),24),((26,25),23))),20)),(((22,21),19),((((18,17),16),(14,13)),(((12,11),(8,(4,(5,(7,2))))),(10,(9,(6,(15,3))))))),1);
   tree tree_7319 [p = 0.000, P = 0.278] = [&W 0.000037] (((35,27),(((34,(30,29)),(33,((((32,31),28),24),((26,25),23)))),20)),(((22,21),19),((((18,17),16),(14,13)),(((12,11),(8,(4,(5,(7,2))))),(10,(9,(6,(15,3))))))),1);
   tree tree_7320 [p = 0.000, P = 0.278] = [&W 0.000037] (((35,27),(((31,(28,(32,24))),((26,25),((30,(33,29)),23))),(34,20))),(((22,21),19),((((18,17),16),(14,13)),(((12,11),(8,(4,(5,(7,2))))),(10,(9,(6,(15,3))))))),1);
   tree tree_7321 [p = 0.000, P = 0.278] = [&W 0.000037] (((35,27),(((30,(33,29)),((34,((31,(32,28)),24)),((26,25),23))),20)),(((22,21),19),((((18,17),16),(14,13)),(((12,11),(8,(4,(5,(7,2))))),(10,(9,(6,(15,3))))))),1);
   tree tree_7322 [p = 0.000, P = 0.278] = [&W 0.000037] (((35,27),((((33,30),29),((((32,31),28),(34,24)),((26,25),23))),20)),(((22,21),19),((((18,17),16),(14,13)),(((12,11),(8,(4,(5,(7,2))))),(10,(9,(6,(15,3))))))),1);
   tree tree_7323 [p = 0.000, P = 0.278] = [&W 0.000037] ((35,(27,((33,((34,(30,29)),((((32,31),28),24),((26,25),23)))),20))),(((22,21),19),((((18,17),16),(14,13)),(((12,11),(8,(4,(5,(7,2))))),(10,(9,(6,(15,3))))))),1);
   tree tree_7324 [p = 0.000, P = 0.278] = [&W 0.000037] (((35,27),(((((32,31),28),24),(((34,33),(26,25)),(30,(29,23)))),20)),(((22,21),19),((((18,17),16),(14,13)),(((12,11),(8,(4,(5,(7,2))))),(10,(9,(6,(15,3))))))),1);
   tree tree_7325 [p = 0.000, P = 0.278] = [&W 0.000037] ((27,(((34,33),(((30,(29,28)),((32,31),24)),((26,25),23))),(35,20))),(((22,21),19),((((18,17),16),(14,13)),(((12,11),(8,(4,(5,(7,2))))),(10,(9,(6,(15,3))))))),1);
   tree tree_7326 [p = 0.000, P = 0.278] = [&W 0.000037] (((35,27),(((((32,31),28),24),((34,(26,25)),((30,(33,29)),23))),20)),(((22,21),19),((((18,17),16),(14,13)),(((12,11),(8,(4,(5,(7,2))))),(10,(9,(6,(15,3))))))),1);
   tree tree_7327 [p = 0.000, P = 0.279] = [&W 0.000037] (((35,27),(((30,(34,(33,29))),((((32,31),28),24),((26,25),23))),20)),(((22,21),19),((((18,17),16),(14,13)),(((12,11),(8,(4,(5,(7,2))))),(10,(9,(6,(15,3))))))),1);
   tree tree_7328 [p = 0.000, P = 0.279] = [&W 0.000037] (((35,27),(((30,(33,29)),((34,(((32,31),28),24)),((26,25),23))),20)),(((22,21),19),((((18,17),16),(14,13)),(((12,11),(8,(4,(5,(7,2))))),(10,(9,(6,(15,3))))))),1);
   tree tree_7329 [p = 0.000, P = 0.279] = [&W 0.000037] (((35,27),(((34,33),((31,(28,(32,24))),((26,25),((30,29),23)))),20)),(((22,21),19),((((18,17),16),(14,13)),(((12,11),(8,(4,(5,(7,2))))),(10,(9,(6,(15,3))))))),1);
   tree tree_7330 [p = 0.000, P = 0.279] = [&W 0.000037] (((33,((34,((30,29),(28,((32,31),24)))),((26,25),23))),(35,20)),(((22,21),19),(((27,((18,17),16)),(14,13)),(((12,11),(8,(4,(5,(7,2))))),(10,(9,(6,(15,3))))))),1);
   tree tree_7331 [p = 0.000, P = 0.279] = [&W 0.000037] ((((30,29),((((32,31),28),((34,33),24)),((26,25),23))),(35,20)),(((22,21),19),(((27,((18,17),16)),(14,13)),(((12,11),(8,(4,(5,(7,2))))),(10,(9,(6,(15,3))))))),1);
   tree tree_7332 [p = 0.000, P = 0.279] = [&W 0.000037] (((((33,30),29),((((32,31),28),(34,24)),((26,25),23))),(35,20)),(((22,21),19),(((27,((18,17),16)),(14,13)),(((12,11),(8,(4,(5,(7,2))))),(10,(9,(6,(15,3))))))),1);
   tree tree_7333 [p = 0.000, P = 0.279] = [&W 0.000037] (((33,((30,29),((28,((32,(34,31)),24)),((26,25),23)))),(35,20)),(((22,21),19),(((27,((18,17),16)),(14,13)),(((12,11),(8,(4,(5,(7,2))))),(10,(9,(6,(15,3))))))),1);
   tree tree_7334 [p = 0.000, P = 0.279] = [&W 0.000037] ((((34,(33,(30,29))),((28,(31,(32,24))),((26,25),23))),(35,20)),(((22,21),19),(((27,((18,17),16)),(14,13)),(((12,11),(8,(4,(5,(7,2))))),(10,(9,(6,(15,3))))))),1);
   tree tree_7335 [p = 0.000, P = 0.279] = [&W 0.000037] ((((((34,33),30),29),((28,((32,31),24)),((26,25),23))),(35,20)),(((22,21),19),(((27,((18,17),16)),(14,13)),(((12,11),(8,(4,(5,(7,2))))),(10,(9,(6,(15,3))))))),1);
   tree tree_7336 [p = 0.000, P = 0.279] = [&W 0.000037] (((35,((30,(33,29)),((((34,31),(32,28)),24),((26,25),23)))),20),(((22,21),19),(((27,((18,17),16)),(14,13)),(((12,11),(8,(4,(5,(7,2))))),(10,(9,(6,(15,3))))))),1);
   tree tree_7337 [p = 0.000, P = 0.279] = [&W 0.000037] ((((30,(33,29)),(((31,(32,28)),(34,24)),((26,25),23))),(35,20)),(((22,21),19),(((27,((18,17),16)),(14,13)),(((12,11),(8,(4,(5,(7,2))))),(10,(9,(6,(15,3))))))),1);
   tree tree_7338 [p = 0.000, P = 0.279] = [&W 0.000037] ((35,(((((32,31),((30,29),28)),24),((34,(26,(33,25))),23)),20)),(((22,21),19),(((27,((18,17),16)),(14,13)),(((12,11),(8,(4,(5,(7,2))))),(10,(9,(6,(15,3))))))),1);
   tree tree_7339 [p = 0.000, P = 0.279] = [&W 0.000037] ((35,((((30,(29,28)),((32,31),24)),((34,(33,(26,25))),23)),20)),(((22,21),19),(((27,((18,17),16)),(14,13)),(((12,11),(8,(4,(5,(7,2))))),(10,(9,(6,(15,3))))))),1);
   tree tree_7340 [p = 0.000, P = 0.279] = [&W 0.000037] (((34,((((30,29),(32,28)),(31,24)),((33,(26,25)),23))),(35,20)),(((22,21),19),(((27,((18,17),16)),(14,13)),(((12,11),(8,(4,(5,(7,2))))),(10,(9,(6,(15,3))))))),1);
   tree tree_7341 [p = 0.000, P = 0.279] = [&W 0.000037] ((((30,(33,(34,29))),(((32,28),(31,24)),((26,25),23))),(35,20)),(((22,21),19),(((27,((18,17),16)),(14,13)),(((12,11),(8,(4,(5,(7,2))))),(10,(9,(6,(15,3))))))),1);
   tree tree_7342 [p = 0.000, P = 0.279] = [&W 0.000037] ((((30,29),((34,(28,((32,31),24))),((26,25),(33,23)))),(35,20)),(((22,21),19),(((27,((18,17),16)),(14,13)),(((12,11),(8,(4,(5,(7,2))))),(10,(9,(6,(15,3))))))),1);
   tree tree_7343 [p = 0.000, P = 0.279] = [&W 0.000037] (((((((32,31),30),(29,28)),(34,24)),((33,(26,25)),23)),(35,20)),(((22,21),19),(((27,((18,17),16)),(14,13)),(((12,11),(8,(4,(5,(7,2))))),(10,(9,(6,(15,3))))))),1);
   tree tree_7344 [p = 0.000, P = 0.279] = [&W 0.000037] (((((33,30),(34,29)),(((32,31),(28,24)),((26,25),23))),(35,20)),(((22,21),19),(((27,((18,17),16)),(14,13)),(((12,11),(8,(4,(5,(7,2))))),(10,(9,(6,(15,3))))))),1);
   tree tree_7345 [p = 0.000, P = 0.279] = [&W 0.000037] ((((30,(33,29)),((34,((32,31),(28,24))),((26,25),23))),(35,20)),(((22,21),19),(((27,((18,17),16)),(14,13)),(((12,11),(8,(4,(5,(7,2))))),(10,(9,(6,(15,3))))))),1);
   tree tree_7346 [p = 0.000, P = 0.279] = [&W 0.000037] (((33,((30,29),((31,(28,(32,24))),((34,(26,25)),23)))),(35,20)),(((22,21),19),(((27,((18,17),16)),(14,13)),(((12,11),(8,(4,(5,(7,2))))),(10,(9,(6,(15,3))))))),1);
   tree tree_7347 [p = 0.000, P = 0.279] = [&W 0.000037] ((((28,(31,(32,24))),((34,((33,30),29)),((26,25),23))),(35,20)),(((22,21),19),(((27,((18,17),16)),(14,13)),(((12,11),(8,(4,(5,(7,2))))),(10,(9,(6,(15,3))))))),1);
   tree tree_7348 [p = 0.000, P = 0.279] = [&W 0.000037] (((33,(34,((30,29),(((32,31),(28,24)),((26,25),23))))),(35,20)),(((22,21),19),(((27,((18,17),16)),(14,13)),(((12,11),(8,(4,(5,(7,2))))),(10,(9,(6,(15,3))))))),1);
   tree tree_7349 [p = 0.000, P = 0.279] = [&W 0.000037] ((35,(((30,29),(((32,31),(28,24)),((34,(33,(26,25))),23))),20)),(((22,21),19),(((27,((18,17),16)),(14,13)),(((12,11),(8,(4,(5,(7,2))))),(10,(9,(6,(15,3))))))),1);
   tree tree_7350 [p = 0.000, P = 0.279] = [&W 0.000037] ((35,((34,((30,29),(((32,31),(28,24)),((26,25),(33,23))))),20)),(((22,21),19),(((27,((18,17),16)),(14,13)),(((12,11),(8,(4,(5,(7,2))))),(10,(9,(6,(15,3))))))),1);
   tree tree_7351 [p = 0.000, P = 0.279] = [&W 0.000037] ((((((30,29),28),(31,(32,24))),((34,(26,25)),(33,23))),(35,20)),(((22,21),19),(((27,((18,17),16)),(14,13)),(((12,11),(8,(4,(5,(7,2))))),(10,(9,(6,(15,3))))))),1);
   tree tree_7352 [p = 0.000, P = 0.279] = [&W 0.000037] ((35,(((30,29),((34,(((32,31),28),24)),(33,((26,25),23)))),20)),(((22,21),19),(((27,((18,17),16)),(14,13)),(((12,11),(8,(4,(5,(7,2))))),(10,(9,(6,(15,3))))))),1);
   tree tree_7353 [p = 0.000, P = 0.279] = [&W 0.000037] (((33,((30,29),((((32,31),28),24),(34,((26,25),23))))),(35,20)),(((22,21),19),(((27,((18,17),16)),(14,13)),(((12,11),(8,(4,(5,(7,2))))),(10,(9,(6,(15,3))))))),1);
   tree tree_7354 [p = 0.000, P = 0.280] = [&W 0.000037] ((35,(((34,(30,29)),(((32,31),(28,24)),((26,(33,25)),23))),20)),(((22,21),19),(((27,((18,17),16)),(14,13)),(((12,11),(8,(4,(5,(7,2))))),(10,(9,(6,(15,3))))))),1);
   tree tree_7355 [p = 0.000, P = 0.280] = [&W 0.000037] ((35,((33,((30,29),((28,(32,24)),(((34,31),(26,25)),23)))),20)),(((22,21),19),(((27,((18,17),16)),(14,13)),(((12,11),(8,(4,(5,(7,2))))),(10,(9,(6,(15,3))))))),1);
   tree tree_7356 [p = 0.000, P = 0.280] = [&W 0.000037] ((((30,29),((33,((32,(31,28)),(34,24))),((26,25),23))),(35,20)),(((22,21),19),(((27,((18,17),16)),(14,13)),(((12,11),(8,(4,(5,(7,2))))),(10,(9,(6,(15,3))))))),1);
   tree tree_7357 [p = 0.000, P = 0.280] = [&W 0.000037] ((35,(((31,(28,(32,24))),((33,(34,(26,25))),((30,29),23))),20)),(((22,21),19),(((27,((18,17),16)),(14,13)),(((12,11),(8,(4,(5,(7,2))))),(10,(9,(6,(15,3))))))),1);
   tree tree_7358 [p = 0.000, P = 0.280] = [&W 0.000037] (((((32,31),(28,24)),((26,(33,25)),((30,(34,29)),23))),(35,20)),(((22,21),19),(((27,((18,17),16)),(14,13)),(((12,11),(8,(4,(5,(7,2))))),(10,(9,(6,(15,3))))))),1);
   tree tree_7359 [p = 0.000, P = 0.280] = [&W 0.000037] (((((34,31),((32,28),24)),((26,25),((33,(30,29)),23))),(35,20)),(((22,21),19),(((27,((18,17),16)),(14,13)),(((12,11),(8,(4,(5,(7,2))))),(10,(9,(6,(15,3))))))),1);
   tree tree_7360 [p = 0.000, P = 0.280] = [&W 0.000037] (((((31,(32,28)),(34,24)),((26,25),((33,30),(29,23)))),(35,20)),(((22,21),19),(((27,((18,17),16)),(14,13)),(((12,11),(8,(4,(5,(7,2))))),(10,(9,(6,(15,3))))))),1);
   tree tree_7361 [p = 0.000, P = 0.280] = [&W 0.000037] ((((34,(31,(32,(28,24)))),((26,25),((30,(33,29)),23))),(35,20)),(((22,21),19),(((27,((18,17),16)),(14,13)),(((12,11),(8,(4,(5,(7,2))))),(10,(9,(6,(15,3))))))),1);
   tree tree_7362 [p = 0.000, P = 0.280] = [&W 0.000037] (((((32,31),(28,24)),((34,(33,(26,25))),((30,29),23))),(35,20)),(((22,21),19),(((27,((18,17),16)),(14,13)),(((12,11),(8,(4,(5,(7,2))))),(10,(9,(6,(15,3))))))),1);
   tree tree_7363 [p = 0.000, P = 0.280] = [&W 0.000037] ((35,(((28,((32,31),24)),((26,25),((34,(30,(33,29))),23))),20)),(((22,21),19),(((27,((18,17),16)),(14,13)),(((12,11),(8,(4,(5,(7,2))))),(10,(9,(6,(15,3))))))),1);
   tree tree_7364 [p = 0.000, P = 0.280] = [&W 0.000037] ((35,(((34,(((32,31),28),24)),((26,25),(33,((30,29),23)))),20)),(((22,21),19),(((27,((18,17),16)),(14,13)),(((12,11),(8,(4,(5,(7,2))))),(10,(9,(6,(15,3))))))),1);
   tree tree_7365 [p = 0.000, P = 0.280] = [&W 0.000037] ((((((32,31),28),24),((34,(26,25)),(((33,30),29),23))),(35,20)),(((22,21),19),(((27,((18,17),16)),(14,13)),(((12,11),(8,(4,(5,(7,2))))),(10,(9,(6,(15,3))))))),1);
   tree tree_7366 [p = 0.000, P = 0.280] = [&W 0.000037] ((((((32,31),28),24),((26,25),(((33,30),(34,29)),23))),(35,20)),(((22,21),19),(((27,((18,17),16)),(14,13)),(((12,11),(8,(4,(5,(7,2))))),(10,(9,(6,(15,3))))))),1);
   tree tree_7367 [p = 0.000, P = 0.280] = [&W 0.000037] ((35,(((((32,31),28),(34,24)),((26,25),((30,(33,29)),23))),20)),(((22,21),19),(((27,((18,17),16)),(14,13)),(((12,11),(8,(4,(5,(7,2))))),(10,(9,(6,(15,3))))))),1);
   tree tree_7368 [p = 0.000, P = 0.280] = [&W 0.000037] ((35,((33,(34,((31,(28,(32,24))),((26,25),((30,29),23))))),20)),(((22,21),19),(((27,((18,17),16)),(14,13)),(((12,11),(8,(4,(5,(7,2))))),(10,(9,(6,(15,3))))))),1);
   tree tree_7369 [p = 0.000, P = 0.280] = [&W 0.000037] ((((34,(((32,31),28),24)),((33,(26,25)),((30,29),23))),(35,20)),(((22,21),19),(((27,((18,17),16)),(14,13)),(((12,11),(8,(4,(5,(7,2))))),(10,(9,(6,(15,3))))))),1);
   tree tree_7370 [p = 0.000, P = 0.280] = [&W 0.000037] ((35,((((32,31),(28,24)),((34,(26,25)),(((33,30),29),23))),20)),(((22,21),19),(((27,((18,17),16)),(14,13)),(((12,11),(8,(4,(5,(7,2))))),(10,(9,(6,(15,3))))))),1);
   tree tree_7371 [p = 0.000, P = 0.280] = [&W 0.000037] ((35,((((32,31),(28,24)),(((34,33),(26,25)),((30,29),23))),20)),(((22,21),19),(((27,((18,17),16)),(14,13)),(((12,11),(8,(4,(5,(7,2))))),(10,(9,(6,(15,3))))))),1);
   tree tree_7372 [p = 0.000, P = 0.280] = [&W 0.000037] ((35,((34,(((32,31),(28,24)),((30,(33,(26,25))),(29,23)))),20)),(((22,21),19),(((27,((18,17),16)),(14,13)),(((12,11),(8,(4,(5,(7,2))))),(10,(9,(6,(15,3))))))),1);
   tree tree_7373 [p = 0.000, P = 0.280] = [&W 0.000037] ((((((30,29),((32,31),28)),24),(((34,33),(26,25)),23)),(35,20)),(((22,21),19),(((27,((18,17),16)),(14,13)),(((12,11),(8,(4,(5,(7,2))))),(10,(9,(6,(15,3))))))),1);
   tree tree_7374 [p = 0.000, P = 0.280] = [&W 0.000037] ((((((34,30),29),(33,((32,31),(28,24)))),((26,25),23)),(35,20)),(((22,21),19),((27,(((18,17),16),(14,13))),(((12,11),(8,(4,(5,(7,2))))),(10,(9,(6,(15,3))))))),1);
   tree tree_7375 [p = 0.000, P = 0.280] = [&W 0.000037] (((24,(((34,29),(30,(33,(26,25)))),(((32,31),28),23))),(35,20)),(((22,21),19),(((27,((18,17),16)),(14,13)),(((12,11),(8,(4,(5,(7,2))))),(10,(9,(6,(15,3))))))),1);
   tree tree_7376 [p = 0.000, P = 0.280] = [&W 0.000037] ((((((32,29),(30,28)),(31,24)),((34,33),((26,25),23))),(35,20)),(((22,21),19),(((27,((18,17),16)),(14,13)),(((12,11),(8,(4,(5,(7,2))))),(10,(9,(6,(15,3))))))),1);
   tree tree_7377 [p = 0.000, P = 0.280] = [&W 0.000037] (((33,((((32,31),28),24),((26,25),((34,30),(29,23))))),(35,20)),(((22,21),19),(((27,((18,17),16)),(14,13)),(((12,11),(8,(4,(5,(7,2))))),(10,(9,(6,(15,3))))))),1);
   tree tree_7378 [p = 0.000, P = 0.280] = [&W 0.000037] (((((32,31),(28,24)),((34,(26,25)),((33,30),(29,23)))),(35,20)),(((22,21),19),(((27,((18,17),16)),(14,13)),(((12,11),(8,(4,(5,(7,2))))),(10,(9,(6,(15,3))))))),1);
   tree tree_7379 [p = 0.000, P = 0.280] = [&W 0.000037] ((((34,(28,((31,((32,30),29)),24))),(33,((26,25),23))),(35,20)),(((22,21),19),(((27,((18,17),16)),(14,13)),(((12,11),(8,(4,(5,(7,2))))),(10,(9,(6,(15,3))))))),1);
   tree tree_7380 [p = 0.000, P = 0.280] = [&W 0.000037] (((34,((((32,31),((33,29),(30,28))),24),((26,25),23))),(35,20)),(((22,21),19),(((27,((18,17),16)),(14,13)),(((12,11),(8,(4,(5,(7,2))))),(10,(9,(6,(15,3))))))),1);
   tree tree_7381 [p = 0.000, P = 0.281] = [&W 0.000037] (((33,((((32,31),(29,(30,28))),(34,24)),((26,25),23))),(35,20)),(((22,21),19),(((27,((18,17),16)),(14,13)),(((12,11),(8,(4,(5,(7,2))))),(10,(9,(6,(15,3))))))),1);
   tree tree_7382 [p = 0.000, P = 0.281] = [&W 0.000037] (((34,((((32,31),28),24),((26,25),(30,((33,29),23))))),(35,20)),(((22,21),19),(((27,((18,17),16)),(14,13)),(((12,11),(8,(4,(5,(7,2))))),(10,(9,(6,(15,3))))))),1);
   tree tree_7383 [p = 0.000, P = 0.281] = [&W 0.000037] ((35,(((((32,31),28),(34,24)),(((30,(33,29)),(26,25)),23)),20)),(((22,21),19),(((27,((18,17),16)),(14,13)),(((12,11),(8,(4,(5,(7,2))))),(10,(9,(6,(15,3))))))),1);
   tree tree_7384 [p = 0.000, P = 0.281] = [&W 0.000037] ((((34,((32,31),(28,24))),(((30,(33,29)),(26,25)),23)),(35,20)),(((22,21),19),(((27,((18,17),16)),(14,13)),(((12,11),(8,(4,(5,(7,2))))),(10,(9,(6,(15,3))))))),1);
   tree tree_7385 [p = 0.000, P = 0.281] = [&W 0.000037] (((((32,31),(28,24)),(((30,(33,(34,29))),(26,25)),23)),(35,20)),(((22,21),19),(((27,((18,17),16)),(14,13)),(((12,11),(8,(4,(5,(7,2))))),(10,(9,(6,(15,3))))))),1);
   tree tree_7386 [p = 0.000, P = 0.281] = [&W 0.000037] ((35,((((31,(32,28)),24),((29,((33,30),(26,25))),23)),(34,20))),(((22,21),19),(((27,((18,17),16)),(14,13)),(((12,11),(8,(4,(5,(7,2))))),(10,(9,(6,(15,3))))))),1);
   tree tree_7387 [p = 0.000, P = 0.281] = [&W 0.000037] ((((((32,31),28),(34,24)),(((30,29),(26,25)),(33,23))),(35,20)),(((22,21),19),(((27,((18,17),16)),(14,13)),(((12,11),(8,(4,(5,(7,2))))),(10,(9,(6,(15,3))))))),1);
   tree tree_7388 [p = 0.000, P = 0.281] = [&W 0.000037] (((34,(((32,31),(28,24)),((((33,30),29),(26,25)),23))),(35,20)),(((22,21),19),(((27,((18,17),16)),(14,13)),(((12,11),(8,(4,(5,(7,2))))),(10,(9,(6,(15,3))))))),1);
   tree tree_7389 [p = 0.000, P = 0.281] = [&W 0.000037] (((((32,31),(28,24)),(((30,((34,33),29)),(26,25)),23)),(35,20)),(((22,21),19),(((27,((18,17),16)),(14,13)),(((12,11),(8,(4,(5,(7,2))))),(10,(9,(6,(15,3))))))),1);
   tree tree_7390 [p = 0.000, P = 0.281] = [&W 0.000037] (((((34,33),((32,31),(28,24))),((30,29),((26,25),23))),(35,20)),(((22,21),19),(((27,((18,17),16)),(14,13)),(((12,11),(8,(4,(5,(7,2))))),(10,(9,(6,(15,3))))))),1);
   tree tree_7391 [p = 0.000, P = 0.281] = [&W 0.000037] (((33,(34,((31,(32,(28,24))),((30,29),((26,25),23))))),(35,20)),(((22,21),19),(((27,((18,17),16)),(14,13)),(((12,11),(8,(4,(5,(7,2))))),(10,(9,(6,(15,3))))))),1);
   tree tree_7392 [p = 0.000, P = 0.281] = [&W 0.000037] (((33,(34,((28,((32,31),24)),(((30,29),(26,25)),23)))),(35,20)),(((22,21),19),(((27,((18,17),16)),(14,13)),(((12,11),(8,(4,(5,(7,2))))),(10,(9,(6,(15,3))))))),1);
   tree tree_7393 [p = 0.000, P = 0.281] = [&W 0.000037] ((35,(((((32,31),28),(34,24)),((((33,30),29),(26,25)),23)),20)),(((22,21),19),(((27,((18,17),16)),(14,13)),(((12,11),(8,(4,(5,(7,2))))),(10,(9,(6,(15,3))))))),1);
   tree tree_7394 [p = 0.000, P = 0.281] = [&W 0.000037] (((((32,31),(28,24)),(34,(((30,29),(26,25)),(33,23)))),(35,20)),(((22,21),19),(((27,((18,17),16)),(14,13)),(((12,11),(8,(4,(5,(7,2))))),(10,(9,(6,(15,3))))))),1);
   tree tree_7395 [p = 0.000, P = 0.281] = [&W 0.000037] ((35,(((34,(((32,31),28),24)),(((30,29),(33,(26,25))),23)),20)),(((22,21),19),(((27,((18,17),16)),(14,13)),(((12,11),(8,(4,(5,(7,2))))),(10,(9,(6,(15,3))))))),1);
   tree tree_7396 [p = 0.000, P = 0.281] = [&W 0.000037] (((((30,29),(34,(28,((32,31),24)))),((33,(26,25)),23)),(35,20)),(((22,21),19),(((27,((18,17),16)),(14,13)),(((12,11),(8,(4,(5,(7,2))))),(10,(9,(6,(15,3))))))),1);
   tree tree_7397 [p = 0.000, P = 0.281] = [&W 0.000037] (((34,((31,(32,(28,24))),(((33,30),(29,(26,25))),23))),(35,20)),(((22,21),19),(((27,((18,17),16)),(14,13)),(((12,11),(8,(4,(5,(7,2))))),(10,(9,(6,(15,3))))))),1);
   tree tree_7398 [p = 0.000, P = 0.281] = [&W 0.000037] (((((30,(33,29)),(28,(31,(32,24)))),((34,(26,25)),23)),(35,20)),(((22,21),19),(((27,((18,17),16)),(14,13)),(((12,11),(8,(4,(5,(7,2))))),(10,(9,(6,(15,3))))))),1);
   tree tree_7399 [p = 0.000, P = 0.281] = [&W 0.000037] (((((30,(33,(34,29))),((31,(32,28)),24)),((26,25),23)),(35,20)),(((22,21),19),(((27,((18,17),16)),(14,13)),(((12,11),(8,(4,(5,(7,2))))),(10,(9,(6,(15,3))))))),1);
   tree tree_7400 [p = 0.000, P = 0.281] = [&W 0.000037] ((35,(((((34,(33,30)),29),(((32,31),28),24)),((26,25),23)),20)),(((22,21),19),(((27,((18,17),16)),(14,13)),(((12,11),(8,(4,(5,(7,2))))),(10,(9,(6,(15,3))))))),1);
   tree tree_7401 [p = 0.000, P = 0.281] = [&W 0.000037] (((((30,29),(((32,31),28),24)),(33,(34,((26,25),23)))),(35,20)),(((22,21),19),(((27,((18,17),16)),(14,13)),(((12,11),(8,(4,(5,(7,2))))),(10,(9,(6,(15,3))))))),1);
   tree tree_7402 [p = 0.000, P = 0.281] = [&W 0.000037] (((((30,((34,33),29)),(28,((32,31),24))),((26,25),23)),(35,20)),(((22,21),19),(((27,((18,17),16)),(14,13)),(((12,11),(8,(4,(5,(7,2))))),(10,(9,(6,(15,3))))))),1);
   tree tree_7403 [p = 0.000, P = 0.281] = [&W 0.000037] ((35,((((32,31),(28,24)),((33,(30,(29,(34,(26,25))))),23)),20)),(((22,21),19),(((27,((18,17),16)),(14,13)),(((12,11),(8,(4,(5,(7,2))))),(10,(9,(6,(15,3))))))),1);
   tree tree_7404 [p = 0.000, P = 0.281] = [&W 0.000037] ((35,((((32,31),(28,24)),(((30,29),(33,(26,25))),23)),(34,20))),(((22,21),19),(((27,((18,17),16)),(14,13)),(((12,11),(8,(4,(5,(7,2))))),(10,(9,(6,(15,3))))))),1);
   tree tree_7405 [p = 0.000, P = 0.281] = [&W 0.000037] (((((32,31),(28,24)),((33,((30,29),(34,(26,25)))),23)),(35,20)),(((22,21),19),(((27,((18,17),16)),(14,13)),(((12,11),(8,(4,(5,(7,2))))),(10,(9,(6,(15,3))))))),1);
   tree tree_7406 [p = 0.000, P = 0.281] = [&W 0.000037] (((((30,(33,(34,29))),(28,((32,31),24))),((26,25),23)),(35,20)),(((22,21),19),(((27,((18,17),16)),(14,13)),(((12,11),(8,(4,(5,(7,2))))),(10,(9,(6,(15,3))))))),1);
   tree tree_7407 [p = 0.000, P = 0.281] = [&W 0.000037] (((35,(((32,31),(28,24)),((29,((34,30),(26,25))),(33,23)))),20),(((22,21),19),(((27,((18,17),16)),(14,13)),(((12,11),(8,(4,(5,(7,2))))),(10,(9,(6,(15,3))))))),1);
   tree tree_7408 [p = 0.000, P = 0.282] = [&W 0.000037] ((35,((((32,31),(28,24)),((30,(29,(33,(34,(26,25))))),23)),20)),(((22,21),19),(((27,((18,17),16)),(14,13)),(((12,11),(8,(4,(5,(7,2))))),(10,(9,(6,(15,3))))))),1);
   tree tree_7409 [p = 0.000, P = 0.282] = [&W 0.000037] ((35,(((((32,31),28),24),((30,(34,29)),((26,25),(33,23)))),20)),(((22,21),19),(((27,((18,17),16)),(14,13)),(((12,11),(8,(4,(5,(7,2))))),(10,(9,(6,(15,3))))))),1);
   tree tree_7410 [p = 0.000, P = 0.282] = [&W 0.000037] (((34,((28,((32,31),24)),(((33,30),29),((26,25),23)))),(35,20)),(((22,21),19),(((27,((18,17),16)),(14,13)),(((12,11),(8,(4,(5,(7,2))))),(10,(9,(6,(15,3))))))),1);
   tree tree_7411 [p = 0.000, P = 0.282] = [&W 0.000037] (((34,((33,((31,(32,28)),24)),((30,29),((26,25),23)))),(35,20)),(((22,21),19),(((27,((18,17),16)),(14,13)),(((12,11),(8,(4,(5,(7,2))))),(10,(9,(6,(15,3))))))),1);
   tree tree_7412 [p = 0.000, P = 0.282] = [&W 0.000037] (((33,((30,29),((((32,31),28),24),((34,(26,25)),23)))),(35,20)),(((22,21),19),(((27,((18,17),16)),(14,13)),(((12,11),(8,(4,(5,(7,2))))),(10,(9,(6,(15,3))))))),1);
   tree tree_7413 [p = 0.000, P = 0.282] = [&W 0.000037] ((35,(((((34,33),30),29),(((32,31),(28,24)),((26,25),23))),20)),(((22,21),19),(((27,((18,17),16)),(14,13)),(((12,11),(8,(4,(5,(7,2))))),(10,(9,(6,(15,3))))))),1);
   tree tree_7414 [p = 0.000, P = 0.282] = [&W 0.000037] ((35,((34,((28,((32,31),24)),((30,29),((26,25),(33,23))))),20)),(((22,21),19),(((27,((18,17),16)),(14,13)),(((12,11),(8,(4,(5,(7,2))))),(10,(9,(6,(15,3))))))),1);
   tree tree_7415 [p = 0.000, P = 0.282] = [&W 0.000037] (((((31,(32,28)),24),(((33,30),29),((34,(26,25)),23))),(35,20)),(((22,21),19),(((27,((18,17),16)),(14,13)),(((12,11),(8,(4,(5,(7,2))))),(10,(9,(6,(15,3))))))),1);
   tree tree_7416 [p = 0.000, P = 0.282] = [&W 0.000037] (((((34,33),(30,29)),((31,(32,(28,24))),((26,25),23))),(35,20)),(((22,21),19),(((27,((18,17),16)),(14,13)),(((12,11),(8,(4,(5,(7,2))))),(10,(9,(6,(15,3))))))),1);
   tree tree_7417 [p = 0.000, P = 0.282] = [&W 0.000037] ((35,((((33,28),(31,(32,24))),(34,((30,29),((26,25),23)))),20)),(((22,21),19),(((27,((18,17),16)),(14,13)),(((12,11),(8,(4,(5,(7,2))))),(10,(9,(6,(15,3))))))),1);
   tree tree_7418 [p = 0.000, P = 0.282] = [&W 0.000037] ((((34,(28,(31,(32,24)))),(((33,30),29),((26,25),23))),(35,20)),(((22,21),19),(((27,((18,17),16)),(14,13)),(((12,11),(8,(4,(5,(7,2))))),(10,(9,(6,(15,3))))))),1);
   tree tree_7419 [p = 0.000, P = 0.282] = [&W 0.000037] ((35,((34,((28,((32,31),24)),(((33,30),29),((26,25),23)))),20)),(((22,21),19),(((27,((18,17),16)),(14,13)),(((12,11),(8,(4,(5,(7,2))))),(10,(9,(6,(15,3))))))),1);
   tree tree_7420 [p = 0.000, P = 0.282] = [&W 0.000037] ((((28,((32,31),24)),((34,(30,(33,29))),((26,25),23))),(35,20)),(((22,21),19),(((27,((18,17),16)),(14,13)),(((12,11),(8,(4,(5,(7,2))))),(10,(9,(6,(15,3))))))),1);
   tree tree_7421 [p = 0.000, P = 0.282] = [&W 0.000037] (((34,(33,((30,29),(((32,31),(28,24)),((26,25),23))))),(35,20)),(((22,21),19),(((27,((18,17),16)),(14,13)),(((12,11),(8,(4,(5,(7,2))))),(10,(9,(6,(15,3))))))),1);
   tree tree_7422 [p = 0.000, P = 0.282] = [&W 0.000037] ((35,((((32,31),(28,24)),((30,29),(((34,33),(26,25)),23))),20)),(((22,21),19),(((27,((18,17),16)),(14,13)),(((12,11),(8,(4,(5,(7,2))))),(10,(9,(6,(15,3))))))),1);
   tree tree_7423 [p = 0.000, P = 0.282] = [&W 0.000037] (((34,(((32,31),(28,24)),((33,(30,29)),((26,25),23)))),(35,20)),(((22,21),19),(((27,((18,17),16)),(14,13)),(((12,11),(8,(4,(5,(7,2))))),(10,(9,(6,(15,3))))))),1);
   tree tree_7424 [p = 0.000, P = 0.282] = [&W 0.000037] (((((32,31),(28,24)),((34,(30,29)),((33,(26,25)),23))),(35,20)),(((22,21),19),(((27,((18,17),16)),(14,13)),(((12,11),(8,(4,(5,(7,2))))),(10,(9,(6,(15,3))))))),1);
   tree tree_7425 [p = 0.000, P = 0.282] = [&W 0.000037] (((((34,33),(28,(32,(31,24)))),(((30,29),(26,25)),23)),(35,20)),(((22,21),19),(((27,((18,17),16)),(14,13)),(((12,11),(8,(4,(5,(7,2))))),(10,(9,(6,(15,3))))))),1);
   tree tree_7426 [p = 0.000, P = 0.282] = [&W 0.000037] ((((28,((32,31),24)),((((34,30),29),(26,25)),(33,23))),(35,20)),(((22,21),19),(((27,((18,17),16)),(14,13)),(((12,11),(8,(4,(5,(7,2))))),(10,(9,(6,(15,3))))))),1);
   tree tree_7427 [p = 0.000, P = 0.282] = [&W 0.000037] (((33,(((34,31),(32,(28,24))),((30,29),((26,25),23)))),(35,20)),(((22,21),19),(((27,((18,17),16)),(14,13)),(((12,11),(8,(4,(5,(7,2))))),(10,(9,(6,(15,3))))))),1);
   tree tree_7428 [p = 0.000, P = 0.282] = [&W 0.000037] (((33,(34,((31,((32,28),24)),((30,29),((26,25),23))))),(35,20)),(((22,21),19),(((27,((18,17),16)),(14,13)),(((12,11),(8,(4,(5,(7,2))))),(10,(9,(6,(15,3))))))),1);
   tree tree_7429 [p = 0.000, P = 0.282] = [&W 0.000037] ((((34,(((32,31),28),24)),(((33,30),29),((26,25),23))),(35,20)),(((22,21),19),(((27,((18,17),16)),(14,13)),(((12,11),(8,(4,(5,(7,2))))),(10,(9,(6,(15,3))))))),1);
   tree tree_7430 [p = 0.000, P = 0.282] = [&W 0.000037] ((((((32,31),28),24),((30,(34,(33,29))),((26,25),23))),(35,20)),(((22,21),19),(((27,((18,17),16)),(14,13)),(((12,11),(8,(4,(5,(7,2))))),(10,(9,(6,(15,3))))))),1);
   tree tree_7431 [p = 0.000, P = 0.282] = [&W 0.000037] ((35,(((28,((32,31),24)),((33,(34,(26,25))),((30,29),23))),20)),(((22,21),19),(27,((((18,17),16),(14,13)),(((12,11),(8,(4,(5,(7,2))))),(10,(9,(6,(15,3)))))))),1);
   tree tree_7432 [p = 0.000, P = 0.282] = [&W 0.000037] (((((32,31),(28,24)),((34,((33,30),29)),((26,25),23))),(35,20)),(((22,21),19),(((27,((18,17),16)),(14,13)),(((12,11),(8,(4,(5,(7,2))))),(10,(9,(6,(15,3))))))),1);
   tree tree_7433 [p = 0.000, P = 0.282] = [&W 0.000037] ((35,((33,(((32,31),(28,24)),(((34,30),29),((26,25),23)))),20)),(((22,21),19),(((27,((18,17),16)),(14,13)),(((12,11),(8,(4,(5,(7,2))))),(10,(9,(6,(15,3))))))),1);
   tree tree_7434 [p = 0.000, P = 0.282] = [&W 0.000037] (((((34,31),(28,(32,24))),((30,29),((33,(26,25)),23))),(35,20)),(((22,21),19),(((27,((18,17),16)),(14,13)),(((12,11),(8,(4,(5,(7,2))))),(10,(9,(6,(15,3))))))),1);
   tree tree_7435 [p = 0.000, P = 0.283] = [&W 0.000037] ((27,(35,((33,(24,((34,((32,28),(31,(26,25)))),(30,(29,23))))),20))),(((22,21),19),((((18,17),16),(14,13)),(((12,11),(8,(4,(5,(7,2))))),(10,(9,(6,(15,3))))))),1);
   tree tree_7436 [p = 0.000, P = 0.283] = [&W 0.000037] ((((28,((31,25),(32,(26,24)))),((34,33),(29,(30,23)))),(35,20)),(((22,21),19),(((27,((18,17),16)),(14,13)),(((12,11),(8,(4,(5,(7,2))))),(10,(9,(6,(15,3))))))),1);
   tree tree_7437 [p = 0.000, P = 0.283] = [&W 0.000037] ((((28,((32,31),(25,(26,24)))),(29,(33,((34,30),23)))),(35,20)),(((22,21),19),(((27,((18,17),16)),(14,13)),(((12,11),(8,(4,(5,(7,2))))),(10,(9,(6,(15,3))))))),1);
   tree tree_7438 [p = 0.000, P = 0.283] = [&W 0.000037] (((((32,31),(28,(25,(26,24)))),((34,((33,30),29)),23)),(35,20)),(((22,21),19),(((27,((18,17),16)),(14,13)),(((12,11),(8,(4,(5,(7,2))))),(10,(9,(6,(15,3))))))),1);
   tree tree_7439 [p = 0.000, P = 0.283] = [&W 0.000037] ((35,((((34,((33,30),29)),(((32,31),28),(25,(26,24)))),23),20)),(((22,21),19),(((27,((18,17),16)),(14,13)),(((12,11),(8,(4,(5,(7,2))))),(10,(9,(6,(15,3))))))),1);
   tree tree_7440 [p = 0.000, P = 0.283] = [&W 0.000037] ((((((30,29),28),(31,(32,(25,(26,24))))),(33,23)),((35,34),20)),(((22,21),19),(((27,((18,17),16)),(14,13)),(((12,11),(8,(4,(5,(7,2))))),(10,(9,(6,(15,3))))))),1);
   tree tree_7441 [p = 0.000, P = 0.283] = [&W 0.000037] ((((30,((34,33),29)),((((32,31),28),(25,(26,24))),23)),(35,20)),(((22,21),19),(((27,((18,17),16)),(14,13)),(((12,11),(8,(4,(5,(7,2))))),(10,(9,(6,(15,3))))))),1);
   tree tree_7442 [p = 0.000, P = 0.283] = [&W 0.000037] ((((34,(33,(30,29))),(((((32,31),28),25),(26,24)),23)),(35,20)),(((22,21),19),(((27,((18,17),16)),(14,13)),(((12,11),(8,(4,(5,(7,2))))),(10,(9,(6,(15,3))))))),1);
   tree tree_7443 [p = 0.000, P = 0.283] = [&W 0.000037] ((35,((((33,30),(34,29)),(((32,31),(28,(25,(26,24)))),23)),20)),(((22,21),19),((27,(((18,17),16),(14,13))),(((12,11),(8,(4,(5,(7,2))))),(10,(9,(6,(15,3))))))),1);
   tree tree_7444 [p = 0.000, P = 0.283] = [&W 0.000037] ((35,((34,33),((((30,29),(((32,31),28),(25,(26,24)))),23),20))),(((22,21),19),((27,(((18,17),16),(14,13))),(((12,11),(8,(4,(5,(7,2))))),(10,(9,(6,(15,3))))))),1);
   tree tree_7445 [p = 0.000, P = 0.283] = [&W 0.000037] (((((30,(34,(33,29))),(31,((32,28),(25,(26,24))))),23),(35,20)),(((22,21),19),((27,(((18,17),16),(14,13))),(((12,11),(8,(4,(5,(7,2))))),(10,(9,(6,(15,3))))))),1);
   tree tree_7446 [p = 0.000, P = 0.283] = [&W 0.000037] ((((34,(((32,31),25),(26,(28,24)))),((33,30),(29,23))),(35,20)),(((22,21),19),(((27,((18,17),16)),(14,13)),(((12,11),(8,(4,(5,(7,2))))),(10,(9,(6,(15,3))))))),1);
   tree tree_7447 [p = 0.000, P = 0.283] = [&W 0.000037] ((((34,33),(((30,29),(28,(32,(31,(25,(26,24)))))),23)),(35,20)),(((22,21),19),((((18,17),16),(27,(14,13))),(((12,11),(8,(4,(5,(7,2))))),(10,(9,(6,(15,3))))))),1);
   tree tree_7448 [p = 0.000, P = 0.283] = [&W 0.000037] (((33,((30,29),((28,(32,(25,(26,24)))),((34,31),23)))),(35,20)),(((22,21),19),((27,(((18,17),16),(14,13))),(((12,11),(8,(4,(5,(7,2))))),(10,(9,(6,(15,3))))))),1);
   tree tree_7449 [p = 0.000, P = 0.283] = [&W 0.000037] (((((34,33),(((32,31),25),(26,(28,24)))),((30,29),23)),(35,20)),(27,(((22,21),19),((((18,17),16),(14,13)),(((12,11),(8,(4,(5,(7,2))))),(10,(9,(6,(15,3)))))))),1);
   tree tree_7450 [p = 0.000, P = 0.283] = [&W 0.000037] (((35,27),((((33,30),(34,29)),((31,(32,28)),((25,(26,24)),23))),20)),(((22,21),19),((((18,17),16),(14,13)),(((12,11),(8,(4,(5,(7,2))))),(10,(9,(6,(15,3))))))),1);
   tree tree_7451 [p = 0.000, P = 0.283] = [&W 0.000037] (((35,27),(((30,29),((((32,31),28),(25,(26,24))),((34,33),23))),20)),(((22,21),19),((((18,17),16),(14,13)),(((12,11),(8,(4,(5,(7,2))))),(10,(9,(6,(15,3))))))),1);
   tree tree_7452 [p = 0.000, P = 0.283] = [&W 0.000037] ((35,((((26,25),(((32,31),28),(34,24))),((30,(33,29)),23)),20)),(((22,21),19),((((18,17),16),(14,13)),(((12,11),(8,(4,(5,(7,2))))),(10,(9,(6,(15,(27,3)))))))),1);
   tree tree_7453 [p = 0.000, P = 0.283] = [&W 0.000037] ((35,(((30,29),(((26,25),24),((33,(34,31)),((32,28),23)))),20)),(((22,21),19),((((18,17),16),(14,13)),(((12,11),(8,(4,(5,(7,2))))),(10,(9,(6,(15,(27,3)))))))),1);
   tree tree_7454 [p = 0.000, P = 0.283] = [&W 0.000037] (((((26,25),(31,((32,28),24))),(29,(((34,33),30),23))),(35,20)),(((22,21),19),((((18,17),16),(14,13)),(((12,11),(8,(4,(5,(7,2))))),(10,(9,(6,(15,(27,3)))))))),1);
   tree tree_7455 [p = 0.000, P = 0.283] = [&W 0.000037] (27,(((((33,(34,(30,29))),((32,31),(25,(26,(28,24))))),23),(35,20)),(((22,21),19),((((18,17),16),(14,13)),(((12,11),(8,(4,(5,(7,2))))),(10,(9,(6,(15,3)))))))),1);
   tree tree_7456 [p = 0.000, P = 0.283] = [&W 0.000037] (((35,27),(((((33,(34,30)),29),((32,31),(25,(26,(28,24))))),23),20)),(((22,21),19),((((18,17),16),(14,13)),(((12,11),(8,(4,(5,(7,2))))),(10,(9,(6,(15,3))))))),1);
   tree tree_7457 [p = 0.000, P = 0.283] = [&W 0.000037] (27,((((34,(31,(28,(25,(26,(32,24)))))),((30,(33,29)),23)),(35,20)),(((22,21),19),((((18,17),16),(14,13)),(((12,11),(8,(4,(5,(7,2))))),(10,(9,(6,(15,3)))))))),1);
   tree tree_7458 [p = 0.000, P = 0.283] = [&W 0.000037] (27,((35,(((((34,(33,30)),29),((32,31),(25,(26,(28,24))))),23),20)),(((22,21),19),((((18,17),16),(14,13)),(((12,11),(8,(4,(5,(7,2))))),(10,(9,(6,(15,3)))))))),1);
   tree tree_7459 [p = 0.000, P = 0.283] = [&W 0.000037] (((35,27),(((33,((30,(34,29)),((32,31),(25,(26,(28,24)))))),23),20)),(((22,21),19),((((18,17),16),(14,13)),(((12,11),(8,(4,(5,(7,2))))),(10,(9,(6,(15,3))))))),1);
   tree tree_7460 [p = 0.000, P = 0.283] = [&W 0.000037] (((35,27),((((32,31),28),((25,(26,(34,24))),23)),(30,(33,(29,20))))),(((22,21),19),((((18,17),16),(14,13)),(((12,11),(8,(4,(5,(7,2))))),(10,(9,(6,(15,3))))))),1);
   tree tree_7461 [p = 0.000, P = 0.283] = [&W 0.000037] (((35,27),((((33,30),29),((25,(26,(((32,31),(34,28)),24))),23)),20)),(((22,21),19),((((18,17),16),(14,13)),(((12,11),(8,(4,(5,(7,2))))),(10,(9,(6,(15,3))))))),1);
   tree tree_7462 [p = 0.000, P = 0.283] = [&W 0.000037] ((35,((((32,31),(25,(26,(28,24)))),(((34,33),29),(30,23))),20)),(((22,21),19),((((18,17),16),(27,(14,13))),(((12,11),(8,(4,(5,(7,2))))),(10,(9,(6,(15,3))))))),1);
   tree tree_7463 [p = 0.000, P = 0.284] = [&W 0.000037] ((35,(((28,(25,((32,31),(26,24)))),23),(((34,(33,30)),29),20))),(((22,21),19),((((18,17),16),(27,(14,13))),(((12,11),(8,(4,(5,(7,2))))),(10,(9,(6,(15,3))))))),1);
   tree tree_7464 [p = 0.000, P = 0.284] = [&W 0.000037] (((((33,((34,30),29)),((32,28),(31,(25,(26,24))))),23),(35,20)),(((22,21),19),(27,((((18,17),16),(14,13)),(((12,11),(8,(4,(5,(7,2))))),(10,(9,(6,(15,3)))))))),1);
   tree tree_7465 [p = 0.000, P = 0.284] = [&W 0.000037] (((34,((28,(25,(32,(26,(31,24))))),(29,((33,30),23)))),(35,20)),(((22,21),19),(27,((((18,17),16),(14,13)),(((12,11),(8,(4,(5,(7,2))))),(10,(9,(6,(15,3)))))))),1);
   tree tree_7466 [p = 0.000, P = 0.284] = [&W 0.000037] ((35,(((30,29),(((34,33),((32,31),(28,(25,(26,24))))),23)),20)),(((22,21),19),(27,((((18,17),16),(14,13)),(((12,11),(8,(4,(5,(7,2))))),(10,(9,(6,(15,3)))))))),1);
   tree tree_7467 [p = 0.000, P = 0.284] = [&W 0.000037] ((((28,(32,(31,(25,(26,24))))),(30,((33,(34,29)),23))),(35,20)),(((22,21),19),((((18,17),16),(27,(14,13))),(((12,11),(8,(4,(5,(7,2))))),(10,(9,(6,(15,3))))))),1);
   tree tree_7468 [p = 0.000, P = 0.284] = [&W 0.000037] (((33,((34,(30,29)),(((32,31),(28,(25,(26,24)))),23))),(35,20)),(((22,21),19),(27,((((18,17),16),(14,13)),(((12,11),(8,(4,(5,(7,2))))),(10,(9,(6,(15,3)))))))),1);
   tree tree_7469 [p = 0.000, P = 0.284] = [&W 0.000037] ((35,(((30,(33,29)),(34,(((((32,31),28),25),(26,24)),23))),20)),(((22,21),19),(27,((((18,17),16),(14,13)),(((12,11),(8,(4,(5,(7,2))))),(10,(9,(6,(15,3)))))))),1);
   tree tree_7470 [p = 0.000, P = 0.284] = [&W 0.000037] (((34,((30,(33,29)),((25,(26,24)),(((32,31),28),23)))),(35,20)),(((22,21),19),(27,((((18,17),16),(14,13)),(((12,11),(8,(4,(5,(7,2))))),(10,(9,(6,(15,3)))))))),1);
   tree tree_7471 [p = 0.000, P = 0.284] = [&W 0.000037] (((34,(((33,30),29),((25,(26,(28,((32,31),24)))),23))),(35,20)),(((22,21),19),((((18,17),16),(14,13)),(((12,11),(8,(4,(5,(7,2))))),(10,(27,(9,(6,(15,3)))))))),1);
   tree tree_7472 [p = 0.000, P = 0.284] = [&W 0.000037] ((((34,(33,(((32,31),28),(25,(26,24))))),((30,29),23)),(35,20)),(((22,21),19),(27,((((18,17),16),(14,13)),(((12,11),(8,(4,(5,(7,2))))),(10,(9,(6,(15,3)))))))),1);
   tree tree_7473 [p = 0.000, P = 0.284] = [&W 0.000037] (((((34,33),((30,29),(28,(25,(26,(31,(32,24))))))),23),(35,20)),(((22,21),19),((((18,17),16),(14,13)),(((12,11),(8,(4,(5,(7,2))))),(10,(27,(9,(6,(15,3)))))))),1);
   tree tree_7474 [p = 0.000, P = 0.284] = [&W 0.000037] ((35,(((30,29),((34,(33,(25,(26,((32,31),(28,24)))))),23)),20)),(((22,21),19),(27,((((18,17),16),(14,13)),(((12,11),(8,(4,(5,(7,2))))),(10,(9,(6,(15,3)))))))),1);
   tree tree_7475 [p = 0.000, P = 0.284] = [&W 0.000037] ((35,((34,((28,(25,(26,(31,(32,24))))),((30,(33,29)),23))),20)),(((22,21),19),((27,(((18,17),16),(14,13))),(((12,11),(8,(4,(5,(7,2))))),(10,(9,(6,(15,3))))))),1);
   tree tree_7476 [p = 0.000, P = 0.284] = [&W 0.000037] ((((((34,33),(30,29)),(31,(32,(28,(25,(26,24)))))),23),(35,20)),(((22,21),19),((((18,17),16),(27,(14,13))),(((12,11),(8,(4,(5,(7,2))))),(10,(9,(6,(15,3))))))),1);
   tree tree_7477 [p = 0.000, P = 0.284] = [&W 0.000037] ((((25,(26,((32,31),(28,24)))),((34,(30,(33,29))),23)),(35,20)),(((22,21),19),((((18,17),16),(14,13)),(((12,11),(8,(4,(5,(7,2))))),(10,(9,(6,(27,(15,3)))))))),1);
   tree tree_7478 [p = 0.000, P = 0.284] = [&W 0.000037] (((33,(((32,29),(30,28)),((31,((34,25),(26,24))),23))),(35,20)),(((22,21),19),((27,(((18,17),16),(14,13))),(((12,11),(8,(4,(5,(7,2))))),(10,(9,(6,(15,3))))))),1);
   tree tree_7479 [p = 0.000, P = 0.284] = [&W 0.000037] ((35,(((((30,(32,29)),28),(31,(25,(34,(26,24))))),23),(33,20))),(((22,21),19),((27,(((18,17),16),(14,13))),(((12,11),(8,(4,(5,(7,2))))),(10,(9,(6,(15,3))))))),1);
   tree tree_7480 [p = 0.000, P = 0.284] = [&W 0.000037] ((35,((33,(((32,31),(28,(25,(26,24)))),((30,(34,29)),23))),20)),(((22,21),19),((27,(((18,17),16),(14,13))),(((12,11),(8,(4,(5,(7,2))))),(10,(9,(6,(15,3))))))),1);
   tree tree_7481 [p = 0.000, P = 0.284] = [&W 0.000037] ((((33,(30,29)),((25,(26,24)),((34,((32,31),28)),23))),(35,20)),(((22,21),19),((27,(((18,17),16),(14,13))),(((12,11),(8,(4,(5,(7,2))))),(10,(9,(6,(15,3))))))),1);
   tree tree_7482 [p = 0.000, P = 0.284] = [&W 0.000037] ((35,((((30,(34,29)),(28,((32,31),24))),((33,26),(25,23))),20)),(((22,21),19),(27,((((18,17),16),(14,13)),(((12,11),(8,(4,(5,(7,2))))),(10,(9,(6,(15,3)))))))),1);
   tree tree_7483 [p = 0.000, P = 0.284] = [&W 0.000037] ((35,(((30,(33,29)),((34,24),(((32,31),28),(26,(25,23))))),20)),(((22,21),19),(((27,((18,17),16)),(14,13)),(((12,11),(8,(4,(5,(7,2))))),(10,(9,(6,(15,3))))))),1);
   tree tree_7484 [p = 0.000, P = 0.284] = [&W 0.000037] (((34,(((32,31),(25,(26,(28,24)))),(((33,30),29),23))),(35,20)),(((22,21),19),((((18,17),16),(14,13)),(((12,11),(8,(4,(5,(7,2))))),(10,(27,(9,(6,(15,3)))))))),1);
   tree tree_7485 [p = 0.000, P = 0.284] = [&W 0.000037] ((((34,(30,(33,29))),(((32,31),(25,(26,(28,24)))),23)),(35,20)),(((22,21),19),((27,(((18,17),16),(14,13))),(((12,11),(8,(4,(5,(7,2))))),(10,(9,(6,(15,3))))))),1);
   tree tree_7486 [p = 0.000, P = 0.284] = [&W 0.000037] ((35,(((25,(((32,31),28),(26,(34,24)))),(33,23)),(30,(29,20)))),(((22,21),19),((((18,17),16),(14,13)),(((12,11),(8,(4,(5,(7,2))))),(10,(9,(6,(27,(15,3)))))))),1);
   tree tree_7487 [p = 0.000, P = 0.284] = [&W 0.000037] ((35,((30,29),((33,(26,((32,(31,28)),((34,24),(25,23))))),20))),(((22,21),19),((((18,17),16),(14,13)),(((12,11),(8,(4,(5,(7,2))))),(10,(9,((27,6),(15,3))))))),1);
   tree tree_7488 [p = 0.000, P = 0.284] = [&W 0.000037] ((35,((((26,25),(34,(((32,31),28),24))),(33,23)),(29,(30,20)))),(((22,21),19),((((18,17),16),(14,13)),(((12,11),(8,(4,(5,(7,2))))),(10,(9,((27,6),(15,3))))))),1);
   tree tree_7489 [p = 0.000, P = 0.284] = [&W 0.000037] (((((33,(26,25)),(34,24)),((30,29),((31,(32,28)),23))),(35,20)),(((22,21),19),((((18,17),16),(14,13)),(((12,11),(8,(4,(5,(7,2))))),(10,(9,((27,6),(15,3))))))),1);
   tree tree_7490 [p = 0.000, P = 0.285] = [&W 0.000037] ((35,((33,((30,29),(((26,25),(34,24)),(((32,31),28),23)))),20)),(((22,21),19),((((18,17),16),(14,13)),(((12,11),(8,(4,(5,(7,2))))),(10,(9,((27,6),(15,3))))))),1);
   tree tree_7491 [p = 0.000, P = 0.285] = [&W 0.000037] ((35,((((26,25),(((32,31),28),24)),(33,23)),(34,(29,(30,20))))),(((22,21),19),((((18,17),16),(14,13)),(((12,11),(8,(4,(5,(7,2))))),(10,(9,((27,6),(15,3))))))),1);
   tree tree_7492 [p = 0.000, P = 0.285] = [&W 0.000037] ((35,(33,((((34,(26,25)),(((32,31),28),24)),23),(29,(30,20))))),(((22,21),19),((((18,17),16),(14,13)),(((12,11),(8,(4,(5,(7,2))))),(10,(9,((27,6),(15,3))))))),1);
   tree tree_7493 [p = 0.000, P = 0.285] = [&W 0.000037] ((35,((((34,(26,25)),((32,28),(31,24))),(33,23)),(29,(30,20)))),(((22,21),19),((((18,17),16),(14,13)),(((12,11),(8,(4,(5,(7,2))))),(10,(9,((27,6),(15,3))))))),1);
   tree tree_7494 [p = 0.000, P = 0.285] = [&W 0.000037] (((33,(((26,25),24),((30,(34,29)),((31,(32,28)),23)))),(35,20)),(((22,21),19),((((18,17),16),(14,13)),(((12,11),(8,(4,(5,(7,2))))),(10,(9,((27,6),(15,3))))))),1);
   tree tree_7495 [p = 0.000, P = 0.285] = [&W 0.000037] (((((33,30),29),(((26,25),24),(((32,31),28),(34,23)))),(35,20)),(((22,21),19),((((18,17),16),(14,13)),(((12,11),(8,(4,(5,(7,2))))),(10,(9,((27,6),(15,3))))))),1);
   tree tree_7496 [p = 0.000, P = 0.285] = [&W 0.000037] ((35,(((30,(33,29)),(((26,25),24),(34,((31,(32,28)),23)))),20)),(((22,21),19),((((18,17),16),(14,13)),(((12,11),(8,(4,(5,(7,2))))),(10,(9,((27,6),(15,3))))))),1);
   tree tree_7497 [p = 0.000, P = 0.285] = [&W 0.000037] ((((30,(33,29)),(((26,25),24),((34,((32,31),28)),23))),(35,20)),(((22,21),19),((((18,17),16),(14,13)),(((12,11),(8,(4,(5,(7,2))))),(10,(9,((27,6),(15,3))))))),1);
   tree tree_7498 [p = 0.000, P = 0.285] = [&W 0.000037] (((33,(((34,(26,(31,25))),24),(((32,30),29),(28,23)))),(35,20)),(((22,21),19),((((18,17),16),(14,13)),(((12,11),(8,(4,(5,(7,2))))),(10,(9,((27,6),(15,3))))))),1);
   tree tree_7499 [p = 0.000, P = 0.285] = [&W 0.000037] ((35,(((((34,33),((30,29),(26,25))),24),(((32,31),28),23)),20)),(((22,21),19),((((18,17),16),(14,13)),(((12,11),(8,(4,(5,(7,2))))),(10,(9,((27,6),(15,3))))))),1);
   tree tree_7500 [p = 0.000, P = 0.285] = [&W 0.000037] ((35,(((30,(33,29)),(((26,25),24),(31,((32,28),(34,23))))),20)),(((22,21),19),((((18,17),16),(14,13)),(((12,11),(8,(4,(5,(7,2))))),(10,(9,((27,6),(15,3))))))),1);
   tree tree_7501 [p = 0.000, P = 0.285] = [&W 0.000037] (((((32,31),((26,25),(28,24))),((33,29),(34,(30,23)))),(35,20)),(((22,21),19),((((18,17),16),(14,13)),(((12,11),(8,(4,(5,(7,2))))),(10,(9,((27,6),(15,3))))))),1);
   tree tree_7502 [p = 0.000, P = 0.285] = [&W 0.000037] ((35,(((31,((26,(32,25)),(28,24))),(29,(34,((33,30),23)))),20)),(((22,21),19),((((18,17),16),(14,13)),(((12,11),(8,(4,(5,(7,2))))),(10,(9,((27,6),(15,3))))))),1);
   tree tree_7503 [p = 0.000, P = 0.285] = [&W 0.000037] ((((30,(33,29)),(((26,25),24),(34,((31,(32,28)),23)))),(35,20)),(((22,21),19),((((18,17),16),(14,13)),(((12,11),(8,(4,(5,(7,2))))),(10,(9,((27,6),(15,3))))))),1);
   tree tree_7504 [p = 0.000, P = 0.285] = [&W 0.000037] (((35,(33,(((31,((32,26),25)),(28,24)),(34,(29,(30,23)))))),20),(((22,21),19),((((18,17),16),(14,13)),(((12,11),(8,(4,(5,(7,2))))),(10,(9,((27,6),(15,3))))))),1);
   tree tree_7505 [p = 0.000, P = 0.285] = [&W 0.000037] ((35,((((31,(26,(32,25))),(28,24)),((34,29),((33,30),23))),20)),(((22,21),19),((((18,17),16),(14,13)),(((12,11),(8,(4,(5,(7,2))))),(10,(9,((27,6),(15,3))))))),1);
   tree tree_7506 [p = 0.000, P = 0.285] = [&W 0.000037] ((((35,34),((31,((26,25),(32,(28,24)))),(29,(30,(33,23))))),20),(((22,21),19),((((18,17),16),(14,13)),(((12,11),(8,(4,(5,(7,2))))),(10,(9,((27,6),(15,3))))))),1);
   tree tree_7507 [p = 0.000, P = 0.285] = [&W 0.000037] (((33,((34,((26,25),24)),((30,29),((31,(32,28)),23)))),(35,20)),(((22,21),19),((((18,17),16),(14,13)),(((12,11),(8,(4,(5,(7,2))))),(10,(9,((27,6),(15,3))))))),1);
   tree tree_7508 [p = 0.000, P = 0.285] = [&W 0.000037] ((35,((33,((((34,31),(32,(26,25))),(28,24)),23)),(30,(29,20)))),(((22,21),19),((((18,17),16),(14,13)),(((12,11),(8,(4,(5,(7,2))))),(10,(9,((27,6),(15,3))))))),1);
   tree tree_7509 [p = 0.000, P = 0.285] = [&W 0.000037] (((((34,(26,25)),(28,(31,(32,24)))),((33,29),(30,23))),(35,20)),(((22,21),19),((((18,17),16),(14,13)),(((12,11),(8,(4,(5,(7,2))))),(10,(9,((27,6),(15,3))))))),1);
   tree tree_7510 [p = 0.000, P = 0.285] = [&W 0.000037] ((35,((34,33),((((26,25),((32,31),(28,24))),23),((30,29),20)))),(((22,21),19),((((18,17),16),(14,13)),(((12,11),(8,(4,(5,(7,2))))),(10,(9,((27,6),(15,3))))))),1);
   tree tree_7511 [p = 0.000, P = 0.285] = [&W 0.000037] ((35,((33,(((26,25),(((32,31),28),(34,24))),23)),(29,(30,20)))),(((22,21),19),((((18,17),16),(14,13)),(((12,11),(8,(4,(5,(7,2))))),(10,(9,((27,6),(15,3))))))),1);
   tree tree_7512 [p = 0.000, P = 0.285] = [&W 0.000037] ((35,((33,(34,(((26,25),(((32,31),28),24)),23))),((30,29),20))),(((22,21),19),((((18,17),16),(14,13)),(((12,11),(8,(4,(5,(7,2))))),(10,(9,((27,6),(15,3))))))),1);
   tree tree_7513 [p = 0.000, P = 0.285] = [&W 0.000037] (((35,((34,((32,(26,(31,25))),(28,24))),((33,29),(30,23)))),20),(((22,21),19),((((18,17),16),(14,13)),(((12,11),(8,(4,(5,(7,2))))),(10,(9,((27,6),(15,3))))))),1);
   tree tree_7514 [p = 0.000, P = 0.285] = [&W 0.000037] (((35,((31,(32,(25,(26,24)))),(28,(34,((30,(33,29)),23))))),20),(((22,21),19),(((27,((18,17),16)),(14,13)),(((12,11),(8,(4,(5,(7,2))))),(10,(9,(6,(15,3))))))),1);
   tree tree_7515 [p = 0.000, P = 0.285] = [&W 0.000037] (((((26,25),(31,((32,28),24))),(((33,30),(34,29)),23)),(35,20)),(((22,21),19),((((18,17),16),(14,13)),(((12,11),(8,(4,(5,(7,2))))),(10,(9,(6,(15,(27,3)))))))),1);
   tree tree_7516 [p = 0.000, P = 0.285] = [&W 0.000037] ((((34,(30,(33,29))),(((26,25),((32,28),(31,24))),23)),(35,20)),(((22,21),19),((((18,17),16),(14,13)),(((12,11),(8,(4,(5,(7,2))))),(10,(9,(6,(15,(27,3)))))))),1);
   tree tree_7517 [p = 0.000, P = 0.286] = [&W 0.000037] (((((34,33),(31,((((32,29),(30,28)),(26,25)),24))),23),(35,20)),(((22,21),19),((((18,17),16),(14,13)),(((12,11),(8,(4,(5,(7,2))))),(10,(9,(6,(15,(27,3)))))))),1);
   tree tree_7518 [p = 0.000, P = 0.286] = [&W 0.000037] ((((34,(((30,29),(28,(26,25))),(31,(32,24)))),(33,23)),(35,20)),(((22,21),19),((((18,17),16),(14,13)),(((12,11),(8,(4,(5,(7,2))))),(10,(9,(6,(15,(27,3)))))))),1);
   tree tree_7519 [p = 0.000, P = 0.286] = [&W 0.000037] ((35,((((26,25),24),(((32,31),28),(33,23))),(29,(34,(30,20))))),(((22,21),19),((((18,17),16),(14,13)),(((12,11),(8,(4,(5,(7,2))))),(10,(9,((27,6),(15,3))))))),1);
   tree tree_7520 [p = 0.000, P = 0.286] = [&W 0.000037] ((35,(((28,((26,25),((32,31),24))),((30,((34,33),29)),23)),20)),(((22,21),19),((((18,17),16),(14,13)),(((12,11),(8,(4,(5,(7,2))))),(10,(9,(6,(15,(27,3)))))))),1);
   tree tree_7521 [p = 0.000, P = 0.286] = [&W 0.000037] (((34,(((33,30),29),(((26,25),((31,(32,28)),24)),23))),(35,20)),(((22,21),19),((((18,17),16),(14,13)),(((12,11),(8,(4,(5,(7,2))))),(10,(9,(6,(15,(27,3)))))))),1);
   tree tree_7522 [p = 0.000, P = 0.286] = [&W 0.000037] ((((((30,29),(34,(26,25))),(((32,31),28),24)),(33,23)),(35,20)),(((22,21),19),((((18,17),16),(14,13)),(((12,11),(8,(4,(5,(7,2))))),(10,(9,(6,(15,(27,3)))))))),1);
   tree tree_7523 [p = 0.000, P = 0.286] = [&W 0.000037] (((35,27),((((34,30),(33,29)),((((32,31),28),(25,(26,24))),23)),20)),(((22,21),19),((((18,17),16),(14,13)),(((12,11),(8,(4,(5,(7,2))))),(10,(9,(6,(15,3))))))),1);
   tree tree_7524 [p = 0.000, P = 0.286] = [&W 0.000037] ((((34,((33,30),29)),((31,(28,((26,25),(32,24)))),23)),(35,20)),(((22,21),19),((((18,17),16),(14,13)),(((12,11),(8,(4,(5,(7,2))))),(10,(9,(6,(15,(27,3)))))))),1);
   tree tree_7525 [p = 0.000, P = 0.286] = [&W 0.000037] ((((35,33),(34,((28,(((30,29),(32,(26,25))),(31,24))),23))),20),(((22,21),19),((((18,17),16),(14,13)),(((12,11),(8,(4,(5,(7,2))))),(10,(9,(6,(15,(27,3)))))))),1);
   tree tree_7526 [p = 0.000, P = 0.286] = [&W 0.000037] ((35,(((((33,30),(34,29)),(28,(32,((31,(26,25)),24)))),23),20)),(((22,21),19),((((18,17),16),(14,13)),(((12,11),(8,(4,(5,(7,2))))),(10,(9,(6,(15,(27,3)))))))),1);
   tree tree_7527 [p = 0.000, P = 0.286] = [&W 0.000037] ((((30,(33,29)),(((26,((34,31),25)),24),((32,28),23))),(35,20)),(((22,21),19),((((18,17),16),(14,13)),(((12,11),(8,(4,(5,(7,2))))),(10,(9,((27,6),(15,3))))))),1);
   tree tree_7528 [p = 0.000, P = 0.286] = [&W 0.000037] ((((33,(30,29)),(((26,25),24),(28,((32,31),(34,23))))),(35,20)),(((22,21),19),((((18,17),16),(14,13)),(((12,11),(8,(4,(5,(7,2))))),(10,(9,((27,6),(15,3))))))),1);
   tree tree_7529 [p = 0.000, P = 0.286] = [&W 0.000037] (((33,(((34,(26,(31,25))),24),(((32,30),(29,28)),23))),(35,20)),(((22,21),19),((((18,17),16),(14,13)),(((12,11),(8,(4,(5,(7,2))))),(10,(9,((27,6),(15,3))))))),1);
   tree tree_7530 [p = 0.000, P = 0.286] = [&W 0.000037] ((((30,(33,29)),((34,((26,25),24)),(((32,31),28),23))),(35,20)),(((22,21),19),((((18,17),16),(14,13)),(((12,11),(8,(4,(5,(7,2))))),(10,(9,((27,6),(15,3))))))),1);
   tree tree_7531 [p = 0.000, P = 0.286] = [&W 0.000037] ((35,((33,((34,31),(((26,25),24),((30,(29,(32,28))),23)))),20)),(((22,21),19),((((18,17),16),(14,13)),(((12,11),(8,(4,(5,(7,2))))),(10,(9,((27,6),(15,3))))))),1);
   tree tree_7532 [p = 0.000, P = 0.286] = [&W 0.000037] ((35,(((30,(33,29)),(((34,(26,25)),24),((31,(32,28)),23))),20)),(((22,21),19),((((18,17),16),(14,13)),(((12,11),(8,(4,(5,(7,2))))),(10,(9,((27,6),(15,3))))))),1);
   tree tree_7533 [p = 0.000, P = 0.286] = [&W 0.000037] (((33,(((34,(31,(26,25))),24),((32,(29,(30,28))),23))),(35,20)),(((22,21),19),((((18,17),16),(14,13)),(((12,11),(8,(4,(5,(7,2))))),(10,(9,((27,6),(15,3))))))),1);
   tree tree_7534 [p = 0.000, P = 0.286] = [&W 0.000037] ((35,((((26,25),24),(33,(((32,31),28),(34,23)))),(30,(29,20)))),(((22,21),19),((((18,17),16),(14,13)),(((12,11),(8,(4,(5,(7,2))))),(10,(9,((27,6),(15,3))))))),1);
   tree tree_7535 [p = 0.000, P = 0.286] = [&W 0.000037] (((33,(((26,25),24),((32,28),(30,(((34,31),29),23))))),(35,20)),(((22,21),19),((((18,17),16),(14,13)),(((12,11),(8,(4,(5,(7,2))))),(10,(9,((27,6),(15,3))))))),1);
   tree tree_7536 [p = 0.000, P = 0.286] = [&W 0.000037] ((35,((((26,25),24),((34,((32,31),28)),(33,23))),(29,(30,20)))),(((22,21),19),((((18,17),16),(14,13)),(((12,11),(8,(4,(5,(7,2))))),(10,(9,((27,6),(15,3))))))),1);
   tree tree_7537 [p = 0.000, P = 0.286] = [&W 0.000037] (((33,(((26,25),(31,(34,24))),((30,((32,29),28)),23))),(35,20)),(((22,21),19),((((18,17),16),(14,13)),(((12,11),(8,(4,(5,(7,2))))),(10,(9,((27,6),(15,3))))))),1);
   tree tree_7538 [p = 0.000, P = 0.286] = [&W 0.000037] ((35,((((26,(33,25)),24),(((34,31),(32,28)),23)),((30,29),20))),(((22,21),19),((((18,17),16),(14,13)),(((12,11),(8,(4,(5,(7,2))))),(10,(9,((27,6),(15,3))))))),1);
   tree tree_7539 [p = 0.000, P = 0.286] = [&W 0.000037] (((33,(((26,25),((34,31),24)),((29,(32,(30,28))),23))),(35,20)),(((22,21),19),((((18,17),16),(14,13)),(((12,11),(8,(4,(5,(7,2))))),(10,(9,((27,6),(15,3))))))),1);
   tree tree_7540 [p = 0.000, P = 0.286] = [&W 0.000037] ((35,((((30,(33,(34,29))),((32,31),(28,(25,(26,24))))),23),20)),(((22,21),19),((((18,17),16),(14,13)),(((12,11),(8,(4,(5,(7,2))))),(10,(9,((27,6),(15,3))))))),1);
   tree tree_7541 [p = 0.000, P = 0.286] = [&W 0.000037] (((((33,30),29),(24,(((32,31),28),(34,(26,(25,23)))))),(35,20)),(((22,21),19),((((18,17),16),(14,13)),(((12,11),(8,(4,(5,(7,2))))),(10,(9,((27,6),(15,3))))))),1);
   tree tree_7542 [p = 0.000, P = 0.286] = [&W 0.000037] ((((30,29),(24,(((32,31),28),(33,(34,(26,(25,23))))))),(35,20)),(((22,21),19),((((18,17),16),(14,13)),(((12,11),(8,(4,(5,(7,2))))),(10,(9,((27,6),(15,3))))))),1);
   tree tree_7543 [p = 0.000, P = 0.286] = [&W 0.000037] ((((((32,31),28),24),((33,((34,30),29)),(26,(25,23)))),(35,20)),(((22,21),19),((((18,17),16),(14,13)),(((12,11),(8,(4,(5,(7,2))))),(10,(9,((27,6),(15,3))))))),1);
   tree tree_7544 [p = 0.000, P = 0.287] = [&W 0.000037] (((34,((30,(33,29)),((28,((32,31),24)),(26,(25,23))))),(35,20)),(((22,21),19),((((18,17),16),(14,13)),(27,(((12,11),(8,(4,(5,(7,2))))),(10,(9,(6,(15,3)))))))),1);
   tree tree_7545 [p = 0.000, P = 0.287] = [&W 0.000037] ((((30,((34,33),29)),((31,(28,(32,24))),(26,(25,23)))),(35,20)),(((22,21),19),((((18,17),16),(14,13)),(((12,11),(8,(4,(5,(7,2))))),(10,(9,((27,6),(15,3))))))),1);
   tree tree_7546 [p = 0.000, P = 0.287] = [&W 0.000037] (((((33,30),29),(((32,31),(28,24)),((34,26),(25,23)))),(35,20)),(((22,21),19),((((18,17),16),(14,13)),(((12,11),(8,(4,(5,(7,2))))),(10,(9,((27,6),(15,3))))))),1);
   tree tree_7547 [p = 0.000, P = 0.287] = [&W 0.000037] ((35,(((30,29),(((34,33),24),((31,(32,28)),(26,(25,23))))),20)),(((22,21),19),((((18,17),16),(14,13)),(((12,11),(8,(4,(5,(7,2))))),(10,(9,((27,6),(15,3))))))),1);
   tree tree_7548 [p = 0.000, P = 0.287] = [&W 0.000037] (((33,((31,(32,(28,24))),((30,29),(34,(26,(25,23)))))),(35,20)),(((22,21),19),((((18,17),16),(14,13)),(((12,11),(8,(4,(5,(7,2))))),(10,(9,((27,6),(15,3))))))),1);
   tree tree_7549 [p = 0.000, P = 0.287] = [&W 0.000037] ((35,(((33,29),((30,(32,(31,(28,24)))),(34,(26,(25,23))))),20)),(((22,21),19),((((18,17),16),(14,13)),(((12,11),(8,(4,(5,(7,2))))),(10,(9,((27,6),(15,3))))))),1);
   tree tree_7550 [p = 0.000, P = 0.287] = [&W 0.000037] ((((33,(30,29)),(((32,31),(28,24)),(26,(25,(34,23))))),(35,20)),(((22,21),19),((((18,17),16),(14,13)),(((12,11),(8,(4,(5,(7,2))))),(10,(9,((27,6),(15,3))))))),1);
   tree tree_7551 [p = 0.000, P = 0.287] = [&W 0.000037] ((35,((((33,30),29),(34,(24,(((32,31),28),(26,(25,23)))))),20)),(((22,21),19),((((18,17),16),(14,13)),(((12,11),(8,(4,(5,(7,2))))),(10,(9,((27,6),(15,3))))))),1);
   tree tree_7552 [p = 0.000, P = 0.287] = [&W 0.000037] (((34,((((33,30),29),(31,(28,(32,24)))),(26,(25,23)))),(35,20)),(((22,21),19),((((18,17),16),(14,13)),(((12,11),(8,(4,(5,(7,2))))),(10,(9,((27,6),(15,3))))))),1);
   tree tree_7553 [p = 0.000, P = 0.287] = [&W 0.000037] (((33,((30,29),(((32,31),28),(24,(26,(25,(34,23))))))),(35,20)),(((22,21),19),((((18,17),16),(14,13)),(((12,11),(8,(4,(5,(7,2))))),(10,(9,((27,6),(15,3))))))),1);
   tree tree_7554 [p = 0.000, P = 0.287] = [&W 0.000037] ((((((32,31),28),24),((34,33),((30,29),(26,(25,23))))),20),(35,(((22,21),19),((27,(((18,17),16),(14,13))),(((12,11),(8,(4,(5,(7,2))))),(10,(9,(6,(15,3)))))))),1);
   tree tree_7555 [p = 0.000, P = 0.287] = [&W 0.000037] ((35,(((33,(34,(32,(31,(28,24))))),(26,(25,23))),(29,(30,20)))),(((22,21),19),((((18,17),16),(27,(14,13))),(((12,11),(8,(4,(5,(7,2))))),(10,(9,(6,(15,3))))))),1);
   tree tree_7556 [p = 0.000, P = 0.287] = [&W 0.000037] ((((((32,31),(30,(29,28))),(34,24)),(26,(25,(33,23)))),(35,20)),(((22,21),19),((((18,17),16),(27,(14,13))),(((12,11),(8,(4,(5,(7,2))))),(10,(9,(6,(15,3))))))),1);
   tree tree_7557 [p = 0.000, P = 0.287] = [&W 0.000037] (((34,(((30,29),(28,(31,(32,24)))),(26,(25,(33,23))))),(35,20)),(((22,21),19),((27,(((18,17),16),(14,13))),(((12,11),(8,(4,(5,(7,2))))),(10,(9,(6,(15,3))))))),1);
   tree tree_7558 [p = 0.000, P = 0.287] = [&W 0.000037] ((((35,34),(((30,29),(28,(33,((32,31),24)))),(26,(25,23)))),20),(((22,21),19),((27,(((18,17),16),(14,13))),(((12,11),(8,(4,(5,(7,2))))),(10,(9,(6,(15,3))))))),1);
   tree tree_7559 [p = 0.000, P = 0.287] = [&W 0.000037] ((35,(((((32,31),28),(34,24)),(26,(25,23))),(((33,30),29),20))),(((22,21),19),((27,(((18,17),16),(14,13))),(((12,11),(8,(4,(5,(7,2))))),(10,(9,(6,(15,3))))))),1);
   tree tree_7560 [p = 0.000, P = 0.287] = [&W 0.000037] ((35,((34,((30,(33,29)),((31,(28,(32,24))),(26,(25,23))))),20)),(((22,21),19),((((18,17),16),(27,(14,13))),(((12,11),(8,(4,(5,(7,2))))),(10,(9,(6,(15,3))))))),1);
   tree tree_7561 [p = 0.000, P = 0.287] = [&W 0.000037] (((24,(33,((30,29),((34,((32,31),28)),(26,(25,23)))))),(35,20)),(((22,21),19),((((18,17),16),(14,13)),(((12,11),(8,(4,(5,(7,2))))),(10,(9,(27,(6,(15,3)))))))),1);
   tree tree_7562 [p = 0.000, P = 0.287] = [&W 0.000037] ((((33,(30,29)),((34,24),(((32,31),28),(26,(25,23))))),(35,20)),(((22,21),19),((((18,17),16),(14,13)),(((12,11),(8,(4,(5,(7,2))))),(10,(9,((27,6),(15,3))))))),1);
   tree tree_7563 [p = 0.000, P = 0.287] = [&W 0.000037] ((((30,29),(((34,31),(32,(28,24))),(33,(26,(25,23))))),(35,(27,20))),(((22,21),19),((((18,17),16),(14,13)),(((12,11),(8,(4,(5,(7,2))))),(10,(9,(6,(15,3))))))),1);
   tree tree_7564 [p = 0.000, P = 0.287] = [&W 0.000037] ((((30,(33,29)),(34,(((32,31),28),(24,(26,(25,23)))))),(35,20)),(((22,21),19),(27,((((18,17),16),(14,13)),(((12,11),(8,(4,(5,(7,2))))),(10,(9,(6,(15,3)))))))),1);
   tree tree_7565 [p = 0.000, P = 0.287] = [&W 0.000037] ((35,(((28,((32,31),24)),(26,(25,23))),(33,(29,(30,(34,20)))))),(((22,21),19),((((18,17),16),(27,(14,13))),(((12,11),(8,(4,(5,(7,2))))),(10,(9,(6,(15,3))))))),1);
   tree tree_7566 [p = 0.000, P = 0.287] = [&W 0.000037] ((((30,(34,29)),((28,(31,(32,24))),(33,(26,(25,23))))),(35,20)),(((22,21),19),((((18,17),16),(14,13)),(((12,11),(8,(4,(5,(7,2))))),(10,(9,(27,(6,(15,3)))))))),1);
   tree tree_7567 [p = 0.000, P = 0.287] = [&W 0.000037] (((((30,(34,29)),(33,27)),(((32,31),28),(24,((26,25),23)))),(35,20)),(((22,21),19),((((18,17),16),(14,13)),(((12,11),(8,(4,(5,(7,2))))),(10,(9,(6,(15,3))))))),1);
   tree tree_7568 [p = 0.000, P = 0.287] = [&W 0.000037] ((((35,27),((((32,31),28),24),((30,((34,33),29)),((26,25),23)))),20),(((22,21),19),((((18,17),16),(14,13)),(((12,11),(8,(4,(5,(7,2))))),(10,(9,(6,(15,3))))))),1);
   tree tree_7569 [p = 0.000, P = 0.287] = [&W 0.000037] ((27,(((33,24),(((34,30),(29,(28,(32,(31,(26,25)))))),23)),(35,20))),(((22,21),19),((((18,17),16),(14,13)),(((12,11),(8,(4,(5,(7,2))))),(10,(9,(6,(15,3))))))),1);
   tree tree_7570 [p = 0.000, P = 0.287] = [&W 0.000037] (((27,((33,(34,24)),(((32,(29,(30,28))),(31,(26,25))),23))),(35,20)),(((22,21),19),((((18,17),16),(14,13)),(((12,11),(8,(4,(5,(7,2))))),(10,(9,(6,(15,3))))))),1);
   tree tree_7571 [p = 0.000, P = 0.288] = [&W 0.000037] ((((30,(33,29)),(26,(24,(25,(((32,31),28),(34,23)))))),(35,20)),(((22,21),19),((((18,17),16),(14,13)),(((12,11),(8,(4,(5,(7,2))))),(10,(9,((27,6),(15,3))))))),1);
   tree tree_7572 [p = 0.000, P = 0.288] = [&W 0.000037] ((27,(((33,24),((29,(34,(((32,30),28),(31,(26,25))))),23)),(35,20))),(((22,21),19),((((18,17),16),(14,13)),(((12,11),(8,(4,(5,(7,2))))),(10,(9,(6,(15,3))))))),1);
   tree tree_7573 [p = 0.000, P = 0.288] = [&W 0.000037] ((((35,27),(33,((31,(28,(32,24))),((34,(26,25)),((30,29),23))))),20),(((22,21),19),((((18,17),16),(14,13)),(((12,11),(8,(4,(5,(7,2))))),(10,(9,(6,(15,3))))))),1);
   tree tree_7574 [p = 0.000, P = 0.288] = [&W 0.000037] (((35,27),((24,((((34,33),30),29),((((32,31),28),(26,25)),23))),20)),(((22,21),19),((((18,17),16),(14,13)),(((12,11),(8,(4,(5,(7,2))))),(10,(9,(6,(15,3))))))),1);
   tree tree_7575 [p = 0.000, P = 0.288] = [&W 0.000037] (((35,27),(((34,(31,24)),((28,(((32,30),29),(26,25))),(33,23))),20)),(((22,21),19),((((18,17),16),(14,13)),(((12,11),(8,(4,(5,(7,2))))),(10,(9,(6,(15,3))))))),1);
   tree tree_7576 [p = 0.000, P = 0.288] = [&W 0.000037] ((27,(((((33,30),29),24),((34,((((35,32),31),28),(26,25))),23)),20)),(((22,21),19),((((18,17),16),(14,13)),(((12,11),(8,(4,(5,(7,2))))),(10,(9,(6,(15,3))))))),1);
   tree tree_7577 [p = 0.000, P = 0.288] = [&W 0.000037] (((35,27),((((32,31),28),(33,(24,((26,25),23)))),(30,(34,(29,20))))),(((22,21),19),((((18,17),16),(14,13)),(((12,11),(8,(4,(5,(7,2))))),(10,(9,(6,(15,3))))))),1);
   tree tree_7578 [p = 0.000, P = 0.288] = [&W 0.000037] (((35,27),((((32,31),28),(((34,(33,30)),29),(24,((26,25),23)))),20)),(((22,21),19),((((18,17),16),(14,13)),(((12,11),(8,(4,(5,(7,2))))),(10,(9,(6,(15,3))))))),1);
   tree tree_7579 [p = 0.000, P = 0.288] = [&W 0.000037] ((27,(35,((33,((31,24),(((32,30),(29,28)),(34,((26,25),23))))),20))),(((22,21),19),((((18,17),16),(14,13)),(((12,11),(8,(4,(5,(7,2))))),(10,(9,(6,(15,3))))))),1);
   tree tree_7580 [p = 0.000, P = 0.288] = [&W 0.000037] ((((30,29),((34,33),(((32,31),28),(26,(24,(25,23)))))),(35,20)),(((22,21),19),((((18,17),16),(14,13)),(((12,11),(8,(4,(5,(7,2))))),(10,(9,(6,(27,(15,3)))))))),1);
   tree tree_7581 [p = 0.000, P = 0.288] = [&W 0.000037] ((35,((((33,30),29),(24,(26,(((32,31),28),((34,25),23))))),20)),(((22,21),19),((((18,17),16),(14,13)),(((12,11),(8,(4,(5,(7,2))))),(10,(9,(6,(15,(27,3)))))))),1);
   tree tree_7582 [p = 0.000, P = 0.288] = [&W 0.000037] ((((31,((29,(30,28)),(32,24))),(26,(((34,33),25),23))),(35,20)),(((22,21),19),((((18,17),16),(14,13)),(((12,11),(8,(4,(5,(7,2))))),(10,(9,((27,6),(15,3))))))),1);
   tree tree_7583 [p = 0.000, P = 0.288] = [&W 0.000037] ((35,((((34,33),(30,29)),((31,(28,(32,24))),(26,(25,23)))),20)),(((22,21),19),((((18,17),16),(14,13)),(((12,11),(8,(4,(5,(7,2))))),(10,(9,((27,6),(15,3))))))),1);
   tree tree_7584 [p = 0.000, P = 0.288] = [&W 0.000037] ((35,(((30,29),(33,((34,(28,((32,31),24))),(26,(25,23))))),20)),(((22,21),19),((((18,17),16),(14,13)),(((12,11),(8,(4,(5,(7,2))))),(10,(9,((27,6),(15,3))))))),1);
   tree tree_7585 [p = 0.000, P = 0.288] = [&W 0.000037] ((((30,(33,29)),(((32,(31,28)),24),(34,(26,(25,23))))),(35,20)),(((22,21),19),((((18,17),16),(14,13)),(((12,11),(8,(4,(5,(7,2))))),(10,(9,((27,6),(15,3))))))),1);
   tree tree_7586 [p = 0.000, P = 0.288] = [&W 0.000037] ((((30,(33,29)),((28,(32,24)),(26,(25,((34,31),23))))),(35,20)),(((22,21),19),((((18,17),16),(14,13)),(((12,11),(8,(4,(5,(7,2))))),(10,(9,((27,6),(15,3))))))),1);
   tree tree_7587 [p = 0.000, P = 0.288] = [&W 0.000037] ((27,(((35,(34,33)),((((32,31),28),24),(((30,29),(26,25)),23))),20)),(((22,21),19),((((18,17),16),(14,13)),(((12,11),(8,(4,(5,(7,2))))),(10,(9,(6,(15,3))))))),1);
   tree tree_7588 [p = 0.000, P = 0.288] = [&W 0.000037] ((27,((((34,33),(31,(32,(28,24)))),((30,(29,(26,25))),23)),(35,20))),(((22,21),19),((((18,17),16),(14,13)),(((12,11),(8,(4,(5,(7,2))))),(10,(9,(6,(15,3))))))),1);
   tree tree_7589 [p = 0.000, P = 0.288] = [&W 0.000037] (((35,27),((((((34,33),30),29),(28,(32,(31,24)))),((26,25),23)),20)),(((22,21),19),((((18,17),16),(14,13)),(((12,11),(8,(4,(5,(7,2))))),(10,(9,(6,(15,3))))))),1);
   tree tree_7590 [p = 0.000, P = 0.288] = [&W 0.000037] ((35,((26,(((34,33),24),(25,(((32,31),28),23)))),(30,(29,20)))),(((22,21),19),((27,(((18,17),16),(14,13))),(((12,11),(8,(4,(5,(7,2))))),(10,(9,(6,(15,3))))))),1);
   tree tree_7591 [p = 0.000, P = 0.288] = [&W 0.000037] ((35,((((32,31),(28,24)),((((33,30),29),(34,(26,25))),23)),20)),(((22,21),19),(((27,((18,17),16)),(14,13)),(((12,11),(8,(4,(5,(7,2))))),(10,(9,(6,(15,3))))))),1);
   tree tree_7592 [p = 0.000, P = 0.288] = [&W 0.000037] (27,(((((34,31),(32,(28,24))),((30,29),((33,(26,25)),23))),(35,20)),(((22,21),19),((((18,17),16),(14,13)),(((12,11),(8,(4,(5,(7,2))))),(10,(9,(6,(15,3)))))))),1);
   tree tree_7593 [p = 0.000, P = 0.288] = [&W 0.000037] (((((30,(29,28)),(31,(32,(25,(26,24))))),((34,(35,33)),23)),20),(((22,21),19),((((18,17),16),(14,13)),(((12,11),(8,(4,(5,(7,2))))),(10,(9,((27,6),(15,3))))))),1);
   tree tree_7594 [p = 0.000, P = 0.288] = [&W 0.000037] (((((((32,30),29),28),(31,(25,(26,24)))),(33,(34,23))),(35,20)),(((22,21),19),((((18,17),16),(14,13)),(((12,11),(8,(4,(5,(7,2))))),(10,(9,((27,6),(15,3))))))),1);
   tree tree_7595 [p = 0.000, P = 0.288] = [&W 0.000037] ((((((32,31),28),(25,(26,24))),(((34,30),(33,29)),23)),(35,20)),(((22,21),19),((((18,17),16),(14,13)),(((12,11),(8,(4,(5,(7,2))))),(10,(9,((27,6),(15,3))))))),1);
   tree tree_7596 [p = 0.000, P = 0.288] = [&W 0.000037] (((((34,(30,(33,29))),(31,(28,(25,(26,(32,24)))))),23),(35,20)),(((22,21),19),((((18,17),16),(14,13)),(((12,11),(8,(4,(5,(7,2))))),(10,(9,((27,6),(15,3))))))),1);
   tree tree_7597 [p = 0.000, P = 0.288] = [&W 0.000037] ((35,((34,((30,29),((31,(32,(28,(25,(26,24))))),(33,23)))),20)),(((22,21),19),((((18,17),16),(14,13)),(((12,11),(8,(4,(5,(7,2))))),(10,(9,((27,6),(15,3))))))),1);
   tree tree_7598 [p = 0.000, P = 0.288] = [&W 0.000037] ((((((34,33),30),29),(((31,(32,28)),(25,(26,24))),23)),(35,20)),(((22,21),19),((((18,17),16),(14,13)),(((12,11),(8,(4,(5,(7,2))))),(10,(9,((27,6),(15,3))))))),1);
   tree tree_7599 [p = 0.000, P = 0.289] = [&W 0.000037] (((33,(((29,((32,30),28)),(34,(31,(25,(26,24))))),23)),(35,20)),(((22,21),19),((((18,17),16),(14,13)),(((12,11),(8,(4,(5,(7,2))))),(10,(9,((27,6),(15,3))))))),1);
   tree tree_7600 [p = 0.000, P = 0.289] = [&W 0.000037] ((((((32,(34,31)),28),(25,(26,24))),(((33,30),29),23)),(35,20)),(((22,21),19),((((18,17),16),(14,13)),(((12,11),(8,(4,(5,(7,2))))),(10,(9,((27,6),(15,3))))))),1);
   tree tree_7601 [p = 0.000, P = 0.289] = [&W 0.000037] (((34,((28,((31,25),(26,(32,24)))),((33,29),(30,23)))),(35,20)),(((22,21),19),((((18,17),16),(14,13)),(((12,11),(8,(4,(5,(7,2))))),(10,(9,((27,6),(15,3))))))),1);
   tree tree_7602 [p = 0.000, P = 0.289] = [&W 0.000037] ((35,(((28,((32,31),(25,(26,24)))),(33,23)),(30,((34,29),20)))),(((22,21),19),((((18,17),16),(14,13)),(((12,11),(8,(4,(5,(7,2))))),(10,(9,((27,6),(15,3))))))),1);
   tree tree_7603 [p = 0.000, P = 0.289] = [&W 0.000037] (((((34,(35,33)),(((30,29),28),(31,(25,(26,(32,24)))))),23),20),(((22,21),19),((((18,17),16),(14,13)),(((12,11),(8,(4,(5,(7,2))))),(10,(9,((27,6),(15,3))))))),1);
   tree tree_7604 [p = 0.000, P = 0.289] = [&W 0.000037] ((((34,(((32,31),28),(25,(26,24)))),((30,(33,29)),23)),(35,20)),(((22,21),19),((((18,17),16),(14,13)),(((12,11),(8,(4,(5,(7,2))))),(10,(9,((27,6),(15,3))))))),1);
   tree tree_7605 [p = 0.000, P = 0.289] = [&W 0.000037] (((33,((34,(31,(28,((32,25),(26,24))))),((30,29),23))),(35,20)),(((22,21),19),((((18,17),16),(14,13)),(((12,11),(8,(4,(5,(7,2))))),(10,(9,((27,6),(15,3))))))),1);
   tree tree_7606 [p = 0.000, P = 0.289] = [&W 0.000037] (((33,((34,(30,29)),((25,(26,24)),(((32,31),28),23)))),(35,20)),(((22,21),19),((((18,17),16),(14,13)),(27,(((12,11),(8,(4,(5,(7,2))))),(10,(9,(6,(15,3)))))))),1);
   tree tree_7607 [p = 0.000, P = 0.289] = [&W 0.000037] ((((34,((30,29),((32,31),(25,(28,(26,24)))))),(33,23)),(35,20)),(((22,21),19),((((18,17),16),(14,13)),(((12,11),(8,(4,(5,(7,2))))),(10,(9,((27,6),(15,3))))))),1);
   tree tree_7608 [p = 0.000, P = 0.289] = [&W 0.000037] (((34,(((33,30),29),(((((32,31),28),25),(26,24)),23))),(35,20)),(((22,21),19),((((18,17),16),(14,13)),(((12,11),(8,(4,(5,(7,2))))),(10,((27,9),(6,(15,3))))))),1);
   tree tree_7609 [p = 0.000, P = 0.289] = [&W 0.000037] (((((33,((34,30),29)),(25,(26,(28,((32,31),24))))),23),(35,20)),(((22,21),19),((((18,17),16),(14,13)),(((12,11),(8,(4,(5,(7,2))))),(10,(9,(27,(6,(15,3)))))))),1);
   tree tree_7610 [p = 0.000, P = 0.289] = [&W 0.000037] ((35,(((((34,((32,31),28)),25),(26,24)),(33,23)),(29,(30,20)))),(((22,21),19),((((18,17),16),(14,13)),(((12,11),(8,(4,(5,(7,2))))),(10,(9,(27,(6,(15,3)))))))),1);
   tree tree_7611 [p = 0.000, P = 0.289] = [&W 0.000037] (((35,(((32,31),(25,((28,26),24))),(((34,(33,30)),29),23))),20),(((22,21),19),((((18,17),16),(14,13)),(((12,11),(8,(4,(5,(7,2))))),(10,(9,(27,(6,(15,3)))))))),1);
   tree tree_7612 [p = 0.000, P = 0.289] = [&W 0.000037] ((((34,((31,(30,(32,29))),(28,(25,(26,24))))),(33,23)),(35,20)),(((22,21),19),((((18,17),16),(14,13)),(((12,11),(8,(4,(5,(7,2))))),(10,(9,((27,6),(15,3))))))),1);
   tree tree_7613 [p = 0.000, P = 0.289] = [&W 0.000037] ((((30,29),(33,((34,((31,(32,28)),(25,(26,24)))),23))),(35,20)),(((22,21),19),((((18,17),16),(14,13)),(((12,11),(8,(4,(5,(7,2))))),(10,(9,((27,6),(15,3))))))),1);
   tree tree_7614 [p = 0.000, P = 0.289] = [&W 0.000037] (((((30,(34,29)),(32,(28,(25,(26,(31,24)))))),((35,33),23)),20),(((22,21),19),((((18,17),16),(14,13)),(((12,11),(8,(4,(5,(7,2))))),(10,(9,((27,6),(15,3))))))),1);
   tree tree_7615 [p = 0.000, P = 0.289] = [&W 0.000037] (((((34,(30,29)),(28,((32,31),(25,(26,24))))),(33,23)),(35,20)),(((22,21),19),((((18,17),16),(14,13)),(((12,11),(8,(4,(5,(7,2))))),(10,(9,((27,6),(15,3))))))),1);
   tree tree_7616 [p = 0.000, P = 0.289] = [&W 0.000037] ((35,(((25,((32,31),(28,(26,24)))),((33,((34,30),29)),23)),20)),(((22,21),19),((((18,17),16),(14,13)),(((12,11),(8,(4,(5,(7,2))))),(10,(9,((27,6),(15,3))))))),1);
   tree tree_7617 [p = 0.000, P = 0.289] = [&W 0.000037] ((((33,(30,29)),((31,(32,28)),((34,(25,(26,24))),23))),(35,20)),(((22,21),19),((((18,17),16),(14,13)),(((12,11),(8,(4,(5,(7,2))))),(10,(9,((27,6),(15,3))))))),1);
   tree tree_7618 [p = 0.000, P = 0.289] = [&W 0.000037] ((35,((((30,(29,28)),((32,31),(25,(26,24)))),((34,33),23)),20)),(((22,21),19),((((18,17),16),(14,13)),(((12,11),(8,(4,(5,(7,2))))),(10,(9,((27,6),(15,3))))))),1);
   tree tree_7619 [p = 0.000, P = 0.289] = [&W 0.000037] ((35,((((33,30),29),((34,24),(((32,31),28),(26,(25,23))))),20)),(((22,21),19),(((27,((18,17),16)),(14,13)),(((12,11),(8,(4,(5,(7,2))))),(10,(9,(6,(15,3))))))),1);
   tree tree_7620 [p = 0.000, P = 0.289] = [&W 0.000037] ((((33,(30,29)),(34,(((32,31),28),(24,(26,(25,23)))))),(35,20)),(((22,21),19),((((18,17),16),(27,(14,13))),(((12,11),(8,(4,(5,(7,2))))),(10,(9,(6,(15,3))))))),1);
   tree tree_7621 [p = 0.000, P = 0.289] = [&W 0.000037] (((33,((31,((32,30),(29,28))),((34,24),(26,(25,23))))),(35,20)),(((22,21),19),(((27,((18,17),16)),(14,13)),(((12,11),(8,(4,(5,(7,2))))),(10,(9,(6,(15,3))))))),1);
   tree tree_7622 [p = 0.000, P = 0.289] = [&W 0.000037] (((35,27),(((34,((33,30),29)),((((32,31),28),24),(26,(25,23)))),20)),(((22,21),19),((((18,17),16),(14,13)),(((12,11),(8,(4,(5,(7,2))))),(10,(9,(6,(15,3))))))),1);
   tree tree_7623 [p = 0.000, P = 0.289] = [&W 0.000037] ((27,((((34,(33,30)),29),((((32,31),28),24),(26,(25,23)))),(35,20))),(((22,21),19),((((18,17),16),(14,13)),(((12,11),(8,(4,(5,(7,2))))),(10,(9,(6,(15,3))))))),1);
   tree tree_7624 [p = 0.000, P = 0.289] = [&W 0.000037] ((((33,(30,29)),(24,(34,(((32,31),28),(26,(25,23)))))),(35,20)),(((22,21),19),(((27,((18,17),16)),(14,13)),(((12,11),(8,(4,(5,(7,2))))),(10,(9,(6,(15,3))))))),1);
   tree tree_7625 [p = 0.000, P = 0.289] = [&W 0.000037] ((35,((24,(((32,31),28),((34,33),(26,(25,23))))),((30,29),20))),(((22,21),19),(((27,((18,17),16)),(14,13)),(((12,11),(8,(4,(5,(7,2))))),(10,(9,(6,(15,3))))))),1);
   tree tree_7626 [p = 0.000, P = 0.290] = [&W 0.000037] ((35,(((30,(34,29)),(((32,31),(28,24)),(33,(26,(25,23))))),20)),(((22,21),19),(((27,((18,17),16)),(14,13)),(((12,11),(8,(4,(5,(7,2))))),(10,(9,(6,(15,3))))))),1);
   tree tree_7627 [p = 0.000, P = 0.290] = [&W 0.000037] ((((30,((34,33),29)),((28,(32,(31,24))),(26,(25,23)))),(35,20)),(((22,21),19),(((27,((18,17),16)),(14,13)),(((12,11),(8,(4,(5,(7,2))))),(10,(9,(6,(15,3))))))),1);
   tree tree_7628 [p = 0.000, P = 0.290] = [&W 0.000037] (((((34,(33,30)),29),(((32,31),28),(24,(26,(25,23))))),(35,20)),(((22,21),19),((27,(((18,17),16),(14,13))),(((12,11),(8,(4,(5,(7,2))))),(10,(9,(6,(15,3))))))),1);
   tree tree_7629 [p = 0.000, P = 0.290] = [&W 0.000037] ((35,((24,((34,33),(((32,31),28),(26,(25,23))))),(30,(29,20)))),(((22,21),19),((27,(((18,17),16),(14,13))),(((12,11),(8,(4,(5,(7,2))))),(10,(9,(6,(15,3))))))),1);
   tree tree_7630 [p = 0.000, P = 0.290] = [&W 0.000037] (((((33,30),(34,29)),(24,(((32,31),28),(26,(25,23))))),(35,20)),(((22,21),19),((27,(((18,17),16),(14,13))),(((12,11),(8,(4,(5,(7,2))))),(10,(9,(6,(15,3))))))),1);
   tree tree_7631 [p = 0.000, P = 0.290] = [&W 0.000037] ((35,(((34,((32,31),28)),(33,(24,(26,(25,23))))),(29,(30,20)))),(((22,21),19),(((27,((18,17),16)),(14,13)),(((12,11),(8,(4,(5,(7,2))))),(10,(9,(6,(15,3))))))),1);
   tree tree_7632 [p = 0.000, P = 0.290] = [&W 0.000037] (((((34,(30,(33,29))),(31,(32,28))),((25,(26,24)),23)),(35,20)),(((22,21),19),((((18,17),16),(14,13)),(((12,11),(8,(4,(5,(7,2))))),(10,(9,((27,6),(15,3))))))),1);
   tree tree_7633 [p = 0.000, P = 0.290] = [&W 0.000037] ((((30,29),((25,(26,(34,((32,31),(28,24))))),(33,23))),(35,20)),(((22,21),19),((((18,17),16),(14,13)),(((12,11),(8,(4,(5,(7,2))))),(10,(9,((27,6),(15,3))))))),1);
   tree tree_7634 [p = 0.000, P = 0.290] = [&W 0.000037] ((((33,((34,30),29)),(((32,(28,25)),(26,(31,24))),23)),(35,20)),(((22,21),19),((((18,17),16),(14,13)),(((12,11),(8,(4,(5,(7,2))))),(10,(9,((27,6),(15,3))))))),1);
   tree tree_7635 [p = 0.000, P = 0.290] = [&W 0.000037] (((33,(((30,(34,29)),(((32,31),(28,25)),(26,24))),23)),(35,20)),(((22,21),19),((((18,17),16),(14,13)),(((12,11),(8,(4,(5,(7,2))))),(10,(9,((27,6),(15,3))))))),1);
   tree tree_7636 [p = 0.000, P = 0.290] = [&W 0.000037] ((35,((((34,33),(30,29)),((25,((((32,31),28),26),24)),23)),20)),(((22,21),19),((((18,17),16),(14,13)),(((12,11),(8,(4,(5,(7,2))))),(10,(9,((27,6),(15,3))))))),1);
   tree tree_7637 [p = 0.000, P = 0.290] = [&W 0.000037] (((((30,(33,(34,29))),((32,31),28)),((25,(26,24)),23)),(35,20)),(((22,21),19),((((18,17),16),(14,13)),(((12,11),(8,(4,(5,(7,2))))),(10,(9,((27,6),(15,3))))))),1);
   tree tree_7638 [p = 0.000, P = 0.290] = [&W 0.000037] (((((32,31),(28,24)),((30,29),(26,(34,(25,(33,23)))))),(35,20)),(27,(((22,21),19),((((18,17),16),(14,13)),(((12,11),(8,(4,(5,(7,2))))),(10,(9,(6,(15,3)))))))),1);
   tree tree_7639 [p = 0.000, P = 0.290] = [&W 0.000037] (((((35,33),(25,((32,31),(26,(28,24))))),23),(29,(30,(34,20)))),(((22,21),19),((((18,17),16),(14,13)),(((12,11),(8,(4,(5,(7,2))))),(10,(9,((27,6),(15,3))))))),1);
   tree tree_7640 [p = 0.000, P = 0.290] = [&W 0.000037] ((35,((34,((25,(26,(28,((32,31),24)))),23)),(33,(29,(30,20))))),(((22,21),19),((((18,17),16),(14,13)),(((12,11),(8,(4,(5,(7,2))))),(10,(9,((27,6),(15,3))))))),1);
   tree tree_7641 [p = 0.000, P = 0.290] = [&W 0.000037] (((35,27),((24,(31,(26,(25,((33,(32,28)),(34,23)))))),(30,(29,20)))),(((22,21),19),((((18,17),16),(14,13)),(((12,11),(8,(4,(5,(7,2))))),(10,(9,(6,(15,3))))))),1);
   tree tree_7642 [p = 0.000, P = 0.290] = [&W 0.000037] (((35,27),((33,(24,(26,(25,((34,((32,31),28)),23))))),(29,(30,20)))),(((22,21),19),((((18,17),16),(14,13)),(((12,11),(8,(4,(5,(7,2))))),(10,(9,(6,(15,3))))))),1);
   tree tree_7643 [p = 0.000, P = 0.290] = [&W 0.000037] (((((33,30),29),((25,((32,31),(28,24))),(26,(34,23)))),(35,20)),(((22,21),19),(27,((((18,17),16),(14,13)),(((12,11),(8,(4,(5,(7,2))))),(10,(9,(6,(15,3)))))))),1);
   tree tree_7644 [p = 0.000, P = 0.290] = [&W 0.000037] (((35,((25,((32,31),(26,(28,24)))),(34,((30,(33,29)),23)))),20),(((22,21),19),((((18,17),16),(14,13)),(((12,11),(8,(4,(5,(7,2))))),(10,(9,((27,6),(15,3))))))),1);
   tree tree_7645 [p = 0.000, P = 0.290] = [&W 0.000037] ((35,((((26,(34,(31,25))),(32,(28,24))),(((33,30),29),23)),20)),(((22,21),19),((((18,17),16),(14,13)),(((12,11),(8,(4,(5,(7,2))))),(10,(27,(9,(6,(15,3)))))))),1);
   tree tree_7646 [p = 0.000, P = 0.290] = [&W 0.000037] ((((34,33),((((32,31),(26,25)),(28,24)),((30,29),23))),(35,20)),(((22,21),19),((((18,17),16),(14,13)),(((12,11),(8,(4,(5,(7,2))))),(10,(27,(9,(6,(15,3)))))))),1);
   tree tree_7647 [p = 0.000, P = 0.290] = [&W 0.000037] (((35,(((26,25),(((32,31),28),24)),(29,(((34,33),30),23)))),20),(((22,21),19),((((18,17),16),(14,13)),(((12,11),(8,(4,(5,(7,2))))),(10,(27,(9,(6,(15,3)))))))),1);
   tree tree_7648 [p = 0.000, P = 0.290] = [&W 0.000037] ((((34,((31,(26,(32,25))),(28,24))),(30,((33,29),23))),(35,20)),(((22,21),19),((((18,17),16),(14,13)),(((12,11),(8,(4,(5,(7,2))))),(10,(27,(9,(6,(15,3)))))))),1);
   tree tree_7649 [p = 0.000, P = 0.290] = [&W 0.000037] ((35,((34,(33,(((((32,31),26),25),(28,24)),(30,(29,23))))),20)),(((22,21),19),((((18,17),16),(14,13)),(((12,11),(8,(4,(5,(7,2))))),(10,(27,(9,(6,(15,3)))))))),1);
   tree tree_7650 [p = 0.000, P = 0.290] = [&W 0.000037] ((35,((34,(((26,25),(31,(32,(28,24)))),((30,(33,29)),23))),20)),(((22,21),19),((((18,17),16),(14,13)),(((12,11),(8,(4,(5,(7,2))))),(10,(27,(9,(6,(15,3)))))))),1);
   tree tree_7651 [p = 0.000, P = 0.290] = [&W 0.000037] ((((((32,31),(26,25)),(28,24)),(34,(29,(30,(33,23))))),(35,20)),(((22,21),19),((((18,17),16),(14,13)),(((12,11),(8,(4,(5,(7,2))))),(10,(27,(9,(6,(15,3)))))))),1);
   tree tree_7652 [p = 0.000, P = 0.290] = [&W 0.000037] (((((((34,(33,30)),29),(28,(32,(26,(31,25))))),24),23),(35,20)),(((22,21),19),((((18,17),16),(14,13)),(((12,11),(8,(4,(5,(7,2))))),(10,(9,(27,(6,(15,3)))))))),1);
   tree tree_7653 [p = 0.000, P = 0.291] = [&W 0.000037] ((35,((((30,(34,29)),((28,(32,(31,(26,25)))),24)),(33,23)),20)),(((22,21),19),((((18,17),16),(14,13)),(((12,11),(8,(4,(5,(7,2))))),(10,(9,(27,(6,(15,3)))))))),1);
   tree tree_7654 [p = 0.000, P = 0.291] = [&W 0.000037] (((((34,33),(((32,31),((30,28),(29,(26,25)))),24)),23),(35,20)),(((22,21),19),((((18,17),16),(14,13)),(((12,11),(8,(4,(5,(7,2))))),(10,(9,(27,(6,(15,3)))))))),1);
   tree tree_7655 [p = 0.000, P = 0.291] = [&W 0.000037] ((((((34,(30,29)),(28,(26,(32,(31,25))))),24),(33,23)),(35,20)),(((22,21),19),((((18,17),16),(14,13)),(((12,11),(8,(4,(5,(7,2))))),(10,(9,(27,(6,(15,3)))))))),1);
   tree tree_7656 [p = 0.000, P = 0.291] = [&W 0.000037] ((((34,(30,(33,29))),(((26,25),24),(((32,31),28),23))),(35,20)),(((22,21),19),((((18,17),16),(14,13)),(((12,11),(8,(4,(5,(7,2))))),(10,(27,(9,(6,(15,3)))))))),1);
   tree tree_7657 [p = 0.000, P = 0.291] = [&W 0.000037] ((35,(((((34,33),(26,25)),((32,31),(28,24))),23),(29,(30,20)))),(((22,21),19),((((18,17),16),(14,13)),(((12,11),(8,(4,(5,(7,2))))),(10,(27,(9,(6,(15,3)))))))),1);
   tree tree_7658 [p = 0.000, P = 0.291] = [&W 0.000037] (((33,((30,29),(((26,25),(((32,31),28),(34,24))),23))),(35,20)),(((22,21),19),((((18,17),16),(14,13)),(((12,11),(8,(4,(5,(7,2))))),(10,(27,(9,(6,(15,3)))))))),1);
   tree tree_7659 [p = 0.000, P = 0.291] = [&W 0.000037] ((35,(((34,(30,29)),(((33,(26,25)),((31,(32,28)),24)),23)),20)),(((22,21),19),((((18,17),16),(14,13)),(((12,11),(8,(4,(5,(7,2))))),(10,(27,(9,(6,(15,3)))))))),1);
   tree tree_7660 [p = 0.000, P = 0.291] = [&W 0.000037] (((35,((34,33),(((31,(26,25)),(((30,(32,29)),28),24)),23))),20),(((22,21),19),((((18,17),16),(14,13)),(((12,11),(8,(4,(5,(7,2))))),(10,(27,(9,(6,(15,3)))))))),1);
   tree tree_7661 [p = 0.000, P = 0.291] = [&W 0.000037] (((((33,30),29),((34,((31,(32,(26,25))),(28,24))),23)),(35,20)),(((22,21),19),((((18,17),16),(14,13)),(((12,11),(8,(4,(5,(7,2))))),(10,(27,(9,(6,(15,3)))))))),1);
   tree tree_7662 [p = 0.000, P = 0.291] = [&W 0.000037] (((((33,30),29),(((26,((34,31),25)),(28,(32,24))),23)),(35,20)),(((22,21),19),((((18,17),16),(14,13)),(((12,11),(8,(4,(5,(7,2))))),(10,(27,(9,(6,(15,3)))))))),1);
   tree tree_7663 [p = 0.000, P = 0.291] = [&W 0.000037] ((((34,33),((30,29),((31,(32,((26,25),(28,24)))),23))),(35,20)),(((22,21),19),((((18,17),16),(14,13)),(((12,11),(8,(4,(5,(7,2))))),(10,(27,(9,(6,(15,3)))))))),1);
   tree tree_7664 [p = 0.000, P = 0.291] = [&W 0.000037] (((((26,25),(28,((30,29),(31,(32,24))))),((34,33),23)),(35,20)),(((22,21),19),((((18,17),16),(14,13)),(((12,11),(8,(4,(5,(7,2))))),(10,(27,(9,(6,(15,3)))))))),1);
   tree tree_7665 [p = 0.000, P = 0.291] = [&W 0.000037] (((((34,33),((28,((32,31),(30,(29,(26,25))))),24)),23),(35,20)),(((22,21),19),((((18,17),16),(14,13)),(((12,11),(8,(4,(5,(7,2))))),(10,(9,(27,(6,(15,3)))))))),1);
   tree tree_7666 [p = 0.000, P = 0.291] = [&W 0.000037] (((((33,(26,25)),(34,(31,((32,28),24)))),((30,29),23)),(35,20)),(((22,21),19),((((18,17),16),(14,13)),(((12,11),(8,(4,(5,(7,2))))),(10,(27,(9,(6,(15,3)))))))),1);
   tree tree_7667 [p = 0.000, P = 0.291] = [&W 0.000037] ((35,((34,(((26,(31,25)),(28,(32,24))),((33,30),(29,23)))),20)),(((22,21),19),((((18,17),16),(14,13)),(((12,11),(8,(4,(5,(7,2))))),(10,(27,(9,(6,(15,3)))))))),1);
   tree tree_7668 [p = 0.000, P = 0.291] = [&W 0.000037] ((35,((((34,(26,25)),(28,((30,29),(31,(32,24))))),(33,23)),20)),(((22,21),19),((((18,17),16),(14,13)),(((12,11),(8,(4,(5,(7,2))))),(10,(27,(9,(6,(15,3)))))))),1);
   tree tree_7669 [p = 0.000, P = 0.291] = [&W 0.000037] ((((34,((((33,30),(29,28)),(26,25)),(31,(32,24)))),23),(35,20)),(((22,21),19),((((18,17),16),(14,13)),(((12,11),(8,(4,(5,(7,2))))),(10,(9,(27,(6,(15,3)))))))),1);
   tree tree_7670 [p = 0.000, P = 0.291] = [&W 0.000037] ((35,((((30,((34,33),29)),((28,(26,25)),(31,(32,24)))),23),20)),(((22,21),19),((((18,17),16),(14,13)),(((12,11),(8,(4,(5,(7,2))))),(10,(9,(27,(6,(15,3)))))))),1);
   tree tree_7671 [p = 0.000, P = 0.291] = [&W 0.000037] (((((34,33),((31,(32,(30,29))),(28,((26,25),24)))),23),(35,20)),(((22,21),19),((((18,17),16),(14,13)),(((12,11),(8,(4,(5,(7,2))))),(10,(9,(27,(6,(15,3)))))))),1);
   tree tree_7672 [p = 0.000, P = 0.291] = [&W 0.000037] (((34,((33,((28,(31,(26,(32,25)))),24)),(29,(30,23)))),(35,20)),(((22,21),19),((((18,17),16),(14,13)),(((12,11),(8,(4,(5,(7,2))))),(10,(9,(27,(6,(15,3)))))))),1);
   tree tree_7673 [p = 0.000, P = 0.291] = [&W 0.000037] (((((30,29),(33,((32,(31,28)),((26,25),(34,24))))),23),(35,20)),(((22,21),19),((((18,17),16),(14,13)),(((12,11),(8,(4,(5,(7,2))))),(10,(9,(27,(6,(15,3)))))))),1);
   tree tree_7674 [p = 0.000, P = 0.291] = [&W 0.000037] ((((((35,34),33),(((29,(30,28)),(26,25)),(31,(32,24)))),23),20),(((22,21),19),((((18,17),16),(14,13)),(((12,11),(8,(4,(5,(7,2))))),(10,(9,(27,(6,(15,3)))))))),1);
   tree tree_7675 [p = 0.000, P = 0.291] = [&W 0.000037] (((((((32,31),28),(26,25)),((30,(33,29)),(34,24))),23),(35,20)),(((22,21),19),((((18,17),16),(14,13)),(((12,11),(8,(4,(5,(7,2))))),(10,(9,(27,(6,(15,3)))))))),1);
   tree tree_7676 [p = 0.000, P = 0.291] = [&W 0.000037] (((33,(((28,((32,31),(26,25))),24),(34,(29,(30,23))))),(35,20)),(((22,21),19),((((18,17),16),(14,13)),(((12,11),(8,(4,(5,(7,2))))),(10,(9,(27,(6,(15,3)))))))),1);
   tree tree_7677 [p = 0.000, P = 0.291] = [&W 0.000037] ((35,((((32,28),((26,(31,25)),24)),(33,((30,(34,29)),23))),20)),(((22,21),19),((((18,17),16),(14,13)),(((12,11),(8,(4,(5,(7,2))))),(10,(9,(27,(6,(15,3)))))))),1);
   tree tree_7678 [p = 0.000, P = 0.291] = [&W 0.000037] (((33,((((32,31),(29,(30,28))),(34,((26,25),24))),23)),(35,20)),(((22,21),19),((((18,17),16),(14,13)),(((12,11),(8,(4,(5,(7,2))))),(10,(9,(27,(6,(15,3)))))))),1);
   tree tree_7679 [p = 0.000, P = 0.291] = [&W 0.000037] ((((28,(31,((26,25),(32,24)))),((33,29),((34,30),23))),(35,20)),(((22,21),19),((((18,17),16),(14,13)),(((12,11),(8,(4,(5,(7,2))))),(10,(9,(27,(6,(15,3)))))))),1);
   tree tree_7680 [p = 0.000, P = 0.292] = [&W 0.000037] ((((((34,31),(26,((32,28),25))),24),(33,((30,29),23))),(35,20)),(((22,21),19),((((18,17),16),(14,13)),(((12,11),(8,(4,(5,(7,2))))),(10,(9,(27,(6,(15,3)))))))),1);
   tree tree_7681 [p = 0.000, P = 0.292] = [&W 0.000037] ((35,(((((32,31),28),((26,25),24)),((34,(33,(30,29))),23)),20)),(((22,21),19),((((18,17),16),(14,13)),(((12,11),(8,(4,(5,(7,2))))),(10,(9,(27,(6,(15,3)))))))),1);
   tree tree_7682 [p = 0.000, P = 0.292] = [&W 0.000037] ((((34,(35,33)),((28,(((32,31),(26,25)),((30,29),24))),23)),20),(((22,21),19),((((18,17),16),(14,13)),(((12,11),(8,(4,(5,(7,2))))),(10,(9,(27,(6,(15,3)))))))),1);
   tree tree_7683 [p = 0.000, P = 0.292] = [&W 0.000037] (((33,((((32,31),(29,(30,28))),((26,25),(34,24))),23)),(35,20)),(((22,21),19),((((18,17),16),(14,13)),(((12,11),(8,(4,(5,(7,2))))),(10,(9,(27,(6,(15,3)))))))),1);
   tree tree_7684 [p = 0.000, P = 0.292] = [&W 0.000037] ((((((34,30),29),((28,(32,(26,25))),(31,24))),(33,23)),(35,20)),(((22,21),19),((((18,17),16),(14,13)),(((12,11),(8,(4,(5,(7,2))))),(10,(9,(27,(6,(15,3)))))))),1);
   tree tree_7685 [p = 0.000, P = 0.292] = [&W 0.000037] ((35,((((34,(30,(33,29))),((28,(26,25)),(31,(32,24)))),23),20)),(((22,21),19),((((18,17),16),(14,13)),(((12,11),(8,(4,(5,(7,2))))),(10,(9,(27,(6,(15,3)))))))),1);
   tree tree_7686 [p = 0.000, P = 0.292] = [&W 0.000037] ((((((30,(29,28)),(32,(26,25))),(31,(34,24))),(33,23)),(35,20)),(((22,21),19),((((18,17),16),(14,13)),(((12,11),(8,(4,(5,(7,2))))),(10,(9,(27,(6,(15,3)))))))),1);
   tree tree_7687 [p = 0.000, P = 0.292] = [&W 0.000037] (((((30,(34,29)),((28,(26,25)),((32,31),24))),(33,23)),(35,20)),(((22,21),19),((((18,17),16),(14,13)),(((12,11),(8,(4,(5,(7,2))))),(10,(9,(27,(6,(15,3)))))))),1);
   tree tree_7688 [p = 0.000, P = 0.292] = [&W 0.000037] ((35,(((34,((30,(33,29)),((28,(26,((32,31),25))),24))),23),20)),(((22,21),19),((((18,17),16),(14,13)),(((12,11),(8,(4,(5,(7,2))))),(10,(9,(27,(6,(15,3)))))))),1);
   tree tree_7689 [p = 0.000, P = 0.292] = [&W 0.000037] ((35,((((34,(30,(33,29))),((28,((32,31),(26,25))),24)),23),20)),(((22,21),19),((((18,17),16),(14,13)),(((12,11),(8,(4,(5,(7,2))))),(10,(9,(27,(6,(15,3)))))))),1);
   tree tree_7690 [p = 0.000, P = 0.292] = [&W 0.000037] (((33,(34,(((28,((30,29),(26,25))),(31,(32,24))),23))),(35,20)),(((22,21),19),((((18,17),16),(14,13)),(27,(((12,11),(8,(4,(5,(7,2))))),(10,(9,(6,(15,3)))))))),1);
   tree tree_7691 [p = 0.000, P = 0.292] = [&W 0.000037] (((33,(((28,((32,31),(26,25))),24),(34,(30,(29,23))))),(35,20)),(((22,21),19),((((18,17),16),(14,13)),(((12,11),(8,(4,(5,(7,2))))),(10,(9,(27,(6,(15,3)))))))),1);
   tree tree_7692 [p = 0.000, P = 0.292] = [&W 0.000037] ((((((32,31),(28,(26,25))),(((34,(33,30)),29),24)),23),(35,20)),(((22,21),19),((((18,17),16),(14,13)),(((12,11),(8,(4,(5,(7,2))))),(10,(9,(27,(6,(15,3)))))))),1);
   tree tree_7693 [p = 0.000, P = 0.292] = [&W 0.000037] ((((35,33),(34,((((29,(30,28)),(26,25)),((32,31),24)),23))),20),(((22,21),19),((((18,17),16),(14,13)),(((12,11),(8,(4,(5,(7,2))))),(10,(9,(27,(6,(15,3)))))))),1);
   tree tree_7694 [p = 0.000, P = 0.292] = [&W 0.000037] (((((29,((34,30),(33,(26,25)))),(((32,31),28),24)),23),(35,20)),(((22,21),19),((((18,17),16),(14,13)),(((12,11),(8,(4,(5,(7,2))))),(10,(9,(27,(6,(15,3)))))))),1);
   tree tree_7695 [p = 0.000, P = 0.292] = [&W 0.000037] ((35,((33,((30,29),((((34,32),31),28),(((26,25),24),23)))),20)),(((22,21),19),((((18,17),16),(14,13)),(((12,11),(8,(4,(5,(7,2))))),(10,(9,(27,(6,(15,3)))))))),1);
   tree tree_7696 [p = 0.000, P = 0.292] = [&W 0.000037] (((((34,30),(33,29)),((28,((((32,31),26),25),24)),23)),(35,20)),(((22,21),19),((((18,17),16),(14,13)),(((12,11),(8,(4,(5,(7,2))))),(10,(9,(27,(6,(15,3)))))))),1);
   tree tree_7697 [p = 0.000, P = 0.292] = [&W 0.000037] (((33,(((30,29),(34,(28,(31,((32,(26,25)),24))))),23)),(35,20)),(((22,21),19),((((18,17),16),(14,13)),(((12,11),(8,(4,(5,(7,2))))),(10,(27,(9,(6,(15,3)))))))),1);
   tree tree_7698 [p = 0.000, P = 0.292] = [&W 0.000037] (((((30,(34,(33,29))),((32,28),((31,(26,25)),24))),23),(35,20)),(((22,21),19),((((18,17),16),(14,13)),(((12,11),(8,(4,(5,(7,2))))),(10,(27,(9,(6,(15,3)))))))),1);
   tree tree_7699 [p = 0.000, P = 0.292] = [&W 0.000037] ((35,((34,((33,((30,29),((32,28),((31,(26,25)),24)))),23)),20)),(((22,21),19),((((18,17),16),(14,13)),(((12,11),(8,(4,(5,(7,2))))),(10,(27,(9,(6,(15,3)))))))),1);
   tree tree_7700 [p = 0.000, P = 0.292] = [&W 0.000037] ((35,((((32,31),((28,(26,25)),24)),23),((30,(33,29)),(34,20)))),(((22,21),19),((((18,17),16),(14,13)),(((12,11),(8,(4,(5,(7,2))))),(10,(27,(9,(6,(15,3)))))))),1);
   tree tree_7701 [p = 0.000, P = 0.292] = [&W 0.000037] (((((31,(32,28)),((34,(33,(26,25))),24)),((30,29),23)),(35,20)),(((22,21),19),((((18,17),16),(14,13)),(((12,11),(8,(4,(5,(7,2))))),(10,(27,(9,(6,(15,3)))))))),1);
   tree tree_7702 [p = 0.000, P = 0.292] = [&W 0.000037] ((((33,((34,(30,29)),(31,(28,((32,(26,25)),24))))),23),(35,20)),(((22,21),19),((((18,17),16),(14,13)),(((12,11),(8,(4,(5,(7,2))))),(10,(27,(9,(6,(15,3)))))))),1);
   tree tree_7703 [p = 0.000, P = 0.292] = [&W 0.000037] (((((34,((33,30),29)),(28,((31,(26,25)),(32,24)))),23),(35,20)),(((22,21),19),((((18,17),16),(14,13)),(((12,11),(8,(4,(5,(7,2))))),(10,(27,(9,(6,(15,3)))))))),1);
   tree tree_7704 [p = 0.000, P = 0.292] = [&W 0.000037] (((35,(33,(34,(((29,(30,28)),((32,31),((26,25),24))),23)))),20),(((22,21),19),((((18,17),16),(14,13)),(((12,11),(8,(4,(5,(7,2))))),(10,(27,(9,(6,(15,3)))))))),1);
   tree tree_7705 [p = 0.000, P = 0.292] = [&W 0.000037] (((((30,(29,28)),((31,(26,25)),(32,24))),((34,33),23)),(35,20)),(((22,21),19),((((18,17),16),(14,13)),(((12,11),(8,(4,(5,(7,2))))),(10,(27,(9,(6,(15,3)))))))),1);
   tree tree_7706 [p = 0.000, P = 0.292] = [&W 0.000037] ((35,(((30,(33,29)),((((32,31),28),((26,25),24)),23)),(34,20))),(((22,21),19),((((18,17),16),(14,13)),(((12,11),(8,(4,(5,(7,2))))),(10,(27,(9,(6,(15,3)))))))),1);
   tree tree_7707 [p = 0.000, P = 0.293] = [&W 0.000037] ((((30,29),(((32,28),((34,31),((33,(26,25)),24))),23)),(35,20)),(((22,21),19),((((18,17),16),(14,13)),(((12,11),(8,(4,(5,(7,2))))),(10,(27,(9,(6,(15,3)))))))),1);
   tree tree_7708 [p = 0.000, P = 0.293] = [&W 0.000037] (((35,((33,(((34,30),29),(28,((26,25),(31,(32,24)))))),23)),20),(((22,21),19),((((18,17),16),(14,13)),(((12,11),(8,(4,(5,(7,2))))),(10,(27,(9,(6,(15,3)))))))),1);
   tree tree_7709 [p = 0.000, P = 0.293] = [&W 0.000037] (((((30,29),(28,((32,(26,25)),(31,24)))),((34,33),23)),(35,20)),(((22,21),19),((((18,17),16),(14,13)),(((12,11),(8,(4,(5,(7,2))))),(10,(27,(9,(6,(15,3)))))))),1);
   tree tree_7710 [p = 0.000, P = 0.293] = [&W 0.000037] (((33,((30,(34,29)),(((28,((32,26),(31,25))),24),23))),(35,20)),(((22,21),19),((((18,17),16),(14,13)),(((12,11),(8,(4,(5,(7,2))))),(10,(27,(9,(6,(15,3)))))))),1);
   tree tree_7711 [p = 0.000, P = 0.293] = [&W 0.000037] ((((((34,33),30),29),(((32,31),((28,(26,25)),24)),23)),(35,20)),(((22,21),19),((((18,17),16),(14,13)),(((12,11),(8,(4,(5,(7,2))))),(10,(27,(9,(6,(15,3)))))))),1);
   tree tree_7712 [p = 0.000, P = 0.293] = [&W 0.000037] (((33,(((((30,29),((32,31),28)),(26,25)),24),(34,23))),(35,20)),(((22,21),19),((((18,17),16),(14,13)),(((12,11),(8,(4,(5,(7,2))))),(10,(27,(9,(6,(15,3)))))))),1);
   tree tree_7713 [p = 0.000, P = 0.293] = [&W 0.000037] ((35,((34,(((28,((30,(32,29)),(26,25))),(31,24)),(33,23))),20)),(((22,21),19),((((18,17),16),(14,13)),(((12,11),(8,(4,(5,(7,2))))),(10,(27,(9,(6,(15,3)))))))),1);
   tree tree_7714 [p = 0.000, P = 0.293] = [&W 0.000037] ((35,((((30,29),((28,((32,31),(26,25))),(34,24))),(33,23)),20)),(((22,21),19),((((18,17),16),(14,13)),(((12,11),(8,(4,(5,(7,2))))),(10,(27,(9,(6,(15,3)))))))),1);
   tree tree_7715 [p = 0.000, P = 0.293] = [&W 0.000037] (((((((32,31),(30,(29,28))),(26,25)),((34,33),24)),23),(35,20)),(((22,21),19),((((18,17),16),(14,13)),(((12,11),(8,(4,(5,(7,2))))),(10,(27,(9,(6,(15,3)))))))),1);
   tree tree_7716 [p = 0.000, P = 0.293] = [&W 0.000037] (((33,((((34,31),((29,(30,28)),(32,(26,25)))),24),23)),(35,20)),(((22,21),19),((((18,17),16),(14,13)),(((12,11),(8,(4,(5,(7,2))))),(10,(27,(9,(6,(15,3)))))))),1);
   tree tree_7717 [p = 0.000, P = 0.293] = [&W 0.000037] ((35,((((((32,31),28),(26,25)),24),(((34,30),(33,29)),23)),20)),(((22,21),19),((((18,17),16),(14,13)),(((12,11),(8,(4,(5,(7,2))))),(10,(27,(9,(6,(15,3)))))))),1);
   tree tree_7718 [p = 0.000, P = 0.293] = [&W 0.000037] ((((((32,31),(28,(26,25))),24),(((34,30),29),23)),(33,(35,20))),(((22,21),19),((((18,17),16),(14,13)),(((12,11),(8,(4,(5,(7,2))))),(10,(27,(9,(6,(15,3)))))))),1);
   tree tree_7719 [p = 0.000, P = 0.293] = [&W 0.000037] ((34,((((30,(33,29)),(((32,31),(26,25)),(28,24))),23),(35,20))),(((22,21),19),((((18,17),16),(14,13)),(((12,11),(8,(4,(5,(7,2))))),(10,(27,(9,(6,(15,3)))))))),1);
   tree tree_7720 [p = 0.000, P = 0.293] = [&W 0.000037] ((35,((((28,(26,25)),(31,(32,24))),((34,((33,30),29)),23)),20)),(((22,21),19),((((18,17),16),(14,13)),(((12,11),(8,(4,(5,(7,2))))),(10,(27,(9,(6,(15,3)))))))),1);
   tree tree_7721 [p = 0.000, P = 0.293] = [&W 0.000037] ((35,(((((34,(31,(32,28))),(26,25)),24),(33,((30,29),23))),20)),(((22,21),19),((((18,17),16),(14,13)),(((12,11),(8,(4,(5,(7,2))))),(10,(27,(9,(6,(15,3)))))))),1);
   tree tree_7722 [p = 0.000, P = 0.293] = [&W 0.000037] (((((31,(28,(32,(26,25)))),(34,24)),(33,((30,29),23))),(35,20)),(((22,21),19),((((18,17),16),(14,13)),(((12,11),(8,(4,(5,(7,2))))),(10,(27,(9,(6,(15,3)))))))),1);
   tree tree_7723 [p = 0.000, P = 0.293] = [&W 0.000037] ((35,(((((((34,33),30),29),(26,25)),(31,((32,28),24))),23),20)),(((22,21),19),((((18,17),16),(14,13)),(((12,11),(8,(4,(5,(7,2))))),(10,(27,(9,(6,(15,3)))))))),1);
   tree tree_7724 [p = 0.000, P = 0.293] = [&W 0.000037] ((((34,33),((((32,(30,29)),(31,(26,25))),(28,24)),23)),(35,20)),(((22,21),19),((((18,17),16),(14,13)),(((12,11),(8,(4,(5,(7,2))))),(10,(27,(9,(6,(15,3)))))))),1);
   tree tree_7725 [p = 0.000, P = 0.293] = [&W 0.000037] (((35,(((34,33),(31,((30,(32,29)),((26,25),(28,24))))),23)),20),(((22,21),19),((((18,17),16),(14,13)),(((12,11),(8,(4,(5,(7,2))))),(10,(27,(9,(6,(15,3)))))))),1);
   tree tree_7726 [p = 0.000, P = 0.293] = [&W 0.000037] (((((((34,30),29),(33,(26,25))),((32,31),(28,24))),23),(35,20)),(((22,21),19),((((18,17),16),(14,13)),(((12,11),(8,(4,(5,(7,2))))),(10,(27,(9,(6,(15,3)))))))),1);
   tree tree_7727 [p = 0.000, P = 0.293] = [&W 0.000037] (((35,(((30,(34,29)),((26,25),((32,31),(28,24)))),(33,23))),20),(((22,21),19),((((18,17),16),(14,13)),(((12,11),(8,(4,(5,(7,2))))),(10,(27,(9,(6,(15,3)))))))),1);
   tree tree_7728 [p = 0.000, P = 0.293] = [&W 0.000037] ((35,((33,((((34,30),29),((26,25),((32,31),(28,24)))),23)),20)),(((22,21),19),((((18,17),16),(14,13)),(((12,11),(8,(4,(5,(7,2))))),(10,(27,(9,(6,(15,3)))))))),1);
   tree tree_7729 [p = 0.000, P = 0.293] = [&W 0.000037] ((35,(((((30,(33,29)),(26,25)),(((32,31),28),(34,24))),23),20)),(((22,21),19),((((18,17),16),(14,13)),(((12,11),(8,(4,(5,(7,2))))),(10,(27,(9,(6,(15,3)))))))),1);
   tree tree_7730 [p = 0.000, P = 0.293] = [&W 0.000037] ((35,((((30,29),((32,31),((26,25),(28,24)))),((34,33),23)),20)),(((22,21),19),((((18,17),16),(14,13)),(((12,11),(8,(4,(5,(7,2))))),(10,(27,(9,(6,(15,3)))))))),1);
   tree tree_7731 [p = 0.000, P = 0.293] = [&W 0.000037] ((35,((33,(((34,(30,29)),(31,((26,25),(32,(28,24))))),23)),20)),(((22,21),19),((((18,17),16),(14,13)),(((12,11),(8,(4,(5,(7,2))))),(10,(27,(9,(6,(15,3)))))))),1);
   tree tree_7732 [p = 0.000, P = 0.293] = [&W 0.000037] (((33,((35,34),(((30,29),(31,((26,(32,25)),(28,24)))),23))),20),(((22,21),19),((((18,17),16),(14,13)),(((12,11),(8,(4,(5,(7,2))))),(10,(27,(9,(6,(15,3)))))))),1);
   tree tree_7733 [p = 0.000, P = 0.293] = [&W 0.000037] (((((30,29),((31,(26,25)),(32,(28,24)))),(33,(34,23))),(35,20)),(((22,21),19),((((18,17),16),(14,13)),(((12,11),(8,(4,(5,(7,2))))),(10,(27,(9,(6,(15,3)))))))),1);
   tree tree_7734 [p = 0.000, P = 0.294] = [&W 0.000037] (((((34,(26,25)),((29,(30,28)),(31,(32,24)))),(33,23)),(35,20)),(((22,21),19),((((18,17),16),(14,13)),(((12,11),(8,(4,(5,(7,2))))),(10,(27,(9,(6,(15,3)))))))),1);
   tree tree_7735 [p = 0.000, P = 0.294] = [&W 0.000037] (((((34,(30,29)),(33,((26,25),(28,(32,(31,24)))))),23),(35,20)),(((22,21),19),((((18,17),16),(14,13)),(((12,11),(8,(4,(5,(7,2))))),(10,(27,(9,(6,(15,3)))))))),1);
   tree tree_7736 [p = 0.000, P = 0.294] = [&W 0.000037] ((((34,(28,((26,((32,31),25)),24))),(29,((33,30),23))),(35,20)),(((22,21),19),((((18,17),16),(14,13)),(((12,11),(8,(4,(5,(7,2))))),(10,(27,(9,(6,(15,3)))))))),1);
   tree tree_7737 [p = 0.000, P = 0.294] = [&W 0.000037] ((35,(((((30,(33,29)),(34,(26,25))),((32,31),(28,24))),23),20)),(((22,21),19),((((18,17),16),(14,13)),(((12,11),(8,(4,(5,(7,2))))),(10,(27,(9,(6,(15,3)))))))),1);
   tree tree_7738 [p = 0.000, P = 0.294] = [&W 0.000037] ((((((((34,33),30),29),(26,25)),((32,31),(28,24))),23),(35,20)),(((22,21),19),((((18,17),16),(14,13)),(((12,11),(8,(4,(5,(7,2))))),(10,(27,(9,(6,(15,3)))))))),1);
   tree tree_7739 [p = 0.000, P = 0.294] = [&W 0.000037] ((35,((((34,33),((((32,30),29),28),((31,(26,25)),24))),23),20)),(((22,21),19),((((18,17),16),(14,13)),(((12,11),(8,(4,(5,(7,2))))),(10,(27,(9,(6,(15,3)))))))),1);
   tree tree_7740 [p = 0.000, P = 0.294] = [&W 0.000037] ((35,(((34,33),((31,(28,((26,25),(((32,30),29),24)))),23)),20)),(((22,21),19),((((18,17),16),(14,13)),(((12,11),(8,(4,(5,(7,2))))),(10,(27,(9,(6,(15,3)))))))),1);
   tree tree_7741 [p = 0.000, P = 0.294] = [&W 0.000037] (((((33,(30,29)),((31,(26,25)),(32,(28,24)))),(34,23)),(35,20)),(((22,21),19),((((18,17),16),(14,13)),(((12,11),(8,(4,(5,(7,2))))),(10,(27,(9,(6,(15,3)))))))),1);
   tree tree_7742 [p = 0.000, P = 0.294] = [&W 0.000037] ((((((33,30),(34,29)),((32,31),(((28,26),25),24))),23),(35,20)),(((22,21),19),((((18,17),16),(14,13)),(((12,11),(8,(4,(5,(7,2))))),(10,(27,(9,(6,(15,3)))))))),1);
   tree tree_7743 [p = 0.000, P = 0.294] = [&W 0.000037] ((35,(((30,(33,29)),((((((32,31),28),26),(34,25)),24),23)),20)),(((22,21),19),((((18,17),16),(14,13)),(((12,11),(8,(4,(5,(7,2))))),(10,(27,(9,(6,(15,3)))))))),1);
   tree tree_7744 [p = 0.000, P = 0.294] = [&W 0.000037] (((((30,(29,(26,25))),((34,33),((32,31),(28,24)))),23),(35,20)),(((22,21),19),((((18,17),16),(14,13)),(((12,11),(8,(4,(5,(7,2))))),(10,(27,(9,(6,(15,3)))))))),1);
   tree tree_7745 [p = 0.000, P = 0.294] = [&W 0.000037] ((35,(((34,33),(((31,((30,(32,29)),(26,25))),(28,24)),23)),20)),(((22,21),19),((((18,17),16),(14,13)),(((12,11),(8,(4,(5,(7,2))))),(10,(27,(9,(6,(15,3)))))))),1);
   tree tree_7746 [p = 0.000, P = 0.294] = [&W 0.000037] ((((33,(30,29)),(((32,31),28),(((26,25),(34,24)),23))),(35,20)),(((22,21),19),((((18,17),16),(14,13)),(((12,11),(8,(4,(5,(7,2))))),(10,(27,(9,(6,(15,3)))))))),1);
   tree tree_7747 [p = 0.000, P = 0.294] = [&W 0.000037] (((33,((30,29),((31,(32,28)),(((26,25),(34,24)),23)))),(35,20)),(((22,21),19),((((18,17),16),(14,13)),(((12,11),(8,(4,(5,(7,2))))),(10,(27,(9,(6,(15,3)))))))),1);
   tree tree_7748 [p = 0.000, P = 0.294] = [&W 0.000037] (((35,(((((34,33),30),29),((32,31),((26,(28,25)),24))),23)),20),(((22,21),19),((((18,17),16),(14,13)),(((12,11),(8,(4,(5,(7,2))))),(10,(27,(9,(6,(15,3)))))))),1);
   tree tree_7749 [p = 0.000, P = 0.294] = [&W 0.000037] (((33,(((30,29),((26,(28,25)),(32,24))),((34,31),23))),(35,20)),(((22,21),19),((((18,17),16),(14,13)),(((12,11),(8,(4,(5,(7,2))))),(10,(9,(27,(6,(15,3)))))))),1);
   tree tree_7750 [p = 0.000, P = 0.294] = [&W 0.000037] ((35,(((28,(((32,31),(26,25)),24)),23),(29,(34,(33,(30,20)))))),(((22,21),19),((((18,17),16),(14,13)),(27,(((12,11),(8,(4,(5,(7,2))))),(10,(9,(6,(15,3)))))))),1);
   tree tree_7751 [p = 0.000, P = 0.294] = [&W 0.000037] (((33,((30,29),((34,((32,31),28)),(((26,25),24),23)))),(35,20)),(((22,21),19),((((18,17),16),(14,13)),(27,(((12,11),(8,(4,(5,(7,2))))),(10,(9,(6,(15,3)))))))),1);
   tree tree_7752 [p = 0.000, P = 0.294] = [&W 0.000037] (((34,((30,(33,29)),((((32,31),((28,26),25)),24),23))),(35,20)),(((22,21),19),((((18,17),16),(14,13)),(27,(((12,11),(8,(4,(5,(7,2))))),(10,(9,(6,(15,3)))))))),1);
   tree tree_7753 [p = 0.000, P = 0.294] = [&W 0.000037] (((33,((30,(((32,31),29),28)),(((34,(26,25)),24),23))),(35,20)),(((22,21),19),((((18,17),16),(14,13)),(27,(((12,11),(8,(4,(5,(7,2))))),(10,(9,(6,(15,3)))))))),1);
   tree tree_7754 [p = 0.000, P = 0.294] = [&W 0.000037] (((((33,30),(34,29)),(((32,31),28),(((26,25),24),23))),(35,20)),(((22,21),19),((((18,17),16),(14,13)),(27,(((12,11),(8,(4,(5,(7,2))))),(10,(9,(6,(15,3)))))))),1);
   tree tree_7755 [p = 0.000, P = 0.294] = [&W 0.000037] (((((32,(31,28)),(34,(33,((26,25),24)))),(30,(29,23))),(35,20)),(((22,21),19),((((18,17),16),(14,13)),(27,(((12,11),(8,(4,(5,(7,2))))),(10,(9,(6,(15,3)))))))),1);
   tree tree_7756 [p = 0.000, P = 0.294] = [&W 0.000037] ((((33,(((34,30),29),(((32,31),(26,25)),(28,24)))),23),(35,20)),(((22,21),19),((((18,17),16),(14,13)),(27,(((12,11),(8,(4,(5,(7,2))))),(10,(9,(6,(15,3)))))))),1);
   tree tree_7757 [p = 0.000, P = 0.294] = [&W 0.000037] ((((35,33),(34,(((30,29),((32,(31,(26,25))),(28,24))),23))),20),(((22,21),19),((((18,17),16),(14,13)),(27,(((12,11),(8,(4,(5,(7,2))))),(10,(9,(6,(15,3)))))))),1);
   tree tree_7758 [p = 0.000, P = 0.294] = [&W 0.000037] ((35,((((30,(29,(34,(33,(26,25))))),((32,31),(28,24))),23),20)),(((22,21),19),((((18,17),16),(14,13)),(27,(((12,11),(8,(4,(5,(7,2))))),(10,(9,(6,(15,3)))))))),1);
   tree tree_7759 [p = 0.000, P = 0.294] = [&W 0.000037] (((((26,25),((33,((34,30),29)),(((32,31),28),24))),23),(35,20)),(((22,21),19),((((18,17),16),(14,13)),(27,(((12,11),(8,(4,(5,(7,2))))),(10,(9,(6,(15,3)))))))),1);
   tree tree_7760 [p = 0.000, P = 0.294] = [&W 0.000037] ((35,((((26,(28,25)),((32,31),24)),(((34,33),30),(29,23))),20)),(((22,21),19),((((18,17),16),(14,13)),(27,(((12,11),(8,(4,(5,(7,2))))),(10,(9,(6,(15,3)))))))),1);
   tree tree_7761 [p = 0.000, P = 0.294] = [&W 0.000037] (((((34,(30,(33,29))),((26,(28,25)),((32,31),24))),23),(35,20)),(((22,21),19),((((18,17),16),(14,13)),(27,(((12,11),(8,(4,(5,(7,2))))),(10,(9,(6,(15,3)))))))),1);
   tree tree_7762 [p = 0.000, P = 0.295] = [&W 0.000037] ((((33,(30,29)),(((26,(((32,31),28),25)),(34,24)),23)),(35,20)),(((22,21),19),((((18,17),16),(14,13)),(27,(((12,11),(8,(4,(5,(7,2))))),(10,(9,(6,(15,3)))))))),1);
   tree tree_7763 [p = 0.000, P = 0.295] = [&W 0.000037] ((35,(((34,(((30,29),28),((31,(26,(32,25))),24))),(33,23)),20)),(((22,21),19),((((18,17),16),(14,13)),(27,(((12,11),(8,(4,(5,(7,2))))),(10,(9,(6,(15,3)))))))),1);
   tree tree_7764 [p = 0.000, P = 0.295] = [&W 0.000037] ((35,((((33,(34,30)),29),((28,((32,(31,(26,25))),24)),23)),20)),(((22,21),19),((((18,17),16),(14,13)),(27,(((12,11),(8,(4,(5,(7,2))))),(10,(9,(6,(15,3)))))))),1);
   tree tree_7765 [p = 0.000, P = 0.295] = [&W 0.000037] (((((29,((32,30),28)),((31,(26,25)),24)),((34,33),23)),(35,20)),(((22,21),19),((((18,17),16),(14,13)),(27,(((12,11),(8,(4,(5,(7,2))))),(10,(9,(6,(15,3)))))))),1);
   tree tree_7766 [p = 0.000, P = 0.295] = [&W 0.000037] ((((((29,(30,28)),(26,25)),((32,31),24)),((34,33),23)),(35,20)),(((22,21),19),((((18,17),16),(14,13)),(27,(((12,11),(8,(4,(5,(7,2))))),(10,(9,(6,(15,3)))))))),1);
   tree tree_7767 [p = 0.000, P = 0.295] = [&W 0.000037] (((((28,(26,25)),((32,31),24)),((30,29),((34,33),23))),(35,20)),(((22,21),19),((((18,17),16),(14,13)),(27,(((12,11),(8,(4,(5,(7,2))))),(10,(9,(6,(15,3)))))))),1);
   tree tree_7768 [p = 0.000, P = 0.295] = [&W 0.000037] (((((((34,33),30),29),(28,(((32,31),(26,25)),24))),23),(35,20)),(((22,21),19),((((18,17),16),(14,13)),(27,(((12,11),(8,(4,(5,(7,2))))),(10,(9,(6,(15,3)))))))),1);
   tree tree_7769 [p = 0.000, P = 0.295] = [&W 0.000037] ((((33,(34,(((30,29),28),((26,25),(31,(32,24)))))),23),(35,20)),(((22,21),19),((((18,17),16),(14,13)),(27,(((12,11),(8,(4,(5,(7,2))))),(10,(9,(6,(15,3)))))))),1);
   tree tree_7770 [p = 0.000, P = 0.295] = [&W 0.000037] (((((34,33),((29,(30,28)),((32,31),((26,25),24)))),23),(35,20)),(((22,21),19),((((18,17),16),(14,13)),(27,(((12,11),(8,(4,(5,(7,2))))),(10,(9,(6,(15,3)))))))),1);
   tree tree_7771 [p = 0.000, P = 0.295] = [&W 0.000037] ((((34,33),(((29,(30,28)),(31,((26,25),(32,24)))),23)),(35,20)),(((22,21),19),((((18,17),16),(14,13)),(27,(((12,11),(8,(4,(5,(7,2))))),(10,(9,(6,(15,3)))))))),1);
   tree tree_7772 [p = 0.000, P = 0.295] = [&W 0.000037] (((33,((28,((31,(26,25)),(32,24))),((34,30),(29,23)))),(35,20)),(((22,21),19),((((18,17),16),(14,13)),(27,(((12,11),(8,(4,(5,(7,2))))),(10,(9,(6,(15,3)))))))),1);
   tree tree_7773 [p = 0.000, P = 0.295] = [&W 0.000037] (((((33,(30,(34,29))),(((32,31),(26,(28,25))),24)),23),(35,20)),(((22,21),19),((((18,17),16),(14,13)),(27,(((12,11),(8,(4,(5,(7,2))))),(10,(9,(6,(15,3)))))))),1);
   tree tree_7774 [p = 0.000, P = 0.295] = [&W 0.000037] ((((28,(31,(32,((26,25),24)))),(((34,33),30),(29,23))),(35,20)),(((22,21),19),((((18,17),16),(14,13)),(27,(((12,11),(8,(4,(5,(7,2))))),(10,(9,(6,(15,3)))))))),1);
   tree tree_7775 [p = 0.000, P = 0.295] = [&W 0.000037] (((35,((28,((31,(26,25)),(32,24))),(30,(((34,33),29),23)))),20),(((22,21),19),((((18,17),16),(14,13)),(27,(((12,11),(8,(4,(5,(7,2))))),(10,(9,(6,(15,3)))))))),1);
   tree tree_7776 [p = 0.000, P = 0.295] = [&W 0.000037] (((33,((30,29),((34,((26,(31,25)),(32,(28,24)))),23))),(35,20)),(((22,21),19),((((18,17),16),(14,13)),(27,(((12,11),(8,(4,(5,(7,2))))),(10,(9,(6,(15,3)))))))),1);
   tree tree_7777 [p = 0.000, P = 0.295] = [&W 0.000037] ((35,(((34,(((33,30),29),((26,25),((32,28),(31,24))))),23),20)),(((22,21),19),((((18,17),16),(14,13)),(27,(((12,11),(8,(4,(5,(7,2))))),(10,(9,(6,(15,3)))))))),1);
   tree tree_7778 [p = 0.000, P = 0.295] = [&W 0.000037] ((35,((((34,33),((26,25),((32,31),(28,24)))),((30,29),23)),20)),(((22,21),19),((((18,17),16),(14,13)),(27,(((12,11),(8,(4,(5,(7,2))))),(10,(9,(6,(15,3)))))))),1);
   tree tree_7779 [p = 0.000, P = 0.295] = [&W 0.000037] (((((30,(33,29)),(((32,26),(31,25)),(28,24))),(34,23)),(35,20)),(((22,21),19),((((18,17),16),(14,13)),(27,(((12,11),(8,(4,(5,(7,2))))),(10,(9,(6,(15,3)))))))),1);
   tree tree_7780 [p = 0.000, P = 0.295] = [&W 0.000037] ((((((33,(34,30)),29),((32,31),((26,25),(28,24)))),23),(35,20)),(((22,21),19),((((18,17),16),(14,13)),(27,(((12,11),(8,(4,(5,(7,2))))),(10,(9,(6,(15,3)))))))),1);
   tree tree_7781 [p = 0.000, P = 0.295] = [&W 0.000037] ((35,(((((34,33),(30,29)),((26,25),(28,((32,31),24)))),23),20)),(((22,21),19),((((18,17),16),(14,13)),(27,(((12,11),(8,(4,(5,(7,2))))),(10,(9,(6,(15,3)))))))),1);
   tree tree_7782 [p = 0.000, P = 0.295] = [&W 0.000037] ((35,((((34,(26,25)),((32,31),(28,24))),((33,(30,29)),23)),20)),(((22,21),19),((((18,17),16),(14,13)),(27,(((12,11),(8,(4,(5,(7,2))))),(10,(9,(6,(15,3)))))))),1);
   tree tree_7783 [p = 0.000, P = 0.295] = [&W 0.000037] ((35,((33,(((31,(34,(26,25))),(32,(28,24))),(29,(30,23)))),20)),(((22,21),19),((((18,17),16),(14,13)),(27,(((12,11),(8,(4,(5,(7,2))))),(10,(9,(6,(15,3)))))))),1);
   tree tree_7784 [p = 0.000, P = 0.295] = [&W 0.000037] ((((34,33),(((26,25),(((32,31),28),24)),(29,(30,23)))),(35,20)),(((22,21),19),((((18,17),16),(14,13)),(27,(((12,11),(8,(4,(5,(7,2))))),(10,(9,(6,(15,3)))))))),1);
   tree tree_7785 [p = 0.000, P = 0.295] = [&W 0.000037] ((35,((((((30,29),((32,31),28)),(26,25)),(33,(34,24))),23),20)),(((22,21),19),((((18,17),16),((27,14),13)),(((12,11),(8,(4,(5,(7,2))))),(10,(9,(6,(15,3))))))),1);
   tree tree_7786 [p = 0.000, P = 0.295] = [&W 0.000037] ((((34,((26,25),((32,31),(28,24)))),((33,(30,29)),23)),(35,20)),(((22,21),19),((((18,17),16),(14,13)),(27,(((12,11),(8,(4,(5,(7,2))))),(10,(9,(6,(15,3)))))))),1);
   tree tree_7787 [p = 0.000, P = 0.295] = [&W 0.000037] (((((26,25),((32,31),(28,24))),(((33,30),(34,29)),23)),(35,20)),(((22,21),19),((((18,17),16),(14,13)),(27,(((12,11),(8,(4,(5,(7,2))))),(10,(9,(6,(15,3)))))))),1);
   tree tree_7788 [p = 0.000, P = 0.295] = [&W 0.000037] ((35,((((31,(26,(32,25))),(28,24)),(((34,(33,30)),29),23)),20)),(((22,21),19),((((18,17),16),(14,13)),(27,(((12,11),(8,(4,(5,(7,2))))),(10,(9,(6,(15,3)))))))),1);
   tree tree_7789 [p = 0.000, P = 0.296] = [&W 0.000037] (((((((34,33),30),(29,(26,25))),((31,(32,28)),24)),23),(35,20)),(((22,21),19),((((18,17),16),(14,13)),(27,(((12,11),(8,(4,(5,(7,2))))),(10,(9,(6,(15,3)))))))),1);
   tree tree_7790 [p = 0.000, P = 0.296] = [&W 0.000037] ((((((34,(30,(33,29))),(26,25)),((32,31),(28,24))),23),(35,20)),(((22,21),19),((((18,17),16),(14,13)),(27,(((12,11),(8,(4,(5,(7,2))))),(10,(9,(6,(15,3)))))))),1);
   tree tree_7791 [p = 0.000, P = 0.296] = [&W 0.000037] (((((((33,30),29),(34,(26,25))),(28,((32,31),24))),23),(35,20)),(((22,21),19),((((18,17),16),(14,13)),(27,(((12,11),(8,(4,(5,(7,2))))),(10,(9,(6,(15,3)))))))),1);
   tree tree_7792 [p = 0.000, P = 0.296] = [&W 0.000037] (((((34,(26,25)),(((33,30),29),(31,(32,(28,24))))),23),(35,20)),(((22,21),19),((((18,17),16),(14,13)),(27,(((12,11),(8,(4,(5,(7,2))))),(10,(9,(6,(15,3)))))))),1);
   tree tree_7793 [p = 0.000, P = 0.296] = [&W 0.000037] ((((35,(((34,33),(26,25)),((30,29),(((32,31),28),24)))),23),20),(((22,21),19),((((18,17),16),(14,13)),(27,(((12,11),(8,(4,(5,(7,2))))),(10,(9,(6,(15,3)))))))),1);
   tree tree_7794 [p = 0.000, P = 0.296] = [&W 0.000037] ((35,((((34,((30,(33,29)),(26,25))),(32,(31,(28,24)))),23),20)),(((22,21),19),((((18,17),16),(14,13)),(27,(((12,11),(8,(4,(5,(7,2))))),(10,(9,(6,(15,3)))))))),1);
   tree tree_7795 [p = 0.000, P = 0.296] = [&W 0.000037] ((((34,(((30,29),(32,(26,(31,25)))),(28,24))),(33,23)),(35,20)),(((22,21),19),((((18,17),16),(14,13)),(27,(((12,11),(8,(4,(5,(7,2))))),(10,(9,(6,(15,3)))))))),1);
   tree tree_7796 [p = 0.000, P = 0.296] = [&W 0.000037] ((35,(((((34,33),(26,25)),(((32,31),28),24)),23),(30,(29,20)))),(((22,21),19),((((18,17),16),(14,13)),(27,(((12,11),(8,(4,(5,(7,2))))),(10,(9,(6,(15,3)))))))),1);
   tree tree_7797 [p = 0.000, P = 0.296] = [&W 0.000037] ((((34,33),((31,((26,(32,25)),(28,24))),((30,29),23))),(35,20)),(((22,21),19),((((18,17),16),(14,13)),(27,(((12,11),(8,(4,(5,(7,2))))),(10,(9,(6,(15,3)))))))),1);
   tree tree_7798 [p = 0.000, P = 0.296] = [&W 0.000037] ((((33,(34,((26,25),(((30,(32,29)),28),(31,24))))),23),(35,20)),(((22,21),19),((((18,17),16),(14,13)),(27,(((12,11),(8,(4,(5,(7,2))))),(10,(9,(6,(15,3)))))))),1);
   tree tree_7799 [p = 0.000, P = 0.296] = [&W 0.000037] ((35,((((34,((30,29),(26,(33,25)))),((31,(32,28)),24)),23),20)),(((22,21),19),((((18,17),16),(14,13)),(27,(((12,11),(8,(4,(5,(7,2))))),(10,(9,(6,(15,3)))))))),1);
   tree tree_7800 [p = 0.000, P = 0.296] = [&W 0.000037] ((35,(((34,(((33,30),29),(((32,31),(26,25)),(28,24)))),23),20)),(((22,21),19),((((18,17),16),(14,13)),(27,(((12,11),(8,(4,(5,(7,2))))),(10,(9,(6,(15,3)))))))),1);
   tree tree_7801 [p = 0.000, P = 0.296] = [&W 0.000037] ((35,((33,((((34,30),29),((32,31),((26,25),(28,24)))),23)),20)),(((22,21),19),((((18,17),16),((27,14),13)),(((12,11),(8,(4,(5,(7,2))))),(10,(9,(6,(15,3))))))),1);
   tree tree_7802 [p = 0.000, P = 0.296] = [&W 0.000037] (((((30,(33,29)),((26,25),((32,31),(28,24)))),23),(34,(35,20))),(((22,21),19),((((18,17),16),(14,13)),(((12,11),(8,(4,(5,(7,2))))),(10,(9,(27,(6,(15,3)))))))),1);
   tree tree_7803 [p = 0.000, P = 0.296] = [&W 0.000037] (((((34,33),((30,29),((26,((32,31),25)),(28,24)))),23),(35,20)),(((22,21),19),((((18,17),16),(14,13)),(((12,11),(8,(4,(5,(7,2))))),(10,(9,(27,(6,(15,3)))))))),1);
   tree tree_7804 [p = 0.000, P = 0.296] = [&W 0.000037] ((((33,(34,(30,29))),((31,((26,25),((32,28),24))),23)),(35,20)),(((22,21),19),((((18,17),16),(14,13)),(((12,11),(8,(4,(5,(7,2))))),(10,(9,(27,(6,(15,3)))))))),1);
   tree tree_7805 [p = 0.000, P = 0.296] = [&W 0.000037] ((35,((((((34,33),30),29),((26,25),((32,31),(28,24)))),23),20)),(((22,21),19),((((18,17),16),(14,13)),(((12,11),(8,(4,(5,(7,2))))),(10,(9,(27,(6,(15,3)))))))),1);
   tree tree_7806 [p = 0.000, P = 0.296] = [&W 0.000037] ((35,((33,((34,(30,29)),(((26,25),((32,31),(28,24))),23))),20)),(((22,21),19),((((18,17),16),(14,13)),(((12,11),(8,(4,(5,(7,2))))),(10,(9,(27,(6,(15,3)))))))),1);
   tree tree_7807 [p = 0.000, P = 0.296] = [&W 0.000037] (((34,((((33,30),29),(((32,31),(26,25)),(28,24))),23)),(35,20)),(((22,21),19),((((18,17),16),(14,13)),(((12,11),(8,(4,(5,(7,2))))),(10,(9,(27,(6,(15,3)))))))),1);
   tree tree_7808 [p = 0.000, P = 0.296] = [&W 0.000037] ((((((32,31),(26,25)),(28,24)),((34,(33,(30,29))),23)),(35,20)),(((22,21),19),((((18,17),16),(14,13)),(((12,11),(8,(4,(5,(7,2))))),(10,(9,(27,(6,(15,3)))))))),1);
   tree tree_7809 [p = 0.000, P = 0.296] = [&W 0.000037] (((35,(((26,25),((30,(29,28)),((32,31),24))),((34,33),23))),20),(((22,21),19),((((18,17),16),(14,13)),(((12,11),(8,(4,(5,(7,2))))),(10,(9,(27,(6,(15,3)))))))),1);
   tree tree_7810 [p = 0.000, P = 0.296] = [&W 0.000037] ((((34,((26,25),((32,31),(28,24)))),(((33,30),29),23)),(35,20)),(((22,21),19),((((18,17),16),(14,13)),(((12,11),(8,(4,(5,(7,2))))),(10,(9,(27,(6,(15,3)))))))),1);
   tree tree_7811 [p = 0.000, P = 0.296] = [&W 0.000037] ((((34,(((32,31),(26,25)),(28,24))),((33,30),(29,23))),(35,20)),(((22,21),19),((((18,17),16),(14,13)),(((12,11),(8,(4,(5,(7,2))))),(10,(9,(27,(6,(15,3)))))))),1);
   tree tree_7812 [p = 0.000, P = 0.296] = [&W 0.000037] ((((((32,31),(26,25)),(28,24)),((34,33),(30,(29,23)))),(35,20)),(((22,21),19),((((18,17),16),(14,13)),(((12,11),(8,(4,(5,(7,2))))),(10,(9,(27,(6,(15,3)))))))),1);
   tree tree_7813 [p = 0.000, P = 0.296] = [&W 0.000037] ((35,(((30,(33,29)),((34,((26,25),(28,((32,31),24)))),23)),20)),(((22,21),19),((((18,17),16),(14,13)),(((12,11),(8,(4,(5,(7,2))))),(10,(9,(27,(6,(15,3)))))))),1);
   tree tree_7814 [p = 0.000, P = 0.296] = [&W 0.000037] (((34,((30,29),(((33,(26,25)),(28,((32,31),24))),23))),(35,20)),(((22,21),19),((((18,17),16),(14,13)),(((12,11),(8,(4,(5,(7,2))))),(10,(9,(27,(6,(15,3)))))))),1);
   tree tree_7815 [p = 0.000, P = 0.296] = [&W 0.000037] (((((34,((30,29),(33,(26,25)))),((32,31),(28,24))),23),(35,20)),(((22,21),19),((((18,17),16),(14,13)),(((12,11),(8,(4,(5,(7,2))))),(10,(9,(27,(6,(15,3)))))))),1);
   tree tree_7816 [p = 0.000, P = 0.297] = [&W 0.000037] (((34,(((26,25),(33,(((32,31),28),24))),((30,29),23))),(35,20)),(((22,21),19),((((18,17),16),(14,13)),(((12,11),(8,(4,(5,(7,2))))),(10,(9,(27,(6,(15,3)))))))),1);
   tree tree_7817 [p = 0.000, P = 0.297] = [&W 0.000037] (((33,(((34,30),29),(((26,((32,31),25)),(28,24)),23))),(35,20)),(((22,21),19),((((18,17),16),(14,13)),(((12,11),(8,(4,(5,(7,2))))),(10,(9,(27,(6,(15,3)))))))),1);
   tree tree_7818 [p = 0.000, P = 0.297] = [&W 0.000037] (((33,(((32,30),(29,28)),(((26,25),24),((34,31),23)))),(35,20)),(((22,21),19),((((18,17),16),(14,13)),(((12,11),(8,(4,(5,(7,2))))),(10,(9,(27,(6,(15,3)))))))),1);
   tree tree_7819 [p = 0.000, P = 0.297] = [&W 0.000037] ((35,(((30,(33,29)),(34,(((26,(28,((32,31),25))),24),23))),20)),(((22,21),19),((((18,17),16),(14,13)),(((12,11),(8,(4,(5,(7,2))))),(10,(9,(27,(6,(15,3)))))))),1);
   tree tree_7820 [p = 0.000, P = 0.297] = [&W 0.000037] (((35,(((33,(31,(26,25))),((30,(32,29)),(28,24))),(34,23))),20),(((22,21),19),((((18,17),16),(14,13)),(((12,11),(8,(4,(5,(7,2))))),(10,(9,(27,(6,(15,3)))))))),1);
   tree tree_7821 [p = 0.000, P = 0.297] = [&W 0.000037] (((((34,30),29),((((32,31),(26,25)),(28,24)),(33,23))),(35,20)),(((22,21),19),((((18,17),16),(14,13)),(((12,11),(8,(4,(5,(7,2))))),(10,(9,(27,(6,(15,3)))))))),1);
   tree tree_7822 [p = 0.000, P = 0.297] = [&W 0.000037] (((((((32,30),29),(31,(26,25))),(28,24)),((34,33),23)),(35,20)),(((22,21),19),((((18,17),16),(14,13)),(((12,11),(8,(4,(5,(7,2))))),(10,(9,(27,(6,(15,3)))))))),1);
   tree tree_7823 [p = 0.000, P = 0.297] = [&W 0.000037] (((((((34,33),30),29),((26,25),((32,31),(28,24)))),23),(35,20)),(((22,21),19),((((18,17),16),(14,13)),(((12,11),(8,(4,(5,(7,2))))),(10,(9,(27,(6,(15,3)))))))),1);
   tree tree_7824 [p = 0.000, P = 0.297] = [&W 0.000037] (((((34,((30,(33,29)),(26,25))),(((32,31),28),24)),23),(35,20)),(((22,21),19),((((18,17),16),(14,13)),(((12,11),(8,(4,(5,(7,2))))),(10,(9,(27,(6,(15,3)))))))),1);
   tree tree_7825 [p = 0.000, P = 0.297] = [&W 0.000037] ((((((30,29),(33,(34,(26,25)))),(((32,31),28),24)),23),(35,20)),(((22,21),19),((((18,17),16),(14,13)),(((12,11),(8,(4,(5,(7,2))))),(10,(9,(27,(6,(15,3)))))))),1);
   tree tree_7826 [p = 0.000, P = 0.297] = [&W 0.000037] ((((33,(((30,(32,29)),(31,(26,25))),(28,24))),23),(34,(35,20))),(((22,21),19),((((18,17),16),(14,13)),(((12,11),(8,(4,(5,(7,2))))),(10,(9,(27,(6,(15,3)))))))),1);
   tree tree_7827 [p = 0.000, P = 0.297] = [&W 0.000037] (((((((33,(34,30)),29),(26,25)),((32,31),(28,24))),23),(35,20)),(((22,21),19),((((18,17),16),(14,13)),(((12,11),(8,(4,(5,(7,2))))),(10,(9,(27,(6,(15,3)))))))),1);
   tree tree_7828 [p = 0.000, P = 0.297] = [&W 0.000037] (((33,(((30,(34,29)),((32,31),((28,(26,25)),24))),23)),(35,20)),(((22,21),19),((((18,17),16),(14,13)),(27,(((12,11),(8,(4,(5,(7,2))))),(10,(9,(6,(15,3)))))))),1);
   tree tree_7829 [p = 0.000, P = 0.297] = [&W 0.000037] ((((33,((30,(34,29)),((28,(31,(32,(26,25)))),24))),23),(35,20)),(((22,21),19),((((18,17),16),(14,13)),(27,(((12,11),(8,(4,(5,(7,2))))),(10,(9,(6,(15,3)))))))),1);
   tree tree_7830 [p = 0.000, P = 0.297] = [&W 0.000037] (((33,(34,((((30,(32,29)),28),((26,25),(31,24))),23))),(35,20)),(((22,21),19),((((18,17),16),(14,13)),(27,(((12,11),(8,(4,(5,(7,2))))),(10,(9,(6,(15,3)))))))),1);
   tree tree_7831 [p = 0.000, P = 0.297] = [&W 0.000037] (((33,(((34,(26,25)),24),(((32,31),28),((30,29),23)))),(35,20)),(((22,21),19),((((18,17),16),(14,13)),(((12,11),(8,(4,(5,(7,2))))),(10,(9,(27,(6,(15,3)))))))),1);
   tree tree_7832 [p = 0.000, P = 0.297] = [&W 0.000037] ((35,((34,(((26,25),24),(((32,31),28),(33,23)))),((30,29),20))),(((22,21),19),((((18,17),16),(14,13)),(((12,11),(8,(4,(5,(7,2))))),(10,(9,(27,(6,(15,3)))))))),1);
   tree tree_7833 [p = 0.000, P = 0.297] = [&W 0.000037] ((((34,((32,31),((29,(30,(28,(26,25)))),24))),(33,23)),(35,20)),(((22,21),19),((((18,17),16),(14,13)),(27,(((12,11),(8,(4,(5,(7,2))))),(10,(9,(6,(15,3)))))))),1);
   tree tree_7834 [p = 0.000, P = 0.297] = [&W 0.000037] (((35,(((34,(33,30)),29),((((32,28),(31,(26,25))),24),23))),20),(((22,21),19),((((18,17),16),(14,13)),(27,(((12,11),(8,(4,(5,(7,2))))),(10,(9,(6,(15,3)))))))),1);
   tree tree_7835 [p = 0.000, P = 0.297] = [&W 0.000037] (((33,(((34,(30,29)),(((32,31),28),((26,25),24))),23)),(35,20)),(((22,21),19),((((18,17),16),(14,13)),(27,(((12,11),(8,(4,(5,(7,2))))),(10,(9,(6,(15,3)))))))),1);
   tree tree_7836 [p = 0.000, P = 0.297] = [&W 0.000037] (((34,(((((32,31),28),(26,25)),24),(29,(33,(30,23))))),(35,20)),(((22,21),19),((((18,17),16),(14,13)),(27,(((12,11),(8,(4,(5,(7,2))))),(10,(9,(6,(15,3)))))))),1);
   tree tree_7837 [p = 0.000, P = 0.297] = [&W 0.000037] ((35,(((34,((28,(26,25)),(((33,30),29),(32,(31,24))))),23),20)),(((22,21),19),((((18,17),16),(14,13)),(27,(((12,11),(8,(4,(5,(7,2))))),(10,(9,(6,(15,3)))))))),1);
   tree tree_7838 [p = 0.000, P = 0.297] = [&W 0.000037] (((((34,((33,30),29)),(31,((28,(26,25)),(32,24)))),23),(35,20)),(((22,21),19),((((18,17),16),(14,13)),(27,(((12,11),(8,(4,(5,(7,2))))),(10,(9,(6,(15,3)))))))),1);
   tree tree_7839 [p = 0.000, P = 0.297] = [&W 0.000037] ((((28,((30,29),((26,25),(31,(32,24))))),(33,(34,23))),(35,20)),(((22,21),19),((((18,17),16),(14,13)),(27,(((12,11),(8,(4,(5,(7,2))))),(10,(9,(6,(15,3)))))))),1);
   tree tree_7840 [p = 0.000, P = 0.297] = [&W 0.000037] ((((((34,30),29),(28,((26,25),(31,(32,24))))),(33,23)),(35,20)),(((22,21),19),((((18,17),16),(14,13)),(27,(((12,11),(8,(4,(5,(7,2))))),(10,(9,(6,(15,3)))))))),1);
   tree tree_7841 [p = 0.000, P = 0.297] = [&W 0.000037] ((((((34,31),(26,25)),((32,28),24)),((30,(33,29)),23)),(35,20)),(((22,21),19),((((18,17),16),(14,13)),(((12,11),(8,(4,(5,(7,2))))),(10,(9,(27,(6,(15,3)))))))),1);
   tree tree_7842 [p = 0.000, P = 0.297] = [&W 0.000037] ((35,(((((34,26),25),(28,(32,(31,24)))),((30,(33,29)),23)),20)),(((22,21),19),((((18,17),16),(14,13)),(((12,11),(8,(4,(5,(7,2))))),(10,(9,(27,(6,(15,3)))))))),1);
   tree tree_7843 [p = 0.000, P = 0.298] = [&W 0.000037] ((35,((((32,(26,(31,25))),(28,24)),((30,(34,(33,29))),23)),20)),(((22,21),19),((((18,17),16),(14,13)),(((12,11),(8,(4,(5,(7,2))))),(10,(9,(27,(6,(15,3)))))))),1);
   tree tree_7844 [p = 0.000, P = 0.298] = [&W 0.000037] (((33,((((32,31),(26,25)),(28,24)),(34,(30,(29,23))))),(35,20)),(((22,21),19),((((18,17),16),(14,13)),(((12,11),(8,(4,(5,(7,2))))),(10,(9,(27,(6,(15,3)))))))),1);
   tree tree_7845 [p = 0.000, P = 0.298] = [&W 0.000037] (((33,((34,((31,(32,(26,25))),(28,24))),((30,29),23))),(35,20)),(((22,21),19),((((18,17),16),(14,13)),(((12,11),(8,(4,(5,(7,2))))),(10,(9,(27,(6,(15,3)))))))),1);
   tree tree_7846 [p = 0.000, P = 0.298] = [&W 0.000037] ((((34,33),(((31,(26,25)),(28,(32,24))),((30,29),23))),(35,20)),(((22,21),19),((((18,17),16),(14,13)),(((12,11),(8,(4,(5,(7,2))))),(10,(9,(27,(6,(15,3)))))))),1);
   tree tree_7847 [p = 0.000, P = 0.298] = [&W 0.000037] ((((30,(33,29)),(((34,(26,25)),24),(((32,31),28),23))),(35,20)),(((22,21),19),((((18,17),16),(14,13)),(((12,11),(8,(4,(5,(7,2))))),(10,(9,(27,(6,(15,3)))))))),1);
   tree tree_7848 [p = 0.000, P = 0.298] = [&W 0.000037] (((33,(((31,(32,(26,25))),(28,24)),((34,29),(30,23)))),(35,20)),(((22,21),19),((((18,17),16),(14,13)),(((12,11),(8,(4,(5,(7,2))))),(10,(9,(27,(6,(15,3)))))))),1);
   tree tree_7849 [p = 0.000, P = 0.298] = [&W 0.000037] ((((30,(33,29)),(((26,25),(34,24)),(31,((32,28),23)))),(35,20)),(((22,21),19),((((18,17),16),(14,13)),(((12,11),(8,(4,(5,(7,2))))),(10,(9,(27,(6,(15,3)))))))),1);
   tree tree_7850 [p = 0.000, P = 0.298] = [&W 0.000037] ((35,(((30,(33,29)),(((34,(26,25)),24),(((32,31),28),23))),20)),(((22,21),19),((((18,17),16),(14,13)),(((12,11),(8,(4,(5,(7,2))))),(10,(9,(27,(6,(15,3)))))))),1);
   tree tree_7851 [p = 0.000, P = 0.298] = [&W 0.000037] ((35,((((33,30),29),(((34,(26,25)),24),(((32,31),28),23))),20)),(((22,21),19),((((18,17),16),(14,13)),(((12,11),(8,(4,(5,(7,2))))),(10,(9,(27,(6,(15,3)))))))),1);
   tree tree_7852 [p = 0.000, P = 0.298] = [&W 0.000037] (((((26,25),(28,((32,31),24))),(((34,33),(30,29)),23)),(35,20)),(((22,21),19),((((18,17),16),(14,13)),(((12,11),(8,(4,(5,(7,2))))),(10,(9,(27,(6,(15,3)))))))),1);
   tree tree_7853 [p = 0.000, P = 0.298] = [&W 0.000037] (((33,(35,(((26,(32,(31,25))),(28,24)),(34,(29,(30,23)))))),20),(((22,21),19),((((18,17),16),(14,13)),(((12,11),(8,(4,(5,(7,2))))),(10,(9,(27,(6,(15,3)))))))),1);
   tree tree_7854 [p = 0.000, P = 0.298] = [&W 0.000037] ((((30,(33,(34,29))),((((32,31),(28,(26,25))),24),23)),(35,20)),(((22,21),19),((((18,17),16),(14,13)),(((12,11),(8,(4,(5,(7,2))))),(10,(27,(9,(6,(15,3)))))))),1);
   tree tree_7855 [p = 0.000, P = 0.298] = [&W 0.000037] (((((26,25),((30,(33,29)),(34,(31,(32,(28,24)))))),23),(35,20)),(((22,21),19),(27,((((18,17),16),(14,13)),(((12,11),(8,(4,(5,(7,2))))),(10,(9,(6,(15,3)))))))),1);
   tree tree_7856 [p = 0.000, P = 0.298] = [&W 0.000037] ((35,((((26,25),((30,29),(34,(33,((32,31),(28,24)))))),23),20)),(((22,21),19),(27,((((18,17),16),(14,13)),(((12,11),(8,(4,(5,(7,2))))),(10,(9,(6,(15,3)))))))),1);
   tree tree_7857 [p = 0.000, P = 0.298] = [&W 0.000037] (((33,(((26,25),((30,29),(((32,31),28),(34,24)))),23)),(35,20)),(((22,21),19),(27,((((18,17),16),(14,13)),(((12,11),(8,(4,(5,(7,2))))),(10,(9,(6,(15,3)))))))),1);
   tree tree_7858 [p = 0.000, P = 0.298] = [&W 0.000037] (((33,(((26,(28,25)),((32,31),24)),((30,(34,29)),23))),(35,20)),(((22,21),19),(27,((((18,17),16),(14,13)),(((12,11),(8,(4,(5,(7,2))))),(10,(9,(6,(15,3)))))))),1);
   tree tree_7859 [p = 0.000, P = 0.298] = [&W 0.000037] (((((26,(34,25)),(((33,30),29),(31,(32,(28,24))))),23),(35,20)),(((22,21),19),(27,((((18,17),16),(14,13)),(((12,11),(8,(4,(5,(7,2))))),(10,(9,(6,(15,3)))))))),1);
   tree tree_7860 [p = 0.000, P = 0.298] = [&W 0.000037] (((((26,(28,25)),(31,(32,24))),((34,29),((33,30),23))),(35,20)),(((22,21),19),(27,((((18,17),16),(14,13)),(((12,11),(8,(4,(5,(7,2))))),(10,(9,(6,(15,3)))))))),1);
   tree tree_7861 [p = 0.000, P = 0.298] = [&W 0.000037] (((((33,(26,25)),(((34,30),29),((31,(32,28)),24))),23),(35,20)),(((22,21),19),(27,((((18,17),16),(14,13)),(((12,11),(8,(4,(5,(7,2))))),(10,(9,(6,(15,3)))))))),1);
   tree tree_7862 [p = 0.000, P = 0.298] = [&W 0.000037] ((35,((((34,(30,(29,(33,(26,25))))),(28,((32,31),24))),23),20)),(((22,21),19),(27,((((18,17),16),(14,13)),(((12,11),(8,(4,(5,(7,2))))),(10,(9,(6,(15,3)))))))),1);
   tree tree_7863 [p = 0.000, P = 0.298] = [&W 0.000037] ((35,((((34,(30,(33,(29,(26,25))))),((32,31),(28,24))),23),20)),(((22,21),19),(27,((((18,17),16),(14,13)),(((12,11),(8,(4,(5,(7,2))))),(10,(9,(6,(15,3)))))))),1);
   tree tree_7864 [p = 0.000, P = 0.298] = [&W 0.000037] (((((30,((33,29),(34,(26,25)))),((32,31),(28,24))),23),(35,20)),(((22,21),19),(27,((((18,17),16),(14,13)),(((12,11),(8,(4,(5,(7,2))))),(10,(9,(6,(15,3)))))))),1);
   tree tree_7865 [p = 0.000, P = 0.298] = [&W 0.000037] ((35,((((26,((34,33),25)),((30,29),((32,28),(31,24)))),23),20)),(((22,21),19),(27,((((18,17),16),(14,13)),(((12,11),(8,(4,(5,(7,2))))),(10,(9,(6,(15,3)))))))),1);
   tree tree_7866 [p = 0.000, P = 0.298] = [&W 0.000037] (((((34,(26,25)),((30,(33,29)),(28,(31,(32,24))))),23),(35,20)),(((22,21),19),(27,((((18,17),16),(14,13)),(((12,11),(8,(4,(5,(7,2))))),(10,(9,(6,(15,3)))))))),1);
   tree tree_7867 [p = 0.000, P = 0.298] = [&W 0.000037] (((33,(((34,(26,25)),((30,29),(28,(31,(32,24))))),23)),(35,20)),(((22,21),19),(27,((((18,17),16),(14,13)),(((12,11),(8,(4,(5,(7,2))))),(10,(9,(6,(15,3)))))))),1);
   tree tree_7868 [p = 0.000, P = 0.298] = [&W 0.000037] ((35,(((((30,29),((34,33),(26,25))),(((32,31),28),24)),23),20)),(((22,21),19),(27,((((18,17),16),(14,13)),(((12,11),(8,(4,(5,(7,2))))),(10,(9,(6,(15,3)))))))),1);
   tree tree_7869 [p = 0.000, P = 0.298] = [&W 0.000037] ((35,(((((33,(30,29)),(26,25)),(34,((32,31),(28,24)))),23),20)),(((22,21),19),(27,((((18,17),16),(14,13)),(((12,11),(8,(4,(5,(7,2))))),(10,(9,(6,(15,3)))))))),1);
   tree tree_7870 [p = 0.000, P = 0.299] = [&W 0.000037] ((((((30,29),(26,25)),((35,(34,33)),(31,(32,(28,24))))),23),20),(((22,21),19),(27,((((18,17),16),(14,13)),(((12,11),(8,(4,(5,(7,2))))),(10,(9,(6,(15,3)))))))),1);
   tree tree_7871 [p = 0.000, P = 0.299] = [&W 0.000037] (((((30,(33,(34,29))),((26,(28,25)),(32,(31,24)))),23),(35,20)),(((22,21),19),(27,((((18,17),16),(14,13)),(((12,11),(8,(4,(5,(7,2))))),(10,(9,(6,(15,3)))))))),1);
   tree tree_7872 [p = 0.000, P = 0.299] = [&W 0.000037] (((33,((30,(34,29)),(((26,(((32,31),28),25)),24),23))),(35,20)),(((22,21),19),(27,((((18,17),16),(14,13)),(((12,11),(8,(4,(5,(7,2))))),(10,(9,(6,(15,3)))))))),1);
   tree tree_7873 [p = 0.000, P = 0.299] = [&W 0.000037] ((((30,(33,29)),(((26,(28,25)),(32,(31,24))),(34,23))),(35,20)),(((22,21),19),(27,((((18,17),16),(14,13)),(((12,11),(8,(4,(5,(7,2))))),(10,(9,(6,(15,3)))))))),1);
   tree tree_7874 [p = 0.000, P = 0.299] = [&W 0.000037] (((34,(((26,25),((30,29),(28,((32,31),24)))),(33,23))),(35,20)),(((22,21),19),(27,((((18,17),16),(14,13)),(((12,11),(8,(4,(5,(7,2))))),(10,(9,(6,(15,3)))))))),1);
   tree tree_7875 [p = 0.000, P = 0.299] = [&W 0.000037] ((((34,((32,31),((26,(28,25)),24))),((30,29),(33,23))),(35,20)),(((22,21),19),(27,((((18,17),16),(14,13)),(((12,11),(8,(4,(5,(7,2))))),(10,(9,(6,(15,3)))))))),1);
   tree tree_7876 [p = 0.000, P = 0.299] = [&W 0.000037] (((((26,25),(((33,(34,30)),29),(31,(28,(32,24))))),23),(35,20)),(((22,21),19),(27,((((18,17),16),(14,13)),(((12,11),(8,(4,(5,(7,2))))),(10,(9,(6,(15,3)))))))),1);
   tree tree_7877 [p = 0.000, P = 0.299] = [&W 0.000037] ((35,((((34,(26,(((32,31),28),25))),24),((33,29),(30,23))),20)),(((22,21),19),(27,((((18,17),16),(14,13)),(((12,11),(8,(4,(5,(7,2))))),(10,(9,(6,(15,3)))))))),1);
   tree tree_7878 [p = 0.000, P = 0.299] = [&W 0.000037] (((33,(((26,(((32,31),28),25)),(34,24)),((30,29),23))),(35,20)),(((22,21),19),(27,((((18,17),16),(14,13)),(((12,11),(8,(4,(5,(7,2))))),(10,(9,(6,(15,3)))))))),1);
   tree tree_7879 [p = 0.000, P = 0.299] = [&W 0.000037] (((35,(33,(((34,(31,(26,((32,28),25)))),24),((30,29),23)))),20),(((22,21),19),(27,((((18,17),16),(14,13)),(((12,11),(8,(4,(5,(7,2))))),(10,(9,(6,(15,3)))))))),1);
   tree tree_7880 [p = 0.000, P = 0.299] = [&W 0.000037] (((33,(((31,(32,(26,(28,25)))),24),((34,(30,29)),23))),(35,20)),(((22,21),19),(27,((((18,17),16),(14,13)),(((12,11),(8,(4,(5,(7,2))))),(10,(9,(6,(15,3)))))))),1);
   tree tree_7881 [p = 0.000, P = 0.299] = [&W 0.000037] ((35,(((((34,(30,(33,29))),(26,25)),((31,(32,28)),24)),23),20)),(((22,21),19),(27,((((18,17),16),(14,13)),(((12,11),(8,(4,(5,(7,2))))),(10,(9,(6,(15,3)))))))),1);
   tree tree_7882 [p = 0.000, P = 0.299] = [&W 0.000037] ((35,((((34,(((33,30),29),(26,25))),(28,((32,31),24))),23),20)),(((22,21),19),(27,((((18,17),16),(14,13)),(((12,11),(8,(4,(5,(7,2))))),(10,(9,(6,(15,3)))))))),1);
   tree tree_7883 [p = 0.000, P = 0.299] = [&W 0.000037] ((((((30,29),(33,(34,(26,25)))),(28,((32,31),24))),23),(35,20)),(((22,21),19),(27,((((18,17),16),(14,13)),(((12,11),(8,(4,(5,(7,2))))),(10,(9,(6,(15,3)))))))),1);
   tree tree_7884 [p = 0.000, P = 0.299] = [&W 0.000037] (((((((33,30),29),(34,(26,25))),(((32,31),28),24)),23),(35,20)),(((22,21),19),(27,((((18,17),16),(14,13)),(((12,11),(8,(4,(5,(7,2))))),(10,(9,(6,(15,3)))))))),1);
   tree tree_7885 [p = 0.000, P = 0.299] = [&W 0.000037] ((((((34,(30,(33,29))),(26,25)),(((32,31),28),24)),23),(35,20)),(((22,21),19),(27,((((18,17),16),(14,13)),(((12,11),(8,(4,(5,(7,2))))),(10,(9,(6,(15,3)))))))),1);
   tree tree_7886 [p = 0.000, P = 0.299] = [&W 0.000037] (((((((33,30),29),(34,(26,25))),(28,((32,31),24))),23),(35,20)),(((22,21),19),(27,((((18,17),16),(14,13)),(((12,11),(8,(4,(5,(7,2))))),(10,(9,(6,(15,3)))))))),1);
   tree tree_7887 [p = 0.000, P = 0.299] = [&W 0.000037] ((((((30,(34,29)),(26,(33,25))),(28,(31,(32,24)))),23),(35,20)),(((22,21),19),(27,((((18,17),16),(14,13)),(((12,11),(8,(4,(5,(7,2))))),(10,(9,(6,(15,3)))))))),1);
   tree tree_7888 [p = 0.000, P = 0.299] = [&W 0.000037] ((35,((((34,(30,29)),((26,25),(31,(28,(32,24))))),(33,23)),20)),(((22,21),19),(27,((((18,17),16),(14,13)),(((12,11),(8,(4,(5,(7,2))))),(10,(9,(6,(15,3)))))))),1);
   tree tree_7889 [p = 0.000, P = 0.299] = [&W 0.000037] (((((30,29),((32,(31,(26,25))),(28,24))),(34,(35,(33,23)))),20),(((22,21),19),(27,((((18,17),16),(14,13)),(((12,11),(8,(4,(5,(7,2))))),(10,(9,(6,(15,3)))))))),1);
   tree tree_7890 [p = 0.000, P = 0.299] = [&W 0.000037] ((((34,33),(((30,29),((32,31),((26,25),(28,24)))),23)),(35,20)),(((22,21),19),(27,((((18,17),16),(14,13)),(((12,11),(8,(4,(5,(7,2))))),(10,(9,(6,(15,3)))))))),1);
   tree tree_7891 [p = 0.000, P = 0.299] = [&W 0.000037] ((((((34,30),(33,29)),((26,25),((32,31),(28,24)))),23),(35,20)),(((22,21),19),(27,((((18,17),16),(14,13)),(((12,11),(8,(4,(5,(7,2))))),(10,(9,(6,(15,3)))))))),1);
   tree tree_7892 [p = 0.000, P = 0.299] = [&W 0.000037] ((35,((((33,(30,(34,29))),((32,(31,(26,25))),(28,24))),23),20)),(((22,21),19),(27,((((18,17),16),(14,13)),(((12,11),(8,(4,(5,(7,2))))),(10,(9,(6,(15,3)))))))),1);
   tree tree_7893 [p = 0.000, P = 0.299] = [&W 0.000037] (((33,(34,(((30,29),((26,25),(31,(28,(32,24))))),23))),(35,20)),(((22,21),19),(27,((((18,17),16),(14,13)),(((12,11),(8,(4,(5,(7,2))))),(10,(9,(6,(15,3)))))))),1);
   tree tree_7894 [p = 0.000, P = 0.299] = [&W 0.000037] (((34,((((30,29),(33,(26,25))),((32,31),(28,24))),23)),(35,20)),(((22,21),19),(27,((((18,17),16),(14,13)),(((12,11),(8,(4,(5,(7,2))))),(10,(9,(6,(15,3)))))))),1);
   tree tree_7895 [p = 0.000, P = 0.299] = [&W 0.000037] (((((((34,30),29),(33,(26,25))),((32,31),(28,24))),23),(35,20)),(((22,21),19),(27,((((18,17),16),(14,13)),(((12,11),(8,(4,(5,(7,2))))),(10,(9,(6,(15,3)))))))),1);
   tree tree_7896 [p = 0.000, P = 0.299] = [&W 0.000037] ((((((30,29),(34,(26,(33,25)))),((32,31),(28,24))),23),(35,20)),(((22,21),19),(27,((((18,17),16),(14,13)),(((12,11),(8,(4,(5,(7,2))))),(10,(9,(6,(15,3)))))))),1);
   tree tree_7897 [p = 0.000, P = 0.299] = [&W 0.000037] ((((((30,29),(26,25)),(34,(33,((32,31),(28,24))))),23),(35,20)),(((22,21),19),(27,((((18,17),16),(14,13)),(((12,11),(8,(4,(5,(7,2))))),(10,(9,(6,(15,3)))))))),1);
   tree tree_7898 [p = 0.000, P = 0.300] = [&W 0.000037] ((((((30,29),(34,(26,25))),((32,31),(28,24))),(33,23)),(35,20)),(((22,21),19),(27,((((18,17),16),(14,13)),(((12,11),(8,(4,(5,(7,2))))),(10,(9,(6,(15,3)))))))),1);
   tree tree_7899 [p = 0.000, P = 0.300] = [&W 0.000037] (((((((33,30),29),(34,(26,25))),((32,31),(28,24))),23),(35,20)),(((22,21),19),(27,((((18,17),16),(14,13)),(((12,11),(8,(4,(5,(7,2))))),(10,(9,(6,(15,3)))))))),1);
   tree tree_7900 [p = 0.000, P = 0.300] = [&W 0.000037] (((((((34,33),(30,29)),(26,25)),(((32,31),28),24)),23),(35,20)),(((22,21),19),(27,((((18,17),16),(14,13)),(((12,11),(8,(4,(5,(7,2))))),(10,(9,(6,(15,3)))))))),1);
   tree tree_7901 [p = 0.000, P = 0.300] = [&W 0.000037] ((((((34,30),(33,29)),((32,(31,(26,25))),(28,24))),23),(35,20)),(((22,21),19),(27,((((18,17),16),(14,13)),(((12,11),(8,(4,(5,(7,2))))),(10,(9,(6,(15,3)))))))),1);
   tree tree_7902 [p = 0.000, P = 0.300] = [&W 0.000037] ((35,((((30,(34,(33,29))),((26,25),((32,31),(28,24)))),23),20)),(((22,21),19),(27,((((18,17),16),(14,13)),(((12,11),(8,(4,(5,(7,2))))),(10,(9,(6,(15,3)))))))),1);
   tree tree_7903 [p = 0.000, P = 0.300] = [&W 0.000037] ((((((30,(34,(33,29))),(26,25)),(((32,31),28),24)),23),(35,20)),(((22,21),19),(27,((((18,17),16),(14,13)),(((12,11),(8,(4,(5,(7,2))))),(10,(9,(6,(15,3)))))))),1);
   tree tree_7904 [p = 0.000, P = 0.300] = [&W 0.000037] (((33,(31,((((30,29),(26,25)),(28,(32,24))),(34,23)))),(35,20)),(((22,21),19),(27,((((18,17),16),(14,13)),(((12,11),(8,(4,(5,(7,2))))),(10,(9,(6,(15,3)))))))),1);
   tree tree_7905 [p = 0.000, P = 0.300] = [&W 0.000037] (((34,(((32,31),(((30,29),(26,25)),(28,24))),(33,23))),(35,20)),(((22,21),19),(27,((((18,17),16),(14,13)),(((12,11),(8,(4,(5,(7,2))))),(10,(9,(6,(15,3)))))))),1);
   tree tree_7906 [p = 0.000, P = 0.300] = [&W 0.000037] (((34,((((30,29),((32,31),(26,25))),(28,24)),(33,23))),(35,20)),(((22,21),19),(27,((((18,17),16),(14,13)),(((12,11),(8,(4,(5,(7,2))))),(10,(9,(6,(15,3)))))))),1);
   tree tree_7907 [p = 0.000, P = 0.300] = [&W 0.000037] ((35,((((((32,31),29),(30,28)),((34,(26,25)),24)),(33,23)),20)),(((22,21),19),(27,((((18,17),16),(14,13)),(((12,11),(8,(4,(5,(7,2))))),(10,(9,(6,(15,3)))))))),1);
   tree tree_7908 [p = 0.000, P = 0.300] = [&W 0.000037] ((((34,33),(((29,(30,28)),((26,25),(31,(32,24)))),23)),(35,20)),(((22,21),19),(27,((((18,17),16),(14,13)),(((12,11),(8,(4,(5,(7,2))))),(10,(9,(6,(15,3)))))))),1);
   tree tree_7909 [p = 0.000, P = 0.300] = [&W 0.000037] ((((34,(28,(((32,26),(31,25)),24))),(30,((33,29),23))),(35,20)),(((22,21),19),(27,((((18,17),16),(14,13)),(((12,11),(8,(4,(5,(7,2))))),(10,(9,(6,(15,3)))))))),1);
   tree tree_7910 [p = 0.000, P = 0.300] = [&W 0.000037] ((35,((((34,33),((29,(30,28)),((32,31),((26,25),24)))),23),20)),(((22,21),19),(27,((((18,17),16),(14,13)),(((12,11),(8,(4,(5,(7,2))))),(10,(9,(6,(15,3)))))))),1);
   tree tree_7911 [p = 0.000, P = 0.300] = [&W 0.000037] (((((32,(29,(30,28))),((26,25),(31,24))),((34,33),23)),(35,20)),(((22,21),19),(27,((((18,17),16),(14,13)),(((12,11),(8,(4,(5,(7,2))))),(10,(9,(6,(15,3)))))))),1);
   tree tree_7912 [p = 0.000, P = 0.300] = [&W 0.000037] (((33,(((((32,31),29),(30,28)),(34,((26,25),24))),23)),(35,20)),(((22,21),19),(27,((((18,17),16),(14,13)),(((12,11),(8,(4,(5,(7,2))))),(10,(9,(6,(15,3)))))))),1);
   tree tree_7913 [p = 0.000, P = 0.300] = [&W 0.000037] ((((34,(33,(28,((26,25),(((32,30),29),(31,24)))))),23),(35,20)),(((22,21),19),(27,((((18,17),16),(14,13)),(((12,11),(8,(4,(5,(7,2))))),(10,(9,(6,(15,3)))))))),1);
   tree tree_7914 [p = 0.000, P = 0.300] = [&W 0.000037] ((((31,(28,((32,(26,25)),24))),((33,(30,(34,29))),23)),(35,20)),(((22,21),19),(27,((((18,17),16),(14,13)),(((12,11),(8,(4,(5,(7,2))))),(10,(9,(6,(15,3)))))))),1);
   tree tree_7915 [p = 0.000, P = 0.300] = [&W 0.000037] ((((35,33),((34,(31,(28,(32,((26,25),24))))),((30,29),23))),20),(((22,21),19),(27,((((18,17),16),(14,13)),(((12,11),(8,(4,(5,(7,2))))),(10,(9,(6,(15,3)))))))),1);
   tree tree_7916 [p = 0.000, P = 0.300] = [&W 0.000037] (((35,(((32,28),((31,(26,25)),24)),(((33,30),(34,29)),23))),20),(((22,21),19),(27,((((18,17),16),(14,13)),(((12,11),(8,(4,(5,(7,2))))),(10,(9,(6,(15,3)))))))),1);
   tree tree_7917 [p = 0.000, P = 0.300] = [&W 0.000037] ((35,(((28,(((32,31),(26,25)),24)),((34,30),(33,(29,23)))),20)),(((22,21),19),(27,((((18,17),16),(14,13)),(((12,11),(8,(4,(5,(7,2))))),(10,(9,(6,(15,3)))))))),1);
   tree tree_7918 [p = 0.000, P = 0.300] = [&W 0.000037] ((35,(((28,((26,25),(31,(32,24)))),(30,((34,33),(29,23)))),20)),(((22,21),19),(27,((((18,17),16),(14,13)),(((12,11),(8,(4,(5,(7,2))))),(10,(9,(6,(15,3)))))))),1);
   tree tree_7919 [p = 0.000, P = 0.300] = [&W 0.000037] (((((32,31),(28,((26,25),24))),((30,29),(33,23))),(34,(35,20))),(((22,21),19),(27,((((18,17),16),(14,13)),(((12,11),(8,(4,(5,(7,2))))),(10,(9,(6,(15,3)))))))),1);
   tree tree_7920 [p = 0.000, P = 0.300] = [&W 0.000037] (((35,(((34,33),((30,(29,28)),(31,((26,25),(32,24))))),23)),20),(((22,21),19),(27,((((18,17),16),(14,13)),(((12,11),(8,(4,(5,(7,2))))),(10,(9,(6,(15,3)))))))),1);
   tree tree_7921 [p = 0.000, P = 0.300] = [&W 0.000037] (((35,(((34,33),(((30,29),28),((26,25),((32,31),24)))),23)),20),(((22,21),19),(27,((((18,17),16),(14,13)),(((12,11),(8,(4,(5,(7,2))))),(10,(9,(6,(15,3)))))))),1);
   tree tree_7922 [p = 0.000, P = 0.300] = [&W 0.000037] ((35,(((((30,29),(33,((32,31),28))),(((34,26),25),24)),23),20)),(((22,21),19),(27,((((18,17),16),(14,13)),(((12,11),(8,(4,(5,(7,2))))),(10,(9,(6,(15,3)))))))),1);
   tree tree_7923 [p = 0.000, P = 0.300] = [&W 0.000037] (((33,(((((32,31),(30,29)),28),((34,(26,25)),24)),23)),(35,20)),(((22,21),19),(27,((((18,17),16),(14,13)),(((12,11),(8,(4,(5,(7,2))))),(10,(9,(6,(15,3)))))))),1);
   tree tree_7924 [p = 0.000, P = 0.300] = [&W 0.000037] ((((34,(35,33)),(((30,(29,28)),(31,((26,25),(32,24)))),23)),20),(((22,21),19),(27,((((18,17),16),(14,13)),(((12,11),(8,(4,(5,(7,2))))),(10,(9,(6,(15,3)))))))),1);
   tree tree_7925 [p = 0.000, P = 0.301] = [&W 0.000037] (((33,((((32,30),(29,28)),(34,((31,(26,25)),24))),23)),(35,20)),(((22,21),19),(27,((((18,17),16),(14,13)),(((12,11),(8,(4,(5,(7,2))))),(10,(9,(6,(15,3)))))))),1);
   tree tree_7926 [p = 0.000, P = 0.301] = [&W 0.000037] (((((34,33),(((30,29),28),(((32,31),(26,25)),24))),23),(35,20)),(((22,21),19),(27,((((18,17),16),(14,13)),(((12,11),(8,(4,(5,(7,2))))),(10,(9,(6,(15,3)))))))),1);
   tree tree_7927 [p = 0.000, P = 0.301] = [&W 0.000037] (((33,((28,((32,31),((26,25),24))),((30,(34,29)),23))),(35,20)),(((22,21),19),(27,((((18,17),16),(14,13)),(((12,11),(8,(4,(5,(7,2))))),(10,(9,(6,(15,3)))))))),1);
   tree tree_7928 [p = 0.000, P = 0.301] = [&W 0.000037] ((((31,(28,((26,25),(32,24)))),((33,(30,(34,29))),23)),(35,20)),(((22,21),19),(27,((((18,17),16),(14,13)),(((12,11),(8,(4,(5,(7,2))))),(10,(9,(6,(15,3)))))))),1);
   tree tree_7929 [p = 0.000, P = 0.301] = [&W 0.000037] ((35,((((29,(30,28)),((26,25),(31,(32,24)))),((34,33),23)),20)),(((22,21),19),(27,((((18,17),16),(14,13)),(((12,11),(8,(4,(5,(7,2))))),(10,(9,(6,(15,3)))))))),1);
   tree tree_7930 [p = 0.000, P = 0.301] = [&W 0.000037] ((35,(((((30,29),(34,((32,31),28))),(33,((26,25),24))),23),20)),(((22,21),19),(27,((((18,17),16),(14,13)),(((12,11),(8,(4,(5,(7,2))))),(10,(9,(6,(15,3)))))))),1);
   tree tree_7931 [p = 0.000, P = 0.301] = [&W 0.000037] (((33,((((32,31),28),((26,25),24)),(34,(29,(30,23))))),(35,20)),(((22,21),19),(27,((((18,17),16),(14,13)),(((12,11),(8,(4,(5,(7,2))))),(10,(9,(6,(15,3)))))))),1);
   tree tree_7932 [p = 0.000, P = 0.301] = [&W 0.000037] (((33,((28,((26,25),(32,(31,24)))),(((34,30),29),23))),(35,20)),(((22,21),19),(27,((((18,17),16),(14,13)),(((12,11),(8,(4,(5,(7,2))))),(10,(9,(6,(15,3)))))))),1);
   tree tree_7933 [p = 0.000, P = 0.301] = [&W 0.000037] (((33,((32,((30,29),28)),(((26,25),((34,31),24)),23))),(35,20)),(((22,21),19),(27,((((18,17),16),(14,13)),(((12,11),(8,(4,(5,(7,2))))),(10,(9,(6,(15,3)))))))),1);
   tree tree_7934 [p = 0.000, P = 0.301] = [&W 0.000037] (((33,(((32,30),(29,28)),(((34,(26,(31,25))),24),23))),(35,20)),(((22,21),19),(27,((((18,17),16),(14,13)),(((12,11),(8,(4,(5,(7,2))))),(10,(9,(6,(15,3)))))))),1);
   tree tree_7935 [p = 0.000, P = 0.301] = [&W 0.000037] (((35,(((32,((28,26),25)),(31,24)),(((34,30),(33,29)),23))),20),(((22,21),19),(27,((((18,17),16),(14,13)),(((12,11),(8,(4,(5,(7,2))))),(10,(9,(6,(15,3)))))))),1);
   tree tree_7936 [p = 0.000, P = 0.301] = [&W 0.000037] ((35,((33,(((30,29),(34,(31,((32,(26,(28,25))),24)))),23)),20)),(((22,21),19),(27,((((18,17),16),(14,13)),(((12,11),(8,(4,(5,(7,2))))),(10,(9,(6,(15,3)))))))),1);
   tree tree_7937 [p = 0.000, P = 0.301] = [&W 0.000037] ((((((34,30),(33,29)),(((28,26),25),(31,(32,24)))),23),(35,20)),(((22,21),19),(27,((((18,17),16),(14,13)),(((12,11),(8,(4,(5,(7,2))))),(10,(9,(6,(15,3)))))))),1);
   tree tree_7938 [p = 0.000, P = 0.301] = [&W 0.000037] (((33,(((32,31),28),((34,((26,25),24)),(29,(30,23))))),(35,20)),(((22,21),19),(27,((((18,17),16),(14,13)),(((12,11),(8,(4,(5,(7,2))))),(10,(9,(6,(15,3)))))))),1);
   tree tree_7939 [p = 0.000, P = 0.301] = [&W 0.000037] ((35,((34,((30,29),((((28,26),25),((32,31),24)),(33,23)))),20)),(((22,21),19),(27,((((18,17),16),(14,13)),(((12,11),(8,(4,(5,(7,2))))),(10,(9,(6,(15,3)))))))),1);
   tree tree_7940 [p = 0.000, P = 0.301] = [&W 0.000037] ((((((34,33),(30,29)),((26,(28,((32,31),25))),24)),23),(35,20)),(((22,21),19),(27,((((18,17),16),(14,13)),(((12,11),(8,(4,(5,(7,2))))),(10,(9,(6,(15,3)))))))),1);
   tree tree_7941 [p = 0.000, P = 0.301] = [&W 0.000037] ((35,(((30,(33,29)),(((34,(26,(28,((32,31),25)))),24),23)),20)),(((22,21),19),(27,((((18,17),16),(14,13)),(((12,11),(8,(4,(5,(7,2))))),(10,(9,(6,(15,3)))))))),1);
   tree tree_7942 [p = 0.000, P = 0.301] = [&W 0.000037] (((((33,30),29),((((32,31),(26,(28,25))),(34,24)),23)),(35,20)),(((22,21),19),(27,((((18,17),16),(14,13)),(((12,11),(8,(4,(5,(7,2))))),(10,(9,(6,(15,3)))))))),1);
   tree tree_7943 [p = 0.000, P = 0.301] = [&W 0.000037] ((((30,(33,29)),(34,(((32,31),(((28,26),25),24)),23))),(35,20)),(((22,21),19),(27,((((18,17),16),(14,13)),(((12,11),(8,(4,(5,(7,2))))),(10,(9,(6,(15,3)))))))),1);
   tree tree_7944 [p = 0.000, P = 0.301] = [&W 0.000037] (((34,((((((32,31),28),26),25),24),((30,29),(33,23)))),(35,20)),(((22,21),19),(27,((((18,17),16),(14,13)),(((12,11),(8,(4,(5,(7,2))))),(10,(9,(6,(15,3)))))))),1);
   tree tree_7945 [p = 0.000, P = 0.301] = [&W 0.000037] (((33,((34,((30,29),(((32,31),(26,(28,25))),24))),23)),(35,20)),(((22,21),19),(27,((((18,17),16),(14,13)),(((12,11),(8,(4,(5,(7,2))))),(10,(9,(6,(15,3)))))))),1);
   tree tree_7946 [p = 0.000, P = 0.301] = [&W 0.000037] ((35,(((34,(28,((32,(26,(31,25))),24))),((30,(33,29)),23)),20)),(((22,21),19),(27,((((18,17),16),(14,13)),(((12,11),(8,(4,(5,(7,2))))),(10,(9,(6,(15,3)))))))),1);
   tree tree_7947 [p = 0.000, P = 0.301] = [&W 0.000037] (((35,(34,((((32,31),28),((26,25),24)),((30,(33,29)),23)))),20),(((22,21),19),(27,((((18,17),16),(14,13)),(((12,11),(8,(4,(5,(7,2))))),(10,(9,(6,(15,3)))))))),1);
   tree tree_7948 [p = 0.000, P = 0.301] = [&W 0.000037] ((35,(((28,((26,((32,31),25)),24)),((30,29),(33,23))),(34,20))),(((22,21),19),(27,((((18,17),16),(14,13)),(((12,11),(8,(4,(5,(7,2))))),(10,(9,(6,(15,3)))))))),1);
   tree tree_7949 [p = 0.000, P = 0.301] = [&W 0.000037] ((((31,(28,((26,25),(32,24)))),(((33,(34,30)),29),23)),(35,20)),(((22,21),19),(27,((((18,17),16),(14,13)),(((12,11),(8,(4,(5,(7,2))))),(10,(9,(6,(15,3)))))))),1);
   tree tree_7950 [p = 0.000, P = 0.301] = [&W 0.000037] (((33,((28,(((32,31),(26,25)),24)),((30,29),(34,23)))),(35,20)),(((22,21),19),(27,((((18,17),16),(14,13)),(((12,11),(8,(4,(5,(7,2))))),(10,(9,(6,(15,3)))))))),1);
   tree tree_7951 [p = 0.000, P = 0.301] = [&W 0.000037] ((35,((34,((28,(31,(32,((26,25),24)))),(((33,30),29),23))),20)),(((22,21),19),(27,((((18,17),16),(14,13)),(((12,11),(8,(4,(5,(7,2))))),(10,(9,(6,(15,3)))))))),1);
   tree tree_7952 [p = 0.000, P = 0.302] = [&W 0.000037] ((35,(((28,((31,(26,25)),(32,24))),(29,((33,30),23))),(34,20))),(((22,21),19),(27,((((18,17),16),(14,13)),(((12,11),(8,(4,(5,(7,2))))),(10,(9,(6,(15,3)))))))),1);
   tree tree_7953 [p = 0.000, P = 0.302] = [&W 0.000037] (((33,((30,(34,29)),(((26,(28,25)),(31,(32,24))),23))),(35,20)),(((22,21),19),(27,((((18,17),16),(14,13)),(((12,11),(8,(4,(5,(7,2))))),(10,(9,(6,(15,3)))))))),1);
   tree tree_7954 [p = 0.000, P = 0.302] = [&W 0.000037] (((34,(((32,31),28),((((30,29),(26,25)),24),23))),((35,33),20)),(((22,21),19),(27,((((18,17),16),(14,13)),(((12,11),(8,(4,(5,(7,2))))),(10,(9,(6,(15,3)))))))),1);
   tree tree_7955 [p = 0.000, P = 0.302] = [&W 0.000037] (((33,((30,(34,29)),((31,(32,28)),(((26,25),24),23)))),(35,20)),(((22,21),19),(27,((((18,17),16),(14,13)),(((12,11),(8,(4,(5,(7,2))))),(10,(9,(6,(15,3)))))))),1);
   tree tree_7956 [p = 0.000, P = 0.302] = [&W 0.000037] ((((35,34),(33,((31,((32,28),((26,25),24))),(29,(30,23))))),20),(((22,21),19),(27,((((18,17),16),(14,13)),(((12,11),(8,(4,(5,(7,2))))),(10,(9,(6,(15,3)))))))),1);
   tree tree_7957 [p = 0.000, P = 0.302] = [&W 0.000037] (((34,((28,((32,31),((26,25),24))),(29,(30,(33,23))))),(35,20)),(((22,21),19),(27,((((18,17),16),(14,13)),(((12,11),(8,(4,(5,(7,2))))),(10,(9,(6,(15,3)))))))),1);
   tree tree_7958 [p = 0.000, P = 0.302] = [&W 0.000037] ((35,((34,((33,(((32,31),28),((26,25),24))),(29,(30,23)))),20)),(((22,21),19),(27,((((18,17),16),(14,13)),(((12,11),(8,(4,(5,(7,2))))),(10,(9,(6,(15,3)))))))),1);
   tree tree_7959 [p = 0.000, P = 0.302] = [&W 0.000037] (((((33,((34,30),29)),((31,(32,(26,25))),(28,24))),23),(35,20)),(((22,21),19),(27,((((18,17),16),(14,13)),(((12,11),(8,(4,(5,(7,2))))),(10,(9,(6,(15,3)))))))),1);
   tree tree_7960 [p = 0.000, P = 0.302] = [&W 0.000037] (((33,(((34,31),((26,25),(32,(28,24)))),((30,29),23))),(35,20)),(((22,21),19),(27,((((18,17),16),(14,13)),(((12,11),(8,(4,(5,(7,2))))),(10,(9,(6,(15,3)))))))),1);
   tree tree_7961 [p = 0.000, P = 0.302] = [&W 0.000037] (((33,(((34,(26,25)),(((32,31),28),24)),((30,29),23))),(35,20)),(((22,21),19),(27,((((18,17),16),(14,13)),(((12,11),(8,(4,(5,(7,2))))),(10,(9,(6,(15,3)))))))),1);
   tree tree_7962 [p = 0.000, P = 0.302] = [&W 0.000037] ((35,((((26,(34,25)),(((32,31),28),24)),((30,(33,29)),23)),20)),(((22,21),19),(27,((((18,17),16),(14,13)),(((12,11),(8,(4,(5,(7,2))))),(10,(9,(6,(15,3)))))))),1);
   tree tree_7963 [p = 0.000, P = 0.302] = [&W 0.000037] ((35,(((34,31),(((26,25),(32,(28,24))),(((33,30),29),23))),20)),(((22,21),19),(27,((((18,17),16),(14,13)),(((12,11),(8,(4,(5,(7,2))))),(10,(9,(6,(15,3)))))))),1);
   tree tree_7964 [p = 0.000, P = 0.302] = [&W 0.000037] (((((32,31),((26,25),(28,24))),((30,(34,29)),(33,23))),(35,20)),(((22,21),19),(27,((((18,17),16),(14,13)),(((12,11),(8,(4,(5,(7,2))))),(10,(9,(6,(15,3)))))))),1);
   tree tree_7965 [p = 0.000, P = 0.302] = [&W 0.000037] ((((34,(31,((26,25),(32,(28,24))))),(33,((30,29),23))),(35,20)),(((22,21),19),(27,((((18,17),16),(14,13)),(((12,11),(8,(4,(5,(7,2))))),(10,(9,(6,(15,3)))))))),1);
   tree tree_7966 [p = 0.000, P = 0.302] = [&W 0.000037] (((((26,25),(((32,31),28),(34,24))),(((33,30),29),23)),(35,20)),(((22,21),19),(27,((((18,17),16),(14,13)),(((12,11),(8,(4,(5,(7,2))))),(10,(9,(6,(15,3)))))))),1);
   tree tree_7967 [p = 0.000, P = 0.302] = [&W 0.000037] (((((26,25),((32,31),(28,24))),(29,(33,((34,30),23)))),(35,20)),(((22,21),19),(27,((((18,17),16),(14,13)),(((12,11),(8,(4,(5,(7,2))))),(10,(9,(6,(15,3)))))))),1);
   tree tree_7968 [p = 0.000, P = 0.302] = [&W 0.000037] (((35,(((26,25),(28,(31,(32,24)))),(33,(((34,30),29),23)))),20),(((22,21),19),(27,((((18,17),16),(14,13)),(((12,11),(8,(4,(5,(7,2))))),(10,(9,(6,(15,3)))))))),1);
   tree tree_7969 [p = 0.000, P = 0.302] = [&W 0.000037] (((((26,(33,25)),(28,((32,31),24))),((34,(30,29)),23)),(35,20)),(((22,21),19),(27,((((18,17),16),(14,13)),(((12,11),(8,(4,(5,(7,2))))),(10,(9,(6,(15,3)))))))),1);
   tree tree_7970 [p = 0.000, P = 0.302] = [&W 0.000037] (((((34,(26,25)),(((32,31),28),24)),((30,(33,29)),23)),(35,20)),(((22,21),19),(27,((((18,17),16),(14,13)),(((12,11),(8,(4,(5,(7,2))))),(10,(9,(6,(15,3)))))))),1);
   tree tree_7971 [p = 0.000, P = 0.302] = [&W 0.000037] (((((32,(26,(31,25))),(28,24)),(((33,30),29),(34,23))),(35,20)),(((22,21),19),(27,((((18,17),16),(14,13)),(((12,11),(8,(4,(5,(7,2))))),(10,(9,(6,(15,3)))))))),1);
   tree tree_7972 [p = 0.000, P = 0.302] = [&W 0.000037] (((33,(((26,(34,25)),((32,31),(28,24))),(29,(30,23)))),(35,20)),(((22,21),19),(27,((((18,17),16),(14,13)),(((12,11),(8,(4,(5,(7,2))))),(10,(9,(6,(15,3)))))))),1);
   tree tree_7973 [p = 0.000, P = 0.302] = [&W 0.000037] ((35,(((34,(((32,31),(26,25)),(28,24))),((30,(33,29)),23)),20)),(((22,21),19),(27,((((18,17),16),(14,13)),(((12,11),(8,(4,(5,(7,2))))),(10,(9,(6,(15,3)))))))),1);
   tree tree_7974 [p = 0.000, P = 0.302] = [&W 0.000037] (((34,((((32,31),(26,25)),(28,24)),(((33,30),29),23))),(35,20)),(((22,21),19),(27,((((18,17),16),(14,13)),(((12,11),(8,(4,(5,(7,2))))),(10,(9,(6,(15,3)))))))),1);
   tree tree_7975 [p = 0.000, P = 0.302] = [&W 0.000037] ((((34,(((32,31),(26,25)),(28,24))),(((33,30),29),23)),(35,20)),(((22,21),19),(27,((((18,17),16),(14,13)),(((12,11),(8,(4,(5,(7,2))))),(10,(9,(6,(15,3)))))))),1);
   tree tree_7976 [p = 0.000, P = 0.302] = [&W 0.000037] (((((26,25),(31,((32,28),24))),(34,((30,29),(33,23)))),(35,20)),(((22,21),19),(27,((((18,17),16),(14,13)),(((12,11),(8,(4,(5,(7,2))))),(10,(9,(6,(15,3)))))))),1);
   tree tree_7977 [p = 0.000, P = 0.302] = [&W 0.000037] ((((34,33),(((26,25),(31,(28,(32,24)))),((30,29),23))),(35,20)),(((22,21),19),(27,((((18,17),16),(14,13)),(((12,11),(8,(4,(5,(7,2))))),(10,(9,(6,(15,3)))))))),1);
   tree tree_7978 [p = 0.000, P = 0.302] = [&W 0.000037] (((((32,(26,(31,25))),(28,24)),(((33,30),29),23)),(34,(35,20))),(((22,21),19),(27,((((18,17),16),(14,13)),(((12,11),(8,(4,(5,(7,2))))),(10,(9,(6,(15,3)))))))),1);
   tree tree_7979 [p = 0.000, P = 0.303] = [&W 0.000037] ((((34,((31,(26,25)),(32,(28,24)))),((30,(33,29)),23)),(35,20)),(((22,21),19),(27,((((18,17),16),(14,13)),(((12,11),(8,(4,(5,(7,2))))),(10,(9,(6,(15,3)))))))),1);
   tree tree_7980 [p = 0.000, P = 0.303] = [&W 0.000037] ((((34,33),((((32,31),(26,25)),(28,24)),((30,29),23))),(35,20)),(((22,21),19),(27,((((18,17),16),(14,13)),(((12,11),(8,(4,(5,(7,2))))),(10,(9,(6,(15,3)))))))),1);
   tree tree_7981 [p = 0.000, P = 0.303] = [&W 0.000037] ((((34,33),(((26,25),(((32,31),28),24)),((30,29),23))),(35,20)),(((22,21),19),(27,((((18,17),16),(14,13)),(((12,11),(8,(4,(5,(7,2))))),(10,(9,(6,(15,3)))))))),1);
   tree tree_7982 [p = 0.000, P = 0.303] = [&W 0.000037] ((35,(((34,((31,(26,25)),((32,28),24))),(33,((30,29),23))),20)),(((22,21),19),(27,((((18,17),16),(14,13)),(((12,11),(8,(4,(5,(7,2))))),(10,(9,(6,(15,3)))))))),1);
   tree tree_7983 [p = 0.000, P = 0.303] = [&W 0.000037] ((35,(((33,((31,(26,25)),(32,(28,24)))),(((34,30),29),23)),20)),(((22,21),19),(27,((((18,17),16),(14,13)),(((12,11),(8,(4,(5,(7,2))))),(10,(9,(6,(15,3)))))))),1);
   tree tree_7984 [p = 0.000, P = 0.303] = [&W 0.000037] (((((31,(32,(26,25))),(28,24)),(33,((30,(34,29)),23))),(35,20)),(((22,21),19),(27,((((18,17),16),(14,13)),(((12,11),(8,(4,(5,(7,2))))),(10,(9,(6,(15,3)))))))),1);
   tree tree_7985 [p = 0.000, P = 0.303] = [&W 0.000037] ((((34,((31,(26,25)),(32,(28,24)))),((30,29),(33,23))),(35,20)),(((22,21),19),(27,((((18,17),16),(14,13)),(((12,11),(8,(4,(5,(7,2))))),(10,(9,(6,(15,3)))))))),1);
   tree tree_7986 [p = 0.000, P = 0.303] = [&W 0.000037] ((((30,(33,29)),(35,(((26,25),24),(((32,31),28),(34,23))))),20),(((22,21),19),(27,((((18,17),16),(14,13)),(((12,11),(8,(4,(5,(7,2))))),(10,(9,(6,(15,3)))))))),1);
   tree tree_7987 [p = 0.000, P = 0.303] = [&W 0.000037] (((33,(((26,25),24),((29,(30,28)),((32,(34,31)),23)))),(35,20)),(((22,21),19),(27,((((18,17),16),(14,13)),(((12,11),(8,(4,(5,(7,2))))),(10,(9,(6,(15,3)))))))),1);
   tree tree_7988 [p = 0.000, P = 0.303] = [&W 0.000037] ((35,(((34,((26,25),24)),((((32,31),29),(30,28)),(33,23))),20)),(((22,21),19),(27,((((18,17),16),(14,13)),(((12,11),(8,(4,(5,(7,2))))),(10,(9,(6,(15,3)))))))),1);
   tree tree_7989 [p = 0.000, P = 0.303] = [&W 0.000037] ((35,((((34,(33,(26,25))),((32,31),(28,24))),23),(30,(29,20)))),(((22,21),19),(27,((((18,17),16),(14,13)),(((12,11),(8,(4,(5,(7,2))))),(10,(9,(6,(15,3)))))))),1);
   tree tree_7990 [p = 0.000, P = 0.303] = [&W 0.000037] ((35,((((26,25),(28,((32,31),24))),((33,(34,29)),(30,23))),20)),(((22,21),19),(27,((((18,17),16),(14,13)),(((12,11),(8,(4,(5,(7,2))))),(10,(9,(6,(15,3)))))))),1);
   tree tree_7991 [p = 0.000, P = 0.303] = [&W 0.000037] ((((30,(33,29)),(((34,(26,25)),24),(((32,31),28),23))),(35,20)),(((22,21),19),(27,((((18,17),16),(14,13)),(((12,11),(8,(4,(5,(7,2))))),(10,(9,(6,(15,3)))))))),1);
   tree tree_7992 [p = 0.000, P = 0.303] = [&W 0.000037] ((((35,33),(((34,31),((26,25),24)),(((30,(32,29)),28),23))),20),(((22,21),19),(27,((((18,17),16),(14,13)),(((12,11),(8,(4,(5,(7,2))))),(10,(9,(6,(15,3)))))))),1);
   tree tree_7993 [p = 0.000, P = 0.303] = [&W 0.000037] (((33,(((34,31),((26,25),24)),((32,28),(30,(29,23))))),(35,20)),(((22,21),19),(27,((((18,17),16),(14,13)),(((12,11),(8,(4,(5,(7,2))))),(10,(9,(6,(15,3)))))))),1);
   tree tree_7994 [p = 0.000, P = 0.303] = [&W 0.000037] ((((34,(((30,29),(26,25)),(28,((32,31),24)))),(33,23)),(35,20)),(((22,21),19),((((18,17),16),(14,13)),((27,((12,11),(8,(4,(5,(7,2)))))),(10,(9,(6,(15,3))))))),1);
   tree tree_7995 [p = 0.000, P = 0.303] = [&W 0.000037] ((((34,33),((30,29),(((32,31),((28,(26,25)),24)),23))),(35,20)),(((22,21),19),((((18,17),16),(14,13)),(((12,11),(8,(4,(5,(7,2))))),(10,(27,(9,(6,(15,3)))))))),1);
   tree tree_7996 [p = 0.000, P = 0.303] = [&W 0.000037] ((35,((((26,25),((32,31),(28,24))),((34,33),23)),((30,29),20))),(((22,21),19),((((18,17),16),(14,13)),(((12,11),(8,(4,(5,(7,2))))),(27,(10,(9,(6,(15,3)))))))),1);
   tree tree_7997 [p = 0.000, P = 0.303] = [&W 0.000037] ((((((28,26),25),(31,(32,24))),((((34,33),30),29),23)),(35,20)),(((22,21),19),((((18,17),16),(14,13)),(((12,11),(8,(4,(5,(7,2))))),(27,(10,(9,(6,(15,3)))))))),1);
   tree tree_7998 [p = 0.000, P = 0.303] = [&W 0.000037] ((35,((((26,(33,25)),24),((31,(32,28)),23)),(34,(30,(29,20))))),(((22,21),19),(27,((((18,17),16),(14,13)),(((12,11),(8,(4,(5,(7,2))))),(10,(9,(6,(15,3)))))))),1);
   tree tree_7999 [p = 0.000, P = 0.303] = [&W 0.000037] (((34,(((32,(31,(26,25))),(28,24)),(29,((33,30),23)))),(35,20)),(((22,21),19),(27,((((18,17),16),(14,13)),(((12,11),(8,(4,(5,(7,2))))),(10,(9,(6,(15,3)))))))),1);
   tree tree_8000 [p = 0.000, P = 0.303] = [&W 0.000037] ((((((32,31),(28,(26,25))),(33,(34,24))),(30,(29,23))),(35,20)),(((22,21),19),((((18,17),16),(14,13)),(((12,11),(8,(4,(5,(7,2))))),(10,(27,(9,(6,(15,3)))))))),1);
   tree tree_8001 [p = 0.000, P = 0.303] = [&W 0.000037] ((((35,33),(((((30,29),28),(32,(26,25))),((34,31),24)),23)),20),(((22,21),19),((((18,17),16),(14,13)),(((12,11),(8,(4,(5,(7,2))))),(10,(27,(9,(6,(15,3)))))))),1);
   tree tree_8002 [p = 0.000, P = 0.303] = [&W 0.000037] (((35,(((26,25),(28,((32,31),24))),((30,(33,(34,29))),23))),20),(((22,21),19),(27,((((18,17),16),(14,13)),(((12,11),(8,(4,(5,(7,2))))),(10,(9,(6,(15,3)))))))),1);
   tree tree_8003 [p = 0.000, P = 0.303] = [&W 0.000037] ((35,((33,(((34,(26,25)),(31,(32,(28,24)))),(29,(30,23)))),20)),(((22,21),19),(27,((((18,17),16),(14,13)),(((12,11),(8,(4,(5,(7,2))))),(10,(9,(6,(15,3)))))))),1);
   tree tree_8004 [p = 0.000, P = 0.303] = [&W 0.000037] ((((34,((31,(26,25)),(32,(28,24)))),(29,((33,30),23))),(35,20)),(((22,21),19),(27,((((18,17),16),(14,13)),(((12,11),(8,(4,(5,(7,2))))),(10,(9,(6,(15,3)))))))),1);
   tree tree_8005 [p = 0.000, P = 0.303] = [&W 0.000037] (((((34,(26,25)),(28,((32,31),24))),(29,((33,30),23))),(35,20)),(((22,21),19),(27,((((18,17),16),(14,13)),(((12,11),(8,(4,(5,(7,2))))),(10,(9,(6,(15,3)))))))),1);
   tree tree_8006 [p = 0.000, P = 0.304] = [&W 0.000037] ((((34,33),((((30,29),(28,(26,25))),(31,(32,24))),23)),(35,20)),(((22,21),19),((((18,17),16),(14,13)),(((12,11),(8,(4,(5,(7,2))))),(10,(27,(9,(6,(15,3)))))))),1);
   tree tree_8007 [p = 0.000, P = 0.304] = [&W 0.000037] ((35,((((34,33),(((30,29),(28,(26,25))),(31,(32,24)))),23),20)),(((22,21),19),((((18,17),16),(14,13)),(((12,11),(8,(4,(5,(7,2))))),(10,(27,(9,(6,(15,3)))))))),1);
   tree tree_8008 [p = 0.000, P = 0.304] = [&W 0.000037] ((((30,(33,(34,29))),(((26,25),24),((31,(32,28)),23))),(35,20)),(((22,21),19),(27,((((18,17),16),(14,13)),(((12,11),(8,(4,(5,(7,2))))),(10,(9,(6,(15,3)))))))),1);
   tree tree_8009 [p = 0.000, P = 0.304] = [&W 0.000037] (((33,(((32,(26,(31,25))),(28,24)),((34,29),(30,23)))),(35,20)),(((22,21),19),(27,((((18,17),16),(14,13)),(((12,11),(8,(4,(5,(7,2))))),(10,(9,(6,(15,3)))))))),1);
   tree tree_8010 [p = 0.000, P = 0.304] = [&W 0.000037] ((((34,33),(((32,31),((26,25),(28,24))),(29,(30,23)))),(35,20)),(((22,21),19),(27,((((18,17),16),(14,13)),(((12,11),(8,(4,(5,(7,2))))),(10,(9,(6,(15,3)))))))),1);
   tree tree_8011 [p = 0.000, P = 0.304] = [&W 0.000037] ((35,((((32,31),((26,25),(28,24))),(34,(33,(29,(30,23))))),20)),(((22,21),19),(27,((((18,17),16),(14,13)),(((12,11),(8,(4,(5,(7,2))))),(10,(9,(6,(15,3)))))))),1);
   tree tree_8012 [p = 0.000, P = 0.304] = [&W 0.000037] ((35,((((34,30),(33,29)),(((31,((32,26),25)),(28,24)),23)),20)),(((22,21),19),(27,((((18,17),16),(14,13)),(((12,11),(8,(4,(5,(7,2))))),(10,(9,(6,(15,3)))))))),1);
   tree tree_8013 [p = 0.000, P = 0.304] = [&W 0.000037] ((35,((((34,30),(33,29)),(((31,(26,25)),(28,(32,24))),23)),20)),(((22,21),19),(27,((((18,17),16),(14,13)),(((12,11),(8,(4,(5,(7,2))))),(10,(9,(6,(15,3)))))))),1);
   tree tree_8014 [p = 0.000, P = 0.304] = [&W 0.000037] ((((((34,33),30),29),(((26,25),(((32,31),28),24)),23)),(35,20)),(((22,21),19),(27,((((18,17),16),(14,13)),(((12,11),(8,(4,(5,(7,2))))),(10,(9,(6,(15,3)))))))),1);
   tree tree_8015 [p = 0.000, P = 0.304] = [&W 0.000037] (((((34,(33,30)),29),(((26,25),((32,31),(28,24))),23)),(35,20)),(((22,21),19),(27,((((18,17),16),(14,13)),(((12,11),(8,(4,(5,(7,2))))),(10,(9,(6,(15,3)))))))),1);
   tree tree_8016 [p = 0.000, P = 0.304] = [&W 0.000037] (((((33,(34,30)),29),(((26,25),((32,31),(28,24))),23)),(35,20)),(((22,21),19),(27,((((18,17),16),(14,13)),(((12,11),(8,(4,(5,(7,2))))),(10,(9,(6,(15,3)))))))),1);
   tree tree_8017 [p = 0.000, P = 0.304] = [&W 0.000037] (((34,(((33,30),29),(((32,31),((26,25),(28,24))),23))),(35,20)),(((22,21),19),(27,((((18,17),16),(14,13)),(((12,11),(8,(4,(5,(7,2))))),(10,(9,(6,(15,3)))))))),1);
   tree tree_8018 [p = 0.000, P = 0.304] = [&W 0.000037] ((((35,(34,33)),((30,29),(((26,25),(((32,31),28),24)),23))),20),(((22,21),19),(27,((((18,17),16),(14,13)),(((12,11),(8,(4,(5,(7,2))))),(10,(9,(6,(15,3)))))))),1);
   tree tree_8019 [p = 0.000, P = 0.304] = [&W 0.000037] (((33,(((((32,31),28),(26,25)),24),(34,(29,(30,23))))),(35,20)),(((22,21),19),((((18,17),16),(14,13)),(((12,11),(8,(4,(5,(7,2))))),(10,(27,(9,(6,(15,3)))))))),1);
   tree tree_8020 [p = 0.000, P = 0.304] = [&W 0.000037] (((35,(33,(((26,((32,31),25)),(28,24)),((34,30),(29,23))))),20),(((22,21),19),(27,((((18,17),16),(14,13)),(((12,11),(8,(4,(5,(7,2))))),(10,(9,(6,(15,3)))))))),1);
   tree tree_8021 [p = 0.000, P = 0.304] = [&W 0.000037] ((((((34,33),30),29),(((26,(31,25)),((32,28),24)),23)),(35,20)),(((22,21),19),(27,((((18,17),16),(14,13)),(((12,11),(8,(4,(5,(7,2))))),(10,(9,(6,(15,3)))))))),1);
   tree tree_8022 [p = 0.000, P = 0.304] = [&W 0.000037] (((34,(((33,30),29),(((26,25),(((32,31),28),24)),23))),(35,20)),(((22,21),19),(27,((((18,17),16),(14,13)),(((12,11),(8,(4,(5,(7,2))))),(10,(9,(6,(15,3)))))))),1);
   tree tree_8023 [p = 0.000, P = 0.304] = [&W 0.000037] ((35,((((33,30),29),(((26,(34,25)),(((32,31),28),24)),23)),20)),(((22,21),19),(27,((((18,17),16),(14,13)),(((12,11),(8,(4,(5,(7,2))))),(10,(9,(6,(15,3)))))))),1);
   tree tree_8024 [p = 0.000, P = 0.304] = [&W 0.000037] (((33,((34,((32,(31,(26,25))),(28,24))),(30,(29,23)))),(35,20)),(((22,21),19),((((18,17),16),(14,13)),(((12,11),(8,(4,(5,(7,2))))),(10,(27,(9,(6,(15,3)))))))),1);
   tree tree_8025 [p = 0.000, P = 0.304] = [&W 0.000037] (((34,((35,((30,29),(32,((31,(26,25)),(28,24))))),(33,23))),20),(((22,21),19),(27,((((18,17),16),(14,13)),(((12,11),(8,(4,(5,(7,2))))),(10,(9,(6,(15,3)))))))),1);
   tree tree_8026 [p = 0.000, P = 0.304] = [&W 0.000037] (((((34,30),(33,29)),((((32,31),(26,25)),(28,24)),23)),(35,20)),(((22,21),19),(27,((((18,17),16),(14,13)),(((12,11),(8,(4,(5,(7,2))))),(10,(9,(6,(15,3)))))))),1);
   tree tree_8027 [p = 0.000, P = 0.304] = [&W 0.000037] ((35,(((33,(30,29)),((34,((26,25),((32,31),(28,24)))),23)),20)),(((22,21),19),(27,((((18,17),16),(14,13)),(((12,11),(8,(4,(5,(7,2))))),(10,(9,(6,(15,3)))))))),1);
   tree tree_8028 [p = 0.000, P = 0.304] = [&W 0.000037] (((((34,33),((30,29),((31,(26,25)),(32,(28,24))))),23),(35,20)),(((22,21),19),(27,((((18,17),16),(14,13)),(((12,11),(8,(4,(5,(7,2))))),(10,(9,(6,(15,3)))))))),1);
   tree tree_8029 [p = 0.000, P = 0.304] = [&W 0.000037] (((((30,((34,33),29)),((31,(26,(32,25))),(28,24))),23),(35,20)),(((22,21),19),(27,((((18,17),16),(14,13)),(((12,11),(8,(4,(5,(7,2))))),(10,(9,(6,(15,3)))))))),1);
   tree tree_8030 [p = 0.000, P = 0.304] = [&W 0.000037] ((35,((((30,29),(((32,31),(26,25)),(28,24))),(34,(33,23))),20)),(((22,21),19),(27,((((18,17),16),(14,13)),(((12,11),(8,(4,(5,(7,2))))),(10,(9,(6,(15,3)))))))),1);
   tree tree_8031 [p = 0.000, P = 0.304] = [&W 0.000037] (((((34,((33,30),29)),((26,((32,31),25)),(28,24))),23),(35,20)),(((22,21),19),(27,((((18,17),16),(14,13)),(((12,11),(8,(4,(5,(7,2))))),(10,(9,(6,(15,3)))))))),1);
   tree tree_8032 [p = 0.000, P = 0.304] = [&W 0.000037] ((((34,((30,(33,29)),((32,31),((26,25),(28,24))))),23),(35,20)),(((22,21),19),(27,((((18,17),16),(14,13)),(((12,11),(8,(4,(5,(7,2))))),(10,(9,(6,(15,3)))))))),1);
   tree tree_8033 [p = 0.000, P = 0.305] = [&W 0.000037] ((35,((34,((((33,30),29),((26,(31,(32,25))),(28,24))),23)),20)),(((22,21),19),(27,((((18,17),16),(14,13)),(((12,11),(8,(4,(5,(7,2))))),(10,(9,(6,(15,3)))))))),1);
   tree tree_8034 [p = 0.000, P = 0.305] = [&W 0.000037] ((((((33,(34,30)),29),((26,25),(28,((32,31),24)))),23),(35,20)),(((22,21),19),(27,((((18,17),16),(14,13)),(((12,11),(8,(4,(5,(7,2))))),(10,(9,(6,(15,3)))))))),1);
   tree tree_8035 [p = 0.000, P = 0.305] = [&W 0.000037] ((((((34,(33,30)),29),((32,31),((26,25),(28,24)))),23),(35,20)),(((22,21),19),(27,((((18,17),16),(14,13)),(((12,11),(8,(4,(5,(7,2))))),(10,(9,(6,(15,3)))))))),1);
   tree tree_8036 [p = 0.000, P = 0.305] = [&W 0.000037] ((((((34,30),29),((26,(32,(31,25))),(28,24))),((35,33),23)),20),(((22,21),19),(27,((((18,17),16),(14,13)),(((12,11),(8,(4,(5,(7,2))))),(10,(9,(6,(15,3)))))))),1);
   tree tree_8037 [p = 0.000, P = 0.305] = [&W 0.000037] (((34,(((30,29),((32,((31,26),25)),(28,24))),(33,23))),(35,20)),(((22,21),19),(27,((((18,17),16),(14,13)),(((12,11),(8,(4,(5,(7,2))))),(10,(9,(6,(15,3)))))))),1);
   tree tree_8038 [p = 0.000, P = 0.305] = [&W 0.000037] ((35,((((34,33),(((31,26),25),(32,(28,24)))),(30,(29,23))),20)),(((22,21),19),(27,((((18,17),16),(14,13)),(((12,11),(8,(4,(5,(7,2))))),(10,(9,(6,(15,3)))))))),1);
   tree tree_8039 [p = 0.000, P = 0.305] = [&W 0.000037] (((34,(((26,25),(((32,31),28),24)),(30,((33,29),23)))),(35,20)),(((22,21),19),(27,((((18,17),16),(14,13)),(((12,11),(8,(4,(5,(7,2))))),(10,(9,(6,(15,3)))))))),1);
   tree tree_8040 [p = 0.000, P = 0.305] = [&W 0.000037] ((((((32,31),(26,25)),(28,24)),((34,33),(29,(30,23)))),(35,20)),(((22,21),19),(27,((((18,17),16),(14,13)),(((12,11),(8,(4,(5,(7,2))))),(10,(9,(6,(15,3)))))))),1);
   tree tree_8041 [p = 0.000, P = 0.305] = [&W 0.000037] (((((34,31),((26,(32,25)),(28,24))),(30,(29,(33,23)))),(35,20)),(((22,21),19),(27,((((18,17),16),(14,13)),(((12,11),(8,(4,(5,(7,2))))),(10,(9,(6,(15,3)))))))),1);
   tree tree_8042 [p = 0.000, P = 0.305] = [&W 0.000037] ((((35,33),((34,((31,(26,25)),(32,(28,24)))),(30,(29,23)))),20),(((22,21),19),(27,((((18,17),16),(14,13)),(((12,11),(8,(4,(5,(7,2))))),(10,(9,(6,(15,3)))))))),1);
   tree tree_8043 [p = 0.000, P = 0.305] = [&W 0.000037] ((35,((33,(((32,(26,(31,25))),(28,24)),(34,(30,(29,23))))),20)),(((22,21),19),(27,((((18,17),16),(14,13)),(((12,11),(8,(4,(5,(7,2))))),(10,(9,(6,(15,3)))))))),1);
   tree tree_8044 [p = 0.000, P = 0.305] = [&W 0.000037] ((((34,((32,(31,(26,25))),(28,24))),((30,(33,29)),23)),(35,20)),(((22,21),19),(27,((((18,17),16),(14,13)),(((12,11),(8,(4,(5,(7,2))))),(10,(9,(6,(15,3)))))))),1);
   tree tree_8045 [p = 0.000, P = 0.305] = [&W 0.000037] ((35,((33,(((26,25),((32,31),(28,24))),((30,29),(34,23)))),20)),(((22,21),19),(27,((((18,17),16),(14,13)),(((12,11),(8,(4,(5,(7,2))))),(10,(9,(6,(15,3)))))))),1);
   tree tree_8046 [p = 0.000, P = 0.305] = [&W 0.000037] (((33,(((34,(32,(31,(26,25)))),(28,24)),((30,29),23))),(35,20)),(((22,21),19),(27,((((18,17),16),(14,13)),(((12,11),(8,(4,(5,(7,2))))),(10,(9,(6,(15,3)))))))),1);
   tree tree_8047 [p = 0.000, P = 0.305] = [&W 0.000037] (((((34,(33,(26,25))),(31,(28,(32,24)))),((30,29),23)),(35,20)),(((22,21),19),(27,((((18,17),16),(14,13)),(((12,11),(8,(4,(5,(7,2))))),(10,(9,(6,(15,3)))))))),1);
   tree tree_8048 [p = 0.000, P = 0.305] = [&W 0.000037] (((34,(((26,25),(31,(32,(28,24)))),(((33,30),29),23))),(35,20)),(((22,21),19),(27,((((18,17),16),(14,13)),(((12,11),(8,(4,(5,(7,2))))),(10,(9,(6,(15,3)))))))),1);
   tree tree_8049 [p = 0.000, P = 0.305] = [&W 0.000037] ((35,((((33,(26,25)),((32,31),(28,24))),((34,(30,29)),23)),20)),(((22,21),19),(27,((((18,17),16),(14,13)),(((12,11),(8,(4,(5,(7,2))))),(10,(9,(6,(15,3)))))))),1);
   tree tree_8050 [p = 0.000, P = 0.305] = [&W 0.000037] (((((26,25),((32,31),(28,24))),(((34,33),(30,29)),23)),(35,20)),(((22,21),19),(27,((((18,17),16),(14,13)),(((12,11),(8,(4,(5,(7,2))))),(10,(9,(6,(15,3)))))))),1);
   tree tree_8051 [p = 0.000, P = 0.305] = [&W 0.000037] ((((35,33),((34,((26,25),(31,((30,(29,28)),(32,24))))),23)),20),(((22,21),19),(27,((((18,17),16),(14,13)),(((12,11),(8,(4,(5,(7,2))))),(10,(9,(6,(15,3)))))))),1);
   tree tree_8052 [p = 0.000, P = 0.305] = [&W 0.000037] ((((35,33),((34,(30,29)),(((26,25),(28,((32,31),24))),23))),20),(((22,21),19),(27,((((18,17),16),(14,13)),(((12,11),(8,(4,(5,(7,2))))),(10,(9,(6,(15,3)))))))),1);
   tree tree_8053 [p = 0.000, P = 0.305] = [&W 0.000037] ((((((34,33),(26,25)),((29,(30,28)),(31,(32,24)))),23),(35,20)),(((22,21),19),(27,((((18,17),16),(14,13)),(((12,11),(8,(4,(5,(7,2))))),(10,(9,(6,(15,3)))))))),1);
   tree tree_8054 [p = 0.000, P = 0.305] = [&W 0.000037] (((33,((34,(30,29)),(((32,(26,(31,25))),(28,24)),23))),(35,20)),(((22,21),19),(27,((((18,17),16),(14,13)),(((12,11),(8,(4,(5,(7,2))))),(10,(9,(6,(15,3)))))))),1);
   tree tree_8055 [p = 0.000, P = 0.305] = [&W 0.000037] (((((34,33),(30,29)),(((26,(32,(31,25))),(28,24)),23)),(35,20)),(((22,21),19),(27,((((18,17),16),(14,13)),(((12,11),(8,(4,(5,(7,2))))),(10,(9,(6,(15,3)))))))),1);
   tree tree_8056 [p = 0.000, P = 0.305] = [&W 0.000037] (((34,(((26,25),((32,31),(28,24))),(30,(33,(29,23))))),(35,20)),(((22,21),19),(27,((((18,17),16),(14,13)),(((12,11),(8,(4,(5,(7,2))))),(10,(9,(6,(15,3)))))))),1);
   tree tree_8057 [p = 0.000, P = 0.305] = [&W 0.000037] (((35,34),((((26,25),(((30,29),28),(33,((32,31),24)))),23),20)),(((22,21),19),(27,((((18,17),16),(14,13)),(((12,11),(8,(4,(5,(7,2))))),(10,(9,(6,(15,3)))))))),1);
   tree tree_8058 [p = 0.000, P = 0.305] = [&W 0.000037] ((((33,((26,25),(((32,31),(29,(30,28))),24))),(34,23)),(35,20)),(((22,21),19),(27,((((18,17),16),(14,13)),(((12,11),(8,(4,(5,(7,2))))),(10,(9,(6,(15,3)))))))),1);
   tree tree_8059 [p = 0.000, P = 0.305] = [&W 0.000037] ((((((35,34),33),((32,(31,(26,25))),(28,24))),(30,(29,23))),20),(((22,21),19),(27,((((18,17),16),(14,13)),(((12,11),(8,(4,(5,(7,2))))),(10,(9,(6,(15,3)))))))),1);
   tree tree_8060 [p = 0.000, P = 0.305] = [&W 0.000037] (((((34,(26,(33,25))),((32,31),(28,24))),(30,(29,23))),(35,20)),(((22,21),19),(27,((((18,17),16),(14,13)),(((12,11),(8,(4,(5,(7,2))))),(10,(9,(6,(15,3)))))))),1);
   tree tree_8061 [p = 0.000, P = 0.306] = [&W 0.000037] (((((26,25),((34,33),((30,(29,28)),(31,(32,24))))),23),(35,20)),(((22,21),19),(27,((((18,17),16),(14,13)),(((12,11),(8,(4,(5,(7,2))))),(10,(9,(6,(15,3)))))))),1);
   tree tree_8062 [p = 0.000, P = 0.306] = [&W 0.000037] (((((34,(33,(26,25))),((29,(30,28)),(31,(32,24)))),23),(35,20)),(((22,21),19),(27,((((18,17),16),(14,13)),(((12,11),(8,(4,(5,(7,2))))),(10,(9,(6,(15,3)))))))),1);
   tree tree_8063 [p = 0.000, P = 0.306] = [&W 0.000037] ((34,((((26,25),((32,(29,(30,28))),(31,24))),(33,23)),(35,20))),(((22,21),19),(27,((((18,17),16),(14,13)),(((12,11),(8,(4,(5,(7,2))))),(10,(9,(6,(15,3)))))))),1);
   tree tree_8064 [p = 0.000, P = 0.306] = [&W 0.000037] (((((34,33),((30,29),(28,((32,(26,25)),(31,24))))),23),(35,20)),(((22,21),19),((((18,17),16),(14,13)),(((12,11),(8,(4,(5,(7,2))))),(10,(9,((27,6),(15,3))))))),1);
   tree tree_8065 [p = 0.000, P = 0.306] = [&W 0.000037] ((35,((((((34,33),30),29),(28,((26,25),((32,31),24)))),23),20)),(((22,21),19),((((18,17),16),(14,13)),(((12,11),(8,(4,(5,(7,2))))),(10,(9,((27,6),(15,3))))))),1);
   tree tree_8066 [p = 0.000, P = 0.306] = [&W 0.000037] (((((30,(33,29)),(28,((26,25),(31,(32,24))))),23),(35,(34,20))),(((22,21),19),((((18,17),16),(14,13)),(((12,11),(8,(4,(5,(7,2))))),(10,(9,((27,6),(15,3))))))),1);
   tree tree_8067 [p = 0.000, P = 0.306] = [&W 0.000037] (((((34,((33,30),29)),(28,((26,(31,25)),(32,24)))),23),(35,20)),(((22,21),19),((((18,17),16),(14,13)),(((12,11),(8,(4,(5,(7,2))))),(10,(9,((27,6),(15,3))))))),1);
   tree tree_8068 [p = 0.000, P = 0.306] = [&W 0.000037] (((((30,(34,29)),(33,(28,((26,((32,31),25)),24)))),23),(35,20)),(((22,21),19),((((18,17),16),(14,13)),(((12,11),(8,(4,(5,(7,2))))),(10,(9,((27,6),(15,3))))))),1);
   tree tree_8069 [p = 0.000, P = 0.306] = [&W 0.000037] (((33,(34,(((30,29),(28,((26,(31,25)),(32,24)))),23))),(35,20)),(((22,21),19),((((18,17),16),(14,13)),(((12,11),(8,(4,(5,(7,2))))),(10,(9,((27,6),(15,3))))))),1);
   tree tree_8070 [p = 0.000, P = 0.306] = [&W 0.000037] ((((((34,30),29),((32,28),((26,25),(31,24)))),(33,23)),(35,20)),(((22,21),19),((((18,17),16),(14,13)),(((12,11),(8,(4,(5,(7,2))))),(10,(9,((27,6),(15,3))))))),1);
   tree tree_8071 [p = 0.000, P = 0.306] = [&W 0.000037] (((35,(33,((28,(((30,(32,29)),(26,25)),(31,(34,24)))),23))),20),(((22,21),19),((((18,17),16),(14,13)),(((12,11),(8,(4,(5,(7,2))))),(10,(9,((27,6),(15,3))))))),1);
   tree tree_8072 [p = 0.000, P = 0.306] = [&W 0.000037] ((35,((((34,33),(28,(((30,29),(26,25)),(32,(31,24))))),23),20)),(((22,21),19),((((18,17),16),(14,13)),(((12,11),(8,(4,(5,(7,2))))),(10,(9,((27,6),(15,3))))))),1);
   tree tree_8073 [p = 0.000, P = 0.306] = [&W 0.000037] (((((34,33),(28,(((30,29),(26,(32,25))),(31,24)))),(35,23)),20),(((22,21),19),((((18,17),16),(14,13)),(((12,11),(8,(4,(5,(7,2))))),(10,(9,((27,6),(15,3))))))),1);
   tree tree_8074 [p = 0.000, P = 0.306] = [&W 0.000037] (((((30,((34,33),29)),(28,((26,25),(31,(32,24))))),23),(35,20)),(((22,21),19),((((18,17),16),(14,13)),(((12,11),(8,(4,(5,(7,2))))),(10,(9,((27,6),(15,3))))))),1);
   tree tree_8075 [p = 0.000, P = 0.306] = [&W 0.000037] (((34,((29,((30,28),((26,(31,25)),(32,24)))),((35,33),23))),20),(((22,21),19),((((18,17),16),(14,13)),(((12,11),(8,(4,(5,(7,2))))),(10,(9,((27,6),(15,3))))))),1);
   tree tree_8076 [p = 0.000, P = 0.306] = [&W 0.000037] ((((28,((30,29),((31,(26,25)),(32,24)))),(34,(33,23))),(35,20)),(((22,21),19),((((18,17),16),(14,13)),(((12,11),(8,(4,(5,(7,2))))),(10,(9,((27,6),(15,3))))))),1);
   tree tree_8077 [p = 0.000, P = 0.306] = [&W 0.000037] (((((34,((33,30),29)),((32,28),((26,25),(31,24)))),23),(35,20)),(((22,21),19),((((18,17),16),(14,13)),(((12,11),(8,(4,(5,(7,2))))),(10,(9,((27,6),(15,3))))))),1);
   tree tree_8078 [p = 0.000, P = 0.306] = [&W 0.000037] (((33,(((30,29),(34,(28,((26,25),((32,31),24))))),23)),(35,20)),(((22,21),19),((((18,17),16),(14,13)),(((12,11),(8,(4,(5,(7,2))))),(10,(9,((27,6),(15,3))))))),1);
   tree tree_8079 [p = 0.000, P = 0.306] = [&W 0.000037] (((34,(((30,(33,29)),(((32,31),28),((26,25),24))),23)),(35,20)),(((22,21),19),((((18,17),16),(14,13)),(((12,11),(8,(4,(5,(7,2))))),(10,(9,((27,6),(15,3))))))),1);
   tree tree_8080 [p = 0.000, P = 0.306] = [&W 0.000037] ((((((34,30),29),(33,(((32,31),28),((26,25),24)))),23),(35,20)),(((22,21),19),((((18,17),16),(14,13)),(((12,11),(8,(4,(5,(7,2))))),(10,(9,((27,6),(15,3))))))),1);
   tree tree_8081 [p = 0.000, P = 0.306] = [&W 0.000037] ((((33,(((32,30),(31,29)),(28,((26,25),24)))),23),(34,(35,20))),(((22,21),19),((((18,17),16),(14,13)),(((12,11),(8,(4,(5,(7,2))))),(10,(9,((27,6),(15,3))))))),1);
   tree tree_8082 [p = 0.000, P = 0.306] = [&W 0.000037] (((((34,33),((30,29),((32,28),(31,((26,25),24))))),23),(35,20)),(((22,21),19),((((18,17),16),(14,13)),(((12,11),(8,(4,(5,(7,2))))),(10,(9,((27,6),(15,3))))))),1);
   tree tree_8083 [p = 0.000, P = 0.306] = [&W 0.000037] ((35,(((((33,30),29),(34,(((32,31),28),((26,25),24)))),23),20)),(((22,21),19),((((18,17),16),(14,13)),(((12,11),(8,(4,(5,(7,2))))),(10,(9,((27,6),(15,3))))))),1);
   tree tree_8084 [p = 0.000, P = 0.306] = [&W 0.000037] (((((30,29),(28,(((31,26),25),(32,24)))),((34,33),23)),(35,20)),(((22,21),19),((((18,17),16),(14,13)),(((12,11),(8,(4,(5,(7,2))))),(10,(9,((27,6),(15,3))))))),1);
   tree tree_8085 [p = 0.000, P = 0.306] = [&W 0.000037] ((((((34,30),(33,29)),(((32,31),28),((26,25),24))),23),(35,20)),(((22,21),19),((((18,17),16),(14,13)),(((12,11),(8,(4,(5,(7,2))))),(10,(9,((27,6),(15,3))))))),1);
   tree tree_8086 [p = 0.000, P = 0.306] = [&W 0.000037] (((((30,29),(((32,31),28),((26,25),24))),((34,33),23)),(35,20)),(((22,21),19),((((18,17),16),(14,13)),(((12,11),(8,(4,(5,(7,2))))),(10,(9,((27,6),(15,3))))))),1);
   tree tree_8087 [p = 0.000, P = 0.306] = [&W 0.000037] (((33,((((34,30),29),(((32,31),28),((26,25),24))),23)),(35,20)),(((22,21),19),((((18,17),16),(14,13)),(((12,11),(8,(4,(5,(7,2))))),(10,(9,((27,6),(15,3))))))),1);
   tree tree_8088 [p = 0.000, P = 0.307] = [&W 0.000037] ((35,((((30,(34,(33,29))),(((32,31),28),((26,25),24))),23),20)),(((22,21),19),((((18,17),16),(14,13)),(((12,11),(8,(4,(5,(7,2))))),(10,(9,((27,6),(15,3))))))),1);
   tree tree_8089 [p = 0.000, P = 0.307] = [&W 0.000037] (((((30,(33,29)),((34,((32,31),28)),((26,25),24))),23),(35,20)),(((22,21),19),((((18,17),16),(14,13)),(((12,11),(8,(4,(5,(7,2))))),(10,(9,((27,6),(15,3))))))),1);
   tree tree_8090 [p = 0.000, P = 0.307] = [&W 0.000037] (((((33,30),29),((34,(28,((32,31),((26,25),24)))),23)),(35,20)),(((22,21),19),((((18,17),16),(14,13)),(((12,11),(8,(4,(5,(7,2))))),(10,(9,((27,6),(15,3))))))),1);
   tree tree_8091 [p = 0.000, P = 0.307] = [&W 0.000037] (((33,(((30,((32,29),28)),(((34,31),(26,25)),24)),23)),(35,20)),(((22,21),19),((((18,17),16),(14,13)),(((12,11),(8,(4,(5,(7,2))))),(10,(9,((27,6),(15,3))))))),1);
   tree tree_8092 [p = 0.000, P = 0.307] = [&W 0.000037] ((35,(((34,33),((31,((30,(29,28)),((26,(32,25)),24))),23)),20)),(((22,21),19),((((18,17),16),(14,13)),(((12,11),(8,(4,(5,(7,2))))),(10,(9,((27,6),(15,3))))))),1);
   tree tree_8093 [p = 0.000, P = 0.307] = [&W 0.000037] (((33,((30,29),(((34,31),(28,((26,25),(32,24)))),23))),(35,20)),(((22,21),19),((((18,17),16),(14,13)),(((12,11),(8,(4,(5,(7,2))))),(10,(9,((27,6),(15,3))))))),1);
   tree tree_8094 [p = 0.000, P = 0.307] = [&W 0.000037] ((((30,29),(((32,31),(28,((26,25),24))),((34,33),23))),(35,20)),(((22,21),19),((((18,17),16),(14,13)),(((12,11),(8,(4,(5,(7,2))))),(10,(9,((27,6),(15,3))))))),1);
   tree tree_8095 [p = 0.000, P = 0.307] = [&W 0.000037] (((((34,30),(33,29)),((28,(32,(31,((26,25),24)))),23)),(35,20)),(((22,21),19),((((18,17),16),(14,13)),(((12,11),(8,(4,(5,(7,2))))),(10,(9,((27,6),(15,3))))))),1);
   tree tree_8096 [p = 0.000, P = 0.307] = [&W 0.000037] ((35,(((30,(33,29)),((28,(32,((26,25),24))),((34,31),23))),20)),(((22,21),19),((((18,17),16),(14,13)),(((12,11),(8,(4,(5,(7,2))))),(10,(9,((27,6),(15,3))))))),1);
   tree tree_8097 [p = 0.000, P = 0.307] = [&W 0.000037] ((35,(((34,(33,(30,29))),((((32,31),28),((26,25),24)),23)),20)),(((22,21),19),((((18,17),16),(14,13)),(((12,11),(8,(4,(5,(7,2))))),(10,(9,((27,6),(15,3))))))),1);
   tree tree_8098 [p = 0.000, P = 0.307] = [&W 0.000037] ((((33,(30,29)),((((32,31),28),((26,25),(34,24))),23)),(35,20)),(((22,21),19),((((18,17),16),(14,13)),(((12,11),(8,(4,(5,(7,2))))),(10,(9,((27,6),(15,3))))))),1);
   tree tree_8099 [p = 0.000, P = 0.307] = [&W 0.000037] (((33,((30,29),((((32,31),28),((34,(26,25)),24)),23))),(35,20)),(((22,21),19),((((18,17),16),(14,13)),(((12,11),(8,(4,(5,(7,2))))),(10,(9,((27,6),(15,3))))))),1);
   tree tree_8100 [p = 0.000, P = 0.307] = [&W 0.000037] ((((30,29),(33,((((32,31),28),((26,25),(34,24))),23))),(35,20)),(((22,21),19),((((18,17),16),(14,13)),(((12,11),(8,(4,(5,(7,2))))),(10,(9,((27,6),(15,3))))))),1);
   tree tree_8101 [p = 0.000, P = 0.307] = [&W 0.000037] (((33,((30,29),((((32,31),28),((26,25),(34,24))),23))),(35,20)),(((22,21),19),((((18,17),16),(14,13)),(((12,11),(8,(4,(5,(7,2))))),(10,(9,((27,6),(15,3))))))),1);
   tree tree_8102 [p = 0.000, P = 0.307] = [&W 0.000037] ((((30,29),(((33,((32,31),28)),((34,(26,25)),24)),23)),(35,20)),(((22,21),19),((((18,17),16),(14,13)),(((12,11),(8,(4,(5,(7,2))))),(10,(9,((27,6),(15,3))))))),1);
   tree tree_8103 [p = 0.000, P = 0.307] = [&W 0.000037] ((((28,(31,((30,29),((26,25),(32,24))))),((34,(35,33)),23)),20),(((22,21),19),((((18,17),16),(14,13)),(((12,11),(8,(4,(5,(7,2))))),(10,(9,((27,6),(15,3))))))),1);
   tree tree_8104 [p = 0.000, P = 0.307] = [&W 0.000037] ((((28,((30,(32,29)),((31,(26,25)),24))),((35,33),(34,23))),20),(((22,21),19),((((18,17),16),(14,13)),(((12,11),(8,(4,(5,(7,2))))),(10,(9,((27,6),(15,3))))))),1);
   tree tree_8105 [p = 0.000, P = 0.307] = [&W 0.000037] ((((34,(33,(30,29))),((28,((32,31),((26,25),24))),23)),(35,20)),(((22,21),19),((((18,17),16),(14,13)),(((12,11),(8,(4,(5,(7,2))))),(10,(9,((27,6),(15,3))))))),1);
   tree tree_8106 [p = 0.000, P = 0.307] = [&W 0.000037] (((33,((34,(28,(((32,30),29),((31,(26,25)),24)))),23)),(35,20)),(((22,21),19),((((18,17),16),(14,13)),(((12,11),(8,(4,(5,(7,2))))),(10,(9,((27,6),(15,3))))))),1);
   tree tree_8107 [p = 0.000, P = 0.307] = [&W 0.000037] ((((34,(28,((32,31),((30,29),((26,25),24))))),23),(33,(35,20))),(((22,21),19),((((18,17),16),(14,13)),(((12,11),(8,(4,(5,(7,2))))),(10,(9,((27,6),(15,3))))))),1);
   tree tree_8108 [p = 0.000, P = 0.307] = [&W 0.000037] (((((34,33),(28,(((30,29),(26,25)),(31,(32,24))))),23),(35,20)),(((22,21),19),((((18,17),16),(14,13)),(((12,11),(8,(4,(5,(7,2))))),(10,(9,((27,6),(15,3))))))),1);
   tree tree_8109 [p = 0.000, P = 0.307] = [&W 0.000037] (((33,(((30,(32,28)),(29,(((34,31),(26,25)),24))),23)),(35,20)),(((22,21),19),((((18,17),16),(14,13)),(((12,11),(8,(4,(5,(7,2))))),(10,(9,((27,6),(15,3))))))),1);
   tree tree_8110 [p = 0.000, P = 0.307] = [&W 0.000037] ((((28,((30,29),(31,((26,25),(32,24))))),((34,(35,33)),23)),20),(((22,21),19),((((18,17),16),(14,13)),(((12,11),(8,(4,(5,(7,2))))),(10,(9,((27,6),(15,3))))))),1);
   tree tree_8111 [p = 0.000, P = 0.307] = [&W 0.000037] (((((34,33),(28,((30,(32,29)),((26,(31,25)),24)))),23),(35,20)),(((22,21),19),((((18,17),16),(14,13)),(((12,11),(8,(4,(5,(7,2))))),(10,(9,((27,6),(15,3))))))),1);
   tree tree_8112 [p = 0.000, P = 0.307] = [&W 0.000037] ((35,((((31,(32,28)),((30,29),((34,(26,25)),24))),(33,23)),20)),(((22,21),19),((((18,17),16),(14,13)),(((12,11),(8,(4,(5,(7,2))))),(10,(9,((27,6),(15,3))))))),1);
   tree tree_8113 [p = 0.000, P = 0.307] = [&W 0.000037] (((34,((((32,31),28),((30,29),(33,((26,25),24)))),23)),(35,20)),(((22,21),19),((((18,17),16),(14,13)),(((12,11),(8,(4,(5,(7,2))))),(10,(9,((27,6),(15,3))))))),1);
   tree tree_8114 [p = 0.000, P = 0.307] = [&W 0.000037] (((33,((28,((30,(34,29)),((32,31),((26,25),24)))),23)),(35,20)),(((22,21),19),((((18,17),16),(14,13)),(((12,11),(8,(4,(5,(7,2))))),(10,(9,((27,6),(15,3))))))),1);
   tree tree_8115 [p = 0.000, P = 0.308] = [&W 0.000037] (((34,(33,((28,((30,(32,29)),(31,((26,25),24)))),23))),(35,20)),(((22,21),19),((((18,17),16),(14,13)),(((12,11),(8,(4,(5,(7,2))))),(10,(9,((27,6),(15,3))))))),1);
   tree tree_8116 [p = 0.000, P = 0.308] = [&W 0.000037] ((35,(((33,((34,((31,(32,28)),(26,25))),24)),((30,29),23)),20)),(((22,21),19),((((18,17),16),(14,13)),(((12,11),(8,(4,(5,(7,2))))),(10,(9,((27,6),(15,3))))))),1);
   tree tree_8117 [p = 0.000, P = 0.308] = [&W 0.000037] ((35,(((34,33),(((((32,31),28),(26,25)),24),((30,29),23))),20)),(((22,21),19),((((18,17),16),(14,13)),(((12,11),(8,(4,(5,(7,2))))),(10,(9,((27,6),(15,3))))))),1);
   tree tree_8118 [p = 0.000, P = 0.308] = [&W 0.000037] ((35,((((((32,31),28),(26,25)),(34,24)),((30,(33,29)),23)),20)),(((22,21),19),((((18,17),16),(14,13)),(((12,11),(8,(4,(5,(7,2))))),(10,(9,((27,6),(15,3))))))),1);
   tree tree_8119 [p = 0.000, P = 0.308] = [&W 0.000037] (((33,(((30,29),((34,31),(28,(32,((26,25),24))))),23)),(35,20)),(((22,21),19),((((18,17),16),(14,13)),(((12,11),(8,(4,(5,(7,2))))),(10,(9,((27,6),(15,3))))))),1);
   tree tree_8120 [p = 0.000, P = 0.308] = [&W 0.000037] ((35,(((33,((32,31),((28,(26,25)),24))),23),(34,(29,(30,20))))),(((22,21),19),((((18,17),16),(14,13)),(((12,11),(8,(4,(5,(7,2))))),(10,(9,((27,6),(15,3))))))),1);
   tree tree_8121 [p = 0.000, P = 0.308] = [&W 0.000037] ((((((31,(32,28)),(34,(26,25))),24),(((33,30),29),23)),(35,20)),(((22,21),19),((((18,17),16),(14,13)),(((12,11),(8,(4,(5,(7,2))))),(10,(9,((27,6),(15,3))))))),1);
   tree tree_8122 [p = 0.000, P = 0.308] = [&W 0.000037] (((((28,(32,(26,(31,25)))),(34,24)),(33,((30,29),23))),(35,20)),(((22,21),19),((((18,17),16),(14,13)),(((12,11),(8,(4,(5,(7,2))))),(10,(9,((27,6),(15,3))))))),1);
   tree tree_8123 [p = 0.000, P = 0.308] = [&W 0.000037] (((((28,(26,25)),(32,(31,24))),((30,(33,(34,29))),23)),(35,20)),(((22,21),19),((((18,17),16),(14,13)),(((12,11),(8,(4,(5,(7,2))))),(10,(9,((27,6),(15,3))))))),1);
   tree tree_8124 [p = 0.000, P = 0.308] = [&W 0.000037] (((((28,(32,(26,(31,25)))),24),((34,(30,(33,29))),23)),(35,20)),(((22,21),19),((((18,17),16),(14,13)),(((12,11),(8,(4,(5,(7,2))))),(10,(9,((27,6),(15,3))))))),1);
   tree tree_8125 [p = 0.000, P = 0.308] = [&W 0.000037] ((((34,33),(((28,(26,(31,(32,25)))),24),((30,29),23))),(35,20)),(((22,21),19),((((18,17),16),(14,13)),(((12,11),(8,(4,(5,(7,2))))),(10,(9,((27,6),(15,3))))))),1);
   tree tree_8126 [p = 0.000, P = 0.308] = [&W 0.000037] ((35,(((34,(((31,(32,28)),(26,25)),24)),(((33,30),29),23)),20)),(((22,21),19),((((18,17),16),(14,13)),(((12,11),(8,(4,(5,(7,2))))),(10,(9,((27,6),(15,3))))))),1);
   tree tree_8127 [p = 0.000, P = 0.308] = [&W 0.000037] ((35,((((28,(32,(26,25))),(31,24)),((30,(33,29)),23)),(34,20))),(((22,21),19),((((18,17),16),(14,13)),(((12,11),(8,(4,(5,(7,2))))),(10,(9,((27,6),(15,3))))))),1);
   tree tree_8128 [p = 0.000, P = 0.308] = [&W 0.000037] ((((34,33),(((28,(32,(26,25))),(31,24)),((30,29),23))),(35,20)),(((22,21),19),((((18,17),16),(14,13)),(((12,11),(8,(4,(5,(7,2))))),(10,(9,((27,6),(15,3))))))),1);
   tree tree_8129 [p = 0.000, P = 0.308] = [&W 0.000037] ((((((32,28),((34,31),(26,25))),24),((30,29),(33,23))),(35,20)),(((22,21),19),((((18,17),16),(14,13)),(((12,11),(8,(4,(5,(7,2))))),(10,(9,((27,6),(15,3))))))),1);
   tree tree_8130 [p = 0.000, P = 0.308] = [&W 0.000037] ((35,((34,(((28,(31,(26,25))),(32,24)),(((33,30),29),23))),20)),(((22,21),19),((((18,17),16),(14,13)),(((12,11),(8,(4,(5,(7,2))))),(10,(9,((27,6),(15,3))))))),1);
   tree tree_8131 [p = 0.000, P = 0.308] = [&W 0.000037] (((33,((31,((28,(32,(26,25))),24)),((34,(30,29)),23))),(35,20)),(((22,21),19),((((18,17),16),(14,13)),(((12,11),(8,(4,(5,(7,2))))),(10,(9,((27,6),(15,3))))))),1);
   tree tree_8132 [p = 0.000, P = 0.308] = [&W 0.000037] ((35,((((32,31),((28,(26,25)),24)),((((34,33),30),29),23)),20)),(((22,21),19),((((18,17),16),(14,13)),(((12,11),(8,(4,(5,(7,2))))),(10,(9,((27,6),(15,3))))))),1);
   tree tree_8133 [p = 0.000, P = 0.308] = [&W 0.000037] (((33,(((32,31),((28,(26,25)),24)),(((34,30),29),23))),(35,20)),(((22,21),19),((((18,17),16),(14,13)),(((12,11),(8,(4,(5,(7,2))))),(10,(9,((27,6),(15,3))))))),1);
   tree tree_8134 [p = 0.000, P = 0.308] = [&W 0.000037] ((((31,(32,((28,(26,25)),24))),(((34,30),(33,29)),23)),(35,20)),(((22,21),19),((((18,17),16),(14,13)),(((12,11),(8,(4,(5,(7,2))))),(10,(9,((27,6),(15,3))))))),1);
   tree tree_8135 [p = 0.000, P = 0.308] = [&W 0.000037] (((((32,31),((28,(26,25)),24)),((34,33),((30,29),23))),(35,20)),(((22,21),19),((((18,17),16),(14,13)),(((12,11),(8,(4,(5,(7,2))))),(10,(9,((27,6),(15,3))))))),1);
   tree tree_8136 [p = 0.000, P = 0.308] = [&W 0.000037] (((33,((31,((28,(26,25)),(32,24))),((30,(34,29)),23))),(35,20)),(((22,21),19),((((18,17),16),(14,13)),(((12,11),(8,(4,(5,(7,2))))),(10,(9,((27,6),(15,3))))))),1);
   tree tree_8137 [p = 0.000, P = 0.308] = [&W 0.000037] ((35,(((((32,31),28),(((30,29),(33,(26,25))),(34,24))),23),20)),(((22,21),19),((((18,17),16),(14,13)),(((12,11),(8,(4,(5,(7,2))))),(10,(9,((27,6),(15,3))))))),1);
   tree tree_8138 [p = 0.000, P = 0.308] = [&W 0.000037] (((33,(((30,(34,29)),(28,((32,31),((26,25),24)))),23)),(35,20)),(((22,21),19),((((18,17),16),(14,13)),(((12,11),(8,(4,(5,(7,2))))),(10,(9,((27,6),(15,3))))))),1);
   tree tree_8139 [p = 0.000, P = 0.308] = [&W 0.000037] (((((32,31),((28,(26,25)),24)),(34,((30,(33,29)),23))),(35,20)),(((22,21),19),((((18,17),16),(14,13)),(((12,11),(8,(4,(5,(7,2))))),(10,(9,((27,6),(15,3))))))),1);
   tree tree_8140 [p = 0.000, P = 0.308] = [&W 0.000037] ((((34,((32,31),((28,(26,25)),24))),((30,(33,29)),23)),(35,20)),(((22,21),19),((((18,17),16),(14,13)),(((12,11),(8,(4,(5,(7,2))))),(10,(9,((27,6),(15,3))))))),1);
   tree tree_8141 [p = 0.000, P = 0.308] = [&W 0.000037] (((((((32,31),28),(26,25)),(34,24)),(33,((30,29),23))),(35,20)),(((22,21),19),((((18,17),16),(14,13)),(((12,11),(8,(4,(5,(7,2))))),(10,(9,((27,6),(15,3))))))),1);
   tree tree_8142 [p = 0.000, P = 0.309] = [&W 0.000037] ((35,(((((34,33),(((32,31),28),(26,25))),24),23),(29,(30,20)))),(((22,21),19),((((18,17),16),(14,13)),(((12,11),(8,(4,(5,(7,2))))),(10,(9,((27,6),(15,3))))))),1);
   tree tree_8143 [p = 0.000, P = 0.309] = [&W 0.000037] (((((34,31),((30,29),(28,((32,(26,25)),24)))),(33,23)),(35,20)),(((22,21),19),((((18,17),16),(14,13)),(((12,11),(8,(4,(5,(7,2))))),(10,(9,((27,6),(15,3))))))),1);
   tree tree_8144 [p = 0.000, P = 0.309] = [&W 0.000037] ((35,((34,(((30,29),((32,31),(28,((26,25),24)))),(33,23))),20)),(((22,21),19),((((18,17),16),(14,13)),(((12,11),(8,(4,(5,(7,2))))),(10,(9,((27,6),(15,3))))))),1);
   tree tree_8145 [p = 0.000, P = 0.309] = [&W 0.000037] ((35,((((28,((34,31),(26,(32,25)))),24),(33,(29,(30,23)))),20)),(((22,21),19),((((18,17),16),(14,13)),(((12,11),(8,(4,(5,(7,2))))),(10,(9,((27,6),(15,3))))))),1);
   tree tree_8146 [p = 0.000, P = 0.309] = [&W 0.000037] ((35,((((33,(28,(26,25))),((34,(32,31)),24)),(29,(30,23))),20)),(((22,21),19),((((18,17),16),(14,13)),(((12,11),(8,(4,(5,(7,2))))),(10,(9,((27,6),(15,3))))))),1);
   tree tree_8147 [p = 0.000, P = 0.309] = [&W 0.000037] ((35,((33,(((((32,31),28),(26,25)),24),23)),((34,30),(29,20)))),(((22,21),19),((((18,17),16),(14,13)),(((12,11),(8,(4,(5,(7,2))))),(10,(9,((27,6),(15,3))))))),1);
   tree tree_8148 [p = 0.000, P = 0.309] = [&W 0.000037] ((((34,33),(((30,29),((32,31),(28,((26,25),24)))),23)),(35,20)),(((22,21),19),((((18,17),16),(14,13)),(((12,11),(8,(4,(5,(7,2))))),(10,(9,((27,6),(15,3))))))),1);
   tree tree_8149 [p = 0.000, P = 0.309] = [&W 0.000037] (((((30,((34,33),29)),(28,(((32,31),(26,25)),24))),23),(35,20)),(((22,21),19),((((18,17),16),(14,13)),(((12,11),(8,(4,(5,(7,2))))),(10,(9,((27,6),(15,3))))))),1);
   tree tree_8150 [p = 0.000, P = 0.309] = [&W 0.000037] ((35,(((((33,30),29),(28,((32,(31,(26,25))),(34,24)))),23),20)),(((22,21),19),((((18,17),16),(14,13)),(((12,11),(8,(4,(5,(7,2))))),(10,(9,((27,6),(15,3))))))),1);
   tree tree_8151 [p = 0.000, P = 0.309] = [&W 0.000037] (((33,((((34,30),29),(28,((32,31),((26,25),24)))),23)),(35,20)),(((22,21),19),((((18,17),16),(14,13)),(((12,11),(8,(4,(5,(7,2))))),(10,(9,((27,6),(15,3))))))),1);
   tree tree_8152 [p = 0.000, P = 0.309] = [&W 0.000037] ((((34,33),(((30,29),(28,((32,(31,(26,25))),24))),23)),(35,20)),(((22,21),19),((((18,17),16),(14,13)),(((12,11),(8,(4,(5,(7,2))))),(10,(9,((27,6),(15,3))))))),1);
   tree tree_8153 [p = 0.000, P = 0.309] = [&W 0.000037] (((((((34,33),30),29),(31,(28,((26,(32,25)),24)))),23),(35,20)),(((22,21),19),((((18,17),16),(14,13)),(((12,11),(8,(4,(5,(7,2))))),(10,(9,((27,6),(15,3))))))),1);
   tree tree_8154 [p = 0.000, P = 0.309] = [&W 0.000037] (((((33,(30,(34,29))),(28,((31,(26,25)),(32,24)))),23),(35,20)),(((22,21),19),((((18,17),16),(14,13)),(((12,11),(8,(4,(5,(7,2))))),(10,(9,((27,6),(15,3))))))),1);
   tree tree_8155 [p = 0.000, P = 0.309] = [&W 0.000037] (((33,(((28,(26,25)),(31,(32,24))),((30,(34,29)),23))),(35,20)),(((22,21),19),((((18,17),16),(14,13)),(((12,11),(8,(4,(5,(7,2))))),(10,(9,((27,6),(15,3))))))),1);
   tree tree_8156 [p = 0.000, P = 0.309] = [&W 0.000037] ((35,((((28,(26,25)),((32,(34,31)),24)),((30,(33,29)),23)),20)),(((22,21),19),((((18,17),16),(14,13)),(((12,11),(8,(4,(5,(7,2))))),(10,(9,((27,6),(15,3))))))),1);
   tree tree_8157 [p = 0.000, P = 0.309] = [&W 0.000037] ((35,((((28,(26,((32,31),25))),24),(33,(34,(29,(30,23))))),20)),(((22,21),19),((((18,17),16),(14,13)),(((12,11),(8,(4,(5,(7,2))))),(10,(9,((27,6),(15,3))))))),1);
   tree tree_8158 [p = 0.000, P = 0.309] = [&W 0.000037] ((35,(((34,(((33,32),(28,(26,25))),(31,24))),((30,29),23)),20)),(((22,21),19),((((18,17),16),(14,13)),(((12,11),(8,(4,(5,(7,2))))),(10,(9,((27,6),(15,3))))))),1);
   tree tree_8159 [p = 0.000, P = 0.309] = [&W 0.000037] ((((33,((28,(32,(26,25))),((34,31),24))),((30,29),23)),(35,20)),(((22,21),19),((((18,17),16),(14,13)),(((12,11),(8,(4,(5,(7,2))))),(10,(9,((27,6),(15,3))))))),1);
   tree tree_8160 [p = 0.000, P = 0.309] = [&W 0.000037] ((35,((((28,(26,25)),(31,(32,24))),((34,((33,30),29)),23)),20)),(((22,21),19),((((18,17),16),(14,13)),(((12,11),(8,(4,(5,(7,2))))),(10,(9,((27,6),(15,3))))))),1);
   tree tree_8161 [p = 0.000, P = 0.309] = [&W 0.000037] (((34,((((32,31),(28,(26,25))),24),((33,29),(30,23)))),(35,20)),(((22,21),19),((((18,17),16),(14,13)),(((12,11),(8,(4,(5,(7,2))))),(10,(9,((27,6),(15,3))))))),1);
   tree tree_8162 [p = 0.000, P = 0.309] = [&W 0.000037] (((33,(((28,(32,(31,(26,25)))),24),((34,29),(30,23)))),(35,20)),(((22,21),19),((((18,17),16),(14,13)),(((12,11),(8,(4,(5,(7,2))))),(10,(9,((27,6),(15,3))))))),1);
   tree tree_8163 [p = 0.000, P = 0.309] = [&W 0.000037] (((((31,((32,28),(26,25))),24),(34,(29,((33,30),23)))),(35,20)),(((22,21),19),((((18,17),16),(14,13)),(((12,11),(8,(4,(5,(7,2))))),(10,(9,((27,6),(15,3))))))),1);
   tree tree_8164 [p = 0.000, P = 0.309] = [&W 0.000037] ((35,((34,(33,(((28,(32,(26,(31,25)))),24),(29,(30,23))))),20)),(((22,21),19),((((18,17),16),(14,13)),(((12,11),(8,(4,(5,(7,2))))),(10,(9,((27,6),(15,3))))))),1);
   tree tree_8165 [p = 0.000, P = 0.309] = [&W 0.000037] ((((((32,31),(28,(26,25))),24),(33,(29,(30,23)))),((35,34),20)),(((22,21),19),((((18,17),16),(14,13)),(((12,11),(8,(4,(5,(7,2))))),(10,(9,((27,6),(15,3))))))),1);
   tree tree_8166 [p = 0.000, P = 0.309] = [&W 0.000037] ((35,(((34,(((32,31),(28,(26,25))),24)),((33,29),(30,23))),20)),(((22,21),19),((((18,17),16),(14,13)),(((12,11),(8,(4,(5,(7,2))))),(10,(9,((27,6),(15,3))))))),1);
   tree tree_8167 [p = 0.000, P = 0.309] = [&W 0.000037] (((((28,((32,31),(26,25))),24),(((34,33),29),(30,23))),(35,20)),(((22,21),19),((((18,17),16),(14,13)),(((12,11),(8,(4,(5,(7,2))))),(10,(9,((27,6),(15,3))))))),1);
   tree tree_8168 [p = 0.000, P = 0.309] = [&W 0.000037] ((((30,29),((34,33),((((32,31),28),((26,25),24)),23))),(35,20)),(((22,21),19),((((18,17),16),(14,13)),(((12,11),(8,(4,(5,(7,2))))),(10,(9,((27,6),(15,3))))))),1);
   tree tree_8169 [p = 0.000, P = 0.310] = [&W 0.000037] (((((29,(33,(30,28))),((32,31),((26,25),24))),(34,23)),(35,20)),(((22,21),19),((((18,17),16),(14,13)),(((12,11),(8,(4,(5,(7,2))))),(10,(9,((27,6),(15,3))))))),1);
   tree tree_8170 [p = 0.000, P = 0.310] = [&W 0.000037] (((34,(((32,(29,(30,28))),(31,((26,25),24))),(33,23))),(35,20)),(((22,21),19),((((18,17),16),(14,13)),(((12,11),(8,(4,(5,(7,2))))),(10,(9,((27,6),(15,3))))))),1);
   tree tree_8171 [p = 0.000, P = 0.310] = [&W 0.000037] (((33,(((32,(29,(30,28))),((26,(31,25)),24)),(34,23))),(35,20)),(((22,21),19),((((18,17),16),(14,13)),(((12,11),(8,(4,(5,(7,2))))),(10,(9,((27,6),(15,3))))))),1);
   tree tree_8172 [p = 0.000, P = 0.310] = [&W 0.000037] ((35,((33,((34,((32,(29,(30,28))),(31,((26,25),24)))),23)),20)),(((22,21),19),((((18,17),16),(14,13)),(((12,11),(8,(4,(5,(7,2))))),(10,(9,((27,6),(15,3))))))),1);
   tree tree_8173 [p = 0.000, P = 0.310] = [&W 0.000037] (((((29,(30,28)),(32,((26,(31,25)),24))),(34,(33,23))),(35,20)),(((22,21),19),((((18,17),16),(14,13)),(((12,11),(8,(4,(5,(7,2))))),(10,(9,((27,6),(15,3))))))),1);
   tree tree_8174 [p = 0.000, P = 0.310] = [&W 0.000037] (((34,(((29,(30,28)),(31,((26,25),(32,24)))),(33,23))),(35,20)),(((22,21),19),((((18,17),16),(14,13)),(((12,11),(8,(4,(5,(7,2))))),(10,(9,((27,6),(15,3))))))),1);
   tree tree_8175 [p = 0.000, P = 0.310] = [&W 0.000037] ((35,((((33,((32,29),(30,28))),((26,25),(31,(34,24)))),23),20)),(((22,21),19),((((18,17),16),(14,13)),(((12,11),(8,(4,(5,(7,2))))),(10,(9,((27,6),(15,3))))))),1);
   tree tree_8176 [p = 0.000, P = 0.310] = [&W 0.000037] (((33,((28,((32,31),((26,25),24))),((34,30),(29,23)))),(35,20)),(((22,21),19),((((18,17),16),(14,13)),(((12,11),(8,(4,(5,(7,2))))),(10,(9,((27,6),(15,3))))))),1);
   tree tree_8177 [p = 0.000, P = 0.310] = [&W 0.000037] ((((28,(31,(32,((26,25),24)))),((34,(33,30)),(29,23))),(35,20)),(((22,21),19),((((18,17),16),(14,13)),(((12,11),(8,(4,(5,(7,2))))),(10,(9,((27,6),(15,3))))))),1);
   tree tree_8178 [p = 0.000, P = 0.310] = [&W 0.000037] (((34,(((32,28),(31,((26,25),24))),(((33,30),29),23))),(35,20)),(((22,21),19),((((18,17),16),(14,13)),(((12,11),(8,(4,(5,(7,2))))),(10,(9,((27,6),(15,3))))))),1);
   tree tree_8179 [p = 0.000, P = 0.310] = [&W 0.000037] ((((34,(35,33)),((28,((31,(26,25)),((30,29),(32,24)))),23)),20),(((22,21),19),((((18,17),16),(14,13)),(((12,11),(8,(4,(5,(7,2))))),(10,(9,((27,6),(15,3))))))),1);
   tree tree_8180 [p = 0.000, P = 0.310] = [&W 0.000037] (((((34,33),((29,(30,28)),((26,(32,25)),(31,24)))),23),(35,20)),(((22,21),19),((((18,17),16),(14,13)),(((12,11),(8,(4,(5,(7,2))))),(10,(9,((27,6),(15,3))))))),1);
   tree tree_8181 [p = 0.000, P = 0.310] = [&W 0.000037] ((35,((33,(((34,31),(28,((26,25),(32,24)))),(30,(29,23)))),20)),(((22,21),19),((((18,17),16),(14,13)),(((12,11),(8,(4,(5,(7,2))))),(10,(9,((27,6),(15,3))))))),1);
   tree tree_8182 [p = 0.000, P = 0.310] = [&W 0.000037] ((((28,((31,(26,25)),(32,24))),(((34,33),30),(29,23))),(35,20)),(((22,21),19),((((18,17),16),(14,13)),(((12,11),(8,(4,(5,(7,2))))),(10,(9,((27,6),(15,3))))))),1);
   tree tree_8183 [p = 0.000, P = 0.310] = [&W 0.000037] ((((34,(28,(32,((31,(26,25)),24)))),(30,((33,29),23))),(35,20)),(((22,21),19),((((18,17),16),(14,13)),(((12,11),(8,(4,(5,(7,2))))),(10,(9,((27,6),(15,3))))))),1);
   tree tree_8184 [p = 0.000, P = 0.310] = [&W 0.000037] ((35,((((29,(30,28)),((31,(26,25)),(32,24))),(33,(34,23))),20)),(((22,21),19),((((18,17),16),(14,13)),(((12,11),(8,(4,(5,(7,2))))),(10,(9,((27,6),(15,3))))))),1);
   tree tree_8185 [p = 0.000, P = 0.310] = [&W 0.000037] ((((34,33),((((30,29),28),(32,((26,(31,25)),24))),23)),(35,20)),(((22,21),19),((((18,17),16),(14,13)),(((12,11),(8,(4,(5,(7,2))))),(10,(9,((27,6),(15,3))))))),1);
   tree tree_8186 [p = 0.000, P = 0.310] = [&W 0.000037] ((35,((((((32,30),29),28),((26,((34,31),25)),24)),(33,23)),20)),(((22,21),19),((((18,17),16),(14,13)),(((12,11),(8,(4,(5,(7,2))))),(10,(9,((27,6),(15,3))))))),1);
   tree tree_8187 [p = 0.000, P = 0.310] = [&W 0.000037] ((((34,((((32,30),29),28),((26,25),(31,24)))),(33,23)),(35,20)),(((22,21),19),((((18,17),16),(14,13)),(((12,11),(8,(4,(5,(7,2))))),(10,(9,((27,6),(15,3))))))),1);
   tree tree_8188 [p = 0.000, P = 0.310] = [&W 0.000037] ((((34,(((32,31),(29,(30,28))),((26,25),24))),(33,23)),(35,20)),(((22,21),19),((((18,17),16),(14,13)),(((12,11),(8,(4,(5,(7,2))))),(10,(9,((27,6),(15,3))))))),1);
   tree tree_8189 [p = 0.000, P = 0.310] = [&W 0.000037] ((((34,(33,((29,(30,28)),((31,(26,(32,25))),24)))),23),(35,20)),(((22,21),19),((((18,17),16),(14,13)),(((12,11),(8,(4,(5,(7,2))))),(10,(9,((27,6),(15,3))))))),1);
   tree tree_8190 [p = 0.000, P = 0.310] = [&W 0.000037] (((33,((34,((29,(30,28)),((31,(26,25)),(32,24)))),23)),(35,20)),(((22,21),19),((((18,17),16),(14,13)),(((12,11),(8,(4,(5,(7,2))))),(10,(9,((27,6),(15,3))))))),1);
   tree tree_8191 [p = 0.000, P = 0.310] = [&W 0.000037] (((((34,33),((29,(30,28)),((31,(26,(32,25))),24))),23),(35,20)),(((22,21),19),((((18,17),16),(14,13)),(((12,11),(8,(4,(5,(7,2))))),(10,(9,((27,6),(15,3))))))),1);
   tree tree_8192 [p = 0.000, P = 0.310] = [&W 0.000037] ((((34,((((33,30),29),28),((26,25),(31,(32,24))))),(35,23)),20),(((22,21),19),((((18,17),16),(14,13)),(((12,11),(8,(4,(5,(7,2))))),(10,(9,((27,6),(15,3))))))),1);
   tree tree_8193 [p = 0.000, P = 0.310] = [&W 0.000037] (((35,(33,((((30,29),28),((26,25),((34,31),(32,24)))),23))),20),(((22,21),19),((((18,17),16),(14,13)),(((12,11),(8,(4,(5,(7,2))))),(10,(9,((27,6),(15,3))))))),1);
   tree tree_8194 [p = 0.000, P = 0.310] = [&W 0.000037] (((33,(((29,(30,28)),((32,((34,31),(26,25))),24)),23)),(35,20)),(((22,21),19),((((18,17),16),(14,13)),(((12,11),(8,(4,(5,(7,2))))),(10,(9,((27,6),(15,3))))))),1);
   tree tree_8195 [p = 0.000, P = 0.310] = [&W 0.000037] ((((28,((34,(26,(31,25))),(32,24))),((30,(33,29)),23)),(35,20)),(((22,21),19),((((18,17),16),(14,13)),(((12,11),(8,(4,(5,(7,2))))),(10,(9,((27,6),(15,3))))))),1);
   tree tree_8196 [p = 0.000, P = 0.310] = [&W 0.000037] ((35,((34,(((31,(32,28)),((26,25),24)),((30,(33,29)),23))),20)),(((22,21),19),((((18,17),16),(14,13)),(((12,11),(8,(4,(5,(7,2))))),(10,(9,((27,6),(15,3))))))),1);
   tree tree_8197 [p = 0.000, P = 0.311] = [&W 0.000037] (((((31,(32,28)),((26,25),24)),(33,((34,(30,29)),23))),(35,20)),(((22,21),19),((((18,17),16),(14,13)),(((12,11),(8,(4,(5,(7,2))))),(10,(9,((27,6),(15,3))))))),1);
   tree tree_8198 [p = 0.000, P = 0.311] = [&W 0.000037] ((((28,((32,31),((26,25),24))),(((34,30),29),(33,23))),(35,20)),(((22,21),19),((((18,17),16),(14,13)),(((12,11),(8,(4,(5,(7,2))))),(10,(9,((27,6),(15,3))))))),1);
   tree tree_8199 [p = 0.000, P = 0.311] = [&W 0.000037] ((((((32,31),28),((26,25),(34,24))),((33,(30,29)),23)),(35,20)),(((22,21),19),((((18,17),16),(14,13)),(((12,11),(8,(4,(5,(7,2))))),(10,(9,((27,6),(15,3))))))),1);
   tree tree_8200 [p = 0.000, P = 0.311] = [&W 0.000037] (((34,((28,((32,31),((26,25),24))),((33,29),(30,23)))),(35,20)),(((22,21),19),((((18,17),16),(14,13)),(((12,11),(8,(4,(5,(7,2))))),(10,(9,((27,6),(15,3))))))),1);
   tree tree_8201 [p = 0.000, P = 0.311] = [&W 0.000037] ((35,(((((32,31),28),((26,25),24)),((((34,33),30),29),23)),20)),(((22,21),19),((((18,17),16),(14,13)),(((12,11),(8,(4,(5,(7,2))))),(10,(9,((27,6),(15,3))))))),1);
   tree tree_8202 [p = 0.000, P = 0.311] = [&W 0.000037] ((35,(((33,((31,(32,28)),((26,25),24))),((30,29),23)),(34,20))),(((22,21),19),((((18,17),16),(14,13)),(((12,11),(8,(4,(5,(7,2))))),(10,(9,((27,6),(15,3))))))),1);
   tree tree_8203 [p = 0.000, P = 0.311] = [&W 0.000037] ((((34,33),((28,((32,(26,(31,25))),24)),((30,29),23))),(35,20)),(((22,21),19),((((18,17),16),(14,13)),(((12,11),(8,(4,(5,(7,2))))),(10,(9,((27,6),(15,3))))))),1);
   tree tree_8204 [p = 0.000, P = 0.311] = [&W 0.000037] ((35,(((34,33),((28,((26,(32,(31,25))),24)),((30,29),23))),20)),(((22,21),19),((((18,17),16),(14,13)),(((12,11),(8,(4,(5,(7,2))))),(10,(9,((27,6),(15,3))))))),1);
   tree tree_8205 [p = 0.000, P = 0.311] = [&W 0.000037] (((33,((((32,31),28),((26,25),24)),((34,(30,29)),23))),(35,20)),(((22,21),19),((((18,17),16),(14,13)),(((12,11),(8,(4,(5,(7,2))))),(10,(9,((27,6),(15,3))))))),1);
   tree tree_8206 [p = 0.000, P = 0.311] = [&W 0.000037] ((35,(((((32,31),28),((26,25),24)),((30,(33,(34,29))),23)),20)),(((22,21),19),((((18,17),16),(14,13)),(((12,11),(8,(4,(5,(7,2))))),(10,(9,((27,6),(15,3))))))),1);
   tree tree_8207 [p = 0.000, P = 0.311] = [&W 0.000037] ((35,(((((32,31),28),((26,(34,25)),24)),((30,(33,29)),23)),20)),(((22,21),19),((((18,17),16),(14,13)),(((12,11),(8,(4,(5,(7,2))))),(10,(9,((27,6),(15,3))))))),1);
   tree tree_8208 [p = 0.000, P = 0.311] = [&W 0.000037] (((35,((((32,31),28),((26,25),24)),(34,(30,((33,29),23))))),20),(((22,21),19),((((18,17),16),(14,13)),(((12,11),(8,(4,(5,(7,2))))),(10,(9,((27,6),(15,3))))))),1);
   tree tree_8209 [p = 0.000, P = 0.311] = [&W 0.000037] (((((32,31),(28,((26,25),24))),(((34,(33,30)),29),23)),(35,20)),(((22,21),19),((((18,17),16),(14,13)),(((12,11),(8,(4,(5,(7,2))))),(10,(9,((27,6),(15,3))))))),1);
   tree tree_8210 [p = 0.000, P = 0.311] = [&W 0.000037] ((((28,((26,(31,(32,25))),24)),((33,30),((34,29),23))),(35,20)),(((22,21),19),((((18,17),16),(14,13)),(((12,11),(8,(4,(5,(7,2))))),(10,(9,((27,6),(15,3))))))),1);
   tree tree_8211 [p = 0.000, P = 0.311] = [&W 0.000037] ((35,(((28,((32,31),((26,25),24))),((33,(34,(30,29))),23)),20)),(((22,21),19),((((18,17),16),(14,13)),(((12,11),(8,(4,(5,(7,2))))),(10,(9,((27,6),(15,3))))))),1);
   tree tree_8212 [p = 0.000, P = 0.311] = [&W 0.000037] ((35,(((31,(28,((26,25),(32,24)))),((((34,33),30),29),23)),20)),(((22,21),19),((((18,17),16),(14,13)),(((12,11),(8,(4,(5,(7,2))))),(10,(9,((27,6),(15,3))))))),1);
   tree tree_8213 [p = 0.000, P = 0.311] = [&W 0.000037] (((33,((28,((32,(26,(31,25))),24)),(34,(30,(29,23))))),(35,20)),(((22,21),19),((((18,17),16),(14,13)),(((12,11),(8,(4,(5,(7,2))))),(10,(9,((27,6),(15,3))))))),1);
   tree tree_8214 [p = 0.000, P = 0.311] = [&W 0.000037] ((35,((((32,31),(28,((26,25),24))),((33,(30,29)),(34,23))),20)),(((22,21),19),((((18,17),16),(14,13)),(((12,11),(8,(4,(5,(7,2))))),(10,(9,((27,6),(15,3))))))),1);
   tree tree_8215 [p = 0.000, P = 0.311] = [&W 0.000037] (((33,((34,(28,(((32,31),(26,25)),24))),((30,29),23))),(35,20)),(((22,21),19),((((18,17),16),(14,13)),(((12,11),(8,(4,(5,(7,2))))),(10,(9,((27,6),(15,3))))))),1);
   tree tree_8216 [p = 0.000, P = 0.311] = [&W 0.000037] ((((28,(((32,31),(26,25)),24)),(((34,30),29),(33,23))),(35,20)),(((22,21),19),((((18,17),16),(14,13)),(((12,11),(8,(4,(5,(7,2))))),(10,(9,((27,6),(15,3))))))),1);
   tree tree_8217 [p = 0.000, P = 0.311] = [&W 0.000037] ((35,((34,((28,(31,(32,((26,25),24)))),(((33,30),29),23))),20)),(((22,21),19),((((18,17),16),(14,13)),(((12,11),(8,(4,(5,(7,2))))),(10,(9,((27,6),(15,3))))))),1);
   tree tree_8218 [p = 0.000, P = 0.311] = [&W 0.000037] ((35,(((28,((26,25),(32,(31,24)))),((34,30),((33,29),23))),20)),(((22,21),19),((((18,17),16),(14,13)),(((12,11),(8,(4,(5,(7,2))))),(10,(9,((27,6),(15,3))))))),1);
   tree tree_8219 [p = 0.000, P = 0.311] = [&W 0.000037] ((35,(((28,((31,(26,25)),(32,24))),(((34,30),29),(33,23))),20)),(((22,21),19),((((18,17),16),(14,13)),(((12,11),(8,(4,(5,(7,2))))),(10,(9,((27,6),(15,3))))))),1);
   tree tree_8220 [p = 0.000, P = 0.311] = [&W 0.000037] ((35,((33,(34,(((32,28),((31,(26,25)),24)),((30,29),23)))),20)),(((22,21),19),((((18,17),16),(14,13)),(((12,11),(8,(4,(5,(7,2))))),(10,(9,((27,6),(15,3))))))),1);
   tree tree_8221 [p = 0.000, P = 0.311] = [&W 0.000037] (((((34,33),((30,(29,28)),(((32,31),(26,25)),24))),23),(35,20)),(((22,21),19),((((18,17),16),(14,13)),(((12,11),(8,(4,(5,(7,2))))),(10,(9,((27,6),(15,3))))))),1);
   tree tree_8222 [p = 0.000, P = 0.311] = [&W 0.000037] ((35,((33,(34,(((30,(29,28)),((31,(26,25)),(32,24))),23))),20)),(((22,21),19),((((18,17),16),(14,13)),(((12,11),(8,(4,(5,(7,2))))),(10,(9,((27,6),(15,3))))))),1);
   tree tree_8223 [p = 0.000, P = 0.311] = [&W 0.000037] ((((33,(34,((30,(29,28)),((31,(26,25)),(32,24))))),23),(35,20)),(((22,21),19),((((18,17),16),(14,13)),(((12,11),(8,(4,(5,(7,2))))),(10,(9,((27,6),(15,3))))))),1);
   tree tree_8224 [p = 0.000, P = 0.312] = [&W 0.000037] (((33,(34,(((30,(29,28)),((31,(32,(26,25))),24)),23))),(35,20)),(((22,21),19),((((18,17),16),(14,13)),(((12,11),(8,(4,(5,(7,2))))),(10,(9,((27,6),(15,3))))))),1);
   tree tree_8225 [p = 0.000, P = 0.312] = [&W 0.000037] (((((30,(29,28)),((32,(31,(26,25))),24)),(34,(33,23))),(35,20)),(((22,21),19),((((18,17),16),(14,13)),(((12,11),(8,(4,(5,(7,2))))),(10,(9,((27,6),(15,3))))))),1);
   tree tree_8226 [p = 0.000, P = 0.312] = [&W 0.000037] ((((34,((30,(29,28)),((31,(32,(26,25))),24))),(33,23)),(35,20)),(((22,21),19),((((18,17),16),(14,13)),(((12,11),(8,(4,(5,(7,2))))),(10,(9,((27,6),(15,3))))))),1);
   tree tree_8227 [p = 0.000, P = 0.312] = [&W 0.000037] (((34,(33,(((30,(29,28)),((31,((32,26),25)),24)),23))),(35,20)),(((22,21),19),((((18,17),16),(14,13)),(((12,11),(8,(4,(5,(7,2))))),(10,(9,((27,6),(15,3))))))),1);
   tree tree_8228 [p = 0.000, P = 0.312] = [&W 0.000037] (((((30,(29,28)),(31,((26,25),(32,24)))),(33,23)),(34,(35,20))),(((22,21),19),((((18,17),16),(14,13)),(((12,11),(8,(4,(5,(7,2))))),(10,(9,((27,6),(15,3))))))),1);
   tree tree_8229 [p = 0.000, P = 0.312] = [&W 0.000037] (((((30,(29,28)),((32,31),((26,25),24))),(34,(33,23))),(35,20)),(((22,21),19),((((18,17),16),(14,13)),(((12,11),(8,(4,(5,(7,2))))),(10,(9,((27,6),(15,3))))))),1);
   tree tree_8230 [p = 0.000, P = 0.312] = [&W 0.000037] ((35,((33,(((30,(29,28)),(31,((26,25),(32,24)))),(34,23))),20)),(((22,21),19),((((18,17),16),(14,13)),(((12,11),(8,(4,(5,(7,2))))),(10,(9,((27,6),(15,3))))))),1);
   tree tree_8231 [p = 0.000, P = 0.312] = [&W 0.000037] (((33,((34,((30,(29,28)),((31,(26,25)),(32,24)))),23)),(35,20)),(((22,21),19),((((18,17),16),(14,13)),(((12,11),(8,(4,(5,(7,2))))),(10,(9,((27,6),(15,3))))))),1);
   tree tree_8232 [p = 0.000, P = 0.312] = [&W 0.000037] ((((34,((32,(30,(29,28))),(31,((26,25),24)))),(33,23)),(35,20)),(((22,21),19),((((18,17),16),(14,13)),(((12,11),(8,(4,(5,(7,2))))),(10,(9,((27,6),(15,3))))))),1);
   tree tree_8233 [p = 0.000, P = 0.312] = [&W 0.000037] ((((((32,31),28),((26,25),24)),((33,(30,29)),(34,23))),(35,20)),(((22,21),19),((((18,17),16),(14,13)),(((12,11),(8,(4,(5,(7,2))))),(10,(9,((27,6),(15,3))))))),1);
   tree tree_8234 [p = 0.000, P = 0.312] = [&W 0.000037] ((35,((33,((30,29),((((34,31),(32,28)),((26,25),24)),23))),20)),(((22,21),19),((((18,17),16),(14,13)),(((12,11),(8,(4,(5,(7,2))))),(10,(9,((27,6),(15,3))))))),1);
   tree tree_8235 [p = 0.000, P = 0.312] = [&W 0.000037] (((((33,30),29),(34,(((32,28),((26,25),(31,24))),23))),(35,20)),(((22,21),19),((((18,17),16),(14,13)),(((12,11),(8,(4,(5,(7,2))))),(10,(9,((27,6),(15,3))))))),1);
   tree tree_8236 [p = 0.000, P = 0.312] = [&W 0.000037] (((((33,30),29),(((31,(32,28)),((26,(34,25)),24)),23)),(35,20)),(((22,21),19),((((18,17),16),(14,13)),(((12,11),(8,(4,(5,(7,2))))),(10,(9,((27,6),(15,3))))))),1);
   tree tree_8237 [p = 0.000, P = 0.312] = [&W 0.000037] ((35,(((30,(34,29)),((((32,31),28),((26,(33,25)),24)),23)),20)),(((22,21),19),((((18,17),16),(14,13)),(((12,11),(8,(4,(5,(7,2))))),(10,(9,((27,6),(15,3))))))),1);
   tree tree_8238 [p = 0.000, P = 0.312] = [&W 0.000037] (((((33,30),29),((((32,31),28),((26,25),(34,24))),23)),(35,20)),(((22,21),19),((((18,17),16),(14,13)),(((12,11),(8,(4,(5,(7,2))))),(10,(9,((27,6),(15,3))))))),1);
   tree tree_8239 [p = 0.000, P = 0.312] = [&W 0.000037] ((((30,(33,29)),((((32,31),28),(34,((26,25),24))),23)),(35,20)),(((22,21),19),((((18,17),16),(14,13)),(((12,11),(8,(4,(5,(7,2))))),(10,(9,((27,6),(15,3))))))),1);
   tree tree_8240 [p = 0.000, P = 0.312] = [&W 0.000037] (((33,((30,29),(((31,(32,28)),((26,(34,25)),24)),23))),(35,20)),(((22,21),19),((((18,17),16),(14,13)),(((12,11),(8,(4,(5,(7,2))))),(10,(9,((27,6),(15,3))))))),1);
   tree tree_8241 [p = 0.000, P = 0.312] = [&W 0.000037] ((((33,(30,29)),((28,(32,((26,25),24))),((34,31),23))),(35,20)),(((22,21),19),((((18,17),16),(14,13)),(((12,11),(8,(4,(5,(7,2))))),(10,(9,((27,6),(15,3))))))),1);
   tree tree_8242 [p = 0.000, P = 0.312] = [&W 0.000037] (((((34,30),(33,29)),(((32,28),((26,25),(31,24))),23)),(35,20)),(((22,21),19),((((18,17),16),(14,13)),(((12,11),(8,(4,(5,(7,2))))),(10,(9,((27,6),(15,3))))))),1);
   tree tree_8243 [p = 0.000, P = 0.312] = [&W 0.000037] ((((34,(33,((30,(29,28)),(32,((31,(26,25)),24))))),23),(35,20)),(((22,21),19),((((18,17),16),(14,13)),(((12,11),(8,(4,(5,(7,2))))),(10,(9,((27,6),(15,3))))))),1);
   tree tree_8244 [p = 0.000, P = 0.312] = [&W 0.000037] ((35,(((30,(33,29)),(((31,(32,28)),((34,(26,25)),24)),23)),20)),(((22,21),19),((((18,17),16),(14,13)),(((12,11),(8,(4,(5,(7,2))))),(10,(9,((27,6),(15,3))))))),1);
   tree tree_8245 [p = 0.000, P = 0.312] = [&W 0.000037] ((35,((((34,33),(30,29)),((28,((26,25),((32,31),24))),23)),20)),(((22,21),19),((((18,17),16),(14,13)),(((12,11),(8,(4,(5,(7,2))))),(10,(9,((27,6),(15,3))))))),1);
   tree tree_8246 [p = 0.000, P = 0.312] = [&W 0.000037] (((((34,33),(30,29)),((28,((32,((31,26),25)),24)),23)),(35,20)),(((22,21),19),((((18,17),16),(14,13)),(((12,11),(8,(4,(5,(7,2))))),(10,(9,((27,6),(15,3))))))),1);
   tree tree_8247 [p = 0.000, P = 0.312] = [&W 0.000037] ((35,((((((32,30),29),28),(31,((34,(26,25)),24))),(33,23)),20)),(((22,21),19),((((18,17),16),(14,13)),(((12,11),(8,(4,(5,(7,2))))),(10,(9,((27,6),(15,3))))))),1);
   tree tree_8248 [p = 0.000, P = 0.312] = [&W 0.000037] (((33,(34,((((32,(30,29)),28),(31,((26,25),24))),23))),(35,20)),(((22,21),19),((((18,17),16),(14,13)),(((12,11),(8,(4,(5,(7,2))))),(10,(9,((27,6),(15,3))))))),1);
   tree tree_8249 [p = 0.000, P = 0.312] = [&W 0.000037] ((((((30,29),28),((31,(26,(32,25))),24)),((34,33),23)),(35,20)),(((22,21),19),((((18,17),16),(14,13)),(((12,11),(8,(4,(5,(7,2))))),(10,(9,((27,6),(15,3))))))),1);
   tree tree_8250 [p = 0.000, P = 0.312] = [&W 0.000037] ((((34,33),((((30,29),28),((31,(32,(26,25))),24)),23)),(35,20)),(((22,21),19),((((18,17),16),(14,13)),(((12,11),(8,(4,(5,(7,2))))),(10,(9,((27,6),(15,3))))))),1);
   tree tree_8251 [p = 0.000, P = 0.313] = [&W 0.000037] (((33,((((30,29),(32,28)),((31,(26,(34,25))),24)),23)),(35,20)),(((22,21),19),((((18,17),16),(14,13)),(((12,11),(8,(4,(5,(7,2))))),(10,(9,((27,6),(15,3))))))),1);
   tree tree_8252 [p = 0.000, P = 0.313] = [&W 0.000037] (((33,((((30,29),28),(((32,31),(26,25)),24)),(34,23))),(35,20)),(((22,21),19),((((18,17),16),(14,13)),(((12,11),(8,(4,(5,(7,2))))),(10,(9,((27,6),(15,3))))))),1);
   tree tree_8253 [p = 0.000, P = 0.313] = [&W 0.000037] ((35,((((34,33),(((30,29),28),((31,(26,25)),(32,24)))),23),20)),(((22,21),19),((((18,17),16),(14,13)),(((12,11),(8,(4,(5,(7,2))))),(10,(9,((27,6),(15,3))))))),1);
   tree tree_8254 [p = 0.000, P = 0.313] = [&W 0.000037] ((((((30,29),28),(((31,26),25),(32,24))),(34,(33,23))),(35,20)),(((22,21),19),((((18,17),16),(14,13)),(((12,11),(8,(4,(5,(7,2))))),(10,(9,((27,6),(15,3))))))),1);
   tree tree_8255 [p = 0.000, P = 0.313] = [&W 0.000037] ((35,((33,((((30,(32,29)),28),(31,((26,(34,25)),24))),23)),20)),(((22,21),19),((((18,17),16),(14,13)),(((12,11),(8,(4,(5,(7,2))))),(10,(9,((27,6),(15,3))))))),1);
   tree tree_8256 [p = 0.000, P = 0.313] = [&W 0.000037] (((34,((((30,29),28),((26,((32,31),25)),24)),23)),((35,33),20)),(((22,21),19),((((18,17),16),(14,13)),(((12,11),(8,(4,(5,(7,2))))),(10,(9,((27,6),(15,3))))))),1);
   tree tree_8257 [p = 0.000, P = 0.313] = [&W 0.000037] (((33,(34,((((30,29),28),(31,((32,(26,25)),24))),23))),(35,20)),(((22,21),19),((((18,17),16),(14,13)),(((12,11),(8,(4,(5,(7,2))))),(10,(9,((27,6),(15,3))))))),1);
   tree tree_8258 [p = 0.000, P = 0.313] = [&W 0.000037] (((34,((((30,29),28),(31,((32,(26,25)),24))),(33,23))),(35,20)),(((22,21),19),((((18,17),16),(14,13)),(((12,11),(8,(4,(5,(7,2))))),(10,(9,((27,6),(15,3))))))),1);
   tree tree_8259 [p = 0.000, P = 0.313] = [&W 0.000037] ((((((30,29),28),((26,((35,32),25)),(31,24))),(33,23)),(34,20)),(((22,21),19),((((18,17),16),(14,13)),(((12,11),(8,(4,(5,(7,2))))),(10,(9,((27,6),(15,3))))))),1);
   tree tree_8260 [p = 0.000, P = 0.313] = [&W 0.000037] (((33,(((30,(29,28)),(34,((26,25),(31,(32,24))))),23)),(35,20)),(((22,21),19),((((18,17),16),(14,13)),(((12,11),(8,(4,(5,(7,2))))),(10,(9,((27,6),(15,3))))))),1);
   tree tree_8261 [p = 0.000, P = 0.313] = [&W 0.000037] (((((34,33),((30,(29,28)),((26,25),(31,(32,24))))),23),(35,20)),(((22,21),19),((((18,17),16),(14,13)),(((12,11),(8,(4,(5,(7,2))))),(10,(9,((27,6),(15,3))))))),1);
   tree tree_8262 [p = 0.000, P = 0.313] = [&W 0.000037] (((((30,(29,28)),((26,25),(31,(32,24)))),(33,23)),(34,(35,20))),(((22,21),19),((((18,17),16),(14,13)),(((12,11),(8,(4,(5,(7,2))))),(10,(9,((27,6),(15,3))))))),1);
   tree tree_8263 [p = 0.000, P = 0.313] = [&W 0.000037] ((((34,((30,(29,28)),((26,25),((32,31),24)))),(33,23)),(35,20)),(((22,21),19),((((18,17),16),(14,13)),(((12,11),(8,(4,(5,(7,2))))),(10,(9,((27,6),(15,3))))))),1);
   tree tree_8264 [p = 0.000, P = 0.313] = [&W 0.000037] ((35,((((30,(29,28)),(((33,26),25),((32,31),24))),23),(34,20))),(((22,21),19),((((18,17),16),(14,13)),(((12,11),(8,(4,(5,(7,2))))),(10,(9,((27,6),(15,3))))))),1);
   tree tree_8265 [p = 0.000, P = 0.313] = [&W 0.000037] ((((34,33),(((32,(30,(29,28))),((26,(31,25)),24)),23)),(35,20)),(((22,21),19),((((18,17),16),(14,13)),(((12,11),(8,(4,(5,(7,2))))),(10,(9,((27,6),(15,3))))))),1);
   tree tree_8266 [p = 0.000, P = 0.313] = [&W 0.000037] ((35,((33,(((30,(29,28)),((26,25),(31,(32,24)))),23)),(34,20))),(((22,21),19),((((18,17),16),(14,13)),(((12,11),(8,(4,(5,(7,2))))),(10,(9,((27,6),(15,3))))))),1);
   tree tree_8267 [p = 0.000, P = 0.313] = [&W 0.000037] (((34,(33,((31,(((30,29),28),(32,((26,25),24)))),23))),(35,20)),(((22,21),19),((((18,17),16),(14,13)),(((12,11),(8,(4,(5,(7,2))))),(10,(9,((27,6),(15,3))))))),1);
   tree tree_8268 [p = 0.000, P = 0.313] = [&W 0.000037] ((((((32,31),((30,29),28)),((34,(26,25)),24)),(33,23)),(35,20)),(((22,21),19),((((18,17),16),(14,13)),(((12,11),(8,(4,(5,(7,2))))),(10,(9,((27,6),(15,3))))))),1);
   tree tree_8269 [p = 0.000, P = 0.313] = [&W 0.000037] ((((33,((31,(((32,30),29),28)),(34,((26,25),24)))),23),(35,20)),(((22,21),19),((((18,17),16),(14,13)),(((12,11),(8,(4,(5,(7,2))))),(10,(9,((27,6),(15,3))))))),1);
   tree tree_8270 [p = 0.000, P = 0.313] = [&W 0.000037] ((((34,(((33,30),(29,28)),((26,25),(31,(32,24))))),23),(35,20)),(((22,21),19),((((18,17),16),(14,13)),(((12,11),(8,(4,(5,(7,2))))),(10,(9,((27,6),(15,3))))))),1);
   tree tree_8271 [p = 0.000, P = 0.313] = [&W 0.000037] ((35,(((((32,31),28),(33,(((34,26),25),24))),(30,(29,23))),20)),(((22,21),19),((((18,17),16),(14,13)),(((12,11),(8,(4,(5,(7,2))))),(10,(9,((27,6),(15,3))))))),1);
   tree tree_8272 [p = 0.000, P = 0.313] = [&W 0.000037] (((((34,33),(((30,29),28),((26,25),(31,(32,24))))),23),(35,20)),(((22,21),19),((((18,17),16),(14,13)),(((12,11),(8,(4,(5,(7,2))))),(10,(9,((27,6),(15,3))))))),1);
   tree tree_8273 [p = 0.000, P = 0.313] = [&W 0.000037] (((((28,((32,31),(26,25))),(34,24)),((33,(30,29)),23)),(35,20)),(((22,21),19),((((18,17),16),(14,13)),(((12,11),(8,(4,(5,(7,2))))),(10,(9,((27,6),(15,3))))))),1);
   tree tree_8274 [p = 0.000, P = 0.313] = [&W 0.000037] (((34,(33,((((32,(30,29)),(28,(26,25))),(31,24)),23))),(35,20)),(((22,21),19),((((18,17),16),(14,13)),(((12,11),(8,(4,(5,(7,2))))),(10,(9,((27,6),(15,3))))))),1);
   tree tree_8275 [p = 0.000, P = 0.313] = [&W 0.000037] ((35,(((((30,29),(28,(26,25))),(32,(31,24))),((34,33),23)),20)),(((22,21),19),((((18,17),16),(14,13)),(((12,11),(8,(4,(5,(7,2))))),(10,(9,((27,6),(15,3))))))),1);
   tree tree_8276 [p = 0.000, P = 0.313] = [&W 0.000037] (((33,(((((34,30),29),(28,(31,(32,(26,25))))),24),23)),(35,20)),(((22,21),19),((((18,17),16),(14,13)),(((12,11),(8,(4,(5,(7,2))))),(10,(9,((27,6),(15,3))))))),1);
   tree tree_8277 [p = 0.000, P = 0.313] = [&W 0.000037] ((((((32,30),(29,(28,(26,25)))),(31,24)),(34,(33,23))),(35,20)),(((22,21),19),((((18,17),16),(14,13)),(((12,11),(8,(4,(5,(7,2))))),(10,(9,((27,6),(15,3))))))),1);
   tree tree_8278 [p = 0.000, P = 0.314] = [&W 0.000037] ((35,((33,(((30,((32,29),(28,(26,25)))),((34,31),24)),23)),20)),(((22,21),19),((((18,17),16),(14,13)),(((12,11),(8,(4,(5,(7,2))))),(10,(9,((27,6),(15,3))))))),1);
   tree tree_8279 [p = 0.000, P = 0.314] = [&W 0.000037] ((((34,33),((((30,(32,29)),(28,(26,25))),(31,24)),23)),(35,20)),(((22,21),19),((((18,17),16),(14,13)),(((12,11),(8,(4,(5,(7,2))))),(10,(9,((27,6),(15,3))))))),1);
   tree tree_8280 [p = 0.000, P = 0.314] = [&W 0.000037] (((33,((((30,29),(28,((32,26),(31,25)))),(34,24)),23)),(35,20)),(((22,21),19),((((18,17),16),(14,13)),(((12,11),(8,(4,(5,(7,2))))),(10,(9,((27,6),(15,3))))))),1);
   tree tree_8281 [p = 0.000, P = 0.314] = [&W 0.000037] (((33,(((34,(30,29)),((31,(28,(32,(26,25)))),24)),23)),(35,20)),(((22,21),19),((((18,17),16),(14,13)),(((12,11),(8,(4,(5,(7,2))))),(10,(9,((27,6),(15,3))))))),1);
   tree tree_8282 [p = 0.000, P = 0.314] = [&W 0.000037] ((35,((33,(((32,(29,((30,28),(26,25)))),((34,31),24)),23)),20)),(((22,21),19),((((18,17),16),(14,13)),(((12,11),(8,(4,(5,(7,2))))),(10,(9,((27,6),(15,3))))))),1);
   tree tree_8283 [p = 0.000, P = 0.314] = [&W 0.000037] ((((34,(((31,29),((30,28),(32,(26,25)))),24)),(33,23)),(35,20)),(((22,21),19),((((18,17),16),(14,13)),(((12,11),(8,(4,(5,(7,2))))),(10,(9,((27,6),(15,3))))))),1);
   tree tree_8284 [p = 0.000, P = 0.314] = [&W 0.000037] (((33,(34,((((30,29),(28,(26,25))),(32,(31,24))),23))),(35,20)),(((22,21),19),((((18,17),16),(14,13)),(((12,11),(8,(4,(5,(7,2))))),(10,(9,((27,6),(15,3))))))),1);
   tree tree_8285 [p = 0.000, P = 0.314] = [&W 0.000037] ((35,((((((32,30),29),(28,(26,25))),(31,24)),((34,33),23)),20)),(((22,21),19),((((18,17),16),(14,13)),(((12,11),(8,(4,(5,(7,2))))),(10,(9,((27,6),(15,3))))))),1);
   tree tree_8286 [p = 0.000, P = 0.314] = [&W 0.000037] ((((34,33),(((((32,30),29),(28,(26,25))),(31,24)),23)),(35,20)),(((22,21),19),((((18,17),16),(14,13)),(((12,11),(8,(4,(5,(7,2))))),(10,(9,((27,6),(15,3))))))),1);
   tree tree_8287 [p = 0.000, P = 0.314] = [&W 0.000037] (((((34,(33,(26,25))),((30,(29,28)),((32,31),24))),23),(35,20)),(((22,21),19),((((18,17),16),(14,13)),(((12,11),(8,(4,(5,(7,2))))),(10,((27,9),(6,(15,3))))))),1);
   tree tree_8288 [p = 0.000, P = 0.314] = [&W 0.000037] ((35,((((34,33),((30,(29,(28,(26,25)))),((32,31),24))),23),20)),(((22,21),19),((((18,17),16),(14,13)),(((12,11),(8,(4,(5,(7,2))))),(10,(9,((27,6),(15,3))))))),1);
   tree tree_8289 [p = 0.000, P = 0.314] = [&W 0.000037] ((35,(((34,((32,31),((26,25),(28,24)))),(((33,30),29),23)),20)),(((22,21),19),((((18,17),16),(14,13)),(((12,11),(8,(4,(5,(7,2))))),(10,((27,9),(6,(15,3))))))),1);
   tree tree_8290 [p = 0.000, P = 0.314] = [&W 0.000037] (((((((33,30),29),(26,(34,25))),(28,(31,(32,24)))),23),(35,20)),(((22,21),19),((((18,17),16),(14,13)),(((12,11),(8,(4,(5,(7,2))))),(10,((27,9),(6,(15,3))))))),1);
   tree tree_8291 [p = 0.000, P = 0.314] = [&W 0.000037] ((((34,33),(((31,(32,(30,29))),((26,25),(28,24))),23)),(35,20)),(((22,21),19),((((18,17),16),(14,13)),(((12,11),(8,(4,(5,(7,2))))),(10,((27,9),(6,(15,3))))))),1);
   tree tree_8292 [p = 0.000, P = 0.314] = [&W 0.000037] (((((34,(30,(33,29))),((26,(31,25)),(32,(28,24)))),23),(35,20)),(((22,21),19),((((18,17),16),(14,13)),(((12,11),(8,(4,(5,(7,2))))),(10,((27,9),(6,(15,3))))))),1);
   tree tree_8293 [p = 0.000, P = 0.314] = [&W 0.000037] (((((32,31),((26,25),(28,24))),((33,((34,30),29)),23)),(35,20)),(((22,21),19),((((18,17),16),(14,13)),(((12,11),(8,(4,(5,(7,2))))),(10,((27,9),(6,(15,3))))))),1);
   tree tree_8294 [p = 0.000, P = 0.314] = [&W 0.000037] ((35,((((26,25),((32,31),(28,24))),((33,29),(30,23))),(34,20))),(((22,21),19),((((18,17),16),(14,13)),(((12,11),(8,(4,(5,(7,2))))),(10,((27,9),(6,(15,3))))))),1);
   tree tree_8295 [p = 0.000, P = 0.314] = [&W 0.000037] (((((33,(26,25)),(((32,29),(30,28)),((34,31),24))),23),(35,20)),(((22,21),19),((((18,17),16),(14,13)),(((12,11),((27,8),(4,(5,(7,2))))),(10,(9,(6,(15,3))))))),1);
   tree tree_8296 [p = 0.000, P = 0.314] = [&W 0.000037] (((33,((((30,29),(28,(26,25))),((34,31),(32,24))),23)),(35,20)),(((22,21),19),((((18,17),16),(14,13)),(((12,11),(8,(4,(5,(7,2))))),(10,(9,((27,6),(15,3))))))),1);
   tree tree_8297 [p = 0.000, P = 0.314] = [&W 0.000037] ((((33,((26,25),((29,(30,28)),((32,31),24)))),(34,23)),(35,20)),(((22,21),19),((((18,17),16),(14,13)),(((12,11),(8,(4,(5,(7,2))))),(10,((27,9),(6,(15,3))))))),1);
   tree tree_8298 [p = 0.000, P = 0.314] = [&W 0.000037] (((33,(((34,31),(((32,30),(29,(28,(26,25)))),24)),23)),(35,20)),(((22,21),19),((((18,17),16),(14,13)),(((12,11),(8,(4,(5,(7,2))))),(10,(9,((27,6),(15,3))))))),1);
   tree tree_8299 [p = 0.000, P = 0.314] = [&W 0.000037] ((35,((((26,25),((33,(30,29)),(34,24))),(((32,31),28),23)),20)),(((22,21),19),((((18,17),16),(14,13)),(((12,11),(8,(4,(5,(7,2))))),(10,((27,9),(6,(15,3))))))),1);
   tree tree_8300 [p = 0.000, P = 0.314] = [&W 0.000037] ((35,((((30,29),((34,33),((31,(28,(26,(32,25)))),24))),23),20)),(((22,21),19),((((18,17),16),(14,13)),(((12,11),(8,(4,(5,(7,2))))),(10,(9,((27,6),(15,3))))))),1);
   tree tree_8301 [p = 0.000, P = 0.314] = [&W 0.000037] (((33,(((30,29),((((32,31),28),(26,25)),(34,24))),23)),(35,20)),(((22,21),19),((((18,17),16),(14,13)),(((12,11),(8,(4,(5,(7,2))))),(10,(9,((27,6),(15,3))))))),1);
   tree tree_8302 [p = 0.000, P = 0.314] = [&W 0.000037] ((((34,33),(((30,29),((32,31),((28,(26,25)),24))),23)),(35,20)),(((22,21),19),((((18,17),16),(14,13)),(((12,11),(8,(4,(5,(7,2))))),(10,(9,((27,6),(15,3))))))),1);
   tree tree_8303 [p = 0.000, P = 0.314] = [&W 0.000037] (((((30,((34,33),29)),(((32,31),(28,(26,25))),24)),23),(35,20)),(((22,21),19),((((18,17),16),(14,13)),(((12,11),(8,(4,(5,(7,2))))),(10,(9,((27,6),(15,3))))))),1);
   tree tree_8304 [p = 0.000, P = 0.314] = [&W 0.000037] (((33,((34,((30,29),(((32,31),(28,(26,25))),24))),23)),(35,20)),(((22,21),19),((((18,17),16),(14,13)),(((12,11),(8,(4,(5,(7,2))))),(10,(9,((27,6),(15,3))))))),1);
   tree tree_8305 [p = 0.000, P = 0.315] = [&W 0.000037] (((((30,(34,29)),((28,(31,(32,(26,25)))),24)),(33,23)),(35,20)),(((22,21),19),((((18,17),16),(14,13)),(((12,11),(8,(4,(5,(7,2))))),(10,(9,((27,6),(15,3))))))),1);
   tree tree_8306 [p = 0.000, P = 0.315] = [&W 0.000037] (((((33,(30,29)),((34,31),((32,(28,(26,25))),24))),23),(35,20)),(((22,21),19),((((18,17),16),(14,13)),(((12,11),(8,(4,(5,(7,2))))),(10,(9,((27,6),(15,3))))))),1);
   tree tree_8307 [p = 0.000, P = 0.315] = [&W 0.000037] ((35,((((34,((33,30),29)),(31,((28,((32,26),25)),24))),23),20)),(((22,21),19),((((18,17),16),(14,13)),(((12,11),(8,(4,(5,(7,2))))),(10,(9,((27,6),(15,3))))))),1);
   tree tree_8308 [p = 0.000, P = 0.315] = [&W 0.000037] (((((30,29),((32,31),((28,(26,25)),24))),((34,33),23)),(35,20)),(((22,21),19),((((18,17),16),(14,13)),(((12,11),(8,(4,(5,(7,2))))),(10,(9,((27,6),(15,3))))))),1);
   tree tree_8309 [p = 0.000, P = 0.315] = [&W 0.000037] ((35,((((30,29),((34,33),(31,((28,(26,25)),(32,24))))),23),20)),(((22,21),19),((((18,17),16),(14,13)),(((12,11),(8,(4,(5,(7,2))))),(10,(9,((27,6),(15,3))))))),1);
   tree tree_8310 [p = 0.000, P = 0.315] = [&W 0.000037] (((((34,(30,(33,29))),((28,((32,31),(26,25))),24)),23),(35,20)),(((22,21),19),((((18,17),16),(14,13)),(((12,11),(8,(4,(5,(7,2))))),(10,(9,((27,6),(15,3))))))),1);
   tree tree_8311 [p = 0.000, P = 0.315] = [&W 0.000037] (((34,(((30,(33,29)),((28,((32,31),(26,25))),24)),23)),(35,20)),(((22,21),19),((((18,17),16),(14,13)),(((12,11),(8,(4,(5,(7,2))))),(10,(9,((27,6),(15,3))))))),1);
   tree tree_8312 [p = 0.000, P = 0.315] = [&W 0.000037] ((35,((33,((((34,30),29),(31,((28,(32,(26,25))),24))),23)),20)),(((22,21),19),((((18,17),16),(14,13)),(((12,11),(8,(4,(5,(7,2))))),(10,(9,((27,6),(15,3))))))),1);
   tree tree_8313 [p = 0.000, P = 0.315] = [&W 0.000037] (((((28,((30,(32,29)),(26,25))),(35,(31,24))),((34,33),23)),20),(((22,21),19),((((18,17),16),(14,13)),(((12,11),(8,(4,(5,(7,2))))),(10,(9,((27,6),(15,3))))))),1);
   tree tree_8314 [p = 0.000, P = 0.315] = [&W 0.000037] ((((35,33),(((28,(29,(30,(31,(26,(32,25)))))),(34,24)),23)),20),(((22,21),19),((((18,17),16),(14,13)),(((12,11),(8,(4,(5,(7,2))))),(10,(9,((27,6),(15,3))))))),1);
   tree tree_8315 [p = 0.000, P = 0.315] = [&W 0.000037] ((((33,(34,(((32,31),(30,(28,(29,(26,25))))),24))),23),(35,20)),(((22,21),19),((((18,17),16),(14,13)),(((12,11),(8,(4,(5,(7,2))))),(10,(9,((27,6),(15,3))))))),1);
   tree tree_8316 [p = 0.000, P = 0.315] = [&W 0.000037] ((35,((34,((((30,(33,29)),(28,(26,25))),(31,(32,24))),23)),20)),(((22,21),19),((((18,17),16),(14,13)),(((12,11),(8,(4,(5,(7,2))))),(10,(9,((27,6),(15,3))))))),1);
   tree tree_8317 [p = 0.000, P = 0.315] = [&W 0.000037] (((35,(((34,33),(((30,28),(29,((32,31),(26,25)))),24)),23)),20),(((22,21),19),((((18,17),16),(14,13)),(((12,11),(8,(4,(5,(7,2))))),(10,(9,((27,6),(15,3))))))),1);
   tree tree_8318 [p = 0.000, P = 0.315] = [&W 0.000037] (((33,((34,((28,((30,29),(26,25))),(31,(32,24)))),23)),(35,20)),(((22,21),19),((((18,17),16),(14,13)),(((12,11),(8,(4,(5,(7,2))))),(10,(9,((27,6),(15,3))))))),1);
   tree tree_8319 [p = 0.000, P = 0.315] = [&W 0.000037] (((((28,(30,((32,29),(26,25)))),(31,24)),(33,(34,23))),(35,20)),(((22,21),19),((((18,17),16),(14,13)),(((12,11),(8,(4,(5,(7,2))))),(10,(9,((27,6),(15,3))))))),1);
   tree tree_8320 [p = 0.000, P = 0.315] = [&W 0.000037] ((((34,33),((((30,28),(29,(26,25))),(31,(32,24))),23)),(35,20)),(((22,21),19),((((18,17),16),(14,13)),(((12,11),(8,(4,(5,(7,2))))),(10,(9,((27,6),(15,3))))))),1);
   tree tree_8321 [p = 0.000, P = 0.315] = [&W 0.000037] (((33,(((34,(30,29)),(((32,31),(28,(26,25))),24)),23)),(35,20)),(((22,21),19),((((18,17),16),(14,13)),(((12,11),(8,(4,(5,(7,2))))),(10,(9,((27,6),(15,3))))))),1);
   tree tree_8322 [p = 0.000, P = 0.315] = [&W 0.000037] (((((33,(30,29)),(((32,31),(28,(26,25))),(34,24))),23),(35,20)),(((22,21),19),((((18,17),16),(14,13)),(((12,11),(8,(4,(5,(7,2))))),(10,(9,((27,6),(15,3))))))),1);
   tree tree_8323 [p = 0.000, P = 0.315] = [&W 0.000037] ((35,((33,(((28,((30,(32,29)),(26,25))),(31,(34,24))),23)),20)),(((22,21),19),((((18,17),16),(14,13)),(((12,11),(8,(4,(5,(7,2))))),(10,(9,((27,6),(15,3))))))),1);
   tree tree_8324 [p = 0.000, P = 0.315] = [&W 0.000037] (((((((32,31),28),(29,((34,30),(26,25)))),24),(33,23)),(35,20)),(((22,21),19),((((18,17),16),(14,13)),(((12,11),(8,(4,(5,(7,2))))),(10,(9,((27,6),(15,3))))))),1);
   tree tree_8325 [p = 0.000, P = 0.315] = [&W 0.000037] ((((((30,28),(29,(26,(32,25)))),(31,24)),((34,33),23)),(35,20)),(((22,21),19),((((18,17),16),(14,13)),(((12,11),(8,(4,(5,(7,2))))),(10,(9,((27,6),(15,3))))))),1);
   tree tree_8326 [p = 0.000, P = 0.315] = [&W 0.000037] ((35,((33,((28,(((32,26),25),(31,24))),(29,((34,30),23)))),20)),(((22,21),19),((((18,17),16),(14,13)),(((12,11),(8,(4,(5,(7,2))))),(10,(9,(6,((27,15),3))))))),1);
   tree tree_8327 [p = 0.000, P = 0.315] = [&W 0.000037] (((((32,((30,(29,28)),(26,25))),(31,24)),((34,33),23)),(35,20)),(((22,21),19),((((18,17),16),(14,13)),(((12,11),(8,(4,(5,(7,2))))),(10,(9,(6,((27,15),3))))))),1);
   tree tree_8328 [p = 0.000, P = 0.315] = [&W 0.000037] ((((34,((29,(30,28)),(31,((32,(26,25)),24)))),(33,23)),(35,20)),(((22,21),19),((((18,17),16),((27,14),13)),(((12,11),(8,(4,(5,(7,2))))),(10,(9,(6,(15,3))))))),1);
   tree tree_8329 [p = 0.000, P = 0.315] = [&W 0.000037] (((((33,((34,30),29)),(((32,31),(26,(28,25))),24)),23),((35,27),20)),(((22,21),19),((((18,17),16),(14,13)),(((12,11),(8,(4,(5,(7,2))))),(10,(9,(6,(15,3))))))),1);
   tree tree_8330 [p = 0.000, P = 0.315] = [&W 0.000037] ((((30,29),(((26,25),(31,(28,(32,24)))),(34,(33,23)))),((35,27),20)),(((22,21),19),((((18,17),16),(14,13)),(((12,11),(8,(4,(5,(7,2))))),(10,(9,(6,(15,3))))))),1);
   tree tree_8331 [p = 0.000, P = 0.315] = [&W 0.000037] ((((((33,(34,30)),29),(32,(31,((26,25),(28,24))))),23),(35,20)),(((22,21),19),((((18,17),16),(14,13)),(((12,11),(8,(4,(5,(7,2))))),(10,(9,(6,((27,15),3))))))),1);
   tree tree_8332 [p = 0.000, P = 0.316] = [&W 0.000037] ((((28,(((33,(30,29)),(26,25)),((32,31),24))),23),(34,(35,20))),(((22,21),19),((((18,17),16),((27,14),13)),(((12,11),(8,(4,(5,(7,2))))),(10,(9,(6,(15,3))))))),1);
   tree tree_8333 [p = 0.000, P = 0.316] = [&W 0.000037] (((35,(((34,33),((26,25),((30,(29,28)),(31,(32,24))))),23)),20),(((22,21),19),((((18,17),16),(14,13)),(((12,11),(8,(4,(5,(7,2))))),(10,((27,9),(6,(15,3))))))),1);
   tree tree_8334 [p = 0.000, P = 0.316] = [&W 0.000037] ((35,(((((30,(29,28)),(26,25)),((32,31),24)),((34,33),23)),20)),(((22,21),19),((((18,17),16),(14,13)),(((12,11),(8,(4,(5,(7,2))))),(10,((27,9),(6,(15,3))))))),1);
   tree tree_8335 [p = 0.000, P = 0.316] = [&W 0.000037] ((35,(((28,((32,31),((26,25),24))),((34,33),(30,(29,23)))),20)),(((22,21),19),((((18,17),16),(14,(27,13))),(((12,11),(8,(4,(5,(7,2))))),(10,(9,(6,(15,3))))))),1);
   tree tree_8336 [p = 0.000, P = 0.316] = [&W 0.000037] ((((((34,30),(33,29)),(((32,31),(26,25)),(28,24))),23),(35,20)),(((22,21),19),((((18,17),16),((27,14),13)),(((12,11),(8,(4,(5,(7,2))))),(10,(9,(6,(15,3))))))),1);
   tree tree_8337 [p = 0.000, P = 0.316] = [&W 0.000037] (((((((34,33),30),29),((((32,31),28),(26,25)),24)),23),(35,20)),(((22,21),19),((((18,17),16),(14,13)),(((12,11),(8,(4,(5,(7,2))))),(10,(9,((27,6),(15,3))))))),1);
   tree tree_8338 [p = 0.000, P = 0.316] = [&W 0.000037] ((35,((((30,29),((31,((32,28),(26,25))),(34,24))),(33,23)),20)),(((22,21),19),((((18,17),16),(14,13)),(((12,11),(8,(4,(5,(7,2))))),(10,(9,((27,6),(15,3))))))),1);
   tree tree_8339 [p = 0.000, P = 0.316] = [&W 0.000037] ((35,(((30,(33,29)),((34,((26,25),24)),((31,(32,28)),23))),20)),(((22,21),19),((((18,17),16),(14,13)),(27,(((12,11),(8,(4,(5,(7,2))))),(10,(9,(6,(15,3)))))))),1);
   tree tree_8340 [p = 0.000, P = 0.316] = [&W 0.000037] ((((34,((30,29),((26,25),24))),((33,((32,31),28)),23)),(35,20)),(((22,21),19),((((18,17),16),(14,13)),(27,(((12,11),(8,(4,(5,(7,2))))),(10,(9,(6,(15,3)))))))),1);
   tree tree_8341 [p = 0.000, P = 0.316] = [&W 0.000037] ((35,(((33,(30,29)),(((26,25),24),((34,((32,31),28)),23))),20)),(((22,21),19),((((18,17),16),(14,13)),(27,(((12,11),(8,(4,(5,(7,2))))),(10,(9,(6,(15,3)))))))),1);
   tree tree_8342 [p = 0.000, P = 0.316] = [&W 0.000037] (((33,(((34,(30,29)),((32,31),((28,(26,25)),24))),23)),(35,20)),(((22,21),19),((((18,17),16),(14,13)),(((12,11),(8,(4,(5,(7,2))))),(10,(9,(6,((27,15),3))))))),1);
   tree tree_8343 [p = 0.000, P = 0.316] = [&W 0.000037] (((34,((((33,30),29),((28,(26,(31,(32,25)))),24)),23)),(27,(35,20))),(((22,21),19),((((18,17),16),(14,13)),(((12,11),(8,(4,(5,(7,2))))),(10,(9,(6,(15,3))))))),1);
   tree tree_8344 [p = 0.000, P = 0.316] = [&W 0.000037] ((((30,(33,29)),(34,(((28,((32,31),(26,25))),(27,24)),23))),(35,20)),(((22,21),19),((((18,17),16),(14,13)),(((12,11),(8,(4,(5,(7,2))))),(10,(9,(6,(15,3))))))),1);
   tree tree_8345 [p = 0.000, P = 0.316] = [&W 0.000037] ((35,((33,(((26,25),24),(34,(((32,31),28),23)))),(29,(30,20)))),(((22,21),19),((((18,17),16),(14,13)),(27,(((12,11),(8,(4,(5,(7,2))))),(10,(9,(6,(15,3)))))))),1);
   tree tree_8346 [p = 0.000, P = 0.316] = [&W 0.000037] (((((((30,(32,29)),28),(31,(26,25))),((34,33),24)),23),((35,27),20)),(((22,21),19),((((18,17),16),(14,13)),(((12,11),(8,(4,(5,(7,2))))),(10,(9,(6,(15,3))))))),1);
   tree tree_8347 [p = 0.000, P = 0.316] = [&W 0.000037] (((((32,(28,(26,25))),(31,24)),((34,30),(29,(33,23)))),(27,(35,20))),(((22,21),19),((((18,17),16),(14,13)),(((12,11),(8,(4,(5,(7,2))))),(10,(9,(6,(15,3))))))),1);
   tree tree_8348 [p = 0.000, P = 0.316] = [&W 0.000037] (((33,(((30,(32,29)),28),(((31,(34,(26,25))),24),23))),((35,27),20)),(((22,21),19),((((18,17),16),(14,13)),(((12,11),(8,(4,(5,(7,2))))),(10,(9,(6,(15,3))))))),1);
   tree tree_8349 [p = 0.000, P = 0.316] = [&W 0.000037] (((((30,((34,33),29)),((((32,31),28),(26,25)),24)),23),((35,27),20)),(((22,21),19),((((18,17),16),(14,13)),(((12,11),(8,(4,(5,(7,2))))),(10,(9,(6,(15,3))))))),1);
   tree tree_8350 [p = 0.000, P = 0.316] = [&W 0.000037] ((((((33,30),29),(((32,31),(28,(26,25))),(34,24))),23),(27,(35,20))),(((22,21),19),((((18,17),16),(14,13)),(((12,11),(8,(4,(5,(7,2))))),(10,(9,(6,(15,3))))))),1);
   tree tree_8351 [p = 0.000, P = 0.316] = [&W 0.000037] (((35,(33,(((29,(30,28)),(((34,31),(26,25)),(32,24))),23))),(27,20)),(((22,21),19),((((18,17),16),(14,13)),(((12,11),(8,(4,(5,(7,2))))),(10,(9,(6,(15,3))))))),1);
   tree tree_8352 [p = 0.000, P = 0.316] = [&W 0.000037] (((((34,33),((30,(29,28)),(31,((32,(26,25)),24)))),23),(35,20)),(((22,21),19),((((18,17),16),(14,13)),(((12,11),(8,(4,(5,(7,2))))),(10,((27,9),(6,(15,3))))))),1);
   tree tree_8353 [p = 0.000, P = 0.316] = [&W 0.000037] ((((28,((26,25),((32,31),24))),(((33,30),(34,29)),23)),(35,20)),(((22,21),19),((((18,17),16),(14,13)),(((12,11),(8,(4,(5,(7,2))))),(10,((27,9),(6,(15,3))))))),1);
   tree tree_8354 [p = 0.000, P = 0.316] = [&W 0.000037] ((((35,33),(((30,(34,29)),((32,(26,(31,25))),(28,24))),23)),20),(((22,21),19),((((18,17),16),(14,13)),(((12,11),(8,(4,(5,(7,2))))),(10,((27,9),(6,(15,3))))))),1);
   tree tree_8355 [p = 0.000, P = 0.316] = [&W 0.000037] ((35,(((28,((26,((32,31),25)),24)),((((34,33),30),29),23)),20)),(((22,21),19),((((18,17),16),(14,13)),(((12,11),(8,(4,(5,(7,2))))),(10,((27,9),(6,(15,3))))))),1);
   tree tree_8356 [p = 0.000, P = 0.316] = [&W 0.000037] ((((((32,31),28),((26,25),24)),((34,(30,(33,29))),23)),(35,20)),(((22,21),19),((((18,17),16),(14,13)),(((12,11),(8,(4,(5,(7,2))))),(10,((27,9),(6,(15,3))))))),1);
   tree tree_8357 [p = 0.000, P = 0.316] = [&W 0.000037] (((35,((28,((30,(31,29)),((26,25),(32,24)))),((34,33),23))),20),(((22,21),19),((((18,17),16),(14,13)),(((12,11),(8,(4,(5,(7,2))))),(10,((27,9),(6,(15,3))))))),1);
   tree tree_8358 [p = 0.000, P = 0.316] = [&W 0.000037] (((((30,((34,33),29)),(((32,31),(26,25)),(28,24))),23),(35,20)),(((22,21),19),((((18,17),16),(14,13)),(((12,11),(8,(4,(5,(7,2))))),(10,((27,9),(6,(15,3))))))),1);
   tree tree_8359 [p = 0.000, P = 0.316] = [&W 0.000037] ((((((32,31),(26,(28,25))),(((33,30),29),(34,24))),23),(35,20)),(((22,21),19),((((18,17),16),(14,13)),(((12,11),(8,(4,(5,(7,2))))),(10,((27,9),(6,(15,3))))))),1);
   tree tree_8360 [p = 0.000, P = 0.317] = [&W 0.000037] ((((31,(32,(35,28))),(34,(((26,25),24),((30,(33,29)),23)))),20),(((22,21),19),((((18,17),16),(14,13)),(((12,11),(8,(4,(5,(7,2))))),(10,((27,9),(6,(15,3))))))),1);
   tree tree_8361 [p = 0.000, P = 0.317] = [&W 0.000037] (((((34,33),(((31,(30,(32,29))),(26,25)),(28,24))),23),(35,20)),(((22,21),19),((((18,17),16),(14,13)),(((12,11),(8,(4,(5,(7,2))))),(10,((27,9),(6,(15,3))))))),1);
   tree tree_8362 [p = 0.000, P = 0.317] = [&W 0.000037] ((35,((33,((((34,30),29),(((32,31),(26,25)),(28,24))),23)),20)),(((22,21),19),((((18,17),16),(14,13)),(((12,11),(8,(4,(5,(7,2))))),(10,((27,9),(6,(15,3))))))),1);
   tree tree_8363 [p = 0.000, P = 0.317] = [&W 0.000037] ((35,((33,(((30,(34,29)),((32,(31,(26,25))),(28,24))),23)),20)),(((22,21),19),((((18,17),16),(14,13)),(((12,11),(8,(4,(5,(7,2))))),(10,((27,9),(6,(15,3))))))),1);
   tree tree_8364 [p = 0.000, P = 0.317] = [&W 0.000037] ((35,(((((30,29),(33,((34,26),25))),(28,((32,31),24))),23),20)),(((22,21),19),((((18,17),16),(14,13)),(((12,11),(8,(4,(5,(7,2))))),(10,((27,9),(6,(15,3))))))),1);
   tree tree_8365 [p = 0.000, P = 0.317] = [&W 0.000037] ((((33,(((34,30),29),(28,((26,(31,(32,25))),24)))),23),(35,20)),(((22,21),19),((((18,17),16),(14,13)),(((12,11),(8,(4,(5,(7,2))))),((27,10),(9,(6,(15,3))))))),1);
   tree tree_8366 [p = 0.000, P = 0.317] = [&W 0.000037] (((33,((((32,31),28),((26,25),24)),(34,((30,29),23)))),(35,20)),(((22,21),19),((((18,17),16),(14,13)),(((12,11),(8,(4,(5,(7,2))))),((27,10),(9,(6,(15,3))))))),1);
   tree tree_8367 [p = 0.000, P = 0.317] = [&W 0.000037] ((35,((34,((((30,(29,28)),(26,25)),((32,31),24)),(33,23))),20)),(((22,21),19),((((18,17),16),(14,13)),(((12,11),(8,(4,(5,(7,2))))),(10,((27,9),(6,(15,3))))))),1);
   tree tree_8368 [p = 0.000, P = 0.317] = [&W 0.000037] (((33,(((((32,30),29),28),((31,(26,25)),(34,24))),23)),(35,20)),(((22,21),19),((((18,17),16),(14,(27,13))),(((12,11),(8,(4,(5,(7,2))))),(10,(9,(6,(15,3))))))),1);
   tree tree_8369 [p = 0.000, P = 0.317] = [&W 0.000037] ((35,((((34,33),((26,25),(((32,30),(29,28)),(31,24)))),23),20)),(((22,21),19),((((18,17),16),((27,14),13)),(((12,11),(8,(4,(5,(7,2))))),(10,(9,(6,(15,3))))))),1);
   tree tree_8370 [p = 0.000, P = 0.317] = [&W 0.000037] (((34,((30,(33,29)),(((((32,31),28),(26,25)),24),23))),(35,20)),(((22,21),19),((((18,17),16),(14,13)),(((12,11),(8,(4,(5,(7,2))))),(10,((27,9),(6,(15,3))))))),1);
   tree tree_8371 [p = 0.000, P = 0.317] = [&W 0.000037] (((((33,30),(34,29)),((31,(32,28)),(((26,25),24),23))),(35,20)),(((22,21),19),((((18,17),16),(14,13)),(((12,11),(8,(4,(5,(7,2))))),(10,((27,9),(6,(15,3))))))),1);
   tree tree_8372 [p = 0.000, P = 0.317] = [&W 0.000037] ((35,((((28,(26,25)),(31,(32,24))),((30,((34,33),29)),23)),20)),(((22,21),19),((((18,17),16),(14,13)),(((12,11),(8,(4,(5,(7,2))))),(10,((27,9),(6,(15,3))))))),1);
   tree tree_8373 [p = 0.000, P = 0.317] = [&W 0.000037] ((35,(((34,33),(((30,29),(((32,31),28),((26,25),24))),23)),20)),(((22,21),19),((((18,17),16),(14,13)),(((12,11),(8,(4,(5,(7,2))))),(10,((27,9),(6,(15,3))))))),1);
   tree tree_8374 [p = 0.000, P = 0.317] = [&W 0.000037] (((33,(((34,(30,29)),((32,31),(28,((26,25),24)))),23)),(35,20)),(((22,21),19),((((18,17),16),(14,13)),(((12,11),(8,(4,(5,(7,2))))),(10,((27,9),(6,(15,3))))))),1);
   tree tree_8375 [p = 0.000, P = 0.317] = [&W 0.000037] ((35,(((33,(34,(28,((30,29),(31,((26,(32,25)),24)))))),23),20)),(((22,21),19),((((18,17),16),(14,13)),(((12,11),(8,(4,(5,(7,2))))),(10,((27,9),(6,(15,3))))))),1);
   tree tree_8376 [p = 0.000, P = 0.317] = [&W 0.000037] ((35,((((28,(26,((32,31),25))),24),(((33,30),(34,29)),23)),20)),(((22,21),19),((((18,17),16),(14,13)),(((12,11),(8,(4,(5,(7,2))))),(10,((27,9),(6,(15,3))))))),1);
   tree tree_8377 [p = 0.000, P = 0.317] = [&W 0.000037] (((((32,(28,(26,25))),(31,24)),(((34,33),29),(30,23))),(35,20)),(((22,21),19),((((18,17),16),(14,13)),(((12,11),(8,(4,(5,(7,2))))),(10,((27,9),(6,(15,3))))))),1);
   tree tree_8378 [p = 0.000, P = 0.317] = [&W 0.000037] ((35,((((33,30),(34,29)),(((28,(31,(32,(26,25)))),24),23)),20)),(((22,21),19),((((18,17),16),(14,13)),(((12,11),(8,(4,(5,(7,2))))),(10,(9,((27,6),(15,3))))))),1);
   tree tree_8379 [p = 0.000, P = 0.317] = [&W 0.000037] (((33,(((31,((29,(30,28)),(26,(32,25)))),(34,24)),23)),(35,20)),(((22,21),19),((((18,17),16),(14,13)),(((12,11),(8,(4,(5,(7,2))))),(10,(9,((27,6),(15,3))))))),1);
   tree tree_8380 [p = 0.000, P = 0.317] = [&W 0.000037] (((33,(34,((((29,(30,28)),((32,31),(26,25))),24),23))),(35,20)),(((22,21),19),((((18,17),16),(14,13)),(((12,11),(8,(4,(5,(7,2))))),(10,(9,((27,6),(15,3))))))),1);
   tree tree_8381 [p = 0.000, P = 0.317] = [&W 0.000037] (((((34,33),(((29,(30,28)),(32,(26,25))),(31,24))),23),(35,20)),(((22,21),19),((((18,17),16),(14,13)),(((12,11),(8,(4,(5,(7,2))))),(10,(9,((27,6),(15,3))))))),1);
   tree tree_8382 [p = 0.000, P = 0.317] = [&W 0.000037] ((((35,33),(34,((((29,(30,28)),(31,(32,(26,25)))),24),23))),20),(((22,21),19),((((18,17),16),(14,13)),(((12,11),(8,(4,(5,(7,2))))),(10,(9,((27,6),(15,3))))))),1);
   tree tree_8383 [p = 0.000, P = 0.317] = [&W 0.000037] ((35,((34,(((((30,29),28),(26,25)),((32,31),24)),(33,23))),20)),(((22,21),19),((((18,17),16),(14,13)),(((12,11),(8,(4,(5,(7,2))))),(10,(9,((27,6),(15,3))))))),1);
   tree tree_8384 [p = 0.000, P = 0.317] = [&W 0.000037] (((((34,33),((((30,29),28),(26,25)),(32,(31,24)))),23),(35,20)),(((22,21),19),((((18,17),16),(14,13)),(((12,11),(8,(4,(5,(7,2))))),(10,(9,((27,6),(15,3))))))),1);
   tree tree_8385 [p = 0.000, P = 0.317] = [&W 0.000037] ((((35,(34,33)),((((29,(30,28)),((32,31),(26,25))),24),23)),20),(((22,21),19),((((18,17),16),(14,13)),(((12,11),(8,(4,(5,(7,2))))),(10,(9,((27,6),(15,3))))))),1);
   tree tree_8386 [p = 0.000, P = 0.317] = [&W 0.000037] ((35,((33,((30,29),(((32,28),(31,(34,((26,25),24)))),23))),20)),(((22,21),19),((((18,17),16),(14,13)),(((12,11),(8,(4,(5,(7,2))))),(10,(9,((27,6),(15,3))))))),1);
   tree tree_8387 [p = 0.000, P = 0.318] = [&W 0.000037] (((33,(((((32,31),28),(34,(26,25))),24),((30,29),23))),(35,20)),(((22,21),19),((((18,17),16),(14,13)),(((12,11),(8,(4,(5,(7,2))))),(10,(9,((27,6),(15,3))))))),1);
   tree tree_8388 [p = 0.000, P = 0.318] = [&W 0.000037] (((((28,(26,25)),((32,31),24)),(((34,33),30),(29,23))),(35,20)),(((22,21),19),((((18,17),16),(14,13)),(((12,11),(8,(4,(5,(7,2))))),(10,(9,((27,6),(15,3))))))),1);
   tree tree_8389 [p = 0.000, P = 0.318] = [&W 0.000037] ((35,((((33,30),29),((34,((26,25),(31,(28,(32,24))))),23)),20)),(((22,21),19),((((18,17),16),(14,13)),(((12,11),(8,(4,(5,(7,2))))),(10,(9,((27,6),(15,3))))))),1);
   tree tree_8390 [p = 0.000, P = 0.318] = [&W 0.000037] ((35,(((((30,(34,29)),(33,(26,25))),((32,31),(28,24))),23),20)),(((22,21),19),((((18,17),16),(14,13)),(((12,11),(8,(4,(5,(7,2))))),(10,(9,((27,6),(15,3))))))),1);
   tree tree_8391 [p = 0.000, P = 0.318] = [&W 0.000037] (((33,(((30,(29,28)),((32,31),((26,25),24))),23)),(35,(34,20))),(((22,21),19),((((18,17),16),(14,13)),(((12,11),(8,(4,(5,(7,2))))),(10,(9,((27,6),(15,3))))))),1);
   tree tree_8392 [p = 0.000, P = 0.318] = [&W 0.000037] ((((33,(((32,31),(((30,29),28),(26,25))),24)),23),(34,(35,20))),(((22,21),19),((((18,17),16),(14,13)),(((12,11),(8,(4,(5,(7,2))))),(10,(9,((27,6),(15,3))))))),1);
   tree tree_8393 [p = 0.000, P = 0.318] = [&W 0.000037] ((((35,33),(34,((((30,(29,28)),(26,25)),(31,(32,24))),23))),20),(((22,21),19),((((18,17),16),(14,13)),(((12,11),(8,(4,(5,(7,2))))),(10,(9,((27,6),(15,3))))))),1);
   tree tree_8394 [p = 0.000, P = 0.318] = [&W 0.000037] ((35,((((34,33),(((30,(29,28)),(26,25)),(31,(32,24)))),23),20)),(((22,21),19),((((18,17),16),(14,13)),(((12,11),(8,(4,(5,(7,2))))),(10,(9,((27,6),(15,3))))))),1);
   tree tree_8395 [p = 0.000, P = 0.318] = [&W 0.000037] ((35,((34,(33,((((30,(29,28)),(32,(26,(31,25)))),24),23))),20)),(((22,21),19),((((18,17),16),(14,13)),(((12,11),(8,(4,(5,(7,2))))),(10,(9,((27,6),(15,3))))))),1);
   tree tree_8396 [p = 0.000, P = 0.318] = [&W 0.000037] (((33,((34,((32,31),(((30,(29,28)),(26,25)),24))),23)),(35,20)),(((22,21),19),((((18,17),16),(14,13)),(((12,11),(8,(4,(5,(7,2))))),(10,(9,((27,6),(15,3))))))),1);
   tree tree_8397 [p = 0.000, P = 0.318] = [&W 0.000037] (((33,(34,((((29,(30,28)),(31,(32,(26,25)))),24),23))),(35,20)),(((22,21),19),((((18,17),16),(14,13)),(((12,11),(8,(4,(5,(7,2))))),(10,(9,((27,6),(15,3))))))),1);
   tree tree_8398 [p = 0.000, P = 0.318] = [&W 0.000037] (((((34,33),(((30,(29,28)),(26,25)),((32,31),24))),23),(35,20)),(((22,21),19),((((18,17),16),(14,13)),(((12,11),(8,(4,(5,(7,2))))),(10,(9,((27,6),(15,3))))))),1);
   tree tree_8399 [p = 0.000, P = 0.318] = [&W 0.000037] (((34,((((33,((30,29),28)),(26,25)),(32,(31,24))),23)),(35,20)),(((22,21),19),((((18,17),16),(14,13)),(((12,11),(8,(4,(5,(7,2))))),(10,(9,((27,6),(15,3))))))),1);
   tree tree_8400 [p = 0.000, P = 0.318] = [&W 0.000037] ((35,((((((30,29),((32,31),28)),(34,(26,25))),(33,24)),23),20)),(((22,21),19),((((18,17),16),(14,13)),(((12,11),(8,(4,(5,(7,2))))),(10,(9,((27,6),(15,3))))))),1);
   tree tree_8401 [p = 0.000, P = 0.318] = [&W 0.000037] (((((((30,(32,29)),28),(31,(26,25))),(34,24)),(33,23)),(35,20)),(((22,21),19),((((18,17),16),(14,13)),(((12,11),(8,(4,(5,(7,2))))),(10,(9,((27,6),(15,3))))))),1);
   tree tree_8402 [p = 0.000, P = 0.318] = [&W 0.000037] ((((34,33),((((30,(29,28)),(26,25)),((32,31),24)),23)),(35,20)),(((22,21),19),((((18,17),16),(14,13)),(((12,11),(8,(4,(5,(7,2))))),(10,(9,((27,6),(15,3))))))),1);
   tree tree_8403 [p = 0.000, P = 0.318] = [&W 0.000037] (((((((30,29),28),(31,(32,(26,25)))),(34,24)),(33,23)),(35,20)),(((22,21),19),((((18,17),16),(14,13)),(((12,11),(8,(4,(5,(7,2))))),(10,(9,((27,6),(15,3))))))),1);
   tree tree_8404 [p = 0.000, P = 0.318] = [&W 0.000037] ((((((32,31),(((30,29),28),(26,25))),(33,(34,24))),23),(35,20)),(((22,21),19),((((18,17),16),(14,13)),(((12,11),(8,(4,(5,(7,2))))),(10,(9,((27,6),(15,3))))))),1);
   tree tree_8405 [p = 0.000, P = 0.318] = [&W 0.000037] ((35,(((((32,31),(28,(26,25))),(34,24)),((33,(30,29)),23)),20)),(((22,21),19),((((18,17),16),(14,13)),(((12,11),(8,(4,(5,(7,2))))),(10,(9,((27,6),(15,3))))))),1);
   tree tree_8406 [p = 0.000, P = 0.318] = [&W 0.000037] ((35,((((33,30),(34,(((32,31),(28,(26,25))),24))),(29,23)),20)),(((22,21),19),((((18,17),16),(14,13)),(((12,11),(8,(4,(5,(7,2))))),(10,(9,((27,6),(15,3))))))),1);
   tree tree_8407 [p = 0.000, P = 0.318] = [&W 0.000037] ((35,(((((32,31),(28,(26,25))),24),((33,(34,(30,29))),23)),20)),(((22,21),19),((((18,17),16),(14,13)),(((12,11),(8,(4,(5,(7,2))))),(10,(9,((27,6),(15,3))))))),1);
   tree tree_8408 [p = 0.000, P = 0.318] = [&W 0.000037] (((34,(((28,(26,25)),(31,(32,24))),((33,30),(29,23)))),(35,20)),(((22,21),19),((((18,17),16),(14,13)),(((12,11),(8,(4,(5,(7,2))))),(10,(9,((27,6),(15,3))))))),1);
   tree tree_8409 [p = 0.000, P = 0.318] = [&W 0.000037] ((35,((((28,(26,(32,25))),(31,(34,24))),(30,((33,29),23))),20)),(((22,21),19),((((18,17),16),(14,13)),(((12,11),(8,(4,(5,(7,2))))),(10,(9,((27,6),(15,3))))))),1);
   tree tree_8410 [p = 0.000, P = 0.318] = [&W 0.000037] (((((32,31),((28,(26,25)),24)),((30,(33,29)),(34,23))),(35,20)),(((22,21),19),((((18,17),16),(14,13)),(((12,11),(8,(4,(5,(7,2))))),(10,(9,((27,6),(15,3))))))),1);
   tree tree_8411 [p = 0.000, P = 0.318] = [&W 0.000037] ((35,((33,(((28,((32,31),(26,25))),(34,24)),((30,29),23))),20)),(((22,21),19),((((18,17),16),(14,13)),(((12,11),(8,(4,(5,(7,2))))),(10,(9,((27,6),(15,3))))))),1);
   tree tree_8412 [p = 0.000, P = 0.318] = [&W 0.000037] (((34,((((32,31),(28,(26,25))),24),((30,(33,29)),23))),(35,20)),(((22,21),19),((((18,17),16),(14,13)),(((12,11),(8,(4,(5,(7,2))))),(10,(9,((27,6),(15,3))))))),1);
   tree tree_8413 [p = 0.000, P = 0.318] = [&W 0.000037] ((35,(((((32,31),(28,(26,25))),24),((((34,33),30),29),23)),20)),(((22,21),19),((((18,17),16),(14,13)),(((12,11),(8,(4,(5,(7,2))))),(10,(9,((27,6),(15,3))))))),1);
   tree tree_8414 [p = 0.000, P = 0.319] = [&W 0.000037] (((33,(((28,((32,31),(26,25))),24),((30,(34,29)),23))),(35,20)),(((22,21),19),((((18,17),16),(14,13)),(((12,11),(8,(4,(5,(7,2))))),(10,(9,((27,6),(15,3))))))),1);
   tree tree_8415 [p = 0.000, P = 0.319] = [&W 0.000037] (((((28,(31,(32,(26,25)))),24),(((33,(34,30)),29),23)),(35,20)),(((22,21),19),((((18,17),16),(14,13)),(((12,11),(8,(4,(5,(7,2))))),(10,(9,((27,6),(15,3))))))),1);
   tree tree_8416 [p = 0.000, P = 0.319] = [&W 0.000037] (((33,((((32,31),(28,(26,25))),24),((34,(30,29)),23))),(35,20)),(((22,21),19),((((18,17),16),(14,13)),(((12,11),(8,(4,(5,(7,2))))),(10,(9,((27,6),(15,3))))))),1);
   tree tree_8417 [p = 0.000, P = 0.319] = [&W 0.000037] (((34,(33,((((32,31),(28,(26,25))),24),((30,29),23)))),(35,20)),(((22,21),19),((((18,17),16),(14,13)),(((12,11),(8,(4,(5,(7,2))))),(10,(9,((27,6),(15,3))))))),1);
   tree tree_8418 [p = 0.000, P = 0.319] = [&W 0.000037] (((((34,33),((28,(26,25)),((31,(30,(32,29))),24))),23),(35,20)),(((22,21),19),((((18,17),16),(14,13)),(((12,11),(8,(4,(5,(7,2))))),(10,(9,((27,6),(15,3))))))),1);
   tree tree_8419 [p = 0.000, P = 0.319] = [&W 0.000037] ((((34,(33,(((29,(30,28)),(26,25)),(31,(32,24))))),23),(35,20)),(((22,21),19),((((18,17),16),(14,13)),(((12,11),(8,(4,(5,(7,2))))),(10,(9,((27,6),(15,3))))))),1);
   tree tree_8420 [p = 0.000, P = 0.319] = [&W 0.000037] (((35,(33,((31,((28,(26,25)),(32,24))),(34,(30,(29,23)))))),20),(((22,21),19),((((18,17),16),(14,13)),(((12,11),(8,(4,(5,(7,2))))),(10,(9,((27,6),(15,3))))))),1);
   tree tree_8421 [p = 0.000, P = 0.319] = [&W 0.000037] (((((34,((32,31),(28,(26,25)))),(((33,30),29),24)),23),(35,20)),(((22,21),19),((((18,17),16),(14,13)),(((12,11),(8,(4,(5,(7,2))))),(10,(9,((27,6),(15,3))))))),1);
   tree tree_8422 [p = 0.000, P = 0.319] = [&W 0.000037] (((34,(33,((((32,31),(28,(26,25))),((30,29),24)),23))),(35,20)),(((22,21),19),((((18,17),16),(14,13)),(((12,11),(8,(4,(5,(7,2))))),(10,(9,((27,6),(15,3))))))),1);
   tree tree_8423 [p = 0.000, P = 0.319] = [&W 0.000037] ((((34,((28,(26,25)),((32,31),((30,29),24)))),(33,23)),(35,20)),(((22,21),19),((((18,17),16),(14,13)),(((12,11),(8,(4,(5,(7,2))))),(10,(9,((27,6),(15,3))))))),1);
   tree tree_8424 [p = 0.000, P = 0.319] = [&W 0.000037] (((33,(((28,(31,(32,(26,25)))),24),((34,30),(29,23)))),(35,20)),(((22,21),19),((((18,17),16),(14,13)),(((12,11),(8,(4,(5,(7,2))))),(10,(9,((27,6),(15,3))))))),1);
   tree tree_8425 [p = 0.000, P = 0.319] = [&W 0.000037] (((33,(((28,(26,25)),((32,31),24)),((34,30),(29,23)))),(35,20)),(((22,21),19),((((18,17),16),(14,13)),(((12,11),(8,(4,(5,(7,2))))),(10,(9,((27,6),(15,3))))))),1);
   tree tree_8426 [p = 0.000, P = 0.319] = [&W 0.000037] (((((28,(26,((32,31),25))),24),(((34,33),30),(29,23))),(35,20)),(((22,21),19),((((18,17),16),(14,13)),(((12,11),(8,(4,(5,(7,2))))),(10,(9,((27,6),(15,3))))))),1);
   tree tree_8427 [p = 0.000, P = 0.319] = [&W 0.000037] (((((((32,31),28),(26,25)),24),((34,33),(30,(29,23)))),(35,20)),(((22,21),19),((((18,17),16),(14,13)),(((12,11),(8,(4,(5,(7,2))))),(10,(9,((27,6),(15,3))))))),1);
   tree tree_8428 [p = 0.000, P = 0.319] = [&W 0.000037] (((33,(34,(((28,((32,31),(26,25))),((30,29),24)),23))),(35,20)),(((22,21),19),((((18,17),16),(14,13)),(((12,11),(8,(4,(5,(7,2))))),(10,(9,((27,6),(15,3))))))),1);
   tree tree_8429 [p = 0.000, P = 0.319] = [&W 0.000037] ((((34,33),(((32,31),((28,(26,25)),24)),(30,(29,23)))),(35,20)),(((22,21),19),((((18,17),16),(14,13)),(((12,11),(8,(4,(5,(7,2))))),(10,(9,((27,6),(15,3))))))),1);
   tree tree_8430 [p = 0.000, P = 0.319] = [&W 0.000037] ((((34,((28,(31,(26,(32,25)))),24)),(30,((33,29),23))),(35,20)),(((22,21),19),((((18,17),16),(14,13)),(((12,11),(8,(4,(5,(7,2))))),(10,(9,((27,6),(15,3))))))),1);
   tree tree_8431 [p = 0.000, P = 0.319] = [&W 0.000037] ((35,(((33,(34,(30,29))),((((32,31),(28,(26,25))),24),23)),20)),(((22,21),19),((((18,17),16),(14,13)),(((12,11),(8,(4,(5,(7,2))))),(10,(9,((27,6),(15,3))))))),1);
   tree tree_8432 [p = 0.000, P = 0.319] = [&W 0.000037] ((35,((33,(((34,30),29),((((32,31),(28,(26,25))),24),23))),20)),(((22,21),19),((((18,17),16),(14,13)),(((12,11),(8,(4,(5,(7,2))))),(10,(9,((27,6),(15,3))))))),1);
   tree tree_8433 [p = 0.000, P = 0.319] = [&W 0.000037] ((((30,(33,29)),(((34,((32,31),(28,(26,25)))),24),23)),(35,20)),(((22,21),19),((((18,17),16),(14,13)),(((12,11),(8,(4,(5,(7,2))))),(10,(9,((27,6),(15,3))))))),1);
   tree tree_8434 [p = 0.000, P = 0.319] = [&W 0.000037] (((33,((34,((30,29),((28,(26,25)),(31,(32,24))))),23)),(35,20)),(((22,21),19),((((18,17),16),(14,13)),(((12,11),(8,(4,(5,(7,2))))),(10,(9,((27,6),(15,3))))))),1);
   tree tree_8435 [p = 0.000, P = 0.319] = [&W 0.000037] (((33,(((30,(34,29)),((28,(26,25)),(31,(32,24)))),23)),(35,20)),(((22,21),19),((((18,17),16),(14,13)),(((12,11),(8,(4,(5,(7,2))))),(10,(9,((27,6),(15,3))))))),1);
   tree tree_8436 [p = 0.000, P = 0.319] = [&W 0.000037] ((35,((34,(((30,29),((28,(26,25)),(31,(32,24)))),(33,23))),20)),(((22,21),19),((((18,17),16),(14,13)),(((12,11),(8,(4,(5,(7,2))))),(10,(9,((27,6),(15,3))))))),1);
   tree tree_8437 [p = 0.000, P = 0.319] = [&W 0.000037] (((35,(33,((34,(30,29)),(((31,(28,(26,(32,25)))),24),23)))),20),(((22,21),19),((((18,17),16),(14,13)),(((12,11),(8,(4,(5,(7,2))))),(10,(9,((27,6),(15,3))))))),1);
   tree tree_8438 [p = 0.000, P = 0.319] = [&W 0.000037] ((((35,33),((34,(30,29)),(((28,(32,(31,(26,25)))),24),23))),20),(((22,21),19),((((18,17),16),(14,13)),(((12,11),(8,(4,(5,(7,2))))),(10,(9,((27,6),(15,3))))))),1);
   tree tree_8439 [p = 0.000, P = 0.319] = [&W 0.000037] (((34,(((33,30),29),((31,(32,((28,(26,25)),24))),23))),(35,20)),(((22,21),19),((((18,17),16),(14,13)),(((12,11),(8,(4,(5,(7,2))))),(10,(9,((27,6),(15,3))))))),1);
   tree tree_8440 [p = 0.000, P = 0.319] = [&W 0.000037] ((35,((34,((33,(30,29)),(((28,(31,(26,(32,25)))),24),23))),20)),(((22,21),19),((((18,17),16),(14,13)),(((12,11),(8,(4,(5,(7,2))))),(10,(9,((27,6),(15,3))))))),1);
   tree tree_8441 [p = 0.000, P = 0.320] = [&W 0.000037] ((35,(((30,(33,29)),(34,((((32,31),(28,(26,25))),24),23))),20)),(((22,21),19),((((18,17),16),(14,13)),(((12,11),(8,(4,(5,(7,2))))),(10,(9,((27,6),(15,3))))))),1);
   tree tree_8442 [p = 0.000, P = 0.320] = [&W 0.000037] ((((30,(33,29)),((((32,31),(28,(26,25))),(34,24)),23)),(35,20)),(((22,21),19),((((18,17),16),(14,13)),(((12,11),(8,(4,(5,(7,2))))),(10,(9,((27,6),(15,3))))))),1);
   tree tree_8443 [p = 0.000, P = 0.320] = [&W 0.000037] (((((34,30),(33,29)),((((32,31),(28,(26,25))),24),23)),(35,20)),(((22,21),19),((((18,17),16),(14,13)),(((12,11),(8,(4,(5,(7,2))))),(10,(9,((27,6),(15,3))))))),1);
   tree tree_8444 [p = 0.000, P = 0.320] = [&W 0.000037] ((((((34,33),(30,29)),(((32,28),(26,25)),(31,24))),23),(35,20)),(((22,21),19),((((18,17),16),(14,13)),(((12,11),(8,(4,(5,(7,2))))),(10,(9,((27,6),(15,3))))))),1);
   tree tree_8445 [p = 0.000, P = 0.320] = [&W 0.000037] ((35,((((34,((33,30),29)),((28,(26,((32,31),25))),24)),23),20)),(((22,21),19),((((18,17),16),(14,13)),(((12,11),(8,(4,(5,(7,2))))),(10,(9,((27,6),(15,3))))))),1);
   tree tree_8446 [p = 0.000, P = 0.320] = [&W 0.000037] ((35,(((((33,(34,30)),29),((28,(26,((32,31),25))),24)),23),20)),(((22,21),19),((((18,17),16),(14,13)),(((12,11),(8,(4,(5,(7,2))))),(10,(9,((27,6),(15,3))))))),1);
   tree tree_8447 [p = 0.000, P = 0.320] = [&W 0.000037] ((((30,(33,29)),((34,(((32,31),(28,(26,25))),24)),23)),(35,20)),(((22,21),19),((((18,17),16),(14,13)),(((12,11),(8,(4,(5,(7,2))))),(10,(9,((27,6),(15,3))))))),1);
   tree tree_8448 [p = 0.000, P = 0.320] = [&W 0.000037] ((((((33,30),29),(34,((28,(32,(26,(31,25)))),24))),23),(35,20)),(((22,21),19),((((18,17),16),(14,13)),(((12,11),(8,(4,(5,(7,2))))),(10,(9,((27,6),(15,3))))))),1);
   tree tree_8449 [p = 0.000, P = 0.320] = [&W 0.000037] ((((((33,30),29),((((34,31),(32,28)),(26,25)),24)),23),(35,20)),(((22,21),19),((((18,17),16),(14,13)),(((12,11),(8,(4,(5,(7,2))))),(10,(9,((27,6),(15,3))))))),1);
   tree tree_8450 [p = 0.000, P = 0.320] = [&W 0.000037] ((((((33,30),(34,29)),((28,(32,(26,25))),(31,24))),23),(35,20)),(((22,21),19),((((18,17),16),(14,13)),(((12,11),(8,(4,(5,(7,2))))),(10,(9,((27,6),(15,3))))))),1);
   tree tree_8451 [p = 0.000, P = 0.320] = [&W 0.000037] (((((30,(33,29)),(((32,28),(26,25)),(31,(34,24)))),23),(35,20)),(((22,21),19),((((18,17),16),(14,13)),(((12,11),(8,(4,(5,(7,2))))),(10,(9,((27,6),(15,3))))))),1);
   tree tree_8452 [p = 0.000, P = 0.320] = [&W 0.000037] ((35,((34,(((33,(30,29)),((28,(26,25)),(31,(32,24)))),23)),20)),(((22,21),19),((((18,17),16),(14,13)),(((12,11),(8,(4,(5,(7,2))))),(10,(9,((27,6),(15,3))))))),1);
   tree tree_8453 [p = 0.000, P = 0.320] = [&W 0.000037] ((35,((((30,(34,(33,29))),((28,(26,25)),(31,(32,24)))),23),20)),(((22,21),19),((((18,17),16),(14,13)),(((12,11),(8,(4,(5,(7,2))))),(10,(9,((27,6),(15,3))))))),1);
   tree tree_8454 [p = 0.000, P = 0.320] = [&W 0.000037] ((((30,(34,(33,29))),((((32,31),(28,(26,25))),24),23)),(35,20)),(((22,21),19),((((18,17),16),(14,13)),(((12,11),(8,(4,(5,(7,2))))),(10,(9,((27,6),(15,3))))))),1);
   tree tree_8455 [p = 0.000, P = 0.320] = [&W 0.000037] (((((30,29),((34,33),((28,(26,25)),(31,(32,24))))),23),(35,20)),(((22,21),19),((((18,17),16),(14,13)),(((12,11),(8,(4,(5,(7,2))))),(10,(9,((27,6),(15,3))))))),1);
   tree tree_8456 [p = 0.000, P = 0.320] = [&W 0.000037] ((((33,(34,((30,29),((28,(26,25)),(31,(32,24)))))),23),(35,20)),(((22,21),19),((((18,17),16),(14,13)),(((12,11),(8,(4,(5,(7,2))))),(10,(9,((27,6),(15,3))))))),1);
   tree tree_8457 [p = 0.000, P = 0.320] = [&W 0.000037] (((33,((34,(30,29)),(((28,(26,((32,31),25))),24),23))),(35,20)),(((22,21),19),((((18,17),16),(14,13)),(((12,11),(8,(4,(5,(7,2))))),(10,(9,((27,6),(15,3))))))),1);
   tree tree_8458 [p = 0.000, P = 0.320] = [&W 0.000037] ((((30,29),(((((32,31),28),(34,(26,25))),(33,24)),23)),(35,20)),(((22,21),19),((((18,17),16),(14,13)),(((12,11),(8,(4,(5,(7,2))))),(10,(9,((27,6),(15,3))))))),1);
   tree tree_8459 [p = 0.000, P = 0.320] = [&W 0.000037] (((((33,30),29),((((32,28),(26,(31,25))),(34,24)),23)),(35,20)),(((22,21),19),((((18,17),16),(14,13)),(((12,11),(8,(4,(5,(7,2))))),(10,(9,((27,6),(15,3))))))),1);
   tree tree_8460 [p = 0.000, P = 0.320] = [&W 0.000037] ((((((30,(31,(29,(32,28)))),(34,(26,25))),24),(33,23)),(35,20)),(((22,21),19),((((18,17),16),(14,13)),(((12,11),(8,(4,(5,(7,2))))),(10,(9,((27,6),(15,3))))))),1);
   tree tree_8461 [p = 0.000, P = 0.320] = [&W 0.000037] ((35,((((34,30),(33,29)),(((((32,31),28),(26,25)),24),23)),20)),(((22,21),19),((((18,17),16),(14,13)),(((12,11),(8,(4,(5,(7,2))))),(10,(9,((27,6),(15,3))))))),1);
   tree tree_8462 [p = 0.000, P = 0.320] = [&W 0.000037] ((35,(((30,(34,(33,29))),(((((32,31),28),(26,25)),24),23)),20)),(((22,21),19),((((18,17),16),(14,13)),(((12,11),(8,(4,(5,(7,2))))),(10,(9,((27,6),(15,3))))))),1);
   tree tree_8463 [p = 0.000, P = 0.320] = [&W 0.000037] ((35,(((33,(30,29)),(((28,(26,25)),(31,(32,24))),23)),(34,20))),(((22,21),19),((((18,17),16),(14,13)),(((12,11),(8,(4,(5,(7,2))))),(10,(9,((27,6),(15,3))))))),1);
   tree tree_8464 [p = 0.000, P = 0.320] = [&W 0.000037] (((33,((((34,31),(32,((30,(29,28)),(26,25)))),24),23)),(35,20)),(((22,21),19),((((18,17),16),(14,13)),(((12,11),(8,(4,(5,(7,2))))),(10,(9,((27,6),(15,3))))))),1);
   tree tree_8465 [p = 0.000, P = 0.320] = [&W 0.000037] (((((34,33),(31,(((30,(29,28)),(32,(26,25))),24))),23),(35,20)),(((22,21),19),((((18,17),16),(14,13)),(((12,11),(8,(4,(5,(7,2))))),(10,(9,((27,6),(15,3))))))),1);
   tree tree_8466 [p = 0.000, P = 0.320] = [&W 0.000037] (((35,(((34,33),(((30,(29,28)),((32,31),(26,25))),24)),23)),20),(((22,21),19),((((18,17),16),(14,13)),(((12,11),(8,(4,(5,(7,2))))),(10,(9,((27,6),(15,3))))))),1);
   tree tree_8467 [p = 0.000, P = 0.320] = [&W 0.000037] ((((30,(33,(34,29))),(((28,(26,(32,25))),(31,24)),23)),(35,20)),(((22,21),19),((((18,17),16),(14,13)),(((12,11),(8,(4,(5,(7,2))))),(10,(9,((27,6),(15,3))))))),1);
   tree tree_8468 [p = 0.000, P = 0.321] = [&W 0.000037] ((35,((33,((30,(34,29)),(((28,(26,25)),((32,31),24)),23))),20)),(((22,21),19),((((18,17),16),(14,13)),(((12,11),(8,(4,(5,(7,2))))),(10,(9,((27,6),(15,3))))))),1);
   tree tree_8469 [p = 0.000, P = 0.321] = [&W 0.000037] (((((31,((30,(29,28)),(26,(32,25)))),(34,24)),23),(33,(35,20))),(((22,21),19),((((18,17),16),(14,13)),(((12,11),(8,(4,(5,(7,2))))),(10,(9,((27,6),(15,3))))))),1);
   tree tree_8470 [p = 0.000, P = 0.321] = [&W 0.000037] ((((34,(30,(33,29))),((((32,28),(31,(26,25))),24),23)),(35,20)),(((22,21),19),((((18,17),16),(14,13)),(((12,11),(8,(4,(5,(7,2))))),(10,(9,((27,6),(15,3))))))),1);
   tree tree_8471 [p = 0.000, P = 0.321] = [&W 0.000037] ((35,(((((34,33),30),29),(((28,(31,(26,(32,25)))),24),23)),20)),(((22,21),19),((((18,17),16),(14,13)),(((12,11),(8,(4,(5,(7,2))))),(10,(9,((27,6),(15,3))))))),1);
   tree tree_8472 [p = 0.000, P = 0.321] = [&W 0.000037] (((((33,30),29),((34,(31,((28,(32,(26,25))),24))),23)),(35,20)),(((22,21),19),((((18,17),16),(14,13)),(((12,11),(8,(4,(5,(7,2))))),(10,(9,((27,6),(15,3))))))),1);
   tree tree_8473 [p = 0.000, P = 0.321] = [&W 0.000037] ((35,((((34,30),(33,29)),(((28,((32,31),(26,25))),24),23)),20)),(((22,21),19),((((18,17),16),(14,13)),(((12,11),(8,(4,(5,(7,2))))),(10,(9,((27,6),(15,3))))))),1);
   tree tree_8474 [p = 0.000, P = 0.321] = [&W 0.000037] ((35,((33,((30,29),(((28,((32,31),(26,25))),(34,24)),23))),20)),(((22,21),19),((((18,17),16),(14,13)),(((12,11),(8,(4,(5,(7,2))))),(10,(9,((27,6),(15,3))))))),1);
   tree tree_8475 [p = 0.000, P = 0.321] = [&W 0.000037] (((33,(((34,30),29),(((28,((32,31),(26,25))),24),23))),(35,20)),(((22,21),19),((((18,17),16),(14,13)),(((12,11),(8,(4,(5,(7,2))))),(10,(9,((27,6),(15,3))))))),1);
   tree tree_8476 [p = 0.000, P = 0.321] = [&W 0.000037] ((((30,(33,29)),(((28,(31,(26,(32,25)))),(34,24)),23)),(35,20)),(((22,21),19),((((18,17),16),(14,13)),(((12,11),(8,(4,(5,(7,2))))),(10,(9,((27,6),(15,3))))))),1);
   tree tree_8477 [p = 0.000, P = 0.321] = [&W 0.000037] ((((30,((34,33),29)),((31,((28,(26,25)),(32,24))),23)),(35,20)),(((22,21),19),((((18,17),16),(14,13)),(((12,11),(8,(4,(5,(7,2))))),(10,(9,((27,6),(15,3))))))),1);
   tree tree_8478 [p = 0.000, P = 0.321] = [&W 0.000037] (((((33,30),29),(((34,(((32,31),28),(26,25))),24),23)),(35,20)),(((22,21),19),((((18,17),16),(14,13)),(((12,11),(8,(4,(5,(7,2))))),(10,(9,((27,6),(15,3))))))),1);
   tree tree_8479 [p = 0.000, P = 0.321] = [&W 0.000037] ((((30,29),(((34,33),((((32,31),28),(26,25)),24)),23)),(35,20)),(((22,21),19),((((18,17),16),(14,13)),(((12,11),(8,(4,(5,(7,2))))),(10,(9,((27,6),(15,3))))))),1);
   tree tree_8480 [p = 0.000, P = 0.321] = [&W 0.000037] ((35,(((33,(30,29)),(((((32,31),28),(26,25)),24),(34,23))),20)),(((22,21),19),((((18,17),16),(14,13)),(((12,11),(8,(4,(5,(7,2))))),(10,(9,((27,6),(15,3))))))),1);
   tree tree_8481 [p = 0.000, P = 0.321] = [&W 0.000037] ((((30,29),(33,(((34,31),((28,(26,(32,25))),24)),23))),(35,20)),(((22,21),19),((((18,17),16),(14,13)),(((12,11),(8,(4,(5,(7,2))))),(10,(9,((27,6),(15,3))))))),1);
   tree tree_8482 [p = 0.000, P = 0.321] = [&W 0.000037] ((((30,((34,33),29)),(((32,31),((28,(26,25)),24)),23)),(35,20)),(((22,21),19),((((18,17),16),(14,13)),(((12,11),(8,(4,(5,(7,2))))),(10,(9,((27,6),(15,3))))))),1);
   tree tree_8483 [p = 0.000, P = 0.321] = [&W 0.000037] ((((28,(32,(31,24))),((26,25),(((33,30),(34,29)),23))),(35,20)),(((22,21),19),(((27,((18,17),16)),(14,13)),(((12,11),(8,(4,(5,(7,2))))),(10,(9,(6,(15,3))))))),1);
   tree tree_8484 [p = 0.000, P = 0.321] = [&W 0.000037] (((33,((30,29),(34,((28,(26,(31,((32,25),24)))),23)))),(35,20)),(((22,21),19),(((18,17),16),((27,(14,13)),(((12,11),(8,(4,(5,(7,2))))),(10,(9,(6,(15,3)))))))),1);
   tree tree_8485 [p = 0.000, P = 0.321] = [&W 0.000037] ((((((34,33),(30,29)),(26,(25,((32,31),(28,24))))),23),(35,20)),(((22,21),19),(27,(((18,17),16),((14,13),(((12,11),(8,(4,(5,(7,2))))),(10,(9,(6,(15,3))))))))),1);
   tree tree_8486 [p = 0.000, P = 0.321] = [&W 0.000037] ((((34,((30,29),(31,(32,(28,(26,(25,24))))))),(33,23)),(35,20)),(((22,21),19),(((18,17),16),((27,(14,13)),(((12,11),(8,(4,(5,(7,2))))),(10,(9,(6,(15,3)))))))),1);
   tree tree_8487 [p = 0.000, P = 0.321] = [&W 0.000037] ((27,((((26,25),(31,((35,32),(28,24)))),(30,((33,29),23))),(34,20))),(((22,21),19),(((18,17),16),((14,13),(((12,11),(8,(4,(5,(7,2))))),(10,(9,(6,(15,3)))))))),1);
   tree tree_8488 [p = 0.000, P = 0.321] = [&W 0.000037] (((34,(((31,26),(32,(25,(28,24)))),(((33,30),29),23))),(35,20)),(((22,21),19),(((18,17),16),((27,(14,13)),(((12,11),(8,(4,(5,(7,2))))),(10,(9,(6,(15,3)))))))),1);
   tree tree_8489 [p = 0.000, P = 0.321] = [&W 0.000037] (((((34,33),(28,((32,31),(26,(25,24))))),((30,29),23)),(35,20)),(((22,21),19),(((18,17),16),((27,(14,13)),(((12,11),(8,(4,(5,(7,2))))),(10,(9,(6,(15,3)))))))),1);
   tree tree_8490 [p = 0.000, P = 0.321] = [&W 0.000037] ((35,(((28,((32,31),(26,(25,24)))),((34,((33,30),29)),23)),20)),(((22,21),19),(((18,17),16),((14,13),(((12,11),(8,(4,(5,(7,2))))),(10,(9,((27,6),(15,3)))))))),1);
   tree tree_8491 [p = 0.000, P = 0.321] = [&W 0.000037] ((((34,(30,(33,29))),((28,(26,((32,25),(31,24)))),23)),(35,20)),(((22,21),19),(((18,17),16),((14,13),(((12,11),(8,(4,(5,(7,2))))),(10,(9,((27,6),(15,3)))))))),1);
   tree tree_8492 [p = 0.000, P = 0.321] = [&W 0.000037] ((35,(((34,(31,(26,(25,(32,(28,24)))))),((30,29),(33,23))),20)),(((22,21),19),(((18,17),16),((14,13),(27,(((12,11),(8,(4,(5,(7,2))))),(10,(9,(6,(15,3))))))))),1);
   tree tree_8493 [p = 0.000, P = 0.321] = [&W 0.000037] ((((30,(34,(33,29))),((((32,31),26),(25,(28,24))),23)),(35,20)),(((22,21),19),(((18,17),16),((14,13),(27,(((12,11),(8,(4,(5,(7,2))))),(10,(9,(6,(15,3))))))))),1);
   tree tree_8494 [p = 0.000, P = 0.321] = [&W 0.000037] (((((30,((34,33),29)),((32,31),28)),((26,(25,24)),23)),(35,20)),(((22,21),19),(((18,17),16),((14,13),(((12,11),(8,(4,(5,(7,2))))),(10,(9,(27,(6,(15,3))))))))),1);
   tree tree_8495 [p = 0.000, P = 0.321] = [&W 0.000037] ((35,((((34,33),((32,31),(26,(25,(28,24))))),((30,29),23)),20)),(((22,21),19),(((18,17),16),(27,((14,13),(((12,11),(8,(4,(5,(7,2))))),(10,(9,(6,(15,3))))))))),1);
   tree tree_8496 [p = 0.000, P = 0.322] = [&W 0.000037] ((35,(((33,(((34,30),29),((32,31),(26,(28,(25,24)))))),23),20)),(((22,21),19),(((18,17),16),(27,((14,13),(((12,11),(8,(4,(5,(7,2))))),(10,(9,(6,(15,3))))))))),1);
   tree tree_8497 [p = 0.000, P = 0.322] = [&W 0.000037] ((((26,25),((34,(28,((32,31),24))),((33,29),(30,23)))),(35,20)),(((22,21),19),(((18,17),16),((14,13),(((12,11),(8,(4,(5,(7,2))))),(10,(9,((27,6),(15,3)))))))),1);
   tree tree_8498 [p = 0.000, P = 0.322] = [&W 0.000037] ((((30,29),((33,(26,(34,25))),((((32,31),28),24),23))),(35,20)),(((22,21),19),(((18,17),16),((14,13),(((12,11),(8,(4,(5,(7,2))))),(10,(9,((27,6),(15,3)))))))),1);
   tree tree_8499 [p = 0.000, P = 0.322] = [&W 0.000037] ((35,((((33,30),29),((26,25),((34,(((32,31),28),24)),23))),20)),(((22,21),19),(((18,17),16),((14,13),(((12,11),(8,(4,(5,(7,2))))),(10,(9,((27,6),(15,3)))))))),1);
   tree tree_8500 [p = 0.000, P = 0.322] = [&W 0.000037] ((35,(((26,(((32,31),28),25)),(24,(33,23))),(34,(29,(30,20))))),(((22,21),19),(((18,17),16),((14,13),(((12,11),(8,(4,(5,(7,2))))),(10,(9,((27,6),(15,3)))))))),1);
   tree tree_8501 [p = 0.000, P = 0.322] = [&W 0.000037] (((33,(((34,30),(29,(26,25))),(((31,(32,28)),24),23))),(35,20)),(((22,21),19),(((18,17),16),((14,13),(((12,11),(8,(4,(5,(7,2))))),(10,(9,((27,6),(15,3)))))))),1);
   tree tree_8502 [p = 0.000, P = 0.322] = [&W 0.000037] (((((30,29),(33,(26,25))),(((34,((32,31),28)),24),23)),(35,20)),(((22,21),19),(((18,17),16),((14,13),(((12,11),(8,(4,(5,(7,2))))),(10,(9,((27,6),(15,3)))))))),1);
   tree tree_8503 [p = 0.000, P = 0.322] = [&W 0.000037] (((33,((26,(34,25)),(((32,31),(28,24)),((30,29),23)))),(35,20)),(((22,21),19),(((18,17),16),((14,13),(((12,11),(8,(4,(5,(7,2))))),(10,(9,((27,6),(15,3)))))))),1);
   tree tree_8504 [p = 0.000, P = 0.322] = [&W 0.000037] (((((30,(33,29)),(26,25)),((34,24),(((32,31),28),23))),(35,20)),(((22,21),19),(((18,17),16),((14,13),(((12,11),(8,(4,(5,(7,2))))),(10,(9,((27,6),(15,3)))))))),1);
   tree tree_8505 [p = 0.000, P = 0.322] = [&W 0.000037] ((35,(((30,29),((26,(((34,33),25),(31,(28,(32,24))))),23)),20)),(((22,21),19),((27,((18,17),16)),((14,13),(((12,11),(8,(4,(5,(7,2))))),(10,(9,(6,(15,3)))))))),1);
   tree tree_8506 [p = 0.000, P = 0.322] = [&W 0.000037] (((35,(33,(34,((31,((30,29),(32,(26,(25,(28,24)))))),23)))),20),(((22,21),19),((27,((18,17),16)),((14,13),(((12,11),(8,(4,(5,(7,2))))),(10,(9,(6,(15,3)))))))),1);
   tree tree_8507 [p = 0.000, P = 0.322] = [&W 0.000037] (((((34,33),(26,25)),((28,((30,29),(31,(32,24)))),23)),(35,20)),(((22,21),19),(((18,17),16),((14,13),(((12,11),(8,(4,(5,(7,2))))),(10,(9,((27,6),(15,3)))))))),1);
   tree tree_8508 [p = 0.000, P = 0.322] = [&W 0.000037] (((33,((31,(26,25)),((32,(28,24)),(34,(29,(30,23)))))),(35,20)),(((22,21),19),(((18,17),16),((14,13),(((12,11),(8,(4,(5,(7,2))))),(10,(9,((27,6),(15,3)))))))),1);
   tree tree_8509 [p = 0.000, P = 0.322] = [&W 0.000037] ((((34,((26,25),((30,(29,28)),(31,(32,24))))),((35,33),23)),20),(((22,21),19),(((18,17),16),((27,(14,13)),(((12,11),(8,(4,(5,(7,2))))),(10,(9,(6,(15,3)))))))),1);
   tree tree_8510 [p = 0.000, P = 0.322] = [&W 0.000037] ((27,(((35,34),(33,(((30,(29,28)),(31,(((32,26),25),24))),23))),20)),(((22,21),19),(((18,17),16),((14,13),(((12,11),(8,(4,(5,(7,2))))),(10,(9,(6,(15,3)))))))),1);
   tree tree_8511 [p = 0.000, P = 0.322] = [&W 0.000037] ((27,(35,((33,((34,(((30,29),((32,31),28)),((26,25),24))),23)),20))),(((22,21),19),(((18,17),16),((14,13),(((12,11),(8,(4,(5,(7,2))))),(10,(9,(6,(15,3)))))))),1);
   tree tree_8512 [p = 0.000, P = 0.322] = [&W 0.000037] (((35,27),(((((34,31),(32,28)),((26,25),24)),(((33,30),29),23)),20)),(((22,21),19),(((18,17),16),((14,13),(((12,11),(8,(4,(5,(7,2))))),(10,(9,(6,(15,3)))))))),1);
   tree tree_8513 [p = 0.000, P = 0.322] = [&W 0.000037] ((27,(((30,29),((33,(((32,31),28),((26,(34,25)),24))),23)),(35,20))),(((22,21),19),(((18,17),16),((14,13),(((12,11),(8,(4,(5,(7,2))))),(10,(9,(6,(15,3)))))))),1);
   tree tree_8514 [p = 0.000, P = 0.322] = [&W 0.000037] ((27,((((33,30),(34,29)),(((32,31),(28,((26,25),24))),23)),(35,20))),(((22,21),19),(((18,17),16),((14,13),(((12,11),(8,(4,(5,(7,2))))),(10,(9,(6,(15,3)))))))),1);
   tree tree_8515 [p = 0.000, P = 0.322] = [&W 0.000037] ((27,((33,(((26,(28,25)),(31,(32,24))),((30,29),(34,23)))),(35,20))),(((22,21),19),(((18,17),16),((14,13),(((12,11),(8,(4,(5,(7,2))))),(10,(9,(6,(15,3)))))))),1);
   tree tree_8516 [p = 0.000, P = 0.322] = [&W 0.000037] ((27,(35,(((28,((26,25),(32,(31,24)))),((33,30),(29,23))),(34,20)))),(((22,21),19),(((18,17),16),((14,13),(((12,11),(8,(4,(5,(7,2))))),(10,(9,(6,(15,3)))))))),1);
   tree tree_8517 [p = 0.000, P = 0.322] = [&W 0.000037] ((27,(((30,(34,29)),((((32,31),(26,25)),(28,24)),(33,23))),(35,20))),(((22,21),19),(((18,17),16),((14,13),(((12,11),(8,(4,(5,(7,2))))),(10,(9,(6,(15,3)))))))),1);
   tree tree_8518 [p = 0.000, P = 0.322] = [&W 0.000037] ((27,(((((33,30),29),(34,((32,31),((26,25),(28,24))))),23),(35,20))),(((22,21),19),(((18,17),16),((14,13),(((12,11),(8,(4,(5,(7,2))))),(10,(9,(6,(15,3)))))))),1);
   tree tree_8519 [p = 0.000, P = 0.322] = [&W 0.000037] (((35,27),((33,(34,(((((32,30),29),(31,(26,25))),(28,24)),23))),20)),(((22,21),19),(((18,17),16),((14,13),(((12,11),(8,(4,(5,(7,2))))),(10,(9,(6,(15,3)))))))),1);
   tree tree_8520 [p = 0.000, P = 0.322] = [&W 0.000037] ((27,(35,(((((32,31),28),((26,25),24)),(((34,(33,30)),29),23)),20))),(((22,21),19),(((18,17),16),((14,13),(((12,11),(8,(4,(5,(7,2))))),(10,(9,(6,(15,3)))))))),1);
   tree tree_8521 [p = 0.000, P = 0.322] = [&W 0.000037] ((27,(((35,33),((((34,26),25),(((30,(32,29)),28),(31,24))),23)),20)),(((22,21),19),(((18,17),16),((14,13),(((12,11),(8,(4,(5,(7,2))))),(10,(9,(6,(15,3)))))))),1);
   tree tree_8522 [p = 0.000, P = 0.322] = [&W 0.000037] ((27,((((26,(28,25)),((32,31),24)),(34,((33,29),(30,23)))),(35,20))),(((22,21),19),(((18,17),16),((14,13),(((12,11),(8,(4,(5,(7,2))))),(10,(9,(6,(15,3)))))))),1);
   tree tree_8523 [p = 0.000, P = 0.323] = [&W 0.000037] (((34,(((32,31),(26,(25,(28,24)))),(((33,30),29),23))),(35,20)),(((22,21),19),(((18,17),16),((14,13),(((12,11),(8,(4,(5,(7,2))))),(10,(9,((27,6),(15,3)))))))),1);
   tree tree_8524 [p = 0.000, P = 0.323] = [&W 0.000037] (((34,((30,29),(33,(((32,31),28),(26,((25,24),23)))))),(35,20)),(((22,21),19),(((18,17),16),((14,13),(27,(((12,11),(8,(4,(5,(7,2))))),(10,(9,(6,(15,3))))))))),1);
   tree tree_8525 [p = 0.000, P = 0.323] = [&W 0.000037] ((35,((33,(34,(((30,29),(28,((32,31),(26,(25,24))))),23))),20)),(((22,21),19),(((18,17),16),((14,13),(((12,11),(8,(4,(5,(7,2))))),(10,(9,(6,(15,(27,3))))))))),1);
   tree tree_8526 [p = 0.000, P = 0.323] = [&W 0.000037] (((((30,(33,29)),(28,(26,((32,31),(25,24))))),23),(34,(35,20))),(((22,21),19),(((18,17),16),((14,13),(((12,11),(8,(4,(5,(7,2))))),(10,(9,((27,6),(15,3)))))))),1);
   tree tree_8527 [p = 0.000, P = 0.323] = [&W 0.000037] (((((33,30),(34,29)),(((32,31),28),(26,((25,24),23)))),(35,20)),(((22,21),19),(((18,17),16),((14,13),(((12,11),(8,(4,(5,(7,2))))),(10,(9,((27,6),(15,3)))))))),1);
   tree tree_8528 [p = 0.000, P = 0.323] = [&W 0.000037] ((35,((33,((26,(25,24)),((34,((32,31),28)),23))),((30,29),20))),(((22,21),19),(((18,17),16),((14,13),(((12,11),(8,(4,(5,(7,2))))),(10,(9,((27,6),(15,3)))))))),1);
   tree tree_8529 [p = 0.000, P = 0.323] = [&W 0.000037] ((27,((((30,(34,29)),(31,((32,28),((26,25),24)))),(33,23)),(35,20))),(((22,21),19),(((18,17),16),((14,13),(((12,11),(8,(4,(5,(7,2))))),(10,(9,(6,(15,3)))))))),1);
   tree tree_8530 [p = 0.000, P = 0.323] = [&W 0.000037] ((27,(35,((((30,((34,33),29)),((28,((32,26),(31,25))),24)),23),20))),(((22,21),19),(((18,17),16),((14,13),(((12,11),(8,(4,(5,(7,2))))),(10,(9,(6,(15,3)))))))),1);
   tree tree_8531 [p = 0.000, P = 0.323] = [&W 0.000037] (((35,27),((((((32,31),28),(34,(26,25))),24),(((33,30),29),23)),20)),(((22,21),19),(((18,17),16),((14,13),(((12,11),(8,(4,(5,(7,2))))),(10,(9,(6,(15,3)))))))),1);
   tree tree_8532 [p = 0.000, P = 0.323] = [&W 0.000037] ((27,((33,(((34,(((32,30),(29,28)),((31,26),25))),24),23)),(35,20))),(((22,21),19),(((18,17),16),((14,13),(((12,11),(8,(4,(5,(7,2))))),(10,(9,(6,(15,3)))))))),1);
   tree tree_8533 [p = 0.000, P = 0.323] = [&W 0.000037] (((27,(((26,(28,25)),((32,31),24)),((34,30),(29,(33,23))))),(35,20)),(((22,21),19),(((18,17),16),((14,13),(((12,11),(8,(4,(5,(7,2))))),(10,(9,(6,(15,3)))))))),1);
   tree tree_8534 [p = 0.000, P = 0.323] = [&W 0.000037] ((35,(27,((((34,(30,29)),((28,(26,25)),((32,31),24))),(33,23)),20))),(((22,21),19),(((18,17),16),((14,13),(((12,11),(8,(4,(5,(7,2))))),(10,(9,(6,(15,3)))))))),1);
   tree tree_8535 [p = 0.000, P = 0.323] = [&W 0.000037] (((35,27),((((28,(29,((32,30),(26,25)))),((34,31),24)),(33,23)),20)),(((22,21),19),(((18,17),16),((14,13),(((12,11),(8,(4,(5,(7,2))))),(10,(9,(6,(15,3)))))))),1);
   tree tree_8536 [p = 0.000, P = 0.323] = [&W 0.000037] (((34,((26,25),((28,((32,31),24)),((30,(33,29)),23)))),(35,20)),(((22,21),19),(((18,17),16),((27,(14,13)),(((12,11),(8,(4,(5,(7,2))))),(10,(9,(6,(15,3)))))))),1);
   tree tree_8537 [p = 0.000, P = 0.323] = [&W 0.000037] (((((30,(33,29)),(34,(26,25))),((28,((32,31),24)),23)),(35,20)),(((22,21),19),(((18,17),16),(27,((14,13),(((12,11),(8,(4,(5,(7,2))))),(10,(9,(6,(15,3))))))))),1);
   tree tree_8538 [p = 0.000, P = 0.323] = [&W 0.000037] (((((((35,32),29),(30,28)),(33,(26,25))),((34,31),(24,23))),20),(((22,21),19),(((18,17),16),(27,((14,13),(((12,11),(8,(4,(5,(7,2))))),(10,(9,(6,(15,3))))))))),1);
   tree tree_8539 [p = 0.000, P = 0.323] = [&W 0.000037] ((((26,25),(((32,31),(28,24)),((30,(33,(34,29))),23))),(35,20)),(((22,21),19),(((18,17),16),((27,(14,13)),(((12,11),(8,(4,(5,(7,2))))),(10,(9,(6,(15,3)))))))),1);
   tree tree_8540 [p = 0.000, P = 0.323] = [&W 0.000037] ((((34,(26,25)),((((30,(32,29)),28),(31,24)),(35,(33,23)))),20),(((22,21),19),(((18,17),16),((27,(14,13)),(((12,11),(8,(4,(5,(7,2))))),(10,(9,(6,(15,3)))))))),1);
   tree tree_8541 [p = 0.000, P = 0.323] = [&W 0.000037] ((((35,33),((34,(26,25)),((((32,31),28),24),(29,(30,23))))),20),(((22,21),19),(((18,17),16),((27,(14,13)),(((12,11),(8,(4,(5,(7,2))))),(10,(9,(6,(15,3)))))))),1);
   tree tree_8542 [p = 0.000, P = 0.323] = [&W 0.000037] (((((30,(33,29)),(26,25)),(24,((34,(31,(32,28))),23))),(35,20)),(((22,21),19),(((18,17),16),((27,(14,13)),(((12,11),(8,(4,(5,(7,2))))),(10,(9,(6,(15,3)))))))),1);
   tree tree_8543 [p = 0.000, P = 0.323] = [&W 0.000037] ((((34,33),((26,25),((28,(31,(32,24))),(30,(29,23))))),(35,20)),(((22,21),19),(((18,17),16),(27,((14,13),(((12,11),(8,(4,(5,(7,2))))),(10,(9,(6,(15,3))))))))),1);
   tree tree_8544 [p = 0.000, P = 0.323] = [&W 0.000037] ((((30,(33,29)),((26,25),((28,(32,24)),((34,31),23)))),(35,20)),(((22,21),19),(((18,17),16),(27,((14,13),(((12,11),(8,(4,(5,(7,2))))),(10,(9,(6,(15,3))))))))),1);
   tree tree_8545 [p = 0.000, P = 0.323] = [&W 0.000037] ((((30,(33,29)),((26,25),(((31,(32,28)),(34,24)),23))),(35,20)),(((22,21),19),(((18,17),16),((14,13),(27,(((12,11),(8,(4,(5,(7,2))))),(10,(9,(6,(15,3))))))))),1);
   tree tree_8546 [p = 0.000, P = 0.323] = [&W 0.000037] ((((30,29),((((32,31),28),(34,(33,(26,25)))),(24,23))),(35,20)),(((22,21),19),(((18,17),16),(27,((14,13),(((12,11),(8,(4,(5,(7,2))))),(10,(9,(6,(15,3))))))))),1);
   tree tree_8547 [p = 0.000, P = 0.323] = [&W 0.000037] ((35,((33,(((29,(30,28)),(26,(32,25))),((31,24),(34,23)))),20)),(((22,21),19),(((18,17),16),(27,((14,13),(((12,11),(8,(4,(5,(7,2))))),(10,(9,(6,(15,3))))))))),1);
   tree tree_8548 [p = 0.000, P = 0.323] = [&W 0.000037] (((((30,29),(26,(33,25))),(((34,31),(32,28)),(24,23))),(35,20)),(((22,21),19),(((18,17),16),((14,13),(((12,11),(8,(4,(5,(7,2))))),(10,(27,(9,(6,(15,3))))))))),1);
   tree tree_8549 [p = 0.000, P = 0.323] = [&W 0.000037] ((((30,29),((26,(33,25)),((34,((32,31),28)),(24,23)))),(35,20)),(((22,21),19),(((18,17),16),((27,(14,13)),(((12,11),(8,(4,(5,(7,2))))),(10,(9,(6,(15,3)))))))),1);
   tree tree_8550 [p = 0.000, P = 0.324] = [&W 0.000037] ((35,(((30,(29,(33,(26,25)))),(((34,31),((32,28),24)),23)),20)),(((22,21),19),(((18,17),16),((27,(14,13)),(((12,11),(8,(4,(5,(7,2))))),(10,(9,(6,(15,3)))))))),1);
   tree tree_8551 [p = 0.000, P = 0.324] = [&W 0.000037] ((((26,25),((((34,30),29),(33,(((32,31),28),24))),23)),(35,20)),(((22,21),19),(((18,17),16),((27,(14,13)),(((12,11),(8,(4,(5,(7,2))))),(10,(9,(6,(15,3)))))))),1);
   tree tree_8552 [p = 0.000, P = 0.324] = [&W 0.000037] ((((30,(29,(26,25))),(((32,31),28),((34,33),(24,23)))),(35,20)),(((22,21),19),(((18,17),16),((27,(14,13)),(((12,11),(8,(4,(5,(7,2))))),(10,(9,(6,(15,3)))))))),1);
   tree tree_8553 [p = 0.000, P = 0.324] = [&W 0.000037] ((((33,(30,(29,(26,25)))),((34,((32,31),28)),(24,23))),(35,20)),(((22,21),19),(((18,17),16),((27,(14,13)),(((12,11),(8,(4,(5,(7,2))))),(10,(9,(6,(15,3)))))))),1);
   tree tree_8554 [p = 0.000, P = 0.324] = [&W 0.000037] ((35,(((33,((30,29),(26,25))),((34,(31,(32,28))),(24,23))),20)),(((22,21),19),(((18,17),16),((27,(14,13)),(((12,11),(8,(4,(5,(7,2))))),(10,(9,(6,(15,3)))))))),1);
   tree tree_8555 [p = 0.000, P = 0.324] = [&W 0.000037] ((((30,(33,29)),((26,25),((((32,31),28),(34,24)),23))),(35,20)),(((22,21),19),(((18,17),16),(27,((14,13),(((12,11),(8,(4,(5,(7,2))))),(10,(9,(6,(15,3))))))))),1);
   tree tree_8556 [p = 0.000, P = 0.324] = [&W 0.000037] ((35,(((26,25),(((33,30),29),((34,((32,31),(28,24))),23))),20)),(((22,21),19),(((18,17),16),((27,(14,13)),(((12,11),(8,(4,(5,(7,2))))),(10,(9,(6,(15,3)))))))),1);
   tree tree_8557 [p = 0.000, P = 0.324] = [&W 0.000037] ((35,((((33,30),29),(34,((26,25),((28,(32,(31,24))),23)))),20)),(((22,21),19),(((18,17),16),((27,(14,13)),(((12,11),(8,(4,(5,(7,2))))),(10,(9,(6,(15,3)))))))),1);
   tree tree_8558 [p = 0.000, P = 0.324] = [&W 0.000037] ((((30,(33,29)),(34,((26,25),((((32,31),28),24),23)))),(35,20)),(((22,21),19),(((18,17),16),((27,(14,13)),(((12,11),(8,(4,(5,(7,2))))),(10,(9,(6,(15,3)))))))),1);
   tree tree_8559 [p = 0.000, P = 0.324] = [&W 0.000037] ((35,(((33,(30,29)),((26,25),((31,(32,(28,24))),(34,23)))),20)),(((22,21),19),(((18,17),16),((27,(14,13)),(((12,11),(8,(4,(5,(7,2))))),(10,(9,(6,(15,3)))))))),1);
   tree tree_8560 [p = 0.000, P = 0.324] = [&W 0.000037] (((33,(((30,29),(26,25)),((28,(32,24)),((34,31),23)))),(35,20)),(((22,21),19),(((18,17),16),((27,(14,13)),(((12,11),(8,(4,(5,(7,2))))),(10,(9,(6,(15,3)))))))),1);
   tree tree_8561 [p = 0.000, P = 0.324] = [&W 0.000037] ((35,((((30,29),(33,(26,25))),(34,(24,(((32,31),28),23)))),20)),(((22,21),19),(((18,17),16),((27,(14,13)),(((12,11),(8,(4,(5,(7,2))))),(10,(9,(6,(15,3)))))))),1);
   tree tree_8562 [p = 0.000, P = 0.324] = [&W 0.000037] (((33,((30,(29,(34,(26,25)))),(((32,31),28),(24,23)))),(35,20)),(((22,21),19),(((18,17),16),((14,13),(((12,11),(8,(4,(5,(7,2))))),(10,(9,((27,6),(15,3)))))))),1);
   tree tree_8563 [p = 0.000, P = 0.324] = [&W 0.000037] (((((34,33),(26,25)),((30,29),(((32,31),28),(24,23)))),(35,20)),(((22,21),19),(((18,17),16),((14,13),(((12,11),(8,(4,(5,(7,2))))),(10,(9,((27,6),(15,3)))))))),1);
   tree tree_8564 [p = 0.000, P = 0.324] = [&W 0.000037] (((33,((((32,30),29),((31,26),25)),(28,(34,(24,23))))),(35,20)),(((22,21),19),(((18,17),16),((14,13),(((12,11),(8,(4,(5,(7,2))))),(10,(9,((27,6),(15,3)))))))),1);
   tree tree_8565 [p = 0.000, P = 0.324] = [&W 0.000037] ((35,(((34,33),((31,((30,28),(29,(32,(26,25))))),(24,23))),20)),(((22,21),19),(((18,17),16),((14,13),(((12,11),(8,(4,(5,(7,2))))),(10,(9,((27,6),(15,3)))))))),1);
   tree tree_8566 [p = 0.000, P = 0.324] = [&W 0.000037] ((((33,(30,(34,29))),((28,(32,(26,(31,25)))),(24,23))),(35,20)),(((22,21),19),(((18,17),16),((14,13),(((12,11),(8,(4,(5,(7,2))))),(10,(9,((27,6),(15,3)))))))),1);
   tree tree_8567 [p = 0.000, P = 0.324] = [&W 0.000037] ((((30,(33,29)),(34,((28,(((32,31),26),25)),(24,23)))),(35,20)),(((22,21),19),(((18,17),16),((14,13),(((12,11),(8,(4,(5,(7,2))))),(10,(9,((27,6),(15,3)))))))),1);
   tree tree_8568 [p = 0.000, P = 0.324] = [&W 0.000037] ((35,((((33,30),29),((26,25),(((32,31),28),((34,24),23)))),20)),(((22,21),19),(((18,17),16),((14,13),(((12,11),(8,(4,(5,(7,2))))),(10,(9,((27,6),(15,3)))))))),1);
   tree tree_8569 [p = 0.000, P = 0.324] = [&W 0.000037] (((((30,(33,29)),(26,25)),(((34,31),(28,(32,24))),23)),(35,20)),(((22,21),19),(((18,17),16),((14,13),(((12,11),(8,(4,(5,(7,2))))),(10,(9,((27,6),(15,3)))))))),1);
   tree tree_8570 [p = 0.000, P = 0.324] = [&W 0.000037] ((35,(((34,(30,(33,29))),((26,25),((31,(32,28)),(24,23)))),20)),(((22,21),19),(((18,17),16),((14,13),(((12,11),(8,(4,(5,(7,2))))),(10,(9,((27,6),(15,3)))))))),1);
   tree tree_8571 [p = 0.000, P = 0.324] = [&W 0.000037] ((((26,25),((34,((30,29),((32,31),(28,24)))),(33,23))),(35,20)),(((22,21),19),(((18,17),16),((14,13),(((12,11),(8,(4,(5,(7,2))))),(10,(9,((27,6),(15,3)))))))),1);
   tree tree_8572 [p = 0.000, P = 0.324] = [&W 0.000037] (((((33,30),29),((26,25),((34,((32,31),28)),(24,23)))),(35,20)),(((22,21),19),(((18,17),16),((14,13),(((12,11),(8,(4,(5,(7,2))))),(10,(9,((27,6),(15,3)))))))),1);
   tree tree_8573 [p = 0.000, P = 0.324] = [&W 0.000037] ((35,(((30,(33,(29,(26,25)))),((34,24),(((32,31),28),23))),20)),(((22,21),19),(((18,17),16),((14,13),(((12,11),(8,(4,(5,(7,2))))),(10,(9,((27,6),(15,3)))))))),1);
   tree tree_8574 [p = 0.000, P = 0.324] = [&W 0.000037] (((((33,(34,(30,29))),(26,25)),((28,(32,(31,24))),23)),(35,20)),(((22,21),19),(((18,17),16),((14,13),(((12,11),(8,(4,(5,(7,2))))),(10,(9,((27,6),(15,3)))))))),1);
   tree tree_8575 [p = 0.000, P = 0.324] = [&W 0.000037] ((35,(((((34,30),29),(33,(26,25))),((((32,31),28),24),23)),20)),(((22,21),19),(((18,17),16),((14,13),(((12,11),(8,(4,(5,(7,2))))),(10,(9,(27,(6,(15,3))))))))),1);
   tree tree_8576 [p = 0.000, P = 0.324] = [&W 0.000037] ((((34,(30,(33,29))),((26,((32,31),(28,25))),(24,23))),(35,20)),(((22,21),19),(((18,17),16),((14,13),(27,(((12,11),(8,(4,(5,(7,2))))),(10,(9,(6,(15,3))))))))),1);
   tree tree_8577 [p = 0.000, P = 0.325] = [&W 0.000037] (((((34,(30,29)),(33,(26,25))),(((32,31),28),(24,23))),(35,20)),(((22,21),19),(((18,17),16),((14,13),(((12,11),(8,(4,(5,(7,2))))),(10,(9,((27,6),(15,3)))))))),1);
   tree tree_8578 [p = 0.000, P = 0.325] = [&W 0.000037] ((((33,((34,(30,29)),(26,25))),((((32,31),28),24),23)),(35,20)),(((22,21),19),(((18,17),16),((14,13),(((12,11),(8,(4,(5,(7,2))))),(10,(9,(27,(6,(15,3))))))))),1);
   tree tree_8579 [p = 0.000, P = 0.325] = [&W 0.000037] (((33,(((34,31),((32,(30,29)),(26,(28,25)))),(24,23))),(35,20)),(((22,21),19),(((18,17),16),((14,13),(27,(((12,11),(8,(4,(5,(7,2))))),(10,(9,(6,(15,3))))))))),1);
   tree tree_8580 [p = 0.000, P = 0.325] = [&W 0.000037] ((((30,29),((((32,31),28),(34,(33,(26,25)))),(24,23))),(35,20)),(((22,21),19),(((18,17),16),((14,13),(27,(((12,11),(8,(4,(5,(7,2))))),(10,(9,(6,(15,3))))))))),1);
   tree tree_8581 [p = 0.000, P = 0.325] = [&W 0.000037] ((((26,25),((28,((34,31),(32,24))),((33,29),(30,23)))),(35,20)),(((22,21),19),(((18,17),16),((14,13),(((12,11),(8,(4,(5,(7,2))))),(10,((27,9),(6,(15,3)))))))),1);
   tree tree_8582 [p = 0.000, P = 0.325] = [&W 0.000037] ((35,(((33,(34,(26,25))),(((32,31),(28,24)),(29,(30,23)))),20)),(((22,21),19),(((18,17),16),((14,13),(((12,11),(8,(4,(5,(7,2))))),(10,(9,(6,((27,15),3)))))))),1);
   tree tree_8583 [p = 0.000, P = 0.325] = [&W 0.000037] ((((26,25),((33,(30,29)),(((32,(34,31)),(28,24)),23))),(35,20)),(((22,21),19),(((18,17),16),((14,13),(((12,11),(8,(4,(5,(7,2))))),((27,10),(9,(6,(15,3)))))))),1);
   tree tree_8584 [p = 0.000, P = 0.325] = [&W 0.000037] ((35,((((32,31),28),((34,33),((26,25),(24,23)))),(30,(29,20)))),(((22,21),19),(((18,17),16),((14,13),(((12,11),(8,(4,(5,(7,2))))),(10,(9,((27,6),(15,3)))))))),1);
   tree tree_8585 [p = 0.000, P = 0.325] = [&W 0.000037] ((((30,(33,29)),((26,25),(24,((32,31),(28,(34,23)))))),(27,(35,20))),(((22,21),19),(((18,17),16),((14,13),(((12,11),(8,(4,(5,(7,2))))),(10,(9,(6,(15,3)))))))),1);
   tree tree_8586 [p = 0.000, P = 0.325] = [&W 0.000037] (((33,((34,(26,25)),((((32,31),28),24),(29,(30,23))))),(35,20)),(((22,21),19),(((18,17),16),((14,(27,13)),(((12,11),(8,(4,(5,(7,2))))),(10,(9,(6,(15,3)))))))),1);
   tree tree_8587 [p = 0.000, P = 0.325] = [&W 0.000037] ((((33,(30,29)),((34,(31,(28,((32,26),25)))),(24,23))),(35,20)),(((22,21),19),(((18,17),16),((14,13),(((12,11),(8,(4,(5,(7,2))))),(10,(9,(6,((27,15),3)))))))),1);
   tree tree_8588 [p = 0.000, P = 0.325] = [&W 0.000037] (((35,27),((33,((30,(34,29)),(((32,31),((26,25),(28,24))),23))),20)),(((22,21),19),(((18,17),16),((14,13),(((12,11),(8,(4,(5,(7,2))))),(10,(9,(6,(15,3)))))))),1);
   tree tree_8589 [p = 0.000, P = 0.325] = [&W 0.000037] ((35,(((((32,31),28),((26,25),(34,24))),((33,(30,29)),23)),20)),(((22,21),19),(((18,17),16),((14,13),(((12,11),(8,(4,(5,(7,2))))),(10,(9,(6,(27,(15,3))))))))),1);
   tree tree_8590 [p = 0.000, P = 0.325] = [&W 0.000037] (((33,((34,((29,(30,(28,(26,(32,25))))),(31,24))),23)),(35,20)),(((22,21),19),(((18,17),16),((27,(14,13)),(((12,11),(8,(4,(5,(7,2))))),(10,(9,(6,(15,3)))))))),1);
   tree tree_8591 [p = 0.000, P = 0.325] = [&W 0.000037] ((35,(((((34,33),(26,25)),((30,29),((32,31),(28,24)))),23),20)),(((22,21),19),(((18,17),16),((14,13),(((12,11),(8,(4,(5,(7,2))))),(10,(9,(6,(27,(15,3))))))))),1);
   tree tree_8592 [p = 0.000, P = 0.325] = [&W 0.000037] ((35,((((31,(26,(34,25))),(33,24)),((32,28),(29,(30,23)))),20)),(((22,21),19),(27,(((18,17),16),((14,13),(((12,11),(8,(4,(5,(7,2))))),(10,(9,(6,(15,3))))))))),1);
   tree tree_8593 [p = 0.000, P = 0.325] = [&W 0.000037] (((35,((30,(33,29)),((((32,31),28),((26,25),(34,24))),23))),20),(((22,21),19),(((18,17),16),((14,13),(((12,11),(8,(4,(5,(7,2))))),(10,(9,(6,(27,(15,3))))))))),1);
   tree tree_8594 [p = 0.000, P = 0.325] = [&W 0.000037] (((((32,(28,(26,25))),(31,24)),(29,(33,(34,(30,23))))),(35,20)),(((22,21),19),(((18,17),16),((14,13),(((12,11),(8,(4,(5,(7,2))))),(10,(9,(6,(27,(15,3))))))))),1);
   tree tree_8595 [p = 0.000, P = 0.325] = [&W 0.000037] ((35,(((30,29),(33,(((26,25),(((32,31),28),(34,24))),23))),20)),(((22,21),19),(((18,17),16),((14,13),(((12,11),(8,(4,(5,(7,2))))),(10,(9,(6,(27,(15,3))))))))),1);
   tree tree_8596 [p = 0.000, P = 0.325] = [&W 0.000037] (((((33,((34,30),29)),((32,31),((28,(26,25)),24))),23),(35,20)),(((22,21),19),(((18,17),16),((27,(14,13)),(((12,11),(8,(4,(5,(7,2))))),(10,(9,(6,(15,3)))))))),1);
   tree tree_8597 [p = 0.000, P = 0.325] = [&W 0.000037] (((((35,34),33),(((30,29),((32,31),((28,(26,25)),24))),23)),20),(((22,21),19),(((18,17),16),((27,(14,13)),(((12,11),(8,(4,(5,(7,2))))),(10,(9,(6,(15,3)))))))),1);
   tree tree_8598 [p = 0.000, P = 0.325] = [&W 0.000037] ((35,((((28,(26,25)),(31,(32,24))),(29,((33,30),23))),(34,20))),(((22,21),19),(((18,17),16),((27,(14,13)),(((12,11),(8,(4,(5,(7,2))))),(10,(9,(6,(15,3)))))))),1);
   tree tree_8599 [p = 0.000, P = 0.325] = [&W 0.000037] ((35,(((33,(30,29)),(((26,25),(((32,31),28),(34,24))),23)),20)),(((22,21),19),(((18,17),16),((14,13),(((12,11),(8,(4,(5,(7,2))))),(10,(9,(6,(27,(15,3))))))))),1);
   tree tree_8600 [p = 0.000, P = 0.325] = [&W 0.000037] ((35,(((30,29),(((34,(26,25)),(((32,31),28),24)),(33,23))),20)),(((22,21),19),(((18,17),16),((14,13),(((12,11),(8,(4,(5,(7,2))))),(10,(9,(6,(27,(15,3))))))))),1);
   tree tree_8601 [p = 0.000, P = 0.325] = [&W 0.000037] (((34,(((32,(26,(31,25))),(28,24)),((30,29),(33,23)))),(35,20)),(((22,21),19),(((18,17),16),((14,13),(((12,11),(8,(4,(5,(7,2))))),(10,(9,(6,(27,(15,3))))))))),1);
   tree tree_8602 [p = 0.000, P = 0.325] = [&W 0.000037] (((((34,((33,30),29)),((28,(31,(32,(26,25)))),24)),23),(35,20)),(((22,21),19),(((18,17),16),((27,(14,13)),(((12,11),(8,(4,(5,(7,2))))),(10,(9,(6,(15,3)))))))),1);
   tree tree_8603 [p = 0.000, P = 0.325] = [&W 0.000037] (((((34,33),((30,29),((28,(26,25)),((32,31),24)))),23),(35,20)),(((22,21),19),(((18,17),16),((14,13),(((12,11),(8,(4,(5,(7,2))))),(10,(9,(6,(27,(15,3))))))))),1);
   tree tree_8604 [p = 0.000, P = 0.326] = [&W 0.000037] ((35,((((26,25),24),(((33,30),29),(((32,31),28),23))),(34,20))),(((22,21),19),(27,(((18,17),16),((14,13),(((12,11),(8,(4,(5,(7,2))))),(10,(9,(6,(15,3))))))))),1);
   tree tree_8605 [p = 0.000, P = 0.326] = [&W 0.000037] (((((30,(34,29)),((28,(26,(32,25))),(31,24))),(33,23)),(35,20)),(((22,21),19),(27,(((18,17),16),((14,13),(((12,11),(8,(4,(5,(7,2))))),(10,(9,(6,(15,3))))))))),1);
   tree tree_8606 [p = 0.000, P = 0.326] = [&W 0.000037] (((((29,(30,28)),((26,(31,25)),(32,24))),23),(33,((35,34),20))),(((22,21),19),(27,(((18,17),16),((14,13),(((12,11),(8,(4,(5,(7,2))))),(10,(9,(6,(15,3))))))))),1);
   tree tree_8607 [p = 0.000, P = 0.326] = [&W 0.000037] (((33,(34,(((30,29),((32,31),((28,(26,25)),24))),23))),(35,20)),(((22,21),19),(((18,17),16),((27,(14,13)),(((12,11),(8,(4,(5,(7,2))))),(10,(9,(6,(15,3)))))))),1);
   tree tree_8608 [p = 0.000, P = 0.326] = [&W 0.000037] ((((((34,33),30),29),((((32,31),(26,25)),(28,24)),23)),(35,20)),(((22,21),19),(27,(((18,17),16),((14,13),(((12,11),(8,(4,(5,(7,2))))),(10,(9,(6,(15,3))))))))),1);
   tree tree_8609 [p = 0.000, P = 0.326] = [&W 0.000037] ((((28,((31,(26,25)),(32,24))),(30,(33,(34,(29,23))))),(35,20)),(((22,21),19),(27,(((18,17),16),((14,13),(((12,11),(8,(4,(5,(7,2))))),(10,(9,(6,(15,3))))))))),1);
   tree tree_8610 [p = 0.000, P = 0.326] = [&W 0.000037] ((35,((((26,(34,25)),(((32,31),28),24)),(((33,30),29),23)),20)),(((22,21),19),(27,(((18,17),16),((14,13),(((12,11),(8,(4,(5,(7,2))))),(10,(9,(6,(15,3))))))))),1);
   tree tree_8611 [p = 0.000, P = 0.326] = [&W 0.000037] ((35,((34,((33,((26,25),(((32,31),28),24))),(29,(30,23)))),20)),(((22,21),19),(27,(((18,17),16),((14,13),(((12,11),(8,(4,(5,(7,2))))),(10,(9,(6,(15,3))))))))),1);
   tree tree_8612 [p = 0.000, P = 0.326] = [&W 0.000037] (((33,((34,(((30,29),(26,25)),(28,(31,(32,24))))),23)),(35,20)),(((22,21),19),(27,(((18,17),16),((14,13),(((12,11),(8,(4,(5,(7,2))))),(10,(9,(6,(15,3))))))))),1);
   tree tree_8613 [p = 0.000, P = 0.326] = [&W 0.000037] (((34,(33,(((26,25),((31,(30,(32,29))),(28,24))),23))),(35,20)),(((22,21),19),(27,(((18,17),16),((14,13),(((12,11),(8,(4,(5,(7,2))))),(10,(9,(6,(15,3))))))))),1);
   tree tree_8614 [p = 0.000, P = 0.326] = [&W 0.000037] (((33,((34,(30,29)),(((32,((28,26),25)),(31,24)),23))),(35,20)),(((22,21),19),(27,(((18,17),16),((14,13),(((12,11),(8,(4,(5,(7,2))))),(10,(9,(6,(15,3))))))))),1);
   tree tree_8615 [p = 0.000, P = 0.326] = [&W 0.000037] (((((34,33),(31,(28,(((32,30),29),((26,25),24))))),23),(35,20)),(((22,21),19),(((18,17),16),((27,(14,13)),(((12,11),(8,(4,(5,(7,2))))),(10,(9,(6,(15,3)))))))),1);
   tree tree_8616 [p = 0.000, P = 0.326] = [&W 0.000037] (((34,(((30,29),(28,((32,(26,(31,25))),24))),(33,23))),(35,20)),(((22,21),19),(((18,17),16),((27,(14,13)),(((12,11),(8,(4,(5,(7,2))))),(10,(9,(6,(15,3)))))))),1);
   tree tree_8617 [p = 0.000, P = 0.326] = [&W 0.000037] ((35,(((33,((30,29),(28,((26,25),(31,(32,24)))))),(34,23)),20)),(((22,21),19),(((18,17),16),((27,(14,13)),(((12,11),(8,(4,(5,(7,2))))),(10,(9,(6,(15,3)))))))),1);
   tree tree_8618 [p = 0.000, P = 0.326] = [&W 0.000037] ((((35,33),(((((32,30),29),28),((31,((34,26),25)),24)),23)),20),(((22,21),19),(((18,17),16),((27,(14,13)),(((12,11),(8,(4,(5,(7,2))))),(10,(9,(6,(15,3)))))))),1);
   tree tree_8619 [p = 0.000, P = 0.326] = [&W 0.000037] ((((33,(30,29)),((((32,31),28),((26,25),(34,24))),23)),(35,20)),(((22,21),19),(((18,17),16),((27,(14,13)),(((12,11),(8,(4,(5,(7,2))))),(10,(9,(6,(15,3)))))))),1);
   tree tree_8620 [p = 0.000, P = 0.326] = [&W 0.000037] ((((33,((30,29),((32,31),(28,((34,(26,25)),24))))),23),(35,20)),(((22,21),19),(((18,17),16),((27,(14,13)),(((12,11),(8,(4,(5,(7,2))))),(10,(9,(6,(15,3)))))))),1);
   tree tree_8621 [p = 0.000, P = 0.326] = [&W 0.000037] ((((34,33),((28,(((30,29),(32,(26,25))),(31,24))),23)),(35,20)),(((22,21),19),(((18,17),16),((27,(14,13)),(((12,11),(8,(4,(5,(7,2))))),(10,(9,(6,(15,3)))))))),1);
   tree tree_8622 [p = 0.000, P = 0.326] = [&W 0.000037] ((((35,33),(((29,(30,28)),(31,((26,25),(32,24)))),23)),(34,20)),(((22,21),19),(((18,17),16),((27,(14,13)),(((12,11),(8,(4,(5,(7,2))))),(10,(9,(6,(15,3)))))))),1);
   tree tree_8623 [p = 0.000, P = 0.326] = [&W 0.000037] ((((34,((29,(30,28)),((26,25),(31,(32,24))))),(33,23)),(35,20)),(((22,21),19),(((18,17),16),((27,(14,13)),(((12,11),(8,(4,(5,(7,2))))),(10,(9,(6,(15,3)))))))),1);
   tree tree_8624 [p = 0.000, P = 0.326] = [&W 0.000037] ((34,((((29,((33,30),28)),((26,(32,25)),(31,24))),23),(35,20))),(((22,21),19),(((18,17),16),((27,(14,13)),(((12,11),(8,(4,(5,(7,2))))),(10,(9,(6,(15,3)))))))),1);
   tree tree_8625 [p = 0.000, P = 0.326] = [&W 0.000037] ((((28,((34,(30,29)),((32,(26,25)),(31,24)))),(33,23)),(35,20)),(((22,21),19),(((18,17),16),((27,(14,13)),(((12,11),(8,(4,(5,(7,2))))),(10,(9,(6,(15,3)))))))),1);
   tree tree_8626 [p = 0.000, P = 0.326] = [&W 0.000037] ((35,(((28,((32,(30,29)),((31,(26,25)),24))),(33,23)),(34,20))),(((22,21),19),(((18,17),16),((27,(14,13)),(((12,11),(8,(4,(5,(7,2))))),(10,(9,(6,(15,3)))))))),1);
   tree tree_8627 [p = 0.000, P = 0.326] = [&W 0.000037] ((((33,(34,((30,(29,28)),((26,(31,25)),(32,24))))),23),(35,20)),(((22,21),19),(((18,17),16),((27,(14,13)),(((12,11),(8,(4,(5,(7,2))))),(10,(9,(6,(15,3)))))))),1);
   tree tree_8628 [p = 0.000, P = 0.326] = [&W 0.000037] ((35,(((30,29),(((((32,31),28),((34,33),(26,25))),24),23)),20)),(((22,21),19),(((18,17),16),((27,(14,13)),(((12,11),(8,(4,(5,(7,2))))),(10,(9,(6,(15,3)))))))),1);
   tree tree_8629 [p = 0.000, P = 0.326] = [&W 0.000037] (((33,((30,29),((34,((((32,31),28),(26,25)),24)),23))),(35,20)),(((22,21),19),(((18,17),16),((27,(14,13)),(((12,11),(8,(4,(5,(7,2))))),(10,(9,(6,(15,3)))))))),1);
   tree tree_8630 [p = 0.000, P = 0.326] = [&W 0.000037] ((35,(((34,((((32,31),28),(26,25)),24)),(33,((30,29),23))),20)),(((22,21),19),(((18,17),16),((27,(14,13)),(((12,11),(8,(4,(5,(7,2))))),(10,(9,(6,(15,3)))))))),1);
   tree tree_8631 [p = 0.000, P = 0.327] = [&W 0.000037] ((35,(((30,29),(((((32,31),28),(26,25)),(34,24)),(33,23))),20)),(((22,21),19),(((18,17),16),((27,(14,13)),(((12,11),(8,(4,(5,(7,2))))),(10,(9,(6,(15,3)))))))),1);
   tree tree_8632 [p = 0.000, P = 0.327] = [&W 0.000037] ((((30,29),((34,33),((((32,31),(28,(26,25))),24),23))),(35,20)),(((22,21),19),(((18,17),16),((27,(14,13)),(((12,11),(8,(4,(5,(7,2))))),(10,(9,(6,(15,3)))))))),1);
   tree tree_8633 [p = 0.000, P = 0.327] = [&W 0.000037] ((((33,(30,29)),(((((32,31),28),(26,25)),(34,24)),23)),(35,20)),(((22,21),19),(((18,17),16),((27,(14,13)),(((12,11),(8,(4,(5,(7,2))))),(10,(9,(6,(15,3)))))))),1);
   tree tree_8634 [p = 0.000, P = 0.327] = [&W 0.000037] ((35,((((((30,(34,29)),((32,31),28)),(26,25)),24),(33,23)),20)),(((22,21),19),(((18,17),16),((27,(14,13)),(((12,11),(8,(4,(5,(7,2))))),(10,(9,(6,(15,3)))))))),1);
   tree tree_8635 [p = 0.000, P = 0.327] = [&W 0.000037] (((35,((34,(33,((((30,29),28),(26,25)),(32,(31,24))))),23)),20),(((22,21),19),(((18,17),16),((27,(14,13)),(((12,11),(8,(4,(5,(7,2))))),(10,(9,(6,(15,3)))))))),1);
   tree tree_8636 [p = 0.000, P = 0.327] = [&W 0.000037] ((((31,((28,(26,25)),(32,24))),(((34,(33,30)),29),23)),(35,20)),(((22,21),19),(((18,17),16),((27,(14,13)),(((12,11),(8,(4,(5,(7,2))))),(10,(9,(6,(15,3)))))))),1);
   tree tree_8637 [p = 0.000, P = 0.327] = [&W 0.000037] (((((((32,31),28),(26,25)),(34,24)),(33,(29,(30,23)))),(35,20)),(((22,21),19),(((18,17),16),((27,(14,13)),(((12,11),(8,(4,(5,(7,2))))),(10,(9,(6,(15,3)))))))),1);
   tree tree_8638 [p = 0.000, P = 0.327] = [&W 0.000037] (((33,((((32,((30,29),28)),(31,(26,25))),(34,24)),23)),(35,20)),(((22,21),19),(((18,17),16),((27,(14,13)),(((12,11),(8,(4,(5,(7,2))))),(10,(9,(6,(15,3)))))))),1);
   tree tree_8639 [p = 0.000, P = 0.327] = [&W 0.000037] ((35,(((34,(33,(((32,30),((29,28),(26,25))),(31,24)))),23),20)),(((22,21),19),(((18,17),16),((27,(14,13)),(((12,11),(8,(4,(5,(7,2))))),(10,(9,(6,(15,3)))))))),1);
   tree tree_8640 [p = 0.000, P = 0.327] = [&W 0.000037] ((35,((34,(33,((30,29),(((28,(26,25)),(31,(32,24))),23)))),20)),(((22,21),19),(((18,17),16),((27,(14,13)),(((12,11),(8,(4,(5,(7,2))))),(10,(9,(6,(15,3)))))))),1);
   tree tree_8641 [p = 0.000, P = 0.327] = [&W 0.000037] ((35,((33,(((30,(34,29)),((31,(28,(32,(26,25)))),24)),23)),20)),(((22,21),19),((27,((18,17),16)),((14,13),(((12,11),(8,(4,(5,(7,2))))),(10,(9,(6,(15,3)))))))),1);
   tree tree_8642 [p = 0.000, P = 0.327] = [&W 0.000037] ((((30,29),((((31,(32,28)),(26,25)),((34,33),24)),23)),(35,20)),(((22,21),19),((27,((18,17),16)),((14,13),(((12,11),(8,(4,(5,(7,2))))),(10,(9,(6,(15,3)))))))),1);
   tree tree_8643 [p = 0.000, P = 0.327] = [&W 0.000037] ((35,((((34,30),(33,29)),(((32,31),((28,(26,25)),24)),23)),20)),(((22,21),19),((27,((18,17),16)),((14,13),(((12,11),(8,(4,(5,(7,2))))),(10,(9,(6,(15,3)))))))),1);
   tree tree_8644 [p = 0.000, P = 0.327] = [&W 0.000037] ((35,(((30,(33,29)),(((32,31),28),(((34,(26,25)),24),23))),20)),(27,(((22,21),19),(((18,17),16),((14,13),(((12,11),(8,(4,(5,(7,2))))),(10,(9,(6,(15,3))))))))),1);
   tree tree_8645 [p = 0.000, P = 0.327] = [&W 0.000037] (((((30,(34,29)),((33,(26,25)),((32,31),(28,24)))),23),(35,20)),(27,(((22,21),19),(((18,17),16),((14,13),(((12,11),(8,(4,(5,(7,2))))),(10,(9,(6,(15,3))))))))),1);
   tree tree_8646 [p = 0.000, P = 0.327] = [&W 0.000037] (((((34,33),((28,(32,((30,29),(26,25)))),(31,24))),23),(35,20)),(((22,21),19),((27,((18,17),16)),((14,13),(((12,11),(8,(4,(5,(7,2))))),(10,(9,(6,(15,3)))))))),1);
   tree tree_8647 [p = 0.000, P = 0.327] = [&W 0.000037] ((((33,(((34,30),29),((26,((32,31),25)),(28,24)))),23),(35,20)),(((22,21),19),(((18,17),16),((27,(14,13)),(((12,11),(8,(4,(5,(7,2))))),(10,(9,(6,(15,3)))))))),1);
   tree tree_8648 [p = 0.000, P = 0.327] = [&W 0.000037] ((35,((((29,(30,28)),(33,((26,(31,(32,25))),24))),23),(34,20))),(((22,21),19),((27,((18,17),16)),((14,13),(((12,11),(8,(4,(5,(7,2))))),(10,(9,(6,(15,3)))))))),1);
   tree tree_8649 [p = 0.000, P = 0.327] = [&W 0.000037] ((((34,((33,(30,29)),(28,(31,((26,25),(32,24)))))),23),(35,20)),(((22,21),19),((27,((18,17),16)),((14,13),(((12,11),(8,(4,(5,(7,2))))),(10,(9,(6,(15,3)))))))),1);
   tree tree_8650 [p = 0.000, P = 0.327] = [&W 0.000037] ((35,(((((33,30),(34,29)),((32,31),(28,((26,25),24)))),23),20)),(((22,21),19),((27,((18,17),16)),((14,13),(((12,11),(8,(4,(5,(7,2))))),(10,(9,(6,(15,3)))))))),1);
   tree tree_8651 [p = 0.000, P = 0.327] = [&W 0.000037] ((35,(((((33,30),(34,29)),((((32,31),26),(28,25)),24)),23),20)),(((22,21),19),(((18,17),16),((27,(14,13)),(((12,11),(8,(4,(5,(7,2))))),(10,(9,(6,(15,3)))))))),1);
   tree tree_8652 [p = 0.000, P = 0.327] = [&W 0.000037] ((((((33,30),(34,29)),((28,(26,((32,31),25))),24)),23),(35,20)),(((22,21),19),(((18,17),16),((27,(14,13)),(((12,11),(8,(4,(5,(7,2))))),(10,(9,(6,(15,3)))))))),1);
   tree tree_8653 [p = 0.000, P = 0.327] = [&W 0.000037] ((35,(((28,((32,(26,25)),(31,24))),((33,(34,29)),(30,23))),20)),(((22,21),19),((27,((18,17),16)),((14,13),(((12,11),(8,(4,(5,(7,2))))),(10,(9,(6,(15,3)))))))),1);
   tree tree_8654 [p = 0.000, P = 0.327] = [&W 0.000037] (27,(((33,(((34,31),((26,(28,25)),(32,24))),(29,(30,23)))),(35,20)),(((22,21),19),(((18,17),16),((14,13),(((12,11),(8,(4,(5,(7,2))))),(10,(9,(6,(15,3))))))))),1);
   tree tree_8655 [p = 0.000, P = 0.327] = [&W 0.000037] (27,((((34,(((32,31),28),(((30,29),(26,25)),24))),((35,33),23)),20),(((22,21),19),(((18,17),16),((14,13),(((12,11),(8,(4,(5,(7,2))))),(10,(9,(6,(15,3))))))))),1);
   tree tree_8656 [p = 0.000, P = 0.327] = [&W 0.000037] (((35,27),((33,(34,(((26,25),((32,31),(28,24))),23))),(29,(30,20)))),(((22,21),19),(((18,17),16),((14,13),(((12,11),(8,(4,(5,(7,2))))),(10,(9,(6,(15,3)))))))),1);
   tree tree_8657 [p = 0.000, P = 0.327] = [&W 0.000037] (((35,27),((((33,30),(34,29)),(((26,25),((31,28),(32,24))),23)),20)),(((22,21),19),(((18,17),16),((14,13),(((12,11),(8,(4,(5,(7,2))))),(10,(9,(6,(15,3)))))))),1);
   tree tree_8658 [p = 0.000, P = 0.327] = [&W 0.000037] (27,((35,((33,(((26,25),((31,28),(32,24))),((30,29),23))),(34,20))),(((22,21),19),(((18,17),16),((14,13),(((12,11),(8,(4,(5,(7,2))))),(10,(9,(6,(15,3))))))))),1);
   tree tree_8659 [p = 0.000, P = 0.328] = [&W 0.000037] (27,(((33,(34,((((32,31),(30,29)),((26,25),(28,24))),23))),(35,20)),(((22,21),19),(((18,17),16),((14,13),(((12,11),(8,(4,(5,(7,2))))),(10,(9,(6,(15,3))))))))),1);
   tree tree_8660 [p = 0.000, P = 0.328] = [&W 0.000037] (27,(((((34,33),(28,((30,(32,29)),(31,((26,25),24))))),23),(35,20)),(((22,21),19),(((18,17),16),((14,13),(((12,11),(8,(4,(5,(7,2))))),(10,(9,(6,(15,3))))))))),1);
   tree tree_8661 [p = 0.000, P = 0.328] = [&W 0.000037] (((34,((31,((28,(26,25)),(32,24))),(((33,30),29),23))),(35,20)),(((22,21),19),((27,((18,17),16)),((14,13),(((12,11),(8,(4,(5,(7,2))))),(10,(9,(6,(15,3)))))))),1);
   tree tree_8662 [p = 0.000, P = 0.328] = [&W 0.000037] (((((28,((32,31),(26,25))),24),(34,(33,(30,(29,23))))),(35,20)),(((22,21),19),((27,((18,17),16)),((14,13),(((12,11),(8,(4,(5,(7,2))))),(10,(9,(6,(15,3)))))))),1);
   tree tree_8663 [p = 0.000, P = 0.328] = [&W 0.000037] (((((30,(34,29)),(((32,31),(28,(26,25))),24)),(33,23)),(35,20)),(((22,21),19),((27,((18,17),16)),((14,13),(((12,11),(8,(4,(5,(7,2))))),(10,(9,(6,(15,3)))))))),1);
   tree tree_8664 [p = 0.000, P = 0.328] = [&W 0.000037] (27,((35,(((((30,(33,29)),(34,(26,25))),((32,31),(28,24))),23),20)),(((22,21),19),(((18,17),16),((14,13),(((12,11),(8,(4,(5,(7,2))))),(10,(9,(6,(15,3))))))))),1);
   tree tree_8665 [p = 0.000, P = 0.328] = [&W 0.000037] (27,((((34,((30,(33,29)),((31,(26,(32,25))),(28,24)))),23),(35,20)),(((22,21),19),(((18,17),16),((14,13),(((12,11),(8,(4,(5,(7,2))))),(10,(9,(6,(15,3))))))))),1);
   tree tree_8666 [p = 0.000, P = 0.328] = [&W 0.000037] (27,(((((33,30),29),((((32,31),(26,25)),(28,24)),(34,23))),(35,20)),(((22,21),19),(((18,17),16),((14,13),(((12,11),(8,(4,(5,(7,2))))),(10,(9,(6,(15,3))))))))),1);
   tree tree_8667 [p = 0.000, P = 0.328] = [&W 0.000037] (((((30,(34,29)),((31,(26,25)),(32,(28,24)))),(33,23)),(35,20)),(((22,21),19),((27,((18,17),16)),((14,13),(((12,11),(8,(4,(5,(7,2))))),(10,(9,(6,(15,3)))))))),1);
   tree tree_8668 [p = 0.000, P = 0.328] = [&W 0.000037] ((((((34,30),29),((31,(26,25)),(32,(28,24)))),(33,23)),(35,20)),(((22,21),19),((27,((18,17),16)),((14,13),(((12,11),(8,(4,(5,(7,2))))),(10,(9,(6,(15,3)))))))),1);
   tree tree_8669 [p = 0.000, P = 0.328] = [&W 0.000037] (((((26,25),((32,31),(28,24))),((34,33),((30,29),23))),(35,20)),(((22,21),19),((27,((18,17),16)),((14,13),(((12,11),(8,(4,(5,(7,2))))),(10,(9,(6,(15,3)))))))),1);
   tree tree_8670 [p = 0.000, P = 0.328] = [&W 0.000037] (((((((34,30),(33,29)),(26,25)),((32,31),(28,24))),23),(35,20)),(((22,21),19),((27,((18,17),16)),((14,13),(((12,11),(8,(4,(5,(7,2))))),(10,(9,(6,(15,3)))))))),1);
   tree tree_8671 [p = 0.000, P = 0.328] = [&W 0.000037] (((33,(((30,(29,(26,25))),((34,31),(28,(32,24)))),23)),(35,20)),(((22,21),19),((27,((18,17),16)),((14,13),(((12,11),(8,(4,(5,(7,2))))),(10,(9,(6,(15,3)))))))),1);
   tree tree_8672 [p = 0.000, P = 0.328] = [&W 0.000037] (((((29,(((34,33),30),(26,25))),((32,31),(28,24))),23),(35,20)),(((22,21),19),((27,((18,17),16)),((14,13),(((12,11),(8,(4,(5,(7,2))))),(10,(9,(6,(15,3)))))))),1);
   tree tree_8673 [p = 0.000, P = 0.328] = [&W 0.000037] (((33,(((26,25),((31,(32,28)),(34,24))),((30,29),23))),(35,20)),(((22,21),19),((27,((18,17),16)),((14,13),(((12,11),(8,(4,(5,(7,2))))),(10,(9,(6,(15,3)))))))),1);
   tree tree_8674 [p = 0.000, P = 0.328] = [&W 0.000037] ((((34,33),((((30,29),(28,(31,(26,(32,25))))),24),23)),(35,20)),(((22,21),19),(27,(((18,17),16),((14,13),(((12,11),(8,(4,(5,(7,2))))),(10,(9,(6,(15,3))))))))),1);
   tree tree_8675 [p = 0.000, P = 0.328] = [&W 0.000037] ((35,((((28,(26,25)),((32,31),24)),((((34,33),30),29),23)),20)),(((22,21),19),(27,(((18,17),16),((14,13),(((12,11),(8,(4,(5,(7,2))))),(10,(9,(6,(15,3))))))))),1);
   tree tree_8676 [p = 0.000, P = 0.328] = [&W 0.000037] ((((34,33),((30,29),(((28,(26,25)),(31,(32,24))),23))),(35,20)),(((22,21),19),(27,(((18,17),16),((14,13),(((12,11),(8,(4,(5,(7,2))))),(10,(9,(6,(15,3))))))))),1);
   tree tree_8677 [p = 0.000, P = 0.328] = [&W 0.000037] ((((30,(34,(33,29))),(((26,25),24),(((32,31),28),23))),(35,20)),(((22,21),19),((27,((18,17),16)),((14,13),(((12,11),(8,(4,(5,(7,2))))),(10,(9,(6,(15,3)))))))),1);
   tree tree_8678 [p = 0.000, P = 0.328] = [&W 0.000037] (((((((33,30),29),(26,25)),24),(((32,31),28),(34,23))),(35,20)),(((22,21),19),((27,((18,17),16)),((14,13),(((12,11),(8,(4,(5,(7,2))))),(10,(9,(6,(15,3)))))))),1);
   tree tree_8679 [p = 0.000, P = 0.328] = [&W 0.000037] ((((34,(30,(33,29))),(((26,25),24),(((32,31),28),23))),(35,20)),(((22,21),19),((27,((18,17),16)),((14,13),(((12,11),(8,(4,(5,(7,2))))),(10,(9,(6,(15,3)))))))),1);
   tree tree_8680 [p = 0.000, P = 0.328] = [&W 0.000037] (((33,(((32,28),(((31,26),25),24)),(((34,30),29),23))),(35,20)),(((22,21),19),((27,((18,17),16)),((14,13),(((12,11),(8,(4,(5,(7,2))))),(10,(9,(6,(15,3)))))))),1);
   tree tree_8681 [p = 0.000, P = 0.328] = [&W 0.000037] ((((((32,29),(30,28)),((34,(26,25)),(31,24))),(33,23)),(35,20)),(((22,21),19),((27,((18,17),16)),((14,13),(((12,11),(8,(4,(5,(7,2))))),(10,(9,(6,(15,3)))))))),1);
   tree tree_8682 [p = 0.000, P = 0.328] = [&W 0.000037] (((((34,33),((29,(30,28)),((26,25),(31,(32,24))))),23),(35,20)),(((22,21),19),(27,(((18,17),16),((14,13),(((12,11),(8,(4,(5,(7,2))))),(10,(9,(6,(15,3))))))))),1);
   tree tree_8683 [p = 0.000, P = 0.328] = [&W 0.000037] ((35,((((31,(28,((32,26),25))),24),((34,33),23)),((30,29),20))),(((22,21),19),((27,((18,17),16)),((14,13),(((12,11),(8,(4,(5,(7,2))))),(10,(9,(6,(15,3)))))))),1);
   tree tree_8684 [p = 0.000, P = 0.328] = [&W 0.000037] ((((((33,30),29),((31,(32,28)),(((34,26),25),24))),23),(35,20)),(((22,21),19),((27,((18,17),16)),((14,13),(((12,11),(8,(4,(5,(7,2))))),(10,(9,(6,(15,3)))))))),1);
   tree tree_8685 [p = 0.000, P = 0.328] = [&W 0.000037] ((35,(((34,(33,(28,((30,29),((32,(26,25)),(31,24)))))),23),20)),(((22,21),19),((27,((18,17),16)),((14,13),(((12,11),(8,(4,(5,(7,2))))),(10,(9,(6,(15,3)))))))),1);
   tree tree_8686 [p = 0.000, P = 0.329] = [&W 0.000037] (((35,(((34,(30,(29,(33,(26,25))))),(31,(28,(32,24)))),23)),20),(((22,21),19),((27,((18,17),16)),((14,13),(((12,11),(8,(4,(5,(7,2))))),(10,(9,(6,(15,3)))))))),1);
   tree tree_8687 [p = 0.000, P = 0.329] = [&W 0.000037] (((((29,((30,28),(26,25))),(31,(32,24))),(34,(33,23))),(35,20)),(((22,21),19),(27,(((18,17),16),((14,13),(((12,11),(8,(4,(5,(7,2))))),(10,(9,(6,(15,3))))))))),1);
   tree tree_8688 [p = 0.000, P = 0.329] = [&W 0.000037] ((((((34,33),(26,25)),(((32,31),28),24)),((30,29),23)),(35,20)),(((22,21),19),((27,((18,17),16)),((14,13),(((12,11),(8,(4,(5,(7,2))))),(10,(9,(6,(15,3)))))))),1);
   tree tree_8689 [p = 0.000, P = 0.329] = [&W 0.000037] ((((30,(33,(34,29))),(((31,(32,(26,25))),(28,24)),23)),(35,20)),(((22,21),19),((27,((18,17),16)),((14,13),(((12,11),(8,(4,(5,(7,2))))),(10,(9,(6,(15,3)))))))),1);
   tree tree_8690 [p = 0.000, P = 0.329] = [&W 0.000037] (((33,(((32,31),28),(((26,25),24),((30,29),(34,23))))),(35,20)),(((22,21),19),((27,((18,17),16)),((14,13),(((12,11),(8,(4,(5,(7,2))))),(10,(9,(6,(15,3)))))))),1);
   tree tree_8691 [p = 0.000, P = 0.329] = [&W 0.000037] ((((33,((26,(28,25)),(34,(31,((32,(30,29)),24))))),23),(35,20)),(((22,21),19),((27,((18,17),16)),((14,13),(((12,11),(8,(4,(5,(7,2))))),(10,(9,(6,(15,3)))))))),1);
   tree tree_8692 [p = 0.000, P = 0.329] = [&W 0.000037] (((33,(34,(((32,31),((26,(28,25)),24)),(30,(29,23))))),(35,20)),(((22,21),19),((27,((18,17),16)),((14,13),(((12,11),(8,(4,(5,(7,2))))),(10,(9,(6,(15,3)))))))),1);
   tree tree_8693 [p = 0.000, P = 0.329] = [&W 0.000037] ((((30,(33,29)),((28,(26,((32,31),25))),(34,(24,23)))),(35,20)),(((22,21),19),(((18,17),16),((27,(14,13)),(((12,11),(8,(4,(5,(7,2))))),(10,(9,(6,(15,3)))))))),1);
   tree tree_8694 [p = 0.000, P = 0.329] = [&W 0.000037] ((23,(((33,(35,28)),(((30,29),(26,25)),(31,(32,24)))),(34,20))),(((22,21),19),((((18,17),16),(14,13)),(((12,11),(8,(4,(5,(7,2))))),(10,(9,((27,6),(15,3))))))),1);
   tree tree_8695 [p = 0.000, P = 0.329] = [&W 0.000037] ((35,(23,(((34,((33,30),29)),(((32,31),28),((26,25),24))),20))),(((22,21),19),((((18,17),16),(14,13)),(((12,11),(8,(4,(5,(7,2))))),(10,(9,((27,6),(15,3))))))),1);
   tree tree_8696 [p = 0.000, P = 0.329] = [&W 0.000037] ((23,(((35,33),(34,((29,(30,28)),((31,(32,(26,25))),24)))),20)),(((22,21),19),((((18,17),16),(14,13)),(((12,11),(8,(4,(5,(7,2))))),(10,(9,((27,6),(15,3))))))),1);
   tree tree_8697 [p = 0.000, P = 0.329] = [&W 0.000037] ((35,(23,(((((33,30),29),(34,(26,25))),((31,28),(32,24))),20))),(((22,21),19),((((18,17),16),(14,13)),(((12,11),(8,(4,(5,(7,2))))),(10,(9,((27,6),(15,3))))))),1);
   tree tree_8698 [p = 0.000, P = 0.329] = [&W 0.000037] ((23,(((29,(30,(34,(33,(26,25))))),((32,31),(28,24))),20)),(35,(((22,21),19),((((18,17),16),(14,13)),(((12,11),(8,(4,(5,(7,2))))),(10,(9,((27,6),(15,3)))))))),1);
   tree tree_8699 [p = 0.000, P = 0.329] = [&W 0.000037] ((23,(((34,33),((29,(30,28)),(31,((26,25),(32,24))))),(35,20))),(((22,21),19),((((18,17),16),(14,13)),(((12,11),(8,(4,(5,(7,2))))),(10,(9,((27,6),(15,3))))))),1);
   tree tree_8700 [p = 0.000, P = 0.329] = [&W 0.000037] ((35,(23,(((30,(29,28)),(33,(31,(32,((26,25),24))))),(34,20)))),(((22,21),19),((((18,17),16),(14,13)),(((12,11),(8,(4,(5,(7,2))))),(10,(9,((27,6),(15,3))))))),1);
   tree tree_8701 [p = 0.000, P = 0.329] = [&W 0.000037] ((35,(23,(((32,31),((26,25),(28,24))),(34,((33,(30,29)),20))))),(((22,21),19),((((18,17),16),(14,13)),(((12,11),(8,(4,(5,(7,2))))),(10,(9,((27,6),(15,3))))))),1);
   tree tree_8702 [p = 0.000, P = 0.329] = [&W 0.000037] ((23,(((30,(33,29)),((31,(26,(32,25))),(28,24))),(34,(35,20)))),(((22,21),19),((((18,17),16),(14,13)),(((12,11),(8,(4,(5,(7,2))))),(10,(9,((27,6),(15,3))))))),1);
   tree tree_8703 [p = 0.000, P = 0.329] = [&W 0.000037] ((35,(23,((34,(33,((30,29),(((32,31),(26,25)),(28,24))))),20))),(((22,21),19),((((18,17),16),(14,13)),(((12,11),(8,(4,(5,(7,2))))),(10,(9,((27,6),(15,3))))))),1);
   tree tree_8704 [p = 0.000, P = 0.329] = [&W 0.000037] ((35,(23,((28,(((32,31),(26,25)),24)),(33,(29,(34,(30,20))))))),(((22,21),19),((((18,17),16),(14,13)),(((12,11),(8,(4,(5,(7,2))))),(10,(9,((27,6),(15,3))))))),1);
   tree tree_8705 [p = 0.000, P = 0.329] = [&W 0.000037] ((35,(23,((28,((26,25),(31,(32,24)))),(33,(((34,30),29),20))))),(((22,21),19),((((18,17),16),(14,13)),(((12,11),(8,(4,(5,(7,2))))),(10,(9,((27,6),(15,3))))))),1);
   tree tree_8706 [p = 0.000, P = 0.329] = [&W 0.000037] ((35,(23,((((33,30),(34,29)),(31,(32,((28,25),(26,24))))),20))),(((22,21),19),((((18,17),16),(27,(14,13))),(((12,11),(8,(4,(5,(7,2))))),(10,(9,(6,(15,3))))))),1);
   tree tree_8707 [p = 0.000, P = 0.329] = [&W 0.000037] ((35,(23,((((33,(30,29)),(34,(26,25))),((32,31),(28,24))),20))),(((22,21),19),((((18,17),16),(14,13)),(((12,11),(8,(4,(5,(7,2))))),(10,(9,(6,(27,(15,3)))))))),1);
   tree tree_8708 [p = 0.000, P = 0.329] = [&W 0.000037] ((35,(23,((33,(31,((32,(28,(26,25))),24))),(29,(34,(30,20)))))),(((22,21),19),((((18,17),16),(27,(14,13))),(((12,11),(8,(4,(5,(7,2))))),(10,(9,(6,(15,3))))))),1);
   tree tree_8709 [p = 0.000, P = 0.329] = [&W 0.000037] ((35,(((30,(33,29)),23),((((32,31),(26,(28,25))),24),(34,20)))),(((22,21),19),(27,((((18,17),16),(14,13)),(((12,11),(8,(4,(5,(7,2))))),(10,(9,(6,(15,3)))))))),1);
   tree tree_8710 [p = 0.000, P = 0.329] = [&W 0.000037] ((35,(23,((28,((30,(33,29)),((31,(26,25)),(32,24)))),(34,20)))),(((22,21),19),((((18,17),16),(14,13)),(((12,11),(8,(4,(5,(7,2))))),(10,(9,(6,(27,(15,3)))))))),1);
   tree tree_8711 [p = 0.000, P = 0.329] = [&W 0.000037] ((23,((((30,(33,29)),(34,(26,25))),((32,31),(28,24))),(35,20))),(((22,21),19),((((18,17),16),(14,13)),(27,(((12,11),(8,(4,(5,(7,2))))),(10,(9,(6,(15,3)))))))),1);
   tree tree_8712 [p = 0.000, P = 0.329] = [&W 0.000037] ((23,((33,(((31,((32,30),29)),(28,(26,25))),24)),(34,(35,20)))),(((22,21),19),(27,((((18,17),16),(14,13)),(((12,11),(8,(4,(5,(7,2))))),(10,(9,(6,(15,3)))))))),1);
   tree tree_8713 [p = 0.000, P = 0.330] = [&W 0.000037] ((35,(23,(((28,(32,(26,(31,25)))),24),((33,(30,29)),(34,20))))),(((22,21),19),(27,((((18,17),16),(14,13)),(((12,11),(8,(4,(5,(7,2))))),(10,(9,(6,(15,3)))))))),1);
   tree tree_8714 [p = 0.000, P = 0.330] = [&W 0.000037] ((35,(23,(((26,25),(31,((32,28),24))),(((33,30),(34,29)),20)))),(((22,21),19),((((18,17),16),(14,13)),(((12,11),(8,(4,(5,(7,2))))),(10,(9,(27,(6,(15,3)))))))),1);
   tree tree_8715 [p = 0.000, P = 0.330] = [&W 0.000037] ((35,(23,((((34,29),((33,30),(26,25))),((32,31),(28,24))),20))),(((22,21),19),((((18,17),16),(14,13)),(27,(((12,11),(8,(4,(5,(7,2))))),(10,(9,(6,(15,3)))))))),1);
   tree tree_8716 [p = 0.000, P = 0.330] = [&W 0.000037] ((35,(34,((27,23),(((30,29),((33,31),((32,28),((26,25),24)))),20)))),(((22,21),19),((((18,17),16),(14,13)),(((12,11),(8,(4,(5,(7,2))))),(10,(9,(6,(15,3))))))),1);
   tree tree_8717 [p = 0.000, P = 0.330] = [&W 0.000037] ((35,(23,((28,((26,(31,25)),(32,24))),((34,(33,29)),(30,20))))),(((22,21),19),(27,((((18,17),16),(14,13)),(((12,11),(8,(4,(5,(7,2))))),(10,(9,(6,(15,3)))))))),1);
   tree tree_8718 [p = 0.000, P = 0.330] = [&W 0.000037] ((23,((((30,29),(((35,31),(32,28)),(26,25))),((34,33),24)),20)),(((22,21),19),((((18,17),16),(14,13)),(((12,11),(8,(4,(5,(7,2))))),(10,(9,(27,(6,(15,3)))))))),1);
   tree tree_8719 [p = 0.000, P = 0.330] = [&W 0.000037] ((35,(23,(((30,(29,(33,(26,25)))),((32,31),(28,24))),(34,20)))),(((22,21),19),((((18,17),16),(14,13)),(((12,11),(8,(4,(5,(7,2))))),(10,(27,(9,(6,(15,3)))))))),1);
   tree tree_8720 [p = 0.000, P = 0.330] = [&W 0.000037] (((35,27),(23,((34,33),(((32,31),(28,24)),((30,29),((26,25),20)))))),(((22,21),19),((((18,17),16),(14,13)),(((12,11),(8,(4,(5,(7,2))))),(10,(9,(6,(15,3))))))),1);
   tree tree_8721 [p = 0.000, P = 0.330] = [&W 0.000037] ((((30,(34,29)),23),((32,(28,(31,24))),(33,(26,(25,(35,20)))))),(((22,21),19),((27,(((18,17),16),(14,13))),(((12,11),(8,(4,(5,(7,2))))),(10,(9,(6,(15,3))))))),1);
   tree tree_8722 [p = 0.000, P = 0.330] = [&W 0.000037] ((35,(23,((((33,(32,31)),(30,(29,28))),24),(34,(26,(25,20)))))),(((22,21),19),((((18,17),16),(27,(14,13))),(((12,11),(8,(4,(5,(7,2))))),(10,(9,(6,(15,3))))))),1);
   tree tree_8723 [p = 0.000, P = 0.330] = [&W 0.000037] ((35,(33,(((26,25),23),((((32,31),28),24),(29,(34,(30,20))))))),(((22,21),19),((((18,17),16),(14,13)),(((12,11),(8,(4,(5,(7,2))))),(10,(9,((27,6),(15,3))))))),1);
   tree tree_8724 [p = 0.000, P = 0.330] = [&W 0.000037] ((35,(((26,25),23),(((34,30),29),(((33,(32,31)),(28,24)),20)))),(((22,21),19),((((18,17),16),(14,13)),(((12,11),(8,(4,(5,(7,2))))),(10,(9,((27,6),(15,3))))))),1);
   tree tree_8725 [p = 0.000, P = 0.330] = [&W 0.000037] (((35,27),((30,29),((((32,31),28),23),(24,((34,(33,(26,25))),20))))),(((22,21),19),((((18,17),16),(14,13)),(((12,11),(8,(4,(5,(7,2))))),(10,(9,(6,(15,3))))))),1);
   tree tree_8726 [p = 0.000, P = 0.330] = [&W 0.000037] ((35,(23,(((31,(32,28)),24),((30,(33,29)),(34,(26,(25,20))))))),(((22,21),19),((((18,17),16),(27,(14,13))),(((12,11),(8,(4,(5,(7,2))))),(10,(9,(6,(15,3))))))),1);
   tree tree_8727 [p = 0.000, P = 0.330] = [&W 0.000037] ((35,(23,(((32,31),(28,24)),((34,((33,30),29)),((26,25),20))))),(((22,21),19),((((18,17),16),(27,(14,13))),(((12,11),(8,(4,(5,(7,2))))),(10,(9,(6,(15,3))))))),1);
   tree tree_8728 [p = 0.000, P = 0.330] = [&W 0.000037] ((35,(23,((((32,31),28),24),(((30,(34,(33,29))),(26,25)),20)))),(((22,21),19),((((18,17),16),(27,(14,13))),(((12,11),(8,(4,(5,(7,2))))),(10,(9,(6,(15,3))))))),1);
   tree tree_8729 [p = 0.000, P = 0.330] = [&W 0.000037] ((35,(23,(((30,(29,28)),(33,(31,(32,24)))),((26,25),(34,20))))),(((22,21),19),((27,(((18,17),16),(14,13))),(((12,11),(8,(4,(5,(7,2))))),(10,(9,(6,(15,3))))))),1);
   tree tree_8730 [p = 0.000, P = 0.330] = [&W 0.000037] ((35,(23,(((32,31),(28,24)),(((33,30),29),(34,(26,(25,20))))))),(((22,21),19),((((18,17),16),(27,(14,13))),(((12,11),(8,(4,(5,(7,2))))),(10,(9,(6,(15,3))))))),1);
   tree tree_8731 [p = 0.000, P = 0.330] = [&W 0.000037] (((35,34),(23,(28,((31,(32,24)),((30,(33,29)),(26,(25,20))))))),(((22,21),19),(27,((((18,17),16),(14,13)),(((12,11),(8,(4,(5,(7,2))))),(10,(9,(6,(15,3)))))))),1);
   tree tree_8732 [p = 0.000, P = 0.330] = [&W 0.000037] (((35,27),(23,((28,((32,31),24)),((33,(26,25)),(30,(34,(29,20))))))),(((22,21),19),((((18,17),16),(14,13)),(((12,11),(8,(4,(5,(7,2))))),(10,(9,(6,(15,3))))))),1);
   tree tree_8733 [p = 0.000, P = 0.330] = [&W 0.000037] ((35,(((33,(31,(32,28))),23),(((34,(26,25)),24),(30,(29,20))))),(((22,21),19),((((18,17),16),(14,13)),(((12,11),(8,(4,(5,(7,2))))),(10,(9,((27,6),(15,3))))))),1);
   tree tree_8734 [p = 0.000, P = 0.330] = [&W 0.000037] (((34,(((32,31),28),((30,(29,(26,(33,25)))),(24,23)))),(27,(35,20))),(((22,21),19),(((18,17),16),((14,13),(((12,11),(8,(4,(5,(7,2))))),(10,(9,(6,(15,3)))))))),1);
   tree tree_8735 [p = 0.000, P = 0.330] = [&W 0.000037] ((((34,(26,25)),((((32,31),28),24),(30,((33,29),23)))),(35,20)),(((22,21),19),((27,((18,17),16)),((14,13),(((12,11),(8,(4,(5,(7,2))))),(10,(9,(6,(15,3)))))))),1);
   tree tree_8736 [p = 0.000, P = 0.330] = [&W 0.000037] ((35,(23,(((34,33),((31,(26,(32,25))),(28,24))),(30,(29,20))))),(((22,21),19),((((18,17),16),(14,13)),(((12,11),(8,(4,(5,(7,2))))),(10,(9,((27,6),(15,3))))))),1);
   tree tree_8737 [p = 0.000, P = 0.330] = [&W 0.000037] ((23,(((34,33),((26,25),((30,(29,28)),((32,31),24)))),(35,20))),(((22,21),19),((((18,17),16),(14,13)),(((12,11),(8,(4,(5,(7,2))))),(10,(9,((27,6),(15,3))))))),1);
   tree tree_8738 [p = 0.000, P = 0.330] = [&W 0.000037] (((35,34),(23,((((32,26),25),(31,24)),((33,(29,(30,28))),20)))),(((22,21),19),((((18,17),16),(14,13)),(((12,11),(8,(4,(5,(7,2))))),(10,(9,((27,6),(15,3))))))),1);
   tree tree_8739 [p = 0.000, P = 0.330] = [&W 0.000037] ((35,((((32,31),28),((26,25),24)),((33,23),((30,29),(34,20))))),(((22,21),19),(((18,17),16),((14,13),(27,(((12,11),(8,(4,(5,(7,2))))),(10,(9,(6,(15,3))))))))),1);
   tree tree_8740 [p = 0.000, P = 0.331] = [&W 0.000037] ((35,(((((32,31),28),((30,29),((34,33),(26,25)))),23),(24,20))),(((22,21),19),((((18,17),16),(14,13)),(((12,11),(8,(4,(5,(7,2))))),(10,(9,((27,6),(15,3))))))),1);
   tree tree_8741 [p = 0.000, P = 0.331] = [&W 0.000037] (((30,29),(((33,(28,(26,((32,31),25)))),23),((34,24),20))),(35,(((22,21),19),(27,((((18,17),16),(14,13)),(((12,11),(8,(4,(5,(7,2))))),(10,(9,(6,(15,3))))))))),1);
   tree tree_8742 [p = 0.000, P = 0.331] = [&W 0.000037] ((35,((((34,31),(26,25)),((30,(33,29)),23)),((28,(32,24)),20))),(((22,21),19),((((18,17),16),(14,13)),(((12,11),(8,(4,(5,(7,2))))),(10,(9,(6,(27,(15,3)))))))),1);
   tree tree_8743 [p = 0.000, P = 0.331] = [&W 0.000037] ((35,(23,(((32,31),(28,24)),((33,(34,(26,25))),(29,(30,20)))))),(((22,21),19),((((18,17),16),(27,(14,13))),(((12,11),(8,(4,(5,(7,2))))),(10,(9,(6,(15,3))))))),1);
   tree tree_8744 [p = 0.000, P = 0.331] = [&W 0.000037] (((35,27),(23,((((32,31),28),24),((30,(33,(34,29))),(26,(25,20)))))),(((22,21),19),((((18,17),16),(14,13)),(((12,11),(8,(4,(5,(7,2))))),(10,(9,(6,(15,3))))))),1);
   tree tree_8745 [p = 0.000, P = 0.331] = [&W 0.000037] ((35,(34,(((26,25),23),(((30,29),(33,((32,31),(28,24)))),20)))),(((22,21),19),((((18,17),16),(14,13)),(((12,11),(8,(4,(5,(7,2))))),(10,(9,((27,6),(15,3))))))),1);
   tree tree_8746 [p = 0.000, P = 0.331] = [&W 0.000037] ((35,(34,(23,(((30,(33,29)),(28,(32,(26,(31,25))))),(24,20))))),(((22,21),19),(27,((((18,17),16),(14,13)),(((12,11),(8,(4,(5,(7,2))))),(10,(9,(6,(15,3)))))))),1);
   tree tree_8747 [p = 0.000, P = 0.331] = [&W 0.000037] ((35,(((30,29),23),((33,(26,25)),((((32,31),28),24),(34,20))))),(((22,21),19),((((18,17),16),(14,(27,13))),(((12,11),(8,(4,(5,(7,2))))),(10,(9,(6,(15,3))))))),1);
   tree tree_8748 [p = 0.000, P = 0.331] = [&W 0.000037] ((35,(23,((((32,31),28),(26,25)),((30,(33,29)),((34,24),20))))),(((22,21),19),((((18,17),16),(14,13)),(((12,11),(8,(4,(5,(7,2))))),(10,(9,(27,(6,(15,3)))))))),1);
   tree tree_8749 [p = 0.000, P = 0.331] = [&W 0.000037] ((35,((((34,((32,31),28)),24),(33,23)),((30,29),(25,(26,20))))),(((22,21),19),(27,((((18,17),16),(14,13)),(((12,11),(8,(4,(5,(7,2))))),(10,(9,(6,(15,3)))))))),1);
   tree tree_8750 [p = 0.000, P = 0.331] = [&W 0.000037] ((35,((((32,31),(28,24)),23),((30,((34,33),29)),(25,(26,20))))),(((22,21),19),(27,((((18,17),16),(14,13)),(((12,11),(8,(4,(5,(7,2))))),(10,(9,(6,(15,3)))))))),1);
   tree tree_8751 [p = 0.000, P = 0.331] = [&W 0.000037] ((35,(23,((26,25),(((33,31),(32,(28,24))),((34,30),(29,20)))))),(((22,21),19),(27,((((18,17),16),(14,13)),(((12,11),(8,(4,(5,(7,2))))),(10,(9,(6,(15,3)))))))),1);
   tree tree_8752 [p = 0.000, P = 0.331] = [&W 0.000037] ((23,((26,25),(((31,(32,28)),24),((30,(34,29)),(33,(35,20)))))),(((22,21),19),((((18,17),16),(14,13)),(((12,11),(8,(4,(5,(7,2))))),(10,(9,((27,6),(15,3))))))),1);
   tree tree_8753 [p = 0.000, P = 0.331] = [&W 0.000037] (((35,27),(((30,29),(26,25)),(23,(((32,(34,31)),28),(24,(33,20)))))),(((22,21),19),((((18,17),16),(14,13)),(((12,11),(8,(4,(5,(7,2))))),(10,(9,(6,(15,3))))))),1);
   tree tree_8754 [p = 0.000, P = 0.331] = [&W 0.000037] (((35,27),(23,((((34,(33,30)),29),(((32,31),28),(26,(25,24)))),20))),(((22,21),19),((((18,17),16),(14,13)),(((12,11),(8,(4,(5,(7,2))))),(10,(9,(6,(15,3))))))),1);
   tree tree_8755 [p = 0.000, P = 0.331] = [&W 0.000037] ((35,(23,((33,(34,(26,(25,((32,31),(28,24)))))),(30,(29,20))))),(((22,21),19),((((18,17),16),(27,(14,13))),(((12,11),(8,(4,(5,(7,2))))),(10,(9,(6,(15,3))))))),1);
   tree tree_8756 [p = 0.000, P = 0.331] = [&W 0.000037] ((35,((26,25),(23,(((33,(30,29)),(28,(32,(31,24)))),(34,20))))),(((22,21),19),((27,(((18,17),16),(14,13))),(((12,11),(8,(4,(5,(7,2))))),(10,(9,(6,(15,3))))))),1);
   tree tree_8757 [p = 0.000, P = 0.331] = [&W 0.000037] (((35,27),(((30,(33,29)),((32,31),(28,(26,25)))),(23,(34,(24,20))))),(((22,21),19),((((18,17),16),(14,13)),(((12,11),(8,(4,(5,(7,2))))),(10,(9,(6,(15,3))))))),1);
   tree tree_8758 [p = 0.000, P = 0.331] = [&W 0.000037] ((35,(23,((26,25),((33,((32,31),(28,24))),(34,(29,(30,20))))))),(((22,21),19),((((18,17),16),(14,13)),(((12,11),(8,(4,(5,(7,2))))),(10,(9,((27,6),(15,3))))))),1);
   tree tree_8759 [p = 0.000, P = 0.331] = [&W 0.000037] ((35,(((34,((33,((32,31),28)),24)),23),((26,25),(29,(30,20))))),(((22,21),19),((((18,17),16),(14,13)),(((12,11),(8,(4,(5,(7,2))))),(10,(9,((27,6),(15,3))))))),1);
   tree tree_8760 [p = 0.000, P = 0.331] = [&W 0.000037] ((35,((33,(34,((((32,31),28),24),23))),((26,25),(29,(30,20))))),(((22,21),19),((((18,17),16),(14,13)),(((12,11),(8,(4,(5,(7,2))))),(10,(9,((27,6),(15,3))))))),1);
   tree tree_8761 [p = 0.000, P = 0.331] = [&W 0.000037] ((35,((24,(33,((34,((32,31),28)),23))),((30,29),((26,25),20)))),(((22,21),19),((((18,17),16),(14,13)),(((12,11),(8,(4,(5,(7,2))))),(10,(9,((27,6),(15,3))))))),1);
   tree tree_8762 [p = 0.000, P = 0.331] = [&W 0.000037] ((35,((((32,31),(28,24)),(33,23)),((34,(26,25)),((30,29),20)))),(((22,21),19),((((18,17),16),(14,13)),(((12,11),(8,(4,(5,(7,2))))),(10,(9,((27,6),(15,3))))))),1);
   tree tree_8763 [p = 0.000, P = 0.331] = [&W 0.000037] ((35,((((34,33),((32,31),(28,24))),23),((30,(26,25)),(29,20)))),(((22,21),19),((((18,17),16),(14,13)),(((12,11),(8,(4,(5,(7,2))))),(10,(9,((27,6),(15,3))))))),1);
   tree tree_8764 [p = 0.000, P = 0.331] = [&W 0.000037] ((35,((((32,31),(28,24)),23),((34,(26,25)),(33,(29,(30,20)))))),(((22,21),19),((((18,17),16),(14,13)),(((12,11),(8,(4,(5,(7,2))))),(10,(9,((27,6),(15,3))))))),1);
   tree tree_8765 [p = 0.000, P = 0.331] = [&W 0.000037] ((35,(((34,33),(24,(((32,31),28),23))),((29,(26,25)),(30,20)))),(((22,21),19),((((18,17),16),(14,13)),(((12,11),(8,(4,(5,(7,2))))),(10,(9,((27,6),(15,3))))))),1);
   tree tree_8766 [p = 0.000, P = 0.331] = [&W 0.000037] ((35,(((33,(((32,31),28),24)),23),(30,(29,(34,(25,(26,20))))))),(((22,21),19),(((27,((18,17),16)),(14,13)),(((12,11),(8,(4,(5,(7,2))))),(10,(9,(6,(15,3))))))),1);
   tree tree_8767 [p = 0.000, P = 0.332] = [&W 0.000037] ((35,(((30,29),(26,25)),(23,((34,(33,(((32,31),28),24))),20)))),(((22,21),19),((((18,17),16),(14,13)),(((12,11),(8,(4,(5,(7,2))))),(10,(9,((27,6),(15,3))))))),1);
   tree tree_8768 [p = 0.000, P = 0.332] = [&W 0.000037] ((35,(23,((26,25),((28,((32,31),24)),(33,(30,((34,29),20))))))),(((22,21),19),((((18,17),16),(14,13)),(((12,11),(8,(4,(5,(7,2))))),(10,((27,9),(6,(15,3))))))),1);
   tree tree_8769 [p = 0.000, P = 0.332] = [&W 0.000037] ((35,(((34,24),(((32,31),28),(33,23))),((26,25),(29,(30,20))))),(((22,21),19),((((18,17),16),(14,13)),(((12,11),(8,(4,(5,(7,2))))),(10,(9,((27,6),(15,3))))))),1);
   tree tree_8770 [p = 0.000, P = 0.332] = [&W 0.000037] ((35,(((34,24),((31,(32,28)),(33,23))),((30,29),((26,25),20)))),(((22,21),19),((((18,17),16),(14,13)),(((12,11),(8,(4,(5,(7,2))))),(10,(9,((27,6),(15,3))))))),1);
   tree tree_8771 [p = 0.000, P = 0.332] = [&W 0.000037] ((((33,(30,29)),(34,(((32,31),28),(24,23)))),(25,(26,(35,20)))),(((22,21),19),((27,(((18,17),16),(14,13))),(((12,11),(8,(4,(5,(7,2))))),(10,(9,(6,(15,3))))))),1);
   tree tree_8772 [p = 0.000, P = 0.332] = [&W 0.000037] ((35,(23,((((30,(34,29)),(26,(33,25))),((32,31),(28,24))),20))),(((22,21),19),((27,(((18,17),16),(14,13))),(((12,11),(8,(4,(5,(7,2))))),(10,(9,(6,(15,3))))))),1);
   tree tree_8773 [p = 0.000, P = 0.332] = [&W 0.000037] ((35,(23,((34,(33,(((30,29),(26,25)),((32,31),(28,24))))),20))),(((22,21),19),((27,(((18,17),16),(14,13))),(((12,11),(8,(4,(5,(7,2))))),(10,(9,(6,(15,3))))))),1);
   tree tree_8774 [p = 0.000, P = 0.332] = [&W 0.000037] ((35,(23,(((30,((34,33),29)),(((32,31),(28,(26,25))),24)),20))),(((22,21),19),((27,(((18,17),16),(14,13))),(((12,11),(8,(4,(5,(7,2))))),(10,(9,(6,(15,3))))))),1);
   tree tree_8775 [p = 0.000, P = 0.332] = [&W 0.000037] (((35,23),((28,(31,((26,25),(32,24)))),(33,((30,29),(34,20))))),(((22,21),19),(((27,((18,17),16)),(14,13)),(((12,11),(8,(4,(5,(7,2))))),(10,(9,(6,(15,3))))))),1);
   tree tree_8776 [p = 0.000, P = 0.332] = [&W 0.000037] (((35,23),((33,(((30,29),28),((31,(32,(26,25))),24))),(34,20))),(((22,21),19),(((27,((18,17),16)),(14,13)),(((12,11),(8,(4,(5,(7,2))))),(10,(9,(6,(15,3))))))),1);
   tree tree_8777 [p = 0.000, P = 0.332] = [&W 0.000037] ((35,(28,(((34,33),23),((((32,31),(26,25)),24),((30,29),20))))),(((22,21),19),(((27,((18,17),16)),(14,13)),(((12,11),(8,(4,(5,(7,2))))),(10,(9,(6,(15,3))))))),1);
   tree tree_8778 [p = 0.000, P = 0.332] = [&W 0.000037] (35,((23,(((33,(26,25)),(28,(31,(32,24)))),((34,(30,29)),20))),(((22,21),19),(((27,((18,17),16)),(14,13)),(((12,11),(8,(4,(5,(7,2))))),(10,(9,(6,(15,3)))))))),1);
   tree tree_8779 [p = 0.000, P = 0.332] = [&W 0.000037] (((35,23),(((30,(29,28)),(33,((26,25),(31,(32,24))))),(34,20))),(((22,21),19),((27,(((18,17),16),(14,13))),(((12,11),(8,(4,(5,(7,2))))),(10,(9,(6,(15,3))))))),1);
   tree tree_8780 [p = 0.000, P = 0.332] = [&W 0.000037] ((35,(23,(((30,((33,29),(34,(26,25)))),((31,(32,28)),24)),20))),(((22,21),19),((27,(((18,17),16),(14,13))),(((12,11),(8,(4,(5,(7,2))))),(10,(9,(6,(15,3))))))),1);
   tree tree_8781 [p = 0.000, P = 0.332] = [&W 0.000037] ((35,(23,(((((33,30),29),28),(32,((31,(26,25)),24))),(34,20)))),(((22,21),19),((27,(((18,17),16),(14,13))),(((12,11),(8,(4,(5,(7,2))))),(10,(9,(6,(15,3))))))),1);
   tree tree_8782 [p = 0.000, P = 0.332] = [&W 0.000037] ((35,(23,(((33,(26,25)),((30,((32,31),29)),(28,24))),(34,20)))),(((22,21),19),(((27,((18,17),16)),(14,13)),(((12,11),(8,(4,(5,(7,2))))),(10,(9,(6,(15,3))))))),1);
   tree tree_8783 [p = 0.000, P = 0.332] = [&W 0.000037] ((35,(((30,29),23),(((26,25),((34,33),(((32,31),28),24))),20))),(((22,21),19),(((27,((18,17),16)),(14,13)),(((12,11),(8,(4,(5,(7,2))))),(10,(9,(6,(15,3))))))),1);
   tree tree_8784 [p = 0.000, P = 0.332] = [&W 0.000037] ((23,(((33,(26,25)),((29,(30,28)),((32,31),24))),(34,(35,20)))),(((22,21),19),(((27,((18,17),16)),(14,13)),(((12,11),(8,(4,(5,(7,2))))),(10,(9,(6,(15,3))))))),1);
   tree tree_8785 [p = 0.000, P = 0.332] = [&W 0.000037] ((35,(23,(((30,29),(33,(34,((32,31),((26,(28,25)),24))))),20))),(((22,21),19),(((27,((18,17),16)),(14,13)),(((12,11),(8,(4,(5,(7,2))))),(10,(9,(6,(15,3))))))),1);
   tree tree_8786 [p = 0.000, P = 0.332] = [&W 0.000037] ((35,(34,(23,(((33,(30,29)),((28,(26,25)),((32,31),24))),20)))),(((22,21),19),(((27,((18,17),16)),(14,13)),(((12,11),(8,(4,(5,(7,2))))),(10,(9,(6,(15,3))))))),1);
   tree tree_8787 [p = 0.000, P = 0.332] = [&W 0.000037] ((27,((35,23),(34,((((30,29),28),((26,25),(31,(32,24)))),(33,20))))),(((22,21),19),((((18,17),16),(14,13)),(((12,11),(8,(4,(5,(7,2))))),(10,(9,(6,(15,3))))))),1);
   tree tree_8788 [p = 0.000, P = 0.332] = [&W 0.000037] ((35,(23,((((33,30),29),((32,31),(28,(26,(25,24))))),(34,20)))),(((22,21),19),(((27,((18,17),16)),(14,13)),(((12,11),(8,(4,(5,(7,2))))),(10,(9,(6,(15,3))))))),1);
   tree tree_8789 [p = 0.000, P = 0.332] = [&W 0.000037] ((23,(((34,33),((28,(26,25)),(((32,30),29),(31,24)))),(35,20))),(((22,21),19),((((18,17),16),(14,13)),(((12,11),(8,(4,(5,(7,2))))),(10,(9,((27,6),(15,3))))))),1);
   tree tree_8790 [p = 0.000, P = 0.332] = [&W 0.000037] ((35,((34,(33,23)),(((32,((30,29),28)),((26,(31,25)),24)),20))),(((22,21),19),((((18,17),16),(14,13)),(((12,11),(8,(4,(5,(7,2))))),(10,(9,(6,(27,(15,3)))))))),1);
   tree tree_8791 [p = 0.000, P = 0.332] = [&W 0.000037] (((35,27),(((30,29),(33,23)),(((26,(34,25)),(31,(32,(28,24)))),20))),(((22,21),19),((((18,17),16),(14,13)),(((12,11),(8,(4,(5,(7,2))))),(10,(9,(6,(15,3))))))),1);
   tree tree_8792 [p = 0.000, P = 0.332] = [&W 0.000037] ((35,(23,(((30,29),((((32,31),28),(33,(26,25))),(34,24))),20))),(((22,21),19),(((27,((18,17),16)),(14,13)),(((12,11),(8,(4,(5,(7,2))))),(10,(9,(6,(15,3))))))),1);
   tree tree_8793 [p = 0.000, P = 0.332] = [&W 0.000037] (((35,27),(23,(((34,(33,(26,25))),((32,31),(28,24))),(30,(29,20))))),(((22,21),19),((((18,17),16),(14,13)),(((12,11),(8,(4,(5,(7,2))))),(10,(9,(6,(15,3))))))),1);
   tree tree_8794 [p = 0.000, P = 0.332] = [&W 0.000037] ((35,(23,((((34,33),(((32,31),28),(26,25))),24),(30,(29,20))))),(((22,21),19),(((27,((18,17),16)),(14,13)),(((12,11),(8,(4,(5,(7,2))))),(10,(9,(6,(15,3))))))),1);
   tree tree_8795 [p = 0.000, P = 0.333] = [&W 0.000037] ((35,(27,(23,((30,29),(34,((((33,26),25),(((32,31),28),24)),20)))))),(((22,21),19),((((18,17),16),(14,13)),(((12,11),(8,(4,(5,(7,2))))),(10,(9,(6,(15,3))))))),1);
   tree tree_8796 [p = 0.000, P = 0.333] = [&W 0.000037] (((35,27),(23,(((33,(29,(30,(26,25)))),((32,31),(28,24))),(34,20)))),(((22,21),19),((((18,17),16),(14,13)),(((12,11),(8,(4,(5,(7,2))))),(10,(9,(6,(15,3))))))),1);
   tree tree_8797 [p = 0.000, P = 0.333] = [&W 0.000037] (((35,27),(23,(34,((33,(28,((31,(26,(32,25))),24))),(29,(30,20)))))),(((22,21),19),((((18,17),16),(14,13)),(((12,11),(8,(4,(5,(7,2))))),(10,(9,(6,(15,3))))))),1);
   tree tree_8798 [p = 0.000, P = 0.333] = [&W 0.000037] ((35,(((29,(31,(32,28))),((33,30),23)),(24,((26,25),(34,20))))),(((22,21),19),(((27,((18,17),16)),(14,13)),(((12,11),(8,(4,(5,(7,2))))),(10,(9,(6,(15,3))))))),1);
   tree tree_8799 [p = 0.000, P = 0.333] = [&W 0.000037] ((((33,(26,25)),((30,29),(34,(((32,31),28),(24,23))))),20),((35,27),(((22,21),19),(((18,17),16),((14,13),(((12,11),(8,(4,(5,(7,2))))),(10,(9,(6,(15,3))))))))),1);
   tree tree_8800 [p = 0.000, P = 0.333] = [&W 0.000037] (((((30,29),((34,33),(26,25))),(((32,31),28),(24,23))),(35,20)),(((22,21),19),((27,((18,17),16)),((14,13),(((12,11),(8,(4,(5,(7,2))))),(10,(9,(6,(15,3)))))))),1);
   tree tree_8801 [p = 0.000, P = 0.333] = [&W 0.000037] ((35,(((30,(33,29)),((34,((32,31),28)),((26,25),(24,23)))),20)),(((22,21),19),((27,((18,17),16)),((14,13),(((12,11),(8,(4,(5,(7,2))))),(10,(9,(6,(15,3)))))))),1);
   tree tree_8802 [p = 0.000, P = 0.333] = [&W 0.000037] ((27,((35,(((34,33),((30,29),(26,25))),(24,(((32,31),28),23)))),20)),(((22,21),19),(((18,17),16),((14,13),(((12,11),(8,(4,(5,(7,2))))),(10,(9,(6,(15,3)))))))),1);
   tree tree_8803 [p = 0.000, P = 0.333] = [&W 0.000037] ((35,(((33,(30,29)),(((34,31),((32,28),(26,25))),(24,23))),20)),(((22,21),19),((27,((18,17),16)),((14,13),(((12,11),(8,(4,(5,(7,2))))),(10,(9,(6,(15,3)))))))),1);
   tree tree_8804 [p = 0.000, P = 0.333] = [&W 0.000037] (((33,(((30,29),(26,25)),(24,(34,(((32,31),28),23))))),(35,20)),(27,(((22,21),19),(((18,17),16),((14,13),(((12,11),(8,(4,(5,(7,2))))),(10,(9,(6,(15,3))))))))),1);
   tree tree_8805 [p = 0.000, P = 0.333] = [&W 0.000037] ((((30,29),(((32,31),28),((34,(33,(26,25))),(24,23)))),(35,20)),(((22,21),19),((27,((18,17),16)),((14,13),(((12,11),(8,(4,(5,(7,2))))),(10,(9,(6,(15,3)))))))),1);
   tree tree_8806 [p = 0.000, P = 0.333] = [&W 0.000037] ((((34,((33,30),29)),((26,25),((((32,31),28),24),23))),(35,20)),(((22,21),19),((27,((18,17),16)),((14,13),(((12,11),(8,(4,(5,(7,2))))),(10,(9,(6,(15,3)))))))),1);
   tree tree_8807 [p = 0.000, P = 0.333] = [&W 0.000037] (((34,(((30,29),(33,(26,25))),((28,((32,31),24)),23))),(35,20)),(((22,21),19),((27,((18,17),16)),((14,13),(((12,11),(8,(4,(5,(7,2))))),(10,(9,(6,(15,3)))))))),1);
   tree tree_8808 [p = 0.000, P = 0.333] = [&W 0.000037] ((35,(((33,(30,29)),((26,25),((((34,32),31),(28,24)),23))),20)),(((22,21),19),((27,((18,17),16)),((14,13),(((12,11),(8,(4,(5,(7,2))))),(10,(9,(6,(15,3)))))))),1);
   tree tree_8809 [p = 0.000, P = 0.333] = [&W 0.000037] ((((30,29),((33,(34,((32,31),28))),((26,25),(24,23)))),(35,20)),(((22,21),19),((27,((18,17),16)),((14,13),(((12,11),(8,(4,(5,(7,2))))),(10,(9,(6,(15,3)))))))),1);
   tree tree_8810 [p = 0.000, P = 0.333] = [&W 0.000037] (((((33,30),(29,(26,25))),(((32,31),28),(34,(24,23)))),(35,20)),(((22,21),19),((27,((18,17),16)),((14,13),(((12,11),(8,(4,(5,(7,2))))),(10,(9,(6,(15,3)))))))),1);
   tree tree_8811 [p = 0.000, P = 0.333] = [&W 0.000037] ((35,(((26,25),(34,((33,(30,29)),(((32,31),28),(24,23))))),20)),(((22,21),19),((27,((18,17),16)),((14,13),(((12,11),(8,(4,(5,(7,2))))),(10,(9,(6,(15,3)))))))),1);
   tree tree_8812 [p = 0.000, P = 0.333] = [&W 0.000037] ((27,(35,(((((34,33),(30,29)),(((32,31),28),(26,25))),(24,23)),20))),(((22,21),19),(((18,17),16),((14,13),(((12,11),(8,(4,(5,(7,2))))),(10,(9,(6,(15,3)))))))),1);
   tree tree_8813 [p = 0.000, P = 0.333] = [&W 0.000037] ((35,(34,(((32,31),(28,24)),(23,((33,(26,25)),(29,(30,20))))))),(((22,21),19),(((18,17),16),((14,13),(((12,11),(8,(4,(5,(7,2))))),(10,(9,((27,6),(15,3)))))))),1);
   tree tree_8814 [p = 0.000, P = 0.333] = [&W 0.000037] ((27,(35,((((33,(30,29)),(26,25)),((34,((32,31),28)),(24,23))),20))),(((22,21),19),(((18,17),16),((14,13),(((12,11),(8,(4,(5,(7,2))))),(10,(9,(6,(15,3)))))))),1);
   tree tree_8815 [p = 0.000, P = 0.333] = [&W 0.000037] (((35,27),((((32,31),28),24),(23,((33,(30,29)),((26,25),(34,20)))))),(((22,21),19),(((18,17),16),((14,13),(((12,11),(8,(4,(5,(7,2))))),(10,(9,(6,(15,3)))))))),1);
   tree tree_8816 [p = 0.000, P = 0.333] = [&W 0.000037] ((27,(((34,(((33,30),29),(26,25))),(((31,(32,28)),24),23)),(35,20))),(((22,21),19),(((18,17),16),((14,13),(((12,11),(8,(4,(5,(7,2))))),(10,(9,(6,(15,3)))))))),1);
   tree tree_8817 [p = 0.000, P = 0.333] = [&W 0.000037] ((27,((34,((29,(30,(26,25))),(((32,31),(28,24)),(33,23)))),(35,20))),(((22,21),19),(((18,17),16),((14,13),(((12,11),(8,(4,(5,(7,2))))),(10,(9,(6,(15,3)))))))),1);
   tree tree_8818 [p = 0.000, P = 0.333] = [&W 0.000037] ((((31,((32,28),(26,25))),((34,24),((30,29),(33,23)))),(35,20)),(((22,21),19),((27,((18,17),16)),((14,13),(((12,11),(8,(4,(5,(7,2))))),(10,(9,(6,(15,3)))))))),1);
   tree tree_8819 [p = 0.000, P = 0.333] = [&W 0.000037] (27,((((((34,(33,30)),29),(26,25)),((31,((32,28),24)),23)),(35,20)),(((22,21),19),(((18,17),16),((14,13),(((12,11),(8,(4,(5,(7,2))))),(10,(9,(6,(15,3))))))))),1);
   tree tree_8820 [p = 0.000, P = 0.333] = [&W 0.000037] (((35,27),(((30,(29,(34,(26,25)))),(24,(((32,31),28),(33,23)))),20)),(((22,21),19),(((18,17),16),((14,13),(((12,11),(8,(4,(5,(7,2))))),(10,(9,(6,(15,3)))))))),1);
   tree tree_8821 [p = 0.000, P = 0.333] = [&W 0.000037] ((27,((35,((((33,30),29),(26,25)),(24,((34,(31,(32,28))),23)))),20)),(((22,21),19),(((18,17),16),((14,13),(((12,11),(8,(4,(5,(7,2))))),(10,(9,(6,(15,3)))))))),1);
   tree tree_8822 [p = 0.000, P = 0.334] = [&W 0.000037] (27,(((34,(((30,(33,29)),(26,25)),((((32,31),28),24),23))),(35,20)),(((22,21),19),(((18,17),16),((14,13),(((12,11),(8,(4,(5,(7,2))))),(10,(9,(6,(15,3))))))))),1);
   tree tree_8823 [p = 0.000, P = 0.334] = [&W 0.000037] ((27,(((35,(26,25)),(33,((34,((31,(32,28)),24)),((30,29),23)))),20)),(((22,21),19),(((18,17),16),((14,13),(((12,11),(8,(4,(5,(7,2))))),(10,(9,(6,(15,3)))))))),1);
   tree tree_8824 [p = 0.000, P = 0.334] = [&W 0.000037] ((27,((33,((26,25),(((32,28),((30,29),(31,24))),(34,23)))),(35,20))),(((22,21),19),(((18,17),16),((14,13),(((12,11),(8,(4,(5,(7,2))))),(10,(9,(6,(15,3)))))))),1);
   tree tree_8825 [p = 0.000, P = 0.334] = [&W 0.000037] ((((30,29),((((32,31),28),(26,(34,25))),(24,(33,23)))),(35,20)),(((22,21),19),(((18,17),16),((14,13),(((12,11),(8,(4,(5,(7,2))))),(10,(9,(6,(27,(15,3))))))))),1);
   tree tree_8826 [p = 0.000, P = 0.334] = [&W 0.000037] ((((33,(30,29)),((26,25),((34,((32,31),28)),(24,23)))),(35,20)),(((22,21),19),(((18,17),16),((27,(14,13)),(((12,11),(8,(4,(5,(7,2))))),(10,(9,(6,(15,3)))))))),1);
   tree tree_8827 [p = 0.000, P = 0.334] = [&W 0.000037] ((35,(((((33,30),(34,29)),(31,(32,28))),((26,25),(24,23))),20)),(((22,21),19),(((18,17),16),((27,(14,13)),(((12,11),(8,(4,(5,(7,2))))),(10,(9,(6,(15,3)))))))),1);
   tree tree_8828 [p = 0.000, P = 0.334] = [&W 0.000037] (((((34,33),(30,29)),((26,25),((31,(32,(28,24))),23))),(35,20)),(((22,21),19),(27,(((18,17),16),((14,13),(((12,11),(8,(4,(5,(7,2))))),(10,(9,(6,(15,3))))))))),1);
   tree tree_8829 [p = 0.000, P = 0.334] = [&W 0.000037] (((((30,29),(34,(26,25))),(33,(((32,31),(28,24)),23))),(35,20)),(((22,21),19),(27,(((18,17),16),((14,13),(((12,11),(8,(4,(5,(7,2))))),(10,(9,(6,(15,3))))))))),1);
   tree tree_8830 [p = 0.000, P = 0.334] = [&W 0.000037] ((35,((((30,(34,29)),(26,25)),(((31,(32,28)),24),(33,23))),20)),(((22,21),19),(((18,17),16),((14,13),(((12,11),(8,(4,(5,(7,2))))),(10,(9,(6,(27,(15,3))))))))),1);
   tree tree_8831 [p = 0.000, P = 0.334] = [&W 0.000037] (((((33,30),(34,29)),(((32,31),28),((26,25),(24,23)))),(35,20)),(((22,21),19),(((18,17),16),((27,(14,13)),(((12,11),(8,(4,(5,(7,2))))),(10,(9,(6,(15,3)))))))),1);
   tree tree_8832 [p = 0.000, P = 0.334] = [&W 0.000037] (((((34,33),(30,29)),((28,((32,31),(26,25))),(24,23))),(35,20)),(((22,21),19),(((18,17),16),((27,(14,13)),(((12,11),(8,(4,(5,(7,2))))),(10,(9,(6,(15,3)))))))),1);
   tree tree_8833 [p = 0.000, P = 0.334] = [&W 0.000037] (((((33,30),(34,29)),((28,((32,31),(26,25))),(24,23))),(35,20)),(((22,21),19),(((18,17),16),((27,(14,13)),(((12,11),(8,(4,(5,(7,2))))),(10,(9,(6,(15,3)))))))),1);
   tree tree_8834 [p = 0.000, P = 0.334] = [&W 0.000037] ((((30,(34,(33,29))),((((32,31),28),(26,25)),(24,23))),(35,20)),(((22,21),19),(((18,17),16),((27,(14,13)),(((12,11),(8,(4,(5,(7,2))))),(10,(9,(6,(15,3)))))))),1);
   tree tree_8835 [p = 0.000, P = 0.334] = [&W 0.000037] (((((33,30),29),(((34,((32,31),28)),(26,25)),(24,23))),(35,20)),(((22,21),19),(((18,17),16),((27,(14,13)),(((12,11),(8,(4,(5,(7,2))))),(10,(9,(6,(15,3)))))))),1);
   tree tree_8836 [p = 0.000, P = 0.334] = [&W 0.000037] ((((34,((30,(33,29)),(((32,31),28),(26,25)))),(24,23)),(35,20)),(((22,21),19),(((18,17),16),((27,(14,13)),(((12,11),(8,(4,(5,(7,2))))),(10,(9,(6,(15,3)))))))),1);
   tree tree_8837 [p = 0.000, P = 0.334] = [&W 0.000037] ((((26,25),(((32,31),(28,24)),((30,((34,33),29)),23))),(35,20)),(((22,21),19),(((18,17),16),((14,13),(((12,11),(8,(4,(5,(7,2))))),(10,(9,(6,(27,(15,3))))))))),1);
   tree tree_8838 [p = 0.000, P = 0.334] = [&W 0.000037] ((((30,(34,(33,29))),((26,25),(24,((31,(32,28)),23)))),(35,20)),(((22,21),19),((27,((18,17),16)),((14,13),(((12,11),(8,(4,(5,(7,2))))),(10,(9,(6,(15,3)))))))),1);
   tree tree_8839 [p = 0.000, P = 0.334] = [&W 0.000037] ((((30,29),((26,25),(33,(24,((34,(31,(32,28))),23))))),(35,20)),(((22,21),19),((27,((18,17),16)),((14,13),(((12,11),(8,(4,(5,(7,2))))),(10,(9,(6,(15,3)))))))),1);
   tree tree_8840 [p = 0.000, P = 0.334] = [&W 0.000037] ((((34,((30,29),(33,(26,25)))),(24,(((32,31),28),23))),(35,20)),(((22,21),19),((27,((18,17),16)),((14,13),(((12,11),(8,(4,(5,(7,2))))),(10,(9,(6,(15,3)))))))),1);
   tree tree_8841 [p = 0.000, P = 0.334] = [&W 0.000037] ((35,(((((33,30),29),(26,25)),(((32,31),(28,24)),(34,23))),20)),(((22,21),19),(((18,17),16),((27,(14,13)),(((12,11),(8,(4,(5,(7,2))))),(10,(9,(6,(15,3)))))))),1);
   tree tree_8842 [p = 0.000, P = 0.334] = [&W 0.000037] ((((30,(34,(33,29))),((26,25),(((31,(32,28)),24),23))),(35,20)),(((22,21),19),(((18,17),16),((14,13),(((12,11),(8,(4,(5,(7,2))))),(10,(9,(6,(27,(15,3))))))))),1);
   tree tree_8843 [p = 0.000, P = 0.334] = [&W 0.000037] ((35,((((30,(33,29)),(26,25)),(34,(((32,31),28),(24,23)))),20)),(((22,21),19),(27,(((18,17),16),((14,13),(((12,11),(8,(4,(5,(7,2))))),(10,(9,(6,(15,3))))))))),1);
   tree tree_8844 [p = 0.000, P = 0.334] = [&W 0.000037] (((34,(33,((26,25),((28,((32,31),24)),(29,(30,23)))))),(35,20)),(((22,21),19),((27,((18,17),16)),((14,13),(((12,11),(8,(4,(5,(7,2))))),(10,(9,(6,(15,3)))))))),1);
   tree tree_8845 [p = 0.000, P = 0.334] = [&W 0.000037] ((35,((33,((30,29),((34,(26,25)),(24,(((32,31),28),23))))),20)),(((22,21),19),(27,(((18,17),16),((14,13),(((12,11),(8,(4,(5,(7,2))))),(10,(9,(6,(15,3))))))))),1);
   tree tree_8846 [p = 0.000, P = 0.334] = [&W 0.000037] ((35,((((33,30),(34,29)),((26,25),(((32,31),(28,24)),23))),20)),(((22,21),19),(27,(((18,17),16),((14,13),(((12,11),(8,(4,(5,(7,2))))),(10,(9,(6,(15,3))))))))),1);
   tree tree_8847 [p = 0.000, P = 0.334] = [&W 0.000037] ((((((34,33),30),(29,(26,25))),((28,((32,31),24)),23)),(35,20)),(((22,21),19),(27,(((18,17),16),((14,13),(((12,11),(8,(4,(5,(7,2))))),(10,(9,(6,(15,3))))))))),1);
   tree tree_8848 [p = 0.000, P = 0.334] = [&W 0.000037] (((((33,30),29),((34,(((32,31),28),(26,25))),(24,23))),(35,20)),(((22,21),19),(27,(((18,17),16),((14,13),(((12,11),(8,(4,(5,(7,2))))),(10,(9,(6,(15,3))))))))),1);
   tree tree_8849 [p = 0.000, P = 0.335] = [&W 0.000037] (((((34,(33,30)),29),(((32,31),28),((26,25),(24,23)))),(35,20)),(((22,21),19),(27,(((18,17),16),((14,13),(((12,11),(8,(4,(5,(7,2))))),(10,(9,(6,(15,3))))))))),1);
   tree tree_8850 [p = 0.000, P = 0.335] = [&W 0.000037] ((((26,25),((34,33),(24,(((32,31),28),(30,(29,23)))))),(35,20)),(((22,21),19),(27,(((18,17),16),((14,13),(((12,11),(8,(4,(5,(7,2))))),(10,(9,(6,(15,3))))))))),1);
   tree tree_8851 [p = 0.000, P = 0.335] = [&W 0.000037] (((22,21),19),((((((34,30),29),((33,(26,25)),((32,31),(28,24)))),23),(35,20)),((27,(((18,17),16),(14,13))),(((12,11),(8,(4,(5,(7,2))))),(10,(9,(6,(15,3))))))),1);
   tree tree_8852 [p = 0.000, P = 0.335] = [&W 0.000037] (((22,21),19),((((31,((26,25),(28,(((32,30),29),24)))),((34,33),23)),(35,20)),((27,(((18,17),16),(14,13))),(((12,11),(8,(4,(5,(7,2))))),(10,(9,(6,(15,3))))))),1);
   tree tree_8853 [p = 0.000, P = 0.335] = [&W 0.000037] (((22,21),19),((35,((((34,33),((26,25),((32,28),(31,24)))),23),((30,29),20))),((((18,17),16),(14,13)),(((12,11),(8,(4,(5,(7,2))))),(10,(9,((27,6),(15,3))))))),1);
   tree tree_8854 [p = 0.000, P = 0.335] = [&W 0.000037] (((22,21),19),((35,(((((34,30),(29,(33,(26,25)))),((32,31),(28,24))),23),20)),((27,(((18,17),16),(14,13))),(((12,11),(8,(4,(5,(7,2))))),(10,(9,(6,(15,3))))))),1);
   tree tree_8855 [p = 0.000, P = 0.335] = [&W 0.000037] (((22,21),19),((((30,29),((34,((32,31),((26,25),(28,24)))),(33,23))),(35,20)),(((27,((18,17),16)),(14,13)),(((12,11),(8,(4,(5,(7,2))))),(10,(9,(6,(15,3))))))),1);
   tree tree_8856 [p = 0.000, P = 0.335] = [&W 0.000037] (((22,21),19),(((((34,30),29),(33,(((32,(31,(26,25))),(28,24)),23))),(35,20)),(((27,((18,17),16)),(14,13)),(((12,11),(8,(4,(5,(7,2))))),(10,(9,(6,(15,3))))))),1);
   tree tree_8857 [p = 0.000, P = 0.335] = [&W 0.000037] ((35,((26,25),((31,(28,(32,24))),((((33,30),29),23),(34,20))))),(((22,21),19),(27,(((18,17),16),((14,13),(((12,11),(8,(4,(5,(7,2))))),(10,(9,(6,(15,3))))))))),1);
   tree tree_8858 [p = 0.000, P = 0.335] = [&W 0.000037] ((((27,(24,(((33,30),29),((26,(34,25)),((31,(32,28)),23))))),(35,20)),((22,21),19)),((((18,17),16),(14,13)),(((12,11),(8,(4,(5,(7,2))))),(10,(9,(6,(15,3)))))),1);
   tree tree_8859 [p = 0.000, P = 0.335] = [&W 0.000037] (((35,(((((33,30),29),((34,(31,(26,25))),(32,(28,24)))),23),20)),((22,21),19)),(27,((((18,17),16),(14,13)),(((12,11),(8,(4,(5,(7,2))))),(10,(9,(6,(15,3))))))),1);
   tree tree_8860 [p = 0.000, P = 0.335] = [&W 0.000037] ((((((31,(32,28)),(25,(26,24))),(((33,(34,30)),29),23)),(35,20)),((22,21),19)),((((18,17),16),(27,(14,13))),(((12,11),(8,(4,(5,(7,2))))),(10,(9,(6,(15,3)))))),1);
   tree tree_8861 [p = 0.000, P = 0.335] = [&W 0.000037] (((((34,(33,((31,(30,29)),((32,(28,(26,25))),24)))),23),(35,20)),((22,21),19)),(27,((((18,17),16),(14,13)),(((12,11),(8,(4,(5,(7,2))))),(10,(9,(6,(15,3))))))),1);
   tree tree_8862 [p = 0.000, P = 0.335] = [&W 0.000037] (((22,21),19),(((((((33,30),29),28),(31,(32,24))),((26,25),23)),(35,(34,20))),(27,((((18,17),16),(14,13)),(((12,11),(8,(4,(5,(7,2))))),(10,(9,(6,(15,3)))))))),1);
   tree tree_8863 [p = 0.000, P = 0.335] = [&W 0.000037] (((22,21),19),((35,(23,((((30,29),((34,33),(26,25))),(28,(32,(31,24)))),20))),(27,((((18,17),16),(14,13)),(((12,11),(8,(4,(5,(7,2))))),(10,(9,(6,(15,3)))))))),1);
   tree tree_8864 [p = 0.000, P = 0.335] = [&W 0.000037] (((22,21),19),((35,(((33,((29,(30,28)),(31,(32,24)))),((26,25),23)),(34,20))),(((27,((18,17),16)),(14,13)),(((12,11),(8,(4,(5,(7,2))))),(10,(9,(6,(15,3))))))),1);
   tree tree_8865 [p = 0.000, P = 0.335] = [&W 0.000037] (((22,21),19),(((((34,30),(33,29)),((26,(25,24)),((32,(31,28)),23))),(35,20)),(27,((((18,17),16),(14,13)),(((12,11),(8,(4,(5,(7,2))))),(10,(9,(6,(15,3)))))))),1);
   tree tree_8866 [p = 0.000, P = 0.335] = [&W 0.000037] (((22,21),19),(((33,(((34,30),29),((28,(32,(31,(26,25)))),(24,23)))),(35,20)),((((18,17),16),(27,(14,13))),(((12,11),(8,(4,(5,(7,2))))),(10,(9,(6,(15,3))))))),1);
   tree tree_8867 [p = 0.000, P = 0.335] = [&W 0.000037] ((35,(23,((33,(28,(31,(32,24)))),((30,(34,29)),((26,25),20))))),(((22,21),19),((((18,17),16),(14,13)),(((12,11),(8,(4,(5,(7,2))))),(10,(9,(6,(27,(15,3)))))))),1);
   tree tree_8868 [p = 0.000, P = 0.335] = [&W 0.000037] (((35,34),(23,((33,(((32,31),28),24)),((30,29),((26,25),20))))),(((22,21),19),((((18,17),16),(27,(14,13))),(((12,11),(8,(4,(5,(7,2))))),(10,(9,(6,(15,3))))))),1);
   tree tree_8869 [p = 0.000, P = 0.335] = [&W 0.000037] ((35,(((34,33),(((32,31),28),23)),(24,((26,25),(29,(30,20)))))),(((22,21),19),((((18,17),16),(27,(14,13))),(((12,11),(8,(4,(5,(7,2))))),(10,(9,(6,(15,3))))))),1);
   tree tree_8870 [p = 0.000, P = 0.335] = [&W 0.000037] ((35,(34,(23,((28,((32,31),24)),((33,(26,25)),(29,(30,20))))))),(((22,21),19),((((18,17),16),(14,13)),(((12,11),(8,(4,(5,(7,2))))),(10,((27,9),(6,(15,3))))))),1);
   tree tree_8871 [p = 0.000, P = 0.335] = [&W 0.000037] (((22,21),19),((((((33,30),29),(26,25)),(((32,31),28),((34,24),23))),(35,20)),((((18,17),16),(14,13)),(((12,11),(8,(4,(5,(7,2))))),(10,(9,((27,6),(15,3))))))),1);
   tree tree_8872 [p = 0.000, P = 0.335] = [&W 0.000037] (((22,21),19),((((33,((30,29),(26,25))),(24,(34,(((32,31),28),23)))),(35,20)),(27,((((18,17),16),(14,13)),(((12,11),(8,(4,(5,(7,2))))),(10,(9,(6,(15,3)))))))),1);
   tree tree_8873 [p = 0.000, P = 0.335] = [&W 0.000037] (((22,21),19),((35,((((32,31),(28,24)),(33,(26,(25,23)))),((34,30),(29,20)))),(27,((((18,17),16),(14,13)),(((12,11),(8,(4,(5,(7,2))))),(10,(9,(6,(15,3)))))))),1);
   tree tree_8874 [p = 0.000, P = 0.335] = [&W 0.000037] ((35,(23,((((32,31),28),(34,24)),(((33,30),29),((26,25),20))))),(((22,21),19),((((18,17),16),(14,13)),(((12,11),(8,(4,(5,(7,2))))),(10,((27,9),(6,(15,3))))))),1);
   tree tree_8875 [p = 0.000, P = 0.335] = [&W 0.000037] ((35,(23,(((32,28),(31,24)),((((34,33),30),29),((26,25),20))))),(((22,21),19),((((18,17),16),(14,13)),(((12,11),(8,(4,(5,(7,2))))),(10,(9,((27,6),(15,3))))))),1);
   tree tree_8876 [p = 0.000, P = 0.336] = [&W 0.000037] (((22,21),19),(((35,27),(((34,33),((32,31),(26,(25,(28,24))))),(23,((30,29),20)))),((((18,17),16),(14,13)),(((12,11),(8,(4,(5,(7,2))))),(10,(9,(6,(15,3))))))),1);
   tree tree_8877 [p = 0.000, P = 0.336] = [&W 0.000037] ((35,((((34,(33,30)),29),(((32,31),(26,25)),(28,24))),(23,20))),(((22,21),19),(((18,17),16),((14,13),(((12,11),(8,(4,(5,(7,2))))),(10,(9,((27,6),(15,3)))))))),1);
   tree tree_8878 [p = 0.000, P = 0.336] = [&W 0.000037] (((((32,29),(30,(28,(26,25)))),((34,31),24)),((33,23),(35,20))),(((22,21),19),(((18,17),16),((14,13),(((12,11),(8,(4,(5,(7,2))))),(10,(9,((27,6),(15,3)))))))),1);
   tree tree_8879 [p = 0.000, P = 0.336] = [&W 0.000037] ((35,((((33,30),(34,29)),(((32,31),(26,(28,25))),24)),(23,20))),(((22,21),19),(((18,17),16),((14,13),(((12,11),(8,(4,(5,(7,2))))),(10,(9,((27,6),(15,3)))))))),1);
   tree tree_8880 [p = 0.000, P = 0.336] = [&W 0.000037] ((((30,(33,29)),(((32,31),28),(34,24))),(23,((26,25),(35,20)))),(((22,21),19),(((18,17),16),((14,13),(((12,11),(8,(4,(5,(7,2))))),(10,(9,((27,6),(15,3)))))))),1);
   tree tree_8881 [p = 0.000, P = 0.336] = [&W 0.000037] ((35,(((30,(34,(33,29))),((32,28),(31,24))),(23,((26,25),20)))),(((22,21),19),(((18,17),16),((14,13),(((12,11),(8,(4,(5,(7,2))))),(10,(9,(27,(6,(15,3))))))))),1);
   tree tree_8882 [p = 0.000, P = 0.336] = [&W 0.000037] ((35,(((32,31),(28,24)),((26,(25,23)),(33,(29,(30,(34,20))))))),(((22,21),19),(27,(((18,17),16),((14,13),(((12,11),(8,(4,(5,(7,2))))),(10,(9,(6,(15,3))))))))),1);
   tree tree_8883 [p = 0.000, P = 0.336] = [&W 0.000037] ((35,((((30,29),(26,25)),(33,((32,31),(28,24)))),(23,(34,20)))),(((22,21),19),(((18,17),16),((14,13),(((12,11),(8,(4,(5,(7,2))))),(10,(9,((27,6),(15,3)))))))),1);
   tree tree_8884 [p = 0.000, P = 0.336] = [&W 0.000037] ((27,(35,((33,((32,31),(28,24))),(23,((26,25),((34,29),(30,20))))))),(((22,21),19),(((18,17),16),((14,13),(((12,11),(8,(4,(5,(7,2))))),(10,(9,(6,(15,3)))))))),1);
   tree tree_8885 [p = 0.000, P = 0.336] = [&W 0.000037] (((35,27),(((34,33),(((32,31),28),24)),(23,(((30,29),(26,25)),20)))),(((22,21),19),(((18,17),16),((14,13),(((12,11),(8,(4,(5,(7,2))))),(10,(9,(6,(15,3)))))))),1);
   tree tree_8886 [p = 0.000, P = 0.336] = [&W 0.000037] ((35,(24,((33,((26,25),((34,((32,31),28)),23))),(30,(29,20))))),(((22,21),19),(((18,17),16),((14,13),(((12,11),(8,(4,(5,(7,2))))),(10,(9,((27,6),(15,3)))))))),1);
   tree tree_8887 [p = 0.000, P = 0.336] = [&W 0.000037] ((35,(((33,(26,25)),(((32,31),28),(34,24))),(23,(30,(29,20))))),(((22,21),19),(((18,17),16),((14,13),(((12,11),(8,(4,(5,(7,2))))),(10,(9,((27,6),(15,3)))))))),1);
   tree tree_8888 [p = 0.000, P = 0.336] = [&W 0.000037] ((35,(33,((28,((32,31),24)),(((26,25),(29,(30,23))),(34,20))))),(((22,21),19),(((18,17),16),((27,(14,13)),(((12,11),(8,(4,(5,(7,2))))),(10,(9,(6,(15,3)))))))),1);
   tree tree_8889 [p = 0.000, P = 0.336] = [&W 0.000037] (27,((35,(((34,33),((32,31),(28,24))),((((30,29),(26,25)),23),20))),(((22,21),19),(((18,17),16),((14,13),(((12,11),(8,(4,(5,(7,2))))),(10,(9,(6,(15,3))))))))),1);
   tree tree_8890 [p = 0.000, P = 0.336] = [&W 0.000037] ((35,((28,((32,31),((26,25),24))),(((33,30),(29,23)),(34,20)))),(((22,21),19),(((18,17),16),((14,13),(((12,11),(8,(4,(5,(7,2))))),(10,(9,(6,(27,(15,3))))))))),1);
   tree tree_8891 [p = 0.000, P = 0.336] = [&W 0.000037] ((35,((34,(31,((32,(29,(30,28))),((33,(26,25)),24)))),(23,20))),(((22,21),19),((27,((18,17),16)),((14,13),(((12,11),(8,(4,(5,(7,2))))),(10,(9,(6,(15,3)))))))),1);
   tree tree_8892 [p = 0.000, P = 0.336] = [&W 0.000037] (27,((35,(((28,((32,31),(33,(26,25)))),24),(23,(29,(34,(30,20)))))),(((22,21),19),(((18,17),16),((14,13),(((12,11),(8,(4,(5,(7,2))))),(10,(9,(6,(15,3))))))))),1);
   tree tree_8893 [p = 0.000, P = 0.336] = [&W 0.000037] ((((34,(30,(33,29))),((26,25),(28,((32,31),24)))),((35,23),20)),((((22,21),19),((18,17),16)),((27,(14,13)),(((12,11),(8,(4,(5,(7,2))))),(10,(9,(6,(15,3))))))),1);
   tree tree_8894 [p = 0.000, P = 0.336] = [&W 0.000037] ((35,((24,((28,((32,31),(26,25))),((30,(34,(33,29))),23))),20)),(((22,21),19),(((17,(18,16)),(14,13)),(((12,11),(8,(4,(5,(7,2))))),(10,(9,((27,6),(15,3))))))),1);
   tree tree_8895 [p = 0.000, P = 0.336] = [&W 0.000037] ((27,(35,((26,25),(34,(((33,((32,31),28)),24),(29,(30,(23,20)))))))),(((22,21),19),(((18,17),16),((14,13),(((12,11),(8,(4,(5,(7,2))))),(10,(9,(6,(15,3)))))))),1);
   tree tree_8896 [p = 0.000, P = 0.336] = [&W 0.000037] (27,((((34,33),(((30,(32,29)),28),((26,(31,25)),24))),(23,(35,20))),(((22,21),19),(((18,17),16),((14,13),(((12,11),(8,(4,(5,(7,2))))),(10,(9,(6,(15,3))))))))),1);
   tree tree_8897 [p = 0.000, P = 0.336] = [&W 0.000037] ((((34,33),((29,(30,28)),(((32,31),(26,25)),24))),(23,(35,20))),(((22,21),19),(27,(((18,17),16),((14,13),(((12,11),(8,(4,(5,(7,2))))),(10,(9,(6,(15,3))))))))),1);
   tree tree_8898 [p = 0.000, P = 0.336] = [&W 0.000037] ((35,(((32,31),((26,25),(28,24))),((34,33),(29,(23,(30,20)))))),(((22,21),19),(((18,17),16),(27,((14,13),(((12,11),(8,(4,(5,(7,2))))),(10,(9,(6,(15,3))))))))),1);
   tree tree_8899 [p = 0.000, P = 0.336] = [&W 0.000037] ((35,((((34,30),29),((33,(26,25)),(31,(28,(32,24))))),(23,20))),(((22,21),19),(((18,17),16),((27,(14,13)),(((12,11),(8,(4,(5,(7,2))))),(10,(9,(6,(15,3)))))))),1);
   tree tree_8900 [p = 0.000, P = 0.336] = [&W 0.000037] ((35,(((((34,33),30),29),((32,31),((28,(26,25)),24))),(23,20))),(((22,21),19),(27,(((18,17),16),((14,13),(((12,11),(8,(4,(5,(7,2))))),(10,(9,(6,(15,3))))))))),1);
   tree tree_8901 [p = 0.000, P = 0.336] = [&W 0.000037] ((35,((((34,33),(26,25)),((32,28),(31,24))),(23,(29,(30,20))))),(((22,21),19),((27,((18,17),16)),((14,13),(((12,11),(8,(4,(5,(7,2))))),(10,(9,(6,(15,3)))))))),1);
   tree tree_8902 [p = 0.000, P = 0.336] = [&W 0.000037] ((35,((((33,30),(34,29)),((28,(32,((31,26),25))),24)),(23,20))),(((22,21),19),(((18,17),16),((14,13),(((12,11),(8,(4,(5,(7,2))))),(10,(9,(6,(27,(15,3))))))))),1);
   tree tree_8903 [p = 0.000, P = 0.337] = [&W 0.000037] ((((((34,30),29),((32,31),(28,24))),(33,((26,25),23))),(35,20)),(((22,21),19),(((18,17),16),((14,13),(((12,11),(8,(4,(5,(7,2))))),(10,(9,((27,6),(15,3)))))))),1);
   tree tree_8904 [p = 0.000, P = 0.337] = [&W 0.000037] ((35,(((31,(32,(28,24))),((33,(30,(34,29))),((26,25),23))),20)),(((22,21),19),(((18,17),16),((14,13),(((12,11),(8,(4,(5,(7,2))))),(10,(9,((27,6),(15,3)))))))),1);
   tree tree_8905 [p = 0.000, P = 0.337] = [&W 0.000037] ((35,(((34,33),((((32,31),28),24),(((30,29),(26,25)),23))),20)),(((22,21),19),(((18,17),16),((14,13),(((12,11),(8,(4,(5,(7,2))))),(10,(9,((27,6),(15,3)))))))),1);
   tree tree_8906 [p = 0.000, P = 0.337] = [&W 0.000037] ((35,((((33,30),29),(24,((34,(31,(32,28))),((26,25),23)))),20)),(((22,21),19),(((18,17),16),((14,13),(((12,11),(8,(4,(5,(7,2))))),(10,(9,((27,6),(15,3)))))))),1);
   tree tree_8907 [p = 0.000, P = 0.337] = [&W 0.000037] (((33,(24,((((34,30),29),((32,31),28)),((26,25),23)))),(35,20)),(((22,21),19),(((18,17),16),((14,13),(((12,11),(8,(4,(5,(7,2))))),(10,(9,((27,6),(15,3)))))))),1);
   tree tree_8908 [p = 0.000, P = 0.337] = [&W 0.000037] (((((30,(34,29)),((32,31),(28,24))),(33,((26,25),23))),(35,20)),(((22,21),19),(((18,17),16),((14,13),(((12,11),(8,(4,(5,(7,2))))),(10,(9,((27,6),(15,3)))))))),1);
   tree tree_8909 [p = 0.000, P = 0.337] = [&W 0.000037] ((((((32,31),28),24),((34,33),(((30,29),(26,25)),23))),(35,20)),(((22,21),19),(((18,17),16),((14,13),(((12,11),(8,(4,(5,(7,2))))),(10,(9,((27,6),(15,3)))))))),1);
   tree tree_8910 [p = 0.000, P = 0.337] = [&W 0.000037] ((35,((((32,31),28),(24,23)),((((34,30),29),(33,(26,25))),20))),(((22,21),19),(((18,17),16),((14,13),(((12,11),(8,(4,(5,(7,2))))),(10,(9,((27,6),(15,3)))))))),1);
   tree tree_8911 [p = 0.000, P = 0.337] = [&W 0.000037] ((35,(((33,((32,31),(28,24))),23),((26,25),(34,(29,(30,20)))))),(((22,21),19),(((18,17),16),((27,(14,13)),(((12,11),(8,(4,(5,(7,2))))),(10,(9,(6,(15,3)))))))),1);
   tree tree_8912 [p = 0.000, P = 0.337] = [&W 0.000037] ((35,((34,((33,24),((26,25),(((32,31),28),23)))),((30,29),20))),(((22,21),19),(((18,17),16),((14,13),(((12,11),(8,(4,(5,(7,2))))),(10,(9,((27,6),(15,3)))))))),1);
   tree tree_8913 [p = 0.000, P = 0.337] = [&W 0.000037] (((35,(((32,31),(28,24)),((34,((33,30),29)),((26,25),23)))),20),(((22,21),19),(((18,17),16),((14,13),(((12,11),(8,(4,(5,(7,2))))),(10,(9,((27,6),(15,3)))))))),1);
   tree tree_8914 [p = 0.000, P = 0.337] = [&W 0.000037] ((((33,(28,((32,31),24))),((30,29),((26,(34,25)),23))),(35,20)),(((22,21),19),(((18,17),16),((14,13),(((12,11),(8,(4,(5,(7,2))))),(10,(9,((27,6),(15,3)))))))),1);
   tree tree_8915 [p = 0.000, P = 0.337] = [&W 0.000037] ((((30,(34,(33,29))),((31,(32,(28,24))),((26,25),23))),(35,20)),(((22,21),19),(((18,17),16),((14,13),(((12,11),(8,(4,(5,(7,2))))),(10,(9,((27,6),(15,3)))))))),1);
   tree tree_8916 [p = 0.000, P = 0.337] = [&W 0.000037] ((((33,((34,30),29)),((28,((32,31),24)),((26,25),23))),(35,20)),(((22,21),19),(((18,17),16),((14,13),(27,(((12,11),(8,(4,(5,(7,2))))),(10,(9,(6,(15,3))))))))),1);
   tree tree_8917 [p = 0.000, P = 0.337] = [&W 0.000037] ((35,(((33,(30,29)),((34,24),((((32,31),28),(26,25)),23))),20)),(((22,21),19),(((18,17),16),((14,13),(((12,11),(8,(4,(5,(7,2))))),(10,((27,9),(6,(15,3)))))))),1);
   tree tree_8918 [p = 0.000, P = 0.337] = [&W 0.000037] ((((28,((32,31),24)),((34,(30,29)),(33,((26,25),23)))),(35,20)),(((22,21),19),(((18,17),16),((14,13),(((12,11),(8,(4,(5,(7,2))))),((27,10),(9,(6,(15,3)))))))),1);
   tree tree_8919 [p = 0.000, P = 0.337] = [&W 0.000037] (((33,(34,(((30,(29,28)),(31,(32,24))),((26,25),23)))),(35,20)),(((22,21),19),(((18,17),16),((14,13),(27,(((12,11),(8,(4,(5,(7,2))))),(10,(9,(6,(15,3))))))))),1);
   tree tree_8920 [p = 0.000, P = 0.337] = [&W 0.000037] (((((32,31),(28,24)),(((33,(30,(34,29))),(26,25)),23)),(35,20)),(((22,21),19),(((18,17),16),((14,13),(27,(((12,11),(8,(4,(5,(7,2))))),(10,(9,(6,(15,3))))))))),1);
   tree tree_8921 [p = 0.000, P = 0.337] = [&W 0.000037] ((((30,(33,29)),(((32,31),28),((34,24),((26,25),23)))),(35,20)),(((22,21),19),(((18,17),16),((14,13),(27,(((12,11),(8,(4,(5,(7,2))))),(10,(9,(6,(15,3))))))))),1);
   tree tree_8922 [p = 0.000, P = 0.337] = [&W 0.000037] ((((28,((30,29),((32,31),24))),(33,((26,25),23))),(34,(35,20))),(((22,21),19),(((18,17),16),((14,13),(27,(((12,11),(8,(4,(5,(7,2))))),(10,(9,(6,(15,3))))))))),1);
   tree tree_8923 [p = 0.000, P = 0.337] = [&W 0.000037] (((33,(24,(((34,30),29),((((32,31),28),(26,25)),23)))),(35,20)),(((22,21),19),(((18,17),16),((14,13),(((12,11),(8,(4,(5,(7,2))))),(10,(9,((27,6),(15,3)))))))),1);
   tree tree_8924 [p = 0.000, P = 0.337] = [&W 0.000037] (((33,((34,24),(((32,31),((30,29),(28,(26,25)))),23))),(35,20)),(((22,21),19),(((18,17),16),((14,13),(((12,11),(8,(4,(5,(7,2))))),(10,(9,((27,6),(15,3)))))))),1);
   tree tree_8925 [p = 0.000, P = 0.337] = [&W 0.000037] ((35,(((32,(28,24)),((34,31),((26,25),23))),((33,30),(29,20)))),(((22,21),19),(((18,17),16),((14,13),(((12,11),(8,(4,(5,(7,2))))),(10,((27,9),(6,(15,3)))))))),1);
   tree tree_8926 [p = 0.000, P = 0.337] = [&W 0.000037] ((((((34,30),(33,29)),(28,(31,(32,24)))),((26,25),23)),(35,20)),(((22,21),19),(((18,17),16),((14,13),(((12,11),(8,(4,(5,(7,2))))),(10,(9,((27,6),(15,3)))))))),1);
   tree tree_8927 [p = 0.000, P = 0.337] = [&W 0.000037] (((((30,29),((32,31),(28,24))),((34,33),((26,25),23))),(35,20)),(((22,21),19),(((18,17),16),((14,13),(((12,11),(8,(4,(5,(7,2))))),(10,(9,((27,6),(15,3)))))))),1);
   tree tree_8928 [p = 0.000, P = 0.337] = [&W 0.000037] ((((((32,31),29),(30,28)),((33,(34,24)),((26,25),23))),(35,20)),(((22,21),19),(((18,17),16),((14,13),(((12,11),(8,(4,(5,(7,2))))),(10,(9,((27,6),(15,3)))))))),1);
   tree tree_8929 [p = 0.000, P = 0.337] = [&W 0.000037] ((35,((33,(((32,31),(28,24)),23)),((30,29),(34,((26,25),20))))),(((22,21),19),(((18,17),16),((27,(14,13)),(((12,11),(8,(4,(5,(7,2))))),(10,(9,(6,(15,3)))))))),1);
   tree tree_8930 [p = 0.000, P = 0.338] = [&W 0.000037] ((35,(((33,(32,28)),(31,(34,(24,23)))),((26,25),((30,29),20)))),(((22,21),19),(((18,17),16),((14,13),(27,(((12,11),(8,(4,(5,(7,2))))),(10,(9,(6,(15,3))))))))),1);
   tree tree_8931 [p = 0.000, P = 0.338] = [&W 0.000037] ((((30,(34,(33,29))),(((32,31),(28,24)),23)),((26,25),(35,20))),(((22,21),19),(((18,17),16),((14,13),(((12,11),(8,(4,(5,(7,2))))),(10,(9,(27,(6,(15,3))))))))),1);
   tree tree_8932 [p = 0.000, P = 0.338] = [&W 0.000037] ((35,((((32,31),28),(24,23)),((34,((30,29),(33,(26,25)))),20))),(((22,21),19),((27,((18,17),16)),((14,13),(((12,11),(8,(4,(5,(7,2))))),(10,(9,(6,(15,3)))))))),1);
   tree tree_8933 [p = 0.000, P = 0.338] = [&W 0.000037] ((35,(((30,29),((((34,33),((32,31),28)),24),23)),((26,25),20))),(((22,21),19),(27,(((18,17),16),((14,13),(((12,11),(8,(4,(5,(7,2))))),(10,(9,(6,(15,3))))))))),1);
   tree tree_8934 [p = 0.000, P = 0.338] = [&W 0.000037] ((35,(33,((24,((31,(32,28)),(34,23))),(29,((26,25),(30,20)))))),(((22,21),19),((27,((18,17),16)),((14,13),(((12,11),(8,(4,(5,(7,2))))),(10,(9,(6,(15,3)))))))),1);
   tree tree_8935 [p = 0.000, P = 0.338] = [&W 0.000037] ((35,((((32,31),(28,24)),((33,30),((34,29),23))),((26,25),20))),(((22,21),19),(((18,17),16),((14,13),(((12,11),(8,(4,(5,(7,2))))),(10,((27,9),(6,(15,3)))))))),1);
   tree tree_8936 [p = 0.000, P = 0.338] = [&W 0.000037] ((35,((((30,(34,(33,29))),(((32,31),(28,(26,25))),24)),23),20)),(((22,21),19),((14,13),(27,(((18,17),16),(((12,11),(8,(4,(5,(7,2))))),(10,(9,(6,(15,3))))))))),1);
   tree tree_8937 [p = 0.000, P = 0.338] = [&W 0.000037] ((35,(23,(((34,30),29),(((33,(26,25)),(28,((32,31),24))),20)))),(((22,21),19),(((18,17),16),((14,13),(((12,11),(8,(4,(5,(7,2))))),(10,(9,((27,6),(15,3)))))))),1);
   tree tree_8938 [p = 0.000, P = 0.338] = [&W 0.000037] ((27,(35,(23,((30,(34,29)),((26,25),(((32,31),(33,(28,24))),20)))))),(((22,21),19),(((18,17),16),((14,13),(((12,11),(8,(4,(5,(7,2))))),(10,(9,(6,(15,3)))))))),1);
   tree tree_8939 [p = 0.000, P = 0.338] = [&W 0.000037] ((((((34,33),(30,29)),((32,31),(28,24))),23),((26,25),(35,20))),(((22,21),19),(((18,17),16),((14,13),(((12,11),(8,(4,(5,(7,2))))),(10,(9,((27,6),(15,3)))))))),1);
   tree tree_8940 [p = 0.000, P = 0.338] = [&W 0.000037] (((35,27),((((26,25),24),(((32,31),28),23)),(((34,30),29),(33,20)))),(((22,21),19),((((18,17),16),(14,13)),((12,(11,(4,((8,5),(7,2))))),(10,(9,(6,(15,3))))))),1);
   tree tree_8941 [p = 0.000, P = 0.338] = [&W 0.000037] (((34,(((33,((30,(29,28)),(26,25))),(31,(32,24))),23)),(35,20)),(((22,21),19),((14,13),(((18,17),16),(((12,11),(8,(4,(5,(7,2))))),(10,(9,((27,6),(15,3)))))))),1);
   tree tree_8942 [p = 0.000, P = 0.338] = [&W 0.000037] ((35,(((28,((32,31),24)),((33,(26,25)),(((34,30),29),23))),20)),(((22,21),19),(((18,17),16),((14,13),(((12,11),(8,(4,(5,(7,2))))),(10,(9,((27,6),(15,3)))))))),1);
   tree tree_8943 [p = 0.000, P = 0.338] = [&W 0.000037] (((33,((((32,31),28),(34,24)),(30,((26,25),(29,23))))),(35,20)),(((22,21),19),(((18,17),16),((14,13),(((12,11),(8,(4,(5,(7,2))))),(10,(9,((27,6),(15,3)))))))),1);
   tree tree_8944 [p = 0.000, P = 0.338] = [&W 0.000037] ((((31,(28,(32,24))),((30,(33,(34,(26,25)))),(29,23))),(35,20)),(((22,21),19),(((18,17),16),((14,13),(((12,11),(8,(4,(5,(7,2))))),(10,(9,((27,6),(15,3)))))))),1);
   tree tree_8945 [p = 0.000, P = 0.338] = [&W 0.000037] ((35,(((34,33),((30,29),((28,((32,31),24)),((26,25),23)))),20)),(((22,21),19),(((18,17),16),((14,13),(((12,11),(8,(4,(5,(7,2))))),(10,(9,((27,6),(15,3)))))))),1);
   tree tree_8946 [p = 0.000, P = 0.338] = [&W 0.000037] (((33,(((34,30),29),(((32,31),(28,24)),((26,25),23)))),(35,20)),(((22,21),19),(((18,17),16),((14,13),(((12,11),(8,(4,(5,(7,2))))),(10,(9,((27,6),(15,3)))))))),1);
   tree tree_8947 [p = 0.000, P = 0.338] = [&W 0.000037] (((((34,33),(30,29)),((31,((32,28),24)),((26,25),23))),(35,20)),(((22,21),19),(((18,17),16),((14,13),(((12,11),(8,(4,(5,(7,2))))),(10,(9,((27,6),(15,3)))))))),1);
   tree tree_8948 [p = 0.000, P = 0.338] = [&W 0.000037] (((35,(33,(34,(((32,31),(28,24)),((26,25),((30,29),23)))))),20),(((22,21),19),(((18,17),16),((14,13),(((12,11),(8,(4,(5,(7,2))))),(10,(9,((27,6),(15,3)))))))),1);
   tree tree_8949 [p = 0.000, P = 0.338] = [&W 0.000037] ((35,((34,(33,(((32,31),28),(24,23)))),((26,25),(30,(29,20))))),(((22,21),19),((27,((18,17),16)),((14,13),(((12,11),(8,(4,(5,(7,2))))),(10,(9,(6,(15,3)))))))),1);
   tree tree_8950 [p = 0.000, P = 0.338] = [&W 0.000037] (((35,27),(((33,((32,31),(28,24))),23),((26,25),(29,(34,(30,20)))))),(((22,21),19),(((18,17),16),((14,13),(((12,11),(8,(4,(5,(7,2))))),(10,(9,(6,(15,3)))))))),1);
   tree tree_8951 [p = 0.000, P = 0.338] = [&W 0.000037] (((33,((30,29),(((32,31),28),(34,((26,24),(25,23)))))),(35,20)),(((22,21),19),(((18,17),16),((27,(14,13)),(((12,11),(8,(4,(5,(7,2))))),(10,(9,(6,(15,3)))))))),1);
   tree tree_8952 [p = 0.000, P = 0.338] = [&W 0.000037] (((((33,30),29),((34,24),((26,25),((31,(32,28)),23)))),(35,20)),(((22,21),19),(((18,17),16),((14,13),(((12,11),(8,(4,(5,(7,2))))),(10,(9,((27,6),(15,3)))))))),1);
   tree tree_8953 [p = 0.000, P = 0.338] = [&W 0.000037] ((35,(((((32,31),28),24),(33,23)),((34,29),(30,((26,25),20))))),(((22,21),19),(((18,17),16),((27,(14,13)),(((12,11),(8,(4,(5,(7,2))))),(10,(9,(6,(15,3)))))))),1);
   tree tree_8954 [p = 0.000, P = 0.338] = [&W 0.000037] ((35,(((31,(28,(32,24))),(33,23)),((34,30),(29,((26,25),20))))),(((22,21),19),((27,((18,17),16)),((14,13),(((12,11),(8,(4,(5,(7,2))))),(10,(9,(6,(15,3)))))))),1);
   tree tree_8955 [p = 0.000, P = 0.338] = [&W 0.000037] (((33,(((34,30),29),((((32,31),28),24),((26,25),23)))),(35,20)),(((22,21),19),((27,((18,17),16)),((14,13),(((12,11),(8,(4,(5,(7,2))))),(10,(9,(6,(15,3)))))))),1);
   tree tree_8956 [p = 0.000, P = 0.338] = [&W 0.000037] ((35,(((28,(31,(32,24))),((33,(34,(26,25))),((30,29),23))),20)),(((22,21),19),((27,((18,17),16)),((14,13),(((12,11),(8,(4,(5,(7,2))))),(10,(9,(6,(15,3)))))))),1);
   tree tree_8957 [p = 0.000, P = 0.338] = [&W 0.000037] (((((32,31),(28,24)),(((30,29),(34,(26,25))),(33,23))),(35,20)),(((22,21),19),(((18,17),16),((14,13),(((12,11),(8,(4,(5,(7,2))))),(10,(9,(6,(27,(15,3))))))))),1);
   tree tree_8958 [p = 0.000, P = 0.339] = [&W 0.000037] ((35,((34,((28,(32,(31,24))),((26,25),((33,30),(29,23))))),20)),(((22,21),19),((27,((18,17),16)),((14,13),(((12,11),(8,(4,(5,(7,2))))),(10,(9,(6,(15,3)))))))),1);
   tree tree_8959 [p = 0.000, P = 0.339] = [&W 0.000037] ((((30,(33,29)),((34,(31,(28,(32,24)))),((26,25),23))),(35,20)),(((22,21),19),((27,((18,17),16)),((14,13),(((12,11),(8,(4,(5,(7,2))))),(10,(9,(6,(15,3)))))))),1);
   tree tree_8960 [p = 0.000, P = 0.339] = [&W 0.000037] ((((((34,33),30),29),(((32,31),(28,24)),((26,25),23))),(35,20)),(((22,21),19),((27,((18,17),16)),((14,13),(((12,11),(8,(4,(5,(7,2))))),(10,(9,(6,(15,3)))))))),1);
   tree tree_8961 [p = 0.000, P = 0.339] = [&W 0.000037] (((((33,30),(34,29)),(((32,31),(28,24)),((26,25),23))),(35,20)),(((22,21),19),(27,(((18,17),16),((14,13),(((12,11),(8,(4,(5,(7,2))))),(10,(9,(6,(15,3))))))))),1);
   tree tree_8962 [p = 0.000, P = 0.339] = [&W 0.000037] ((35,((((33,30),29),(24,((26,25),(34,(((32,31),28),23))))),20)),(((22,21),19),(27,(((18,17),16),((14,13),(((12,11),(8,(4,(5,(7,2))))),(10,(9,(6,(15,3))))))))),1);
   tree tree_8963 [p = 0.000, P = 0.339] = [&W 0.000037] ((((((33,(34,30)),29),(28,((32,31),24))),((26,25),23)),(35,20)),(((22,21),19),(((18,17),16),((27,(14,13)),(((12,11),(8,(4,(5,(7,2))))),(10,(9,(6,(15,3)))))))),1);
   tree tree_8964 [p = 0.000, P = 0.339] = [&W 0.000037] ((35,((((32,31),((30,(33,29)),(34,(28,24)))),((26,25),23)),20)),(((22,21),19),(((18,17),16),((27,(14,13)),(((12,11),(8,(4,(5,(7,2))))),(10,(9,(6,(15,3)))))))),1);
   tree tree_8965 [p = 0.000, P = 0.339] = [&W 0.000037] ((((28,(31,(32,24))),((30,(33,(34,29))),((26,25),23))),(35,20)),(((22,21),19),(27,(((18,17),16),((14,13),(((12,11),(8,(4,(5,(7,2))))),(10,(9,(6,(15,3))))))))),1);
   tree tree_8966 [p = 0.000, P = 0.339] = [&W 0.000037] ((35,((((30,(34,29)),(33,((32,31),(28,24)))),((26,25),23)),20)),(((22,21),19),(27,(((18,17),16),((14,13),(((12,11),(8,(4,(5,(7,2))))),(10,(9,(6,(15,3))))))))),1);
   tree tree_8967 [p = 0.000, P = 0.339] = [&W 0.000037] (((34,((31,(32,(28,24))),(((30,29),(33,(26,25))),23))),(35,20)),(((22,21),19),(27,(((18,17),16),((14,13),(((12,11),(8,(4,(5,(7,2))))),(10,(9,(6,(15,3))))))))),1);
   tree tree_8968 [p = 0.000, P = 0.339] = [&W 0.000037] (((((32,31),(28,24)),((30,(29,((34,33),(26,25)))),23)),(35,20)),(((22,21),19),((27,((18,17),16)),((14,13),(((12,11),(8,(4,(5,(7,2))))),(10,(9,(6,(15,3)))))))),1);
   tree tree_8969 [p = 0.000, P = 0.339] = [&W 0.000037] (((34,(33,((30,29),(((32,31),(28,24)),((26,25),23))))),(35,20)),(27,(((22,21),19),(((18,17),16),((14,13),(((12,11),(8,(4,(5,(7,2))))),(10,(9,(6,(15,3))))))))),1);
   tree tree_8970 [p = 0.000, P = 0.339] = [&W 0.000037] ((35,(((((33,30),29),(28,((32,31),(34,24)))),((26,25),23)),20)),(27,(((22,21),19),(((18,17),16),((14,13),(((12,11),(8,(4,(5,(7,2))))),(10,(9,(6,(15,3))))))))),1);
   tree tree_8971 [p = 0.000, P = 0.339] = [&W 0.000037] (((33,(((34,30),29),(((32,31),28),(24,(26,(25,23)))))),(35,20)),(((22,21),19),(((18,17),16),((14,13),(((12,11),(8,(4,(5,(7,2))))),(10,(9,((27,6),(15,3)))))))),1);
   tree tree_8972 [p = 0.000, P = 0.339] = [&W 0.000037] ((27,((24,(((33,(30,(34,29))),(28,(32,(26,(31,25))))),23)),(35,20))),(((22,21),19),(((18,17),16),((14,13),(((12,11),(8,(4,(5,(7,2))))),(10,(9,(6,(15,3)))))))),1);
   tree tree_8973 [p = 0.000, P = 0.339] = [&W 0.000037] (((35,27),((33,((28,(31,(32,24))),(((30,29),(34,(26,25))),23))),20)),(((22,21),19),(((18,17),16),((14,13),(((12,11),(8,(4,(5,(7,2))))),(10,(9,(6,(15,3)))))))),1);
   tree tree_8974 [p = 0.000, P = 0.339] = [&W 0.000037] ((35,((((32,31),(28,24)),((30,(34,29)),((26,(33,25)),23))),20)),(((22,21),19),((27,((18,17),16)),((14,13),(((12,11),(8,(4,(5,(7,2))))),(10,(9,(6,(15,3)))))))),1);
   tree tree_8975 [p = 0.000, P = 0.339] = [&W 0.000037] ((((33,(30,29)),(24,((26,25),((34,((32,31),28)),23)))),(35,20)),(((22,21),19),(((18,17),16),((27,(14,13)),(((12,11),(8,(4,(5,(7,2))))),(10,(9,(6,(15,3)))))))),1);
   tree tree_8976 [p = 0.000, P = 0.339] = [&W 0.000037] (((((32,31),(28,24)),((30,((34,29),((33,26),25))),23)),(35,20)),(((22,21),19),(((18,17),16),((27,(14,13)),(((12,11),(8,(4,(5,(7,2))))),(10,(9,(6,(15,3)))))))),1);
   tree tree_8977 [p = 0.000, P = 0.339] = [&W 0.000037] ((((33,24),(((34,29),((32,31),28)),(30,((26,25),23)))),(35,20)),(((22,21),19),(27,(((18,17),16),((14,13),(((12,11),(8,(4,(5,(7,2))))),(10,(9,(6,(15,3))))))))),1);
   tree tree_8978 [p = 0.000, P = 0.339] = [&W 0.000037] (((((32,31),(28,24)),((34,(33,((30,29),(26,25)))),23)),(35,20)),(((22,21),19),((27,((18,17),16)),((14,13),(((12,11),(8,(4,(5,(7,2))))),(10,(9,(6,(15,3)))))))),1);
   tree tree_8979 [p = 0.000, P = 0.339] = [&W 0.000037] (((33,((((32,31),28),(34,24)),((30,(29,(26,25))),23))),(35,20)),(((22,21),19),((27,((18,17),16)),((14,13),(((12,11),(8,(4,(5,(7,2))))),(10,(9,(6,(15,3)))))))),1);
   tree tree_8980 [p = 0.000, P = 0.339] = [&W 0.000037] ((35,(((34,((32,31),(28,24))),(((30,29),(33,(26,25))),23)),20)),(((22,21),19),((27,((18,17),16)),((14,13),(((12,11),(8,(4,(5,(7,2))))),(10,(9,(6,(15,3)))))))),1);
   tree tree_8981 [p = 0.000, P = 0.339] = [&W 0.000037] (((((34,30),(33,29)),((((32,31),28),24),((26,25),23))),(35,20)),(((22,21),19),(((18,17),16),((14,13),(((12,11),(8,(4,(5,(7,2))))),(10,(9,(27,(6,(15,3))))))))),1);
   tree tree_8982 [p = 0.000, P = 0.339] = [&W 0.000037] ((((28,(32,(31,24))),(((34,(30,29)),(26,25)),(33,23))),(35,20)),(((22,21),19),(((18,17),16),((14,13),(((12,11),(8,(4,(5,(7,2))))),(10,(9,(27,(6,(15,3))))))))),1);
   tree tree_8983 [p = 0.000, P = 0.339] = [&W 0.000037] ((35,((((32,31),(28,24)),(((30,(34,29)),(26,(33,25))),23)),20)),(((22,21),19),(((18,17),16),(27,((14,13),(((12,11),(8,(4,(5,(7,2))))),(10,(9,(6,(15,3))))))))),1);
   tree tree_8984 [p = 0.000, P = 0.339] = [&W 0.000037] ((35,(((28,(31,(32,24))),((33,(34,(26,25))),((30,29),23))),20)),(((22,21),19),(((18,17),16),((27,(14,13)),(((12,11),(8,(4,(5,(7,2))))),(10,(9,(6,(15,3)))))))),1);
   tree tree_8985 [p = 0.000, P = 0.340] = [&W 0.000037] (((35,(34,(24,((26,25),((30,29),(33,((31,(32,28)),23))))))),20),(((22,21),19),(((18,17),16),((27,(14,13)),(((12,11),(8,(4,(5,(7,2))))),(10,(9,(6,(15,3)))))))),1);
   tree tree_8986 [p = 0.000, P = 0.340] = [&W 0.000037] ((((33,24),(((32,29),(30,28)),((26,((34,31),25)),23))),(35,20)),(((22,21),19),(((18,17),16),(27,((14,13),(((12,11),(8,(4,(5,(7,2))))),(10,(9,(6,(15,3))))))))),1);
   tree tree_8987 [p = 0.000, P = 0.340] = [&W 0.000037] ((35,(((33,24),(34,((31,(28,(30,((32,29),(26,25))))),23))),20)),(((22,21),19),(((18,17),16),((14,13),(((12,11),(8,(4,(5,(7,2))))),(10,(9,(27,(6,(15,3))))))))),1);
   tree tree_8988 [p = 0.000, P = 0.340] = [&W 0.000037] ((35,(((34,(31,(32,(28,24)))),(((33,30),(29,(26,25))),23)),20)),(((22,21),19),(((18,17),16),((14,13),(((12,11),(8,(4,(5,(7,2))))),(10,(9,((27,6),(15,3)))))))),1);
   tree tree_8989 [p = 0.000, P = 0.340] = [&W 0.000037] (((34,(24,(((32,31),28),(((30,29),(26,25)),(33,23))))),(35,20)),(((22,21),19),(((18,17),16),((14,13),(((12,11),(8,(4,(5,(7,2))))),(10,((27,9),(6,(15,3)))))))),1);
   tree tree_8990 [p = 0.000, P = 0.340] = [&W 0.000037] (((24,((28,(31,(32,(26,25)))),(29,(30,(33,23))))),(35,(34,20))),(((22,21),19),(((18,17),16),((14,13),(27,(((12,11),(8,(4,(5,(7,2))))),(10,(9,(6,(15,3))))))))),1);
   tree tree_8991 [p = 0.000, P = 0.340] = [&W 0.000037] (((33,(24,((34,31),((29,(32,(28,(26,25)))),(30,23))))),(35,20)),(((22,21),19),(((18,17),16),((14,13),(((12,11),(8,(4,(5,(7,2))))),(10,(9,(27,(6,(15,3))))))))),1);
   tree tree_8992 [p = 0.000, P = 0.340] = [&W 0.000037] ((35,(((33,24),(((31,(32,28)),(26,25)),(34,(29,(30,23))))),20)),(((22,21),19),(((18,17),16),((14,13),(((12,11),(8,(4,(5,(7,2))))),(10,(27,(9,(6,(15,3))))))))),1);
   tree tree_8993 [p = 0.000, P = 0.340] = [&W 0.000037] (((33,((30,(34,29)),((((32,31),28),24),((26,25),23)))),(35,20)),(((22,21),19),(((18,17),16),((14,13),(((12,11),(8,(4,(5,(7,2))))),(10,(27,(9,(6,(15,3))))))))),1);
   tree tree_8994 [p = 0.000, P = 0.340] = [&W 0.000037] (((((30,29),((34,((32,31),28)),24)),(33,((26,25),23))),(35,20)),(((22,21),19),(((18,17),16),((27,(14,13)),(((12,11),(8,(4,(5,(7,2))))),(10,(9,(6,(15,3)))))))),1);
   tree tree_8995 [p = 0.000, P = 0.340] = [&W 0.000037] (((((32,31),(28,24)),((30,(29,(33,(34,(26,25))))),23)),(35,20)),(((22,21),19),(((18,17),16),((27,(14,13)),(((12,11),(8,(4,(5,(7,2))))),(10,(9,(6,(15,3)))))))),1);
   tree tree_8996 [p = 0.000, P = 0.340] = [&W 0.000037] ((((((33,30),(34,29)),(28,((32,31),24))),((26,25),23)),(35,20)),(((22,21),19),(((18,17),16),((27,(14,13)),(((12,11),(8,(4,(5,(7,2))))),(10,(9,(6,(15,3)))))))),1);
   tree tree_8997 [p = 0.000, P = 0.340] = [&W 0.000037] (((35,((34,24),((31,(28,(32,(26,25)))),(33,(29,(30,23)))))),20),(((22,21),19),(((18,17),16),((27,(14,13)),(((12,11),(8,(4,(5,(7,2))))),(10,(9,(6,(15,3)))))))),1);
   tree tree_8998 [p = 0.000, P = 0.340] = [&W 0.000037] (((33,(((30,29),(34,(31,(28,(32,24))))),((26,25),23))),(35,20)),(((22,21),19),(((18,17),16),((27,(14,13)),(((12,11),(8,(4,(5,(7,2))))),(10,(9,(6,(15,3)))))))),1);
   tree tree_8999 [p = 0.000, P = 0.340] = [&W 0.000037] (((((30,(33,29)),(31,(32,(28,24)))),((26,25),(34,23))),(35,20)),(((22,21),19),(((18,17),16),((27,(14,13)),(((12,11),(8,(4,(5,(7,2))))),(10,(9,(6,(15,3)))))))),1);
   tree tree_9000 [p = 0.000, P = 0.340] = [&W 0.000037] ((35,(((28,((32,31),24)),((34,(33,(26,25))),((30,29),23))),20)),(((22,21),19),(((18,17),16),((27,(14,13)),(((12,11),(8,(4,(5,(7,2))))),(10,(9,(6,(15,3)))))))),1);
   tree tree_9001 [p = 0.000, P = 0.340] = [&W 0.000037] (((((32,31),(28,24)),((33,(26,25)),((30,(34,29)),23))),(35,20)),(((22,21),19),(((18,17),16),((27,(14,13)),(((12,11),(8,(4,(5,(7,2))))),(10,(9,(6,(15,3)))))))),1);
   tree tree_9002 [p = 0.000, P = 0.340] = [&W 0.000037] (((34,(((30,(29,28)),((32,31),24)),((26,25),(33,23)))),(35,20)),(((22,21),19),(((18,17),16),((27,(14,13)),(((12,11),(8,(4,(5,(7,2))))),(10,(9,(6,(15,3)))))))),1);
   tree tree_9003 [p = 0.000, P = 0.340] = [&W 0.000037] (((((30,(29,28)),(31,(32,24))),(33,((26,25),23))),(34,(35,20))),(((22,21),19),(((18,17),16),((27,(14,13)),(((12,11),(8,(4,(5,(7,2))))),(10,(9,(6,(15,3)))))))),1);
   tree tree_9004 [p = 0.000, P = 0.340] = [&W 0.000037] (((34,((30,29),(((32,31),(28,24)),((33,(26,25)),23)))),(35,20)),(((22,21),19),(((18,17),16),((27,(14,13)),(((12,11),(8,(4,(5,(7,2))))),(10,(9,(6,(15,3)))))))),1);
   tree tree_9005 [p = 0.000, P = 0.340] = [&W 0.000037] ((35,((33,((((32,31),28),(34,24)),(30,(29,((26,25),23))))),20)),(((22,21),19),(((18,17),16),((27,(14,13)),(((12,11),(8,(4,(5,(7,2))))),(10,(9,(6,(15,3)))))))),1);
   tree tree_9006 [p = 0.000, P = 0.340] = [&W 0.000037] ((35,((33,(((32,31),(28,24)),(((34,30),29),((26,25),23)))),20)),(((22,21),19),(((18,17),16),((27,(14,13)),(((12,11),(8,(4,(5,(7,2))))),(10,(9,(6,(15,3)))))))),1);
   tree tree_9007 [p = 0.000, P = 0.340] = [&W 0.000037] ((35,(((((32,31),28),(34,24)),23),((33,(26,25)),(30,(29,20))))),(((22,21),19),(((18,17),16),((14,13),(((12,11),(8,(4,(5,(7,2))))),(10,(9,((27,6),(15,3)))))))),1);
   tree tree_9008 [p = 0.000, P = 0.340] = [&W 0.000037] (((35,((30,(34,(33,29))),(((32,31),28),(24,((26,25),23))))),20),(((22,21),19),((14,13),(((18,17),16),(((12,11),(8,(4,(5,(7,2))))),(10,(9,((27,6),(15,3)))))))),1);
   tree tree_9009 [p = 0.000, P = 0.340] = [&W 0.000037] ((((33,((30,29),(26,25))),(34,((((32,31),28),24),23))),(35,20)),(((22,21),19),((((18,17),16),(14,13)),((12,(11,(4,((8,5),(7,2))))),(10,(9,((27,6),(15,3))))))),1);
   tree tree_9010 [p = 0.000, P = 0.340] = [&W 0.000037] ((35,((((30,(33,29)),(34,((26,25),(28,(31,(32,24)))))),23),20)),(((22,21),19),((27,((18,17),16)),((14,13),((10,(12,(11,(8,(4,(5,(7,2))))))),(9,(6,(15,3))))))),1);
   tree tree_9011 [p = 0.000, P = 0.340] = [&W 0.000037] (((33,(24,((30,(29,(26,25))),((34,((32,31),28)),23)))),(35,20)),(((22,21),19),((27,(14,13)),(((18,17),16),(((12,11),(8,(4,(5,(7,2))))),(10,(9,(6,(15,3)))))))),1);
   tree tree_9012 [p = 0.000, P = 0.341] = [&W 0.000037] ((((28,((32,31),24)),((26,25),(34,(33,(30,(29,23)))))),(35,20)),(((22,21),19),((27,(14,13)),(((18,17),16),(((12,11),(8,(4,(5,(7,2))))),(10,(9,(6,(15,3)))))))),1);
   tree tree_9013 [p = 0.000, P = 0.341] = [&W 0.000037] (((35,((34,33),(((29,(30,28)),(31,(32,24))),((26,25),23)))),20),(((22,21),19),((27,(14,13)),(((18,17),16),(((12,11),(8,(4,(5,(7,2))))),(10,(9,(6,(15,3)))))))),1);
   tree tree_9014 [p = 0.000, P = 0.341] = [&W 0.000037] ((35,((((30,29),(34,((28,((32,26),(31,25))),24))),(33,23)),20)),(((22,21),19),((((18,17),16),(14,13)),(27,((10,(12,(11,(8,(4,(5,(7,2))))))),(9,(6,(15,3))))))),1);
   tree tree_9015 [p = 0.000, P = 0.341] = [&W 0.000037] (((35,27),((30,29),(((34,33),((26,25),(((32,31),28),23))),(24,20)))),(((22,21),19),((14,13),(((18,17),16),(((12,11),(8,(4,(5,(7,2))))),(10,(9,(6,(15,3)))))))),1);
   tree tree_9016 [p = 0.000, P = 0.341] = [&W 0.000037] ((35,(((34,(30,(33,29))),((31,(32,28)),((26,25),(24,23)))),20)),(((22,21),19),(((27,((18,17),16)),(14,13)),((10,(12,(11,(8,(4,(5,(7,2))))))),(9,(6,(15,3)))))),1);
   tree tree_9017 [p = 0.000, P = 0.341] = [&W 0.000037] ((35,((((33,(30,29)),(26,25)),(((34,(31,(32,28))),24),23)),20)),(((22,21),19),((((18,17),16),(14,13)),(27,((10,(12,(11,(8,(4,(5,(7,2))))))),(9,(6,(15,3))))))),1);
   tree tree_9018 [p = 0.000, P = 0.341] = [&W 0.000037] ((((33,(30,29)),(((28,(26,25)),(32,24)),((34,31),23))),(35,20)),(((22,21),19),(27,((((18,17),16),(14,13)),((10,(12,(11,(8,(4,(5,(7,2))))))),(9,(6,(15,3))))))),1);
   tree tree_9019 [p = 0.000, P = 0.341] = [&W 0.000037] ((35,((((32,31),(28,24)),(33,23)),(34,(30,(29,((26,25),20)))))),(((22,21),19),((14,13),((27,((18,17),16)),(((12,11),(8,(4,(5,(7,2))))),(10,(9,(6,(15,3)))))))),1);
   tree tree_9020 [p = 0.000, P = 0.341] = [&W 0.000037] (((((33,30),29),((28,(32,(31,(26,25)))),(34,(24,23)))),(35,20)),(((22,21),19),(27,((((18,17),16),(14,13)),((10,(12,(11,(8,(4,(5,(7,2))))))),(9,(6,(15,3))))))),1);
   tree tree_9021 [p = 0.000, P = 0.341] = [&W 0.000037] (((((((33,30),(34,29)),(26,25)),((32,31),(28,24))),23),(35,20)),(((22,21),19),(27,((14,13),(((18,17),16),(((12,11),(8,(4,(5,(7,2))))),(10,(9,(6,(15,3))))))))),1);
   tree tree_9022 [p = 0.000, P = 0.341] = [&W 0.000037] ((35,((33,(((32,29),(30,28)),(((26,25),24),((34,31),23)))),20)),(((22,21),19),((14,13),(((18,17),16),(27,(((12,11),(8,(4,(5,(7,2))))),(10,(9,(6,(15,3))))))))),1);
   tree tree_9023 [p = 0.000, P = 0.341] = [&W 0.000037] (((((33,((34,30),29)),((28,(26,25)),((32,31),24))),23),(35,20)),(((22,21),19),((14,13),(((18,17),16),(((12,11),(8,(4,(5,(7,2))))),(10,(9,((27,6),(15,3)))))))),1);
   tree tree_9024 [p = 0.000, P = 0.341] = [&W 0.000037] (((34,((((30,29),(26,25)),(28,(31,(32,24)))),(33,23))),(35,20)),(((22,21),19),((14,13),(((18,17),16),(((12,11),(8,(4,(5,(7,2))))),(10,(27,(9,(6,(15,3))))))))),1);
   tree tree_9025 [p = 0.000, P = 0.341] = [&W 0.000037] ((((35,33),(((26,25),24),((30,29),(34,(((32,31),28),23))))),20),(((22,21),19),(27,((14,13),(((18,17),16),(((12,11),(8,(4,(5,(7,2))))),(10,(9,(6,(15,3))))))))),1);
   tree tree_9026 [p = 0.000, P = 0.341] = [&W 0.000037] ((35,((((26,25),((32,31),(28,24))),(29,(30,(33,23)))),(34,20))),(((22,21),19),(27,((14,13),(((18,17),16),(((12,11),(8,(4,(5,(7,2))))),(10,(9,(6,(15,3))))))))),1);
   tree tree_9027 [p = 0.000, P = 0.341] = [&W 0.000037] ((((28,((32,31),24)),(((34,30),29),((26,(33,25)),23))),(35,20)),(((22,21),19),((14,13),(((18,17),16),(((12,11),(8,(4,(5,(7,2))))),(10,(9,((27,6),(15,3)))))))),1);
   tree tree_9028 [p = 0.000, P = 0.341] = [&W 0.000037] ((((34,33),(((30,(29,28)),((32,31),((26,25),24))),23)),(35,20)),(((22,21),19),((14,13),(((18,17),16),(((12,11),(8,(4,(5,(7,2))))),(10,(9,((27,6),(15,3)))))))),1);
   tree tree_9029 [p = 0.000, P = 0.341] = [&W 0.000037] ((((34,((30,(29,28)),((26,25),(31,(32,24))))),(33,23)),(35,20)),(((22,21),19),((14,13),(((18,17),16),(((12,11),(8,(4,(5,(7,2))))),(10,(9,((27,6),(15,3)))))))),1);
   tree tree_9030 [p = 0.000, P = 0.341] = [&W 0.000037] ((35,((33,((((30,(34,29)),(26,25)),((32,31),(28,24))),23)),20)),(((22,21),19),((14,13),(((18,17),16),(((12,11),(8,(4,(5,(7,2))))),(10,(9,((27,6),(15,3)))))))),1);
   tree tree_9031 [p = 0.000, P = 0.341] = [&W 0.000037] (((35,((33,((34,30),29)),((28,((32,31),24)),((26,25),23)))),20),(((22,21),19),((14,13),(((18,17),16),(((12,11),(8,(4,(5,(7,2))))),(10,(9,(27,(6,(15,3))))))))),1);
   tree tree_9032 [p = 0.000, P = 0.341] = [&W 0.000037] (((33,((34,(31,((29,(30,28)),((26,25),(32,24))))),23)),(35,20)),(((22,21),19),((14,13),(((18,17),16),(((12,11),(8,(4,(5,(7,2))))),(10,(9,((27,6),(15,3)))))))),1);
   tree tree_9033 [p = 0.000, P = 0.341] = [&W 0.000037] ((35,((34,((30,(33,29)),(((32,31),(28,((26,25),24))),23))),20)),(((22,21),19),((14,13),(((18,17),16),(((12,11),(8,(4,(5,(7,2))))),(10,(9,((27,6),(15,3)))))))),1);
   tree tree_9034 [p = 0.000, P = 0.341] = [&W 0.000037] (((33,((26,25),((30,29),((34,((32,31),28)),(24,23))))),(35,20)),(((22,21),19),(((27,((18,17),16)),(14,13)),((11,(12,(4,((8,5),(7,2))))),(10,(9,(6,(15,3))))))),1);
   tree tree_9035 [p = 0.000, P = 0.341] = [&W 0.000037] ((35,((((34,(32,31)),((26,25),(28,24))),((30,29),(33,23))),20)),(((22,21),19),((((18,17),16),(14,13)),((11,(12,(4,((8,5),(7,2))))),(10,(9,(6,(27,(15,3)))))))),1);
   tree tree_9036 [p = 0.000, P = 0.341] = [&W 0.000037] ((((33,(30,29)),((26,(25,((32,28),24))),(31,(34,23)))),(35,20)),(((22,21),19),(27,((((18,17),16),(14,13)),((11,(12,(4,((8,5),(7,2))))),(10,(9,(6,(15,3)))))))),1);
   tree tree_9037 [p = 0.000, P = 0.341] = [&W 0.000037] (((34,((28,(((32,31),(26,25)),24)),(33,((30,29),23)))),(35,20)),(((22,21),19),((((18,17),16),(14,13)),((11,(12,(4,((8,5),(7,2))))),(10,((27,9),(6,(15,3))))))),1);
   tree tree_9038 [p = 0.000, P = 0.341] = [&W 0.000037] (((33,(24,((28,((32,31),(26,25))),((34,29),(30,23))))),(35,20)),(((22,21),19),((((18,17),16),(14,13)),((12,(11,(4,((8,5),(7,2))))),(10,(9,((27,6),(15,3))))))),1);
   tree tree_9039 [p = 0.000, P = 0.342] = [&W 0.000037] ((((30,29),(((34,33),((26,25),((32,31),(28,24)))),23)),(35,20)),(((22,21),19),((((18,17),16),(14,13)),(27,((11,(12,(4,((8,5),(7,2))))),(10,(9,(6,(15,3)))))))),1);
   tree tree_9040 [p = 0.000, P = 0.342] = [&W 0.000037] ((35,(((((34,30),(33,29)),((32,31),((26,(28,25)),24))),23),20)),(((22,21),19),(27,((((18,17),16),(14,13)),((11,(12,(4,((8,5),(7,2))))),(10,(9,(6,(15,3)))))))),1);
   tree tree_9041 [p = 0.000, P = 0.342] = [&W 0.000037] ((35,(((34,33),(28,((32,31),24))),((29,(30,23)),(26,(25,20))))),(((22,21),19),(27,((((18,17),16),(14,13)),((11,(12,((8,4),(5,(7,2))))),(10,(9,(6,(15,3)))))))),1);
   tree tree_9042 [p = 0.000, P = 0.342] = [&W 0.000037] ((35,((34,((((33,30),(29,(26,25))),(((32,31),28),24)),23)),20)),(((22,21),19),(((27,((18,17),16)),(14,13)),((11,(12,((8,4),(5,(7,2))))),(10,(9,(6,(15,3))))))),1);
   tree tree_9043 [p = 0.000, P = 0.342] = [&W 0.000037] ((((35,33),((34,(((32,31),(26,(28,25))),24)),(30,(29,23)))),20),(((22,21),19),((((18,17),16),(14,13)),((11,(12,((8,4),(5,(7,2))))),((27,10),(9,(6,(15,3))))))),1);
   tree tree_9044 [p = 0.000, P = 0.342] = [&W 0.000037] (((34,(((33,(30,29)),((32,31),(28,((26,25),24)))),23)),(35,20)),(((22,21),19),(((27,((18,17),16)),(14,13)),(((12,11),(4,((8,5),(7,2)))),(10,(9,(6,(15,3))))))),1);
   tree tree_9045 [p = 0.000, P = 0.342] = [&W 0.000037] (((33,(((30,(32,29)),28),(((34,31),(26,25)),(24,23)))),(35,20)),(((22,21),19),((((18,17),16),(27,(14,13))),(((12,11),(4,((8,5),(7,2)))),(10,(9,(6,(15,3))))))),1);
   tree tree_9046 [p = 0.000, P = 0.342] = [&W 0.000037] ((((33,(28,((26,25),((32,31),24)))),((34,(30,29)),23)),(35,20)),(((22,21),19),((((18,17),16),(14,13)),(27,(((12,11),(4,((8,5),(7,2)))),(10,(9,(6,(15,3)))))))),1);
   tree tree_9047 [p = 0.000, P = 0.342] = [&W 0.000037] (((35,(33,(((((34,30),29),((28,(26,25)),(31,(32,24)))),23),20))),((22,21),19)),(27,((((18,17),16),(14,13)),((10,(12,(11,(8,(4,(5,(7,2))))))),(9,(6,(15,3)))))),1);
   tree tree_9048 [p = 0.000, P = 0.342] = [&W 0.000037] (((((34,33),((32,(29,(30,28))),(31,((26,25),24)))),23),(35,20)),(((22,21),19),(((18,17),16),((14,13),(27,((10,(12,(11,(8,(4,(5,(7,2))))))),(9,(6,(15,3)))))))),1);
   tree tree_9049 [p = 0.000, P = 0.342] = [&W 0.000037] (((33,((34,((32,31),((28,(26,25)),24))),((30,29),23))),(35,20)),(((22,21),19),(((18,17),16),((27,(14,13)),((10,(12,(11,(8,(4,(5,(7,2))))))),(9,(6,(15,3))))))),1);
   tree tree_9050 [p = 0.000, P = 0.342] = [&W 0.000037] ((35,((34,(((30,(33,29)),((26,25),((32,31),(28,24)))),23)),20)),(((22,21),19),(27,((((18,17),16),(14,13)),((10,(12,(11,(8,(4,(5,(7,2))))))),(9,(6,(15,3))))))),1);
   tree tree_9051 [p = 0.000, P = 0.342] = [&W 0.000037] ((((((33,30),(34,29)),(31,(28,(32,24)))),((26,25),23)),(35,20)),(((22,21),19),((((18,17),16),(14,13)),((10,(12,(11,(8,(4,(5,(7,2))))))),(9,(27,(6,(15,3))))))),1);
   tree tree_9052 [p = 0.000, P = 0.342] = [&W 0.000037] ((35,((34,((28,(31,(32,24))),(((33,30),29),((26,25),23)))),20)),(((22,21),19),((27,(((18,17),16),(14,13))),((10,(12,(11,(8,(4,(5,(7,2))))))),(9,(6,(15,3)))))),1);
   tree tree_9053 [p = 0.000, P = 0.342] = [&W 0.000037] ((((31,((26,25),(28,(32,24)))),(((34,(33,30)),29),23)),(35,20)),(((22,21),19),(((18,17),16),((14,13),(27,((10,(12,(11,(8,(4,(5,(7,2))))))),(9,(6,(15,3)))))))),1);
   tree tree_9054 [p = 0.000, P = 0.342] = [&W 0.000037] (((((34,(33,30)),29),((((32,31),(28,(26,25))),24),23)),(35,20)),(((22,21),19),((((18,17),16),(27,(14,13))),((12,(11,(4,((8,5),(7,2))))),(10,(9,(6,(15,3))))))),1);
   tree tree_9055 [p = 0.000, P = 0.342] = [&W 0.000037] (27,(((34,(((32,31),(28,24)),((26,25),((33,(30,29)),23)))),(35,20)),(((22,21),19),((((18,17),16),(14,13)),((12,(11,((8,4),(5,(7,2))))),(10,(9,(6,(15,3)))))))),1);
   tree tree_9056 [p = 0.000, P = 0.342] = [&W 0.000037] ((35,((24,(34,(((32,31),28),23))),((26,25),(33,(29,(30,20)))))),(((22,21),19),((((18,17),16),(14,13)),((11,(12,(4,((8,5),(7,2))))),(10,(9,((27,6),(15,3))))))),1);
   tree tree_9057 [p = 0.000, P = 0.342] = [&W 0.000037] (((((31,(30,(32,29))),(25,(28,(26,24)))),(33,(34,23))),(35,20)),(((22,21),19),(((27,((18,17),16)),(14,13)),((12,(11,(4,((8,5),(7,2))))),(10,(9,(6,(15,3))))))),1);
   tree tree_9058 [p = 0.000, P = 0.342] = [&W 0.000037] (((((26,25),(((32,31),28),24)),((34,30),(29,(33,23)))),(35,20)),(((22,21),19),(((27,((18,17),16)),(14,13)),((12,(11,(4,((8,5),(7,2))))),(10,(9,(6,(15,3))))))),1);
   tree tree_9059 [p = 0.000, P = 0.342] = [&W 0.000037] (((((26,25),(((33,30),(34,29)),(28,(31,(32,24))))),23),(35,20)),(((22,21),19),((((18,17),16),(14,13)),((12,(11,(4,((8,5),(7,2))))),(10,(27,(9,(6,(15,3)))))))),1);
   tree tree_9060 [p = 0.000, P = 0.342] = [&W 0.000037] (((((30,29),((34,33),(26,25))),((((32,31),28),24),23)),(35,20)),(((22,21),19),(27,((14,13),(((18,17),16),(((12,11),(8,(4,(5,(7,2))))),(10,(9,(6,(15,3))))))))),1);
   tree tree_9061 [p = 0.000, P = 0.342] = [&W 0.000037] ((27,(35,((((34,(30,(33,29))),(26,25)),(((32,31),28),(24,23))),20))),(((22,21),19),((14,13),(((18,17),16),(((12,11),(8,(4,(5,(7,2))))),(10,(9,(6,(15,3)))))))),1);
   tree tree_9062 [p = 0.000, P = 0.342] = [&W 0.000037] ((27,(35,(23,((33,(28,(31,(25,(26,(32,24)))))),(29,(34,(30,20))))))),(((22,21),19),(((18,17),16),((14,13),(((12,11),(8,(4,(5,(7,2))))),(10,(9,(6,(15,3)))))))),1);
   tree tree_9063 [p = 0.000, P = 0.342] = [&W 0.000037] ((35,(23,(((30,((34,33),29)),((((32,31),28),(26,25)),24)),20))),(((22,21),19),(((18,17),16),((14,13),(((12,11),(8,(4,(5,(7,2))))),(10,(27,(9,(6,(15,3))))))))),1);
   tree tree_9064 [p = 0.000, P = 0.342] = [&W 0.000037] ((23,(((29,(30,28)),((26,25),(32,(31,24)))),((35,33),(34,20)))),(((22,21),19),(((18,17),16),((14,13),(((12,11),(8,(4,(5,(7,2))))),(10,(9,((27,6),(15,3)))))))),1);
   tree tree_9065 [p = 0.000, P = 0.342] = [&W 0.000037] ((((34,((33,30),29)),(((32,31),28),((26,25),(24,23)))),(35,20)),(((22,21),19),((14,13),(((18,17),16),(((12,11),(8,(4,(5,(7,2))))),(10,(9,((27,6),(15,3)))))))),1);
   tree tree_9066 [p = 0.000, P = 0.343] = [&W 0.000037] ((35,((33,((34,(30,29)),(((32,31),28),(25,(26,(24,23)))))),20)),(((22,21),19),((14,13),(((18,17),16),(((12,11),(8,(4,(5,(7,2))))),(10,(9,((27,6),(15,3)))))))),1);
   tree tree_9067 [p = 0.000, P = 0.343] = [&W 0.000037] ((((((34,30),(33,29)),(((32,31),(28,24)),((26,25),23))),(35,20)),((22,21),19)),(((18,17),16),((27,(14,13)),(((12,11),(8,(4,(5,(7,2))))),(10,(9,(6,(15,3))))))),1);
   tree tree_9068 [p = 0.000, P = 0.343] = [&W 0.000037] (((22,21),19),(((35,(((33,((32,31),((30,29),28))),((34,(26,25)),24)),23)),20),(((18,17),16),((14,13),(((12,11),(8,(4,(5,(7,2))))),(10,(9,((27,6),(15,3)))))))),1);
   tree tree_9069 [p = 0.000, P = 0.343] = [&W 0.000037] (((22,21),19),(((((30,(33,29)),((31,(32,28)),((26,25),24))),23),(34,(35,20))),(((18,17),16),((14,13),(((12,11),(8,(4,(5,(7,2))))),(10,(9,((27,6),(15,3)))))))),1);
   tree tree_9070 [p = 0.000, P = 0.343] = [&W 0.000037] ((35,((33,23),(((31,(32,28)),24),((34,(30,29)),((26,25),20))))),(((22,21),19),(((18,17),16),((14,13),(27,(((12,11),(8,(4,(5,(7,2))))),(10,(9,(6,(15,3))))))))),1);
   tree tree_9071 [p = 0.000, P = 0.343] = [&W 0.000037] ((35,((30,29),((((32,31),28),((26,25),((34,33),23))),(24,20)))),(((22,21),19),((27,((18,17),16)),((14,13),(((12,11),(8,(4,(5,(7,2))))),(10,(9,(6,(15,3)))))))),1);
   tree tree_9072 [p = 0.000, P = 0.343] = [&W 0.000037] ((23,(35,((32,(31,(28,24))),((26,(33,25)),(29,(34,(30,20))))))),(((22,21),19),(((18,17),16),((14,13),(((12,11),(8,(4,(5,(7,2))))),(10,(9,((27,6),(15,3)))))))),1);
   tree tree_9073 [p = 0.000, P = 0.343] = [&W 0.000037] (((35,27),(23,((((33,30),(34,29)),(((32,31),28),((26,25),24))),20))),(((22,21),19),(((18,17),16),((14,13),(((12,11),(8,(4,(5,(7,2))))),(10,(9,(6,(15,3)))))))),1);
   tree tree_9074 [p = 0.000, P = 0.343] = [&W 0.000037] ((35,(((30,29),23),((26,25),((33,(((32,31),28),24)),(34,20))))),(((22,21),19),(((18,17),16),((27,(14,13)),(((12,11),(8,(4,(5,(7,2))))),(10,(9,(6,(15,3)))))))),1);
   tree tree_9075 [p = 0.000, P = 0.343] = [&W 0.000037] ((35,(23,((((33,30),29),((32,31),(28,(26,(25,24))))),(34,20)))),(((22,21),19),((27,((18,17),16)),((14,13),(((12,11),(8,(4,(5,(7,2))))),(10,(9,(6,(15,3)))))))),1);
   tree tree_9076 [p = 0.000, P = 0.343] = [&W 0.000037] ((23,(((((33,30),29),(26,(28,25))),(31,(32,24))),(34,(35,20)))),(((22,21),19),(((18,17),16),((14,13),(((12,11),(8,(4,(5,(7,2))))),(10,(9,((27,6),(15,3)))))))),1);
   tree tree_9077 [p = 0.000, P = 0.343] = [&W 0.000037] ((35,(23,(((26,25),(34,(((32,31),28),(33,24)))),((30,29),20)))),(((22,21),19),((27,((18,17),16)),((14,13),(((12,11),(8,(4,(5,(7,2))))),(10,(9,(6,(15,3)))))))),1);
   tree tree_9078 [p = 0.000, P = 0.343] = [&W 0.000037] ((35,(23,((((34,30),29),(26,25)),((((32,31),28),24),(33,20))))),(((22,21),19),((27,((18,17),16)),((14,13),(((12,11),(8,(4,(5,(7,2))))),(10,(9,(6,(15,3)))))))),1);
   tree tree_9079 [p = 0.000, P = 0.343] = [&W 0.000037] ((27,(35,(23,(((30,(33,29)),(28,((26,(31,25)),(32,24)))),(34,20))))),(((22,21),19),(((18,17),16),((14,13),(((12,11),(8,(4,(5,(7,2))))),(10,(9,(6,(15,3)))))))),1);
   tree tree_9080 [p = 0.000, P = 0.343] = [&W 0.000037] ((23,((34,33),(((30,29),(28,((32,(31,(26,25))),24))),(35,20)))),(((22,21),19),(((18,17),16),((27,(14,13)),(((12,11),(8,(4,(5,(7,2))))),(10,(9,(6,(15,3)))))))),1);
   tree tree_9081 [p = 0.000, P = 0.343] = [&W 0.000037] ((35,(23,((34,((26,(33,25)),((29,(30,28)),(32,(31,24))))),20))),(((22,21),19),(((18,17),16),((14,13),(((12,11),(8,(4,(5,(7,2))))),(27,(10,(9,(6,(15,3))))))))),1);
   tree tree_9082 [p = 0.000, P = 0.343] = [&W 0.000037] ((35,(23,((28,((30,(33,29)),(32,(31,((26,25),24))))),(34,20)))),(((22,21),19),(((18,17),16),((27,(14,13)),(((12,11),(8,(4,(5,(7,2))))),(10,(9,(6,(15,3)))))))),1);
   tree tree_9083 [p = 0.000, P = 0.343] = [&W 0.000037] ((23,((28,(((33,30),(32,29)),(((31,26),25),24))),(34,(35,20)))),(((22,21),19),(((18,17),16),((14,13),(((12,11),(8,(4,(5,(7,2))))),(10,(9,((27,6),(15,3)))))))),1);
   tree tree_9084 [p = 0.000, P = 0.343] = [&W 0.000037] ((23,(((34,33),(((30,29),(28,(26,25))),(31,(32,24)))),20)),(((22,21),19),(35,(((18,17),16),((14,13),(((12,11),(8,(4,(5,(7,2))))),(10,(9,((27,6),(15,3))))))))),1);
   tree tree_9085 [p = 0.000, P = 0.343] = [&W 0.000037] ((23,((34,(30,29)),((33,((26,25),((32,31),(28,24)))),(35,20)))),(((22,21),19),(((18,17),16),((14,13),(((12,11),(8,(4,(5,(7,2))))),(10,(9,(6,(27,(15,3))))))))),1);
   tree tree_9086 [p = 0.000, P = 0.343] = [&W 0.000037] ((35,(27,(34,((((31,(26,25)),(32,(28,24))),(33,23)),((30,29),20))))),(((22,21),19),((14,13),(((18,17),16),(((12,11),(8,(4,(5,(7,2))))),(10,(9,(6,(15,3)))))))),1);
   tree tree_9087 [p = 0.000, P = 0.343] = [&W 0.000037] ((((34,(((35,33),(26,25)),((30,(29,28)),(31,(32,24))))),23),20),(((22,21),19),((14,13),((27,((18,17),16)),(((12,11),(8,(4,(5,(7,2))))),(10,(9,(6,(15,3)))))))),1);
   tree tree_9088 [p = 0.000, P = 0.343] = [&W 0.000037] ((35,((((((34,33),30),29),((26,25),((32,31),(28,24)))),23),20)),(((22,21),19),((14,13),((27,((18,17),16)),(((12,11),(8,(4,(5,(7,2))))),(10,(9,(6,(15,3)))))))),1);
   tree tree_9089 [p = 0.000, P = 0.343] = [&W 0.000037] ((35,(((((34,30),(33,29)),(28,(26,(31,(32,(25,24)))))),23),20)),(((22,21),19),((14,13),(27,(((18,17),16),(((12,11),(8,(4,(5,(7,2))))),(10,(9,(6,(15,3))))))))),1);
   tree tree_9090 [p = 0.000, P = 0.343] = [&W 0.000037] ((35,(((34,(30,29)),((26,(33,25)),((31,(32,28)),(24,23)))),20)),(((22,21),19),((14,13),(((18,17),16),(((12,11),(8,(4,(5,(7,2))))),(10,(9,((27,6),(15,3)))))))),1);
```
