## Supplementary material for "Deep-mining of vertebrate genomes reveals an unexpected diversity of endogenous viral elements": paramyxoviridae_rnapol.nex.trprobs (part 3 of 6)

```
   tree tree_9091 [p = 0.000, P = 0.343] = [&W 0.000037] ((((33,(30,29)),(((26,25),24),((34,((32,31),28)),23))),(35,20)),(((22,21),19),((14,13),((27,((18,17),16)),(((12,11),(8,(4,(5,(7,2))))),(10,(9,(6,(15,3)))))))),1);
   tree tree_9092 [p = 0.000, P = 0.343] = [&W 0.000037] ((((((32,31),(28,(26,(35,25)))),24),(((33,30),29),23)),(34,20)),(((22,21),19),(27,((14,13),(((18,17),16),(((12,11),(8,(4,(5,(7,2))))),(10,(9,(6,(15,3))))))))),1);
   tree tree_9093 [p = 0.000, P = 0.343] = [&W 0.000037] (((33,(34,(((((32,30),29),(28,(26,25))),(31,24)),23))),(35,20)),(((22,21),19),(27,((14,13),(((18,17),16),(((12,11),(8,(4,(5,(7,2))))),(10,(9,(6,(15,3))))))))),1);
   tree tree_9094 [p = 0.000, P = 0.344] = [&W 0.000037] ((35,((34,(((26,25),(((32,31),28),24)),(((33,30),29),23))),20)),(((22,21),19),((27,(14,13)),(((18,17),16),(((12,11),(8,(4,(5,(7,2))))),(10,(9,(6,(15,3)))))))),1);
   tree tree_9095 [p = 0.000, P = 0.344] = [&W 0.000037] ((35,((((32,31),((26,25),(28,24))),(((33,(34,30)),29),23)),20)),(((22,21),19),((27,(14,13)),(((18,17),16),(((12,11),(8,(4,(5,(7,2))))),(10,(9,(6,(15,3)))))))),1);
   tree tree_9096 [p = 0.000, P = 0.344] = [&W 0.000037] (((((30,(34,(33,29))),((26,(31,25)),(32,(28,24)))),23),(35,20)),(((22,21),19),((27,(14,13)),(((18,17),16),(((12,11),(8,(4,(5,(7,2))))),(10,(9,(6,(15,3)))))))),1);
   tree tree_9097 [p = 0.000, P = 0.344] = [&W 0.000037] (((((34,33),((30,(31,29)),((26,25),(32,(28,24))))),23),(35,20)),(((22,21),19),((14,13),(((18,17),16),(((12,11),(8,(4,(5,(7,2))))),(10,(9,(6,(27,(15,3))))))))),1);
   tree tree_9098 [p = 0.000, P = 0.344] = [&W 0.000037] (((((34,(30,29)),((26,25),((32,28),(31,24)))),(33,23)),(35,20)),(((22,21),19),((27,(14,13)),(((18,17),16),(((12,11),(8,(4,(5,(7,2))))),(10,(9,(6,(15,3)))))))),1);
   tree tree_9099 [p = 0.000, P = 0.344] = [&W 0.000037] (((35,((((32,31),(28,24)),23),((33,(26,25)),(30,((34,29),20))))),((22,21),19)),((27,((18,17),16)),((14,13),(((12,11),(8,(4,(5,(7,2))))),(10,(9,(6,(15,3))))))),1);
   tree tree_9100 [p = 0.000, P = 0.344] = [&W 0.000037] (((35,(((33,30),29),(34,(((32,31),28),(26,(25,(24,23))))))),20),(((22,21),19),((14,13),((27,((18,17),16)),(((12,11),(8,(4,(5,(7,2))))),(10,(9,(6,(15,3)))))))),1);
   tree tree_9101 [p = 0.000, P = 0.344] = [&W 0.000037] (((((34,((33,30),29)),(26,25)),(((32,31),(28,24)),23)),(35,20)),(((22,21),19),(27,((14,13),(((18,17),16),(((12,11),(8,(4,(5,(7,2))))),(10,(9,(6,(15,3))))))))),1);
   tree tree_9102 [p = 0.000, P = 0.344] = [&W 0.000037] ((35,(((34,33),(((32,31),28),24)),(23,(30,(29,((26,25),20)))))),(((22,21),19),((27,(14,13)),(((18,17),16),(((12,11),(8,(4,(5,(7,2))))),(10,(9,(6,(15,3)))))))),1);
   tree tree_9103 [p = 0.000, P = 0.344] = [&W 0.000037] (((((((32,31),28),(34,24)),(((30,29),(33,(26,25))),23)),(35,20)),((22,21),19)),(((18,17),16),(27,((14,13),(((12,11),(8,(4,(5,(7,2))))),(10,(9,(6,(15,3)))))))),1);
   tree tree_9104 [p = 0.000, P = 0.344] = [&W 0.000037] ((35,(27,((28,(31,(32,24))),(((30,29),((33,(34,(26,25))),23)),20)))),(((22,21),19),((14,13),(((18,17),16),(((12,11),(8,(4,(5,(7,2))))),(10,(9,(6,(15,3)))))))),1);
   tree tree_9105 [p = 0.000, P = 0.344] = [&W 0.000037] ((27,((((30,29),(34,((33,26),25))),(((32,31),28),(24,23))),(35,20))),(((22,21),19),((14,13),(((18,17),16),(((12,11),(8,(4,(5,(7,2))))),(10,(9,(6,(15,3)))))))),1);
   tree tree_9106 [p = 0.000, P = 0.344] = [&W 0.000037] ((((34,(28,((31,29),((32,30),(26,25))))),(24,(33,23))),(35,20)),(((22,21),19),(27,((14,13),(((18,17),16),(((12,11),(8,(4,(5,(7,2))))),(10,(9,(6,(15,3))))))))),1);
   tree tree_9107 [p = 0.000, P = 0.344] = [&W 0.000037] (((((32,31),28),(((34,33),(30,29)),((26,25),(24,23)))),(35,20)),(((22,21),19),((14,13),(((18,17),16),(((12,11),(8,(4,(5,(7,2))))),(10,(9,(27,(6,(15,3))))))))),1);
   tree tree_9108 [p = 0.000, P = 0.344] = [&W 0.000037] ((35,((33,(((34,31),(26,(((32,28),25),24))),23)),(30,(29,20)))),(((22,21),19),(27,((14,13),(((18,17),16),(((12,11),(8,(4,(5,(7,2))))),(10,(9,(6,(15,3))))))))),1);
   tree tree_9109 [p = 0.000, P = 0.344] = [&W 0.000037] ((((33,(26,25)),((30,29),(24,((34,((32,31),28)),23)))),(35,20)),(((22,21),19),((14,13),((27,((18,17),16)),(((12,11),(8,(4,(5,(7,2))))),(10,(9,(6,(15,3)))))))),1);
   tree tree_9110 [p = 0.000, P = 0.344] = [&W 0.000037] (27,(((((33,((34,30),29)),(26,25)),(((32,31),(28,24)),23)),(35,20)),(((22,21),19),((14,13),(((18,17),16),(((12,11),(8,(4,(5,(7,2))))),(10,(9,(6,(15,3))))))))),1);
   tree tree_9111 [p = 0.000, P = 0.344] = [&W 0.000037] ((35,(((33,(29,(30,(26,25)))),(34,(((32,31),28),(24,23)))),20)),(((22,21),19),((27,(14,13)),(((18,17),16),(((12,11),(8,(4,(5,(7,2))))),(10,(9,(6,(15,3)))))))),1);
   tree tree_9112 [p = 0.000, P = 0.344] = [&W 0.000037] ((((((33,30),29),((32,31),(25,(28,(26,24))))),23),(34,(35,20))),(((22,21),19),(((18,17),16),((14,13),(((12,11),(8,(4,(5,(7,2))))),(10,(9,((27,6),(15,3)))))))),1);
   tree tree_9113 [p = 0.000, P = 0.344] = [&W 0.000037] (((((30,(34,(33,29))),(((32,28),(31,(26,25))),24)),23),(35,20)),(((22,21),19),(((18,17),16),((14,13),(((12,11),(8,(4,(5,(7,2))))),(10,(9,(27,(6,(15,3))))))))),1);
   tree tree_9114 [p = 0.000, P = 0.344] = [&W 0.000037] ((((34,(33,(((30,29),(28,(26,25))),(31,(32,24))))),(35,23)),20),(((22,21),19),(((18,17),16),((14,13),(((12,11),(8,(4,(5,(7,2))))),(10,(9,(27,(6,(15,3))))))))),1);
   tree tree_9115 [p = 0.000, P = 0.344] = [&W 0.000037] (((35,((33,((34,30),29)),(((26,25),24),((31,(32,28)),23)))),20),(((22,21),19),(((18,17),16),((14,13),(((12,11),(8,(4,(5,(7,2))))),(10,(9,(27,(6,(15,3))))))))),1);
   tree tree_9116 [p = 0.000, P = 0.344] = [&W 0.000037] (((33,(((30,29),((34,31),((32,28),((26,25),24)))),23)),(35,20)),(((22,21),19),(((18,17),16),((14,13),(27,(((12,11),(8,(4,(5,(7,2))))),(10,(9,(6,(15,3))))))))),1);
   tree tree_9117 [p = 0.000, P = 0.344] = [&W 0.000037] ((35,((((34,(30,(33,29))),((28,(26,25)),((32,31),24))),23),20)),(((22,21),19),(((18,17),16),((14,13),(((12,11),(8,(4,(5,(7,2))))),(10,(9,(27,(6,(15,3))))))))),1);
   tree tree_9118 [p = 0.000, P = 0.344] = [&W 0.000037] ((((((30,29),(28,(32,(26,(31,25))))),((34,33),24)),23),(35,20)),(((22,21),19),(((18,17),16),((14,13),(((12,11),(8,(4,(5,(7,2))))),(10,(9,(27,(6,(15,3))))))))),1);
   tree tree_9119 [p = 0.000, P = 0.344] = [&W 0.000037] (((33,((34,((26,25),(28,(31,(32,24))))),((30,29),23))),(35,20)),(((22,21),19),(((18,17),16),((14,13),(((12,11),(8,(4,(5,(7,2))))),(10,(9,(27,(6,(15,3))))))))),1);
   tree tree_9120 [p = 0.000, P = 0.344] = [&W 0.000037] ((((30,(34,(33,29))),(((32,31),((26,25),(28,24))),23)),(35,20)),(((22,21),19),(((18,17),16),((14,13),(((12,11),(8,(4,(5,(7,2))))),(10,(9,(27,(6,(15,3))))))))),1);
   tree tree_9121 [p = 0.000, P = 0.345] = [&W 0.000037] (((35,(33,(((34,30),29),(((26,25),24),((31,(32,28)),23))))),20),(((22,21),19),(((18,17),16),((14,13),(((12,11),(8,(4,(5,(7,2))))),(10,(9,(27,(6,(15,3))))))))),1);
   tree tree_9122 [p = 0.000, P = 0.345] = [&W 0.000037] ((35,((((28,((32,31),(26,25))),24),(((33,30),29),23)),(34,20))),(((22,21),19),(((18,17),16),((14,13),(27,(((12,11),(8,(4,(5,(7,2))))),(10,(9,(6,(15,3))))))))),1);
   tree tree_9123 [p = 0.000, P = 0.345] = [&W 0.000037] ((35,((33,(((30,(34,29)),((26,25),(28,(31,(32,24))))),23)),20)),(((22,21),19),(((18,17),16),((14,13),(((12,11),(8,(4,(5,(7,2))))),(10,(9,(27,(6,(15,3))))))))),1);
   tree tree_9124 [p = 0.000, P = 0.345] = [&W 0.000037] ((((((34,(30,(33,29))),(26,25)),((32,31),(28,24))),23),(35,20)),(((22,21),19),(((18,17),16),((14,13),(((12,11),(8,(4,(5,(7,2))))),(10,(9,(27,(6,(15,3))))))))),1);
   tree tree_9125 [p = 0.000, P = 0.345] = [&W 0.000037] ((((33,(34,(((30,29),(26,(28,25))),(31,(32,24))))),23),(35,20)),(((22,21),19),(((18,17),16),((14,13),(((12,11),(8,(4,(5,(7,2))))),(10,(9,(27,(6,(15,3))))))))),1);
   tree tree_9126 [p = 0.000, P = 0.345] = [&W 0.000037] ((((35,33),(((32,29),(30,28)),(((26,25),24),((34,31),23)))),20),(((22,21),19),(((18,17),16),((14,13),(((12,11),(8,(4,(5,(7,2))))),(10,(27,(9,(6,(15,3))))))))),1);
   tree tree_9127 [p = 0.000, P = 0.345] = [&W 0.000037] (((33,(((26,25),(((32,31),((30,29),28)),(34,24))),23)),(35,20)),(((22,21),19),(((18,17),16),((14,13),(((12,11),(8,(4,(5,(7,2))))),(10,(27,(9,(6,(15,3))))))))),1);
   tree tree_9128 [p = 0.000, P = 0.345] = [&W 0.000037] ((((((34,33),(30,29)),(((32,31),(26,25)),(28,24))),23),(35,20)),(((22,21),19),(((18,17),16),((14,13),(((12,11),(8,(4,(5,(7,2))))),(10,(27,(9,(6,(15,3))))))))),1);
   tree tree_9129 [p = 0.000, P = 0.345] = [&W 0.000037] (((33,(((31,(28,(32,(26,25)))),(((34,30),29),24)),23)),(35,20)),(((22,21),19),(((18,17),16),((14,13),(((12,11),(8,(4,(5,(7,2))))),(10,(27,(9,(6,(15,3))))))))),1);
   tree tree_9130 [p = 0.000, P = 0.345] = [&W 0.000037] ((35,((((33,((32,31),28)),((26,25),24)),23),(30,(29,(34,20))))),(((22,21),19),(((18,17),16),((14,13),(((12,11),(8,(4,(5,(7,2))))),(10,(27,(9,(6,(15,3))))))))),1);
   tree tree_9131 [p = 0.000, P = 0.345] = [&W 0.000037] ((35,(((33,((32,31),28)),(((26,25),24),23)),(30,(29,(34,20))))),(((22,21),19),(((18,17),16),((14,13),(((12,11),(8,(4,(5,(7,2))))),(10,(27,(9,(6,(15,3))))))))),1);
   tree tree_9132 [p = 0.000, P = 0.345] = [&W 0.000037] ((((30,(33,29)),(((34,(26,25)),((32,31),(28,24))),23)),(35,20)),(((22,21),19),(((18,17),16),((14,13),(((12,11),(8,(4,(5,(7,2))))),(10,(27,(9,(6,(15,3))))))))),1);
   tree tree_9133 [p = 0.000, P = 0.345] = [&W 0.000037] (((((28,(26,25)),(31,(32,24))),((34,(30,(33,29))),23)),(35,20)),(((22,21),19),(((18,17),16),((14,13),(((12,11),(8,(4,(5,(7,2))))),(10,(9,((27,6),(15,3)))))))),1);
   tree tree_9134 [p = 0.000, P = 0.345] = [&W 0.000037] ((((33,((34,30),29)),((((31,28),(32,(26,25))),24),23)),(35,20)),(((22,21),19),(((18,17),16),((14,13),(((12,11),(8,(4,(5,(7,2))))),(10,(9,((27,6),(15,3)))))))),1);
   tree tree_9135 [p = 0.000, P = 0.345] = [&W 0.000037] ((35,((34,((((32,31),(26,25)),(28,24)),((30,(33,29)),23))),20)),(((22,21),19),(((18,17),16),((14,13),(27,(((12,11),(8,(4,(5,(7,2))))),(10,(9,(6,(15,3))))))))),1);
   tree tree_9136 [p = 0.000, P = 0.345] = [&W 0.000037] ((((34,(((32,31),(26,25)),(28,24))),((30,29),(33,23))),(35,20)),(((22,21),19),(((18,17),16),((14,13),(((12,11),(8,(4,(5,(7,2))))),(10,(27,(9,(6,(15,3))))))))),1);
   tree tree_9137 [p = 0.000, P = 0.345] = [&W 0.000037] ((35,((((34,30),(33,29)),(((32,31),(28,24)),23)),((26,25),20))),(((22,21),19),(((18,17),16),((14,13),(((12,11),(8,(4,(5,(7,2))))),(10,(9,((27,6),(15,3)))))))),1);
   tree tree_9138 [p = 0.000, P = 0.345] = [&W 0.000037] ((35,((((33,30),29),(((26,25),24),(((34,31),(32,28)),23))),20)),(((22,21),19),(((18,17),16),((14,13),(((12,11),(8,(4,(5,(7,2))))),(10,(9,((27,6),(15,3)))))))),1);
   tree tree_9139 [p = 0.000, P = 0.345] = [&W 0.000037] ((35,((33,((((34,30),29),((32,31),((28,(26,25)),24))),23)),20)),(((22,21),19),(((18,17),16),((14,13),(((12,11),(8,(4,(5,(7,2))))),(10,((27,9),(6,(15,3)))))))),1);
   tree tree_9140 [p = 0.000, P = 0.345] = [&W 0.000037] (((33,(((30,(34,29)),((26,25),((32,31),(28,24)))),23)),((35,27),20)),(((22,21),19),(((18,17),16),((14,13),(((12,11),(8,(4,(5,(7,2))))),(10,(9,(6,(15,3)))))))),1);
   tree tree_9141 [p = 0.000, P = 0.345] = [&W 0.000037] (((((30,29),(((32,31),28),((26,25),24))),(34,(33,23))),(35,20)),(((22,21),19),(((18,17),16),(((27,14),13),(((12,11),(8,(4,(5,(7,2))))),(10,(9,(6,(15,3)))))))),1);
   tree tree_9142 [p = 0.000, P = 0.345] = [&W 0.000037] ((((34,(33,((29,(30,28)),((26,(31,25)),(32,24))))),23),((35,27),20)),(((22,21),19),(((18,17),16),((14,13),(((12,11),(8,(4,(5,(7,2))))),(10,(9,(6,(15,3)))))))),1);
   tree tree_9143 [p = 0.000, P = 0.345] = [&W 0.000037] ((35,((((26,(31,25)),((32,28),24)),((30,((34,33),29)),23)),20)),(((22,21),19),(((18,17),16),((14,13),(27,(((12,11),(8,(4,(5,(7,2))))),(10,(9,(6,(15,3))))))))),1);
   tree tree_9144 [p = 0.000, P = 0.345] = [&W 0.000037] (((((30,(33,(34,29))),((31,(26,(32,25))),(28,24))),23),(35,20)),(((22,21),19),(((18,17),16),((14,13),(((12,11),(8,(4,(5,(7,2))))),(10,((27,9),(6,(15,3)))))))),1);
   tree tree_9145 [p = 0.000, P = 0.345] = [&W 0.000037] (((34,(33,(((30,(29,28)),((31,(32,(26,25))),24)),23))),(35,20)),(((22,21),19),(((18,17),16),((14,13),(((12,11),(8,(4,(5,(7,2))))),(10,(9,(6,((27,15),3)))))))),1);
   tree tree_9146 [p = 0.000, P = 0.345] = [&W 0.000037] (((((33,((34,30),29)),(31,(28,((26,(32,25)),24)))),23),(35,20)),(((22,21),19),(((18,17),16),((14,13),(((12,11),(8,(4,(5,(7,2))))),(10,((27,9),(6,(15,3)))))))),1);
   tree tree_9147 [p = 0.000, P = 0.345] = [&W 0.000037] (((((29,(30,28)),(31,((32,(26,25)),24))),(34,(33,23))),(35,20)),(((22,21),19),(((18,17),16),((14,13),(((12,11),(8,(4,(5,(7,2))))),(10,((27,9),(6,(15,3)))))))),1);
   tree tree_9148 [p = 0.000, P = 0.346] = [&W 0.000037] ((((33,(((34,(30,29)),(26,25)),(31,((32,28),24)))),23),(35,20)),(((22,21),19),(((18,17),16),((14,13),(((12,11),(8,(4,(5,(7,2))))),(10,((27,9),(6,(15,3)))))))),1);
   tree tree_9149 [p = 0.000, P = 0.346] = [&W 0.000037] ((35,((33,(((31,(32,28)),((34,(26,25)),24)),((30,29),23))),20)),(((22,21),19),(((18,17),16),((14,13),(((12,11),(8,(4,(5,(7,2))))),(10,(9,(6,((27,15),3)))))))),1);
   tree tree_9150 [p = 0.000, P = 0.346] = [&W 0.000037] ((((34,33),(((30,29),((31,(26,25)),(32,(28,24)))),23)),(35,20)),(((22,21),19),(((18,17),16),((14,13),(((12,11),(8,(4,(5,(7,2))))),((27,10),(9,(6,(15,3)))))))),1);
   tree tree_9151 [p = 0.000, P = 0.346] = [&W 0.000037] ((35,((((34,33),(28,((32,(31,(26,25))),24))),(29,(30,23))),20)),(((22,21),19),(((18,17),16),((14,13),(((12,11),(8,(4,(5,(7,2))))),(10,((27,9),(6,(15,3)))))))),1);
   tree tree_9152 [p = 0.000, P = 0.346] = [&W 0.000037] ((35,((((34,33),(30,29)),(((26,(31,((32,28),25))),24),23)),20)),(((22,21),19),(((18,17),16),((14,13),(27,(((12,11),(8,(4,(5,(7,2))))),(10,(9,(6,(15,3))))))))),1);
   tree tree_9153 [p = 0.000, P = 0.346] = [&W 0.000037] ((35,(((33,((32,31),(28,((26,25),24)))),(34,((30,29),23))),20)),(((22,21),19),(((18,17),16),((14,13),(27,(((12,11),(8,(4,(5,(7,2))))),(10,(9,(6,(15,3))))))))),1);
   tree tree_9154 [p = 0.000, P = 0.346] = [&W 0.000037] (((28,((((32,31),(26,25)),24),(((34,30),(33,29)),23))),(35,20)),(((22,21),19),(((18,17),16),((14,13),(27,(((12,11),(8,(4,(5,(7,2))))),(10,(9,(6,(15,3))))))))),1);
   tree tree_9155 [p = 0.000, P = 0.346] = [&W 0.000037] ((35,((((30,((34,33),29)),((((32,31),28),(26,25)),24)),23),20)),(((22,21),19),(((18,17),16),((14,13),(27,(((12,11),(8,(4,(5,(7,2))))),(10,(9,(6,(15,3))))))))),1);
   tree tree_9156 [p = 0.000, P = 0.346] = [&W 0.000037] ((((35,33),((34,(30,29)),(((32,31),((26,25),(28,24))),23))),20),(((22,21),19),(((18,17),16),((14,13),(27,(((12,11),(8,(4,(5,(7,2))))),(10,(9,(6,(15,3))))))))),1);
   tree tree_9157 [p = 0.000, P = 0.346] = [&W 0.000037] ((35,((((((34,30),(33,29)),(26,25)),((32,31),(28,24))),23),20)),(((22,21),19),(((18,17),16),((14,13),(27,(((12,11),(8,(4,(5,(7,2))))),(10,(9,(6,(15,3))))))))),1);
   tree tree_9158 [p = 0.000, P = 0.346] = [&W 0.000037] (((((34,(26,25)),((30,(33,29)),((32,31),(28,24)))),23),(35,20)),(((22,21),19),(((18,17),16),((14,13),(27,(((12,11),(8,(4,(5,(7,2))))),(10,(9,(6,(15,3))))))))),1);
   tree tree_9159 [p = 0.000, P = 0.346] = [&W 0.000037] (((((31,(32,(26,25))),(28,24)),(34,((33,30),(29,23)))),(35,20)),(((22,21),19),(((18,17),16),((14,13),(27,(((12,11),(8,(4,(5,(7,2))))),(10,(9,(6,(15,3))))))))),1);
   tree tree_9160 [p = 0.000, P = 0.346] = [&W 0.000037] ((35,((((((32,30),29),(28,(26,25))),(34,(31,24))),(33,23)),20)),(((22,21),19),(((18,17),16),((14,13),(((12,11),(8,(4,(5,(7,2))))),(10,(9,((27,6),(15,3)))))))),1);
   tree tree_9161 [p = 0.000, P = 0.346] = [&W 0.000037] ((((30,(33,29)),(((26,25),((34,31),(32,(28,24)))),23)),(35,20)),(((22,21),19),(((18,17),16),((14,13),(((12,11),(8,(4,(5,(7,2))))),(10,((27,9),(6,(15,3)))))))),1);
   tree tree_9162 [p = 0.000, P = 0.346] = [&W 0.000037] ((35,((((33,(30,(34,29))),((32,31),((26,25),(28,24)))),23),20)),(((22,21),19),(((18,17),16),((14,13),(27,(((12,11),(8,(4,(5,(7,2))))),(10,(9,(6,(15,3))))))))),1);
   tree tree_9163 [p = 0.000, P = 0.346] = [&W 0.000037] ((((35,33),((((30,29),(34,(26,25))),(28,((32,31),24))),23)),20),(((22,21),19),(((18,17),16),((14,13),(27,(((12,11),(8,(4,(5,(7,2))))),(10,(9,(6,(15,3))))))))),1);
   tree tree_9164 [p = 0.000, P = 0.346] = [&W 0.000037] ((((((32,31),(26,25)),(28,24)),((34,(30,(33,29))),23)),(35,20)),(((22,21),19),(((18,17),16),((14,13),(27,(((12,11),(8,(4,(5,(7,2))))),(10,(9,(6,(15,3))))))))),1);
   tree tree_9165 [p = 0.000, P = 0.346] = [&W 0.000037] (((((32,((30,29),(26,25))),(28,((34,31),24))),(33,23)),(35,20)),(((22,21),19),(((18,17),16),((27,(14,13)),(((12,11),(8,(4,(5,(7,2))))),(10,(9,(6,(15,3)))))))),1);
   tree tree_9166 [p = 0.000, P = 0.346] = [&W 0.000037] ((((((34,(33,30)),29),((26,25),((32,31),(28,24)))),23),(35,20)),(((22,21),19),(((18,17),16),((27,(14,13)),(((12,11),(8,(4,(5,(7,2))))),(10,(9,(6,(15,3)))))))),1);
   tree tree_9167 [p = 0.000, P = 0.346] = [&W 0.000037] (((33,(((30,29),(34,((26,25),((32,31),(28,24))))),23)),(35,20)),(((22,21),19),(((18,17),16),((27,(14,13)),(((12,11),(8,(4,(5,(7,2))))),(10,(9,(6,(15,3)))))))),1);
   tree tree_9168 [p = 0.000, P = 0.346] = [&W 0.000037] ((35,((33,(((30,((34,29),(26,25))),(((32,31),28),24)),23)),20)),(((22,21),19),(((18,17),16),((27,(14,13)),(((12,11),(8,(4,(5,(7,2))))),(10,(9,(6,(15,3)))))))),1);
   tree tree_9169 [p = 0.000, P = 0.346] = [&W 0.000037] (((((30,(29,(33,(26,25)))),(((32,31),28),(34,24))),23),(35,20)),(((22,21),19),(((18,17),16),((27,(14,13)),(((12,11),(8,(4,(5,(7,2))))),(10,(9,(6,(15,3)))))))),1);
   tree tree_9170 [p = 0.000, P = 0.346] = [&W 0.000037] (((35,(33,(34,((((30,(31,29)),(26,25)),(28,(32,24))),23)))),20),(((22,21),19),(((18,17),16),((27,(14,13)),(((12,11),(8,(4,(5,(7,2))))),(10,(9,(6,(15,3)))))))),1);
   tree tree_9171 [p = 0.000, P = 0.346] = [&W 0.000037] (((((33,(30,(34,29))),((26,25),((32,31),(28,24)))),23),(35,20)),(((22,21),19),(((18,17),16),((27,(14,13)),(((12,11),(8,(4,(5,(7,2))))),(10,(9,(6,(15,3)))))))),1);
   tree tree_9172 [p = 0.000, P = 0.346] = [&W 0.000037] (((((33,(30,(34,29))),(((32,31),(26,25)),(28,24))),23),(35,20)),(((22,21),19),(((18,17),16),((27,(14,13)),(((12,11),(8,(4,(5,(7,2))))),(10,(9,(6,(15,3)))))))),1);
   tree tree_9173 [p = 0.000, P = 0.346] = [&W 0.000037] (((((34,(30,29)),(((32,31),(26,25)),(28,24))),(33,23)),(35,20)),(((22,21),19),(((18,17),16),((27,(14,13)),(((12,11),(8,(4,(5,(7,2))))),(10,(9,(6,(15,3)))))))),1);
   tree tree_9174 [p = 0.000, P = 0.346] = [&W 0.000037] (((((34,30),(33,29)),(((26,((32,31),25)),(28,24)),23)),(35,20)),(((22,21),19),(((18,17),16),((27,(14,13)),(((12,11),(8,(4,(5,(7,2))))),(10,(9,(6,(15,3)))))))),1);
   tree tree_9175 [p = 0.000, P = 0.347] = [&W 0.000037] ((((((30,29),(33,(26,25))),(34,(28,((32,31),24)))),23),(35,20)),(((22,21),19),(((18,17),16),((27,(14,13)),(((12,11),(8,(4,(5,(7,2))))),(10,(9,(6,(15,3)))))))),1);
   tree tree_9176 [p = 0.000, P = 0.347] = [&W 0.000037] ((35,((((30,(34,29)),((26,25),(31,(28,(32,24))))),(33,23)),20)),(((22,21),19),(((18,17),16),((27,(14,13)),(((12,11),(8,(4,(5,(7,2))))),(10,(9,(6,(15,3)))))))),1);
   tree tree_9177 [p = 0.000, P = 0.347] = [&W 0.000037] (((33,((((34,30),29),((((32,31),26),25),(28,24))),23)),(35,20)),(((22,21),19),(((18,17),16),((27,(14,13)),(((12,11),(8,(4,(5,(7,2))))),(10,(9,(6,(15,3)))))))),1);
   tree tree_9178 [p = 0.000, P = 0.347] = [&W 0.000037] (((34,((31,(28,((26,25),(32,24)))),(((33,30),29),23))),(35,20)),(((22,21),19),(((18,17),16),((27,(14,13)),(((12,11),(8,(4,(5,(7,2))))),(10,(9,(6,(15,3)))))))),1);
   tree tree_9179 [p = 0.000, P = 0.347] = [&W 0.000037] ((35,((33,((34,(30,29)),(((32,31),28),(((26,25),24),23)))),20)),(((22,21),19),(((18,17),16),((27,(14,13)),(((12,11),(8,(4,(5,(7,2))))),(10,(9,(6,(15,3)))))))),1);
   tree tree_9180 [p = 0.000, P = 0.347] = [&W 0.000037] ((((34,33),((28,((26,(32,(31,25))),24)),(29,(30,23)))),(35,20)),(((22,21),19),(((18,17),16),((27,(14,13)),(((12,11),(8,(4,(5,(7,2))))),(10,(9,(6,(15,3)))))))),1);
   tree tree_9181 [p = 0.000, P = 0.347] = [&W 0.000037] ((((((32,31),28),((34,(26,25)),24)),((33,(30,29)),23)),(35,20)),(((22,21),19),(((18,17),16),((27,(14,13)),(((12,11),(8,(4,(5,(7,2))))),(10,(9,(6,(15,3)))))))),1);
   tree tree_9182 [p = 0.000, P = 0.347] = [&W 0.000037] ((35,(((28,((31,(26,25)),(32,24))),(((34,33),30),(29,23))),20)),(((22,21),19),(((18,17),16),((27,(14,13)),(((12,11),(8,(4,(5,(7,2))))),(10,(9,(6,(15,3)))))))),1);
   tree tree_9183 [p = 0.000, P = 0.347] = [&W 0.000037] (((((34,31),(28,((26,(32,25)),24))),((33,(30,29)),23)),(35,20)),(((22,21),19),(((18,17),16),((27,(14,13)),(((12,11),(8,(4,(5,(7,2))))),(10,(9,(6,(15,3)))))))),1);
   tree tree_9184 [p = 0.000, P = 0.347] = [&W 0.000037] (((33,((((30,((32,(34,31)),29)),(26,(28,25))),24),23)),(35,20)),(((22,21),19),(((18,17),16),((27,(14,13)),(((12,11),(8,(4,(5,(7,2))))),(10,(9,(6,(15,3)))))))),1);
   tree tree_9185 [p = 0.000, P = 0.347] = [&W 0.000037] ((35,(((((30,((34,33),29)),(26,25)),((32,31),(28,24))),23),20)),(((22,21),19),(((18,17),16),((27,(14,13)),(((12,11),(8,(4,(5,(7,2))))),(10,(9,(6,(15,3)))))))),1);
   tree tree_9186 [p = 0.000, P = 0.347] = [&W 0.000037] (((((31,(32,(26,(28,25)))),24),(((33,30),(34,29)),23)),(35,20)),(((22,21),19),(((18,17),16),((27,(14,13)),(((12,11),(8,(4,(5,(7,2))))),(10,(9,(6,(15,3)))))))),1);
   tree tree_9187 [p = 0.000, P = 0.347] = [&W 0.000037] (((((30,29),((32,(26,(28,25))),((34,31),24))),(33,23)),(35,20)),(((22,21),19),(((18,17),16),((27,(14,13)),(((12,11),(8,(4,(5,(7,2))))),(10,(9,(6,(15,3)))))))),1);
   tree tree_9188 [p = 0.000, P = 0.347] = [&W 0.000037] ((((((28,26),25),(31,((32,(30,29)),24))),(((35,34),33),23)),20),(((22,21),19),(((18,17),16),((27,(14,13)),(((12,11),(8,(4,(5,(7,2))))),(10,(9,(6,(15,3)))))))),1);
   tree tree_9189 [p = 0.000, P = 0.347] = [&W 0.000037] (((((32,31),28),(((26,25),24),((34,(33,(30,29))),23))),(35,20)),(((22,21),19),(((18,17),16),((27,(14,13)),(((12,11),(8,(4,(5,(7,2))))),(10,(9,(6,(15,3)))))))),1);
   tree tree_9190 [p = 0.000, P = 0.347] = [&W 0.000037] ((35,(((((30,29),(34,(26,25))),(33,(28,((32,31),24)))),23),20)),(((22,21),19),(((18,17),16),((27,(14,13)),(((12,11),(8,(4,(5,(7,2))))),(10,(9,(6,(15,3)))))))),1);
   tree tree_9191 [p = 0.000, P = 0.347] = [&W 0.000037] (((((32,(34,31)),(28,((26,25),24))),((30,(33,29)),23)),(35,20)),(((22,21),19),(((18,17),16),(27,((14,13),(((12,11),(8,(4,(5,(7,2))))),(10,(9,(6,(15,3))))))))),1);
   tree tree_9192 [p = 0.000, P = 0.347] = [&W 0.000037] (((33,(34,(((26,25),(31,(32,(28,24)))),((30,29),23)))),(35,20)),(((22,21),19),(((18,17),16),(27,((14,13),(((12,11),(8,(4,(5,(7,2))))),(10,(9,(6,(15,3))))))))),1);
   tree tree_9193 [p = 0.000, P = 0.347] = [&W 0.000037] (((((((34,33),30),29),((32,31),((26,25),(28,24)))),23),(35,20)),(((22,21),19),(((18,17),16),(27,((14,13),(((12,11),(8,(4,(5,(7,2))))),(10,(9,(6,(15,3))))))))),1);
   tree tree_9194 [p = 0.000, P = 0.347] = [&W 0.000037] ((35,(((33,((32,31),((26,25),(28,24)))),23),(29,(30,(34,20))))),(((22,21),19),(((18,17),16),((27,(14,13)),(((12,11),(8,(4,(5,(7,2))))),(10,(9,(6,(15,3)))))))),1);
   tree tree_9195 [p = 0.000, P = 0.347] = [&W 0.000037] (((35,((30,29),((33,((26,25),24)),(((32,31),28),(34,23))))),20),(((22,21),19),(((18,17),16),((27,(14,13)),(((12,11),(8,(4,(5,(7,2))))),(10,(9,(6,(15,3)))))))),1);
   tree tree_9196 [p = 0.000, P = 0.347] = [&W 0.000037] ((35,((((30,(29,(34,(33,(26,25))))),((32,31),(28,24))),23),20)),(((22,21),19),(((18,17),16),(27,((14,13),(((12,11),(8,(4,(5,(7,2))))),(10,(9,(6,(15,3))))))))),1);
   tree tree_9197 [p = 0.000, P = 0.347] = [&W 0.000037] (((33,((((30,29),(26,(34,25))),((32,31),(28,24))),23)),(35,20)),(((22,21),19),(((18,17),16),((14,13),(((12,11),(8,(4,(5,(7,2))))),(10,(27,(9,(6,(15,3))))))))),1);
   tree tree_9198 [p = 0.000, P = 0.347] = [&W 0.000037] (((((31,(34,(26,25))),(28,(32,24))),((30,(33,29)),23)),(35,20)),(((22,21),19),(((18,17),16),(27,((14,13),(((12,11),(8,(4,(5,(7,2))))),(10,(9,(6,(15,3))))))))),1);
   tree tree_9199 [p = 0.000, P = 0.347] = [&W 0.000037] ((((35,34),(((32,31),((30,29),((28,(26,25)),24))),(33,23))),20),(((22,21),19),(((18,17),16),((14,13),(((12,11),(8,(4,(5,(7,2))))),(10,(27,(9,(6,(15,3))))))))),1);
   tree tree_9200 [p = 0.000, P = 0.347] = [&W 0.000037] (((33,((30,29),((((32,31),((28,26),25)),(34,24)),23))),(35,20)),(((22,21),19),(((18,17),16),((14,13),(((12,11),(8,(4,(5,(7,2))))),(27,(10,(9,(6,(15,3))))))))),1);
   tree tree_9201 [p = 0.000, P = 0.347] = [&W 0.000037] (((33,((34,(28,(31,((32,(26,25)),24)))),((30,29),23))),(35,20)),(((22,21),19),(((18,17),16),((14,13),(((12,11),(8,(4,(5,(7,2))))),(10,(27,(9,(6,(15,3))))))))),1);
   tree tree_9202 [p = 0.000, P = 0.348] = [&W 0.000037] ((((34,33),(((28,(26,((32,31),25))),24),((30,29),23))),(35,20)),(((22,21),19),(((18,17),16),((14,13),(((12,11),(8,(4,(5,(7,2))))),(10,(27,(9,(6,(15,3))))))))),1);
   tree tree_9203 [p = 0.000, P = 0.348] = [&W 0.000037] ((35,((((28,(31,(32,(26,25)))),24),((30,29),(33,(34,23)))),20)),(((22,21),19),(((18,17),16),((14,13),(((12,11),(8,(4,(5,(7,2))))),(10,(27,(9,(6,(15,3))))))))),1);
   tree tree_9204 [p = 0.000, P = 0.348] = [&W 0.000037] ((((34,33),(((26,25),(28,((32,31),24))),(30,(29,23)))),(35,20)),(((22,21),19),(((18,17),16),((27,(14,13)),(((12,11),(8,(4,(5,(7,2))))),(10,(9,(6,(15,3)))))))),1);
   tree tree_9205 [p = 0.000, P = 0.348] = [&W 0.000037] (((((26,25),(34,((32,31),(28,24)))),((33,30),(29,23))),(35,20)),(((22,21),19),(((18,17),16),((27,(14,13)),(((12,11),(8,(4,(5,(7,2))))),(10,(9,(6,(15,3)))))))),1);
   tree tree_9206 [p = 0.000, P = 0.348] = [&W 0.000037] ((((35,33),(((((32,29),(30,28)),(34,(31,(26,25)))),24),23)),20),(((22,21),19),(((18,17),16),(27,((14,13),(((12,11),(8,(4,(5,(7,2))))),(10,(9,(6,(15,3))))))))),1);
   tree tree_9207 [p = 0.000, P = 0.348] = [&W 0.000037] (((((((34,33),30),29),((26,25),(28,(32,(31,24))))),23),(35,20)),(((22,21),19),(((18,17),16),((27,(14,13)),(((12,11),(8,(4,(5,(7,2))))),(10,(9,(6,(15,3)))))))),1);
   tree tree_9208 [p = 0.000, P = 0.348] = [&W 0.000037] (((((33,(26,(34,25))),((32,31),(28,24))),((30,29),23)),(35,20)),(((22,21),19),(((18,17),16),(27,((14,13),(((12,11),(8,(4,(5,(7,2))))),(10,(9,(6,(15,3))))))))),1);
   tree tree_9209 [p = 0.000, P = 0.348] = [&W 0.000037] ((35,((((33,(34,(26,25))),((32,31),(28,24))),((30,29),23)),20)),(((22,21),19),(((18,17),16),((27,(14,13)),(((12,11),(8,(4,(5,(7,2))))),(10,(9,(6,(15,3)))))))),1);
   tree tree_9210 [p = 0.000, P = 0.348] = [&W 0.000037] (((((31,(26,25)),(28,(32,24))),(((34,33),(30,29)),23)),(35,20)),(((22,21),19),(((18,17),16),((27,(14,13)),(((12,11),(8,(4,(5,(7,2))))),(10,(9,(6,(15,3)))))))),1);
   tree tree_9211 [p = 0.000, P = 0.348] = [&W 0.000037] ((35,((((31,(26,(32,25))),(28,24)),((34,29),(30,(33,23)))),20)),(((22,21),19),(((18,17),16),((27,(14,13)),(((12,11),(8,(4,(5,(7,2))))),(10,(9,(6,(15,3)))))))),1);
   tree tree_9212 [p = 0.000, P = 0.348] = [&W 0.000037] (((((33,((34,26),25)),(31,(32,(28,24)))),(29,(30,23))),(35,20)),(((22,21),19),(((18,17),16),((27,(14,13)),(((12,11),(8,(4,(5,(7,2))))),(10,(9,(6,(15,3)))))))),1);
   tree tree_9213 [p = 0.000, P = 0.348] = [&W 0.000037] (((33,(((34,31),((26,25),24)),((29,((32,30),28)),23))),(35,20)),(((22,21),19),(((18,17),16),((27,(14,13)),(((12,11),(8,(4,(5,(7,2))))),(10,(9,(6,(15,3)))))))),1);
   tree tree_9214 [p = 0.000, P = 0.348] = [&W 0.000037] ((35,((((26,25),((32,31),(28,24))),((34,((33,30),29)),23)),20)),(((22,21),19),(((18,17),16),((27,(14,13)),(((12,11),(8,(4,(5,(7,2))))),(10,(9,(6,(15,3)))))))),1);
   tree tree_9215 [p = 0.000, P = 0.348] = [&W 0.000037] ((((35,33),(((26,(32,(31,25))),(28,24)),(34,(29,(30,23))))),20),(((22,21),19),(((18,17),16),((27,(14,13)),(((12,11),(8,(4,(5,(7,2))))),(10,(9,(6,(15,3)))))))),1);
   tree tree_9216 [p = 0.000, P = 0.348] = [&W 0.000037] ((((34,(((31,26),25),(28,(32,24)))),((33,(30,29)),23)),(35,20)),(((22,21),19),(((18,17),16),((27,(14,13)),(((12,11),(8,(4,(5,(7,2))))),(10,(9,(6,(15,3)))))))),1);
   tree tree_9217 [p = 0.000, P = 0.348] = [&W 0.000037] ((35,(((30,29),((33,(34,((31,(26,25)),((32,28),24)))),23)),20)),(((22,21),19),(((18,17),16),((14,13),(((12,11),(8,(4,(5,(7,2))))),(10,((27,9),(6,(15,3)))))))),1);
   tree tree_9218 [p = 0.000, P = 0.348] = [&W 0.000037] (((((30,(33,(34,29))),((26,25),((32,31),(28,24)))),23),(35,20)),(((22,21),19),(((18,17),16),((14,13),(((12,11),(8,(4,(5,(7,2))))),(10,(9,((27,6),(15,3)))))))),1);
   tree tree_9219 [p = 0.000, P = 0.348] = [&W 0.000037] (((((34,((33,30),29)),((31,(32,(26,25))),(28,24))),23),(35,20)),(((22,21),19),(((18,17),16),((14,13),(((12,11),(8,(4,(5,(7,2))))),(10,(9,((27,6),(15,3)))))))),1);
   tree tree_9220 [p = 0.000, P = 0.348] = [&W 0.000037] ((((34,(((33,30),29),((26,25),(28,(31,(32,24)))))),23),(35,20)),(((22,21),19),(((18,17),16),((14,13),(((12,11),(8,(4,(5,(7,2))))),(10,(9,((27,6),(15,3)))))))),1);
   tree tree_9221 [p = 0.000, P = 0.348] = [&W 0.000037] ((35,(((34,(33,(((30,29),(31,(26,(32,25)))),(28,24)))),23),20)),(((22,21),19),(((18,17),16),((14,13),(((12,11),(8,(4,(5,(7,2))))),(10,(9,((27,6),(15,3)))))))),1);
   tree tree_9222 [p = 0.000, P = 0.348] = [&W 0.000037] ((((((34,(30,29)),(33,(26,25))),(28,((32,31),24))),23),(35,20)),(((22,21),19),(((18,17),16),((14,13),(((12,11),(8,(4,(5,(7,2))))),(10,(9,((27,6),(15,3)))))))),1);
   tree tree_9223 [p = 0.000, P = 0.348] = [&W 0.000037] ((35,((33,(34,(((31,(30,(32,29))),((26,25),(28,24))),23))),20)),(((22,21),19),(((18,17),16),((14,13),(((12,11),(8,(4,(5,(7,2))))),(10,(9,((27,6),(15,3)))))))),1);
   tree tree_9224 [p = 0.000, P = 0.348] = [&W 0.000037] (((((30,29),((34,(26,25)),(28,((32,31),24)))),(33,23)),(35,20)),(((22,21),19),(((18,17),16),((14,13),(((12,11),(8,(4,(5,(7,2))))),(10,(9,((27,6),(15,3)))))))),1);
   tree tree_9225 [p = 0.000, P = 0.348] = [&W 0.000037] (((((34,30),(33,29)),(((26,25),(((32,31),28),24)),23)),(35,20)),(((22,21),19),(((18,17),16),((14,13),(((12,11),(8,(4,(5,(7,2))))),(10,(9,((27,6),(15,3)))))))),1);
   tree tree_9226 [p = 0.000, P = 0.348] = [&W 0.000037] (((33,(((34,30),29),((31,((26,25),(32,(28,24)))),23))),(35,20)),(((22,21),19),(((18,17),16),((14,13),(((12,11),(8,(4,(5,(7,2))))),(10,(9,((27,6),(15,3)))))))),1);
   tree tree_9227 [p = 0.000, P = 0.348] = [&W 0.000037] ((((33,((26,25),((30,(32,(29,28))),((34,31),24)))),23),(35,20)),(((22,21),19),(((18,17),16),((14,13),(((12,11),(8,(4,(5,(7,2))))),(10,(9,((27,6),(15,3)))))))),1);
   tree tree_9228 [p = 0.000, P = 0.348] = [&W 0.000037] (((((30,(34,(33,29))),((26,((32,31),25)),(28,24))),23),(35,20)),(((22,21),19),(((18,17),16),((14,13),(((12,11),(8,(4,(5,(7,2))))),(10,(9,((27,6),(15,3)))))))),1);
   tree tree_9229 [p = 0.000, P = 0.349] = [&W 0.000037] ((35,(((((33,30),(34,29)),(((32,31),(26,25)),(28,24))),23),20)),(((22,21),19),(((18,17),16),((14,13),(((12,11),(8,(4,(5,(7,2))))),(10,(9,((27,6),(15,3)))))))),1);
   tree tree_9230 [p = 0.000, P = 0.349] = [&W 0.000037] ((35,((((33,(30,(34,29))),((26,25),(28,((32,31),24)))),23),20)),(((22,21),19),(((18,17),16),((14,13),(((12,11),(8,(4,(5,(7,2))))),(10,(9,((27,6),(15,3)))))))),1);
   tree tree_9231 [p = 0.000, P = 0.349] = [&W 0.000037] ((((34,(33,(30,29))),(((32,31),28),(((26,25),24),23))),(35,20)),(((22,21),19),(((18,17),16),((14,13),(((12,11),(8,(4,(5,(7,2))))),(10,(9,((27,6),(15,3)))))))),1);
   tree tree_9232 [p = 0.000, P = 0.349] = [&W 0.000037] ((((33,(30,29)),(((34,((((32,31),28),26),25)),24),23)),(35,20)),(((22,21),19),(((18,17),16),((14,13),(((12,11),(8,(4,(5,(7,2))))),(10,(9,((27,6),(15,3)))))))),1);
   tree tree_9233 [p = 0.000, P = 0.349] = [&W 0.000037] (((34,(((33,(30,29)),(((32,31),((28,26),25)),24)),23)),(35,20)),(((22,21),19),(((18,17),16),((14,13),(((12,11),(8,(4,(5,(7,2))))),(10,(9,((27,6),(15,3)))))))),1);
   tree tree_9234 [p = 0.000, P = 0.349] = [&W 0.000037] (((35,(34,(((33,28),((26,25),(((32,30),29),(31,24)))),23))),20),(((22,21),19),(((18,17),16),((14,13),(((12,11),(8,(4,(5,(7,2))))),(10,(9,((27,6),(15,3)))))))),1);
   tree tree_9235 [p = 0.000, P = 0.349] = [&W 0.000037] ((35,((34,(((32,28),((26,25),(31,24))),(29,(30,(33,23))))),20)),(((22,21),19),(((18,17),16),((14,13),(((12,11),(8,(4,(5,(7,2))))),(10,(9,((27,6),(15,3)))))))),1);
   tree tree_9236 [p = 0.000, P = 0.349] = [&W 0.000037] ((35,(((28,((26,25),(31,(32,24)))),(34,(((33,30),29),23))),20)),(((22,21),19),(((18,17),16),((14,13),(((12,11),(8,(4,(5,(7,2))))),(10,(9,((27,6),(15,3)))))))),1);
   tree tree_9237 [p = 0.000, P = 0.349] = [&W 0.000037] ((35,(((((33,30),(34,29)),((32,31),28)),(((26,25),24),23)),20)),(((22,21),19),(((18,17),16),((14,13),(((12,11),(8,(4,(5,(7,2))))),(10,(9,((27,6),(15,3)))))))),1);
   tree tree_9238 [p = 0.000, P = 0.349] = [&W 0.000037] ((35,((33,((((34,31),((30,29),(26,25))),(32,(28,24))),23)),20)),(((22,21),19),(((18,17),16),((14,13),(((12,11),(8,(4,(5,(7,2))))),(10,(9,((27,6),(15,3)))))))),1);
   tree tree_9239 [p = 0.000, P = 0.349] = [&W 0.000037] ((((((34,29),(30,((33,26),25))),((32,31),(28,24))),23),(35,20)),(((22,21),19),(((18,17),16),((14,13),(((12,11),(8,(4,(5,(7,2))))),(10,(9,((27,6),(15,3)))))))),1);
   tree tree_9240 [p = 0.000, P = 0.349] = [&W 0.000037] ((((((34,30),29),((31,(32,(26,25))),(28,24))),(33,23)),(35,20)),(((22,21),19),(((18,17),16),((14,13),(((12,11),(8,(4,(5,(7,2))))),(10,(9,((27,6),(15,3)))))))),1);
   tree tree_9241 [p = 0.000, P = 0.349] = [&W 0.000037] (((((26,(28,25)),((32,31),24)),((34,33),((30,29),23))),(35,20)),(((22,21),19),(((18,17),16),((14,13),(((12,11),(8,(4,(5,(7,2))))),(10,(9,((27,6),(15,3)))))))),1);
   tree tree_9242 [p = 0.000, P = 0.349] = [&W 0.000037] ((((((34,(33,30)),29),((32,31),((26,(28,25)),24))),23),(35,20)),(((22,21),19),(((18,17),16),((14,13),(((12,11),(8,(4,(5,(7,2))))),(10,(9,((27,6),(15,3)))))))),1);
   tree tree_9243 [p = 0.000, P = 0.349] = [&W 0.000037] ((((34,((33,30),29)),((((32,31),(26,(28,25))),24),23)),(35,20)),(((22,21),19),(((18,17),16),((14,13),(((12,11),(8,(4,(5,(7,2))))),(10,(9,((27,6),(15,3)))))))),1);
   tree tree_9244 [p = 0.000, P = 0.349] = [&W 0.000037] (((35,27),((((32,31),(28,24)),((30,29),(((34,33),(26,25)),23))),20)),(((22,21),19),(((18,17),16),((14,13),(((12,11),(8,(4,(5,(7,2))))),(10,(9,(6,(15,3)))))))),1);
   tree tree_9245 [p = 0.000, P = 0.349] = [&W 0.000037] (((33,((30,29),(((32,31),(25,(26,(28,24)))),(34,23)))),(35,20)),(((22,21),19),(((18,17),16),((27,(14,13)),(((12,11),(8,(4,(5,(7,2))))),(10,(9,(6,(15,3)))))))),1);
   tree tree_9246 [p = 0.000, P = 0.349] = [&W 0.000037] ((35,((((30,(33,(34,29))),(28,(31,(25,(26,(32,24)))))),23),20)),(((22,21),19),(((18,17),16),((27,(14,13)),(((12,11),(8,(4,(5,(7,2))))),(10,(9,(6,(15,3)))))))),1);
   tree tree_9247 [p = 0.000, P = 0.349] = [&W 0.000037] (((33,((28,(31,(32,24))),((34,(30,29)),((26,25),23)))),(35,20)),(((22,21),19),(((18,17),16),((14,13),(((12,11),(8,(4,(5,(7,2))))),(10,(9,((27,6),(15,3)))))))),1);
   tree tree_9248 [p = 0.000, P = 0.349] = [&W 0.000037] (((34,(((33,(30,29)),(28,((32,31),24))),((26,25),23))),(35,20)),(((22,21),19),(((18,17),16),(27,((14,13),(((12,11),(8,(4,(5,(7,2))))),(10,(9,(6,(15,3))))))))),1);
   tree tree_9249 [p = 0.000, P = 0.349] = [&W 0.000037] ((((28,(31,(32,24))),(((33,30),(34,29)),((26,25),23))),(35,20)),(((22,21),19),((27,((18,17),16)),((14,13),(((12,11),(8,(4,(5,(7,2))))),(10,(9,(6,(15,3)))))))),1);
   tree tree_9250 [p = 0.000, P = 0.349] = [&W 0.000037] (((((30,(33,29)),(28,(32,(31,(25,(26,24)))))),(34,23)),(35,20)),(((22,21),19),(27,(((18,17),16),((14,13),(((12,11),(8,(4,(5,(7,2))))),(10,(9,(6,(15,3))))))))),1);
   tree tree_9251 [p = 0.000, P = 0.349] = [&W 0.000037] ((27,(((30,(33,29)),((34,((32,31),28)),(24,((26,25),23)))),(35,20))),(((22,21),19),(((18,17),16),((14,13),(((12,11),(8,(4,(5,(7,2))))),(10,(9,(6,(15,3)))))))),1);
   tree tree_9252 [p = 0.000, P = 0.349] = [&W 0.000037] ((27,(35,(((34,33),(24,((((32,31),28),(26,25)),23))),((30,29),20)))),(((22,21),19),(((18,17),16),((14,13),(((12,11),(8,(4,(5,(7,2))))),(10,(9,(6,(15,3)))))))),1);
   tree tree_9253 [p = 0.000, P = 0.349] = [&W 0.000037] (((((32,31),(25,(26,(28,24)))),((34,30),(29,(33,23)))),(35,20)),(((22,21),19),(((18,17),16),((14,13),(((12,11),(8,(4,(5,(7,2))))),(10,(9,((27,6),(15,3)))))))),1);
   tree tree_9254 [p = 0.000, P = 0.349] = [&W 0.000037] (((((33,30),29),(((32,31),28),(34,((25,(26,24)),23)))),(35,20)),(((22,21),19),((27,((18,17),16)),((14,13),(((12,11),(8,(4,(5,(7,2))))),(10,(9,(6,(15,3)))))))),1);
   tree tree_9255 [p = 0.000, P = 0.349] = [&W 0.000037] ((((33,(28,((32,31),(25,(26,24))))),((30,(34,29)),23)),(35,20)),(((22,21),19),(((18,17),16),((27,(14,13)),(((12,11),(8,(4,(5,(7,2))))),(10,(9,(6,(15,3)))))))),1);
   tree tree_9256 [p = 0.000, P = 0.349] = [&W 0.000037] (((33,((34,(30,29)),((28,((31,25),(26,(32,24)))),23))),(35,20)),(((22,21),19),(((18,17),16),((27,(14,13)),(((12,11),(8,(4,(5,(7,2))))),(10,(9,(6,(15,3)))))))),1);
   tree tree_9257 [p = 0.000, P = 0.350] = [&W 0.000037] (((((26,25),((30,(29,28)),(31,(32,24)))),(33,(34,23))),(35,20)),(((22,21),19),(((18,17),16),((14,13),(((12,11),(8,(4,(5,(7,2))))),(10,(9,((27,6),(15,3)))))))),1);
   tree tree_9258 [p = 0.000, P = 0.350] = [&W 0.000037] (((((26,25),(28,((32,31),24))),((((34,33),30),29),23)),(35,20)),(((22,21),19),(((18,17),16),((14,13),(((12,11),(8,(4,(5,(7,2))))),(10,(9,((27,6),(15,3)))))))),1);
   tree tree_9259 [p = 0.000, P = 0.350] = [&W 0.000037] (((((32,31),((26,25),(28,24))),(34,(((33,30),29),23))),(35,20)),(((22,21),19),(((18,17),16),((14,13),(((12,11),(8,(4,(5,(7,2))))),(10,(9,((27,6),(15,3)))))))),1);
   tree tree_9260 [p = 0.000, P = 0.350] = [&W 0.000037] (((((34,(26,25)),(28,((30,29),(31,(32,24))))),(33,23)),(35,20)),(((22,21),19),(((18,17),16),((14,13),(((12,11),(8,(4,(5,(7,2))))),(10,(9,((27,6),(15,3)))))))),1);
   tree tree_9261 [p = 0.000, P = 0.350] = [&W 0.000037] ((35,((33,(((26,25),(((30,(34,29)),((32,31),28)),24)),23)),20)),(((22,21),19),(((18,17),16),((14,13),(((12,11),(8,(4,(5,(7,2))))),(10,(9,((27,6),(15,3)))))))),1);
   tree tree_9262 [p = 0.000, P = 0.350] = [&W 0.000037] ((((33,((26,25),((30,(29,28)),(31,(32,24))))),(34,23)),(35,20)),(((22,21),19),(((18,17),16),((14,13),(((12,11),(8,(4,(5,(7,2))))),(10,(9,((27,6),(15,3)))))))),1);
   tree tree_9263 [p = 0.000, P = 0.350] = [&W 0.000037] (((((33,(26,25)),((32,31),(28,24))),((30,(34,29)),23)),(35,20)),(((22,21),19),(((18,17),16),((14,13),(((12,11),(8,(4,(5,(7,2))))),(10,(9,((27,6),(15,3)))))))),1);
   tree tree_9264 [p = 0.000, P = 0.350] = [&W 0.000037] ((((30,29),(((26,25),24),(33,((34,((32,31),28)),23)))),(35,20)),(((22,21),19),(((18,17),16),((14,13),(((12,11),(8,(4,(5,(7,2))))),(10,(9,((27,6),(15,3)))))))),1);
   tree tree_9265 [p = 0.000, P = 0.350] = [&W 0.000037] (((34,(((31,(32,(26,25))),(28,24)),((33,29),(30,23)))),(35,20)),(((22,21),19),(((18,17),16),((14,13),(((12,11),(8,(4,(5,(7,2))))),(10,(9,((27,6),(15,3)))))))),1);
   tree tree_9266 [p = 0.000, P = 0.350] = [&W 0.000037] ((35,(((34,33),(((26,25),(((32,31),28),24)),23)),(29,(30,20)))),(((22,21),19),(((18,17),16),((14,13),(((12,11),(8,(4,(5,(7,2))))),(10,(9,((27,6),(15,3)))))))),1);
   tree tree_9267 [p = 0.000, P = 0.350] = [&W 0.000037] (((((26,25),(34,((32,31),(28,24)))),((30,(33,29)),23)),(35,20)),(((22,21),19),(((18,17),16),((14,13),(((12,11),(8,(4,(5,(7,2))))),(10,(9,((27,6),(15,3)))))))),1);
   tree tree_9268 [p = 0.000, P = 0.350] = [&W 0.000037] ((((33,((34,(26,25)),(32,(28,(31,24))))),((30,29),23)),(35,20)),(((22,21),19),(((18,17),16),((14,13),(((12,11),(8,(4,(5,(7,2))))),(10,(9,((27,6),(15,3)))))))),1);
   tree tree_9269 [p = 0.000, P = 0.350] = [&W 0.000037] (((34,(33,(((26,25),(((32,31),28),24)),((30,29),23)))),(35,20)),(((22,21),19),(((18,17),16),((14,13),(((12,11),(8,(4,(5,(7,2))))),(10,(9,((27,6),(15,3)))))))),1);
   tree tree_9270 [p = 0.000, P = 0.350] = [&W 0.000037] ((((30,((34,33),29)),(((32,(28,(26,25))),(31,24)),23)),(35,20)),(((22,21),19),(((18,17),16),((14,13),(((12,11),(8,(4,(5,(7,2))))),(10,(9,((27,6),(15,3)))))))),1);
   tree tree_9271 [p = 0.000, P = 0.350] = [&W 0.000037] (((33,((30,29),((((32,28),(26,((34,31),25))),24),23))),(35,20)),(((22,21),19),(((18,17),16),((14,13),(((12,11),(8,(4,(5,(7,2))))),(10,(9,((27,6),(15,3)))))))),1);
   tree tree_9272 [p = 0.000, P = 0.350] = [&W 0.000037] (((((33,30),29),(((((32,31),28),(26,25)),(34,24)),23)),(35,20)),(((22,21),19),(((18,17),16),((14,13),(((12,11),(8,(4,(5,(7,2))))),(10,(9,((27,6),(15,3)))))))),1);
   tree tree_9273 [p = 0.000, P = 0.350] = [&W 0.000037] ((((30,(33,29)),(((28,(31,((32,26),25))),24),(34,23))),(35,20)),(((22,21),19),(((18,17),16),((14,13),(((12,11),(8,(4,(5,(7,2))))),(10,(9,((27,6),(15,3)))))))),1);
   tree tree_9274 [p = 0.000, P = 0.350] = [&W 0.000037] (((((33,(30,((29,28),(26,25)))),((32,31),24)),(34,23)),(35,20)),(((22,21),19),(((18,17),16),((14,13),(((12,11),(8,(4,(5,(7,2))))),(10,(9,((27,6),(15,3)))))))),1);
   tree tree_9275 [p = 0.000, P = 0.350] = [&W 0.000037] ((((30,((34,33),29)),(((28,(26,25)),((32,31),24)),23)),(35,20)),(((22,21),19),(((18,17),16),((14,13),(((12,11),(8,(4,(5,(7,2))))),(10,(9,((27,6),(15,3)))))))),1);
   tree tree_9276 [p = 0.000, P = 0.350] = [&W 0.000037] (((((34,33),(((30,(29,28)),(32,(26,25))),(31,24))),23),(35,20)),(((22,21),19),(((18,17),16),((14,13),(((12,11),(8,(4,(5,(7,2))))),(10,(9,((27,6),(15,3)))))))),1);
   tree tree_9277 [p = 0.000, P = 0.350] = [&W 0.000037] (((((((32,31),28),(26,25)),24),((((34,33),30),29),23)),(35,20)),(((22,21),19),(((18,17),16),((14,13),(((12,11),(8,(4,(5,(7,2))))),(10,(9,((27,6),(15,3)))))))),1);
   tree tree_9278 [p = 0.000, P = 0.350] = [&W 0.000037] (((33,((((34,30),29),(28,((31,(26,25)),(32,24)))),23)),(35,20)),(((22,21),19),(((18,17),16),((14,13),(((12,11),(8,(4,(5,(7,2))))),(10,(9,((27,6),(15,3)))))))),1);
   tree tree_9279 [p = 0.000, P = 0.350] = [&W 0.000037] ((35,((((30,(34,29)),(28,((32,(31,(26,25))),24))),23),(33,20))),(((22,21),19),(((18,17),16),((14,13),(((12,11),(8,(4,(5,(7,2))))),(10,(9,((27,6),(15,3)))))))),1);
   tree tree_9280 [p = 0.000, P = 0.350] = [&W 0.000037] ((35,(((34,(((30,(29,28)),(26,25)),(31,(32,24)))),(33,23)),20)),(((22,21),19),(((18,17),16),((14,13),(((12,11),(8,(4,(5,(7,2))))),(10,(9,((27,6),(15,3)))))))),1);
   tree tree_9281 [p = 0.000, P = 0.350] = [&W 0.000037] (((((28,(26,25)),(31,(32,24))),(((34,(33,30)),29),23)),(35,20)),(((22,21),19),(((18,17),16),((14,13),(((12,11),(8,(4,(5,(7,2))))),(10,(9,((27,6),(15,3)))))))),1);
   tree tree_9282 [p = 0.000, P = 0.350] = [&W 0.000037] (((((((30,(33,29)),(31,(32,28))),(34,(26,25))),24),23),(35,20)),(((22,21),19),(((18,17),16),((14,13),(((12,11),(8,(4,(5,(7,2))))),(10,(9,((27,6),(15,3)))))))),1);
   tree tree_9283 [p = 0.000, P = 0.350] = [&W 0.000037] ((35,((((((32,30),29),(28,(26,25))),((34,31),24)),(33,23)),20)),(((22,21),19),(((18,17),16),((14,13),(((12,11),(8,(4,(5,(7,2))))),(10,(9,((27,6),(15,3)))))))),1);
   tree tree_9284 [p = 0.000, P = 0.351] = [&W 0.000037] (((33,((((30,28),(32,(29,(31,(26,25))))),(34,24)),23)),(35,20)),(((22,21),19),(((18,17),16),((14,13),(((12,11),(8,(4,(5,(7,2))))),(10,(9,((27,6),(15,3)))))))),1);
   tree tree_9285 [p = 0.000, P = 0.351] = [&W 0.000037] ((((34,33),((31,((30,(32,29)),((28,(26,25)),24))),23)),(35,20)),(((22,21),19),(((18,17),16),((14,13),(((12,11),(8,(4,(5,(7,2))))),(10,(9,((27,6),(15,3)))))))),1);
   tree tree_9286 [p = 0.000, P = 0.351] = [&W 0.000037] (((35,((34,((26,25),(((30,29),28),(31,(32,24))))),(33,23))),20),(((22,21),19),(((18,17),16),((14,13),(((12,11),(8,(4,(5,(7,2))))),(10,((27,9),(6,(15,3)))))))),1);
   tree tree_9287 [p = 0.000, P = 0.351] = [&W 0.000037] (((35,(((34,(30,29)),((28,(((32,31),26),25)),24)),(33,23))),20),(((22,21),19),(((18,17),16),((14,13),(((12,11),(8,(4,(5,(7,2))))),(10,(9,((27,6),(15,3)))))))),1);
   tree tree_9288 [p = 0.000, P = 0.351] = [&W 0.000037] ((((((34,30),29),((32,31),((28,(26,25)),24))),(33,23)),(35,20)),(((22,21),19),(((18,17),16),((14,13),(((12,11),(8,(4,(5,(7,2))))),(10,(9,((27,6),(15,3)))))))),1);
   tree tree_9289 [p = 0.000, P = 0.351] = [&W 0.000037] (((((30,(34,(33,29))),(((32,31),(28,(26,25))),24)),23),(35,20)),(((22,21),19),(((18,17),16),((14,13),(((12,11),(8,(4,(5,(7,2))))),(10,(9,((27,6),(15,3)))))))),1);
   tree tree_9290 [p = 0.000, P = 0.351] = [&W 0.000037] ((35,(((((34,33),(30,29)),((28,(26,25)),((32,31),24))),23),20)),(((22,21),19),(((18,17),16),((14,13),(((12,11),(8,(4,(5,(7,2))))),(10,(9,((27,6),(15,3)))))))),1);
   tree tree_9291 [p = 0.000, P = 0.351] = [&W 0.000037] ((((33,(30,29)),(((28,(31,((32,26),25))),(34,24)),23)),(35,20)),(((22,21),19),(((18,17),16),((14,13),(((12,11),(8,(4,(5,(7,2))))),(10,(9,((27,6),(15,3)))))))),1);
   tree tree_9292 [p = 0.000, P = 0.351] = [&W 0.000037] (((((30,(34,29)),((28,(26,25)),((32,31),24))),(33,23)),(35,20)),(((22,21),19),(((18,17),16),((14,13),(((12,11),(8,(4,(5,(7,2))))),(10,(9,((27,6),(15,3)))))))),1);
   tree tree_9293 [p = 0.000, P = 0.351] = [&W 0.000037] (((33,(((30,(34,29)),((28,(26,25)),(32,(31,24)))),23)),(35,20)),(((22,21),19),(((18,17),16),((14,13),(((12,11),(8,(4,(5,(7,2))))),(10,(9,((27,6),(15,3)))))))),1);
   tree tree_9294 [p = 0.000, P = 0.351] = [&W 0.000037] (((((30,(34,(33,29))),((28,(32,(26,(31,25)))),24)),23),(35,20)),(((22,21),19),(((18,17),16),((14,13),(((12,11),(8,(4,(5,(7,2))))),(10,(9,((27,6),(15,3)))))))),1);
   tree tree_9295 [p = 0.000, P = 0.351] = [&W 0.000037] ((35,((((30,(33,(34,29))),((28,(26,25)),((32,31),24))),23),20)),(((22,21),19),(((18,17),16),((14,13),(((12,11),(8,(4,(5,(7,2))))),(10,(9,((27,6),(15,3)))))))),1);
   tree tree_9296 [p = 0.000, P = 0.351] = [&W 0.000037] ((((35,33),(((29,(30,28)),(32,((31,(34,(26,25))),24))),23)),20),(((22,21),19),(((18,17),16),((14,13),(((12,11),(8,(4,(5,(7,2))))),(10,(9,((27,6),(15,3)))))))),1);
   tree tree_9297 [p = 0.000, P = 0.351] = [&W 0.000037] ((35,((33,(29,(30,(((32,31),28),(34,(((26,25),24),23)))))),20)),(((22,21),19),(((18,17),16),((14,13),(((12,11),(8,(4,(5,(7,2))))),(10,(9,((27,6),(15,3)))))))),1);
   tree tree_9298 [p = 0.000, P = 0.351] = [&W 0.000037] ((35,((((34,(31,(32,28))),(33,((26,25),24))),23),(30,(29,20)))),(((22,21),19),(((18,17),16),((14,13),(((12,11),(8,(4,(5,(7,2))))),(10,(9,((27,6),(15,3)))))))),1);
   tree tree_9299 [p = 0.000, P = 0.351] = [&W 0.000037] (((34,(((33,30),29),((28,((26,25),(31,(32,24)))),23))),(35,20)),(((22,21),19),(((18,17),16),((14,13),(((12,11),(8,(4,(5,(7,2))))),(10,(9,((27,6),(15,3)))))))),1);
   tree tree_9300 [p = 0.000, P = 0.351] = [&W 0.000037] (((33,((((30,29),28),(((32,31),(26,(34,25))),24)),23)),(35,20)),(((22,21),19),(((18,17),16),((14,13),(((12,11),(8,(4,(5,(7,2))))),(10,(9,((27,6),(15,3)))))))),1);
   tree tree_9301 [p = 0.000, P = 0.351] = [&W 0.000037] (((33,(((30,(29,28)),((31,(26,25)),(32,24))),(34,23))),(35,20)),(((22,21),19),(((18,17),16),((14,13),(((12,11),(8,(4,(5,(7,2))))),(10,(9,((27,6),(15,3)))))))),1);
   tree tree_9302 [p = 0.000, P = 0.351] = [&W 0.000037] ((((34,((29,(30,28)),(33,((26,25),(31,(32,24)))))),23),(35,20)),(((22,21),19),(((18,17),16),((14,13),(((12,11),(8,(4,(5,(7,2))))),(10,(9,((27,6),(15,3)))))))),1);
   tree tree_9303 [p = 0.000, P = 0.351] = [&W 0.000037] ((35,(((((32,31),28),(34,((26,25),24))),((30,(33,29)),23)),20)),(((22,21),19),(((18,17),16),((14,13),(((12,11),(8,(4,(5,(7,2))))),(10,(9,((27,6),(15,3)))))))),1);
   tree tree_9304 [p = 0.000, P = 0.351] = [&W 0.000037] (((35,((34,(((32,31),28),((26,25),24))),(((33,30),29),23))),20),(((22,21),19),(((18,17),16),((14,13),(((12,11),(8,(4,(5,(7,2))))),(10,(9,((27,6),(15,3)))))))),1);
   tree tree_9305 [p = 0.000, P = 0.351] = [&W 0.000037] ((((34,(28,((31,(32,(26,25))),24))),((30,(33,29)),23)),(35,20)),(((22,21),19),(((18,17),16),((14,13),(((12,11),(8,(4,(5,(7,2))))),(10,(9,((27,6),(15,3)))))))),1);
   tree tree_9306 [p = 0.000, P = 0.351] = [&W 0.000037] (((((29,(30,28)),((31,(26,25)),(32,24))),(33,(34,23))),(35,20)),(((22,21),19),(((18,17),16),((14,13),(((12,11),(8,(4,(5,(7,2))))),(10,(9,((27,6),(15,3)))))))),1);
   tree tree_9307 [p = 0.000, P = 0.351] = [&W 0.000037] ((((33,(34,((29,(30,28)),(31,(32,((26,25),24)))))),23),(35,20)),(((22,21),19),(((18,17),16),((14,13),(((12,11),(8,(4,(5,(7,2))))),(10,(9,((27,6),(15,3)))))))),1);
   tree tree_9308 [p = 0.000, P = 0.351] = [&W 0.000037] ((((34,((29,(30,28)),((26,25),(31,(32,24))))),(33,23)),(35,20)),(((22,21),19),(((18,17),16),((14,13),(((12,11),(8,(4,(5,(7,2))))),(10,(9,((27,6),(15,3)))))))),1);
   tree tree_9309 [p = 0.000, P = 0.351] = [&W 0.000037] ((35,((33,((34,(30,29)),((((32,31),(26,25)),(28,24)),23))),20)),(((22,21),19),(((18,17),16),((14,13),(((12,11),(8,(4,(5,(7,2))))),(10,(9,((27,6),(15,3)))))))),1);
   tree tree_9310 [p = 0.000, P = 0.351] = [&W 0.000037] (((((29,(30,28)),((31,(26,25)),(32,24))),(34,(33,23))),(35,20)),(((22,21),19),(((18,17),16),((14,13),(((12,11),(8,(4,(5,(7,2))))),(10,(9,((27,6),(15,3)))))))),1);
   tree tree_9311 [p = 0.000, P = 0.352] = [&W 0.000037] (((33,((34,(((30,29),28),((26,25),(31,(32,24))))),23)),(35,20)),(((22,21),19),(((18,17),16),((14,13),(((12,11),(8,(4,(5,(7,2))))),(10,(9,((27,6),(15,3)))))))),1);
   tree tree_9312 [p = 0.000, P = 0.352] = [&W 0.000037] ((35,((((28,((32,31),(26,25))),(34,24)),(29,((33,30),23))),20)),(((22,21),19),(((18,17),16),((14,13),(((12,11),(8,(4,(5,(7,2))))),(10,(9,((27,6),(15,3)))))))),1);
   tree tree_9313 [p = 0.000, P = 0.352] = [&W 0.000037] (((((26,(32,(31,25))),(28,24)),((34,(33,30)),(29,23))),(35,20)),(((22,21),19),(((18,17),16),((14,13),(((12,11),(8,(4,(5,(7,2))))),(10,(9,((27,6),(15,3)))))))),1);
   tree tree_9314 [p = 0.000, P = 0.352] = [&W 0.000037] (((((31,(26,25)),(32,(28,24))),((34,(33,30)),(29,23))),(35,20)),(((22,21),19),(((18,17),16),((14,13),(((12,11),(8,(4,(5,(7,2))))),(10,(9,((27,6),(15,3)))))))),1);
   tree tree_9315 [p = 0.000, P = 0.352] = [&W 0.000037] (((33,(((((32,30),29),28),((31,(26,25)),24)),(34,23))),(35,20)),(((22,21),19),(((18,17),16),((14,13),(((12,11),(8,(4,(5,(7,2))))),(10,(9,((27,6),(15,3)))))))),1);
   tree tree_9316 [p = 0.000, P = 0.352] = [&W 0.000037] ((35,((((34,(30,29)),(28,((32,31),((26,25),24)))),(33,23)),20)),(((22,21),19),(((18,17),16),((14,13),(((12,11),(8,(4,(5,(7,2))))),(10,(9,((27,6),(15,3)))))))),1);
   tree tree_9317 [p = 0.000, P = 0.352] = [&W 0.000037] ((35,((((34,33),((30,(29,28)),((31,(26,25)),(32,24)))),23),20)),(((22,21),19),(((18,17),16),((14,13),(((12,11),(8,(4,(5,(7,2))))),(10,(9,((27,6),(15,3)))))))),1);
   tree tree_9318 [p = 0.000, P = 0.352] = [&W 0.000037] ((35,(((33,(30,29)),((28,(((32,31),(26,25)),24)),(34,23))),20)),(((22,21),19),(((18,17),16),((14,13),(((12,11),(8,(4,(5,(7,2))))),(10,(9,((27,6),(15,3)))))))),1);
   tree tree_9319 [p = 0.000, P = 0.352] = [&W 0.000037] ((((((33,30),29),(34,(28,((26,(31,25)),(32,24))))),23),(35,20)),(((22,21),19),(((18,17),16),((14,13),(((12,11),(8,(4,(5,(7,2))))),(10,(9,((27,6),(15,3)))))))),1);
   tree tree_9320 [p = 0.000, P = 0.352] = [&W 0.000037] ((((33,((30,(34,29)),(28,((32,31),((26,25),24))))),23),(35,20)),(((22,21),19),(((18,17),16),((14,13),(((12,11),(8,(4,(5,(7,2))))),(10,(9,((27,6),(15,3)))))))),1);
   tree tree_9321 [p = 0.000, P = 0.352] = [&W 0.000037] ((35,(((((34,(33,30)),29),(28,((32,31),((26,25),24)))),23),20)),(((22,21),19),(((18,17),16),((14,13),(((12,11),(8,(4,(5,(7,2))))),(10,(9,((27,6),(15,3)))))))),1);
   tree tree_9322 [p = 0.000, P = 0.352] = [&W 0.000037] (((33,((28,((32,31),24)),((34,(26,25)),((30,29),23)))),(35,20)),(((22,21),19),(27,((((18,17),16),(14,13)),(((12,11),(8,(4,(5,(7,2))))),(10,(9,(6,(15,3)))))))),1);
   tree tree_9323 [p = 0.000, P = 0.352] = [&W 0.000037] ((35,(((28,((32,31),24)),((34,(30,29)),((26,25),(33,23)))),20)),(((22,21),19),((((18,17),16),(14,13)),((27,((12,11),(8,(4,(5,(7,2)))))),(10,(9,(6,(15,3))))))),1);
   tree tree_9324 [p = 0.000, P = 0.352] = [&W 0.000037] (((((31,(32,28)),24),((26,25),23)),(33,((34,30),(29,20)))),(((22,21),19),(35,(27,((((18,17),16),(14,13)),(((12,11),(8,(4,(5,(7,2))))),(10,(9,(6,(15,3))))))))),1);
   tree tree_9325 [p = 0.000, P = 0.352] = [&W 0.000037] (((24,(((34,(33,30)),29),((((32,31),28),(26,25)),23))),(35,20)),(((22,21),19),((((18,17),16),(14,13)),(((12,11),(8,(4,(5,(7,2))))),(10,(27,(9,(6,(15,3)))))))),1);
   tree tree_9326 [p = 0.000, P = 0.352] = [&W 0.000037] ((35,(((28,((32,31),24)),((26,25),(33,23))),(30,(34,(29,20))))),(((22,21),19),((((18,17),16),(14,13)),((27,((12,11),(8,(4,(5,(7,2)))))),(10,(9,(6,(15,3))))))),1);
   tree tree_9327 [p = 0.000, P = 0.352] = [&W 0.000037] (((((32,31),(28,24)),((26,25),((34,29),((33,30),23)))),(35,20)),(((22,21),19),(27,((((18,17),16),(14,13)),(((12,11),(8,(4,(5,(7,2))))),(10,(9,(6,(15,3)))))))),1);
   tree tree_9328 [p = 0.000, P = 0.352] = [&W 0.000037] ((35,(((28,((32,31),24)),((26,25),(29,((33,30),23)))),(34,20))),(((22,21),19),(27,((((18,17),16),(14,13)),(((12,11),(8,(4,(5,(7,2))))),(10,(9,(6,(15,3)))))))),1);
   tree tree_9329 [p = 0.000, P = 0.352] = [&W 0.000037] ((((30,29),(24,((26,25),((34,33),(((32,31),28),23))))),(35,20)),(((22,21),19),(27,((((18,17),16),(14,13)),(((12,11),(8,(4,(5,(7,2))))),(10,(9,(6,(15,3)))))))),1);
   tree tree_9330 [p = 0.000, P = 0.352] = [&W 0.000037] ((((30,29),((33,24),((34,(26,25)),(((32,31),28),23)))),(35,20)),(((22,21),19),(27,((((18,17),16),(14,13)),(((12,11),(8,(4,(5,(7,2))))),(10,(9,(6,(15,3)))))))),1);
   tree tree_9331 [p = 0.000, P = 0.352] = [&W 0.000037] ((35,((((30,(33,29)),24),((26,25),(((32,31),28),(34,23)))),20)),(((22,21),19),(27,((((18,17),16),(14,13)),(((12,11),(8,(4,(5,(7,2))))),(10,(9,(6,(15,3)))))))),1);
   tree tree_9332 [p = 0.000, P = 0.352] = [&W 0.000037] ((35,((33,(((32,31),(28,24)),((26,25),23))),(34,(30,(29,20))))),(((22,21),19),(27,((((18,17),16),(14,13)),(((12,11),(8,(4,(5,(7,2))))),(10,(9,(6,(15,3)))))))),1);
   tree tree_9333 [p = 0.000, P = 0.352] = [&W 0.000037] (((33,(24,(((34,29),(30,(26,25))),(((32,31),28),23)))),(35,20)),(((22,21),19),(27,((((18,17),16),(14,13)),(((12,11),(8,(4,(5,(7,2))))),(10,(9,(6,(15,3)))))))),1);
   tree tree_9334 [p = 0.000, P = 0.352] = [&W 0.000037] ((35,(((30,(33,29)),(24,((26,25),((34,((32,31),28)),23)))),20)),(((22,21),19),(27,((((18,17),16),(14,13)),(((12,11),(8,(4,(5,(7,2))))),(10,(9,(6,(15,3)))))))),1);
   tree tree_9335 [p = 0.000, P = 0.352] = [&W 0.000037] (((33,((31,(32,(28,24))),((34,(26,25)),((30,29),23)))),(35,20)),(((22,21),19),(27,((((18,17),16),(14,13)),(((12,11),(8,(4,(5,(7,2))))),(10,(9,(6,(15,3)))))))),1);
   tree tree_9336 [p = 0.000, P = 0.352] = [&W 0.000037] (((((32,28),((34,31),24)),((33,(26,25)),(30,(29,23)))),(35,20)),(((22,21),19),(27,((((18,17),16),(14,13)),(((12,11),(8,(4,(5,(7,2))))),(10,(9,(6,(15,3)))))))),1);
   tree tree_9337 [p = 0.000, P = 0.352] = [&W 0.000037] ((((((30,29),28),(31,(32,24))),((26,25),(33,23))),(34,(35,20))),(((22,21),19),(27,((((18,17),16),(14,13)),(((12,11),(8,(4,(5,(7,2))))),(10,(9,(6,(15,3)))))))),1);
   tree tree_9338 [p = 0.000, P = 0.353] = [&W 0.000037] ((35,(((30,29),(34,((((32,31),28),24),((26,25),(33,23))))),20)),(((22,21),19),(27,((((18,17),16),(14,13)),(((12,11),(8,(4,(5,(7,2))))),(10,(9,(6,(15,3)))))))),1);
   tree tree_9339 [p = 0.000, P = 0.353] = [&W 0.000037] ((35,((((33,30),29),((((32,31),28),(34,24)),((26,25),23))),20)),(((22,21),19),(27,((((18,17),16),(14,13)),(((12,11),(8,(4,(5,(7,2))))),(10,(9,(6,(15,3)))))))),1);
   tree tree_9340 [p = 0.000, P = 0.353] = [&W 0.000037] (((((32,31),(28,24)),(((34,33),(26,25)),((30,29),23))),(35,20)),(((22,21),19),(27,((((18,17),16),(14,13)),(((12,11),(8,(4,(5,(7,2))))),(10,(9,(6,(15,3)))))))),1);
   tree tree_9341 [p = 0.000, P = 0.353] = [&W 0.000037] (((35,34),(((31,(32,(28,24))),(30,((33,(26,25)),(29,23)))),20)),(((22,21),19),(27,((((18,17),16),(14,13)),(((12,11),(8,(4,(5,(7,2))))),(10,(9,(6,(15,3)))))))),1);
   tree tree_9342 [p = 0.000, P = 0.353] = [&W 0.000037] (((((32,31),(28,24)),(34,((26,25),((30,(33,29)),23)))),(35,20)),(((22,21),19),(27,((((18,17),16),(14,13)),(((12,11),(8,(4,(5,(7,2))))),(10,(9,(6,(15,3)))))))),1);
   tree tree_9343 [p = 0.000, P = 0.353] = [&W 0.000037] ((35,((((30,(34,(33,29))),(31,(28,(32,24)))),((26,25),23)),20)),(((22,21),19),((((18,17),16),(14,13)),(((12,11),(8,(4,(5,(7,2))))),(10,(27,(9,(6,(15,3)))))))),1);
   tree tree_9344 [p = 0.000, P = 0.353] = [&W 0.000037] (((35,(33,((31,24),((32,28),((26,(34,25)),((30,29),23)))))),20),(((22,21),19),((((18,17),16),(14,13)),(((12,11),(8,(4,(5,(7,2))))),(10,(27,(9,(6,(15,3)))))))),1);
   tree tree_9345 [p = 0.000, P = 0.353] = [&W 0.000037] ((((34,((32,31),(28,24))),((33,(26,25)),((30,29),23))),(35,20)),(((22,21),19),(27,((((18,17),16),(14,13)),(((12,11),(8,(4,(5,(7,2))))),(10,(9,(6,(15,3)))))))),1);
   tree tree_9346 [p = 0.000, P = 0.353] = [&W 0.000037] ((((34,((32,31),(28,24))),((26,25),((30,(33,29)),23))),(35,20)),(((22,21),19),(27,((((18,17),16),(14,13)),(((12,11),(8,(4,(5,(7,2))))),(10,(9,(6,(15,3)))))))),1);
   tree tree_9347 [p = 0.000, P = 0.353] = [&W 0.000037] ((((34,(28,((32,31),24))),((26,25),((33,(30,29)),23))),(35,20)),(((22,21),19),(27,((((18,17),16),(14,13)),(((12,11),(8,(4,(5,(7,2))))),(10,(9,(6,(15,3)))))))),1);
   tree tree_9348 [p = 0.000, P = 0.353] = [&W 0.000037] ((35,((34,((31,(32,(28,24))),((((33,30),29),(26,25)),23))),20)),(((22,21),19),((((18,17),16),(14,13)),(((12,11),(8,(4,(5,(7,2))))),(10,(27,(9,(6,(15,3)))))))),1);
   tree tree_9349 [p = 0.000, P = 0.353] = [&W 0.000037] ((((34,((32,31),(28,24))),(((30,(33,29)),(26,25)),23)),(35,20)),(((22,21),19),((((18,17),16),(14,13)),(((12,11),(8,(4,(5,(7,2))))),(10,(27,(9,(6,(15,3)))))))),1);
   tree tree_9350 [p = 0.000, P = 0.353] = [&W 0.000037] (((34,(((32,31),(28,24)),(((30,29),(33,(26,25))),23))),(35,20)),(((22,21),19),((((18,17),16),(14,13)),(((12,11),(8,(4,(5,(7,2))))),(10,(27,(9,(6,(15,3)))))))),1);
   tree tree_9351 [p = 0.000, P = 0.353] = [&W 0.000037] (((33,((31,(32,(28,24))),((((34,30),29),(26,25)),23))),(35,20)),(((22,21),19),((((18,17),16),(14,13)),(((12,11),(8,(4,(5,(7,2))))),(10,(27,(9,(6,(15,3)))))))),1);
   tree tree_9352 [p = 0.000, P = 0.353] = [&W 0.000037] ((35,(((28,((32,31),24)),((29,((34,(33,30)),(26,25))),23)),20)),(((22,21),19),((((18,17),16),(14,13)),(((12,11),(8,(4,(5,(7,2))))),(10,(27,(9,(6,(15,3)))))))),1);
   tree tree_9353 [p = 0.000, P = 0.353] = [&W 0.000037] (((((34,31),(32,(28,24))),((30,(29,(33,(26,25)))),23)),(35,20)),(((22,21),19),((((18,17),16),(14,13)),(((12,11),(8,(4,(5,(7,2))))),(10,(27,(9,(6,(15,3)))))))),1);
   tree tree_9354 [p = 0.000, P = 0.353] = [&W 0.000037] ((35,(((((32,31),28),24),((29,(33,(26,25))),((34,30),23))),20)),(((22,21),19),((((18,17),16),(14,13)),(((12,11),(8,(4,(5,(7,2))))),(10,(27,(9,(6,(15,3)))))))),1);
   tree tree_9355 [p = 0.000, P = 0.353] = [&W 0.000037] ((((33,((34,(30,29)),(28,(32,(31,24))))),((26,25),23)),(35,20)),(((22,21),19),((((18,17),16),(14,13)),(27,(((12,11),(8,(4,(5,(7,2))))),(10,(9,(6,(15,3)))))))),1);
   tree tree_9356 [p = 0.000, P = 0.353] = [&W 0.000037] ((((35,33),((31,(28,(32,24))),((30,29),((34,(26,25)),23)))),20),(((22,21),19),((((18,17),16),(14,13)),(((12,11),(8,(4,(5,(7,2))))),(10,(27,(9,(6,(15,3)))))))),1);
   tree tree_9357 [p = 0.000, P = 0.353] = [&W 0.000037] ((((34,((32,31),(28,24))),((33,(26,25)),((30,29),23))),(35,20)),(((22,21),19),((((18,17),16),(14,13)),(((12,11),(8,(4,(5,(7,2))))),(10,(27,(9,(6,(15,3)))))))),1);
   tree tree_9358 [p = 0.000, P = 0.353] = [&W 0.000037] ((((28,(31,(32,24))),(((30,29),((34,33),(26,25))),23)),(35,20)),(((22,21),19),((((18,17),16),(14,13)),(((12,11),(8,(4,(5,(7,2))))),(10,(27,(9,(6,(15,3)))))))),1);
   tree tree_9359 [p = 0.000, P = 0.353] = [&W 0.000037] (((35,((34,(28,(31,(32,24)))),((((33,30),29),(26,25)),23))),20),(((22,21),19),((((18,17),16),(14,13)),(((12,11),(8,(4,(5,(7,2))))),(10,(27,(9,(6,(15,3)))))))),1);
   tree tree_9360 [p = 0.000, P = 0.353] = [&W 0.000037] (((33,(24,(((34,(30,29)),((32,31),(28,(26,25)))),23))),(35,20)),(((22,21),19),((((18,17),16),(14,13)),(((12,11),(8,(4,(5,(7,2))))),(10,(9,((27,6),(15,3))))))),1);
   tree tree_9361 [p = 0.000, P = 0.353] = [&W 0.000037] ((((34,24),(((32,31),28),((33,(26,25)),((30,29),23)))),(35,20)),(((22,21),19),((((18,17),16),(14,13)),(((12,11),(8,(4,(5,(7,2))))),(10,(27,(9,(6,(15,3)))))))),1);
   tree tree_9362 [p = 0.000, P = 0.353] = [&W 0.000037] (((33,((30,29),(24,((34,((32,31),28)),((26,25),23))))),(35,20)),(((22,21),19),((((18,17),16),(14,13)),(((12,11),(8,(4,(5,(7,2))))),(10,(27,(9,(6,(15,3)))))))),1);
   tree tree_9363 [p = 0.000, P = 0.353] = [&W 0.000037] ((35,((33,((((34,30),29),((32,31),(28,24))),((26,25),23))),20)),(((22,21),19),((((18,17),16),(14,13)),(((12,11),(8,(4,(5,(7,2))))),(10,(27,(9,(6,(15,3)))))))),1);
   tree tree_9364 [p = 0.000, P = 0.353] = [&W 0.000037] (((33,(((34,30),29),(((32,31),(28,24)),((26,25),23)))),(35,20)),(((22,21),19),((((18,17),16),(14,13)),(((12,11),(8,(4,(5,(7,2))))),(27,(10,(9,(6,(15,3)))))))),1);
   tree tree_9365 [p = 0.000, P = 0.354] = [&W 0.000037] ((((34,24),(((32,31),28),(((33,30),29),((26,25),23)))),(35,20)),(((22,21),19),((((18,17),16),(14,13)),(((12,11),(8,(4,(5,(7,2))))),(10,(27,(9,(6,(15,3)))))))),1);
   tree tree_9366 [p = 0.000, P = 0.354] = [&W 0.000037] ((((34,24),(((31,((32,30),(29,28))),(26,25)),(33,23))),(35,20)),(((22,21),19),((((18,17),16),(14,13)),(((12,11),(8,(4,(5,(7,2))))),(10,(27,(9,(6,(15,3)))))))),1);
   tree tree_9367 [p = 0.000, P = 0.354] = [&W 0.000037] (((33,((30,29),(((32,31),28),(24,(34,((26,25),23)))))),(35,20)),(((22,21),19),((((18,17),16),(14,13)),(((12,11),(8,(4,(5,(7,2))))),(10,(27,(9,(6,(15,3)))))))),1);
   tree tree_9368 [p = 0.000, P = 0.354] = [&W 0.000037] ((((35,33),((((34,30),29),(31,(28,(32,24)))),((26,25),23))),20),(((22,21),19),((((18,17),16),(14,13)),(((12,11),(8,(4,(5,(7,2))))),(10,(27,(9,(6,(15,3)))))))),1);
   tree tree_9369 [p = 0.000, P = 0.354] = [&W 0.000037] ((35,((((32,31),(28,24)),((34,33),((30,29),((26,25),23)))),20)),(((22,21),19),((((18,17),16),(14,13)),(((12,11),(8,(4,(5,(7,2))))),(10,(27,(9,(6,(15,3)))))))),1);
   tree tree_9370 [p = 0.000, P = 0.354] = [&W 0.000037] ((((((32,31),28),24),(((33,(34,(30,29))),(26,25)),23)),(35,20)),(((22,21),19),((((18,17),16),(14,13)),(((12,11),(8,(4,(5,(7,2))))),(10,(27,(9,(6,(15,3)))))))),1);
   tree tree_9371 [p = 0.000, P = 0.354] = [&W 0.000037] ((((((34,30),29),((32,31),(28,24))),(35,(33,((26,25),23)))),20),(((22,21),19),((((18,17),16),(14,13)),(((12,11),(8,(4,(5,(7,2))))),(10,(27,(9,(6,(15,3)))))))),1);
   tree tree_9372 [p = 0.000, P = 0.354] = [&W 0.000037] (((33,(34,((31,((32,29),(30,28))),(24,((26,25),23))))),(35,20)),(((22,21),19),((((18,17),16),(14,13)),(((12,11),(8,(4,(5,(7,2))))),(10,(27,(9,(6,(15,3)))))))),1);
   tree tree_9373 [p = 0.000, P = 0.354] = [&W 0.000037] ((35,((34,(((30,29),(31,((32,28),24))),((26,25),(33,23)))),20)),(((22,21),19),((((18,17),16),(14,13)),(((12,11),(8,(4,(5,(7,2))))),(10,(27,(9,(6,(15,3)))))))),1);
   tree tree_9374 [p = 0.000, P = 0.354] = [&W 0.000037] (((33,(24,(28,((32,(31,(26,25))),(30,((34,29),23)))))),(35,20)),(((22,21),19),(27,((((18,17),16),(14,13)),(((12,11),(8,(4,(5,(7,2))))),(10,(9,(6,(15,3)))))))),1);
   tree tree_9375 [p = 0.000, P = 0.354] = [&W 0.000037] (((((30,29),24),(((32,31),28),(34,((26,25),(33,23))))),(35,20)),(((22,21),19),(27,((((18,17),16),(14,13)),(((12,11),(8,(4,(5,(7,2))))),(10,(9,(6,(15,3)))))))),1);
   tree tree_9376 [p = 0.000, P = 0.354] = [&W 0.000037] ((35,((33,((((34,31),29),(32,(30,28))),(24,((26,25),23)))),20)),(((22,21),19),(27,((((18,17),16),(14,13)),(((12,11),(8,(4,(5,(7,2))))),(10,(9,(6,(15,3)))))))),1);
   tree tree_9377 [p = 0.000, P = 0.354] = [&W 0.000037] (((24,((34,(31,(32,28))),((30,29),(33,((26,25),23))))),(35,20)),(((22,21),19),(27,((((18,17),16),(14,13)),(((12,11),(8,(4,(5,(7,2))))),(10,(9,(6,(15,3)))))))),1);
   tree tree_9378 [p = 0.000, P = 0.354] = [&W 0.000037] ((35,((24,(((32,31),28),((26,25),(33,23)))),((34,29),(30,20)))),(((22,21),19),(27,((((18,17),16),(14,13)),(((12,11),(8,(4,(5,(7,2))))),(10,(9,(6,(15,3)))))))),1);
   tree tree_9379 [p = 0.000, P = 0.354] = [&W 0.000037] ((((33,(30,29)),(24,((32,28),(((34,26),(31,25)),23)))),(35,20)),(((22,21),19),(27,((((18,17),16),(14,13)),(((12,11),(8,(4,(5,(7,2))))),(10,(9,(6,(15,3)))))))),1);
   tree tree_9380 [p = 0.000, P = 0.354] = [&W 0.000037] ((35,((((32,28),(31,24)),((30,(29,((34,33),(26,25)))),23)),20)),(((22,21),19),(27,((((18,17),16),(14,13)),(((12,11),(8,(4,(5,(7,2))))),(10,(9,(6,(15,3)))))))),1);
   tree tree_9381 [p = 0.000, P = 0.354] = [&W 0.000037] ((((((33,30),(34,29)),(31,((32,28),24))),((26,25),23)),(35,20)),(((22,21),19),(27,((((18,17),16),(14,13)),(((12,11),(8,(4,(5,(7,2))))),(10,(9,(6,(15,3)))))))),1);
   tree tree_9382 [p = 0.000, P = 0.354] = [&W 0.000037] (((((30,(34,29)),((32,31),(28,24))),((33,(26,25)),23)),(35,20)),(((22,21),19),(27,((((18,17),16),(14,13)),(((12,11),(8,(4,(5,(7,2))))),(10,(9,(6,(15,3)))))))),1);
   tree tree_9383 [p = 0.000, P = 0.354] = [&W 0.000037] ((35,((((30,(34,29)),((32,31),(28,24))),((26,(33,25)),23)),20)),(((22,21),19),(27,((((18,17),16),(14,13)),(((12,11),(8,(4,(5,(7,2))))),(10,(9,(6,(15,3)))))))),1);
   tree tree_9384 [p = 0.000, P = 0.354] = [&W 0.000037] ((((((34,33),(30,29)),((32,31),(28,24))),((26,25),23)),(35,20)),(((22,21),19),(27,((((18,17),16),(14,13)),(((12,11),(8,(4,(5,(7,2))))),(10,(9,(6,(15,3)))))))),1);
   tree tree_9385 [p = 0.000, P = 0.354] = [&W 0.000037] (((33,((34,24),(((32,31),(26,(28,25))),(30,(29,23))))),(35,20)),(((22,21),19),(27,((((18,17),16),(14,13)),(((12,11),(8,(4,(5,(7,2))))),(10,(9,(6,(15,3)))))))),1);
   tree tree_9386 [p = 0.000, P = 0.354] = [&W 0.000037] ((35,(((((33,30),29),((34,((32,31),28)),24)),((26,25),23)),20)),(((22,21),19),(27,((((18,17),16),(14,13)),(((12,11),(8,(4,(5,(7,2))))),(10,(9,(6,(15,3)))))))),1);
   tree tree_9387 [p = 0.000, P = 0.354] = [&W 0.000037] (((((34,31),24),(((30,28),(29,((32,26),25))),(33,23))),(35,20)),(((22,21),19),(27,((((18,17),16),(14,13)),(((12,11),(8,(4,(5,(7,2))))),(10,(9,(6,(15,3)))))))),1);
   tree tree_9388 [p = 0.000, P = 0.354] = [&W 0.000037] (((((32,31),(28,24)),((29,((34,30),(33,(26,25)))),23)),(35,20)),(((22,21),19),(27,((((18,17),16),(14,13)),(((12,11),(8,(4,(5,(7,2))))),(10,(9,(6,(15,3)))))))),1);
   tree tree_9389 [p = 0.000, P = 0.354] = [&W 0.000037] (((33,(24,((30,29),((((32,31),28),(26,25)),(34,23))))),(35,20)),(((22,21),19),(27,((((18,17),16),(14,13)),(((12,11),(8,(4,(5,(7,2))))),(10,(9,(6,(15,3)))))))),1);
   tree tree_9390 [p = 0.000, P = 0.354] = [&W 0.000037] (((35,((30,(33,29)),(24,((26,25),((32,28),((34,31),23)))))),20),(((22,21),19),((((18,17),16),(27,(14,13))),(((12,11),(8,(4,(5,(7,2))))),(10,(9,(6,(15,3))))))),1);
   tree tree_9391 [p = 0.000, P = 0.354] = [&W 0.000037] (((24,(((30,(33,(34,29))),((32,31),(28,(26,25)))),23)),(35,20)),(((22,21),19),(27,((((18,17),16),(14,13)),(((12,11),(8,(4,(5,(7,2))))),(10,(9,(6,(15,3)))))))),1);
   tree tree_9392 [p = 0.000, P = 0.354] = [&W 0.000037] ((((33,(34,24)),((29,(28,(32,(26,(31,25))))),(30,23))),(35,20)),(((22,21),19),(27,((((18,17),16),(14,13)),(((12,11),(8,(4,(5,(7,2))))),(10,(9,(6,(15,3)))))))),1);
   tree tree_9393 [p = 0.000, P = 0.355] = [&W 0.000037] ((35,((((33,30),29),(24,(((32,31),28),(((34,26),25),23)))),20)),(((22,21),19),(27,((((18,17),16),(14,13)),(((12,11),(8,(4,(5,(7,2))))),(10,(9,(6,(15,3)))))))),1);
   tree tree_9394 [p = 0.000, P = 0.355] = [&W 0.000037] (((33,((34,24),(((32,31),((30,(29,28)),(26,25))),23))),(35,20)),(((22,21),19),(27,((((18,17),16),(14,13)),(((12,11),(8,(4,(5,(7,2))))),(10,(9,(6,(15,3)))))))),1);
   tree tree_9395 [p = 0.000, P = 0.355] = [&W 0.000037] (((33,(24,(((32,31),28),(((34,30),29),((26,25),23))))),(35,20)),(((22,21),19),(27,((((18,17),16),(14,13)),(((12,11),(8,(4,(5,(7,2))))),(10,(9,(6,(15,3)))))))),1);
   tree tree_9396 [p = 0.000, P = 0.355] = [&W 0.000037] (((33,(24,(((32,31),28),((34,(30,29)),((26,25),23))))),(35,20)),(((22,21),19),(27,((((18,17),16),(14,13)),(((12,11),(8,(4,(5,(7,2))))),(10,(9,(6,(15,3)))))))),1);
   tree tree_9397 [p = 0.000, P = 0.355] = [&W 0.000037] (((24,((28,(31,((32,26),25))),((30,((34,33),29)),23))),(35,20)),(((22,21),19),(27,((((18,17),16),(14,13)),(((12,11),(8,(4,(5,(7,2))))),(10,(9,(6,(15,3)))))))),1);
   tree tree_9398 [p = 0.000, P = 0.355] = [&W 0.000037] ((((30,(33,(34,29))),(24,((((32,31),28),(26,25)),23))),(35,20)),(((22,21),19),(27,((((18,17),16),(14,13)),(((12,11),(8,(4,(5,(7,2))))),(10,(9,(6,(15,3)))))))),1);
   tree tree_9399 [p = 0.000, P = 0.355] = [&W 0.000037] (((((33,30),29),(24,(34,((((32,31),28),(26,25)),23)))),(35,20)),(((22,21),19),(27,((((18,17),16),(14,13)),(((12,11),(8,(4,(5,(7,2))))),(10,(9,(6,(15,3)))))))),1);
   tree tree_9400 [p = 0.000, P = 0.355] = [&W 0.000037] ((((((32,31),28),(34,24)),(((33,30),29),((26,25),23))),(35,20)),(((22,21),19),(27,((((18,17),16),(14,13)),(((12,11),(8,(4,(5,(7,2))))),(10,(9,(6,(15,3)))))))),1);
   tree tree_9401 [p = 0.000, P = 0.355] = [&W 0.000037] ((((33,(34,(((32,31),28),24))),((30,29),((26,25),23))),(35,20)),(((22,21),19),(27,((((18,17),16),(14,13)),(((12,11),(8,(4,(5,(7,2))))),(10,(9,(6,(15,3)))))))),1);
   tree tree_9402 [p = 0.000, P = 0.355] = [&W 0.000037] (((33,(34,((28,((32,31),24)),((30,29),((26,25),23))))),(35,20)),(((22,21),19),(27,((((18,17),16),(14,13)),(((12,11),(8,(4,(5,(7,2))))),(10,(9,(6,(15,3)))))))),1);
   tree tree_9403 [p = 0.000, P = 0.355] = [&W 0.000037] ((((28,(32,(31,24))),(((30,29),((34,33),(26,25))),23)),(35,20)),(((22,21),19),(27,((((18,17),16),(14,13)),(((12,11),(8,(4,(5,(7,2))))),(10,(9,(6,(15,3)))))))),1);
   tree tree_9404 [p = 0.000, P = 0.355] = [&W 0.000037] (((33,((28,(31,(32,24))),((((34,30),29),(26,25)),23))),(35,20)),(((22,21),19),(27,((((18,17),16),(14,13)),(((12,11),(8,(4,(5,(7,2))))),(10,(9,(6,(15,3)))))))),1);
   tree tree_9405 [p = 0.000, P = 0.355] = [&W 0.000037] ((((31,(28,(32,24))),((30,(33,29)),((26,25),23))),(35,(34,20))),(((22,21),19),(27,((((18,17),16),(14,13)),(((12,11),(8,(4,(5,(7,2))))),(10,(9,(6,(15,3)))))))),1);
   tree tree_9406 [p = 0.000, P = 0.355] = [&W 0.000037] ((((28,(31,(32,24))),(((33,30),(34,29)),((26,25),23))),(35,20)),(((22,21),19),(27,((((18,17),16),(14,13)),(((12,11),(8,(4,(5,(7,2))))),(10,(9,(6,(15,3)))))))),1);
   tree tree_9407 [p = 0.000, P = 0.355] = [&W 0.000037] ((((34,(30,29)),((31,(32,(28,24))),((26,25),(33,23)))),(35,20)),(((22,21),19),(27,((((18,17),16),(14,13)),(((12,11),(8,(4,(5,(7,2))))),(10,(9,(6,(15,3)))))))),1);
   tree tree_9408 [p = 0.000, P = 0.355] = [&W 0.000037] (((((33,30),29),((31,(32,(28,24))),((26,25),23))),((35,34),20)),(((22,21),19),(27,((((18,17),16),(14,13)),(((12,11),(8,(4,(5,(7,2))))),(10,(9,(6,(15,3)))))))),1);
   tree tree_9409 [p = 0.000, P = 0.355] = [&W 0.000037] (((((32,31),(28,24)),(29,((34,(26,25)),((33,30),23)))),(35,20)),(((22,21),19),(27,((((18,17),16),(14,13)),(((12,11),(8,(4,(5,(7,2))))),(10,(9,(6,(15,3)))))))),1);
   tree tree_9410 [p = 0.000, P = 0.355] = [&W 0.000037] ((((30,(33,29)),((32,(28,24)),((26,25),((34,31),23)))),(35,20)),(((22,21),19),(27,((((18,17),16),(14,13)),(((12,11),(8,(4,(5,(7,2))))),(10,(9,(6,(15,3)))))))),1);
   tree tree_9411 [p = 0.000, P = 0.355] = [&W 0.000037] (((33,((30,29),((28,24),((32,31),((26,25),(34,23)))))),(35,20)),(((22,21),19),(27,((((18,17),16),(14,13)),(((12,11),(8,(4,(5,(7,2))))),(10,(9,(6,(15,3)))))))),1);
   tree tree_9412 [p = 0.000, P = 0.355] = [&W 0.000037] ((((30,29),(33,((34,((32,31),(28,24))),((26,25),23)))),(35,20)),(((22,21),19),(27,((((18,17),16),(14,13)),(((12,11),(8,(4,(5,(7,2))))),(10,(9,(6,(15,3)))))))),1);
   tree tree_9413 [p = 0.000, P = 0.355] = [&W 0.000037] (((((30,((34,33),29)),(((32,31),28),24)),((26,25),23)),(35,20)),(((22,21),19),(27,((((18,17),16),(14,13)),(((12,11),(8,(4,(5,(7,2))))),(10,(9,(6,(15,3)))))))),1);
   tree tree_9414 [p = 0.000, P = 0.355] = [&W 0.000037] (((((33,((32,31),28)),24),(((30,(34,29)),(26,25)),23)),(35,20)),(((22,21),19),(27,((((18,17),16),(14,13)),(((12,11),(8,(4,(5,(7,2))))),(10,(9,(6,(15,3)))))))),1);
   tree tree_9415 [p = 0.000, P = 0.355] = [&W 0.000037] ((35,(((28,((32,31),24)),((29,(33,(30,(34,(26,25))))),23)),20)),(((22,21),19),(27,((((18,17),16),(14,13)),(((12,11),(8,(4,(5,(7,2))))),(10,(9,(6,(15,3)))))))),1);
   tree tree_9416 [p = 0.000, P = 0.355] = [&W 0.000037] (((33,((((34,30),29),((32,31),(28,24))),((26,25),23))),(35,20)),(((22,21),19),(27,((((18,17),16),(14,13)),(((12,11),(8,(4,(5,(7,2))))),(10,(9,(6,(15,3)))))))),1);
   tree tree_9417 [p = 0.000, P = 0.355] = [&W 0.000037] ((((((34,30),29),((32,31),(28,24))),((26,25),(33,23))),(35,20)),(((22,21),19),(27,((((18,17),16),(14,13)),(((12,11),(8,(4,(5,(7,2))))),(10,(9,(6,(15,3)))))))),1);
   tree tree_9418 [p = 0.000, P = 0.355] = [&W 0.000037] ((((28,((32,31),24)),((34,(33,(30,(29,(26,25))))),23)),(35,20)),(((22,21),19),(27,((((18,17),16),(14,13)),(((12,11),(8,(4,(5,(7,2))))),(10,(9,(6,(15,3)))))))),1);
   tree tree_9419 [p = 0.000, P = 0.355] = [&W 0.000037] ((35,((((32,31),(28,24)),((((33,30),(34,29)),(26,25)),23)),20)),(((22,21),19),(27,((((18,17),16),(14,13)),(((12,11),(8,(4,(5,(7,2))))),(10,(9,(6,(15,3)))))))),1);
   tree tree_9420 [p = 0.000, P = 0.356] = [&W 0.000037] (((35,(29,(((30,28),(31,(32,24))),(34,(33,((26,25),23)))))),20),(((22,21),19),(27,((((18,17),16),(14,13)),(((12,11),(8,(4,(5,(7,2))))),(10,(9,(6,(15,3)))))))),1);
   tree tree_9421 [p = 0.000, P = 0.356] = [&W 0.000037] ((((34,(28,((32,31),24))),((33,30),(29,((26,25),23)))),(35,20)),(((22,21),19),(27,((((18,17),16),(14,13)),(((12,11),(8,(4,(5,(7,2))))),(10,(9,(6,(15,3)))))))),1);
   tree tree_9422 [p = 0.000, P = 0.356] = [&W 0.000037] ((((28,(32,(31,24))),((((33,30),(34,29)),(26,25)),23)),(35,20)),(((22,21),19),(27,((((18,17),16),(14,13)),(((12,11),(8,(4,(5,(7,2))))),(10,(9,(6,(15,3)))))))),1);
   tree tree_9423 [p = 0.000, P = 0.356] = [&W 0.000037] ((35,(((33,((32,31),(28,24))),(((30,(34,29)),(26,25)),23)),20)),(((22,21),19),(27,((((18,17),16),(14,13)),(((12,11),(8,(4,(5,(7,2))))),(10,(9,(6,(15,3)))))))),1);
   tree tree_9424 [p = 0.000, P = 0.356] = [&W 0.000037] ((35,(((31,(28,(32,24))),((((34,30),29),(33,(26,25))),23)),20)),(((22,21),19),(27,((((18,17),16),(14,13)),(((12,11),(8,(4,(5,(7,2))))),(10,(9,(6,(15,3)))))))),1);
   tree tree_9425 [p = 0.000, P = 0.356] = [&W 0.000037] ((35,((((32,31),(28,24)),(((30,29),(34,(26,25))),(33,23))),20)),(((22,21),19),(27,((((18,17),16),(14,13)),(((12,11),(8,(4,(5,(7,2))))),(10,(9,(6,(15,3)))))))),1);
   tree tree_9426 [p = 0.000, P = 0.356] = [&W 0.000037] ((35,(((((32,31),28),24),((33,(34,(26,25))),(30,(29,23)))),20)),(((22,21),19),((((18,17),16),(14,13)),(((12,11),(8,(4,(5,(7,2))))),(10,(27,(9,(6,(15,3)))))))),1);
   tree tree_9427 [p = 0.000, P = 0.356] = [&W 0.000037] (((33,(((30,(29,28)),((32,31),24)),((34,(26,25)),23))),(35,20)),(((22,21),19),((((18,17),16),(14,13)),(27,(((12,11),(8,(4,(5,(7,2))))),(10,(9,(6,(15,3)))))))),1);
   tree tree_9428 [p = 0.000, P = 0.356] = [&W 0.000037] ((((((34,33),30),29),((28,(31,(32,24))),((26,25),23))),20),(((22,21),(35,19)),((((18,17),16),(14,13)),(27,(((12,11),(8,(4,(5,(7,2))))),(10,(9,(6,(15,3)))))))),1);
   tree tree_9429 [p = 0.000, P = 0.356] = [&W 0.000037] ((35,((24,((31,(32,28)),((26,25),23))),((34,33),(30,(29,20))))),(((22,21),19),((((18,17),16),(14,13)),(((12,11),(8,(4,(5,(7,2))))),(10,((27,9),(6,(15,3))))))),1);
   tree tree_9430 [p = 0.000, P = 0.356] = [&W 0.000037] (((33,((30,29),((28,(32,24)),((34,31),((26,25),23))))),(35,20)),(((22,21),19),((((18,17),16),(14,13)),(27,(((12,11),(8,(4,(5,(7,2))))),(10,(9,(6,(15,3)))))))),1);
   tree tree_9431 [p = 0.000, P = 0.356] = [&W 0.000037] ((((30,29),(((31,(32,28)),24),((26,(33,25)),(34,23)))),(35,20)),(((22,21),19),((((18,17),16),(14,13)),(27,(((12,11),(8,(4,(5,(7,2))))),(10,(9,(6,(15,3)))))))),1);
   tree tree_9432 [p = 0.000, P = 0.356] = [&W 0.000037] ((((30,(33,29)),(((31,(32,28)),(34,24)),((26,25),23))),(35,20)),(((22,21),19),((((18,17),16),(14,13)),(27,(((12,11),(8,(4,(5,(7,2))))),(10,(9,(6,(15,3)))))))),1);
   tree tree_9433 [p = 0.000, P = 0.356] = [&W 0.000037] ((35,(((33,((32,28),(31,24))),((26,25),23)),(29,(30,(34,20))))),(((22,21),19),((((18,17),16),(14,13)),(27,(((12,11),(8,(4,(5,(7,2))))),(10,(9,(6,(15,3)))))))),1);
   tree tree_9434 [p = 0.000, P = 0.356] = [&W 0.000037] (((((34,(33,30)),29),(((32,31),28),(24,((26,25),23)))),(27,(35,20))),(((22,21),19),((((18,17),16),(14,13)),(((12,11),(8,(4,(5,(7,2))))),(10,(9,(6,(15,3))))))),1);
   tree tree_9435 [p = 0.000, P = 0.356] = [&W 0.000037] ((((30,(33,29)),(24,(34,((28,((31,26),(32,25))),23)))),(27,(35,20))),(((22,21),19),((((18,17),16),(14,13)),(((12,11),(8,(4,(5,(7,2))))),(10,(9,(6,(15,3))))))),1);
   tree tree_9436 [p = 0.000, P = 0.356] = [&W 0.000037] ((((34,33),((((32,29),(30,28)),(31,24)),((26,25),23))),(35,20)),(((22,21),19),((((18,17),16),(14,13)),(((12,11),(8,(4,(5,(7,2))))),(10,(9,(6,((27,15),3))))))),1);
   tree tree_9437 [p = 0.000, P = 0.356] = [&W 0.000037] ((35,((((32,31),(28,24)),((34,(26,25)),(29,(33,(30,23))))),20)),(((22,21),19),((((18,17),16),(14,13)),(27,(((12,11),(8,(4,(5,(7,2))))),(10,(9,(6,(15,3)))))))),1);
   tree tree_9438 [p = 0.000, P = 0.356] = [&W 0.000037] (((35,(((34,33),(((32,31),28),24)),((26,25),((30,29),23)))),20),(((22,21),19),((((18,17),16),(14,13)),(27,(((12,11),(8,(4,(5,(7,2))))),(10,(9,(6,(15,3)))))))),1);
   tree tree_9439 [p = 0.000, P = 0.356] = [&W 0.000037] ((((33,((32,31),(28,24))),((34,(26,25)),(30,(29,23)))),(35,20)),(((22,21),19),((((18,17),16),((27,14),13)),(((12,11),(8,(4,(5,(7,2))))),(10,(9,(6,(15,3))))))),1);
   tree tree_9440 [p = 0.000, P = 0.356] = [&W 0.000037] ((35,(((30,((29,28),(31,(32,24)))),((33,(26,25)),(34,23))),20)),(((22,21),19),((((18,17),16),(14,13)),(27,(((12,11),(8,(4,(5,(7,2))))),(10,(9,(6,(15,3)))))))),1);
   tree tree_9441 [p = 0.000, P = 0.356] = [&W 0.000037] (((33,((((32,31),28),24),((30,(29,(34,(26,25)))),23))),(35,20)),(((22,21),19),((((18,17),16),(14,13)),(27,(((12,11),(8,(4,(5,(7,2))))),(10,(9,(6,(15,3)))))))),1);
   tree tree_9442 [p = 0.000, P = 0.356] = [&W 0.000037] ((35,((((33,30),29),((28,(32,(31,24))),(34,((26,25),23)))),20)),(((22,21),19),((((18,17),16),(14,13)),(27,(((12,11),(8,(4,(5,(7,2))))),(10,(9,(6,(15,3)))))))),1);
   tree tree_9443 [p = 0.000, P = 0.356] = [&W 0.000037] ((((33,(30,29)),(24,((34,(((32,31),28),(26,25))),23))),(35,20)),(((22,21),19),((((18,17),16),(14,13)),(27,(((12,11),(8,(4,(5,(7,2))))),(10,(9,(6,(15,3)))))))),1);
   tree tree_9444 [p = 0.000, P = 0.356] = [&W 0.000037] (((33,((30,29),(24,((34,(26,((32,31),(28,25)))),23)))),(35,20)),(((22,21),19),((((18,17),16),(14,13)),(27,(((12,11),(8,(4,(5,(7,2))))),(10,(9,(6,(15,3)))))))),1);
   tree tree_9445 [p = 0.000, P = 0.356] = [&W 0.000037] ((((((34,30),29),((32,31),(28,24))),((26,25),(33,23))),(35,20)),(((22,21),19),((((18,17),16),(14,13)),(27,(((12,11),(8,(4,(5,(7,2))))),(10,(9,(6,(15,3)))))))),1);
   tree tree_9446 [p = 0.000, P = 0.356] = [&W 0.000037] ((((34,33),((30,29),((((32,31),28),24),((26,25),23)))),(35,20)),(((22,21),19),((((18,17),16),(14,13)),(27,(((12,11),(8,(4,(5,(7,2))))),(10,(9,(6,(15,3)))))))),1);
   tree tree_9447 [p = 0.000, P = 0.357] = [&W 0.000037] ((((((34,33),30),29),(((32,31),(28,24)),((26,25),23))),(35,20)),(((22,21),19),((((18,17),16),(14,13)),(27,(((12,11),(8,(4,(5,(7,2))))),(10,(9,(6,(15,3)))))))),1);
   tree tree_9448 [p = 0.000, P = 0.357] = [&W 0.000037] (((33,(((32,31),(28,24)),((34,(30,29)),((26,25),23)))),(35,20)),(((22,21),19),((((18,17),16),(14,13)),(27,(((12,11),(8,(4,(5,(7,2))))),(10,(9,(6,(15,3)))))))),1);
   tree tree_9449 [p = 0.000, P = 0.357] = [&W 0.000037] (((((32,31),(28,24)),(((34,30),29),(33,((26,25),23)))),(35,20)),(((22,21),19),((((18,17),16),(14,13)),(27,(((12,11),(8,(4,(5,(7,2))))),(10,(9,(6,(15,3)))))))),1);
   tree tree_9450 [p = 0.000, P = 0.357] = [&W 0.000037] ((((28,(32,24)),(((31,(30,29)),(26,25)),((34,33),23))),(35,20)),(((22,21),19),((((18,17),16),(14,13)),(27,(((12,11),(8,(4,(5,(7,2))))),(10,(9,(6,(15,3)))))))),1);
   tree tree_9451 [p = 0.000, P = 0.357] = [&W 0.000037] (((33,((31,(28,(32,24))),(34,(((30,29),(26,25)),23)))),(35,20)),(((22,21),19),((((18,17),16),(14,13)),(27,(((12,11),(8,(4,(5,(7,2))))),(10,(9,(6,(15,3)))))))),1);
   tree tree_9452 [p = 0.000, P = 0.357] = [&W 0.000037] (((((32,31),(28,24)),(((34,33),((30,29),(26,25))),23)),(35,20)),(((22,21),19),((((18,17),16),(14,13)),(27,(((12,11),(8,(4,(5,(7,2))))),(10,(9,(6,(15,3)))))))),1);
   tree tree_9453 [p = 0.000, P = 0.357] = [&W 0.000037] (((34,(((29,(30,28)),(31,(32,24))),((33,(26,25)),23))),(35,20)),(((22,21),19),((((18,17),16),(14,13)),(((12,11),(8,(4,(5,(7,2))))),(10,((27,9),(6,(15,3))))))),1);
   tree tree_9454 [p = 0.000, P = 0.357] = [&W 0.000037] ((((33,(30,29)),((34,31),(((32,28),24),((26,25),23)))),(35,20)),(((22,21),19),((((18,17),16),(14,13)),(((12,11),(8,(4,(5,(7,2))))),(10,((27,9),(6,(15,3))))))),1);
   tree tree_9455 [p = 0.000, P = 0.357] = [&W 0.000037] (((34,(((32,31),(28,24)),((26,25),((30,(33,29)),23)))),(35,20)),(((22,21),19),((((18,17),16),(14,13)),(((12,11),(8,(4,(5,(7,2))))),(10,((27,9),(6,(15,3))))))),1);
   tree tree_9456 [p = 0.000, P = 0.357] = [&W 0.000037] ((35,(((34,((32,31),(28,24))),(33,((30,29),((26,25),23)))),20)),(((22,21),19),((((18,17),16),(14,13)),(((12,11),(8,(4,(5,(7,2))))),(10,((27,9),(6,(15,3))))))),1);
   tree tree_9457 [p = 0.000, P = 0.357] = [&W 0.000037] ((35,(((((32,31),28),(34,24)),(((33,30),29),((26,25),23))),20)),(((22,21),19),((((18,17),16),(14,13)),(((12,11),(8,(4,(5,(7,2))))),(10,((27,9),(6,(15,3))))))),1);
   tree tree_9458 [p = 0.000, P = 0.357] = [&W 0.000037] ((((28,(32,(31,24))),((30,29),(34,((26,25),(33,23))))),(35,20)),(((22,21),19),((((18,17),16),(14,13)),(((12,11),(8,(4,(5,(7,2))))),(10,((27,9),(6,(15,3))))))),1);
   tree tree_9459 [p = 0.000, P = 0.357] = [&W 0.000037] ((((30,(33,29)),((34,24),((28,(31,(26,(32,25)))),23))),(35,20)),(((22,21),19),((((18,17),16),(14,13)),(((12,11),(8,(4,(5,(7,2))))),(10,(9,((27,6),(15,3))))))),1);
   tree tree_9460 [p = 0.000, P = 0.357] = [&W 0.000037] ((((33,24),(29,((30,((34,31),((35,28),(32,(26,25))))),23))),20),(((22,21),19),((((18,17),16),(14,13)),(((12,11),(8,(4,(5,(7,2))))),(10,(9,((27,6),(15,3))))))),1);
   tree tree_9461 [p = 0.000, P = 0.357] = [&W 0.000037] ((((30,(34,(33,29))),(24,((28,(31,((32,26),25))),23))),(35,20)),(((22,21),19),((((18,17),16),(14,13)),(((12,11),(8,(4,(5,(7,2))))),(10,(9,((27,6),(15,3))))))),1);
   tree tree_9462 [p = 0.000, P = 0.357] = [&W 0.000037] (((33,((30,29),((34,24),((28,(31,(32,(26,25)))),23)))),(35,20)),(((22,21),19),((((18,17),16),(14,13)),(((12,11),(8,(4,(5,(7,2))))),(10,(9,((27,6),(15,3))))))),1);
   tree tree_9463 [p = 0.000, P = 0.357] = [&W 0.000037] ((35,((((34,33),24),((28,((30,(32,29)),(31,(26,25)))),23)),20)),(((22,21),19),((((18,17),16),(14,13)),(((12,11),(8,(4,(5,(7,2))))),(10,(9,((27,6),(15,3))))))),1);
   tree tree_9464 [p = 0.000, P = 0.357] = [&W 0.000037] ((((34,24),((((33,30),29),(((32,31),28),(26,25))),23)),(35,20)),(((22,21),19),((((18,17),16),(14,13)),(((12,11),(8,(4,(5,(7,2))))),(10,(9,((27,6),(15,3))))))),1);
   tree tree_9465 [p = 0.000, P = 0.357] = [&W 0.000037] (((33,((30,29),(24,((34,(31,(32,(28,(26,25))))),23)))),20),(((22,21),(35,19)),((((18,17),16),(14,13)),(((12,11),(8,(4,(5,(7,2))))),(10,(9,((27,6),(15,3))))))),1);
   tree tree_9466 [p = 0.000, P = 0.357] = [&W 0.000037] ((35,((33,(((32,31),(28,24)),((34,(26,25)),((30,29),23)))),20)),(((22,21),19),((((18,17),16),((27,14),13)),(((12,11),(8,(4,(5,(7,2))))),(10,(9,(6,(15,3))))))),1);
   tree tree_9467 [p = 0.000, P = 0.357] = [&W 0.000037] (((33,(35,(((32,31),(28,24)),((26,25),(34,((30,29),23)))))),20),(((22,21),19),((((18,17),16),((27,14),13)),(((12,11),(8,(4,(5,(7,2))))),(10,(9,(6,(15,3))))))),1);
   tree tree_9468 [p = 0.000, P = 0.357] = [&W 0.000037] (((34,((((32,31),28),24),(((33,30),(29,(26,25))),23))),(35,20)),(((22,21),19),((((18,17),16),(14,13)),(((12,11),(8,(4,(5,(7,2))))),((27,10),(9,(6,(15,3))))))),1);
   tree tree_9469 [p = 0.000, P = 0.357] = [&W 0.000037] ((((35,33),((30,29),((32,28),(24,(((34,31),(26,25)),23))))),20),(((22,21),19),((((18,17),16),(14,13)),(((12,11),(8,(4,(5,(7,2))))),(10,(9,(6,((27,15),3))))))),1);
   tree tree_9470 [p = 0.000, P = 0.357] = [&W 0.000037] ((((33,((32,31),(28,24))),((26,25),((30,(34,29)),23))),(35,20)),(((22,21),19),((((18,17),16),(14,(27,13))),(((12,11),(8,(4,(5,(7,2))))),(10,(9,(6,(15,3))))))),1);
   tree tree_9471 [p = 0.000, P = 0.357] = [&W 0.000037] (((((33,30),29),(34,(((32,31),28),(24,((26,25),23))))),(35,20)),(((22,21),19),((((18,17),16),(14,(27,13))),(((12,11),(8,(4,(5,(7,2))))),(10,(9,(6,(15,3))))))),1);
   tree tree_9472 [p = 0.000, P = 0.357] = [&W 0.000037] (((24,(((33,30),29),(34,(((32,31),28),((26,25),23))))),(35,20)),(((22,21),19),((((18,17),16),(14,13)),(((12,11),(8,(4,(5,(7,2))))),(10,((27,9),(6,(15,3))))))),1);
   tree tree_9473 [p = 0.000, P = 0.357] = [&W 0.000037] ((((((33,30),(34,29)),(28,(31,(32,24)))),((26,25),23)),(35,20)),(((22,21),19),((((18,17),16),(14,13)),(((12,11),(8,(4,(5,(7,2))))),(10,((27,9),(6,(15,3))))))),1);
   tree tree_9474 [p = 0.000, P = 0.358] = [&W 0.000037] ((((28,((32,31),24)),((29,(30,(34,(33,(26,25))))),23)),(35,20)),(((22,21),19),((((18,17),16),(14,13)),(((12,11),(8,(4,(5,(7,2))))),(10,((27,9),(6,(15,3))))))),1);
   tree tree_9475 [p = 0.000, P = 0.358] = [&W 0.000037] ((35,(((30,(33,29)),(((34,31),(28,(32,24))),((26,25),23))),20)),(((22,21),19),((((18,17),16),(14,13)),(((12,11),(8,(4,(5,(7,2))))),(10,((27,9),(6,(15,3))))))),1);
   tree tree_9476 [p = 0.000, P = 0.358] = [&W 0.000037] ((35,(((31,(28,(32,24))),(((34,33),(26,25)),((30,29),23))),20)),(((22,21),19),((((18,17),16),(14,13)),(((12,11),(8,(4,(5,(7,2))))),(10,((27,9),(6,(15,3))))))),1);
   tree tree_9477 [p = 0.000, P = 0.358] = [&W 0.000037] ((35,((((32,31),(28,24)),((34,33),(((30,29),(26,25)),23))),20)),(((22,21),19),((((18,17),16),(14,13)),(((12,11),(8,(4,(5,(7,2))))),(10,((27,9),(6,(15,3))))))),1);
   tree tree_9478 [p = 0.000, P = 0.358] = [&W 0.000037] ((((31,(32,(28,24))),((34,((33,(30,29)),(26,25))),23)),(35,20)),(((22,21),19),((((18,17),16),(14,13)),(((12,11),(8,(4,(5,(7,2))))),(10,((27,9),(6,(15,3))))))),1);
   tree tree_9479 [p = 0.000, P = 0.358] = [&W 0.000037] ((((((32,31),28),24),(((33,26),(34,25)),(29,(30,23)))),(35,20)),(((22,21),19),((((18,17),16),(14,13)),(((12,11),(8,(4,(5,(7,2))))),(10,(27,(9,(6,(15,3)))))))),1);
   tree tree_9480 [p = 0.000, P = 0.358] = [&W 0.000037] (((((33,30),29),(24,((26,25),(34,(((32,31),28),23))))),(35,20)),(((22,21),19),((((18,17),16),(14,13)),(((12,11),(8,(4,(5,(7,2))))),(10,(27,(9,(6,(15,3)))))))),1);
   tree tree_9481 [p = 0.000, P = 0.358] = [&W 0.000037] ((35,((((32,31),(28,24)),(((30,29),(33,(34,(26,25)))),23)),20)),(((22,21),19),((((18,17),16),(14,13)),(((12,11),(8,(4,(5,(7,2))))),(10,(9,(27,(6,(15,3)))))))),1);
   tree tree_9482 [p = 0.000, P = 0.358] = [&W 0.000037] (((33,(24,((26,25),(((34,29),(32,(31,28))),(30,23))))),(35,20)),(((22,21),19),((((18,17),16),(14,13)),(((12,11),(8,(4,(5,(7,2))))),(10,(27,(9,(6,(15,3)))))))),1);
   tree tree_9483 [p = 0.000, P = 0.358] = [&W 0.000037] ((35,((((32,31),(28,24)),((34,(26,25)),((33,29),(30,23)))),20)),(((22,21),19),((((18,17),16),(14,13)),(((12,11),(8,(4,(5,(7,2))))),(10,(27,(9,(6,(15,3)))))))),1);
   tree tree_9484 [p = 0.000, P = 0.358] = [&W 0.000037] (((((32,31),(28,24)),((34,(33,(26,25))),(29,(30,23)))),(35,20)),(((22,21),19),((((18,17),16),(14,13)),(((12,11),(8,(4,(5,(7,2))))),(10,(27,(9,(6,(15,3)))))))),1);
   tree tree_9485 [p = 0.000, P = 0.358] = [&W 0.000037] ((35,((((32,31),(28,24)),(((33,((34,30),29)),(26,25)),23)),20)),(((22,21),19),((((18,17),16),(14,13)),(((12,11),(8,(4,(5,(7,2))))),(10,(9,(27,(6,(15,3)))))))),1);
   tree tree_9486 [p = 0.000, P = 0.358] = [&W 0.000037] ((35,(((28,(31,(32,24))),((30,(29,(34,(33,(26,25))))),23)),20)),(((22,21),19),((((18,17),16),(14,13)),(((12,11),(8,(4,(5,(7,2))))),(10,(9,(27,(6,(15,3)))))))),1);
   tree tree_9487 [p = 0.000, P = 0.358] = [&W 0.000037] (((34,((((32,31),28),24),((30,(33,(29,(26,25)))),23))),(35,20)),(((22,21),19),((((18,17),16),(14,13)),(((12,11),(8,(4,(5,(7,2))))),(10,(9,(27,(6,(15,3)))))))),1);
   tree tree_9488 [p = 0.000, P = 0.358] = [&W 0.000037] ((35,(((30,(33,29)),(24,(34,(((28,26),((32,31),25)),23)))),20)),(((22,21),19),((((18,17),16),(14,13)),(((12,11),(8,(4,(5,(7,2))))),(10,(9,(27,(6,(15,3)))))))),1);
   tree tree_9489 [p = 0.000, P = 0.358] = [&W 0.000037] ((35,(((((34,33),30),29),((31,(32,28)),(24,((26,25),23)))),20)),(((22,21),19),((((18,17),16),(14,13)),(((12,11),(8,(4,(5,(7,2))))),(10,(9,(27,(6,(15,3)))))))),1);
   tree tree_9490 [p = 0.000, P = 0.358] = [&W 0.000037] (((33,(24,((31,(32,(28,(26,25)))),(((34,30),29),23)))),(35,20)),(((22,21),19),((((18,17),16),(14,13)),(((12,11),(8,(4,(5,(7,2))))),(10,(9,(27,(6,(15,3)))))))),1);
   tree tree_9491 [p = 0.000, P = 0.358] = [&W 0.000037] (((((30,(34,(33,29))),24),(((32,31),28),((26,25),23))),(35,20)),(((22,21),19),((((18,17),16),(14,13)),(((12,11),(8,(4,(5,(7,2))))),(10,(9,(27,(6,(15,3)))))))),1);
   tree tree_9492 [p = 0.000, P = 0.358] = [&W 0.000037] ((((((32,31),28),24),(((33,30),(34,29)),((26,25),23))),(35,20)),(((22,21),19),((((18,17),16),(14,13)),(((12,11),(8,(4,(5,(7,2))))),(10,(27,(9,(6,(15,3)))))))),1);
   tree tree_9493 [p = 0.000, P = 0.358] = [&W 0.000037] ((35,(((30,29),((28,((32,31),24)),(((34,33),(26,25)),23))),20)),(((22,21),19),((((18,17),16),(14,13)),(((12,11),(8,(4,(5,(7,2))))),(10,(27,(9,(6,(15,3)))))))),1);
   tree tree_9494 [p = 0.000, P = 0.358] = [&W 0.000037] (((((33,30),29),(((31,(32,28)),(34,24)),((26,25),23))),(35,20)),(((22,21),19),((((18,17),16),(14,13)),(((12,11),(8,(4,(5,(7,2))))),(10,(27,(9,(6,(15,3)))))))),1);
   tree tree_9495 [p = 0.000, P = 0.358] = [&W 0.000037] ((((30,(33,29)),((28,(31,(32,24))),(34,((26,25),23)))),(35,20)),(((22,21),19),((((18,17),16),(14,13)),(((12,11),(8,(4,(5,(7,2))))),(10,(27,(9,(6,(15,3)))))))),1);
   tree tree_9496 [p = 0.000, P = 0.358] = [&W 0.000037] ((((33,(34,(30,29))),(((32,31),(28,24)),((26,25),23))),(35,20)),(((22,21),19),((((18,17),16),(14,13)),(((12,11),(8,(4,(5,(7,2))))),(10,(27,(9,(6,(15,3)))))))),1);
   tree tree_9497 [p = 0.000, P = 0.358] = [&W 0.000037] ((((28,((32,31),24)),((30,(34,29)),((26,25),(33,23)))),(35,20)),(((22,21),19),((((18,17),16),(14,13)),(((12,11),(8,(4,(5,(7,2))))),(10,(27,(9,(6,(15,3)))))))),1);
   tree tree_9498 [p = 0.000, P = 0.358] = [&W 0.000037] ((35,(((34,((33,30),29)),((((32,31),28),24),((26,25),23))),20)),(((22,21),19),((((18,17),16),(14,13)),(((12,11),(8,(4,(5,(7,2))))),(10,(27,(9,(6,(15,3)))))))),1);
   tree tree_9499 [p = 0.000, P = 0.358] = [&W 0.000037] ((35,(((((32,31),28),24),((34,(33,(26,25))),(30,(29,23)))),20)),(((22,21),19),((((18,17),16),(14,13)),(((12,11),(8,(4,(5,(7,2))))),(10,(27,(9,(6,(15,3)))))))),1);
   tree tree_9500 [p = 0.000, P = 0.358] = [&W 0.000037] (((33,((30,29),((28,((32,31),24)),(34,((26,25),23))))),(35,20)),(((22,21),19),((((18,17),16),(14,13)),(((12,11),(8,(4,(5,(7,2))))),(10,(9,(27,(6,(15,3)))))))),1);
   tree tree_9501 [p = 0.000, P = 0.359] = [&W 0.000037] ((((((32,31),28),(34,24)),(((30,29),(33,(26,25))),23)),(35,20)),(((22,21),19),((((18,17),16),(14,13)),(((12,11),(8,(4,(5,(7,2))))),(10,(9,(27,(6,(15,3)))))))),1);
   tree tree_9502 [p = 0.000, P = 0.359] = [&W 0.000037] (((((34,33),(30,29)),((((32,31),28),24),((26,25),23))),(35,20)),(((22,21),19),((((18,17),16),(14,13)),(((12,11),(8,(4,(5,(7,2))))),(10,(27,(9,(6,(15,3)))))))),1);
   tree tree_9503 [p = 0.000, P = 0.359] = [&W 0.000037] ((((((35,29),(30,28)),(31,(32,24))),((33,(26,25)),23)),(34,20)),(((22,21),19),((((18,17),16),(14,13)),(((12,11),(8,(4,(5,(7,2))))),(10,(27,(9,(6,(15,3)))))))),1);
   tree tree_9504 [p = 0.000, P = 0.359] = [&W 0.000037] (((33,(35,(((32,(29,(30,28))),((34,31),24)),((26,25),23)))),20),(((22,21),19),((((18,17),16),(14,13)),(((12,11),(8,(4,(5,(7,2))))),(10,(27,(9,(6,(15,3)))))))),1);
   tree tree_9505 [p = 0.000, P = 0.359] = [&W 0.000037] (((24,((33,((34,30),29)),(((32,28),(26,(31,25))),23))),(35,20)),(((22,21),19),((((18,17),16),(14,13)),(27,(((12,11),(8,(4,(5,(7,2))))),(10,(9,(6,(15,3)))))))),1);
   tree tree_9506 [p = 0.000, P = 0.359] = [&W 0.000037] ((((33,24),((30,29),((26,25),(31,(28,(32,(34,23))))))),(35,20)),(((22,21),19),((((18,17),16),(14,13)),(((12,11),(8,(4,(5,(7,2))))),(10,(9,(27,(6,(15,3)))))))),1);
   tree tree_9507 [p = 0.000, P = 0.359] = [&W 0.000037] (((24,((33,(26,25)),((30,(34,29)),((31,(32,28)),23)))),(35,20)),(((22,21),19),((((18,17),16),(14,13)),(((12,11),(8,(4,(5,(7,2))))),(10,(9,(27,(6,(15,3)))))))),1);
   tree tree_9508 [p = 0.000, P = 0.359] = [&W 0.000037] (((((34,33),(30,29)),((28,((32,31),24)),((26,25),23))),(35,20)),(((22,21),19),((((18,17),16),(14,13)),(((12,11),(8,(4,(5,(7,2))))),(10,(9,(27,(6,(15,3)))))))),1);
   tree tree_9509 [p = 0.000, P = 0.359] = [&W 0.000037] ((35,(((34,(30,29)),((28,((32,31),24)),(33,((26,25),23)))),20)),(((22,21),19),((((18,17),16),(14,13)),(((12,11),(8,(4,(5,(7,2))))),(10,(9,(27,(6,(15,3)))))))),1);
   tree tree_9510 [p = 0.000, P = 0.359] = [&W 0.000037] ((((33,(30,29)),((34,24),(((31,26),((32,28),25)),23))),(35,20)),(((22,21),19),((((18,17),16),(14,13)),(27,(((12,11),(8,(4,(5,(7,2))))),(10,(9,(6,(15,3)))))))),1);
   tree tree_9511 [p = 0.000, P = 0.359] = [&W 0.000037] (((((32,(29,(30,28))),(31,24)),(((34,33),(26,25)),23)),(35,20)),(((22,21),19),((((18,17),16),(14,13)),(((12,11),(8,(4,(5,(7,2))))),(10,(9,(27,(6,(15,3)))))))),1);
   tree tree_9512 [p = 0.000, P = 0.359] = [&W 0.000037] (((33,((28,24),((32,(31,(26,25))),((34,(30,29)),23)))),(35,20)),(((22,21),19),((((18,17),16),(14,13)),(((12,11),(8,(4,(5,(7,2))))),(10,(9,(27,(6,(15,3)))))))),1);
   tree tree_9513 [p = 0.000, P = 0.359] = [&W 0.000037] ((((33,24),((30,(29,(26,25))),(34,(31,((32,28),23))))),(35,20)),(((22,21),19),((((18,17),16),(14,13)),(((12,11),(8,(4,(5,(7,2))))),(10,(9,(27,(6,(15,3)))))))),1);
   tree tree_9514 [p = 0.000, P = 0.359] = [&W 0.000037] ((((33,(30,(34,29))),(24,((((32,31),28),(26,25)),23))),(35,20)),(((22,21),19),((((18,17),16),(14,13)),(27,(((12,11),(8,(4,(5,(7,2))))),(10,(9,(6,(15,3)))))))),1);
   tree tree_9515 [p = 0.000, P = 0.359] = [&W 0.000037] ((35,(((33,(30,29)),((28,(31,(32,24))),((26,25),(34,23)))),20)),(((22,21),19),((((18,17),16),(14,13)),(((12,11),(8,(4,(5,(7,2))))),(10,(9,(27,(6,(15,3)))))))),1);
   tree tree_9516 [p = 0.000, P = 0.359] = [&W 0.000037] ((35,((((32,31),(28,24)),((34,(26,25)),((30,29),(33,23)))),20)),(((22,21),19),((((18,17),16),(14,13)),(((12,11),(8,(4,(5,(7,2))))),(10,(9,(27,(6,(15,3)))))))),1);
   tree tree_9517 [p = 0.000, P = 0.359] = [&W 0.000037] ((((((32,31),28),24),((26,((34,33),25)),((30,29),23))),(35,20)),(((22,21),19),((((18,17),16),(14,13)),(((12,11),(8,(4,(5,(7,2))))),(10,(9,(27,(6,(15,3)))))))),1);
   tree tree_9518 [p = 0.000, P = 0.359] = [&W 0.000037] ((35,((((30,29),((34,33),(((32,31),28),24))),((26,25),23)),20)),(((22,21),19),((((18,17),16),(14,13)),(((12,11),(8,(4,(5,(7,2))))),(10,(9,(27,(6,(15,3)))))))),1);
   tree tree_9519 [p = 0.000, P = 0.359] = [&W 0.000037] (((((32,31),(28,24)),((((34,30),29),(33,(26,25))),23)),(35,20)),(((22,21),19),((((18,17),16),(14,13)),(((12,11),(8,(4,(5,(7,2))))),(10,(9,(27,(6,(15,3)))))))),1);
   tree tree_9520 [p = 0.000, P = 0.359] = [&W 0.000037] (((((32,31),(28,24)),(33,((30,(34,29)),((26,25),23)))),(35,20)),(((22,21),19),((((18,17),16),(14,13)),(((12,11),(8,(4,(5,(7,2))))),(10,(9,(27,(6,(15,3)))))))),1);
   tree tree_9521 [p = 0.000, P = 0.359] = [&W 0.000037] ((35,(((((34,30),29),((32,31),(28,24))),((33,(26,25)),23)),20)),(((22,21),19),((((18,17),16),(14,13)),(((12,11),(8,(4,(5,(7,2))))),(10,(9,(27,(6,(15,3)))))))),1);
   tree tree_9522 [p = 0.000, P = 0.359] = [&W 0.000037] (((((33,(30,29)),((32,31),(28,24))),((34,(26,25)),23)),(35,20)),(((22,21),19),((((18,17),16),(14,13)),(((12,11),(8,(4,(5,(7,2))))),(10,(9,(27,(6,(15,3)))))))),1);
   tree tree_9523 [p = 0.000, P = 0.359] = [&W 0.000037] (((((30,(33,(34,29))),(28,(31,(32,24)))),((26,25),23)),(35,20)),(((22,21),19),((((18,17),16),(14,13)),(((12,11),(8,(4,(5,(7,2))))),(10,(9,(27,(6,(15,3)))))))),1);
   tree tree_9524 [p = 0.000, P = 0.359] = [&W 0.000037] ((35,(((((32,31),28),(34,24)),(((30,(33,29)),(26,25)),23)),20)),(((22,21),19),((((18,17),16),(14,13)),(((12,11),(8,(4,(5,(7,2))))),(10,(9,(27,(6,(15,3)))))))),1);
   tree tree_9525 [p = 0.000, P = 0.359] = [&W 0.000037] ((35,(((((32,31),28),24),((34,(30,(33,29))),((26,25),23))),20)),(((22,21),19),((((18,17),16),(14,13)),(((12,11),(8,(4,(5,(7,2))))),(10,(9,(27,(6,(15,3)))))))),1);
   tree tree_9526 [p = 0.000, P = 0.359] = [&W 0.000037] ((35,(((((34,33),30),29),((31,(28,(32,24))),((26,25),23))),20)),(((22,21),19),((((18,17),16),(14,13)),(((12,11),(8,(4,(5,(7,2))))),(10,(9,(27,(6,(15,3)))))))),1);
   tree tree_9527 [p = 0.000, P = 0.359] = [&W 0.000037] ((((30,29),((34,((31,(32,28)),24)),((33,(26,25)),23))),(35,20)),(((22,21),19),((((18,17),16),(14,13)),(((12,11),(8,(4,(5,(7,2))))),(10,(9,(27,(6,(15,3)))))))),1);
   tree tree_9528 [p = 0.000, P = 0.360] = [&W 0.000037] (((((32,31),(28,24)),((29,(33,(34,(26,25)))),(30,23))),(35,20)),(((22,21),19),((((18,17),16),(14,13)),(((12,11),(8,(4,(5,(7,2))))),(10,(9,(27,(6,(15,3)))))))),1);
   tree tree_9529 [p = 0.000, P = 0.360] = [&W 0.000037] ((((28,((32,31),24)),(29,((33,30),((26,25),23)))),(34,(35,20))),(((22,21),19),((((18,17),16),(14,13)),(((12,11),(8,(4,(5,(7,2))))),(10,(9,(27,(6,(15,3)))))))),1);
   tree tree_9530 [p = 0.000, P = 0.360] = [&W 0.000037] ((((33,(30,(34,29))),((((32,31),28),24),((26,25),23))),(35,20)),(((22,21),19),((((18,17),16),(14,13)),(((12,11),(8,(4,(5,(7,2))))),(10,(9,(27,(6,(15,3)))))))),1);
   tree tree_9531 [p = 0.000, P = 0.360] = [&W 0.000037] (((33,((34,24),((26,25),((31,((32,29),(30,28))),23)))),(35,20)),(((22,21),19),((((18,17),16),(27,(14,13))),(((12,11),(8,(4,(5,(7,2))))),(10,(9,(6,(15,3))))))),1);
   tree tree_9532 [p = 0.000, P = 0.360] = [&W 0.000037] ((35,((((31,(32,28)),(34,24)),(((30,29),(33,(26,25))),23)),20)),(((22,21),19),((27,(((18,17),16),(14,13))),(((12,11),(8,(4,(5,(7,2))))),(10,(9,(6,(15,3))))))),1);
   tree tree_9533 [p = 0.000, P = 0.360] = [&W 0.000037] (((((31,(32,28)),(34,24)),(((30,29),(33,(26,25))),23)),(35,20)),(((22,21),19),((27,(((18,17),16),(14,13))),(((12,11),(8,(4,(5,(7,2))))),(10,(9,(6,(15,3))))))),1);
   tree tree_9534 [p = 0.000, P = 0.360] = [&W 0.000037] (((((34,33),((31,(32,28)),24)),((29,(26,25)),(30,23))),(35,20)),(((22,21),19),((27,(((18,17),16),(14,13))),(((12,11),(8,(4,(5,(7,2))))),(10,(9,(6,(15,3))))))),1);
   tree tree_9535 [p = 0.000, P = 0.360] = [&W 0.000037] ((35,(((((32,31),28),(34,24)),(33,(((30,29),(26,25)),23))),20)),(((22,21),19),((27,(((18,17),16),(14,13))),(((12,11),(8,(4,(5,(7,2))))),(10,(9,(6,(15,3))))))),1);
   tree tree_9536 [p = 0.000, P = 0.360] = [&W 0.000037] ((35,((33,((((32,31),28),24),(((30,(34,29)),(26,25)),23))),20)),(((22,21),19),((27,(((18,17),16),(14,13))),(((12,11),(8,(4,(5,(7,2))))),(10,(9,(6,(15,3))))))),1);
   tree tree_9537 [p = 0.000, P = 0.360] = [&W 0.000037] ((35,(((28,(32,(31,24))),(((((34,33),30),29),(26,25)),23)),20)),(((22,21),19),((27,(((18,17),16),(14,13))),(((12,11),(8,(4,(5,(7,2))))),(10,(9,(6,(15,3))))))),1);
   tree tree_9538 [p = 0.000, P = 0.360] = [&W 0.000037] (((34,(((32,31),(28,24)),(29,((33,30),((26,25),23))))),(35,20)),(((22,21),19),((27,(((18,17),16),(14,13))),(((12,11),(8,(4,(5,(7,2))))),(10,(9,(6,(15,3))))))),1);
   tree tree_9539 [p = 0.000, P = 0.360] = [&W 0.000037] ((35,((34,(((32,31),(28,24)),(((33,30),29),((26,25),23)))),20)),(((22,21),19),((27,(((18,17),16),(14,13))),(((12,11),(8,(4,(5,(7,2))))),(10,(9,(6,(15,3))))))),1);
   tree tree_9540 [p = 0.000, P = 0.360] = [&W 0.000037] ((((28,((32,31),24)),(34,((30,(33,29)),((26,25),23)))),(35,20)),(((22,21),19),((27,(((18,17),16),(14,13))),(((12,11),(8,(4,(5,(7,2))))),(10,(9,(6,(15,3))))))),1);
   tree tree_9541 [p = 0.000, P = 0.360] = [&W 0.000037] ((((34,(((32,31),28),24)),((30,(33,29)),((26,25),23))),(35,20)),(((22,21),19),((27,(((18,17),16),(14,13))),(((12,11),(8,(4,(5,(7,2))))),(10,(9,(6,(15,3))))))),1);
   tree tree_9542 [p = 0.000, P = 0.360] = [&W 0.000037] ((((28,(31,(32,24))),(34,(33,((29,(26,25)),(30,23))))),(35,20)),(((22,21),19),((27,(((18,17),16),(14,13))),(((12,11),(8,(4,(5,(7,2))))),(10,(9,(6,(15,3))))))),1);
   tree tree_9543 [p = 0.000, P = 0.360] = [&W 0.000037] (((34,(33,(((32,31),(28,24)),(30,(29,((26,25),23)))))),(35,20)),(((22,21),19),((27,(((18,17),16),(14,13))),(((12,11),(8,(4,(5,(7,2))))),(10,(9,(6,(15,3))))))),1);
   tree tree_9544 [p = 0.000, P = 0.360] = [&W 0.000037] ((((34,((32,31),(28,24))),((33,(30,29)),((26,25),23))),(35,20)),(((22,21),19),((27,(((18,17),16),(14,13))),(((12,11),(8,(4,(5,(7,2))))),(10,(9,(6,(15,3))))))),1);
   tree tree_9545 [p = 0.000, P = 0.360] = [&W 0.000037] ((35,(((31,(32,(28,24))),((((33,(34,30)),29),(26,25)),23)),20)),(((22,21),19),((27,(((18,17),16),(14,13))),(((12,11),(8,(4,(5,(7,2))))),(10,(9,(6,(15,3))))))),1);
   tree tree_9546 [p = 0.000, P = 0.360] = [&W 0.000037] (((((32,31),(28,24)),((30,(33,29)),((26,25),23))),(34,(35,20))),(((22,21),19),((27,(((18,17),16),(14,13))),(((12,11),(8,(4,(5,(7,2))))),(10,(9,(6,(15,3))))))),1);
   tree tree_9547 [p = 0.000, P = 0.360] = [&W 0.000037] (((((32,31),(28,24)),((((34,30),29),(26,25)),(33,23))),(35,20)),(((22,21),19),((27,(((18,17),16),(14,13))),(((12,11),(8,(4,(5,(7,2))))),(10,(9,(6,(15,3))))))),1);
   tree tree_9548 [p = 0.000, P = 0.360] = [&W 0.000037] ((((28,((32,31),24)),((30,(33,(29,(34,(26,25))))),23)),(35,20)),(((22,21),19),((27,(((18,17),16),(14,13))),(((12,11),(8,(4,(5,(7,2))))),(10,(9,(6,(15,3))))))),1);
   tree tree_9549 [p = 0.000, P = 0.360] = [&W 0.000037] ((((34,(31,(28,(32,24)))),(33,((29,(30,(26,25))),23))),(35,20)),(((22,21),19),((27,(((18,17),16),(14,13))),(((12,11),(8,(4,(5,(7,2))))),(10,(9,(6,(15,3))))))),1);
   tree tree_9550 [p = 0.000, P = 0.360] = [&W 0.000037] (((34,(((32,31),(28,24)),(((33,(30,29)),(26,25)),23))),(35,20)),(((22,21),19),((27,(((18,17),16),(14,13))),(((12,11),(8,(4,(5,(7,2))))),(10,(9,(6,(15,3))))))),1);
   tree tree_9551 [p = 0.000, P = 0.360] = [&W 0.000037] ((35,((((32,31),(28,24)),(((30,29),(34,(26,(33,25)))),23)),20)),(((22,21),19),((27,(((18,17),16),(14,13))),(((12,11),(8,(4,(5,(7,2))))),(10,(9,(6,(15,3))))))),1);
   tree tree_9552 [p = 0.000, P = 0.360] = [&W 0.000037] (((34,((28,((32,31),24)),(((30,29),(33,(26,25))),23))),(35,20)),(((22,21),19),((27,(((18,17),16),(14,13))),(((12,11),(8,(4,(5,(7,2))))),(10,(9,(6,(15,3))))))),1);
   tree tree_9553 [p = 0.000, P = 0.360] = [&W 0.000037] ((((((32,31),28),24),((((33,30),(34,29)),(26,25)),23)),(35,20)),(((22,21),19),((27,(((18,17),16),(14,13))),(((12,11),(8,(4,(5,(7,2))))),(10,(9,(6,(15,3))))))),1);
   tree tree_9554 [p = 0.000, P = 0.360] = [&W 0.000037] ((35,(((34,(((32,31),28),24)),((((33,30),29),(26,25)),23)),20)),(((22,21),19),((27,(((18,17),16),(14,13))),(((12,11),(8,(4,(5,(7,2))))),(10,(9,(6,(15,3))))))),1);
   tree tree_9555 [p = 0.000, P = 0.360] = [&W 0.000037] ((((34,(((32,31),28),24)),(33,(((30,29),(26,25)),23))),(35,20)),(((22,21),19),((27,(((18,17),16),(14,13))),(((12,11),(8,(4,(5,(7,2))))),(10,(9,(6,(15,3))))))),1);
   tree tree_9556 [p = 0.000, P = 0.361] = [&W 0.000037] ((((34,31),((32,(28,24)),(((33,(30,29)),(26,25)),23))),(35,20)),(((22,21),19),((27,(((18,17),16),(14,13))),(((12,11),(8,(4,(5,(7,2))))),(10,(9,(6,(15,3))))))),1);
   tree tree_9557 [p = 0.000, P = 0.361] = [&W 0.000037] (((((32,31),(28,24)),(((33,30),29),((34,(26,25)),23))),(35,20)),(((22,21),19),((27,(((18,17),16),(14,13))),(((12,11),(8,(4,(5,(7,2))))),(10,(9,(6,(15,3))))))),1);
   tree tree_9558 [p = 0.000, P = 0.361] = [&W 0.000037] (((33,(((29,(30,28)),(32,(31,24))),((34,(26,25)),23))),(35,20)),(((22,21),19),((27,(((18,17),16),(14,13))),(((12,11),(8,(4,(5,(7,2))))),(10,(9,(6,(15,3))))))),1);
   tree tree_9559 [p = 0.000, P = 0.361] = [&W 0.000037] ((35,(((34,(30,29)),((28,(31,(32,24))),((33,(26,25)),23))),20)),(((22,21),19),((27,(((18,17),16),(14,13))),(((12,11),(8,(4,(5,(7,2))))),(10,(9,(6,(15,3))))))),1);
   tree tree_9560 [p = 0.000, P = 0.361] = [&W 0.000037] ((((34,(30,(33,29))),((((32,31),28),24),((26,25),23))),(35,20)),(((22,21),19),((27,(((18,17),16),(14,13))),(((12,11),(8,(4,(5,(7,2))))),(10,(9,(6,(15,3))))))),1);
   tree tree_9561 [p = 0.000, P = 0.361] = [&W 0.000037] ((35,(((30,(33,29)),(((34,31),(28,(32,24))),((26,25),23))),20)),(((22,21),19),((27,(((18,17),16),(14,13))),(((12,11),(8,(4,(5,(7,2))))),(10,(9,(6,(15,3))))))),1);
   tree tree_9562 [p = 0.000, P = 0.361] = [&W 0.000037] ((((28,(31,(32,24))),((34,(26,25)),(29,((33,30),23)))),(35,20)),(((22,21),19),((27,(((18,17),16),(14,13))),(((12,11),(8,(4,(5,(7,2))))),(10,(9,(6,(15,3))))))),1);
   tree tree_9563 [p = 0.000, P = 0.361] = [&W 0.000037] ((35,(((((32,31),28),24),((26,25),(((34,30),(33,29)),23))),20)),(((22,21),19),((27,(((18,17),16),(14,13))),(((12,11),(8,(4,(5,(7,2))))),(10,(9,(6,(15,3))))))),1);
   tree tree_9564 [p = 0.000, P = 0.361] = [&W 0.000037] ((35,(((((34,33),30),29),(((31,(32,28)),24),((26,25),23))),20)),(((22,21),19),((27,(((18,17),16),(14,13))),(((12,11),(8,(4,(5,(7,2))))),(10,(9,(6,(15,3))))))),1);
   tree tree_9565 [p = 0.000, P = 0.361] = [&W 0.000037] (((35,((28,((30,29),(31,(32,24)))),(33,((26,25),(34,23))))),20),(((22,21),19),((27,(((18,17),16),(14,13))),(((12,11),(8,(4,(5,(7,2))))),(10,(9,(6,(15,3))))))),1);
   tree tree_9566 [p = 0.000, P = 0.361] = [&W 0.000037] ((((34,33),(((32,(29,(30,28))),(31,24)),((26,25),23))),(35,20)),(((22,21),19),((27,(((18,17),16),(14,13))),(((12,11),(8,(4,(5,(7,2))))),(10,(9,(6,(15,3))))))),1);
   tree tree_9567 [p = 0.000, P = 0.361] = [&W 0.000037] ((35,(((34,((32,31),(28,24))),((26,25),(30,(33,(29,23))))),20)),(((22,21),19),((27,(((18,17),16),(14,13))),(((12,11),(8,(4,(5,(7,2))))),(10,(9,(6,(15,3))))))),1);
   tree tree_9568 [p = 0.000, P = 0.361] = [&W 0.000037] ((((30,(33,29)),((34,(28,(31,(32,24)))),((26,25),23))),(35,20)),(((22,21),19),((27,(((18,17),16),(14,13))),(((12,11),(8,(4,(5,(7,2))))),(10,(9,(6,(15,3))))))),1);
   tree tree_9569 [p = 0.000, P = 0.361] = [&W 0.000037] (((((34,33),((30,(29,28)),((32,31),24))),((26,25),23)),(35,20)),(((22,21),19),((27,(((18,17),16),(14,13))),(((12,11),(8,(4,(5,(7,2))))),(10,(9,(6,(15,3))))))),1);
   tree tree_9570 [p = 0.000, P = 0.361] = [&W 0.000037] ((((31,(28,(32,24))),((26,25),(34,(30,((33,29),23))))),(35,20)),(((22,21),19),((27,(((18,17),16),(14,13))),(((12,11),(8,(4,(5,(7,2))))),(10,(9,(6,(15,3))))))),1);
   tree tree_9571 [p = 0.000, P = 0.361] = [&W 0.000037] ((((((32,31),28),24),(((33,30),(34,29)),((26,25),23))),(35,20)),(((22,21),19),((27,(((18,17),16),(14,13))),(((12,11),(8,(4,(5,(7,2))))),(10,(9,(6,(15,3))))))),1);
   tree tree_9572 [p = 0.000, P = 0.361] = [&W 0.000037] (((33,(((31,(32,28)),24),((30,(34,29)),((26,25),23)))),(35,20)),(((22,21),19),((27,(((18,17),16),(14,13))),(((12,11),(8,(4,(5,(7,2))))),(10,(9,(6,(15,3))))))),1);
   tree tree_9573 [p = 0.000, P = 0.361] = [&W 0.000037] (((34,((30,29),((33,(((32,31),28),24)),((26,25),23)))),(35,20)),(((22,21),19),((27,(((18,17),16),(14,13))),(((12,11),(8,(4,(5,(7,2))))),(10,(9,(6,(15,3))))))),1);
   tree tree_9574 [p = 0.000, P = 0.361] = [&W 0.000037] ((35,((((32,31),(28,24)),((30,(34,29)),((26,(33,25)),23))),20)),(((22,21),19),((27,(((18,17),16),(14,13))),(((12,11),(8,(4,(5,(7,2))))),(10,(9,(6,(15,3))))))),1);
   tree tree_9575 [p = 0.000, P = 0.361] = [&W 0.000037] (((34,((((32,31),28),24),(((33,30),29),((26,25),23)))),(35,20)),(((22,21),19),((27,(((18,17),16),(14,13))),(((12,11),(8,(4,(5,(7,2))))),(10,(9,(6,(15,3))))))),1);
   tree tree_9576 [p = 0.000, P = 0.361] = [&W 0.000037] ((((((32,31),28),24),((((34,33),30),29),((26,25),23))),(35,20)),(((22,21),19),((27,(((18,17),16),(14,13))),(((12,11),(8,(4,(5,(7,2))))),(10,(9,(6,(15,3))))))),1);
   tree tree_9577 [p = 0.000, P = 0.361] = [&W 0.000037] ((35,(((30,29),(((32,31),(28,24)),((26,((34,33),25)),23))),20)),(((22,21),19),((27,(((18,17),16),(14,13))),(((12,11),(8,(4,(5,(7,2))))),(10,(9,(6,(15,3))))))),1);
   tree tree_9578 [p = 0.000, P = 0.361] = [&W 0.000037] (((33,((30,29),((((32,31),28),(34,24)),((26,25),23)))),(35,20)),(((22,21),19),((27,(((18,17),16),(14,13))),(((12,11),(8,(4,(5,(7,2))))),(10,(9,(6,(15,3))))))),1);
   tree tree_9579 [p = 0.000, P = 0.361] = [&W 0.000037] (((33,((30,29),((((32,31),28),24),((34,(26,25)),23)))),(35,20)),(((22,21),19),((27,(((18,17),16),(14,13))),(((12,11),(8,(4,(5,(7,2))))),(10,(9,(6,(15,3))))))),1);
   tree tree_9580 [p = 0.000, P = 0.361] = [&W 0.000037] ((35,((((33,30),29),(((34,31),(28,(32,24))),((26,25),23))),20)),(((22,21),19),((27,(((18,17),16),(14,13))),(((12,11),(8,(4,(5,(7,2))))),(10,(9,(6,(15,3))))))),1);
   tree tree_9581 [p = 0.000, P = 0.361] = [&W 0.000037] ((((28,(31,(32,24))),((30,(33,29)),(34,((26,25),23)))),(35,20)),(((22,21),19),((27,(((18,17),16),(14,13))),(((12,11),(8,(4,(5,(7,2))))),(10,(9,(6,(15,3))))))),1);
   tree tree_9582 [p = 0.000, P = 0.361] = [&W 0.000037] (((33,((28,(31,(32,24))),((30,29),((34,(26,25)),23)))),(35,20)),(((22,21),19),((27,(((18,17),16),(14,13))),(((12,11),(8,(4,(5,(7,2))))),(10,(9,(6,(15,3))))))),1);
   tree tree_9583 [p = 0.000, P = 0.362] = [&W 0.000037] (((33,((30,29),(((32,31),(28,24)),(34,((26,25),23))))),(35,20)),(((22,21),19),((27,(((18,17),16),(14,13))),(((12,11),(8,(4,(5,(7,2))))),(10,(9,(6,(15,3))))))),1);
   tree tree_9584 [p = 0.000, P = 0.362] = [&W 0.000037] ((35,((30,29),((24,((26,25),(((32,31),28),(34,(33,23))))),20))),(((22,21),19),(((27,((18,17),16)),(14,13)),(((12,11),(8,(4,(5,(7,2))))),(10,(9,(6,(15,3))))))),1);
   tree tree_9585 [p = 0.000, P = 0.362] = [&W 0.000037] (((((33,(30,29)),24),((26,25),(34,(((32,31),28),23)))),(35,20)),(((22,21),19),(((27,((18,17),16)),(14,13)),(((12,11),(8,(4,(5,(7,2))))),(10,(9,(6,(15,3))))))),1);
   tree tree_9586 [p = 0.000, P = 0.362] = [&W 0.000037] (((33,((34,(31,24)),(((30,29),(28,(32,(26,25)))),23))),(35,20)),(((22,21),19),((27,(((18,17),16),(14,13))),(((12,11),(8,(4,(5,(7,2))))),(10,(9,(6,(15,3))))))),1);
   tree tree_9587 [p = 0.000, P = 0.362] = [&W 0.000037] ((35,(((33,(30,29)),(24,((34,(26,25)),(((32,31),28),23)))),20)),(((22,21),19),(((27,((18,17),16)),(14,13)),(((12,11),(8,(4,(5,(7,2))))),(10,(9,(6,(15,3))))))),1);
   tree tree_9588 [p = 0.000, P = 0.362] = [&W 0.000037] ((35,(((34,24),(((32,(30,(29,28))),(31,(26,25))),(33,23))),20)),(((22,21),19),((27,(((18,17),16),(14,13))),(((12,11),(8,(4,(5,(7,2))))),(10,(9,(6,(15,3))))))),1);
   tree tree_9589 [p = 0.000, P = 0.362] = [&W 0.000037] ((35,((33,(34,(24,(((31,((32,30),29)),(28,(26,25))),23)))),20)),(((22,21),19),((27,(((18,17),16),(14,13))),(((12,11),(8,(4,(5,(7,2))))),(10,(9,(6,(15,3))))))),1);
   tree tree_9590 [p = 0.000, P = 0.362] = [&W 0.000037] (((24,((30,(33,29)),(((34,(((35,32),31),28)),(26,25)),23))),20),(((22,21),19),((27,(((18,17),16),(14,13))),(((12,11),(8,(4,(5,(7,2))))),(10,(9,(6,(15,3))))))),1);
   tree tree_9591 [p = 0.000, P = 0.362] = [&W 0.000037] ((((35,33),(24,(((32,31),(28,(26,25))),(30,(29,23))))),(34,20)),(((22,21),19),((27,(((18,17),16),(14,13))),(((12,11),(8,(4,(5,(7,2))))),(10,(9,(6,(15,3))))))),1);
   tree tree_9592 [p = 0.000, P = 0.362] = [&W 0.000037] ((((((34,33),(30,29)),24),((28,(31,(32,(26,25)))),23)),(35,20)),(((22,21),19),((27,(((18,17),16),(14,13))),(((12,11),(8,(4,(5,(7,2))))),(10,(9,(6,(15,3))))))),1);
   tree tree_9593 [p = 0.000, P = 0.362] = [&W 0.000037] ((((30,(33,29)),((34,24),(((32,31),28),((26,25),23)))),(35,20)),(((22,21),19),((27,(((18,17),16),(14,13))),(((12,11),(8,(4,(5,(7,2))))),(10,(9,(6,(15,3))))))),1);
   tree tree_9594 [p = 0.000, P = 0.362] = [&W 0.000037] ((35,((33,(24,((30,(34,29)),(((32,31),(28,(26,25))),23)))),20)),(((22,21),19),((27,(((18,17),16),(14,13))),(((12,11),(8,(4,(5,(7,2))))),(10,(9,(6,(15,3))))))),1);
   tree tree_9595 [p = 0.000, P = 0.362] = [&W 0.000037] ((((30,((34,33),29)),(24,(((32,31),(28,(26,25))),23))),(35,20)),(((22,21),19),((27,(((18,17),16),(14,13))),(((12,11),(8,(4,(5,(7,2))))),(10,(9,(6,(15,3))))))),1);
   tree tree_9596 [p = 0.000, P = 0.362] = [&W 0.000037] (((((33,30),29),(24,((31,(32,(28,(26,25)))),(34,23)))),(35,20)),(((22,21),19),((27,(((18,17),16),(14,13))),(((12,11),(8,(4,(5,(7,2))))),(10,(9,(6,(15,3))))))),1);
   tree tree_9597 [p = 0.000, P = 0.362] = [&W 0.000037] ((((28,((32,31),24)),((34,(26,25)),(((33,30),29),23))),(35,20)),(((22,21),19),(((27,((18,17),16)),(14,13)),(((12,11),(8,(4,(5,(7,2))))),(10,(9,(6,(15,3))))))),1);
   tree tree_9598 [p = 0.000, P = 0.362] = [&W 0.000037] ((((33,(28,((32,31),24))),((26,25),((34,29),(30,23)))),(35,20)),(((22,21),19),(((27,((18,17),16)),(14,13)),(((12,11),(8,(4,(5,(7,2))))),(10,(9,(6,(15,3))))))),1);
   tree tree_9599 [p = 0.000, P = 0.362] = [&W 0.000037] ((35,((33,(((32,(34,31)),(28,24)),((26,25),(29,(30,23))))),20)),(((22,21),19),(((27,((18,17),16)),(14,13)),(((12,11),(8,(4,(5,(7,2))))),(10,(9,(6,(15,3))))))),1);
   tree tree_9600 [p = 0.000, P = 0.362] = [&W 0.000037] ((((28,(32,(31,24))),((26,25),(((34,(33,30)),29),23))),(35,20)),(((22,21),19),(((27,((18,17),16)),(14,13)),(((12,11),(8,(4,(5,(7,2))))),(10,(9,(6,(15,3))))))),1);
   tree tree_9601 [p = 0.000, P = 0.362] = [&W 0.000037] ((((((32,31),28),24),((26,(33,25)),(34,((30,29),23)))),(35,20)),(((22,21),19),(((27,((18,17),16)),(14,13)),(((12,11),(8,(4,(5,(7,2))))),(10,(9,(6,(15,3))))))),1);
   tree tree_9602 [p = 0.000, P = 0.362] = [&W 0.000037] (((34,((28,((32,31),24)),((33,(26,25)),((30,29),23)))),(35,20)),(((22,21),19),(((27,((18,17),16)),(14,13)),(((12,11),(8,(4,(5,(7,2))))),(10,(9,(6,(15,3))))))),1);
   tree tree_9603 [p = 0.000, P = 0.362] = [&W 0.000037] ((35,(((28,(31,(32,24))),((34,(26,25)),((30,(33,29)),23))),20)),(((22,21),19),(((27,((18,17),16)),(14,13)),(((12,11),(8,(4,(5,(7,2))))),(10,(9,(6,(15,3))))))),1);
   tree tree_9604 [p = 0.000, P = 0.362] = [&W 0.000037] (((33,(24,(((29,(30,28)),(26,(32,25))),((34,31),23)))),(35,20)),(((22,21),19),((27,(((18,17),16),(14,13))),(((12,11),(8,(4,(5,(7,2))))),(10,(9,(6,(15,3))))))),1);
   tree tree_9605 [p = 0.000, P = 0.362] = [&W 0.000037] ((((30,(33,29)),(24,((26,25),((34,((32,31),28)),23)))),(35,20)),(((22,21),19),(((27,((18,17),16)),(14,13)),(((12,11),(8,(4,(5,(7,2))))),(10,(9,(6,(15,3))))))),1);
   tree tree_9606 [p = 0.000, P = 0.362] = [&W 0.000037] ((35,((24,(((30,29),(33,(26,25))),(34,(((32,31),28),23)))),20)),(((22,21),19),(((27,((18,17),16)),(14,13)),(((12,11),(8,(4,(5,(7,2))))),(10,(9,(6,(15,3))))))),1);
   tree tree_9607 [p = 0.000, P = 0.362] = [&W 0.000037] ((35,((33,(((32,31),(28,24)),((26,25),(29,(30,23))))),(34,20))),(((22,21),19),(((27,((18,17),16)),(14,13)),(((12,11),(8,(4,(5,(7,2))))),(10,(9,(6,(15,3))))))),1);
   tree tree_9608 [p = 0.000, P = 0.362] = [&W 0.000037] ((35,(34,((((32,31),(28,24)),((33,(26,25)),23)),(29,(30,20))))),(((22,21),19),(((27,((18,17),16)),(14,13)),(((12,11),(8,(4,(5,(7,2))))),(10,(9,(6,(15,3))))))),1);
   tree tree_9609 [p = 0.000, P = 0.362] = [&W 0.000037] (((33,(24,((31,(32,(29,(30,28)))),(((34,26),25),23)))),(35,20)),(((22,21),19),((27,(((18,17),16),(14,13))),(((12,11),(8,(4,(5,(7,2))))),(10,(9,(6,(15,3))))))),1);
   tree tree_9610 [p = 0.000, P = 0.363] = [&W 0.000037] ((((28,(31,(32,24))),((30,(34,29)),(33,((26,25),23)))),(35,20)),(((22,21),19),((27,(((18,17),16),(14,13))),(((12,11),(8,(4,(5,(7,2))))),(10,(9,(6,(15,3))))))),1);
   tree tree_9611 [p = 0.000, P = 0.363] = [&W 0.000037] (((((32,31),(28,24)),(((30,(34,29)),(33,(26,25))),23)),(35,20)),(((22,21),19),((27,(((18,17),16),(14,13))),(((12,11),(8,(4,(5,(7,2))))),(10,(9,(6,(15,3))))))),1);
   tree tree_9612 [p = 0.000, P = 0.363] = [&W 0.000037] (((((34,31),((32,28),24)),((33,(30,(29,(26,25)))),23)),(35,20)),(((22,21),19),((27,(((18,17),16),(14,13))),(((12,11),(8,(4,(5,(7,2))))),(10,(9,(6,(15,3))))))),1);
   tree tree_9613 [p = 0.000, P = 0.363] = [&W 0.000037] ((35,(((33,24),(34,(30,(29,((28,(32,(31,(26,25)))),23))))),20)),(((22,21),19),(27,((((18,17),16),(14,13)),(((12,11),(8,(4,(5,(7,2))))),(10,(9,(6,(15,3)))))))),1);
   tree tree_9614 [p = 0.000, P = 0.363] = [&W 0.000037] ((((34,(28,((32,31),24))),((29,((33,30),(26,25))),23)),(35,20)),(((22,21),19),((((18,17),16),(27,(14,13))),(((12,11),(8,(4,(5,(7,2))))),(10,(9,(6,(15,3))))))),1);
   tree tree_9615 [p = 0.000, P = 0.363] = [&W 0.000037] (((((30,29),24),(((34,33),(26,25)),(((32,31),28),23))),(35,20)),(((22,21),19),((27,(((18,17),16),(14,13))),(((12,11),(8,(4,(5,(7,2))))),(10,(9,(6,(15,3))))))),1);
   tree tree_9616 [p = 0.000, P = 0.363] = [&W 0.000037] (((33,(((30,29),((32,31),(28,24))),((26,(34,25)),23))),(35,20)),(((22,21),19),((27,(((18,17),16),(14,13))),(((12,11),(8,(4,(5,(7,2))))),(10,(9,(6,(15,3))))))),1);
   tree tree_9617 [p = 0.000, P = 0.363] = [&W 0.000037] ((35,((((32,31),(28,24)),((30,((33,29),(26,25))),23)),(34,20))),(((22,21),19),((27,(((18,17),16),(14,13))),(((12,11),(8,(4,(5,(7,2))))),(10,(9,(6,(15,3))))))),1);
   tree tree_9618 [p = 0.000, P = 0.363] = [&W 0.000037] (((((32,31),(28,24)),((30,(29,((34,33),(26,25)))),23)),(35,20)),(((22,21),19),((27,(((18,17),16),(14,13))),(((12,11),(8,(4,(5,(7,2))))),(10,(9,(6,(15,3))))))),1);
   tree tree_9619 [p = 0.000, P = 0.363] = [&W 0.000037] ((((28,((32,31),24)),(((33,29),((34,30),(26,25))),23)),(35,20)),(((22,21),19),((27,(((18,17),16),(14,13))),(((12,11),(8,(4,(5,(7,2))))),(10,(9,(6,(15,3))))))),1);
   tree tree_9620 [p = 0.000, P = 0.363] = [&W 0.000037] (((((33,(30,(34,29))),((32,31),(28,24))),((26,25),23)),(35,20)),(((22,21),19),((27,(((18,17),16),(14,13))),(((12,11),(8,(4,(5,(7,2))))),(10,(9,(6,(15,3))))))),1);
   tree tree_9621 [p = 0.000, P = 0.363] = [&W 0.000037] ((35,((((30,(33,29)),(28,((34,31),(32,24)))),((26,25),23)),20)),(((22,21),19),((27,(((18,17),16),(14,13))),(((12,11),(8,(4,(5,(7,2))))),(10,(9,(6,(15,3))))))),1);
   tree tree_9622 [p = 0.000, P = 0.363] = [&W 0.000037] ((((((34,30),(33,29)),(28,(32,(31,24)))),((26,25),23)),(35,20)),(((22,21),19),((27,(((18,17),16),(14,13))),(((12,11),(8,(4,(5,(7,2))))),(10,(9,(6,(15,3))))))),1);
   tree tree_9623 [p = 0.000, P = 0.363] = [&W 0.000037] ((35,(((30,29),(24,(((32,31),28),((26,25),((34,33),23))))),20)),(((22,21),19),((27,(((18,17),16),(14,13))),(((12,11),(8,(4,(5,(7,2))))),(10,(9,(6,(15,3))))))),1);
   tree tree_9624 [p = 0.000, P = 0.363] = [&W 0.000037] (((33,(24,((34,((30,29),((32,31),28))),((26,25),23)))),(35,20)),(((22,21),19),((27,(((18,17),16),(14,13))),(((12,11),(8,(4,(5,(7,2))))),(10,(9,(6,(15,3))))))),1);
   tree tree_9625 [p = 0.000, P = 0.363] = [&W 0.000037] ((((33,24),(((32,31),28),((35,(26,25)),23))),((30,(34,29)),20)),(((22,21),19),((27,(((18,17),16),(14,13))),(((12,11),(8,(4,(5,(7,2))))),(10,(9,(6,(15,3))))))),1);
   tree tree_9626 [p = 0.000, P = 0.363] = [&W 0.000037] ((35,((24,(((34,31),(32,(28,(26,25)))),((30,29),23))),(33,20))),(((22,21),19),((27,(((18,17),16),(14,13))),(((12,11),(8,(4,(5,(7,2))))),(10,(9,(6,(15,3))))))),1);
   tree tree_9627 [p = 0.000, P = 0.363] = [&W 0.000037] (((33,(24,((30,29),(((32,31),28),((34,(26,25)),23))))),(35,20)),(((22,21),19),((27,(((18,17),16),(14,13))),(((12,11),(8,(4,(5,(7,2))))),(10,(9,(6,(15,3))))))),1);
   tree tree_9628 [p = 0.000, P = 0.363] = [&W 0.000037] ((35,((34,(24,((31,(32,28)),((30,((33,29),(26,25))),23)))),20)),(((22,21),19),((27,(((18,17),16),(14,13))),(((12,11),(8,(4,(5,(7,2))))),(10,(9,(6,(15,3))))))),1);
   tree tree_9629 [p = 0.000, P = 0.363] = [&W 0.000037] (((33,(24,(((32,31),28),(34,((26,25),(29,(30,23))))))),(35,20)),(((22,21),19),((27,(((18,17),16),(14,13))),(((12,11),(8,(4,(5,(7,2))))),(10,(9,(6,(15,3))))))),1);
   tree tree_9630 [p = 0.000, P = 0.363] = [&W 0.000037] (((33,((30,((32,29),28)),(24,(((34,31),(26,25)),23)))),(35,20)),(((22,21),19),((27,(((18,17),16),(14,13))),(((12,11),(8,(4,(5,(7,2))))),(10,(9,(6,(15,3))))))),1);
   tree tree_9631 [p = 0.000, P = 0.363] = [&W 0.000037] ((35,((33,((30,((32,29),28)),(24,((26,((34,31),25)),23)))),20)),(((22,21),19),((27,(((18,17),16),(14,13))),(((12,11),(8,(4,(5,(7,2))))),(10,(9,(6,(15,3))))))),1);
   tree tree_9632 [p = 0.000, P = 0.363] = [&W 0.000037] ((35,(((((32,31),28),(34,24)),(((30,29),(33,(26,25))),23)),20)),(((22,21),19),(27,((((18,17),16),(14,13)),(((12,11),(8,(4,(5,(7,2))))),(10,(9,(6,(15,3)))))))),1);
   tree tree_9633 [p = 0.000, P = 0.363] = [&W 0.000037] ((((35,33),(((34,31),24),((29,(32,(30,28))),((26,25),23)))),20),(((22,21),19),((27,(((18,17),16),(14,13))),(((12,11),(8,(4,(5,(7,2))))),(10,(9,(6,(15,3))))))),1);
   tree tree_9634 [p = 0.000, P = 0.363] = [&W 0.000037] (((33,((34,24),(((32,31),(29,(30,28))),((26,25),23)))),(35,20)),(((22,21),19),((27,(((18,17),16),(14,13))),(((12,11),(8,(4,(5,(7,2))))),(10,(9,(6,(15,3))))))),1);
   tree tree_9635 [p = 0.000, P = 0.363] = [&W 0.000037] (((33,((30,(32,(29,28))),((34,31),(24,((26,25),23))))),(35,20)),(((22,21),19),((27,(((18,17),16),(14,13))),(((12,11),(8,(4,(5,(7,2))))),(10,(9,(6,(15,3))))))),1);
   tree tree_9636 [p = 0.000, P = 0.363] = [&W 0.000037] ((35,(((32,(31,(28,24))),((34,(26,25)),((30,(33,29)),23))),20)),(((22,21),19),((27,(((18,17),16),(14,13))),(((12,11),(8,(4,(5,(7,2))))),(10,(9,(6,(15,3))))))),1);
   tree tree_9637 [p = 0.000, P = 0.364] = [&W 0.000037] ((35,(((34,(28,((32,31),24))),((((33,30),29),(26,25)),23)),20)),(((22,21),19),((((18,17),16),(27,(14,13))),(((12,11),(8,(4,(5,(7,2))))),(10,(9,(6,(15,3))))))),1);
   tree tree_9638 [p = 0.000, P = 0.364] = [&W 0.000037] ((((28,((32,31),24)),((((33,30),29),(34,(26,25))),23)),(35,20)),(((22,21),19),((((18,17),16),(27,(14,13))),(((12,11),(8,(4,(5,(7,2))))),(10,(9,(6,(15,3))))))),1);
   tree tree_9639 [p = 0.000, P = 0.364] = [&W 0.000037] ((35,(((34,(28,(31,(32,24)))),(((30,(33,29)),(26,25)),23)),20)),(((22,21),19),((((18,17),16),(27,(14,13))),(((12,11),(8,(4,(5,(7,2))))),(10,(9,(6,(15,3))))))),1);
   tree tree_9640 [p = 0.000, P = 0.364] = [&W 0.000037] ((35,(((34,(31,((32,28),24))),((((33,30),29),(26,25)),23)),20)),(((22,21),19),((((18,17),16),(27,(14,13))),(((12,11),(8,(4,(5,(7,2))))),(10,(9,(6,(15,3))))))),1);
   tree tree_9641 [p = 0.000, P = 0.364] = [&W 0.000037] ((35,(((((32,31),28),24),((33,((30,(34,29)),(26,25))),23)),20)),(((22,21),19),((((18,17),16),(27,(14,13))),(((12,11),(8,(4,(5,(7,2))))),(10,(9,(6,(15,3))))))),1);
   tree tree_9642 [p = 0.000, P = 0.364] = [&W 0.000037] (((((31,(32,28)),(34,24)),((((33,30),29),(26,25)),23)),(35,20)),(((22,21),19),((((18,17),16),(27,(14,13))),(((12,11),(8,(4,(5,(7,2))))),(10,(9,(6,(15,3))))))),1);
   tree tree_9643 [p = 0.000, P = 0.364] = [&W 0.000037] ((35,((24,(((30,28),(29,(31,(32,(26,25))))),23)),((34,33),20))),(((22,21),19),(27,((((18,17),16),(14,13)),(((12,11),(8,(4,(5,(7,2))))),(10,(9,(6,(15,3)))))))),1);
   tree tree_9644 [p = 0.000, P = 0.364] = [&W 0.000037] ((((34,(31,(28,(32,24)))),((30,29),((33,(26,25)),23))),(35,20)),(((22,21),19),((((18,17),16),(27,(14,13))),(((12,11),(8,(4,(5,(7,2))))),(10,(9,(6,(15,3))))))),1);
   tree tree_9645 [p = 0.000, P = 0.364] = [&W 0.000037] (((((32,31),(28,24)),((30,(34,29)),((26,25),(33,23)))),(35,20)),(((22,21),19),((((18,17),16),(27,(14,13))),(((12,11),(8,(4,(5,(7,2))))),(10,(9,(6,(15,3))))))),1);
   tree tree_9646 [p = 0.000, P = 0.364] = [&W 0.000037] ((((31,(28,(32,24))),((34,(30,(33,29))),((26,25),23))),(35,20)),(((22,21),19),((((18,17),16),(27,(14,13))),(((12,11),(8,(4,(5,(7,2))))),(10,(9,(6,(15,3))))))),1);
   tree tree_9647 [p = 0.000, P = 0.364] = [&W 0.000037] ((((34,((32,31),(28,24))),(((33,30),29),((26,25),23))),(35,20)),(((22,21),19),((((18,17),16),(27,(14,13))),(((12,11),(8,(4,(5,(7,2))))),(10,(9,(6,(15,3))))))),1);
   tree tree_9648 [p = 0.000, P = 0.364] = [&W 0.000037] ((((33,(30,29)),((28,((32,31),24)),((34,(26,25)),23))),(35,20)),(((22,21),19),((((18,17),16),(27,(14,13))),(((12,11),(8,(4,(5,(7,2))))),(10,(9,(6,(15,3))))))),1);
   tree tree_9649 [p = 0.000, P = 0.364] = [&W 0.000037] ((35,((((34,((32,31),28)),24),((30,(33,29)),((26,25),23))),20)),(((22,21),19),((((18,17),16),(27,(14,13))),(((12,11),(8,(4,(5,(7,2))))),(10,(9,(6,(15,3))))))),1);
   tree tree_9650 [p = 0.000, P = 0.364] = [&W 0.000037] (((((30,(34,29)),(28,((32,31),24))),((33,(26,25)),23)),(35,20)),(((22,21),19),((((18,17),16),(27,(14,13))),(((12,11),(8,(4,(5,(7,2))))),(10,(9,(6,(15,3))))))),1);
   tree tree_9651 [p = 0.000, P = 0.364] = [&W 0.000037] (((((34,((33,30),29)),(28,(31,(32,24)))),((26,25),23)),(35,20)),(((22,21),19),((((18,17),16),(27,(14,13))),(((12,11),(8,(4,(5,(7,2))))),(10,(9,(6,(15,3))))))),1);
   tree tree_9652 [p = 0.000, P = 0.364] = [&W 0.000037] (((((33,(32,31)),(28,24)),((30,((34,29),(26,25))),23)),(35,20)),(((22,21),19),((((18,17),16),(27,(14,13))),(((12,11),(8,(4,(5,(7,2))))),(10,(9,(6,(15,3))))))),1);
   tree tree_9653 [p = 0.000, P = 0.364] = [&W 0.000037] ((35,((((34,30),(33,29)),(24,((31,((32,26),(28,25))),23))),20)),(((22,21),19),((((18,17),16),(27,(14,13))),(((12,11),(8,(4,(5,(7,2))))),(10,(9,(6,(15,3))))))),1);
   tree tree_9654 [p = 0.000, P = 0.364] = [&W 0.000037] (((((34,33),((30,29),(28,(32,(31,24))))),((26,25),23)),(35,20)),(((22,21),19),((((18,17),16),(27,(14,13))),(((12,11),(8,(4,(5,(7,2))))),(10,(9,(6,(15,3))))))),1);
   tree tree_9655 [p = 0.000, P = 0.364] = [&W 0.000037] (((((((34,33),30),29),(28,((32,31),24))),((26,25),23)),(35,20)),(((22,21),19),((((18,17),16),(27,(14,13))),(((12,11),(8,(4,(5,(7,2))))),(10,(9,(6,(15,3))))))),1);
   tree tree_9656 [p = 0.000, P = 0.364] = [&W 0.000037] (((((32,31),(28,24)),(((34,30),((33,29),(26,25))),23)),(35,20)),(((22,21),19),((((18,17),16),(27,(14,13))),(((12,11),(8,(4,(5,(7,2))))),(10,(9,(6,(15,3))))))),1);
   tree tree_9657 [p = 0.000, P = 0.364] = [&W 0.000037] (((((32,31),(28,24)),(34,((((33,30),29),(26,25)),23))),(35,20)),(((22,21),19),((((18,17),16),(27,(14,13))),(((12,11),(8,(4,(5,(7,2))))),(10,(9,(6,(15,3))))))),1);
   tree tree_9658 [p = 0.000, P = 0.364] = [&W 0.000037] (((33,(((32,28),(31,24)),(((34,(30,29)),(26,25)),23))),(35,20)),(((22,21),19),((((18,17),16),(27,(14,13))),(((12,11),(8,(4,(5,(7,2))))),(10,(9,(6,(15,3))))))),1);
   tree tree_9659 [p = 0.000, P = 0.364] = [&W 0.000037] ((35,((((31,(32,28)),24),(((30,29),(34,(26,(33,25)))),23)),20)),(((22,21),19),((((18,17),16),(27,(14,13))),(((12,11),(8,(4,(5,(7,2))))),(10,(9,(6,(15,3))))))),1);
   tree tree_9660 [p = 0.000, P = 0.364] = [&W 0.000037] ((((31,(32,(28,24))),((29,((33,(34,30)),(26,25))),23)),(35,20)),(((22,21),19),((((18,17),16),(27,(14,13))),(((12,11),(8,(4,(5,(7,2))))),(10,(9,(6,(15,3))))))),1);
   tree tree_9661 [p = 0.000, P = 0.364] = [&W 0.000037] (((((32,31),(28,24)),(34,(29,(30,((26,(33,25)),23))))),(35,20)),(((22,21),19),((((18,17),16),(27,(14,13))),(((12,11),(8,(4,(5,(7,2))))),(10,(9,(6,(15,3))))))),1);
   tree tree_9662 [p = 0.000, P = 0.364] = [&W 0.000037] (((34,(((32,31),(28,24)),(((30,(33,29)),(26,25)),23))),(35,20)),(((22,21),19),((((18,17),16),(27,(14,13))),(((12,11),(8,(4,(5,(7,2))))),(10,(9,(6,(15,3))))))),1);
   tree tree_9663 [p = 0.000, P = 0.364] = [&W 0.000037] ((((34,33),((((32,31),(30,(29,28))),24),((26,25),23))),(35,20)),(((22,21),19),((((18,17),16),(27,(14,13))),(((12,11),(8,(4,(5,(7,2))))),(10,(9,(6,(15,3))))))),1);
   tree tree_9664 [p = 0.000, P = 0.365] = [&W 0.000037] ((35,(((31,(32,(28,24))),((26,25),(30,(33,(29,23))))),(34,20))),(((22,21),19),((((18,17),16),(27,(14,13))),(((12,11),(8,(4,(5,(7,2))))),(10,(9,(6,(15,3))))))),1);
   tree tree_9665 [p = 0.000, P = 0.365] = [&W 0.000037] ((35,(((28,(32,(31,24))),((26,25),(((33,30),(34,29)),23))),20)),(((22,21),19),((((18,17),16),(27,(14,13))),(((12,11),(8,(4,(5,(7,2))))),(10,(9,(6,(15,3))))))),1);
   tree tree_9666 [p = 0.000, P = 0.365] = [&W 0.000037] ((((34,(31,(32,(28,24)))),((26,(33,25)),((30,29),23))),(35,20)),(((22,21),19),((((18,17),16),(27,(14,13))),(((12,11),(8,(4,(5,(7,2))))),(10,(9,(6,(15,3))))))),1);
   tree tree_9667 [p = 0.000, P = 0.365] = [&W 0.000037] ((35,(((28,((32,31),24)),((26,25),(34,(30,(29,(33,23)))))),20)),(((22,21),19),((((18,17),16),(27,(14,13))),(((12,11),(8,(4,(5,(7,2))))),(10,(9,(6,(15,3))))))),1);
   tree tree_9668 [p = 0.000, P = 0.365] = [&W 0.000037] (((((30,(29,28)),(31,(32,24))),((34,33),((26,25),23))),(35,20)),(((22,21),19),((((18,17),16),(27,(14,13))),(((12,11),(8,(4,(5,(7,2))))),(10,(9,(6,(15,3))))))),1);
   tree tree_9669 [p = 0.000, P = 0.365] = [&W 0.000037] (((34,(((32,31),(28,24)),((26,25),((30,29),(33,23))))),(35,20)),(((22,21),19),((((18,17),16),(27,(14,13))),(((12,11),(8,(4,(5,(7,2))))),(10,(9,(6,(15,3))))))),1);
   tree tree_9670 [p = 0.000, P = 0.365] = [&W 0.000037] ((35,((33,((28,(31,(32,24))),((34,(26,25)),(29,(30,23))))),20)),(((22,21),19),((((18,17),16),(27,(14,13))),(((12,11),(8,(4,(5,(7,2))))),(10,(9,(6,(15,3))))))),1);
   tree tree_9671 [p = 0.000, P = 0.365] = [&W 0.000037] ((35,((((34,(31,(32,28))),24),((26,25),(29,((33,30),23)))),20)),(((22,21),19),((((18,17),16),(27,(14,13))),(((12,11),(8,(4,(5,(7,2))))),(10,(9,(6,(15,3))))))),1);
   tree tree_9672 [p = 0.000, P = 0.365] = [&W 0.000037] (((((33,30),29),(24,((34,(26,25)),(((32,31),28),23)))),(35,20)),(((22,21),19),((((18,17),16),(27,(14,13))),(((12,11),(8,(4,(5,(7,2))))),(10,(9,(6,(15,3))))))),1);
   tree tree_9673 [p = 0.000, P = 0.365] = [&W 0.000037] ((((34,((32,31),(28,24))),((26,(33,25)),(29,(30,23)))),(35,20)),(((22,21),19),((((18,17),16),(27,(14,13))),(((12,11),(8,(4,(5,(7,2))))),(10,(9,(6,(15,3))))))),1);
   tree tree_9674 [p = 0.000, P = 0.365] = [&W 0.000037] ((((34,((32,31),(28,24))),((26,25),(29,((33,30),23)))),(35,20)),(((22,21),19),((((18,17),16),(27,(14,13))),(((12,11),(8,(4,(5,(7,2))))),(10,(9,(6,(15,3))))))),1);
   tree tree_9675 [p = 0.000, P = 0.365] = [&W 0.000037] ((((30,(33,29)),(24,((26,25),((34,(31,(32,28))),23)))),(35,20)),(((22,21),19),((((18,17),16),(27,(14,13))),(((12,11),(8,(4,(5,(7,2))))),(10,(9,(6,(15,3))))))),1);
   tree tree_9676 [p = 0.000, P = 0.365] = [&W 0.000037] (((((33,30),29),((34,((32,31),(28,24))),((26,25),23))),(35,20)),(((22,21),19),((((18,17),16),(27,(14,13))),(((12,11),(8,(4,(5,(7,2))))),(10,(9,(6,(15,3))))))),1);
   tree tree_9677 [p = 0.000, P = 0.365] = [&W 0.000037] (((33,(((34,30),29),((((32,31),28),24),((26,25),23)))),(35,20)),(((22,21),19),((((18,17),16),(27,(14,13))),(((12,11),(8,(4,(5,(7,2))))),(10,(9,(6,(15,3))))))),1);
   tree tree_9678 [p = 0.000, P = 0.365] = [&W 0.000037] ((35,((33,((30,(34,29)),((((32,31),28),24),((26,25),23)))),20)),(((22,21),19),((((18,17),16),(27,(14,13))),(((12,11),(8,(4,(5,(7,2))))),(10,(9,(6,(15,3))))))),1);
   tree tree_9679 [p = 0.000, P = 0.365] = [&W 0.000037] ((((34,(30,(33,29))),(((32,31),(28,24)),((26,25),23))),(35,20)),(((22,21),19),((((18,17),16),(27,(14,13))),(((12,11),(8,(4,(5,(7,2))))),(10,(9,(6,(15,3))))))),1);
   tree tree_9680 [p = 0.000, P = 0.365] = [&W 0.000037] ((((30,29),(((32,31),(28,24)),(33,(34,((26,25),23))))),(35,20)),(((22,21),19),((((18,17),16),(27,(14,13))),(((12,11),(8,(4,(5,(7,2))))),(10,(9,(6,(15,3))))))),1);
   tree tree_9681 [p = 0.000, P = 0.365] = [&W 0.000037] (((33,((28,(31,(32,24))),(((34,30),29),((26,25),23)))),(35,20)),(((22,21),19),((((18,17),16),(27,(14,13))),(((12,11),(8,(4,(5,(7,2))))),(10,(9,(6,(15,3))))))),1);
   tree tree_9682 [p = 0.000, P = 0.365] = [&W 0.000037] ((35,(((30,(33,29)),((((34,31),(32,28)),24),((26,25),23))),20)),(((22,21),19),((((18,17),16),(27,(14,13))),(((12,11),(8,(4,(5,(7,2))))),(10,(9,(6,(15,3))))))),1);
   tree tree_9683 [p = 0.000, P = 0.365] = [&W 0.000037] ((((28,((32,31),24)),(34,((26,25),((30,(33,29)),23)))),(35,20)),(((22,21),19),((((18,17),16),(27,(14,13))),(((12,11),(8,(4,(5,(7,2))))),(10,(9,(6,(15,3))))))),1);
   tree tree_9684 [p = 0.000, P = 0.365] = [&W 0.000037] (((34,((30,(33,29)),((28,(31,(32,24))),((26,25),23)))),(35,20)),(((22,21),19),((((18,17),16),(27,(14,13))),(((12,11),(8,(4,(5,(7,2))))),(10,(9,(6,(15,3))))))),1);
   tree tree_9685 [p = 0.000, P = 0.365] = [&W 0.000037] (((35,(((32,31),(28,24)),(((34,33),(26,25)),((30,29),23)))),20),(((22,21),19),((((18,17),16),(27,(14,13))),(((12,11),(8,(4,(5,(7,2))))),(10,(9,(6,(15,3))))))),1);
   tree tree_9686 [p = 0.000, P = 0.365] = [&W 0.000037] ((35,(((30,(34,29)),((((32,31),28),24),((26,25),(33,23)))),20)),(((22,21),19),((((18,17),16),(27,(14,13))),(((12,11),(8,(4,(5,(7,2))))),(10,(9,(6,(15,3))))))),1);
   tree tree_9687 [p = 0.000, P = 0.365] = [&W 0.000037] ((((30,29),((((32,31),28),(34,24)),((26,25),(33,23)))),(35,20)),(((22,21),19),((((18,17),16),(27,(14,13))),(((12,11),(8,(4,(5,(7,2))))),(10,(9,(6,(15,3))))))),1);
   tree tree_9688 [p = 0.000, P = 0.365] = [&W 0.000037] ((((33,(30,(34,29))),((28,((32,31),24)),((26,25),23))),(35,20)),(((22,21),19),((((18,17),16),(27,(14,13))),(((12,11),(8,(4,(5,(7,2))))),(10,(9,(6,(15,3))))))),1);
   tree tree_9689 [p = 0.000, P = 0.365] = [&W 0.000037] (((33,(((30,29),(31,24)),((26,(32,25)),(28,(34,23))))),(35,20)),(((22,21),19),((27,(((18,17),16),(14,13))),(((12,11),(8,(4,(5,(7,2))))),(10,(9,(6,(15,3))))))),1);
   tree tree_9690 [p = 0.000, P = 0.365] = [&W 0.000037] ((35,((((32,31),(28,24)),((26,25),23)),(34,((33,30),(29,20))))),(((22,21),19),((((18,17),16),(14,13)),(((12,11),(8,(4,(5,(7,2))))),(10,(9,(6,(27,(15,3)))))))),1);
   tree tree_9691 [p = 0.000, P = 0.365] = [&W 0.000037] (((((33,30),29),(((34,((32,31),28)),24),((26,25),23))),(35,20)),(((22,21),19),((((18,17),16),(14,13)),(((12,11),(8,(4,(5,(7,2))))),(10,(9,(6,(27,(15,3)))))))),1);
   tree tree_9692 [p = 0.000, P = 0.366] = [&W 0.000037] (((24,(((33,(30,(34,29))),(26,25)),(((32,31),28),23))),(35,20)),(((22,21),19),((27,(((18,17),16),(14,13))),(((12,11),(8,(4,(5,(7,2))))),(10,(9,(6,(15,3))))))),1);
   tree tree_9693 [p = 0.000, P = 0.366] = [&W 0.000037] (((24,((((32,31),28),(30,(34,(29,(33,(26,25)))))),23)),(35,20)),(((22,21),19),((((18,17),16),(27,(14,13))),(((12,11),(8,(4,(5,(7,2))))),(10,(9,(6,(15,3))))))),1);
   tree tree_9694 [p = 0.000, P = 0.366] = [&W 0.000037] (((33,(24,((((34,30),29),(28,(32,(31,(26,25))))),23))),(35,20)),(((22,21),19),((((18,17),16),(14,13)),(((12,11),(8,(4,(5,(7,2))))),(10,(9,(6,(27,(15,3)))))))),1);
   tree tree_9695 [p = 0.000, P = 0.366] = [&W 0.000037] ((((((32,31),28),24),((34,33),((30,29),((26,25),23)))),(35,20)),(((22,21),19),((((18,17),16),(14,13)),(((12,11),(8,(4,(5,(7,2))))),(10,(9,(6,(27,(15,3)))))))),1);
   tree tree_9696 [p = 0.000, P = 0.366] = [&W 0.000037] ((35,((((31,(32,28)),(34,24)),((30,29),((33,(26,25)),23))),20)),(((22,21),19),((((18,17),16),(14,13)),(((12,11),(8,(4,(5,(7,2))))),(10,(9,(6,(27,(15,3)))))))),1);
   tree tree_9697 [p = 0.000, P = 0.366] = [&W 0.000037] ((((28,((32,31),24)),((26,25),((34,((33,30),29)),23))),(35,20)),(((22,21),19),((((18,17),16),(14,13)),(((12,11),(8,(4,(5,(7,2))))),(10,(9,(6,(27,(15,3)))))))),1);
   tree tree_9698 [p = 0.000, P = 0.366] = [&W 0.000037] ((35,(((34,33),((((32,31),28),24),((26,25),((30,29),23)))),20)),(((22,21),19),((((18,17),16),(14,13)),(((12,11),(8,(4,(5,(7,2))))),(10,(9,(6,(27,(15,3)))))))),1);
   tree tree_9699 [p = 0.000, P = 0.366] = [&W 0.000037] ((35,(((33,(30,29)),((31,(32,28)),(24,((34,(26,25)),23)))),20)),(((22,21),19),((((18,17),16),(14,13)),(((12,11),(8,(4,(5,(7,2))))),(10,(9,(6,(27,(15,3)))))))),1);
   tree tree_9700 [p = 0.000, P = 0.366] = [&W 0.000037] ((35,(((33,((34,30),29)),(((32,31),28),(24,((26,25),23)))),20)),(((22,21),19),((((18,17),16),(14,13)),(((12,11),(8,(4,(5,(7,2))))),(10,(9,(6,(27,(15,3)))))))),1);
   tree tree_9701 [p = 0.000, P = 0.366] = [&W 0.000037] (((((32,31),(28,24)),((33,((30,29),(26,25))),23)),(34,(35,20))),(((22,21),19),((((18,17),16),(14,13)),(((12,11),(8,(4,(5,(7,2))))),(10,(9,(6,(27,(15,3)))))))),1);
   tree tree_9702 [p = 0.000, P = 0.366] = [&W 0.000037] ((35,(((28,(31,(32,24))),((26,25),(((34,30),(33,29)),23))),20)),(((22,21),19),((27,(((18,17),16),(14,13))),(((12,11),(8,(4,(5,(7,2))))),(10,(9,(6,(15,3))))))),1);
   tree tree_9703 [p = 0.000, P = 0.366] = [&W 0.000037] ((((((32,31),28),24),((34,(33,(26,25))),(29,(30,23)))),(35,20)),(((22,21),19),((27,(((18,17),16),(14,13))),(((12,11),(8,(4,(5,(7,2))))),(10,(9,(6,(15,3))))))),1);
   tree tree_9704 [p = 0.000, P = 0.366] = [&W 0.000037] (((((32,(35,31)),(28,24)),((33,(34,(26,25))),(29,(30,23)))),20),(((22,21),19),((27,(((18,17),16),(14,13))),(((12,11),(8,(4,(5,(7,2))))),(10,(9,(6,(15,3))))))),1);
   tree tree_9705 [p = 0.000, P = 0.366] = [&W 0.000037] (((((32,31),(28,24)),((34,(26,25)),(((33,30),29),23))),(35,20)),(((22,21),19),((27,(((18,17),16),(14,13))),(((12,11),(8,(4,(5,(7,2))))),(10,(9,(6,(15,3))))))),1);
   tree tree_9706 [p = 0.000, P = 0.366] = [&W 0.000037] (((((32,31),(28,24)),(34,((33,(26,25)),((30,29),23)))),(35,20)),(((22,21),19),((27,(((18,17),16),(14,13))),(((12,11),(8,(4,(5,(7,2))))),(10,(9,(6,(15,3))))))),1);
   tree tree_9707 [p = 0.000, P = 0.366] = [&W 0.000037] ((35,(((34,(((32,31),28),24)),((26,(33,25)),((30,29),23))),20)),(((22,21),19),((27,(((18,17),16),(14,13))),(((12,11),(8,(4,(5,(7,2))))),(10,(9,(6,(15,3))))))),1);
   tree tree_9708 [p = 0.000, P = 0.366] = [&W 0.000037] ((35,((((32,31),(28,24)),((26,(33,25)),(29,(34,(30,23))))),20)),(((22,21),19),((27,(((18,17),16),(14,13))),(((12,11),(8,(4,(5,(7,2))))),(10,(9,(6,(15,3))))))),1);
   tree tree_9709 [p = 0.000, P = 0.366] = [&W 0.000037] ((35,(((30,29),((33,24),((26,25),(34,(((32,31),28),23))))),20)),(((22,21),19),((27,(((18,17),16),(14,13))),(((12,11),(8,(4,(5,(7,2))))),(10,(9,(6,(15,3))))))),1);
   tree tree_9710 [p = 0.000, P = 0.366] = [&W 0.000037] ((((30,29),(24,(((34,33),(26,25)),(((32,31),28),23)))),(35,20)),(((22,21),19),((27,(((18,17),16),(14,13))),(((12,11),(8,(4,(5,(7,2))))),(10,(9,(6,(15,3))))))),1);
   tree tree_9711 [p = 0.000, P = 0.366] = [&W 0.000037] ((35,((((32,31),(28,24)),((26,25),((34,33),23))),(29,(30,20)))),(((22,21),19),((27,(((18,17),16),(14,13))),(((12,11),(8,(4,(5,(7,2))))),(10,(9,(6,(15,3))))))),1);
   tree tree_9712 [p = 0.000, P = 0.366] = [&W 0.000037] ((((28,((32,31),24)),(((34,33),(26,25)),(29,(30,23)))),(35,20)),(((22,21),19),((27,(((18,17),16),(14,13))),(((12,11),(8,(4,(5,(7,2))))),(10,(9,(6,(15,3))))))),1);
   tree tree_9713 [p = 0.000, P = 0.366] = [&W 0.000037] ((35,(34,((((32,31),(28,24)),((33,(26,25)),23)),(29,(30,20))))),(((22,21),19),((27,(((18,17),16),(14,13))),(((12,11),(8,(4,(5,(7,2))))),(10,(9,(6,(15,3))))))),1);
   tree tree_9714 [p = 0.000, P = 0.366] = [&W 0.000037] ((35,(((((32,31),28),24),((26,25),(33,23))),(30,((34,29),20)))),(((22,21),19),((27,(((18,17),16),(14,13))),(((12,11),(8,(4,(5,(7,2))))),(10,(9,(6,(15,3))))))),1);
   tree tree_9715 [p = 0.000, P = 0.366] = [&W 0.000037] ((((34,24),(((33,30),29),((((32,31),26),(28,25)),23))),(35,20)),(((22,21),19),((((18,17),16),(27,(14,13))),(((12,11),(8,(4,(5,(7,2))))),(10,(9,(6,(15,3))))))),1);
   tree tree_9716 [p = 0.000, P = 0.366] = [&W 0.000037] ((35,(((30,(33,29)),(((32,31),28),(34,(24,((26,25),23))))),20)),(((22,21),19),((((18,17),16),(27,(14,13))),(((12,11),(8,(4,(5,(7,2))))),(10,(9,(6,(15,3))))))),1);
   tree tree_9717 [p = 0.000, P = 0.366] = [&W 0.000037] (((((33,30),29),(((32,31),28),((34,24),((26,25),23)))),(35,20)),(((22,21),19),((((18,17),16),(27,(14,13))),(((12,11),(8,(4,(5,(7,2))))),(10,(9,(6,(15,3))))))),1);
   tree tree_9718 [p = 0.000, P = 0.366] = [&W 0.000037] ((35,((((30,((34,33),29)),((32,31),(28,24))),((26,25),23)),20)),(((22,21),19),((((18,17),16),(27,(14,13))),(((12,11),(8,(4,(5,(7,2))))),(10,(9,(6,(15,3))))))),1);
   tree tree_9719 [p = 0.000, P = 0.367] = [&W 0.000037] ((35,((34,(24,(33,(((32,31),28),((26,25),23))))),(30,(29,20)))),(((22,21),19),((((18,17),16),(27,(14,13))),(((12,11),(8,(4,(5,(7,2))))),(10,(9,(6,(15,3))))))),1);
   tree tree_9720 [p = 0.000, P = 0.367] = [&W 0.000037] ((((34,(33,(30,29))),(24,((31,(32,28)),((26,25),23)))),(35,20)),(((22,21),19),((((18,17),16),(27,(14,13))),(((12,11),(8,(4,(5,(7,2))))),(10,(9,(6,(15,3))))))),1);
   tree tree_9721 [p = 0.000, P = 0.367] = [&W 0.000037] ((35,(((30,29),(((32,31),28),(24,((26,((34,33),25)),23)))),20)),(((22,21),19),((((18,17),16),(27,(14,13))),(((12,11),(8,(4,(5,(7,2))))),(10,(9,(6,(15,3))))))),1);
   tree tree_9722 [p = 0.000, P = 0.367] = [&W 0.000037] (((33,(((30,(34,29)),((32,31),(28,24))),((26,25),23))),(35,20)),(((22,21),19),((((18,17),16),(27,(14,13))),(((12,11),(8,(4,(5,(7,2))))),(10,(9,(6,(15,3))))))),1);
   tree tree_9723 [p = 0.000, P = 0.367] = [&W 0.000037] (((35,(((30,29),(34,((32,31),(28,24)))),((33,(26,25)),23))),20),(((22,21),19),((((18,17),16),(27,(14,13))),(((12,11),(8,(4,(5,(7,2))))),(10,(9,(6,(15,3))))))),1);
   tree tree_9724 [p = 0.000, P = 0.367] = [&W 0.000037] (((35,(((34,((33,30),29)),(31,(32,(28,24)))),((26,25),23))),20),(((22,21),19),((((18,17),16),(27,(14,13))),(((12,11),(8,(4,(5,(7,2))))),(10,(9,(6,(15,3))))))),1);
   tree tree_9725 [p = 0.000, P = 0.367] = [&W 0.000037] (((((34,30),29),(33,((31,(32,28)),(24,((26,25),23))))),(35,20)),(((22,21),19),((((18,17),16),(27,(14,13))),(((12,11),(8,(4,(5,(7,2))))),(10,(9,(6,(15,3))))))),1);
   tree tree_9726 [p = 0.000, P = 0.367] = [&W 0.000037] ((((33,(30,29)),(34,((31,(32,28)),(24,((26,25),23))))),(35,20)),(((22,21),19),((((18,17),16),(27,(14,13))),(((12,11),(8,(4,(5,(7,2))))),(10,(9,(6,(15,3))))))),1);
   tree tree_9727 [p = 0.000, P = 0.367] = [&W 0.000037] ((((33,(32,(29,(30,28)))),(((34,31),24),((26,25),23))),(35,20)),(((22,21),19),((((18,17),16),(27,(14,13))),(((12,11),(8,(4,(5,(7,2))))),(10,(9,(6,(15,3))))))),1);
   tree tree_9728 [p = 0.000, P = 0.367] = [&W 0.000037] ((35,((((32,28),((34,31),24)),((26,25),(((33,30),29),23))),20)),(((22,21),19),((((18,17),16),(14,13)),(((12,11),(8,(4,(5,(7,2))))),(10,(9,(6,(27,(15,3)))))))),1);
   tree tree_9729 [p = 0.000, P = 0.367] = [&W 0.000037] (((24,(((30,(34,29)),((31,28),(32,(26,25)))),23)),(33,(35,20))),(((22,21),19),((((18,17),16),(27,(14,13))),(((12,11),(8,(4,(5,(7,2))))),(10,(9,(6,(15,3))))))),1);
   tree tree_9730 [p = 0.000, P = 0.367] = [&W 0.000037] ((35,((((33,30),(34,29)),(24,(((32,31),28),((26,25),23)))),20)),(((22,21),19),((((18,17),16),(27,(14,13))),(((12,11),(8,(4,(5,(7,2))))),(10,(9,(6,(15,3))))))),1);
   tree tree_9731 [p = 0.000, P = 0.367] = [&W 0.000037] ((((30,29),((34,(((32,31),28),24)),((26,(33,25)),23))),(35,20)),(((22,21),19),((((18,17),16),(14,13)),(((12,11),(8,(4,(5,(7,2))))),(10,(9,(6,(27,(15,3)))))))),1);
   tree tree_9732 [p = 0.000, P = 0.367] = [&W 0.000037] (((((((32,30),29),28),(31,24)),(((34,33),(26,25)),23)),(35,20)),(((22,21),19),((((18,17),16),(14,13)),(((12,11),(8,(4,(5,(7,2))))),(10,(9,(6,(27,(15,3)))))))),1);
   tree tree_9733 [p = 0.000, P = 0.367] = [&W 0.000037] ((35,((33,((28,((32,31),24)),((26,25),((30,(34,29)),23)))),20)),(((22,21),19),((((18,17),16),(14,13)),(((12,11),(8,(4,(5,(7,2))))),(10,(9,(6,(27,(15,3)))))))),1);
   tree tree_9734 [p = 0.000, P = 0.367] = [&W 0.000037] ((35,(((30,(34,29)),(24,(((32,31),28),(33,((26,25),23))))),20)),(((22,21),19),((((18,17),16),(27,(14,13))),(((12,11),(8,(4,(5,(7,2))))),(10,(9,(6,(15,3))))))),1);
   tree tree_9735 [p = 0.000, P = 0.367] = [&W 0.000037] ((35,((24,(((32,31),(28,(26,25))),(34,((30,29),(33,23))))),20)),(((22,21),19),((((18,17),16),(27,(14,13))),(((12,11),(8,(4,(5,(7,2))))),(10,(9,(6,(15,3))))))),1);
   tree tree_9736 [p = 0.000, P = 0.367] = [&W 0.000037] ((((34,33),(35,((30,29),(24,((28,(26,((32,31),25))),23))))),20),(((22,21),19),((((18,17),16),(27,(14,13))),(((12,11),(8,(4,(5,(7,2))))),(10,(9,(6,(15,3))))))),1);
   tree tree_9737 [p = 0.000, P = 0.367] = [&W 0.000037] ((35,(((34,33),(24,(((32,(31,28)),(26,25)),(29,(30,23))))),20)),(((22,21),19),((((18,17),16),(27,(14,13))),(((12,11),(8,(4,(5,(7,2))))),(10,(9,(6,(15,3))))))),1);
   tree tree_9738 [p = 0.000, P = 0.367] = [&W 0.000037] ((((34,24),((30,(33,29)),((28,(32,(26,(31,25)))),23))),(35,20)),(((22,21),19),((((18,17),16),(27,(14,13))),(((12,11),(8,(4,(5,(7,2))))),(10,(9,(6,(15,3))))))),1);
   tree tree_9739 [p = 0.000, P = 0.367] = [&W 0.000037] ((((34,33),(24,((28,(((32,30),29),(31,(26,25)))),23))),(35,20)),(((22,21),19),((((18,17),16),(27,(14,13))),(((12,11),(8,(4,(5,(7,2))))),(10,(9,(6,(15,3))))))),1);
   tree tree_9740 [p = 0.000, P = 0.367] = [&W 0.000037] ((35,((24,((((32,31),28),((34,26),25)),((30,(33,29)),23))),20)),(((22,21),19),((((18,17),16),(27,(14,13))),(((12,11),(8,(4,(5,(7,2))))),(10,(9,(6,(15,3))))))),1);
   tree tree_9741 [p = 0.000, P = 0.367] = [&W 0.000037] (((35,27),(((((32,31),28),(33,(34,24))),23),((30,29),((26,25),20)))),(((22,21),19),((((18,17),16),(14,13)),(((12,11),(8,(4,(5,(7,2))))),(10,(9,(6,(15,3))))))),1);
   tree tree_9742 [p = 0.000, P = 0.367] = [&W 0.000037] ((35,((((34,33),(28,((32,31),24))),(29,(30,23))),(26,(25,20)))),(((22,21),19),((((18,17),16),(14,13)),(((12,11),(8,(4,(5,(7,2))))),(10,(27,(9,(6,(15,3)))))))),1);
   tree tree_9743 [p = 0.000, P = 0.367] = [&W 0.000037] (((35,27),(((((32,31),28),24),(33,23)),(34,(30,(29,((26,25),20)))))),(((22,21),19),((((18,17),16),(14,13)),(((12,11),(8,(4,(5,(7,2))))),(10,(9,(6,(15,3))))))),1);
   tree tree_9744 [p = 0.000, P = 0.367] = [&W 0.000037] ((35,((((32,31),(28,24)),23),((34,(33,30)),(29,(26,(25,20)))))),(((22,21),19),((((18,17),16),(14,13)),(((12,11),(8,(4,(5,(7,2))))),(10,(27,(9,(6,(15,3)))))))),1);
   tree tree_9745 [p = 0.000, P = 0.367] = [&W 0.000037] ((35,((((30,(33,29)),(34,((32,31),(28,24)))),23),(26,(25,20)))),(((22,21),19),((((18,17),16),(14,13)),(((12,11),(8,(4,(5,(7,2))))),(10,(27,(9,(6,(15,3)))))))),1);
   tree tree_9746 [p = 0.000, P = 0.368] = [&W 0.000037] (((35,27),(((((32,31),28),24),((34,33),23)),((26,25),(29,(30,20))))),(((22,21),19),((((18,17),16),(14,13)),(((12,11),(8,(4,(5,(7,2))))),(10,(9,(6,(15,3))))))),1);
   tree tree_9747 [p = 0.000, P = 0.368] = [&W 0.000037] ((35,((((32,31),28),((34,24),(33,23))),((30,29),(26,(25,20))))),(((22,21),19),((((18,17),16),(14,13)),(((12,11),(8,(4,(5,(7,2))))),(10,(9,((27,6),(15,3))))))),1);
   tree tree_9748 [p = 0.000, P = 0.368] = [&W 0.000037] (((35,27),(((((32,31),28),(34,24)),23),(((30,29),(26,(33,25))),20))),(((22,21),19),((((18,17),16),(14,13)),(((12,11),(8,(4,(5,(7,2))))),(10,(9,(6,(15,3))))))),1);
   tree tree_9749 [p = 0.000, P = 0.368] = [&W 0.000037] (((27,((34,((32,31),(28,24))),((30,(33,29)),23))),((26,25),(35,20))),(((22,21),19),((((18,17),16),(14,13)),(((12,11),(8,(4,(5,(7,2))))),(10,(9,(6,(15,3))))))),1);
   tree tree_9750 [p = 0.000, P = 0.368] = [&W 0.000037] (((35,27),((33,((31,(28,(32,24))),23)),(34,((30,29),((26,25),20))))),(((22,21),19),((((18,17),16),(14,13)),(((12,11),(8,(4,(5,(7,2))))),(10,(9,(6,(15,3))))))),1);
   tree tree_9751 [p = 0.000, P = 0.368] = [&W 0.000037] ((35,(((((32,31),28),24),(33,23)),((30,(34,29)),(26,(25,20))))),(((22,21),19),((((18,17),16),(14,13)),(((12,11),(8,(4,(5,(7,2))))),(10,((27,9),(6,(15,3))))))),1);
   tree tree_9752 [p = 0.000, P = 0.368] = [&W 0.000037] (((((33,30),(34,29)),((28,((32,31),24)),23)),(26,(25,(35,20)))),(((22,21),19),((((18,17),16),(14,13)),(27,(((12,11),(8,(4,(5,(7,2))))),(10,(9,(6,(15,3)))))))),1);
   tree tree_9753 [p = 0.000, P = 0.368] = [&W 0.000037] ((35,((33,((34,24),(((32,31),28),23))),((30,29),(26,(25,20))))),(((22,21),19),((((18,17),16),(14,13)),(((12,11),(8,(4,(5,(7,2))))),(10,(9,((27,6),(15,3))))))),1);
   tree tree_9754 [p = 0.000, P = 0.368] = [&W 0.000037] ((35,(((30,((34,33),29)),(24,(((32,31),28),23))),(26,(25,20)))),(((22,21),19),(27,((((18,17),16),(14,13)),(((12,11),(8,(4,(5,(7,2))))),(10,(9,(6,(15,3)))))))),1);
   tree tree_9755 [p = 0.000, P = 0.368] = [&W 0.000037] ((35,((((32,31),28),((34,33),(24,23))),(30,(29,(26,(25,20)))))),(((22,21),19),(27,((((18,17),16),(14,13)),(((12,11),(8,(4,(5,(7,2))))),(10,(9,(6,(15,3)))))))),1);
   tree tree_9756 [p = 0.000, P = 0.368] = [&W 0.000037] ((35,((((32,31),(28,24)),(33,(29,((34,30),23)))),(26,(25,20)))),(((22,21),19),(((27,((18,17),16)),(14,13)),(((12,11),(8,(4,(5,(7,2))))),(10,(9,(6,(15,3))))))),1);
   tree tree_9757 [p = 0.000, P = 0.368] = [&W 0.000037] (27,((35,((34,(((33,30),29),((31,(32,(28,24))),23))),(26,(25,20)))),(((22,21),19),((((18,17),16),(14,13)),(((12,11),(8,(4,(5,(7,2))))),(10,(9,(6,(15,3)))))))),1);
   tree tree_9758 [p = 0.000, P = 0.368] = [&W 0.000037] ((35,((((34,31),((33,(32,28)),24)),23),((30,29),(26,(25,20))))),(((22,21),19),(((27,((18,17),16)),(14,13)),(((12,11),(8,(4,(5,(7,2))))),(10,(9,(6,(15,3))))))),1);
   tree tree_9759 [p = 0.000, P = 0.368] = [&W 0.000037] ((35,((((34,33),(((32,31),28),24)),23),((30,29),((26,25),20)))),(((22,21),19),(((27,((18,17),16)),(14,13)),(((12,11),(8,(4,(5,(7,2))))),(10,(9,(6,(15,3))))))),1);
   tree tree_9760 [p = 0.000, P = 0.368] = [&W 0.000037] ((35,(34,(((30,(33,29)),((28,(31,(32,24))),23)),(26,(25,20))))),(((22,21),19),(((27,((18,17),16)),(14,13)),(((12,11),(8,(4,(5,(7,2))))),(10,(9,(6,(15,3))))))),1);
   tree tree_9761 [p = 0.000, P = 0.368] = [&W 0.000037] ((35,((((34,((32,31),28)),24),23),(33,(((30,29),(26,25)),20)))),(((22,21),19),(((27,((18,17),16)),(14,13)),(((12,11),(8,(4,(5,(7,2))))),(10,(9,(6,(15,3))))))),1);
   tree tree_9762 [p = 0.000, P = 0.368] = [&W 0.000037] ((((30,(34,(33,29))),(((32,31),28),(24,23))),(((35,26),25),20)),(((22,21),19),(((27,((18,17),16)),(14,13)),(((12,11),(8,(4,(5,(7,2))))),(10,(9,(6,(15,3))))))),1);
   tree tree_9763 [p = 0.000, P = 0.368] = [&W 0.000037] (((35,34),(((28,((32,31),24)),(30,((33,29),23))),(26,(25,20)))),(((22,21),19),((((18,17),16),(14,13)),(((12,11),(8,(4,(5,(7,2))))),(10,(27,(9,(6,(15,3)))))))),1);
   tree tree_9764 [p = 0.000, P = 0.368] = [&W 0.000037] ((((30,29),((34,33),(((32,31),28),(24,23)))),(26,(25,(35,20)))),(((22,21),19),(27,((((18,17),16),(14,13)),(((12,11),(8,(4,(5,(7,2))))),(10,(9,(6,(15,3)))))))),1);
   tree tree_9765 [p = 0.000, P = 0.368] = [&W 0.000037] ((((33,(30,29)),((34,(28,((32,31),24))),23)),(26,(25,(35,20)))),(((22,21),19),((((18,17),16),(27,(14,13))),(((12,11),(8,(4,(5,(7,2))))),(10,(9,(6,(15,3))))))),1);
   tree tree_9766 [p = 0.000, P = 0.368] = [&W 0.000037] ((35,((30,29),((((32,31),28),(24,(33,23))),(26,(25,(34,20)))))),(((22,21),19),((27,(((18,17),16),(14,13))),(((12,11),(8,(4,(5,(7,2))))),(10,(9,(6,(15,3))))))),1);
   tree tree_9767 [p = 0.000, P = 0.368] = [&W 0.000037] (((33,((30,29),(28,((32,31),(24,(34,23)))))),((26,25),(35,20))),(((22,21),19),(((27,((18,17),16)),(14,13)),(((12,11),(8,(4,(5,(7,2))))),(10,(9,(6,(15,3))))))),1);
   tree tree_9768 [p = 0.000, P = 0.368] = [&W 0.000037] ((35,(34,((((32,31),28),((33,24),23)),((30,(29,(26,25))),20)))),(((22,21),19),(((27,((18,17),16)),(14,13)),(((12,11),(8,(4,(5,(7,2))))),(10,(9,(6,(15,3))))))),1);
   tree tree_9769 [p = 0.000, P = 0.368] = [&W 0.000037] ((35,(((31,(32,28)),(34,(24,23))),(33,((30,29),((26,25),20))))),(((22,21),19),(((27,((18,17),16)),(14,13)),(((12,11),(8,(4,(5,(7,2))))),(10,(9,(6,(15,3))))))),1);
   tree tree_9770 [p = 0.000, P = 0.368] = [&W 0.000037] (27,((35,((33,((28,(31,(32,24))),23)),((34,(26,25)),((30,29),20)))),(((22,21),19),((((18,17),16),(14,13)),(((12,11),(8,(4,(5,(7,2))))),(10,(9,(6,(15,3)))))))),1);
   tree tree_9771 [p = 0.000, P = 0.368] = [&W 0.000037] ((35,((24,23),((((33,30),29),((32,31),28)),((26,25),(34,20))))),(((22,21),19),(((27,((18,17),16)),(14,13)),(((12,11),(8,(4,(5,(7,2))))),(10,(9,(6,(15,3))))))),1);
   tree tree_9772 [p = 0.000, P = 0.368] = [&W 0.000037] ((35,((24,23),(((32,31),28),((30,(33,29)),((26,25),(34,20)))))),(((22,21),19),(((27,((18,17),16)),(14,13)),(((12,11),(8,(4,(5,(7,2))))),(10,(9,(6,(15,3))))))),1);
   tree tree_9773 [p = 0.000, P = 0.369] = [&W 0.000037] ((35,((((32,31),28),(24,23)),(33,((26,25),((30,29),(34,20)))))),(((22,21),19),(((27,((18,17),16)),(14,13)),(((12,11),(8,(4,(5,(7,2))))),(10,(9,(6,(15,3))))))),1);
   tree tree_9774 [p = 0.000, P = 0.369] = [&W 0.000037] ((35,(((((34,33),(30,29)),(28,((32,31),24))),23),((26,25),20))),(((22,21),19),((((18,17),16),(14,13)),(((12,11),(8,(4,(5,(7,2))))),(10,(9,(6,(27,(15,3)))))))),1);
   tree tree_9775 [p = 0.000, P = 0.369] = [&W 0.000037] ((35,(((33,24),(((32,31),28),23)),((30,29),((26,25),(34,20))))),(((22,21),19),((27,(((18,17),16),(14,13))),(((12,11),(8,(4,(5,(7,2))))),(10,(9,(6,(15,3))))))),1);
   tree tree_9776 [p = 0.000, P = 0.369] = [&W 0.000037] ((35,((33,(24,(((32,31),28),(34,23)))),((30,29),((26,25),20)))),(((22,21),19),(((27,((18,17),16)),(14,13)),(((12,11),(8,(4,(5,(7,2))))),(10,(9,(6,(15,3))))))),1);
   tree tree_9777 [p = 0.000, P = 0.369] = [&W 0.000037] ((35,((((32,31),(28,24)),((34,33),23)),(30,(29,((26,25),20))))),(((22,21),19),(((27,((18,17),16)),(14,13)),(((12,11),(8,(4,(5,(7,2))))),(10,(9,(6,(15,3))))))),1);
   tree tree_9778 [p = 0.000, P = 0.369] = [&W 0.000037] ((35,((((32,31),(28,24)),((34,30),(29,23))),(33,((26,25),20)))),(((22,21),19),(((27,((18,17),16)),(14,13)),(((12,11),(8,(4,(5,(7,2))))),(10,(9,(6,(15,3))))))),1);
   tree tree_9779 [p = 0.000, P = 0.369] = [&W 0.000037] ((((35,(34,33)),((30,29),((((32,31),28),24),23))),((26,25),20)),(((22,21),19),(((27,((18,17),16)),(14,13)),(((12,11),(8,(4,(5,(7,2))))),(10,(9,(6,(15,3))))))),1);
   tree tree_9780 [p = 0.000, P = 0.369] = [&W 0.000037] (((35,27),((((32,(34,31)),(28,24)),(33,23)),((26,25),(29,(30,20))))),(((22,21),19),((((18,17),16),(14,13)),(((12,11),(8,(4,(5,(7,2))))),(10,(9,(6,(15,3))))))),1);
   tree tree_9781 [p = 0.000, P = 0.369] = [&W 0.000037] (((35,27),(((((32,31),28),(34,24)),23),((26,25),((30,(33,29)),20)))),(((22,21),19),((((18,17),16),(14,13)),(((12,11),(8,(4,(5,(7,2))))),(10,(9,(6,(15,3))))))),1);
   tree tree_9782 [p = 0.000, P = 0.369] = [&W 0.000037] (27,((35,(((34,((32,31),28)),(24,23)),((30,(33,29)),((26,25),20)))),(((22,21),19),((((18,17),16),(14,13)),(((12,11),(8,(4,(5,(7,2))))),(10,(9,(6,(15,3)))))))),1);
   tree tree_9783 [p = 0.000, P = 0.369] = [&W 0.000037] ((27,(35,((((31,(32,28)),(34,24)),(33,23)),((30,29),((26,25),20))))),(((22,21),19),((((18,17),16),(14,13)),(((12,11),(8,(4,(5,(7,2))))),(10,(9,(6,(15,3))))))),1);
   tree tree_9784 [p = 0.000, P = 0.369] = [&W 0.000037] (((35,27),(((34,((31,(32,28)),24)),(33,23)),((30,29),((26,25),20)))),(((22,21),19),((((18,17),16),(14,13)),(((12,11),(8,(4,(5,(7,2))))),(10,(9,(6,(15,3))))))),1);
   tree tree_9785 [p = 0.000, P = 0.369] = [&W 0.000037] (((35,27),(((((32,31),28),(34,24)),((30,29),(33,23))),((26,25),20))),(((22,21),19),((((18,17),16),(14,13)),(((12,11),(8,(4,(5,(7,2))))),(10,(9,(6,(15,3))))))),1);
   tree tree_9786 [p = 0.000, P = 0.369] = [&W 0.000037] (((35,27),((33,((34,24),(((32,31),28),23))),(30,(29,((26,25),20))))),(((22,21),19),((((18,17),16),(14,13)),(((12,11),(8,(4,(5,(7,2))))),(10,(9,(6,(15,3))))))),1);
   tree tree_9787 [p = 0.000, P = 0.369] = [&W 0.000037] (27,((35,(((33,((32,31),(28,24))),23),((34,(30,29)),((26,25),20)))),(((22,21),19),((((18,17),16),(14,13)),(((12,11),(8,(4,(5,(7,2))))),(10,(9,(6,(15,3)))))))),1);
   tree tree_9788 [p = 0.000, P = 0.369] = [&W 0.000037] (27,((35,(((34,(33,((32,31),28))),(24,23)),((26,25),(29,(30,20))))),(((22,21),19),((((18,17),16),(14,13)),(((12,11),(8,(4,(5,(7,2))))),(10,(9,(6,(15,3)))))))),1);
   tree tree_9789 [p = 0.000, P = 0.369] = [&W 0.000037] ((35,(((30,29),(33,((34,((32,31),28)),(24,23)))),((26,25),20))),(((22,21),19),(((27,((18,17),16)),(14,13)),(((12,11),(8,(4,(5,(7,2))))),(10,(9,(6,(15,3))))))),1);
   tree tree_9790 [p = 0.000, P = 0.369] = [&W 0.000037] (((35,27),((24,((34,((32,31),28)),23)),((30,29),(33,((26,25),20))))),(((22,21),19),((((18,17),16),(14,13)),(((12,11),(8,(4,(5,(7,2))))),(10,(9,(6,(15,3))))))),1);
   tree tree_9791 [p = 0.000, P = 0.369] = [&W 0.000037] ((27,(35,((33,(24,((34,((32,31),28)),23))),((30,29),((26,25),20))))),(((22,21),19),((((18,17),16),(14,13)),(((12,11),(8,(4,(5,(7,2))))),(10,(9,(6,(15,3))))))),1);
   tree tree_9792 [p = 0.000, P = 0.369] = [&W 0.000037] ((35,(27,((34,(24,(((33,(32,31)),28),23))),((26,25),((30,29),20))))),(((22,21),19),((((18,17),16),(14,13)),(((12,11),(8,(4,(5,(7,2))))),(10,(9,(6,(15,3))))))),1);
   tree tree_9793 [p = 0.000, P = 0.369] = [&W 0.000037] (((33,((30,29),(34,(24,((26,25),(((32,31),28),23)))))),(35,20)),(((22,21),19),((((18,17),16),(14,13)),(((12,11),(8,(4,(5,(7,2))))),(10,(9,((27,6),(15,3))))))),1);
   tree tree_9794 [p = 0.000, P = 0.369] = [&W 0.000037] ((35,((((30,(33,29)),24),((26,25),((34,((32,31),28)),23))),20)),(((22,21),19),((((18,17),16),(14,13)),(((12,11),(8,(4,(5,(7,2))))),(10,(9,((27,6),(15,3))))))),1);
   tree tree_9795 [p = 0.000, P = 0.369] = [&W 0.000037] ((35,(((((33,30),29),24),((26,25),(((32,31),28),(34,23)))),20)),(((22,21),19),((((18,17),16),(14,13)),(((12,11),(8,(4,(5,(7,2))))),(10,(9,((27,6),(15,3))))))),1);
   tree tree_9796 [p = 0.000, P = 0.369] = [&W 0.000037] (((33,((34,(30,29)),(24,((26,25),(((32,31),28),23))))),(35,20)),(((22,21),19),((((18,17),16),(14,13)),(((12,11),(8,(4,(5,(7,2))))),(10,(9,((27,6),(15,3))))))),1);
   tree tree_9797 [p = 0.000, P = 0.369] = [&W 0.000037] ((((33,(30,29)),(24,((26,25),((34,((32,31),28)),23)))),(35,20)),(((22,21),19),((((18,17),16),(14,13)),(((12,11),(8,(4,(5,(7,2))))),(10,(9,((27,6),(15,3))))))),1);
   tree tree_9798 [p = 0.000, P = 0.369] = [&W 0.000037] (((35,(33,((30,29),(24,((26,(34,25)),(((32,31),28),23)))))),20),(((22,21),19),((((18,17),16),(14,13)),(((12,11),(8,(4,(5,(7,2))))),(10,(9,((27,6),(15,3))))))),1);
   tree tree_9799 [p = 0.000, P = 0.369] = [&W 0.000037] ((35,((((33,30),29),(24,((26,25),((34,(31,(32,28))),23)))),20)),(((22,21),19),((((18,17),16),(14,13)),(((12,11),(8,(4,(5,(7,2))))),(10,(9,((27,6),(15,3))))))),1);
   tree tree_9800 [p = 0.000, P = 0.370] = [&W 0.000037] ((((33,(30,29)),(34,((26,24),(25,(((32,31),28),23))))),(35,20)),(((22,21),19),(((27,((18,17),16)),(14,13)),(((12,11),(8,(4,(5,(7,2))))),(10,(9,(6,(15,3))))))),1);
   tree tree_9801 [p = 0.000, P = 0.370] = [&W 0.000037] ((((((33,(34,30)),29),(28,(31,(32,24)))),((26,25),23)),(35,20)),(((22,21),19),((((18,17),16),(14,13)),(((12,11),(8,(4,(5,(7,2))))),(10,(9,(6,(15,(27,3)))))))),1);
   tree tree_9802 [p = 0.000, P = 0.370] = [&W 0.000037] ((((30,(33,29)),(24,((((32,31),26),(28,25)),(34,23)))),(35,20)),(((22,21),19),((((18,17),16),(14,13)),(((12,11),(8,(4,(5,(7,2))))),(10,(9,(6,(15,(27,3)))))))),1);
   tree tree_9803 [p = 0.000, P = 0.370] = [&W 0.000037] (((((33,30),29),(34,(24,(25,(26,(((32,31),28),23)))))),(35,20)),(((22,21),19),((((18,17),16),(14,13)),(((12,11),(8,(4,(5,(7,2))))),(10,(9,((27,6),(15,3))))))),1);
   tree tree_9804 [p = 0.000, P = 0.370] = [&W 0.000037] ((35,(((30,29),(24,(25,(33,(26,((34,((32,31),28)),23)))))),20)),(((22,21),19),((27,(((18,17),16),(14,13))),(((12,11),(8,(4,(5,(7,2))))),(10,(9,(6,(15,3))))))),1);
   tree tree_9805 [p = 0.000, P = 0.370] = [&W 0.000037] ((35,(((26,24),(25,((34,33),(((32,31),28),23)))),(29,(30,20)))),(((22,21),19),(27,((((18,17),16),(14,13)),(((12,11),(8,(4,(5,(7,2))))),(10,(9,(6,(15,3)))))))),1);
   tree tree_9806 [p = 0.000, P = 0.370] = [&W 0.000037] (((((32,31),(28,24)),((34,(26,25)),((33,29),(30,23)))),(35,20)),(((22,21),19),((((18,17),16),(14,13)),(((12,11),(8,(4,(5,(7,2))))),(10,(9,((27,6),(15,3))))))),1);
   tree tree_9807 [p = 0.000, P = 0.370] = [&W 0.000037] ((((34,24),((26,25),(((32,31),28),((30,(33,29)),23)))),(35,20)),(((22,21),19),((((18,17),16),(14,13)),(((12,11),(8,(4,(5,(7,2))))),(10,(9,((27,6),(15,3))))))),1);
   tree tree_9808 [p = 0.000, P = 0.370] = [&W 0.000037] ((35,(((((32,31),28),(34,24)),(33,((26,25),23))),((30,29),20))),(((22,21),19),((((18,17),16),(14,13)),(((12,11),(8,(4,(5,(7,2))))),(10,(9,((27,6),(15,3))))))),1);
   tree tree_9809 [p = 0.000, P = 0.370] = [&W 0.000037] ((35,(((34,(28,((32,31),24))),((33,(26,25)),((30,29),23))),20)),(((22,21),19),((((18,17),16),(14,13)),(((12,11),(8,(4,(5,(7,2))))),(10,(9,((27,6),(15,3))))))),1);
   tree tree_9810 [p = 0.000, P = 0.370] = [&W 0.000037] ((35,(((34,((32,31),(28,24))),((33,(26,25)),(29,(30,23)))),20)),(((22,21),19),((((18,17),16),(14,13)),(((12,11),(8,(4,(5,(7,2))))),(10,(9,((27,6),(15,3))))))),1);
   tree tree_9811 [p = 0.000, P = 0.370] = [&W 0.000037] (((33,(((32,31),(28,24)),((26,25),(29,(34,(30,23)))))),(35,20)),(((22,21),19),((((18,17),16),(14,13)),(((12,11),(8,(4,(5,(7,2))))),(10,(9,((27,6),(15,3))))))),1);
   tree tree_9812 [p = 0.000, P = 0.370] = [&W 0.000037] ((35,((((32,28),(31,24)),(((34,33),(26,25)),(29,(30,23)))),20)),(((22,21),19),((((18,17),16),(14,13)),(((12,11),(8,(4,(5,(7,2))))),(10,(9,((27,6),(15,3))))))),1);
   tree tree_9813 [p = 0.000, P = 0.370] = [&W 0.000037] (((33,(24,((30,(29,(26,25))),(34,(((32,31),28),23))))),(35,20)),(((22,21),19),((((18,17),16),(14,13)),(((12,11),(8,(4,(5,(7,2))))),(10,(9,((27,6),(15,3))))))),1);
   tree tree_9814 [p = 0.000, P = 0.370] = [&W 0.000037] (((24,(((33,(30,29)),(26,25)),(31,((32,28),(34,23))))),(35,20)),(((22,21),19),((((18,17),16),(14,13)),(((12,11),(8,(4,(5,(7,2))))),(10,(9,((27,6),(15,3))))))),1);
   tree tree_9815 [p = 0.000, P = 0.370] = [&W 0.000037] (((33,(24,(((30,(34,29)),(26,25)),((31,(32,28)),23)))),(35,20)),(((22,21),19),((((18,17),16),(14,13)),(((12,11),(8,(4,(5,(7,2))))),(10,(9,((27,6),(15,3))))))),1);
   tree tree_9816 [p = 0.000, P = 0.370] = [&W 0.000037] ((35,((33,((30,29),(24,(34,((26,25),(((32,31),28),23)))))),20)),(((22,21),19),((((18,17),16),(14,13)),(((12,11),(8,(4,(5,(7,2))))),(10,(9,((27,6),(15,3))))))),1);
   tree tree_9817 [p = 0.000, P = 0.370] = [&W 0.000037] ((35,((24,(((30,29),(26,25)),(((32,31),28),((34,33),23)))),20)),(((22,21),19),((((18,17),16),(14,13)),(((12,11),(8,(4,(5,(7,2))))),(10,(9,((27,6),(15,3))))))),1);
   tree tree_9818 [p = 0.000, P = 0.370] = [&W 0.000037] (((24,(((34,30),((33,29),(26,25))),(((32,31),28),23))),(35,20)),(((22,21),19),((((18,17),16),(14,13)),(((12,11),(8,(4,(5,(7,2))))),(10,(9,((27,6),(15,3))))))),1);
   tree tree_9819 [p = 0.000, P = 0.370] = [&W 0.000037] ((((28,(31,(32,24))),(33,((34,(30,29)),(25,(26,23))))),(35,20)),(((22,21),19),((((18,17),16),(14,13)),(((12,11),(8,(4,(5,(7,2))))),(10,(9,((27,6),(15,3))))))),1);
   tree tree_9820 [p = 0.000, P = 0.370] = [&W 0.000037] ((((33,(30,29)),((31,(32,28)),((34,24),(25,(26,23))))),(35,20)),(((22,21),19),(27,((((18,17),16),(14,13)),(((12,11),(8,(4,(5,(7,2))))),(10,(9,(6,(15,3)))))))),1);
   tree tree_9821 [p = 0.000, P = 0.370] = [&W 0.000037] (((((33,30),29),(24,((34,25),((((32,31),28),26),23)))),(35,20)),(((22,21),19),(27,((((18,17),16),(14,13)),(((12,11),(8,(4,(5,(7,2))))),(10,(9,(6,(15,3)))))))),1);
   tree tree_9822 [p = 0.000, P = 0.370] = [&W 0.000037] (((33,((28,((30,(32,29)),(31,24))),(34,(25,(26,23))))),(35,20)),(((22,21),19),((((18,17),16),(27,(14,13))),(((12,11),(8,(4,(5,(7,2))))),(10,(9,(6,(15,3))))))),1);
   tree tree_9823 [p = 0.000, P = 0.370] = [&W 0.000037] (((((32,31),(28,24)),(((34,30),(33,29)),(25,(26,23)))),(35,20)),(((22,21),19),((((18,17),16),(27,(14,13))),(((12,11),(8,(4,(5,(7,2))))),(10,(9,(6,(15,3))))))),1);
   tree tree_9824 [p = 0.000, P = 0.370] = [&W 0.000037] (((33,(((34,31),((32,(30,(29,28))),24)),(25,(26,23)))),(35,20)),(((22,21),19),((((18,17),16),(27,(14,13))),(((12,11),(8,(4,(5,(7,2))))),(10,(9,(6,(15,3))))))),1);
   tree tree_9825 [p = 0.000, P = 0.370] = [&W 0.000037] (((((34,30),(33,29)),((((32,31),28),24),(25,(26,23)))),(35,20)),(((22,21),19),((((18,17),16),(14,13)),(((12,11),(8,(4,(5,(7,2))))),(10,(9,((27,6),(15,3))))))),1);
   tree tree_9826 [p = 0.000, P = 0.370] = [&W 0.000037] ((((28,((32,31),24)),(34,(33,(30,(29,23))))),((35,(26,25)),20)),(((22,21),19),(27,((((18,17),16),(14,13)),(((12,11),(8,(4,(5,(7,2))))),(10,(9,(6,(15,3)))))))),1);
   tree tree_9827 [p = 0.000, P = 0.371] = [&W 0.000037] ((35,(((30,29),(((32,31),(28,24)),((34,33),23))),(26,(25,20)))),(((22,21),19),(((27,((18,17),16)),(14,13)),(((12,11),(8,(4,(5,(7,2))))),(10,(9,(6,(15,3))))))),1);
   tree tree_9828 [p = 0.000, P = 0.371] = [&W 0.000037] (((35,27),(((34,33),((((32,31),28),24),23)),((30,29),(26,(25,20))))),(((22,21),19),((((18,17),16),(14,13)),(((12,11),(8,(4,(5,(7,2))))),(10,(9,(6,(15,3))))))),1);
   tree tree_9829 [p = 0.000, P = 0.371] = [&W 0.000037] (((((33,30),(34,29)),(((32,31),(28,24)),(25,(26,23)))),(35,20)),(((22,21),19),((((18,17),16),(14,13)),(((12,11),(8,(4,(5,(7,2))))),(10,(9,((27,6),(15,3))))))),1);
   tree tree_9830 [p = 0.000, P = 0.371] = [&W 0.000037] (((((33,30),(34,29)),((((32,31),28),24),(25,(26,23)))),(35,20)),(((22,21),19),((((18,17),16),(14,13)),(((12,11),(8,(4,(5,(7,2))))),(10,(9,((27,6),(15,3))))))),1);
   tree tree_9831 [p = 0.000, P = 0.371] = [&W 0.000037] ((((33,((30,29),(26,25))),(((34,31),(32,28)),(24,23))),(35,20)),(((22,21),19),(((18,17),16),((14,13),(((12,11),(8,(4,(5,(7,2))))),(10,(9,((27,6),(15,3)))))))),1);
   tree tree_9832 [p = 0.000, P = 0.371] = [&W 0.000037] ((35,(((30,29),(33,((34,((32,31),(28,24))),(25,(26,23))))),20)),(((22,21),19),(((27,((18,17),16)),(14,13)),(((12,11),(8,(4,(5,(7,2))))),(10,(9,(6,(15,3))))))),1);
   tree tree_9833 [p = 0.000, P = 0.371] = [&W 0.000037] (((((32,31),(28,24)),(((33,30),(34,29)),(25,(26,23)))),(35,20)),(((22,21),19),(((27,((18,17),16)),(14,13)),(((12,11),(8,(4,(5,(7,2))))),(10,(9,(6,(15,3))))))),1);
   tree tree_9834 [p = 0.000, P = 0.371] = [&W 0.000037] (((35,27),(((28,((32,(34,31)),24)),(25,(26,(33,23)))),(29,(30,20)))),(((22,21),19),((((18,17),16),(14,13)),(((12,11),(8,(4,(5,(7,2))))),(10,(9,(6,(15,3))))))),1);
   tree tree_9835 [p = 0.000, P = 0.371] = [&W 0.000037] ((((33,((30,29),24)),((((32,31),26),(34,(28,25))),23)),(35,20)),(((22,21),19),((((18,17),16),(14,13)),(((12,11),(8,(4,(5,(7,2))))),(10,(9,(6,(15,(27,3)))))))),1);
   tree tree_9836 [p = 0.000, P = 0.371] = [&W 0.000037] ((35,((((32,31),28),(((34,33),(30,29)),((26,24),(25,23)))),20)),(((22,21),19),(((27,((18,17),16)),(14,13)),(((12,11),(8,(4,(5,(7,2))))),(10,(9,(6,(15,3))))))),1);
   tree tree_9837 [p = 0.000, P = 0.371] = [&W 0.000037] ((27,((33,((30,29),((26,(((32,31),28),(34,24))),(25,23)))),(35,20))),(((22,21),19),((((18,17),16),(14,13)),(((12,11),(8,(4,(5,(7,2))))),(10,(9,(6,(15,3))))))),1);
   tree tree_9838 [p = 0.000, P = 0.371] = [&W 0.000037] ((35,(((33,30),29),(((34,24),(((32,31),28),(25,(26,23)))),20))),(((22,21),19),((27,(((18,17),16),(14,13))),(((12,11),(8,(4,(5,(7,2))))),(10,(9,(6,(15,3))))))),1);
   tree tree_9839 [p = 0.000, P = 0.371] = [&W 0.000037] (((((33,(34,30)),29),(24,(((32,31),28),(25,(26,23))))),(35,20)),(((22,21),19),((((18,17),16),(27,(14,13))),(((12,11),(8,(4,(5,(7,2))))),(10,(9,(6,(15,3))))))),1);
   tree tree_9840 [p = 0.000, P = 0.371] = [&W 0.000037] (((33,((29,(30,28)),(24,((32,25),((31,26),(34,23)))))),(35,20)),(((22,21),19),((((18,17),16),(14,13)),(((12,11),(8,(4,(5,(7,2))))),(10,(9,(6,(27,(15,3)))))))),1);
   tree tree_9841 [p = 0.000, P = 0.371] = [&W 0.000037] ((((30,29),(33,((((35,32),31),28),(24,(25,(26,23)))))),(34,20)),(((22,21),19),(27,((((18,17),16),(14,13)),(((12,11),(8,(4,(5,(7,2))))),(10,(9,(6,(15,3)))))))),1);
   tree tree_9842 [p = 0.000, P = 0.371] = [&W 0.000037] ((35,(((((32,31),28),24),(25,(26,((34,33),23)))),(30,(29,20)))),(((22,21),19),(((27,((18,17),16)),(14,13)),(((12,11),(8,(4,(5,(7,2))))),(10,(9,(6,(15,3))))))),1);
   tree tree_9843 [p = 0.000, P = 0.371] = [&W 0.000037] (((34,(((31,((32,29),(30,28))),24),(25,(33,(26,23))))),(35,20)),(((22,21),19),(((27,((18,17),16)),(14,13)),(((12,11),(8,(4,(5,(7,2))))),(10,(9,(6,(15,3))))))),1);
   tree tree_9844 [p = 0.000, P = 0.371] = [&W 0.000037] ((((34,33),(((30,29),((32,31),(28,24))),(25,(26,23)))),(35,20)),(((22,21),19),((27,(((18,17),16),(14,13))),(((12,11),(8,(4,(5,(7,2))))),(10,(9,(6,(15,3))))))),1);
   tree tree_9845 [p = 0.000, P = 0.371] = [&W 0.000037] ((34,(((((32,31),28),24),(29,(30,(33,23)))),((26,25),(35,20)))),(((22,21),19),(((27,((18,17),16)),(14,13)),(((12,11),(8,(4,(5,(7,2))))),(10,(9,(6,(15,3))))))),1);
   tree tree_9846 [p = 0.000, P = 0.371] = [&W 0.000037] ((35,((((32,31),(28,24)),((34,33),23)),((26,25),(29,(30,20))))),(((22,21),19),((((18,17),16),(14,13)),(((12,11),(8,(4,(5,(7,2))))),(10,(9,(27,(6,(15,3)))))))),1);
   tree tree_9847 [p = 0.000, P = 0.371] = [&W 0.000037] ((35,(((((32,31),28),24),(33,23)),((30,(34,29)),((26,25),20)))),(((22,21),19),((((18,17),16),(14,13)),(27,(((12,11),(8,(4,(5,(7,2))))),(10,(9,(6,(15,3)))))))),1);
   tree tree_9848 [p = 0.000, P = 0.371] = [&W 0.000037] ((35,(((34,33),((((32,31),28),24),23)),(29,(30,((26,25),20))))),(((22,21),19),((((18,17),16),(14,13)),(((12,11),(8,(4,(5,(7,2))))),(10,((27,9),(6,(15,3))))))),1);
   tree tree_9849 [p = 0.000, P = 0.371] = [&W 0.000037] ((35,(((((32,31),28),24),(33,23)),((26,25),(30,(34,(29,20)))))),(((22,21),19),((((18,17),16),(14,13)),(27,(((12,11),(8,(4,(5,(7,2))))),(10,(9,(6,(15,3)))))))),1);
   tree tree_9850 [p = 0.000, P = 0.371] = [&W 0.000037] ((((34,((32,31),(28,24))),(((33,30),29),23)),((35,(26,25)),20)),(((22,21),19),((((18,17),16),(14,13)),(27,(((12,11),(8,(4,(5,(7,2))))),(10,(9,(6,(15,3)))))))),1);
   tree tree_9851 [p = 0.000, P = 0.371] = [&W 0.000037] ((35,((((32,31),(28,24)),(33,23)),((30,29),(34,((26,25),20))))),(((22,21),19),((((18,17),16),(14,13)),(27,(((12,11),(8,(4,(5,(7,2))))),(10,(9,(6,(15,3)))))))),1);
   tree tree_9852 [p = 0.000, P = 0.371] = [&W 0.000037] (((24,(((32,31),28),23)),((30,29),((26,(33,25)),(34,20)))),(35,(((22,21),19),((((18,17),16),(14,13)),(27,(((12,11),(8,(4,(5,(7,2))))),(10,(9,(6,(15,3))))))))),1);
   tree tree_9853 [p = 0.000, P = 0.371] = [&W 0.000037] ((35,((((33,30),((32,31),(29,28))),(24,23)),((26,25),(34,20)))),(((22,21),19),((((18,17),16),(14,13)),(((12,11),(8,(4,(5,(7,2))))),(10,(9,((27,6),(15,3))))))),1);
   tree tree_9854 [p = 0.000, P = 0.371] = [&W 0.000037] ((35,((((34,33),((32,31),28)),(24,23)),((30,29),((26,25),20)))),(((22,21),19),((((18,17),16),(14,13)),(((12,11),(8,(4,(5,(7,2))))),(10,(9,((27,6),(15,3))))))),1);
   tree tree_9855 [p = 0.000, P = 0.372] = [&W 0.000037] ((35,((33,(((32,31),28),(24,(34,23)))),((26,25),(29,(30,20))))),(((22,21),19),((((18,17),16),(14,13)),(((12,11),(8,(4,(5,(7,2))))),(10,(9,((27,6),(15,3))))))),1);
   tree tree_9856 [p = 0.000, P = 0.372] = [&W 0.000037] ((35,((((32,31),(28,24)),(33,23)),((34,(26,25)),((30,29),20)))),(((22,21),19),((((18,17),16),(14,13)),(27,(((12,11),(8,(4,(5,(7,2))))),(10,(9,(6,(15,3)))))))),1);
   tree tree_9857 [p = 0.000, P = 0.372] = [&W 0.000037] ((35,(((30,29),((34,(28,(31,(32,24)))),(33,23))),((26,25),20))),(((22,21),19),((((18,17),16),(14,13)),(((12,11),(8,(4,(5,(7,2))))),((27,10),(9,(6,(15,3))))))),1);
   tree tree_9858 [p = 0.000, P = 0.372] = [&W 0.000037] ((35,((((32,31),28),(24,23)),(34,((((33,30),29),(26,25)),20)))),(((22,21),19),((((18,17),16),(14,13)),(((12,11),(8,(4,(5,(7,2))))),(10,(9,((27,6),(15,3))))))),1);
   tree tree_9859 [p = 0.000, P = 0.372] = [&W 0.000037] ((35,((33,((30,29),(((31,(32,28)),(34,24)),23))),((26,25),20))),(((22,21),19),((((18,17),16),(14,13)),(((12,11),(8,(4,(5,(7,2))))),(10,(27,(9,(6,(15,3)))))))),1);
   tree tree_9860 [p = 0.000, P = 0.372] = [&W 0.000037] ((35,(((30,29),((34,33),(24,(((32,31),28),23)))),((26,25),20))),(((22,21),19),(27,((((18,17),16),(14,13)),(((12,11),(8,(4,(5,(7,2))))),(10,(9,(6,(15,3)))))))),1);
   tree tree_9861 [p = 0.000, P = 0.372] = [&W 0.000037] ((35,((33,(((32,31),28),(24,(34,23)))),((30,29),((26,25),20)))),(((22,21),19),((((18,17),16),(14,13)),(((12,11),(8,(4,(5,(7,2))))),(10,(27,(9,(6,(15,3)))))))),1);
   tree tree_9862 [p = 0.000, P = 0.372] = [&W 0.000037] ((35,(((31,(32,(28,24))),(33,23)),((26,25),((30,(34,29)),20)))),(((22,21),19),(27,((((18,17),16),(14,13)),(((12,11),(8,(4,(5,(7,2))))),(10,(9,(6,(15,3)))))))),1);
   tree tree_9863 [p = 0.000, P = 0.372] = [&W 0.000037] ((35,((34,(33,((((32,31),28),24),23))),((26,25),(30,(29,20))))),(((22,21),19),(27,((((18,17),16),(14,13)),(((12,11),(8,(4,(5,(7,2))))),(10,(9,(6,(15,3)))))))),1);
   tree tree_9864 [p = 0.000, P = 0.372] = [&W 0.000037] ((35,((33,((28,(32,(31,24))),23)),((34,(26,25)),(30,(29,20))))),(((22,21),19),(27,((((18,17),16),(14,13)),(((12,11),(8,(4,(5,(7,2))))),(10,(9,(6,(15,3)))))))),1);
   tree tree_9865 [p = 0.000, P = 0.372] = [&W 0.000037] ((35,(((34,(31,(32,28))),(24,23)),((26,(33,25)),(29,(30,20))))),(((22,21),19),((((18,17),16),(14,13)),(((12,11),(8,(4,(5,(7,2))))),(10,(9,((27,6),(15,3))))))),1);
   tree tree_9866 [p = 0.000, P = 0.372] = [&W 0.000037] ((35,((((32,31),(28,24)),((30,(34,(33,29))),23)),((26,25),20))),(((22,21),19),((((18,17),16),(14,13)),(((12,11),(8,(4,(5,(7,2))))),(10,(27,(9,(6,(15,3)))))))),1);
   tree tree_9867 [p = 0.000, P = 0.372] = [&W 0.000037] ((35,((33,((((32,31),28),24),23)),(30,((34,29),((26,25),20))))),(((22,21),19),((((18,17),16),(14,13)),(((12,11),(8,(4,(5,(7,2))))),(10,(9,(27,(6,(15,3)))))))),1);
   tree tree_9868 [p = 0.000, P = 0.372] = [&W 0.000037] ((35,((((34,33),((32,28),(31,24))),23),(30,((26,25),(29,20))))),(((22,21),19),((((18,17),16),(14,13)),(((12,11),(8,(4,(5,(7,2))))),(10,((27,9),(6,(15,3))))))),1);
   tree tree_9869 [p = 0.000, P = 0.372] = [&W 0.000037] ((35,((33,((34,((32,31),28)),(24,23))),((29,(26,25)),(30,20)))),(((22,21),19),((((18,17),16),(14,13)),(((12,11),(8,(4,(5,(7,2))))),(10,(9,((27,6),(15,3))))))),1);
   tree tree_9870 [p = 0.000, P = 0.372] = [&W 0.000037] ((35,(((30,(33,29)),(((32,31),(28,24)),23)),((26,25),(34,20)))),(((22,21),19),((((18,17),16),(14,13)),(((12,11),(8,(4,(5,(7,2))))),(10,(9,(27,(6,(15,3)))))))),1);
   tree tree_9871 [p = 0.000, P = 0.372] = [&W 0.000037] ((35,((((32,31),(28,24)),(29,(33,(30,23)))),((26,25),(34,20)))),(((22,21),19),((((18,17),16),(14,13)),(((12,11),(8,(4,(5,(7,2))))),(10,(27,(9,(6,(15,3)))))))),1);
   tree tree_9872 [p = 0.000, P = 0.372] = [&W 0.000037] ((((((32,31),28),(34,24)),(((33,30),29),23)),((26,25),(35,20))),(((22,21),19),((((18,17),16),(14,13)),(((12,11),(8,(4,(5,(7,2))))),(10,(9,((27,6),(15,3))))))),1);
   tree tree_9873 [p = 0.000, P = 0.372] = [&W 0.000037] ((35,(34,(((((32,31),28),24),(((33,30),29),23)),((26,25),20)))),(((22,21),19),((((18,17),16),(14,13)),(((12,11),(8,(4,(5,(7,2))))),(10,(9,((27,6),(15,3))))))),1);
   tree tree_9874 [p = 0.000, P = 0.372] = [&W 0.000037] ((35,(((34,((32,31),(28,24))),((30,(33,29)),23)),((26,25),20))),(((22,21),19),((((18,17),16),(14,13)),(((12,11),(8,(4,(5,(7,2))))),(10,(9,((27,6),(15,3))))))),1);
   tree tree_9875 [p = 0.000, P = 0.372] = [&W 0.000037] ((35,((34,((31,(28,(32,24))),(30,(33,(29,23))))),((26,25),20))),(((22,21),19),((((18,17),16),(14,13)),(((12,11),(8,(4,(5,(7,2))))),(10,(9,((27,6),(15,3))))))),1);
   tree tree_9876 [p = 0.000, P = 0.372] = [&W 0.000037] ((23,(((33,(30,(34,29))),((28,26),(((32,31),25),24))),(35,20))),(((22,21),19),((((18,17),16),(14,13)),(((12,11),(8,(4,(5,(7,2))))),(10,(9,((27,6),(15,3))))))),1);
   tree tree_9877 [p = 0.000, P = 0.372] = [&W 0.000037] ((35,((((32,28),(31,24)),(33,23)),((34,(26,25)),(30,(29,20))))),(((22,21),19),((((18,17),16),(14,13)),(((12,11),(8,(4,(5,(7,2))))),(10,(9,((27,6),(15,3))))))),1);
   tree tree_9878 [p = 0.000, P = 0.372] = [&W 0.000037] ((35,(((33,(31,(28,(32,24)))),((34,(30,29)),23)),((26,25),20))),(((22,21),19),((((18,17),16),(14,13)),(((12,11),(8,(4,(5,(7,2))))),(10,(9,((27,6),(15,3))))))),1);
   tree tree_9879 [p = 0.000, P = 0.372] = [&W 0.000037] ((35,((((33,28),((32,31),24)),23),((26,25),(34,(30,(29,20)))))),(((22,21),19),((((18,17),16),(14,13)),(((12,11),(8,(4,(5,(7,2))))),(10,(9,((27,6),(15,3))))))),1);
   tree tree_9880 [p = 0.000, P = 0.372] = [&W 0.000037] ((35,(((30,(33,(34,29))),(((32,31),28),(24,23))),(25,(26,20)))),(((22,21),19),(27,((((18,17),16),(14,13)),(((12,11),(8,(4,(5,(7,2))))),(10,(9,(6,(15,3)))))))),1);
   tree tree_9881 [p = 0.000, P = 0.372] = [&W 0.000037] ((35,(((((32,31),28),24),(33,23)),((26,25),(34,(29,(30,20)))))),(((22,21),19),((((18,17),16),(14,13)),(((12,11),(8,(4,(5,(7,2))))),(10,(9,((27,6),(15,3))))))),1);
   tree tree_9882 [p = 0.000, P = 0.373] = [&W 0.000037] ((35,(((32,((31,28),24)),((33,(30,29)),23)),((34,(26,25)),20))),(((22,21),19),((((18,17),16),(14,13)),(((12,11),(8,(4,(5,(7,2))))),(10,(9,((27,6),(15,3))))))),1);
   tree tree_9883 [p = 0.000, P = 0.373] = [&W 0.000037] ((35,(((34,(((32,31),28),24)),23),((33,(26,25)),(30,(29,20))))),(((22,21),19),((((18,17),16),(14,13)),(((12,11),(8,(4,(5,(7,2))))),(10,(9,((27,6),(15,3))))))),1);
   tree tree_9884 [p = 0.000, P = 0.373] = [&W 0.000037] ((35,((((34,33),((32,31),(28,24))),23),((26,25),(30,(29,20))))),(((22,21),19),((((18,17),16),(14,13)),(((12,11),(8,(4,(5,(7,2))))),(10,(9,((27,6),(15,3))))))),1);
   tree tree_9885 [p = 0.000, P = 0.373] = [&W 0.000037] ((35,(((((33,(34,30)),29),((32,31),(28,24))),23),((26,25),20))),(((22,21),19),((((18,17),16),(14,13)),(((12,11),(8,(4,(5,(7,2))))),(10,(9,((27,6),(15,3))))))),1);
   tree tree_9886 [p = 0.000, P = 0.373] = [&W 0.000037] ((35,(34,((((30,29),(28,(32,(31,24)))),(33,23)),((26,25),20)))),(((22,21),19),((((18,17),16),(14,13)),(((12,11),(8,(4,(5,(7,2))))),(10,(9,((27,6),(15,3))))))),1);
   tree tree_9887 [p = 0.000, P = 0.373] = [&W 0.000037] (((34,((33,(30,29)),(((32,31),(28,24)),23))),((26,25),(35,20))),(((22,21),19),((((18,17),16),(14,13)),(((12,11),(8,(4,(5,(7,2))))),(10,(9,((27,6),(15,3))))))),1);
   tree tree_9888 [p = 0.000, P = 0.373] = [&W 0.000037] ((35,((((34,33),(31,(32,28))),(24,23)),((26,25),(30,(29,20))))),(((22,21),19),((((18,17),16),(14,13)),(((12,11),(8,(4,(5,(7,2))))),(10,(9,((27,6),(15,3))))))),1);
   tree tree_9889 [p = 0.000, P = 0.373] = [&W 0.000037] ((((30,29),(((32,28),(33,(34,(31,24)))),23)),((26,25),(35,20))),(((22,21),19),((((18,17),16),(14,13)),(((12,11),(8,(4,(5,(7,2))))),(10,(9,((27,6),(15,3))))))),1);
   tree tree_9890 [p = 0.000, P = 0.373] = [&W 0.000037] ((35,((((34,33),(((32,31),28),24)),23),(((30,29),(26,25)),20))),(((22,21),19),((((18,17),16),(14,13)),(((12,11),(8,(4,(5,(7,2))))),(10,(9,((27,6),(15,3))))))),1);
   tree tree_9891 [p = 0.000, P = 0.373] = [&W 0.000037] ((35,((((32,31),(28,24)),(33,23)),((30,29),(34,((26,25),20))))),(((22,21),19),((((18,17),16),(14,13)),(((12,11),(8,(4,(5,(7,2))))),(10,(9,((27,6),(15,3))))))),1);
   tree tree_9892 [p = 0.000, P = 0.373] = [&W 0.000037] ((35,(((30,(33,29)),((((32,31),28),(34,24)),23)),((26,25),20))),(((22,21),19),((((18,17),16),(14,13)),(((12,11),(8,(4,(5,(7,2))))),(10,(9,((27,6),(15,3))))))),1);
   tree tree_9893 [p = 0.000, P = 0.373] = [&W 0.000037] ((((34,((33,30),29)),((31,(28,(32,24))),23)),((26,25),(35,20))),(((22,21),19),((((18,17),16),(14,13)),(((12,11),(8,(4,(5,(7,2))))),(10,(9,((27,6),(15,3))))))),1);
   tree tree_9894 [p = 0.000, P = 0.373] = [&W 0.000037] ((35,(((30,(33,29)),((28,((34,31),(32,24))),23)),((26,25),20))),(((22,21),19),((((18,17),16),(14,13)),(((12,11),(8,(4,(5,(7,2))))),(10,(9,((27,6),(15,3))))))),1);
   tree tree_9895 [p = 0.000, P = 0.373] = [&W 0.000037] ((35,(((31,((32,28),24)),23),((33,29),((34,30),((26,25),20))))),(((22,21),19),((((18,17),16),(14,13)),(((12,11),(8,(4,(5,(7,2))))),(10,(9,((27,6),(15,3))))))),1);
   tree tree_9896 [p = 0.000, P = 0.373] = [&W 0.000037] ((35,(((31,(28,(32,24))),(33,23)),(29,(34,((26,25),(30,20)))))),(((22,21),19),((((18,17),16),(14,13)),(((12,11),(8,(4,(5,(7,2))))),(10,(9,((27,6),(15,3))))))),1);
   tree tree_9897 [p = 0.000, P = 0.373] = [&W 0.000037] ((((30,29),((34,((32,31),(28,24))),(33,23))),((26,25),(35,20))),(((22,21),19),((((18,17),16),(14,13)),(((12,11),(8,(4,(5,(7,2))))),(10,(9,((27,6),(15,3))))))),1);
   tree tree_9898 [p = 0.000, P = 0.373] = [&W 0.000037] ((35,((((33,30),29),((34,24),(((32,31),28),23))),((26,25),20))),(((22,21),19),((27,(((18,17),16),(14,13))),(((12,11),(8,(4,(5,(7,2))))),(10,(9,(6,(15,3))))))),1);
   tree tree_9899 [p = 0.000, P = 0.373] = [&W 0.000037] ((35,((((32,31),28),((33,24),23)),(((30,29),(26,25)),(34,20)))),(((22,21),19),((((18,17),16),(14,13)),(((12,11),(8,(4,(5,(7,2))))),(10,(9,(6,(27,(15,3)))))))),1);
   tree tree_9900 [p = 0.000, P = 0.373] = [&W 0.000037] ((35,((24,(((34,(32,31)),28),((33,29),(30,23)))),((26,25),20))),(((22,21),19),((27,(((18,17),16),(14,13))),(((12,11),(8,(4,(5,(7,2))))),(10,(9,(6,(15,3))))))),1);
   tree tree_9901 [p = 0.000, P = 0.373] = [&W 0.000037] ((35,(((30,(34,29)),((28,(31,(32,24))),(33,23))),((26,25),20))),(((22,21),19),((27,(((18,17),16),(14,13))),(((12,11),(8,(4,(5,(7,2))))),(10,(9,(6,(15,3))))))),1);
   tree tree_9902 [p = 0.000, P = 0.373] = [&W 0.000037] ((35,(((33,(34,(30,29))),((28,((32,31),24)),23)),((26,25),20))),(((22,21),19),((27,(((18,17),16),(14,13))),(((12,11),(8,(4,(5,(7,2))))),(10,(9,(6,(15,3))))))),1);
   tree tree_9903 [p = 0.000, P = 0.373] = [&W 0.000037] ((35,(((34,((32,31),(28,24))),(30,((33,29),23))),((26,25),20))),(((22,21),19),((27,(((18,17),16),(14,13))),(((12,11),(8,(4,(5,(7,2))))),(10,(9,(6,(15,3))))))),1);
   tree tree_9904 [p = 0.000, P = 0.373] = [&W 0.000037] ((35,(((33,((32,31),(28,24))),23),((30,29),(34,((26,25),20))))),(((22,21),19),((((18,17),16),(27,(14,13))),(((12,11),(8,(4,(5,(7,2))))),(10,(9,(6,(15,3))))))),1);
   tree tree_9905 [p = 0.000, P = 0.373] = [&W 0.000037] ((35,((30,29),((34,(33,((31,(32,28)),(24,23)))),((26,25),20)))),(((22,21),19),((((18,17),16),(27,(14,13))),(((12,11),(8,(4,(5,(7,2))))),(10,(9,(6,(15,3))))))),1);
   tree tree_9906 [p = 0.000, P = 0.373] = [&W 0.000037] ((35,(((34,33),(((32,31),28),(24,23))),(((30,29),(26,25)),20))),(((22,21),19),((((18,17),16),(27,(14,13))),(((12,11),(8,(4,(5,(7,2))))),(10,(9,(6,(15,3))))))),1);
   tree tree_9907 [p = 0.000, P = 0.373] = [&W 0.000037] ((((((32,31),28),24),(34,(30,((33,29),23)))),((26,25),(35,20))),(((22,21),19),((((18,17),16),(27,(14,13))),(((12,11),(8,(4,(5,(7,2))))),(10,(9,(6,(15,3))))))),1);
   tree tree_9908 [p = 0.000, P = 0.373] = [&W 0.000037] ((35,((24,((34,33),(((32,31),28),23))),((30,29),((26,25),20)))),(((22,21),19),((((18,17),16),(14,13)),(((12,11),(8,(4,(5,(7,2))))),(10,(9,(6,(27,(15,3)))))))),1);
   tree tree_9909 [p = 0.000, P = 0.374] = [&W 0.000037] ((35,((((33,((32,31),28)),24),23),(34,((26,25),(30,(29,20)))))),(((22,21),19),((((18,17),16),(14,13)),(((12,11),(8,(4,(5,(7,2))))),(10,(9,(6,(27,(15,3)))))))),1);
   tree tree_9910 [p = 0.000, P = 0.374] = [&W 0.000037] ((35,(((30,(33,29)),(((34,31),(32,28)),(24,23))),((26,25),20))),(((22,21),19),((((18,17),16),(27,(14,13))),(((12,11),(8,(4,(5,(7,2))))),(10,(9,(6,(15,3))))))),1);
   tree tree_9911 [p = 0.000, P = 0.374] = [&W 0.000037] ((35,(((34,33),(24,(((32,31),28),23))),((30,29),((26,25),20)))),(((22,21),19),(((27,((18,17),16)),(14,13)),(((12,11),(8,(4,(5,(7,2))))),(10,(9,(6,(15,3))))))),1);
   tree tree_9912 [p = 0.000, P = 0.374] = [&W 0.000037] ((35,((((31,(32,28)),24),23),((30,(33,29)),((34,(26,25)),20)))),(((22,21),19),((27,(((18,17),16),(14,13))),(((12,11),(8,(4,(5,(7,2))))),(10,(9,(6,(15,3))))))),1);
   tree tree_9913 [p = 0.000, P = 0.374] = [&W 0.000037] ((35,(((31,((32,28),24)),((34,33),23)),(((30,29),(26,25)),20))),(((22,21),19),((27,(((18,17),16),(14,13))),(((12,11),(8,(4,(5,(7,2))))),(10,(9,(6,(15,3))))))),1);
   tree tree_9914 [p = 0.000, P = 0.374] = [&W 0.000037] ((((34,(((32,31),28),24)),(29,(33,(30,23)))),((26,25),(35,20))),(((22,21),19),(((27,((18,17),16)),(14,13)),(((12,11),(8,(4,(5,(7,2))))),(10,(9,(6,(15,3))))))),1);
   tree tree_9915 [p = 0.000, P = 0.374] = [&W 0.000037] (((((32,31),(28,24)),(((33,30),29),23)),((34,(26,25)),(35,20))),(((22,21),19),(((27,((18,17),16)),(14,13)),(((12,11),(8,(4,(5,(7,2))))),(10,(9,(6,(15,3))))))),1);
   tree tree_9916 [p = 0.000, P = 0.374] = [&W 0.000037] ((35,((24,((34,33),(((32,31),28),23))),((30,29),((26,25),20)))),(((22,21),19),(((27,((18,17),16)),(14,13)),(((12,11),(8,(4,(5,(7,2))))),(10,(9,(6,(15,3))))))),1);
   tree tree_9917 [p = 0.000, P = 0.374] = [&W 0.000037] ((35,(((34,(((33,30),29),((32,31),(28,24)))),23),((26,25),20))),(((22,21),19),((27,(((18,17),16),(14,13))),(((12,11),(8,(4,(5,(7,2))))),(10,(9,(6,(15,3))))))),1);
   tree tree_9918 [p = 0.000, P = 0.374] = [&W 0.000037] ((35,(((34,33),(24,(((32,31),28),23))),((30,29),((26,25),20)))),(((22,21),19),((27,(((18,17),16),(14,13))),(((12,11),(8,(4,(5,(7,2))))),(10,(9,(6,(15,3))))))),1);
   tree tree_9919 [p = 0.000, P = 0.374] = [&W 0.000037] ((35,(((30,29),(33,((34,(((32,31),28),24)),23))),((26,25),20))),(((22,21),19),((27,(((18,17),16),(14,13))),(((12,11),(8,(4,(5,(7,2))))),(10,(9,(6,(15,3))))))),1);
   tree tree_9920 [p = 0.000, P = 0.374] = [&W 0.000037] ((((((34,33),30),29),((32,31),((28,24),23))),((26,25),(35,20))),(((22,21),19),((27,(((18,17),16),(14,13))),(((12,11),(8,(4,(5,(7,2))))),(10,(9,(6,(15,3))))))),1);
   tree tree_9921 [p = 0.000, P = 0.374] = [&W 0.000037] ((35,(((33,24),(34,(((32,31),28),23))),((26,25),(29,(30,20))))),(((22,21),19),(((27,((18,17),16)),(14,13)),(((12,11),(8,(4,(5,(7,2))))),(10,(9,(6,(15,3))))))),1);
   tree tree_9922 [p = 0.000, P = 0.374] = [&W 0.000037] ((35,(((33,24),((34,((32,31),28)),23)),((26,25),(29,(30,20))))),(((22,21),19),(((27,((18,17),16)),(14,13)),(((12,11),(8,(4,(5,(7,2))))),(10,(9,(6,(15,3))))))),1);
   tree tree_9923 [p = 0.000, P = 0.374] = [&W 0.000037] ((35,((33,(((34,31),((32,28),24)),23)),((30,29),((26,25),20)))),(((22,21),19),((27,(((18,17),16),(14,13))),(((12,11),(8,(4,(5,(7,2))))),(10,(9,(6,(15,3))))))),1);
   tree tree_9924 [p = 0.000, P = 0.374] = [&W 0.000037] ((35,(((((32,31),28),24),23),(((34,(33,30)),29),((26,25),20)))),(((22,21),19),(27,((((18,17),16),(14,13)),(((12,11),(8,(4,(5,(7,2))))),(10,(9,(6,(15,3)))))))),1);
   tree tree_9925 [p = 0.000, P = 0.374] = [&W 0.000037] ((35,((((34,31),(28,(32,24))),(33,23)),((30,29),((26,25),20)))),(((22,21),19),(27,((((18,17),16),(14,13)),(((12,11),(8,(4,(5,(7,2))))),(10,(9,(6,(15,3)))))))),1);
   tree tree_9926 [p = 0.000, P = 0.374] = [&W 0.000037] ((35,((30,29),(((34,33),(((32,31),(28,24)),23)),((26,25),20)))),(((22,21),19),(27,((((18,17),16),(14,13)),(((12,11),(8,(4,(5,(7,2))))),(10,(9,(6,(15,3)))))))),1);
   tree tree_9927 [p = 0.000, P = 0.374] = [&W 0.000037] ((35,((24,(34,(((32,31),28),23))),((33,(26,25)),((30,29),20)))),(((22,21),19),((((18,17),16),(27,(14,13))),(((12,11),(8,(4,(5,(7,2))))),(10,(9,(6,(15,3))))))),1);
   tree tree_9928 [p = 0.000, P = 0.374] = [&W 0.000037] ((35,((((32,31),(28,24)),23),((29,((33,30),(34,(26,25)))),20))),(((22,21),19),(27,((((18,17),16),(14,13)),(((12,11),(8,(4,(5,(7,2))))),(10,(9,(6,(15,3)))))))),1);
   tree tree_9929 [p = 0.000, P = 0.374] = [&W 0.000037] ((35,(((((32,31),28),(34,24)),23),(33,(29,(30,((26,25),20)))))),(((22,21),19),(27,((((18,17),16),(14,13)),(((12,11),(8,(4,(5,(7,2))))),(10,(9,(6,(15,3)))))))),1);
   tree tree_9930 [p = 0.000, P = 0.374] = [&W 0.000037] ((((30,(33,29)),((((32,31),28),(34,24)),23)),((26,25),(35,20))),(((22,21),19),(27,((((18,17),16),(14,13)),(((12,11),(8,(4,(5,(7,2))))),(10,(9,(6,(15,3)))))))),1);
   tree tree_9931 [p = 0.000, P = 0.374] = [&W 0.000037] ((35,((((32,31),(28,24)),((34,33),23)),((26,25),(30,(29,20))))),(((22,21),19),(27,((((18,17),16),(14,13)),(((12,11),(8,(4,(5,(7,2))))),(10,(9,(6,(15,3)))))))),1);
   tree tree_9932 [p = 0.000, P = 0.374] = [&W 0.000037] ((35,(((((32,31),28),(34,24)),((30,(33,29)),23)),((26,25),20))),(((22,21),19),(27,((((18,17),16),(14,13)),(((12,11),(8,(4,(5,(7,2))))),(10,(9,(6,(15,3)))))))),1);
   tree tree_9933 [p = 0.000, P = 0.374] = [&W 0.000037] ((35,((((32,31),(28,24)),((33,(34,29)),(30,23))),((26,25),20))),(((22,21),19),(27,((((18,17),16),(14,13)),(((12,11),(8,(4,(5,(7,2))))),(10,(9,(6,(15,3)))))))),1);
   tree tree_9934 [p = 0.000, P = 0.374] = [&W 0.000037] ((35,(34,(((26,25),23),(24,(((32,31),28),(33,(30,(29,20)))))))),(((22,21),19),(((27,((18,17),16)),(14,13)),(((12,11),(8,(4,(5,(7,2))))),(10,(9,(6,(15,3))))))),1);
   tree tree_9935 [p = 0.000, P = 0.374] = [&W 0.000037] ((((28,((32,31),24)),(34,(30,(33,(29,23))))),((26,25),(35,20))),(((22,21),19),((((18,17),16),(14,13)),(((12,11),(8,(4,(5,(7,2))))),(10,(9,((27,6),(15,3))))))),1);
   tree tree_9936 [p = 0.000, P = 0.375] = [&W 0.000037] ((((30,29),(33,(((32,28),(31,(34,24))),23))),((26,25),(35,20))),(((22,21),19),((((18,17),16),(14,13)),(((12,11),(8,(4,(5,(7,2))))),(10,(27,(9,(6,(15,3)))))))),1);
   tree tree_9937 [p = 0.000, P = 0.375] = [&W 0.000037] ((35,((((32,31),(28,24)),(((33,(34,30)),29),23)),((26,25),20))),(((22,21),19),((((18,17),16),(27,(14,13))),(((12,11),(8,(4,(5,(7,2))))),(10,(9,(6,(15,3))))))),1);
   tree tree_9938 [p = 0.000, P = 0.375] = [&W 0.000037] ((35,((((32,31),(28,24)),(((33,30),29),23)),((26,25),(34,20)))),(((22,21),19),((((18,17),16),(27,(14,13))),(((12,11),(8,(4,(5,(7,2))))),(10,(9,(6,(15,3))))))),1);
   tree tree_9939 [p = 0.000, P = 0.375] = [&W 0.000037] ((35,(((28,((32,31),24)),((30,(33,29)),23)),((26,25),(34,20)))),(((22,21),19),((((18,17),16),(27,(14,13))),(((12,11),(8,(4,(5,(7,2))))),(10,(9,(6,(15,3))))))),1);
   tree tree_9940 [p = 0.000, P = 0.375] = [&W 0.000037] ((35,(((((32,31),28),(34,24)),(33,23)),((30,29),((26,25),20)))),(((22,21),19),(27,((((18,17),16),(14,13)),(((12,11),(8,(4,(5,(7,2))))),(10,(9,(6,(15,3)))))))),1);
   tree tree_9941 [p = 0.000, P = 0.375] = [&W 0.000037] ((35,((33,((((32,31),28),(34,24)),23)),(30,(29,((26,25),20))))),(((22,21),19),(27,((((18,17),16),(14,13)),(((12,11),(8,(4,(5,(7,2))))),(10,(9,(6,(15,3)))))))),1);
   tree tree_9942 [p = 0.000, P = 0.375] = [&W 0.000037] ((35,((((33,28),((32,31),24)),((30,29),(34,23))),((26,25),20))),(((22,21),19),((((18,17),16),(27,(14,13))),(((12,11),(8,(4,(5,(7,2))))),(10,(9,(6,(15,3))))))),1);
   tree tree_9943 [p = 0.000, P = 0.375] = [&W 0.000037] ((35,(((34,((32,31),28)),((33,24),23)),((30,29),((26,25),20)))),(((22,21),19),(27,((((18,17),16),(14,13)),(((12,11),(8,(4,(5,(7,2))))),(10,(9,(6,(15,3)))))))),1);
   tree tree_9944 [p = 0.000, P = 0.375] = [&W 0.000037] ((((33,(30,29)),((34,((32,31),28)),(24,23))),(35,((26,25),20))),(((22,21),19),(27,((((18,17),16),(14,13)),(((12,11),(8,(4,(5,(7,2))))),(10,(9,(6,(15,3)))))))),1);
   tree tree_9945 [p = 0.000, P = 0.375] = [&W 0.000037] ((35,((24,((30,29),(((34,33),(32,(31,28))),23))),((26,25),20))),(((22,21),19),((((18,17),16),(27,(14,13))),(((12,11),(8,(4,(5,(7,2))))),(10,(9,(6,(15,3))))))),1);
   tree tree_9946 [p = 0.000, P = 0.375] = [&W 0.000037] ((((31,(32,24)),((29,(34,(30,28))),23)),((26,(33,25)),(35,20))),(((22,21),19),((((18,17),16),(27,(14,13))),(((12,11),(8,(4,(5,(7,2))))),(10,(9,(6,(15,3))))))),1);
   tree tree_9947 [p = 0.000, P = 0.375] = [&W 0.000037] ((35,(((34,33),(((32,31),28),(24,23))),((30,29),((26,25),20)))),(((22,21),19),(27,((((18,17),16),(14,13)),(((12,11),(8,(4,(5,(7,2))))),(10,(9,(6,(15,3)))))))),1);
   tree tree_9948 [p = 0.000, P = 0.375] = [&W 0.000037] ((35,((33,((34,((32,31),28)),(24,23))),(30,(29,((26,25),20))))),(((22,21),19),(27,((((18,17),16),(14,13)),(((12,11),(8,(4,(5,(7,2))))),(10,(9,(6,(15,3)))))))),1);
   tree tree_9949 [p = 0.000, P = 0.375] = [&W 0.000037] ((((((35,32),31),(28,24)),(33,23)),(34,((26,25),(29,(30,20))))),(((22,21),19),((((18,17),16),(27,(14,13))),(((12,11),(8,(4,(5,(7,2))))),(10,(9,(6,(15,3))))))),1);
   tree tree_9950 [p = 0.000, P = 0.375] = [&W 0.000037] ((((((32,31),28),24),((34,(26,25)),((30,29),(33,23)))),(35,20)),(((22,21),19),((((18,17),16),(14,13)),(((12,11),(8,(4,(5,(7,2))))),(10,(9,((27,6),(15,3))))))),1);
   tree tree_9951 [p = 0.000, P = 0.375] = [&W 0.000037] ((35,(((33,((32,31),(28,24))),(((34,(30,29)),(26,25)),23)),20)),(((22,21),19),((((18,17),16),(14,13)),(((12,11),(8,(4,(5,(7,2))))),(10,(9,((27,6),(15,3))))))),1);
   tree tree_9952 [p = 0.000, P = 0.375] = [&W 0.000037] ((((28,(31,(32,24))),((29,(34,(33,(30,(26,25))))),23)),(35,20)),(((22,21),19),((((18,17),16),(14,13)),(((12,11),(8,(4,(5,(7,2))))),(10,(9,((27,6),(15,3))))))),1);
   tree tree_9953 [p = 0.000, P = 0.375] = [&W 0.000037] ((((28,(31,(32,24))),((34,(30,(29,(26,25)))),(33,23))),(35,20)),(((22,21),19),((((18,17),16),(14,13)),(((12,11),(8,(4,(5,(7,2))))),(10,(9,((27,6),(15,3))))))),1);
   tree tree_9954 [p = 0.000, P = 0.375] = [&W 0.000037] ((((((32,31),28),24),(33,((30,(29,(26,25))),(34,23)))),(35,20)),(((22,21),19),((((18,17),16),(14,13)),(((12,11),(8,(4,(5,(7,2))))),(10,(9,((27,6),(15,3))))))),1);
   tree tree_9955 [p = 0.000, P = 0.375] = [&W 0.000037] ((((((32,31),28),(34,24)),((30,(29,(33,(26,25)))),23)),(35,20)),(((22,21),19),((((18,17),16),(14,13)),(((12,11),(8,(4,(5,(7,2))))),(10,(9,((27,6),(15,3))))))),1);
   tree tree_9956 [p = 0.000, P = 0.375] = [&W 0.000037] ((((33,(31,(28,(32,24)))),(((34,(30,29)),(26,25)),23)),(35,20)),(((22,21),19),((((18,17),16),(14,13)),(((12,11),(8,(4,(5,(7,2))))),(10,(9,((27,6),(15,3))))))),1);
   tree tree_9957 [p = 0.000, P = 0.375] = [&W 0.000037] ((35,((((31,(32,28)),24),((29,((33,30),(26,25))),(34,23))),20)),(((22,21),19),((((18,17),16),(14,13)),(((12,11),(8,(4,(5,(7,2))))),(10,(9,((27,6),(15,3))))))),1);
   tree tree_9958 [p = 0.000, P = 0.375] = [&W 0.000037] (((33,(((32,31),(28,24)),((34,((30,29),(26,25))),23))),(35,20)),(((22,21),19),((((18,17),16),(14,13)),(((12,11),(8,(4,(5,(7,2))))),(10,(9,((27,6),(15,3))))))),1);
   tree tree_9959 [p = 0.000, P = 0.375] = [&W 0.000037] (((35,(((32,31),(28,24)),(((30,(34,29)),(26,25)),(33,23)))),20),(((22,21),19),((((18,17),16),(14,13)),(((12,11),(8,(4,(5,(7,2))))),(10,(9,((27,6),(15,3))))))),1);
   tree tree_9960 [p = 0.000, P = 0.375] = [&W 0.000037] ((35,((33,((31,(28,(32,24))),(((30,29),(34,(26,25))),23))),20)),(((22,21),19),((((18,17),16),(14,13)),(((12,11),(8,(4,(5,(7,2))))),(10,(9,((27,6),(15,3))))))),1);
   tree tree_9961 [p = 0.000, P = 0.375] = [&W 0.000037] ((35,(((((32,31),28),24),((29,((34,(33,30)),(26,25))),23)),20)),(((22,21),19),((((18,17),16),(14,13)),(((12,11),(8,(4,(5,(7,2))))),(10,(9,((27,6),(15,3))))))),1);
   tree tree_9962 [p = 0.000, P = 0.375] = [&W 0.000037] (((((34,33),((32,31),(28,24))),(((30,29),(26,25)),23)),(35,20)),(((22,21),19),((((18,17),16),(14,13)),(((12,11),(8,(4,(5,(7,2))))),(10,(9,((27,6),(15,3))))))),1);
   tree tree_9963 [p = 0.000, P = 0.376] = [&W 0.000037] (((((32,31),(28,24)),((((33,30),(34,29)),(26,25)),23)),(35,20)),(((22,21),19),((((18,17),16),(14,13)),(((12,11),(8,(4,(5,(7,2))))),(10,(9,((27,6),(15,3))))))),1);
   tree tree_9964 [p = 0.000, P = 0.376] = [&W 0.000037] ((((((33,30),29),((31,(32,28)),24)),((34,(26,25)),23)),(35,20)),(((22,21),19),((((18,17),16),(14,13)),(((12,11),(8,(4,(5,(7,2))))),(10,(9,((27,6),(15,3))))))),1);
   tree tree_9965 [p = 0.000, P = 0.376] = [&W 0.000037] ((35,((((30,(34,29)),(33,(28,(31,(32,24))))),((26,25),23)),20)),(((22,21),19),((((18,17),16),(14,13)),(((12,11),(8,(4,(5,(7,2))))),(10,(9,((27,6),(15,3))))))),1);
   tree tree_9966 [p = 0.000, P = 0.376] = [&W 0.000037] ((((31,(28,(32,24))),(((30,29),(26,25)),(33,(34,23)))),(35,20)),(((22,21),19),((((18,17),16),(14,13)),(((12,11),(8,(4,(5,(7,2))))),(10,(9,((27,6),(15,3))))))),1);
   tree tree_9967 [p = 0.000, P = 0.376] = [&W 0.000037] (((((30,29),((34,((32,31),28)),24)),(33,((26,25),23))),(35,20)),(((22,21),19),((((18,17),16),(14,13)),(((12,11),(8,(4,(5,(7,2))))),(10,(9,((27,6),(15,3))))))),1);
   tree tree_9968 [p = 0.000, P = 0.376] = [&W 0.000037] ((((((34,30),29),(31,(28,(32,24)))),((26,25),((35,33),23))),20),(((22,21),19),((((18,17),16),(14,13)),(((12,11),(8,(4,(5,(7,2))))),(10,(9,((27,6),(15,3))))))),1);
   tree tree_9969 [p = 0.000, P = 0.376] = [&W 0.000037] (((33,(((30,(34,29)),((31,(32,28)),24)),((26,25),23))),(35,20)),(((22,21),19),((((18,17),16),(14,13)),(((12,11),(8,(4,(5,(7,2))))),(10,(9,((27,6),(15,3))))))),1);
   tree tree_9970 [p = 0.000, P = 0.376] = [&W 0.000037] (((34,(33,(((30,29),(28,(31,(32,24)))),((26,25),23)))),(35,20)),(((22,21),19),((((18,17),16),(14,13)),(((12,11),(8,(4,(5,(7,2))))),(10,(9,((27,6),(15,3))))))),1);
   tree tree_9971 [p = 0.000, P = 0.376] = [&W 0.000037] ((35,(((32,(31,(28,24))),((30,(29,(34,(33,(26,25))))),23)),20)),(((22,21),19),((((18,17),16),(14,13)),(((12,11),(8,(4,(5,(7,2))))),(10,(9,((27,6),(15,3))))))),1);
   tree tree_9972 [p = 0.000, P = 0.376] = [&W 0.000037] ((((34,(((33,30),29),(28,(31,(32,24))))),((26,25),23)),(35,20)),(((22,21),19),((((18,17),16),(14,13)),(((12,11),(8,(4,(5,(7,2))))),(10,(9,((27,6),(15,3))))))),1);
   tree tree_9973 [p = 0.000, P = 0.376] = [&W 0.000037] ((((31,(32,(28,24))),((30,(29,(26,25))),((34,33),23))),(35,20)),(((22,21),19),((((18,17),16),(14,13)),(((12,11),(8,(4,(5,(7,2))))),(10,(9,((27,6),(15,3))))))),1);
   tree tree_9974 [p = 0.000, P = 0.376] = [&W 0.000037] (((33,((((32,31),28),(34,24)),((30,(29,(26,25))),23))),(35,20)),(((22,21),19),((((18,17),16),(14,13)),(((12,11),(8,(4,(5,(7,2))))),(10,(9,((27,6),(15,3))))))),1);
   tree tree_9975 [p = 0.000, P = 0.376] = [&W 0.000037] (((((32,31),(28,24)),(((33,30),(29,(34,(26,25)))),23)),(35,20)),(((22,21),19),((((18,17),16),(14,13)),(((12,11),(8,(4,(5,(7,2))))),(10,(9,((27,6),(15,3))))))),1);
   tree tree_9976 [p = 0.000, P = 0.376] = [&W 0.000037] ((35,((((32,31),(28,24)),(((33,30),(29,(34,(26,25)))),23)),20)),(((22,21),19),((((18,17),16),(14,13)),(((12,11),(8,(4,(5,(7,2))))),(10,(9,((27,6),(15,3))))))),1);
   tree tree_9977 [p = 0.000, P = 0.376] = [&W 0.000037] (((33,(34,(((32,31),(28,24)),((30,29),((26,25),23))))),(35,20)),(((22,21),19),((((18,17),16),(14,13)),(((12,11),(8,(4,(5,(7,2))))),(10,(9,((27,6),(15,3))))))),1);
   tree tree_9978 [p = 0.000, P = 0.376] = [&W 0.000037] (((34,(33,(((32,31),(28,24)),((30,29),((26,25),23))))),(35,20)),(((22,21),19),((((18,17),16),(14,13)),(((12,11),(8,(4,(5,(7,2))))),(10,(9,((27,6),(15,3))))))),1);
   tree tree_9979 [p = 0.000, P = 0.376] = [&W 0.000037] ((35,((((32,31),(28,24)),((30,(34,29)),((33,(26,25)),23))),20)),(((22,21),19),((((18,17),16),(14,13)),(((12,11),(8,(4,(5,(7,2))))),(10,(9,((27,6),(15,3))))))),1);
   tree tree_9980 [p = 0.000, P = 0.376] = [&W 0.000037] ((((34,((32,28),(31,24))),(((30,(33,29)),(26,25)),23)),(35,20)),(((22,21),19),((((18,17),16),(14,13)),(((12,11),(8,(4,(5,(7,2))))),(10,(9,((27,6),(15,3))))))),1);
   tree tree_9981 [p = 0.000, P = 0.376] = [&W 0.000037] (((34,((28,(31,(32,24))),(((30,29),(26,(33,25))),23))),(35,20)),(((22,21),19),((((18,17),16),(14,13)),(((12,11),(8,(4,(5,(7,2))))),(10,(9,((27,6),(15,3))))))),1);
   tree tree_9982 [p = 0.000, P = 0.376] = [&W 0.000037] ((((28,(31,(32,24))),(((30,29),(26,25)),(34,(33,23)))),(35,20)),(((22,21),19),((((18,17),16),(14,13)),(((12,11),(8,(4,(5,(7,2))))),(10,(9,((27,6),(15,3))))))),1);
   tree tree_9983 [p = 0.000, P = 0.376] = [&W 0.000037] ((((31,(32,(28,24))),(((34,30),(33,29)),((26,25),23))),(35,20)),(((22,21),19),((((18,17),16),(14,13)),(((12,11),(8,(4,(5,(7,2))))),(10,(9,((27,6),(15,3))))))),1);
   tree tree_9984 [p = 0.000, P = 0.376] = [&W 0.000037] (((34,((31,(32,(28,24))),((30,29),((26,25),(33,23))))),(35,20)),(((22,21),19),((((18,17),16),(14,13)),(((12,11),(8,(4,(5,(7,2))))),(10,(9,((27,6),(15,3))))))),1);
   tree tree_9985 [p = 0.000, P = 0.376] = [&W 0.000037] (((34,(((32,31),(28,24)),((30,29),((33,(26,25)),23)))),(35,20)),(((22,21),19),((((18,17),16),(14,13)),(((12,11),(8,(4,(5,(7,2))))),(10,(9,((27,6),(15,3))))))),1);
   tree tree_9986 [p = 0.000, P = 0.376] = [&W 0.000037] (((((32,31),(28,24)),((30,29),((33,(34,(26,25))),23))),(35,20)),(((22,21),19),((((18,17),16),(14,13)),(((12,11),(8,(4,(5,(7,2))))),(10,(9,((27,6),(15,3))))))),1);
   tree tree_9987 [p = 0.000, P = 0.376] = [&W 0.000037] ((((31,(32,(28,24))),(((34,30),29),((33,(26,25)),23))),(35,20)),(((22,21),19),((((18,17),16),(14,13)),(((12,11),(8,(4,(5,(7,2))))),(10,(9,((27,6),(15,3))))))),1);
   tree tree_9988 [p = 0.000, P = 0.376] = [&W 0.000037] ((((28,((32,31),24)),(30,((34,29),((33,(26,25)),23)))),(35,20)),(((22,21),19),((((18,17),16),(14,13)),(((12,11),(8,(4,(5,(7,2))))),(10,(9,((27,6),(15,3))))))),1);
   tree tree_9989 [p = 0.000, P = 0.376] = [&W 0.000037] ((35,(((28,((32,31),24)),(30,(29,((33,(26,25)),23)))),(34,20))),(((22,21),19),((((18,17),16),(14,13)),(((12,11),(8,(4,(5,(7,2))))),(10,(9,((27,6),(15,3))))))),1);
   tree tree_9990 [p = 0.000, P = 0.376] = [&W 0.000037] (((((32,28),(31,24)),(((30,29),(34,(33,(26,25)))),23)),(35,20)),(((22,21),19),((((18,17),16),(14,13)),(((12,11),(8,(4,(5,(7,2))))),(10,(9,((27,6),(15,3))))))),1);
   tree tree_9991 [p = 0.000, P = 0.377] = [&W 0.000037] (((34,((28,((32,31),24)),(((30,29),(26,25)),(33,23)))),(35,20)),(((22,21),19),((((18,17),16),(14,13)),(((12,11),(8,(4,(5,(7,2))))),(10,(9,((27,6),(15,3))))))),1);
   tree tree_9992 [p = 0.000, P = 0.377] = [&W 0.000037] ((35,((34,((28,((32,31),24)),(((30,29),(33,(26,25))),23))),20)),(((22,21),19),((((18,17),16),(14,13)),(((12,11),(8,(4,(5,(7,2))))),(10,(9,((27,6),(15,3))))))),1);
   tree tree_9993 [p = 0.000, P = 0.377] = [&W 0.000037] ((((((32,31),28),24),((((33,30),29),(34,(26,25))),23)),(35,20)),(((22,21),19),((((18,17),16),(14,13)),(((12,11),(8,(4,(5,(7,2))))),(10,(9,((27,6),(15,3))))))),1);
   tree tree_9994 [p = 0.000, P = 0.377] = [&W 0.000037] ((35,(((((32,31),28),(34,24)),((((33,30),29),(26,25)),23)),20)),(((22,21),19),((((18,17),16),(14,13)),(((12,11),(8,(4,(5,(7,2))))),(10,(9,((27,6),(15,3))))))),1);
   tree tree_9995 [p = 0.000, P = 0.377] = [&W 0.000037] (((((32,31),(28,24)),((30,(33,29)),((26,25),23))),(34,(35,20))),(((22,21),19),((((18,17),16),(14,13)),(((12,11),(8,(4,(5,(7,2))))),(10,(9,((27,6),(15,3))))))),1);
   tree tree_9996 [p = 0.000, P = 0.377] = [&W 0.000037] ((((34,(28,(32,(31,24)))),(((30,29),(26,25)),(33,23))),(35,20)),(((22,21),19),((((18,17),16),(14,13)),(((12,11),(8,(4,(5,(7,2))))),(10,(9,((27,6),(15,3))))))),1);
   tree tree_9997 [p = 0.000, P = 0.377] = [&W 0.000037] (((34,((28,((32,31),24)),(((30,29),((33,26),25)),23))),(35,20)),(((22,21),19),((((18,17),16),(14,13)),(((12,11),(8,(4,(5,(7,2))))),(10,(9,((27,6),(15,3))))))),1);
   tree tree_9998 [p = 0.000, P = 0.377] = [&W 0.000037] (((((34,33),((31,(32,28)),24)),((29,(26,25)),(30,23))),(35,20)),(((22,21),19),((((18,17),16),(14,13)),(((12,11),(8,(4,(5,(7,2))))),(10,(9,((27,6),(15,3))))))),1);
   tree tree_9999 [p = 0.000, P = 0.377] = [&W 0.000037] (((33,((28,(31,(32,24))),(((30,29),(34,(26,25))),23))),(35,20)),(((22,21),19),((((18,17),16),(14,13)),(((12,11),(8,(4,(5,(7,2))))),(10,(9,((27,6),(15,3))))))),1);
   tree tree_10000 [p = 0.000, P = 0.377] = [&W 0.000037] ((35,(((34,(28,((32,31),24))),(((30,29),(33,(26,25))),23)),20)),(((22,21),19),((((18,17),16),(14,13)),(((12,11),(8,(4,(5,(7,2))))),(10,(9,((27,6),(15,3))))))),1);
   tree tree_10001 [p = 0.000, P = 0.377] = [&W 0.000037] ((((28,((32,31),24)),((((33,(34,30)),29),(26,25)),23)),(35,20)),(((22,21),19),((((18,17),16),(14,13)),(((12,11),(8,(4,(5,(7,2))))),(10,(9,((27,6),(15,3))))))),1);
   tree tree_10002 [p = 0.000, P = 0.377] = [&W 0.000037] ((((28,((32,31),24)),((((34,30),(33,29)),(26,25)),23)),(35,20)),(((22,21),19),((((18,17),16),(14,13)),(((12,11),(8,(4,(5,(7,2))))),(10,(9,((27,6),(15,3))))))),1);
   tree tree_10003 [p = 0.000, P = 0.377] = [&W 0.000037] (((33,((30,29),((34,24),(((32,31),28),((26,25),23))))),(35,20)),(((22,21),19),((((18,17),16),(14,13)),(((12,11),(8,(4,(5,(7,2))))),(10,(9,((27,6),(15,3))))))),1);
   tree tree_10004 [p = 0.000, P = 0.377] = [&W 0.000037] ((35,((24,((((32,31),28),(26,(33,25))),23)),(29,((34,30),20)))),(((22,21),19),((((18,17),16),(14,13)),(((12,11),(8,(4,(5,(7,2))))),(10,(9,((27,6),(15,3))))))),1);
   tree tree_10005 [p = 0.000, P = 0.377] = [&W 0.000037] (((((34,33),24),((28,(31,(26,(32,25)))),((30,29),23))),(35,20)),(((22,21),19),((((18,17),16),(14,13)),(((12,11),(8,(4,(5,(7,2))))),(10,(9,((27,6),(15,3))))))),1);
   tree tree_10006 [p = 0.000, P = 0.377] = [&W 0.000037] (((33,((((34,30),29),24),((31,(28,(32,(26,25)))),23))),(35,20)),(((22,21),19),((((18,17),16),(14,13)),(((12,11),(8,(4,(5,(7,2))))),(10,(9,((27,6),(15,3))))))),1);
   tree tree_10007 [p = 0.000, P = 0.377] = [&W 0.000037] ((35,((24,((28,(31,(26,(32,25)))),(34,(33,((30,29),23))))),20)),(((22,21),19),((((18,17),16),(14,13)),(((12,11),(8,(4,(5,(7,2))))),(10,(9,((27,6),(15,3))))))),1);
   tree tree_10008 [p = 0.000, P = 0.377] = [&W 0.000037] (((24,((34,((32,28),(31,(26,25)))),(((33,30),29),23))),(35,20)),(((22,21),19),((((18,17),16),(14,13)),(((12,11),(8,(4,(5,(7,2))))),(10,(9,((27,6),(15,3))))))),1);
   tree tree_10009 [p = 0.000, P = 0.377] = [&W 0.000037] (((33,((34,24),((((32,31),28),(26,25)),((30,29),23)))),(35,20)),(((22,21),19),((((18,17),16),(14,13)),(((12,11),(8,(4,(5,(7,2))))),(10,(9,((27,6),(15,3))))))),1);
   tree tree_10010 [p = 0.000, P = 0.377] = [&W 0.000037] (((((33,30),29),(((34,31),24),(32,((35,28),((26,25),23))))),20),(((22,21),19),((((18,17),16),(14,13)),(((12,11),(8,(4,(5,(7,2))))),(10,(9,((27,6),(15,3))))))),1);
   tree tree_10011 [p = 0.000, P = 0.377] = [&W 0.000037] ((((30,29),(33,(34,(24,((31,(32,28)),((26,25),23)))))),(35,20)),(((22,21),19),((((18,17),16),(14,13)),(((12,11),(8,(4,(5,(7,2))))),(10,(9,((27,6),(15,3))))))),1);
   tree tree_10012 [p = 0.000, P = 0.377] = [&W 0.000037] ((35,(((30,(33,29)),(((34,31),24),((32,28),((26,25),23)))),20)),(((22,21),19),((((18,17),16),(14,13)),(((12,11),(8,(4,(5,(7,2))))),(10,(9,((27,6),(15,3))))))),1);
   tree tree_10013 [p = 0.000, P = 0.377] = [&W 0.000037] ((35,((24,((34,33),((28,(32,(31,(26,25)))),23))),(29,(30,20)))),(((22,21),19),((((18,17),16),(14,13)),(((12,11),(8,(4,(5,(7,2))))),(10,(9,((27,6),(15,3))))))),1);
   tree tree_10014 [p = 0.000, P = 0.377] = [&W 0.000037] ((35,((33,(24,((((32,31),28),(26,(34,25))),23))),(29,(30,20)))),(((22,21),19),((((18,17),16),(14,13)),(((12,11),(8,(4,(5,(7,2))))),(10,(9,((27,6),(15,3))))))),1);
   tree tree_10015 [p = 0.000, P = 0.377] = [&W 0.000037] ((((33,24),(((34,(32,31)),(30,(29,28))),((26,25),23))),(35,20)),(((22,21),19),((((18,17),16),(14,13)),(((12,11),(8,(4,(5,(7,2))))),(10,(9,((27,6),(15,3))))))),1);
   tree tree_10016 [p = 0.000, P = 0.377] = [&W 0.000037] ((((34,31),(24,((((30,(32,29)),28),(26,25)),(33,23)))),(35,20)),(((22,21),19),((((18,17),16),(14,13)),(((12,11),(8,(4,(5,(7,2))))),(10,(9,((27,6),(15,3))))))),1);
   tree tree_10017 [p = 0.000, P = 0.377] = [&W 0.000037] (((24,(((30,(29,28)),(31,(26,(32,25)))),(33,(34,23)))),(35,20)),(((22,21),19),((((18,17),16),(14,13)),(((12,11),(8,(4,(5,(7,2))))),(10,(9,((27,6),(15,3))))))),1);
   tree tree_10018 [p = 0.000, P = 0.378] = [&W 0.000037] (((33,((30,29),(24,(((34,((32,31),28)),(26,25)),23)))),(35,20)),(((22,21),19),((((18,17),16),(14,13)),(((12,11),(8,(4,(5,(7,2))))),(10,(9,((27,6),(15,3))))))),1);
   tree tree_10019 [p = 0.000, P = 0.378] = [&W 0.000037] ((((((34,33),30),29),(24,((28,((32,31),(26,25))),23))),(35,20)),(((22,21),19),((((18,17),16),(14,13)),(((12,11),(8,(4,(5,(7,2))))),(10,(9,((27,6),(15,3))))))),1);
   tree tree_10020 [p = 0.000, P = 0.378] = [&W 0.000037] ((((33,(30,29)),(24,(34,((((32,31),28),(26,25)),23)))),(35,20)),(((22,21),19),((((18,17),16),(14,13)),(((12,11),(8,(4,(5,(7,2))))),(10,(9,((27,6),(15,3))))))),1);
   tree tree_10021 [p = 0.000, P = 0.378] = [&W 0.000037] ((35,(((34,24),(((31,(30,29)),(32,28)),((33,(26,25)),23))),20)),(((22,21),19),((((18,17),16),(14,13)),(((12,11),(8,(4,(5,(7,2))))),(10,(9,((27,6),(15,3))))))),1);
   tree tree_10022 [p = 0.000, P = 0.378] = [&W 0.000037] ((35,(((30,(34,(33,29))),(24,((((32,31),28),(26,25)),23))),20)),(((22,21),19),((((18,17),16),(14,13)),(((12,11),(8,(4,(5,(7,2))))),(10,(9,((27,6),(15,3))))))),1);
   tree tree_10023 [p = 0.000, P = 0.378] = [&W 0.000037] (((33,(24,((31,(28,(32,(26,25)))),(((34,30),29),23)))),(35,20)),(((22,21),19),((((18,17),16),(14,13)),(((12,11),(8,(4,(5,(7,2))))),(10,(9,((27,6),(15,3))))))),1);
   tree tree_10024 [p = 0.000, P = 0.378] = [&W 0.000037] (((33,((31,(34,24)),(((32,(29,(30,28))),(26,25)),23))),(35,20)),(((22,21),19),((((18,17),16),(14,13)),(((12,11),(8,(4,(5,(7,2))))),(10,(9,((27,6),(15,3))))))),1);
   tree tree_10025 [p = 0.000, P = 0.378] = [&W 0.000037] (((33,((31,(34,24)),((((30,(32,29)),28),(26,25)),23))),(35,20)),(((22,21),19),((((18,17),16),(14,13)),(((12,11),(8,(4,(5,(7,2))))),(10,(9,((27,6),(15,3))))))),1);
   tree tree_10026 [p = 0.000, P = 0.378] = [&W 0.000037] (((((33,30),29),(24,((34,(((32,31),28),(26,25))),23))),(35,20)),(((22,21),19),((((18,17),16),(14,13)),(((12,11),(8,(4,(5,(7,2))))),(10,(9,((27,6),(15,3))))))),1);
   tree tree_10027 [p = 0.000, P = 0.378] = [&W 0.000037] (((((33,(34,30)),29),(24,((((32,31),28),(26,25)),23))),(35,20)),(((22,21),19),((((18,17),16),(14,13)),(((12,11),(8,(4,(5,(7,2))))),(10,(9,((27,6),(15,3))))))),1);
   tree tree_10028 [p = 0.000, P = 0.378] = [&W 0.000037] ((35,(((30,(33,29)),(24,((((32,31),28),(26,(34,25))),23))),20)),(((22,21),19),((((18,17),16),(14,13)),(((12,11),(8,(4,(5,(7,2))))),(10,(9,((27,6),(15,3))))))),1);
   tree tree_10029 [p = 0.000, P = 0.378] = [&W 0.000037] (((34,((30,(33,29)),(24,((26,((32,31),(28,25))),23)))),(35,20)),(((22,21),19),((((18,17),16),(14,13)),(((12,11),(8,(4,(5,(7,2))))),(10,(9,((27,6),(15,3))))))),1);
   tree tree_10030 [p = 0.000, P = 0.378] = [&W 0.000037] (((33,((34,((30,29),24)),((((32,31),26),(28,25)),23))),(35,20)),(((22,21),19),((((18,17),16),(14,13)),(((12,11),(8,(4,(5,(7,2))))),(10,(9,((27,6),(15,3))))))),1);
   tree tree_10031 [p = 0.000, P = 0.378] = [&W 0.000037] (((((33,30),29),(((34,31),24),((26,(28,(32,25))),23))),(35,20)),(((22,21),19),((((18,17),16),(14,13)),(((12,11),(8,(4,(5,(7,2))))),(10,(9,((27,6),(15,3))))))),1);
   tree tree_10032 [p = 0.000, P = 0.378] = [&W 0.000037] ((35,(((33,((32,31),28)),(24,((26,25),23))),((34,30),(29,20)))),(((22,21),19),((((18,17),16),(14,13)),(((12,11),(8,(4,(5,(7,2))))),(10,(9,((27,6),(15,3))))))),1);
   tree tree_10033 [p = 0.000, P = 0.378] = [&W 0.000037] (((33,(34,(24,((30,29),(((32,31),((28,26),25)),23))))),(35,20)),(((22,21),19),((((18,17),16),(14,13)),(((12,11),(8,(4,(5,(7,2))))),(10,(9,((27,6),(15,3))))))),1);
   tree tree_10034 [p = 0.000, P = 0.378] = [&W 0.000037] ((((30,(33,29)),(24,(34,(((28,26),((32,31),25)),23)))),(35,20)),(((22,21),19),((((18,17),16),(14,13)),(((12,11),(8,(4,(5,(7,2))))),(10,(9,((27,6),(15,3))))))),1);
   tree tree_10035 [p = 0.000, P = 0.378] = [&W 0.000037] ((35,((33,((34,(30,29)),(24,((26,(28,((32,31),25))),23)))),20)),(((22,21),19),((((18,17),16),(14,13)),(((12,11),(8,(4,(5,(7,2))))),(10,(9,((27,6),(15,3))))))),1);
   tree tree_10036 [p = 0.000, P = 0.378] = [&W 0.000037] (((((30,29),(28,(31,(32,24)))),((33,(26,(34,25))),23)),(35,20)),(((22,21),19),((((18,17),16),(14,13)),(((12,11),(8,(4,(5,(7,2))))),(10,(9,((27,6),(15,3))))))),1);
   tree tree_10037 [p = 0.000, P = 0.378] = [&W 0.000037] ((((((33,30),29),((31,(34,(32,28))),24)),((26,25),23)),(35,20)),(((22,21),19),((((18,17),16),(14,13)),(((12,11),(8,(4,(5,(7,2))))),(10,(9,((27,6),(15,3))))))),1);
   tree tree_10038 [p = 0.000, P = 0.378] = [&W 0.000037] (((33,(((30,29),((34,31),(28,(32,24)))),((26,25),23))),(35,20)),(((22,21),19),((((18,17),16),(14,13)),(((12,11),(8,(4,(5,(7,2))))),(10,(9,((27,6),(15,3))))))),1);
   tree tree_10039 [p = 0.000, P = 0.378] = [&W 0.000037] (((((30,29),((32,31),(28,24))),(34,((33,(26,25)),23))),(35,20)),(((22,21),19),((((18,17),16),(14,13)),(((12,11),(8,(4,(5,(7,2))))),(10,(9,((27,6),(15,3))))))),1);
   tree tree_10040 [p = 0.000, P = 0.378] = [&W 0.000037] ((((((33,30),29),((32,(34,31)),(28,24))),((26,25),23)),(35,20)),(((22,21),19),((((18,17),16),(14,13)),(((12,11),(8,(4,(5,(7,2))))),(10,(9,((27,6),(15,3))))))),1);
   tree tree_10041 [p = 0.000, P = 0.378] = [&W 0.000037] (((((30,(33,29)),((32,31),(28,24))),((26,25),23)),(34,(35,20))),(((22,21),19),((((18,17),16),(14,13)),(((12,11),(8,(4,(5,(7,2))))),(10,(9,((27,6),(15,3))))))),1);
   tree tree_10042 [p = 0.000, P = 0.378] = [&W 0.000037] ((((((34,30),(33,29)),(((35,32),31),(28,24))),((26,25),23)),20),(((22,21),19),((((18,17),16),(14,13)),(((12,11),(8,(4,(5,(7,2))))),(10,(9,((27,6),(15,3))))))),1);
   tree tree_10043 [p = 0.000, P = 0.378] = [&W 0.000037] ((((34,33),((30,29),(((32,31),28),(24,((26,25),23))))),(35,20)),(((22,21),19),((((18,17),16),(14,13)),(((12,11),(8,(4,(5,(7,2))))),(10,(9,((27,6),(15,3))))))),1);
   tree tree_10044 [p = 0.000, P = 0.378] = [&W 0.000037] ((35,(((34,24),(((32,31),28),((26,(33,25)),23))),(29,(30,20)))),(((22,21),19),((((18,17),16),(14,13)),(((12,11),(8,(4,(5,(7,2))))),(10,(9,((27,6),(15,3))))))),1);
   tree tree_10045 [p = 0.000, P = 0.379] = [&W 0.000037] ((35,((((31,(32,28)),24),(((34,(30,29)),(33,(26,25))),23)),20)),(((22,21),19),((((18,17),16),(14,13)),(((12,11),(8,(4,(5,(7,2))))),(10,(9,((27,6),(15,3))))))),1);
   tree tree_10046 [p = 0.000, P = 0.379] = [&W 0.000037] ((35,((24,(((34,(32,31)),28),((26,25),(33,23)))),(30,(29,20)))),(((22,21),19),((((18,17),16),(14,13)),(((12,11),(8,(4,(5,(7,2))))),(10,(9,((27,6),(15,3))))))),1);
   tree tree_10047 [p = 0.000, P = 0.379] = [&W 0.000037] ((35,((33,((31,(34,24)),((32,28),((26,25),(29,(30,23)))))),20)),(((22,21),19),((((18,17),16),(14,13)),(((12,11),(8,(4,(5,(7,2))))),(10,(9,((27,6),(15,3))))))),1);
   tree tree_10048 [p = 0.000, P = 0.379] = [&W 0.000037] ((35,((24,(((32,31),28),((26,25),23))),((34,33),(29,(30,20))))),(((22,21),19),((((18,17),16),(14,13)),(((12,11),(8,(4,(5,(7,2))))),(10,(9,((27,6),(15,3))))))),1);
   tree tree_10049 [p = 0.000, P = 0.379] = [&W 0.000037] ((((30,29),(24,((34,(33,((28,26),((32,31),25)))),23))),(35,20)),(((22,21),19),((((18,17),16),(14,13)),(((12,11),(8,(4,(5,(7,2))))),(10,(9,((27,6),(15,3))))))),1);
   tree tree_10050 [p = 0.000, P = 0.379] = [&W 0.000037] ((35,((((32,31),28),(24,((30,(34,29)),((33,(26,25)),23)))),20)),(((22,21),19),((((18,17),16),(14,13)),(((12,11),(8,(4,(5,(7,2))))),(10,(9,((27,6),(15,3))))))),1);
   tree tree_10051 [p = 0.000, P = 0.379] = [&W 0.000037] ((((30,(34,(33,29))),((31,(32,28)),(24,((26,25),23)))),(35,20)),(((22,21),19),((((18,17),16),(14,13)),(((12,11),(8,(4,(5,(7,2))))),(10,(9,((27,6),(15,3))))))),1);
   tree tree_10052 [p = 0.000, P = 0.379] = [&W 0.000037] ((35,((34,(((30,29),((32,31),(28,24))),((33,(26,25)),23))),20)),(((22,21),19),((((18,17),16),(14,13)),(((12,11),(8,(4,(5,(7,2))))),(10,(9,((27,6),(15,3))))))),1);
   tree tree_10053 [p = 0.000, P = 0.379] = [&W 0.000037] (((((33,30),29),((34,24),((26,(((32,31),28),25)),23))),(35,20)),(((22,21),19),((((18,17),16),(14,13)),(((12,11),(8,(4,(5,(7,2))))),(10,(9,((27,6),(15,3))))))),1);
   tree tree_10054 [p = 0.000, P = 0.379] = [&W 0.000037] ((((30,(33,29)),(((32,31),28),((34,24),((26,25),23)))),(35,20)),(((22,21),19),((((18,17),16),(14,13)),(((12,11),(8,(4,(5,(7,2))))),(10,(9,((27,6),(15,3))))))),1);
   tree tree_10055 [p = 0.000, P = 0.379] = [&W 0.000037] (((((32,31),(28,24)),((30,(34,29)),((33,(26,25)),23))),(35,20)),(((22,21),19),((((18,17),16),(14,13)),(((12,11),(8,(4,(5,(7,2))))),(10,(9,((27,6),(15,3))))))),1);
   tree tree_10056 [p = 0.000, P = 0.379] = [&W 0.000037] ((((((34,33),30),29),((28,(31,(32,24))),((26,25),23))),(35,20)),(((22,21),19),((((18,17),16),(14,13)),(((12,11),(8,(4,(5,(7,2))))),(10,(9,((27,6),(15,3))))))),1);
   tree tree_10057 [p = 0.000, P = 0.379] = [&W 0.000037] (((33,((((30,29),((32,31),28)),(34,24)),((26,25),23))),(35,20)),(((22,21),19),((((18,17),16),(14,13)),(((12,11),(8,(4,(5,(7,2))))),(10,(9,((27,6),(15,3))))))),1);
   tree tree_10058 [p = 0.000, P = 0.379] = [&W 0.000037] (((33,((((32,31),((30,29),28)),(34,24)),((26,25),23))),(35,20)),(((22,21),19),((((18,17),16),(14,13)),(((12,11),(8,(4,(5,(7,2))))),(10,(9,((27,6),(15,3))))))),1);
   tree tree_10059 [p = 0.000, P = 0.379] = [&W 0.000037] (((((34,30),29),((33,(28,((32,31),24))),((26,25),23))),(35,20)),(((22,21),19),((((18,17),16),(14,13)),(((12,11),(8,(4,(5,(7,2))))),(10,(9,((27,6),(15,3))))))),1);
   tree tree_10060 [p = 0.000, P = 0.379] = [&W 0.000037] (((((32,(30,(29,28))),(31,24)),((26,(33,25)),23)),(34,(35,20))),(((22,21),19),((((18,17),16),(14,13)),(((12,11),(8,(4,(5,(7,2))))),(10,(9,((27,6),(15,3))))))),1);
   tree tree_10061 [p = 0.000, P = 0.379] = [&W 0.000037] (((((34,(33,30)),29),((28,(31,(32,24))),((26,25),23))),(35,20)),(((22,21),19),((((18,17),16),(14,13)),(((12,11),(8,(4,(5,(7,2))))),(10,(9,((27,6),(15,3))))))),1);
   tree tree_10062 [p = 0.000, P = 0.379] = [&W 0.000037] ((35,(((34,33),(((30,(29,28)),(31,(32,24))),((26,25),23))),20)),(((22,21),19),((((18,17),16),(14,13)),(((12,11),(8,(4,(5,(7,2))))),(10,(9,((27,6),(15,3))))))),1);
   tree tree_10063 [p = 0.000, P = 0.379] = [&W 0.000037] (((33,(((32,31),(28,24)),((26,25),(30,(34,(29,23)))))),(35,20)),(((22,21),19),((((18,17),16),(14,13)),(((12,11),(8,(4,(5,(7,2))))),(10,(9,((27,6),(15,3))))))),1);
   tree tree_10064 [p = 0.000, P = 0.379] = [&W 0.000037] (((((32,31),(28,24)),((26,25),((34,33),(30,(29,23))))),(35,20)),(((22,21),19),((((18,17),16),(14,13)),(((12,11),(8,(4,(5,(7,2))))),(10,(9,((27,6),(15,3))))))),1);
   tree tree_10065 [p = 0.000, P = 0.379] = [&W 0.000037] ((((31,(32,(28,24))),((26,(33,25)),(30,(29,23)))),(34,(35,20))),(((22,21),19),((((18,17),16),(14,13)),(((12,11),(8,(4,(5,(7,2))))),(10,(9,((27,6),(15,3))))))),1);
   tree tree_10066 [p = 0.000, P = 0.379] = [&W 0.000037] (((((((32,30),29),28),24),((31,(26,25)),((34,33),23))),(35,20)),(((22,21),19),((((18,17),16),(14,13)),(((12,11),(8,(4,(5,(7,2))))),(10,(9,((27,6),(15,3))))))),1);
   tree tree_10067 [p = 0.000, P = 0.379] = [&W 0.000037] (((33,(((((32,30),29),28),(31,(34,24))),((26,25),23))),(35,20)),(((22,21),19),((((18,17),16),(14,13)),(((12,11),(8,(4,(5,(7,2))))),(10,(9,((27,6),(15,3))))))),1);
   tree tree_10068 [p = 0.000, P = 0.379] = [&W 0.000037] ((((((30,29),28),(31,(32,24))),(((34,33),(26,25)),23)),(35,20)),(((22,21),19),((((18,17),16),(14,13)),(((12,11),(8,(4,(5,(7,2))))),(10,(9,((27,6),(15,3))))))),1);
   tree tree_10069 [p = 0.000, P = 0.379] = [&W 0.000037] ((((((34,33),30),29),((28,((32,31),24)),((26,25),23))),(35,20)),(((22,21),19),((((18,17),16),(14,13)),(((12,11),(8,(4,(5,(7,2))))),(10,(9,((27,6),(15,3))))))),1);
   tree tree_10070 [p = 0.000, P = 0.379] = [&W 0.000037] ((((30,(33,(34,29))),((((32,31),28),24),((26,25),23))),(35,20)),(((22,21),19),((((18,17),16),(14,13)),(((12,11),(8,(4,(5,(7,2))))),(10,(9,((27,6),(15,3))))))),1);
   tree tree_10071 [p = 0.000, P = 0.379] = [&W 0.000037] ((((30,(33,29)),((((32,31),28),24),(((34,26),25),23))),(35,20)),(((22,21),19),((((18,17),16),(14,13)),(((12,11),(8,(4,(5,(7,2))))),(10,(9,((27,6),(15,3))))))),1);
   tree tree_10072 [p = 0.000, P = 0.380] = [&W 0.000037] ((((30,29),(34,((((32,31),28),24),((33,(26,25)),23)))),(35,20)),(((22,21),19),((((18,17),16),(14,13)),(((12,11),(8,(4,(5,(7,2))))),(10,(9,((27,6),(15,3))))))),1);
   tree tree_10073 [p = 0.000, P = 0.380] = [&W 0.000037] ((((30,(33,29)),(34,((((32,31),28),24),((26,25),23)))),(35,20)),(((22,21),19),((((18,17),16),(14,13)),(((12,11),(8,(4,(5,(7,2))))),(10,(9,((27,6),(15,3))))))),1);
   tree tree_10074 [p = 0.000, P = 0.380] = [&W 0.000037] ((34,(((30,29),((28,(31,(32,24))),((33,(26,25)),23))),(35,20))),(((22,21),19),((((18,17),16),(14,13)),(((12,11),(8,(4,(5,(7,2))))),(10,(9,((27,6),(15,3))))))),1);
   tree tree_10075 [p = 0.000, P = 0.380] = [&W 0.000037] ((((33,(30,29)),((34,((31,(32,28)),24)),((26,25),23))),(35,20)),(((22,21),19),((((18,17),16),(14,13)),(((12,11),(8,(4,(5,(7,2))))),(10,(9,((27,6),(15,3))))))),1);
   tree tree_10076 [p = 0.000, P = 0.380] = [&W 0.000037] (((((34,30),29),((((32,31),28),24),((26,25),(33,23)))),(35,20)),(((22,21),19),((((18,17),16),(14,13)),(((12,11),(8,(4,(5,(7,2))))),(10,(9,((27,6),(15,3))))))),1);
   tree tree_10077 [p = 0.000, P = 0.380] = [&W 0.000037] ((35,(((30,29),((34,33),(((31,(32,28)),24),((26,25),23)))),20)),(((22,21),19),((((18,17),16),(14,13)),(((12,11),(8,(4,(5,(7,2))))),(10,(9,((27,6),(15,3))))))),1);
   tree tree_10078 [p = 0.000, P = 0.380] = [&W 0.000037] (((33,((30,(34,29)),(((31,(32,28)),24),((26,25),23)))),(35,20)),(((22,21),19),((((18,17),16),(14,13)),(((12,11),(8,(4,(5,(7,2))))),(10,(9,((27,6),(15,3))))))),1);
   tree tree_10079 [p = 0.000, P = 0.380] = [&W 0.000037] ((35,(((30,29),((((32,31),28),24),((26,(33,25)),23))),(34,20))),(((22,21),19),((((18,17),16),(14,13)),(((12,11),(8,(4,(5,(7,2))))),(10,(9,((27,6),(15,3))))))),1);
   tree tree_10080 [p = 0.000, P = 0.380] = [&W 0.000037] ((((30,(33,29)),((((32,31),28),24),((26,(34,25)),23))),(35,20)),(((22,21),19),((((18,17),16),(14,13)),(((12,11),(8,(4,(5,(7,2))))),(10,(9,((27,6),(15,3))))))),1);
   tree tree_10081 [p = 0.000, P = 0.380] = [&W 0.000037] ((((30,(33,29)),((((32,31),28),(34,24)),((26,25),23))),(35,20)),(((22,21),19),((((18,17),16),(14,13)),(((12,11),(8,(4,(5,(7,2))))),(10,(9,((27,6),(15,3))))))),1);
   tree tree_10082 [p = 0.000, P = 0.380] = [&W 0.000037] (((33,(34,(((31,(32,28)),24),(30,((26,25),(29,23)))))),(35,20)),(((22,21),19),((((18,17),16),(14,13)),(((12,11),(8,(4,(5,(7,2))))),(10,(9,((27,6),(15,3))))))),1);
   tree tree_10083 [p = 0.000, P = 0.380] = [&W 0.000037] ((35,((((32,31),(28,24)),((34,33),((26,25),((30,29),23)))),20)),(((22,21),19),((((18,17),16),(14,13)),(((12,11),(8,(4,(5,(7,2))))),(10,(9,((27,6),(15,3))))))),1);
   tree tree_10084 [p = 0.000, P = 0.380] = [&W 0.000037] ((35,((((32,31),(28,24)),((34,(26,25)),(29,((33,30),23)))),20)),(((22,21),19),((((18,17),16),(14,13)),(((12,11),(8,(4,(5,(7,2))))),(10,(9,((27,6),(15,3))))))),1);
   tree tree_10085 [p = 0.000, P = 0.380] = [&W 0.000037] ((35,(((28,(31,(32,24))),((33,(26,25)),((34,30),(29,23)))),20)),(((22,21),19),((((18,17),16),(14,13)),(((12,11),(8,(4,(5,(7,2))))),(10,(9,((27,6),(15,3))))))),1);
   tree tree_10086 [p = 0.000, P = 0.380] = [&W 0.000037] ((35,((((32,31),(28,24)),((26,25),(((34,33),(30,29)),23))),20)),(((22,21),19),((((18,17),16),(14,13)),(((12,11),(8,(4,(5,(7,2))))),(10,(9,((27,6),(15,3))))))),1);
   tree tree_10087 [p = 0.000, P = 0.380] = [&W 0.000037] ((35,((33,((34,(31,(32,(28,24)))),((26,25),((30,29),23)))),20)),(((22,21),19),((((18,17),16),(14,13)),(((12,11),(8,(4,(5,(7,2))))),(10,(9,((27,6),(15,3))))))),1);
   tree tree_10088 [p = 0.000, P = 0.380] = [&W 0.000037] (((((32,31),(28,24)),(((34,33),(26,25)),(29,(30,23)))),(35,20)),(((22,21),19),((((18,17),16),(14,13)),(((12,11),(8,(4,(5,(7,2))))),(10,(9,((27,6),(15,3))))))),1);
   tree tree_10089 [p = 0.000, P = 0.380] = [&W 0.000037] ((((((32,31),28),24),((34,(26,25)),((30,(33,29)),23))),(35,20)),(((22,21),19),((((18,17),16),(14,13)),(((12,11),(8,(4,(5,(7,2))))),(10,(9,((27,6),(15,3))))))),1);
   tree tree_10090 [p = 0.000, P = 0.380] = [&W 0.000037] ((((((32,31),28),24),(34,(33,((26,25),((30,29),23))))),(35,20)),(((22,21),19),((((18,17),16),(14,13)),(((12,11),(8,(4,(5,(7,2))))),(10,(9,((27,6),(15,3))))))),1);
   tree tree_10091 [p = 0.000, P = 0.380] = [&W 0.000037] (((33,(34,((((32,31),28),24),((26,25),((30,29),23))))),(35,20)),(((22,21),19),((((18,17),16),(14,13)),(((12,11),(8,(4,(5,(7,2))))),(10,(9,((27,6),(15,3))))))),1);
   tree tree_10092 [p = 0.000, P = 0.380] = [&W 0.000037] (((((32,31),(28,24)),((26,25),(((34,30),29),(33,23)))),(35,20)),(((22,21),19),((((18,17),16),(14,13)),(((12,11),(8,(4,(5,(7,2))))),(10,(9,((27,6),(15,3))))))),1);
   tree tree_10093 [p = 0.000, P = 0.380] = [&W 0.000037] ((((34,33),(((32,31),(28,24)),((26,25),((30,29),23)))),(35,20)),(((22,21),19),((((18,17),16),(14,13)),(((12,11),(8,(4,(5,(7,2))))),(10,(9,((27,6),(15,3))))))),1);
   tree tree_10094 [p = 0.000, P = 0.380] = [&W 0.000037] (((35,(((32,31),(28,24)),((26,25),((30,(33,(34,29))),23)))),20),(((22,21),19),((((18,17),16),(14,13)),(((12,11),(8,(4,(5,(7,2))))),(10,(9,((27,6),(15,3))))))),1);
   tree tree_10095 [p = 0.000, P = 0.380] = [&W 0.000037] (((((32,31),(28,24)),((26,25),((34,30),((33,29),23)))),(35,20)),(((22,21),19),((((18,17),16),(14,13)),(((12,11),(8,(4,(5,(7,2))))),(10,(9,((27,6),(15,3))))))),1);
   tree tree_10096 [p = 0.000, P = 0.380] = [&W 0.000037] (((33,((34,(((32,31),28),24)),((26,25),(30,(29,23))))),(35,20)),(((22,21),19),((((18,17),16),(14,13)),(((12,11),(8,(4,(5,(7,2))))),(10,(9,((27,6),(15,3))))))),1);
   tree tree_10097 [p = 0.000, P = 0.380] = [&W 0.000037] ((35,(((((32,31),28),24),((34,(33,(26,25))),(30,(29,23)))),20)),(((22,21),19),((((18,17),16),(14,13)),(((12,11),(8,(4,(5,(7,2))))),(10,(9,((27,6),(15,3))))))),1);
   tree tree_10098 [p = 0.000, P = 0.380] = [&W 0.000037] (((33,(((29,(30,28)),(31,(32,24))),((34,(26,25)),23))),(35,20)),(((22,21),19),((((18,17),16),(14,13)),(((12,11),(8,(4,(5,(7,2))))),(10,(9,((27,6),(15,3))))))),1);
   tree tree_10099 [p = 0.000, P = 0.381] = [&W 0.000037] (((((32,31),(28,24)),((34,(33,(26,25))),(30,(29,23)))),(35,20)),(((22,21),19),((((18,17),16),(14,13)),(((12,11),(8,(4,(5,(7,2))))),(10,(9,((27,6),(15,3))))))),1);
   tree tree_10100 [p = 0.000, P = 0.381] = [&W 0.000037] (((33,((31,(28,(32,24))),(34,((26,25),(30,(29,23)))))),(35,20)),(((22,21),19),((((18,17),16),(14,13)),(((12,11),(8,(4,(5,(7,2))))),(10,(9,((27,6),(15,3))))))),1);
   tree tree_10101 [p = 0.000, P = 0.381] = [&W 0.000037] ((((((32,31),28),24),(34,((33,(26,25)),(29,(30,23))))),(35,20)),(((22,21),19),((((18,17),16),(14,13)),(((12,11),(8,(4,(5,(7,2))))),(10,(9,((27,6),(15,3))))))),1);
   tree tree_10102 [p = 0.000, P = 0.381] = [&W 0.000037] ((((28,((32,31),24)),((26,25),(((34,33),30),(29,23)))),(35,20)),(((22,21),19),((((18,17),16),(14,13)),(((12,11),(8,(4,(5,(7,2))))),(10,(9,((27,6),(15,3))))))),1);
   tree tree_10103 [p = 0.000, P = 0.381] = [&W 0.000037] (((33,(((32,31),(28,24)),(30,(((34,26),25),(29,23))))),(35,20)),(((22,21),19),((((18,17),16),(14,13)),(((12,11),(8,(4,(5,(7,2))))),(10,(9,((27,6),(15,3))))))),1);
   tree tree_10104 [p = 0.000, P = 0.381] = [&W 0.000037] ((((28,((32,31),24)),((34,33),((30,(26,25)),(29,23)))),(35,20)),(((22,21),19),((((18,17),16),(14,13)),(((12,11),(8,(4,(5,(7,2))))),(10,(9,((27,6),(15,3))))))),1);
   tree tree_10105 [p = 0.000, P = 0.381] = [&W 0.000037] ((35,((33,((34,((32,31),(28,24))),((26,25),((30,29),23)))),20)),(((22,21),19),((((18,17),16),(14,13)),(((12,11),(8,(4,(5,(7,2))))),(10,(9,((27,6),(15,3))))))),1);
   tree tree_10106 [p = 0.000, P = 0.381] = [&W 0.000037] (((((32,31),(28,24)),(34,((26,25),(33,((30,29),23))))),(35,20)),(((22,21),19),((((18,17),16),(14,13)),(((12,11),(8,(4,(5,(7,2))))),(10,(9,((27,6),(15,3))))))),1);
   tree tree_10107 [p = 0.000, P = 0.381] = [&W 0.000037] ((35,(((28,(31,(32,24))),(((34,33),(26,25)),(30,(29,23)))),20)),(((22,21),19),((((18,17),16),(14,13)),(((12,11),(8,(4,(5,(7,2))))),(10,(9,((27,6),(15,3))))))),1);
   tree tree_10108 [p = 0.000, P = 0.381] = [&W 0.000037] (((35,((((32,31),28),24),((34,(30,29)),((26,25),(33,23))))),20),(((22,21),19),((((18,17),16),(14,13)),(((12,11),(8,(4,(5,(7,2))))),(10,(9,((27,6),(15,3))))))),1);
   tree tree_10109 [p = 0.000, P = 0.381] = [&W 0.000037] ((((((32,31),28),(34,24)),((30,29),((26,(33,25)),23))),(35,20)),(((22,21),19),((((18,17),16),(14,13)),(((12,11),(8,(4,(5,(7,2))))),(10,(9,((27,6),(15,3))))))),1);
   tree tree_10110 [p = 0.000, P = 0.381] = [&W 0.000037] ((35,((((31,(32,28)),24),(34,(((33,30),29),((26,25),23)))),20)),(((22,21),19),((((18,17),16),(14,13)),(((12,11),(8,(4,(5,(7,2))))),(10,(9,((27,6),(15,3))))))),1);
   tree tree_10111 [p = 0.000, P = 0.381] = [&W 0.000037] ((35,((34,((((32,31),28),24),((30,29),(33,((26,25),23))))),20)),(((22,21),19),((((18,17),16),(14,13)),(((12,11),(8,(4,(5,(7,2))))),(10,(9,((27,6),(15,3))))))),1);
   tree tree_10112 [p = 0.000, P = 0.381] = [&W 0.000037] (((((34,((32,31),28)),24),(((33,30),29),((26,25),23))),(35,20)),(((22,21),19),((((18,17),16),(14,13)),(((12,11),(8,(4,(5,(7,2))))),(10,(9,((27,6),(15,3))))))),1);
   tree tree_10113 [p = 0.000, P = 0.381] = [&W 0.000037] (((33,((((32,31),28),24),(((34,30),29),((26,25),23)))),(35,20)),(((22,21),19),((((18,17),16),(14,13)),(((12,11),(8,(4,(5,(7,2))))),(10,(9,((27,6),(15,3))))))),1);
   tree tree_10114 [p = 0.000, P = 0.381] = [&W 0.000037] ((((34,33),(((31,(32,28)),24),((30,29),((26,25),23)))),(35,20)),(((22,21),19),((((18,17),16),(14,13)),(((12,11),(8,(4,(5,(7,2))))),(10,(9,((27,6),(15,3))))))),1);
   tree tree_10115 [p = 0.000, P = 0.381] = [&W 0.000037] ((35,((24,((26,25),(34,(((32,31),28),23)))),(33,(30,(29,20))))),(((22,21),19),((((18,17),16),(14,13)),(((12,11),(8,(4,(5,(7,2))))),(10,(9,((27,6),(15,3))))))),1);
   tree tree_10116 [p = 0.000, P = 0.381] = [&W 0.000037] (((((34,(33,30)),29),(((32,31),(28,24)),((26,25),23))),(35,20)),(((22,21),19),((((18,17),16),(14,13)),(((12,11),(8,(4,(5,(7,2))))),(10,(9,((27,6),(15,3))))))),1);
   tree tree_10117 [p = 0.000, P = 0.381] = [&W 0.000037] (((((32,28),(31,24)),((33,(30,(34,29))),((26,25),23))),(35,20)),(((22,21),19),((((18,17),16),(14,13)),(((12,11),(8,(4,(5,(7,2))))),(10,(9,((27,6),(15,3))))))),1);
   tree tree_10118 [p = 0.000, P = 0.381] = [&W 0.000037] ((35,((((31,(32,28)),(34,24)),((30,29),((26,25),(33,23)))),20)),(((22,21),19),((((18,17),16),(14,13)),(((12,11),(8,(4,(5,(7,2))))),(10,(9,((27,6),(15,3))))))),1);
   tree tree_10119 [p = 0.000, P = 0.381] = [&W 0.000037] ((((34,33),(((32,31),((26,25),(28,24))),((30,29),23))),(35,20)),(((22,21),19),(((18,17),16),((14,13),(((12,11),(8,(4,(5,(7,2))))),(10,(27,(9,(6,(15,3))))))))),1);
   tree tree_10120 [p = 0.000, P = 0.381] = [&W 0.000037] ((35,(((30,(33,29)),((34,(26,25)),(((32,31),28),(24,23)))),20)),(((22,21),19),(((18,17),16),((14,13),(((12,11),(8,(4,(5,(7,2))))),(10,(9,((27,6),(15,3)))))))),1);
   tree tree_10121 [p = 0.000, P = 0.381] = [&W 0.000037] ((((35,33),(((32,31),(28,24)),(((34,30),29),((26,25),23)))),20),(((22,21),19),((((18,17),16),(14,13)),(((12,11),(8,(4,(5,(7,2))))),(10,(9,((27,6),(15,3))))))),1);
   tree tree_10122 [p = 0.000, P = 0.381] = [&W 0.000037] ((((34,((32,31),(28,24))),((30,(33,29)),((26,25),23))),(35,20)),(((22,21),19),((((18,17),16),(14,13)),(((12,11),(8,(4,(5,(7,2))))),(10,(9,((27,6),(15,3))))))),1);
   tree tree_10123 [p = 0.000, P = 0.381] = [&W 0.000037] (((((32,31),(28,24)),(((34,30),(33,29)),((26,25),23))),(35,20)),(((22,21),19),((((18,17),16),(14,13)),(((12,11),(8,(4,(5,(7,2))))),(10,(9,((27,6),(15,3))))))),1);
   tree tree_10124 [p = 0.000, P = 0.381] = [&W 0.000037] (((33,(((32,31),(28,24)),((30,29),(34,((26,25),23))))),(35,20)),(((22,21),19),((((18,17),16),(14,13)),(((12,11),(8,(4,(5,(7,2))))),(10,(9,((27,6),(15,3))))))),1);
   tree tree_10125 [p = 0.000, P = 0.381] = [&W 0.000037] ((35,((((32,31),(28,24)),(((33,30),29),((26,25),23))),(34,20))),(((22,21),19),((((18,17),16),(14,13)),(((12,11),(8,(4,(5,(7,2))))),(10,(9,((27,6),(15,3))))))),1);
   tree tree_10126 [p = 0.000, P = 0.382] = [&W 0.000037] (((((32,31),(28,24)),(((33,30),29),((34,(26,25)),23))),(35,20)),(((22,21),19),((((18,17),16),(14,13)),(((12,11),(8,(4,(5,(7,2))))),(10,(9,((27,6),(15,3))))))),1);
   tree tree_10127 [p = 0.000, P = 0.382] = [&W 0.000037] ((35,(((((32,31),28),24),((30,(33,(34,29))),((26,25),23))),20)),(((22,21),19),((((18,17),16),(14,13)),(((12,11),(8,(4,(5,(7,2))))),(10,(9,((27,6),(15,3))))))),1);
   tree tree_10128 [p = 0.000, P = 0.382] = [&W 0.000037] ((35,(((31,(28,(32,24))),(33,(((34,30),29),((26,25),23)))),20)),(((22,21),19),((((18,17),16),(14,13)),(((12,11),(8,(4,(5,(7,2))))),(10,(9,((27,6),(15,3))))))),1);
   tree tree_10129 [p = 0.000, P = 0.382] = [&W 0.000037] ((35,((((33,((32,31),28)),24),((30,(34,29)),((26,25),23))),20)),(((22,21),19),((((18,17),16),(14,13)),(((12,11),(8,(4,(5,(7,2))))),(10,(9,((27,6),(15,3))))))),1);
   tree tree_10130 [p = 0.000, P = 0.382] = [&W 0.000037] (((33,(34,((((32,31),28),24),((30,29),((26,25),23))))),(35,20)),(((22,21),19),((((18,17),16),(14,13)),(((12,11),(8,(4,(5,(7,2))))),(10,(9,((27,6),(15,3))))))),1);
   tree tree_10131 [p = 0.000, P = 0.382] = [&W 0.000037] ((((33,(31,(28,(32,24)))),((30,(34,29)),((26,25),23))),(35,20)),(((22,21),19),((((18,17),16),(14,13)),(((12,11),(8,(4,(5,(7,2))))),(10,(9,((27,6),(15,3))))))),1);
   tree tree_10132 [p = 0.000, P = 0.382] = [&W 0.000037] ((35,((((32,31),(28,24)),((30,29),((34,(26,25)),(33,23)))),20)),(((22,21),19),((((18,17),16),(14,13)),(((12,11),(8,(4,(5,(7,2))))),(10,(9,((27,6),(15,3))))))),1);
   tree tree_10133 [p = 0.000, P = 0.382] = [&W 0.000037] ((((31,(28,(32,24))),((30,(34,29)),((33,(26,25)),23))),(35,20)),(((22,21),19),((((18,17),16),(14,13)),(((12,11),(8,(4,(5,(7,2))))),(10,(9,((27,6),(15,3))))))),1);
   tree tree_10134 [p = 0.000, P = 0.382] = [&W 0.000037] (((((((32,30),29),28),((34,31),24)),((26,25),(33,23))),(35,20)),(((22,21),19),((((18,17),16),(14,13)),(((12,11),(8,(4,(5,(7,2))))),(10,(9,((27,6),(15,3))))))),1);
   tree tree_10135 [p = 0.000, P = 0.382] = [&W 0.000037] (((((33,30),29),((((32,31),28),(34,24)),((26,25),23))),(35,20)),(((22,21),19),((((18,17),16),(14,13)),(((12,11),(8,(4,(5,(7,2))))),(10,(9,((27,6),(15,3))))))),1);
   tree tree_10136 [p = 0.000, P = 0.382] = [&W 0.000037] (((33,((30,(34,29)),((31,(28,(32,24))),((26,25),23)))),(35,20)),(((22,21),19),((((18,17),16),(14,13)),(((12,11),(8,(4,(5,(7,2))))),(10,(9,((27,6),(15,3))))))),1);
   tree tree_10137 [p = 0.000, P = 0.382] = [&W 0.000037] ((((30,29),(((32,31),(28,24)),((33,(34,(26,25))),23))),(35,20)),(((22,21),19),((((18,17),16),(14,13)),(((12,11),(8,(4,(5,(7,2))))),(10,(9,((27,6),(15,3))))))),1);
   tree tree_10138 [p = 0.000, P = 0.382] = [&W 0.000037] ((35,((34,((((32,31),28),24),((26,25),(30,((33,29),23))))),20)),(((22,21),19),((((18,17),16),(14,13)),(((12,11),(8,(4,(5,(7,2))))),(10,(9,((27,6),(15,3))))))),1);
   tree tree_10139 [p = 0.000, P = 0.382] = [&W 0.000037] ((35,((34,(((29,(30,28)),((32,31),24)),((26,25),(33,23)))),20)),(((22,21),19),((((18,17),16),(14,13)),(((12,11),(8,(4,(5,(7,2))))),(10,(9,((27,6),(15,3))))))),1);
   tree tree_10140 [p = 0.000, P = 0.382] = [&W 0.000037] (((((33,30),29),((34,((32,31),(28,24))),((26,25),23))),(35,20)),(((22,21),19),((((18,17),16),(14,13)),(((12,11),(8,(4,(5,(7,2))))),(10,(9,((27,6),(15,3))))))),1);
   tree tree_10141 [p = 0.000, P = 0.382] = [&W 0.000037] ((35,(((30,(33,29)),(((34,31),(28,(32,24))),((26,25),23))),20)),(((22,21),19),((((18,17),16),(14,13)),(((12,11),(8,(4,(5,(7,2))))),(10,(9,((27,6),(15,3))))))),1);
   tree tree_10142 [p = 0.000, P = 0.382] = [&W 0.000037] ((((30,(33,29)),((28,(32,24)),(((34,31),(26,25)),23))),(35,20)),(((22,21),19),((((18,17),16),(14,13)),(((12,11),(8,(4,(5,(7,2))))),(10,(9,((27,6),(15,3))))))),1);
   tree tree_10143 [p = 0.000, P = 0.382] = [&W 0.000037] ((35,(((30,(34,29)),((((32,31),28),24),((33,(26,25)),23))),20)),(((22,21),19),((((18,17),16),(14,13)),(((12,11),(8,(4,(5,(7,2))))),(10,(9,((27,6),(15,3))))))),1);
   tree tree_10144 [p = 0.000, P = 0.382] = [&W 0.000037] ((35,(((33,(30,29)),((31,(28,(32,24))),((26,25),(34,23)))),20)),(((22,21),19),((((18,17),16),(14,13)),(((12,11),(8,(4,(5,(7,2))))),(10,(9,((27,6),(15,3))))))),1);
   tree tree_10145 [p = 0.000, P = 0.382] = [&W 0.000037] ((((30,(34,29)),(((32,31),(28,24)),((26,25),(33,23)))),(35,20)),(((22,21),19),((((18,17),16),(14,13)),(((12,11),(8,(4,(5,(7,2))))),(10,(9,((27,6),(15,3))))))),1);
   tree tree_10146 [p = 0.000, P = 0.382] = [&W 0.000037] ((((30,29),(((34,31),(28,(32,24))),((26,25),(33,23)))),(35,20)),(((22,21),19),((((18,17),16),(14,13)),(((12,11),(8,(4,(5,(7,2))))),(10,(9,((27,6),(15,3))))))),1);
   tree tree_10147 [p = 0.000, P = 0.382] = [&W 0.000037] ((((28,((32,31),24)),(((34,30),29),((33,(26,25)),23))),(35,20)),(((22,21),19),((((18,17),16),(14,13)),(((12,11),(8,(4,(5,(7,2))))),(10,(9,((27,6),(15,3))))))),1);
   tree tree_10148 [p = 0.000, P = 0.382] = [&W 0.000037] (((33,((28,((32,31),24)),(((34,30),29),((26,25),23)))),(35,20)),(((22,21),19),((((18,17),16),(14,13)),(((12,11),(8,(4,(5,(7,2))))),(10,(9,((27,6),(15,3))))))),1);
   tree tree_10149 [p = 0.000, P = 0.382] = [&W 0.000037] ((((35,33),(((32,31),(28,24)),(34,(29,((26,25),(30,23)))))),20),(((22,21),19),((((18,17),16),(14,13)),(((12,11),(8,(4,(5,(7,2))))),(10,(9,((27,6),(15,3))))))),1);
   tree tree_10150 [p = 0.000, P = 0.382] = [&W 0.000037] ((((28,((32,31),24)),((30,(34,29)),((33,(26,25)),23))),(35,20)),(((22,21),19),((((18,17),16),(14,13)),(((12,11),(8,(4,(5,(7,2))))),(10,(9,((27,6),(15,3))))))),1);
   tree tree_10151 [p = 0.000, P = 0.382] = [&W 0.000037] ((((28,((32,31),24)),((33,(30,29)),((34,(26,25)),23))),(35,20)),(((22,21),19),((((18,17),16),(14,13)),(((12,11),(8,(4,(5,(7,2))))),(10,(9,((27,6),(15,3))))))),1);
   tree tree_10152 [p = 0.000, P = 0.382] = [&W 0.000037] ((((28,((32,31),24)),((30,29),(((34,33),(26,25)),23))),(35,20)),(((22,21),19),((((18,17),16),(14,13)),(((12,11),(8,(4,(5,(7,2))))),(10,(9,((27,6),(15,3))))))),1);
   tree tree_10153 [p = 0.000, P = 0.382] = [&W 0.000037] ((35,((((32,31),(28,24)),(33,(29,((26,25),(34,(30,23)))))),20)),(((22,21),19),((((18,17),16),(14,13)),(((12,11),(8,(4,(5,(7,2))))),(10,(9,((27,6),(15,3))))))),1);
   tree tree_10154 [p = 0.000, P = 0.383] = [&W 0.000037] ((35,((33,((30,29),((31,(32,(28,24))),(34,((26,25),23))))),20)),(((22,21),19),((((18,17),16),(14,13)),(((12,11),(8,(4,(5,(7,2))))),(10,(9,((27,6),(15,3))))))),1);
   tree tree_10155 [p = 0.000, P = 0.383] = [&W 0.000037] (((33,(((34,30),29),(((32,31),(28,24)),((26,25),23)))),(35,20)),(((22,21),19),((((18,17),16),(14,13)),(((12,11),(8,(4,(5,(7,2))))),(10,(9,((27,6),(15,3))))))),1);
   tree tree_10156 [p = 0.000, P = 0.383] = [&W 0.000037] (((34,((30,29),(((32,31),(28,24)),(33,((26,25),23))))),(35,20)),(((22,21),19),((((18,17),16),(14,13)),(((12,11),(8,(4,(5,(7,2))))),(10,(9,((27,6),(15,3))))))),1);
   tree tree_10157 [p = 0.000, P = 0.383] = [&W 0.000037] (((33,((28,(31,(32,24))),((30,29),((26,25),(34,23))))),(35,20)),(((22,21),19),((((18,17),16),(14,13)),(((12,11),(8,(4,(5,(7,2))))),(10,(9,((27,6),(15,3))))))),1);
   tree tree_10158 [p = 0.000, P = 0.383] = [&W 0.000037] (((33,(34,((30,29),(((32,31),(28,24)),((26,25),23))))),(35,20)),(((22,21),19),((((18,17),16),(14,13)),(((12,11),(8,(4,(5,(7,2))))),(10,(9,((27,6),(15,3))))))),1);
   tree tree_10159 [p = 0.000, P = 0.383] = [&W 0.000037] (((((33,(34,30)),29),((31,(32,(28,24))),((26,25),23))),(35,20)),(((22,21),19),((((18,17),16),(14,13)),(((12,11),(8,(4,(5,(7,2))))),(10,(9,((27,6),(15,3))))))),1);
   tree tree_10160 [p = 0.000, P = 0.383] = [&W 0.000037] ((35,(((33,(30,(34,29))),((28,((26,25),(31,(32,24)))),23)),20)),(((22,21),19),(27,((((18,17),16),(14,13)),(((12,11),(8,(4,(5,(7,2))))),(10,(9,(6,(15,3)))))))),1);
   tree tree_10161 [p = 0.000, P = 0.383] = [&W 0.000037] ((35,((((((34,33),30),29),(26,25)),((((32,31),28),24),23)),20)),(((22,21),19),(27,((((18,17),16),(14,13)),(((12,11),(8,(4,(5,(7,2))))),(10,(9,(6,(15,3)))))))),1);
   tree tree_10162 [p = 0.000, P = 0.383] = [&W 0.000037] ((35,(((((33,30),(34,29)),(26,25)),((((32,31),28),24),23)),20)),(((22,21),19),(27,((((18,17),16),(14,13)),(((12,11),(8,(4,(5,(7,2))))),(10,(9,(6,(15,3)))))))),1);
   tree tree_10163 [p = 0.000, P = 0.383] = [&W 0.000037] ((((((33,30),(34,29)),(26,25)),((28,((32,31),24)),23)),(35,20)),(((22,21),19),(27,((((18,17),16),(14,13)),(((12,11),(8,(4,(5,(7,2))))),(10,(9,(6,(15,3)))))))),1);
   tree tree_10164 [p = 0.000, P = 0.383] = [&W 0.000037] (((34,((((33,30),29),(26,25)),((((32,31),28),24),23))),(35,20)),(((22,21),19),(27,((((18,17),16),(14,13)),(((12,11),(8,(4,(5,(7,2))))),(10,(9,(6,(15,3)))))))),1);
   tree tree_10165 [p = 0.000, P = 0.383] = [&W 0.000037] (((33,(((30,(34,29)),(26,25)),((((32,31),28),24),23))),(35,20)),(((22,21),19),(27,((((18,17),16),(14,13)),(((12,11),(8,(4,(5,(7,2))))),(10,(9,(6,(15,3)))))))),1);
   tree tree_10166 [p = 0.000, P = 0.383] = [&W 0.000037] ((((((33,30),29),(26,25)),(((31,(32,28)),(34,24)),23)),(35,20)),(((22,21),19),(27,((((18,17),16),(14,13)),(((12,11),(8,(4,(5,(7,2))))),(10,(9,(6,(15,3)))))))),1);
   tree tree_10167 [p = 0.000, P = 0.383] = [&W 0.000037] ((((33,((30,29),(26,25))),((34,(28,(31,(32,24)))),23)),(35,20)),(((22,21),19),(27,((((18,17),16),(14,13)),(((12,11),(8,(4,(5,(7,2))))),(10,(9,(6,(15,3)))))))),1);
   tree tree_10168 [p = 0.000, P = 0.383] = [&W 0.000037] (((((30,(33,(34,29))),(26,25)),((28,(31,(32,24))),23)),(35,20)),(((22,21),19),(27,((((18,17),16),(14,13)),(((12,11),(8,(4,(5,(7,2))))),(10,(9,(6,(15,3)))))))),1);
   tree tree_10169 [p = 0.000, P = 0.383] = [&W 0.000037] (((33,(((30,29),(26,25)),(34,((28,(31,(32,24))),23)))),(35,20)),(((22,21),19),(27,((((18,17),16),(14,13)),(((12,11),(8,(4,(5,(7,2))))),(10,(9,(6,(15,3)))))))),1);
   tree tree_10170 [p = 0.000, P = 0.383] = [&W 0.000037] ((((((34,33),30),29),((26,25),(((32,31),(28,24)),23))),(35,20)),(((22,21),19),(27,((((18,17),16),(14,13)),(((12,11),(8,(4,(5,(7,2))))),(10,(9,(6,(15,3)))))))),1);
   tree tree_10171 [p = 0.000, P = 0.383] = [&W 0.000037] (((((30,(33,29)),(34,(26,25))),((28,((32,31),24)),23)),(35,20)),(((22,21),19),(27,((((18,17),16),(14,13)),(((12,11),(8,(4,(5,(7,2))))),(10,(9,(6,(15,3)))))))),1);
   tree tree_10172 [p = 0.000, P = 0.383] = [&W 0.000037] ((35,(((30,(33,29)),((26,25),(((32,31),(28,24)),(34,23)))),20)),(((22,21),19),(27,((((18,17),16),(14,13)),(((12,11),(8,(4,(5,(7,2))))),(10,(9,(6,(15,3)))))))),1);
   tree tree_10173 [p = 0.000, P = 0.383] = [&W 0.000037] (((34,(((33,30),29),((26,25),((31,(32,(28,24))),23)))),(35,20)),(((22,21),19),(27,((((18,17),16),(14,13)),(((12,11),(8,(4,(5,(7,2))))),(10,(9,(6,(15,3)))))))),1);
   tree tree_10174 [p = 0.000, P = 0.383] = [&W 0.000037] ((((34,((30,29),(33,(26,25)))),((28,(31,(32,24))),23)),(35,20)),(((22,21),19),(27,((((18,17),16),(14,13)),(((12,11),(8,(4,(5,(7,2))))),(10,(9,(6,(15,3)))))))),1);
   tree tree_10175 [p = 0.000, P = 0.383] = [&W 0.000037] ((35,((((30,(33,29)),(26,25)),(((34,31),((32,28),24)),23)),20)),(((22,21),19),(27,((((18,17),16),(14,13)),(((12,11),(8,(4,(5,(7,2))))),(10,(9,(6,(15,3)))))))),1);
   tree tree_10176 [p = 0.000, P = 0.383] = [&W 0.000037] ((((((33,30),29),(26,25)),((34,((32,31),(28,24))),23)),(35,20)),(((22,21),19),(27,((((18,17),16),(14,13)),(((12,11),(8,(4,(5,(7,2))))),(10,(9,(6,(15,3)))))))),1);
   tree tree_10177 [p = 0.000, P = 0.383] = [&W 0.000037] (((33,(((30,29),(34,(26,25))),((31,(32,(28,24))),23))),(35,20)),(((22,21),19),(27,((((18,17),16),(14,13)),(((12,11),(8,(4,(5,(7,2))))),(10,(9,(6,(15,3)))))))),1);
   tree tree_10178 [p = 0.000, P = 0.383] = [&W 0.000037] ((35,((((34,33),(26,25)),((32,(28,(31,24))),((30,29),23))),20)),(((22,21),19),(27,((((18,17),16),(14,13)),(((12,11),(8,(4,(5,(7,2))))),(10,(9,(6,(15,3)))))))),1);
   tree tree_10179 [p = 0.000, P = 0.383] = [&W 0.000037] ((((34,(26,(33,25))),((((32,31),28),24),(30,(29,23)))),(35,20)),(((22,21),19),(27,((((18,17),16),(14,13)),(((12,11),(8,(4,(5,(7,2))))),(10,(9,(6,(15,3)))))))),1);
   tree tree_10180 [p = 0.000, P = 0.383] = [&W 0.000037] (((((30,29),((33,26),25)),((34,((32,31),(28,24))),23)),(35,20)),(((22,21),19),(27,((((18,17),16),(14,13)),(((12,11),(8,(4,(5,(7,2))))),(10,(9,(6,(15,3)))))))),1);
   tree tree_10181 [p = 0.000, P = 0.384] = [&W 0.000037] ((35,((((30,29),(33,(26,25))),((((32,31),28),(34,24)),23)),20)),(((22,21),19),(27,((((18,17),16),(14,13)),(((12,11),(8,(4,(5,(7,2))))),(10,(9,(6,(15,3)))))))),1);
   tree tree_10182 [p = 0.000, P = 0.384] = [&W 0.000037] ((35,(((34,((33,(30,29)),(26,25))),((((32,31),28),24),23)),20)),(((22,21),19),(27,((((18,17),16),(14,13)),(((12,11),(8,(4,(5,(7,2))))),(10,(9,(6,(15,3)))))))),1);
   tree tree_10183 [p = 0.000, P = 0.384] = [&W 0.000037] (((((34,(30,(33,29))),(26,25)),((28,((32,31),24)),23)),(35,20)),(((22,21),19),(27,((((18,17),16),(14,13)),(((12,11),(8,(4,(5,(7,2))))),(10,(9,(6,(15,3)))))))),1);
   tree tree_10184 [p = 0.000, P = 0.384] = [&W 0.000037] (((((30,(33,29)),(26,25)),(34,((31,((32,28),24)),23))),(35,20)),(((22,21),19),(27,((((18,17),16),(14,13)),(((12,11),(8,(4,(5,(7,2))))),(10,(9,(6,(15,3)))))))),1);
   tree tree_10185 [p = 0.000, P = 0.384] = [&W 0.000037] ((((35,33),(((30,29),(26,25)),(34,((((32,31),28),24),23)))),20),(((22,21),19),(27,((((18,17),16),(14,13)),(((12,11),(8,(4,(5,(7,2))))),(10,(9,(6,(15,3)))))))),1);
   tree tree_10186 [p = 0.000, P = 0.384] = [&W 0.000037] ((35,((((30,29),(34,(26,25))),((31,((32,28),24)),(33,23))),20)),(((22,21),19),(27,((((18,17),16),(14,13)),(((12,11),(8,(4,(5,(7,2))))),(10,(9,(6,(15,3)))))))),1);
   tree tree_10187 [p = 0.000, P = 0.384] = [&W 0.000037] ((((33,(26,25)),(((32,31),(28,24)),(((34,30),29),23))),(35,20)),(((22,21),19),(27,((((18,17),16),(14,13)),(((12,11),(8,(4,(5,(7,2))))),(10,(9,(6,(15,3)))))))),1);
   tree tree_10188 [p = 0.000, P = 0.384] = [&W 0.000037] ((((34,(33,(26,25))),((((32,31),28),24),((30,29),23))),(35,20)),(((22,21),19),(27,((((18,17),16),(14,13)),(((12,11),(8,(4,(5,(7,2))))),(10,(9,(6,(15,3)))))))),1);
   tree tree_10189 [p = 0.000, P = 0.384] = [&W 0.000037] (((35,((26,25),((33,((34,31),((32,28),24))),((30,29),23)))),20),(((22,21),19),(27,((((18,17),16),(14,13)),(((12,11),(8,(4,(5,(7,2))))),(10,(9,(6,(15,3)))))))),1);
   tree tree_10190 [p = 0.000, P = 0.384] = [&W 0.000037] (((35,((26,25),((((32,31),28),(34,24)),((30,(33,29)),23)))),20),(((22,21),19),(27,((((18,17),16),(14,13)),(((12,11),(8,(4,(5,(7,2))))),(10,(9,(6,(15,3)))))))),1);
   tree tree_10191 [p = 0.000, P = 0.384] = [&W 0.000037] ((((26,25),(34,(((32,31),(28,24)),(((33,30),29),23)))),(35,20)),(((22,21),19),(27,((((18,17),16),(14,13)),(((12,11),(8,(4,(5,(7,2))))),(10,(9,(6,(15,3)))))))),1);
   tree tree_10192 [p = 0.000, P = 0.384] = [&W 0.000037] ((((26,25),(((32,31),(28,24)),((33,(30,(34,29))),23))),(35,20)),(((22,21),19),(27,((((18,17),16),(14,13)),(((12,11),(8,(4,(5,(7,2))))),(10,(9,(6,(15,3)))))))),1);
   tree tree_10193 [p = 0.000, P = 0.384] = [&W 0.000037] ((35,(((26,25),((34,(((32,31),28),24)),(((33,30),29),23))),20)),(((22,21),19),(27,((((18,17),16),(14,13)),(((12,11),(8,(4,(5,(7,2))))),(10,(9,(6,(15,3)))))))),1);
   tree tree_10194 [p = 0.000, P = 0.384] = [&W 0.000037] ((((34,(26,25)),(((32,31),(28,24)),(29,((33,30),23)))),(35,20)),(((22,21),19),(27,((((18,17),16),(14,13)),(((12,11),(8,(4,(5,(7,2))))),(10,(9,(6,(15,3)))))))),1);
   tree tree_10195 [p = 0.000, P = 0.384] = [&W 0.000037] ((35,(((34,(33,(26,25))),(((32,31),(28,24)),(29,(30,23)))),20)),(((22,21),19),(27,((((18,17),16),(14,13)),(((12,11),(8,(4,(5,(7,2))))),(10,(9,(6,(15,3)))))))),1);
   tree tree_10196 [p = 0.000, P = 0.384] = [&W 0.000037] ((35,((34,((26,25),(((32,31),(28,24)),(29,(33,(30,23)))))),20)),(((22,21),19),(27,((((18,17),16),(14,13)),(((12,11),(8,(4,(5,(7,2))))),(10,(9,(6,(15,3)))))))),1);
   tree tree_10197 [p = 0.000, P = 0.384] = [&W 0.000037] ((((26,25),((28,(32,(31,24))),(((33,(34,30)),29),23))),(35,20)),(((22,21),19),(27,((((18,17),16),(14,13)),(((12,11),(8,(4,(5,(7,2))))),(10,(9,(6,(15,3)))))))),1);
   tree tree_10198 [p = 0.000, P = 0.384] = [&W 0.000037] (((((30,29),(33,(26,25))),((34,24),((31,(32,28)),23))),(35,20)),(((22,21),19),(27,((((18,17),16),(14,13)),(((12,11),(8,(4,(5,(7,2))))),(10,(9,(6,(15,3)))))))),1);
   tree tree_10199 [p = 0.000, P = 0.384] = [&W 0.000037] ((((((33,30),29),(26,25)),(34,(24,(((32,31),28),23)))),(35,20)),(((22,21),19),(27,((((18,17),16),(14,13)),(((12,11),(8,(4,(5,(7,2))))),(10,(9,(6,(15,3)))))))),1);
   tree tree_10200 [p = 0.000, P = 0.384] = [&W 0.000037] ((((33,(26,25)),((34,(30,29)),((28,(31,(32,24))),23))),(35,20)),(((22,21),19),(27,((((18,17),16),(14,13)),(((12,11),(8,(4,(5,(7,2))))),(10,(9,(6,(15,3)))))))),1);
   tree tree_10201 [p = 0.000, P = 0.384] = [&W 0.000037] ((35,(((30,29),((26,25),((28,((34,31),(32,24))),(33,23)))),20)),(((22,21),19),(27,((((18,17),16),(14,13)),(((12,11),(8,(4,(5,(7,2))))),(10,(9,(6,(15,3)))))))),1);
   tree tree_10202 [p = 0.000, P = 0.384] = [&W 0.000037] ((((26,25),(((33,30),29),(34,(((32,31),(28,24)),23)))),(35,20)),(((22,21),19),(27,((((18,17),16),(14,13)),(((12,11),(8,(4,(5,(7,2))))),(10,(9,(6,(15,3)))))))),1);
   tree tree_10203 [p = 0.000, P = 0.384] = [&W 0.000037] ((35,((34,(30,29)),(((26,25),(33,(((31,(32,28)),24),23))),20))),(((22,21),19),(27,((((18,17),16),(14,13)),(((12,11),(8,(4,(5,(7,2))))),(10,(9,(6,(15,3)))))))),1);
   tree tree_10204 [p = 0.000, P = 0.384] = [&W 0.000037] ((35,((((33,30),29),((26,25),((((32,31),28),(34,24)),23))),20)),(((22,21),19),(27,((((18,17),16),(14,13)),(((12,11),(8,(4,(5,(7,2))))),(10,(9,(6,(15,3)))))))),1);
   tree tree_10205 [p = 0.000, P = 0.384] = [&W 0.000037] ((((34,((33,30),29)),((26,25),((((32,31),28),24),23))),(35,20)),(((22,21),19),(27,((((18,17),16),(14,13)),(((12,11),(8,(4,(5,(7,2))))),(10,(9,(6,(15,3)))))))),1);
   tree tree_10206 [p = 0.000, P = 0.384] = [&W 0.000037] ((((34,(26,25)),((33,(30,29)),(((32,31),(28,24)),23))),(35,20)),(((22,21),19),(27,((((18,17),16),(14,13)),(((12,11),(8,(4,(5,(7,2))))),(10,(9,(6,(15,3)))))))),1);
   tree tree_10207 [p = 0.000, P = 0.384] = [&W 0.000037] ((35,(((33,(34,(26,25))),((31,(32,(28,24))),(30,(29,23)))),20)),(((22,21),19),(27,((((18,17),16),(14,13)),(((12,11),(8,(4,(5,(7,2))))),(10,(9,(6,(15,3)))))))),1);
   tree tree_10208 [p = 0.000, P = 0.385] = [&W 0.000037] (((33,((34,(26,25)),(((30,(29,28)),(31,(32,24))),23))),(35,20)),(((22,21),19),(27,((((18,17),16),(14,13)),(((12,11),(8,(4,(5,(7,2))))),(10,(9,(6,(15,3)))))))),1);
   tree tree_10209 [p = 0.000, P = 0.385] = [&W 0.000037] ((35,(((33,(26,25)),(((34,31),(((32,30),(29,28)),24)),23)),20)),(((22,21),19),(27,((((18,17),16),(14,13)),(((12,11),(8,(4,(5,(7,2))))),(10,(9,(6,(15,3)))))))),1);
   tree tree_10210 [p = 0.000, P = 0.385] = [&W 0.000037] (((35,((26,25),((33,29),(30,(34,(((31,(32,28)),24),23)))))),20),(((22,21),19),(27,((((18,17),16),(14,13)),(((12,11),(8,(4,(5,(7,2))))),(10,(9,(6,(15,3)))))))),1);
   tree tree_10211 [p = 0.000, P = 0.385] = [&W 0.000037] (((33,(31,((26,25),(((32,30),29),((28,24),(34,23)))))),(35,20)),(((22,21),19),(27,((((18,17),16),(14,13)),(((12,11),(8,(4,(5,(7,2))))),(10,(9,(6,(15,3)))))))),1);
   tree tree_10212 [p = 0.000, P = 0.385] = [&W 0.000037] ((35,(((26,25),(((34,30),(33,29)),(((31,(32,28)),24),23))),20)),(((22,21),19),(27,((((18,17),16),(14,13)),(((12,11),(8,(4,(5,(7,2))))),(10,(9,(6,(15,3)))))))),1);
   tree tree_10213 [p = 0.000, P = 0.385] = [&W 0.000037] ((((((33,30),(34,29)),(26,25)),((31,(32,28)),(24,23))),(35,20)),(((22,21),19),(27,((((18,17),16),(14,13)),(((12,11),(8,(4,(5,(7,2))))),(10,(9,(6,(15,3)))))))),1);
   tree tree_10214 [p = 0.000, P = 0.385] = [&W 0.000037] (((34,((((33,30),29),(26,25)),(((32,31),28),(24,23)))),(35,20)),(((22,21),19),(27,((((18,17),16),(14,13)),(((12,11),(8,(4,(5,(7,2))))),(10,(9,(6,(15,3)))))))),1);
   tree tree_10215 [p = 0.000, P = 0.385] = [&W 0.000037] ((35,((((30,(34,(33,29))),(26,25)),(((32,31),28),(24,23))),20)),(((22,21),19),(27,((((18,17),16),(14,13)),(((12,11),(8,(4,(5,(7,2))))),(10,(9,(6,(15,3)))))))),1);
   tree tree_10216 [p = 0.000, P = 0.385] = [&W 0.000037] (((((34,((33,30),29)),(26,25)),(((32,31),28),(24,23))),(35,20)),(((22,21),19),(27,((((18,17),16),(14,13)),(((12,11),(8,(4,(5,(7,2))))),(10,(9,(6,(15,3)))))))),1);
   tree tree_10217 [p = 0.000, P = 0.385] = [&W 0.000037] (((35,((((34,(33,30)),29),(26,25)),(((32,31),28),(24,23)))),20),(((22,21),19),(27,((((18,17),16),(14,13)),(((12,11),(8,(4,(5,(7,2))))),(10,(9,(6,(15,3)))))))),1);
   tree tree_10218 [p = 0.000, P = 0.385] = [&W 0.000037] ((35,(((34,(30,(33,29))),((26,25),(((32,31),28),(24,23)))),20)),(((22,21),19),(27,((((18,17),16),(14,13)),(((12,11),(8,(4,(5,(7,2))))),(10,(9,(6,(15,3)))))))),1);
   tree tree_10219 [p = 0.000, P = 0.385] = [&W 0.000037] (((((30,29),(33,(26,25))),((31,(32,28)),(24,23))),(34,(35,20))),(((22,21),19),(27,((((18,17),16),(14,13)),(((12,11),(8,(4,(5,(7,2))))),(10,(9,(6,(15,3)))))))),1);
   tree tree_10220 [p = 0.000, P = 0.385] = [&W 0.000037] ((35,(((30,29),((34,33),((26,25),(((32,31),28),(24,23))))),20)),(((22,21),19),(27,((((18,17),16),(14,13)),(((12,11),(8,(4,(5,(7,2))))),(10,(9,(6,(15,3)))))))),1);
   tree tree_10221 [p = 0.000, P = 0.385] = [&W 0.000037] ((35,((33,((34,(30,29)),((26,25),(((32,31),28),(24,23))))),20)),(((22,21),19),(27,((((18,17),16),(14,13)),(((12,11),(8,(4,(5,(7,2))))),(10,(9,(6,(15,3)))))))),1);
   tree tree_10222 [p = 0.000, P = 0.385] = [&W 0.000037] ((((30,29),((34,(33,(26,25))),((31,(32,28)),(24,23)))),(35,20)),(((22,21),19),(27,((((18,17),16),(14,13)),(((12,11),(8,(4,(5,(7,2))))),(10,(9,(6,(15,3)))))))),1);
   tree tree_10223 [p = 0.000, P = 0.385] = [&W 0.000037] (((33,((30,29),((26,25),((32,28),((34,31),(24,23)))))),(35,20)),(((22,21),19),(27,((((18,17),16),(14,13)),(((12,11),(8,(4,(5,(7,2))))),(10,(9,(6,(15,3)))))))),1);
   tree tree_10224 [p = 0.000, P = 0.385] = [&W 0.000037] ((35,((((30,29),(26,(33,25))),((31,(32,28)),(24,(34,23)))),20)),(((22,21),19),(27,((((18,17),16),(14,13)),(((12,11),(8,(4,(5,(7,2))))),(10,(9,(6,(15,3)))))))),1);
   tree tree_10225 [p = 0.000, P = 0.385] = [&W 0.000037] (((((30,(33,(34,29))),(26,25)),((31,(32,28)),(24,23))),(35,20)),(((22,21),19),(27,((((18,17),16),(14,13)),(((12,11),(8,(4,(5,(7,2))))),(10,(9,(6,(15,3)))))))),1);
   tree tree_10226 [p = 0.000, P = 0.385] = [&W 0.000037] (((33,((32,28),((30,29),((26,(31,25)),((34,24),23))))),(35,20)),(((22,21),19),(27,((((18,17),16),(14,13)),(((12,11),(8,(4,(5,(7,2))))),(10,(9,(6,(15,3)))))))),1);
   tree tree_10227 [p = 0.000, P = 0.385] = [&W 0.000037] ((((29,(34,((33,30),(26,25)))),(((32,31),28),(24,23))),(35,20)),(((22,21),19),(27,((((18,17),16),(14,13)),(((12,11),(8,(4,(5,(7,2))))),(10,(9,(6,(15,3)))))))),1);
   tree tree_10228 [p = 0.000, P = 0.385] = [&W 0.000037] ((((29,((33,30),(26,25))),(((35,34),((32,31),28)),(24,23))),20),(((22,21),19),(27,((((18,17),16),(14,13)),(((12,11),(8,(4,(5,(7,2))))),(10,(9,(6,(15,3)))))))),1);
   tree tree_10229 [p = 0.000, P = 0.385] = [&W 0.000037] (((((33,30),29),((32,28),((((34,31),26),25),(24,23)))),(35,20)),(((22,21),19),(27,((((18,17),16),(14,13)),(((12,11),(8,(4,(5,(7,2))))),(10,(9,(6,(15,3)))))))),1);
   tree tree_10230 [p = 0.000, P = 0.385] = [&W 0.000037] ((((34,(26,25)),((33,(30,29)),(((32,31),28),(24,23)))),(35,20)),(((22,21),19),(27,((((18,17),16),(14,13)),(((12,11),(8,(4,(5,(7,2))))),(10,(9,(6,(15,3)))))))),1);
   tree tree_10231 [p = 0.000, P = 0.385] = [&W 0.000037] ((35,((33,(((32,31),28),((34,(26,25)),(24,((30,29),23))))),20)),(((22,21),19),(27,((((18,17),16),(14,13)),(((12,11),(8,(4,(5,(7,2))))),(10,(9,(6,(15,3)))))))),1);
   tree tree_10232 [p = 0.000, P = 0.385] = [&W 0.000037] ((((33,(30,(29,(26,25)))),((34,((32,31),28)),(24,23))),(35,20)),(((22,21),19),(27,((((18,17),16),(14,13)),(((12,11),(8,(4,(5,(7,2))))),(10,(9,(6,(15,3)))))))),1);
   tree tree_10233 [p = 0.000, P = 0.385] = [&W 0.000037] ((((26,25),(((32,31),(28,24)),(34,((33,29),(30,23))))),(35,20)),(((22,21),19),((((18,17),16),(14,13)),(((12,11),(8,(4,(5,(7,2))))),(10,(27,(9,(6,(15,3)))))))),1);
   tree tree_10234 [p = 0.000, P = 0.385] = [&W 0.000037] ((35,((((30,29),(34,(33,(26,25)))),(((32,31),(28,24)),23)),20)),(((22,21),19),(27,((((18,17),16),(14,13)),(((12,11),(8,(4,(5,(7,2))))),(10,(9,(6,(15,3)))))))),1);
   tree tree_10235 [p = 0.000, P = 0.386] = [&W 0.000037] (((33,((26,25),(34,(((31,(32,29)),(30,28)),(24,23))))),(35,20)),(((22,21),19),(27,((((18,17),16),(14,13)),(((12,11),(8,(4,(5,(7,2))))),(10,(9,(6,(15,3)))))))),1);
   tree tree_10236 [p = 0.000, P = 0.386] = [&W 0.000037] ((((26,25),((((34,33),30),29),(((32,31),28),(24,23)))),(35,20)),(((22,21),19),(27,((((18,17),16),(14,13)),(((12,11),(8,(4,(5,(7,2))))),(10,(9,(6,(15,3)))))))),1);
   tree tree_10237 [p = 0.000, P = 0.386] = [&W 0.000037] (((((33,30),(29,(26,25))),((31,(32,28)),((34,24),23))),(35,20)),(((22,21),19),(27,((((18,17),16),(14,13)),(((12,11),(8,(4,(5,(7,2))))),(10,(9,(6,(15,3)))))))),1);
   tree tree_10238 [p = 0.000, P = 0.386] = [&W 0.000037] (((((30,29),(33,(26,25))),(((32,31),28),(24,(34,23)))),(35,20)),(((22,21),19),(27,((((18,17),16),(14,13)),(((12,11),(8,(4,(5,(7,2))))),(10,(9,(6,(15,3)))))))),1);
   tree tree_10239 [p = 0.000, P = 0.386] = [&W 0.000037] ((35,(((26,25),(((33,((34,30),29)),(31,((32,28),24))),23)),20)),(((22,21),19),(27,((((18,17),16),(14,13)),(((12,11),(8,(4,(5,(7,2))))),(10,(9,(6,(15,3)))))))),1);
   tree tree_10240 [p = 0.000, P = 0.386] = [&W 0.000037] ((35,(((30,(29,(33,(26,25)))),((34,(32,(31,(28,24)))),23)),20)),(((22,21),19),(27,((((18,17),16),(14,13)),(((12,11),(8,(4,(5,(7,2))))),(10,(9,(6,(15,3)))))))),1);
   tree tree_10241 [p = 0.000, P = 0.386] = [&W 0.000037] (((34,((26,25),(((30,29),(28,(32,(31,24)))),(33,23)))),(35,20)),(((22,21),19),(27,((((18,17),16),(14,13)),(((12,11),(8,(4,(5,(7,2))))),(10,(9,(6,(15,3)))))))),1);
   tree tree_10242 [p = 0.000, P = 0.386] = [&W 0.000037] (((33,((34,(26,25)),(((30,29),((32,31),(28,24))),23))),(35,20)),(((22,21),19),(27,((((18,17),16),(14,13)),(((12,11),(8,(4,(5,(7,2))))),(10,(9,(6,(15,3)))))))),1);
   tree tree_10243 [p = 0.000, P = 0.386] = [&W 0.000037] ((((26,25),(((((34,33),30),29),(31,(32,(28,24)))),23)),(35,20)),(((22,21),19),(27,((((18,17),16),(14,13)),(((12,11),(8,(4,(5,(7,2))))),(10,(9,(6,(15,3)))))))),1);
   tree tree_10244 [p = 0.000, P = 0.386] = [&W 0.000037] ((((34,(33,(26,25))),((((32,30),(31,29)),(28,24)),23)),(35,20)),(((22,21),19),(27,((((18,17),16),(14,13)),(((12,11),(8,(4,(5,(7,2))))),(10,(9,(6,(15,3)))))))),1);
   tree tree_10245 [p = 0.000, P = 0.386] = [&W 0.000037] (((33,((30,(29,(26,25))),((((32,31),28),(34,24)),23))),(35,20)),(((22,21),19),(27,((((18,17),16),(14,13)),(((12,11),(8,(4,(5,(7,2))))),(10,(9,(6,(15,3)))))))),1);
   tree tree_10246 [p = 0.000, P = 0.386] = [&W 0.000037] ((35,((34,((30,(29,(33,(26,25)))),((28,((32,31),24)),23))),20)),(((22,21),19),(27,((((18,17),16),(14,13)),(((12,11),(8,(4,(5,(7,2))))),(10,(9,(6,(15,3)))))))),1);
   tree tree_10247 [p = 0.000, P = 0.386] = [&W 0.000037] ((((33,(29,(30,(34,(26,25))))),((28,(31,(32,24))),23)),(35,20)),(((22,21),19),(27,((((18,17),16),(14,13)),(((12,11),(8,(4,(5,(7,2))))),(10,(9,(6,(15,3)))))))),1);
   tree tree_10248 [p = 0.000, P = 0.386] = [&W 0.000037] (((((30,(34,(33,29))),(26,25)),((31,(32,(28,24))),23)),(35,20)),(((22,21),19),(27,((((18,17),16),(14,13)),(((12,11),(8,(4,(5,(7,2))))),(10,(9,(6,(15,3)))))))),1);
   tree tree_10249 [p = 0.000, P = 0.386] = [&W 0.000037] ((((30,(29,(33,(26,25)))),((((32,31),28),(34,24)),23)),(35,20)),(((22,21),19),(27,((((18,17),16),(14,13)),(((12,11),(8,(4,(5,(7,2))))),(10,(9,(6,(15,3)))))))),1);
   tree tree_10250 [p = 0.000, P = 0.386] = [&W 0.000037] ((35,((((34,30),(29,(26,25))),((28,((32,31),24)),23)),(33,20))),(((22,21),19),(27,((((18,17),16),(14,13)),(((12,11),(8,(4,(5,(7,2))))),(10,(9,(6,(15,3)))))))),1);
   tree tree_10251 [p = 0.000, P = 0.386] = [&W 0.000037] ((((30,((33,29),(26,25))),(((31,(32,28)),24),(34,23))),(35,20)),(((22,21),19),(27,((((18,17),16),(14,13)),(((12,11),(8,(4,(5,(7,2))))),(10,(9,(6,(15,3)))))))),1);
   tree tree_10252 [p = 0.000, P = 0.386] = [&W 0.000037] ((35,((((34,30),(33,29)),((26,25),((31,(32,28)),(24,23)))),20)),(((22,21),19),(27,((((18,17),16),(14,13)),(((12,11),(8,(4,(5,(7,2))))),(10,(9,(6,(15,3)))))))),1);
   tree tree_10253 [p = 0.000, P = 0.386] = [&W 0.000037] ((((34,(30,(33,29))),((26,((32,31),(28,25))),(24,23))),(35,20)),(((22,21),19),(27,((((18,17),16),(14,13)),(((12,11),(8,(4,(5,(7,2))))),(10,(9,(6,(15,3)))))))),1);
   tree tree_10254 [p = 0.000, P = 0.386] = [&W 0.000037] ((35,((33,((30,29),(((32,31),((28,26),25)),(24,(34,23))))),20)),(((22,21),19),(27,((((18,17),16),(14,13)),(((12,11),(8,(4,(5,(7,2))))),(10,(9,(6,(15,3)))))))),1);
   tree tree_10255 [p = 0.000, P = 0.386] = [&W 0.000037] ((35,((34,((30,(33,29)),((26,25),(((32,31),28),(24,23))))),20)),(((22,21),19),(27,((((18,17),16),(14,13)),(((12,11),(8,(4,(5,(7,2))))),(10,(9,(6,(15,3)))))))),1);
   tree tree_10256 [p = 0.000, P = 0.386] = [&W 0.000037] (((33,((26,25),(((34,((35,32),31)),(30,(29,28))),(24,23)))),20),(((22,21),19),(27,((((18,17),16),(14,13)),(((12,11),(8,(4,(5,(7,2))))),(10,(9,(6,(15,3)))))))),1);
   tree tree_10257 [p = 0.000, P = 0.386] = [&W 0.000037] ((((33,(34,(26,25))),((31,(32,(30,(29,28)))),(24,23))),(35,20)),(((22,21),19),(27,((((18,17),16),(14,13)),(((12,11),(8,(4,(5,(7,2))))),(10,(9,(6,(15,3)))))))),1);
   tree tree_10258 [p = 0.000, P = 0.386] = [&W 0.000037] ((35,((33,(((30,29),(32,((28,26),25))),(24,((34,31),23)))),20)),(((22,21),19),(27,((((18,17),16),(14,13)),(((12,11),(8,(4,(5,(7,2))))),(10,(9,(6,(15,3)))))))),1);
   tree tree_10259 [p = 0.000, P = 0.386] = [&W 0.000037] (((((34,33),(30,(29,(26,25)))),((((32,31),28),24),23)),(35,20)),(((22,21),19),(27,((((18,17),16),(14,13)),(((12,11),(8,(4,(5,(7,2))))),(10,(9,(6,(15,3)))))))),1);
   tree tree_10260 [p = 0.000, P = 0.386] = [&W 0.000037] ((35,(((34,(30,(29,(33,(26,25))))),(((32,31),(28,24)),23)),20)),(((22,21),19),(27,((((18,17),16),(14,13)),(((12,11),(8,(4,(5,(7,2))))),(10,(9,(6,(15,3)))))))),1);
   tree tree_10261 [p = 0.000, P = 0.386] = [&W 0.000037] (((34,((33,(30,29)),((26,(28,((32,31),25))),(24,23)))),(35,20)),(((22,21),19),(27,((((18,17),16),(14,13)),(((12,11),(8,(4,(5,(7,2))))),(10,(9,(6,(15,3)))))))),1);
   tree tree_10262 [p = 0.000, P = 0.387] = [&W 0.000037] ((35,((34,((33,(26,25)),(((32,31),28),(24,23)))),(29,(30,20)))),(((22,21),19),(27,((((18,17),16),(14,13)),(((12,11),(8,(4,(5,(7,2))))),(10,(9,(6,(15,3)))))))),1);
   tree tree_10263 [p = 0.000, P = 0.387] = [&W 0.000037] (((35,(((34,33),(30,29)),(((32,31),(26,(28,25))),(24,23)))),20),(((22,21),19),(27,((((18,17),16),(14,13)),(((12,11),(8,(4,(5,(7,2))))),(10,(9,(6,(15,3)))))))),1);
   tree tree_10264 [p = 0.000, P = 0.387] = [&W 0.000037] ((((30,(33,29)),((34,(26,(31,((32,28),25)))),(24,23))),(35,20)),(((22,21),19),(27,((((18,17),16),(14,13)),(((12,11),(8,(4,(5,(7,2))))),(10,(9,(6,(15,3)))))))),1);
   tree tree_10265 [p = 0.000, P = 0.387] = [&W 0.000037] (((((30,29),(33,(26,25))),(24,((34,((32,31),28)),23))),(35,20)),(((22,21),19),(27,((((18,17),16),(14,13)),(((12,11),(8,(4,(5,(7,2))))),(10,(9,(6,(15,3)))))))),1);
   tree tree_10266 [p = 0.000, P = 0.387] = [&W 0.000037] ((((34,(30,(33,29))),((26,((31,(32,28)),25)),(24,23))),(35,20)),(((22,21),19),((((18,17),16),(14,13)),(((12,11),(8,(4,(5,(7,2))))),(10,(9,(27,(6,(15,3)))))))),1);
   tree tree_10267 [p = 0.000, P = 0.387] = [&W 0.000037] ((35,((((30,(33,29)),(26,25)),(((34,31),(32,(28,24))),23)),20)),(((22,21),19),((((18,17),16),(14,13)),(((12,11),(8,(4,(5,(7,2))))),(10,(9,(27,(6,(15,3)))))))),1);
   tree tree_10268 [p = 0.000, P = 0.387] = [&W 0.000037] ((((34,(26,25)),(((30,(33,29)),(28,(31,(32,24)))),23)),(35,20)),(((22,21),19),((((18,17),16),(14,13)),(((12,11),(8,(4,(5,(7,2))))),(10,(9,(27,(6,(15,3)))))))),1);
   tree tree_10269 [p = 0.000, P = 0.387] = [&W 0.000037] ((((26,25),(((34,(33,30)),29),(((32,31),(28,24)),23))),(35,20)),(((22,21),19),((((18,17),16),(14,13)),(((12,11),(8,(4,(5,(7,2))))),(10,(9,(27,(6,(15,3)))))))),1);
   tree tree_10270 [p = 0.000, P = 0.387] = [&W 0.000037] (((((30,29),(26,25)),((33,(28,(31,(32,24)))),(34,23))),(35,20)),(((22,21),19),((((18,17),16),(14,13)),(((12,11),(8,(4,(5,(7,2))))),(10,(9,(27,(6,(15,3)))))))),1);
   tree tree_10271 [p = 0.000, P = 0.387] = [&W 0.000037] ((((26,25),(((30,29),(28,((32,31),24))),((34,33),23))),(35,20)),(((22,21),19),((((18,17),16),(14,13)),(((12,11),(8,(4,(5,(7,2))))),(10,(9,(27,(6,(15,3)))))))),1);
   tree tree_10272 [p = 0.000, P = 0.387] = [&W 0.000037] (((((30,29),(34,(33,(26,25)))),((((32,31),28),24),23)),(35,20)),(((22,21),19),((((18,17),16),(14,13)),(((12,11),(8,(4,(5,(7,2))))),(10,(9,(27,(6,(15,3)))))))),1);
   tree tree_10273 [p = 0.000, P = 0.387] = [&W 0.000037] ((35,(((33,(26,25)),(((34,30),29),(((32,28),(31,24)),23))),20)),(((22,21),19),((((18,17),16),(14,13)),(((12,11),(8,(4,(5,(7,2))))),(10,(9,(27,(6,(15,3)))))))),1);
   tree tree_10274 [p = 0.000, P = 0.387] = [&W 0.000037] (((((33,29),(30,(26,25))),(24,(((32,31),28),(34,23)))),(35,20)),(((22,21),19),((((18,17),16),(14,13)),(((12,11),(8,(4,(5,(7,2))))),(10,(9,(27,(6,(15,3)))))))),1);
   tree tree_10275 [p = 0.000, P = 0.387] = [&W 0.000037] ((((26,(34,25)),((28,(31,(32,24))),(29,(30,(33,23))))),(35,20)),(((22,21),19),((((18,17),16),(14,13)),(((12,11),(8,(4,(5,(7,2))))),(10,(9,(27,(6,(15,3)))))))),1);
   tree tree_10276 [p = 0.000, P = 0.387] = [&W 0.000037] (((33,((30,(34,29)),((31,(26,25)),((28,(32,24)),23)))),(35,20)),(((22,21),19),((((18,17),16),(14,13)),(((12,11),(8,(4,(5,(7,2))))),(10,(9,(27,(6,(15,3)))))))),1);
   tree tree_10277 [p = 0.000, P = 0.387] = [&W 0.000037] ((((35,((30,29),(33,(26,25)))),((34,(28,(31,(32,24)))),23)),20),(((22,21),19),((((18,17),16),(14,13)),(((12,11),(8,(4,(5,(7,2))))),(10,(9,(27,(6,(15,3)))))))),1);
   tree tree_10278 [p = 0.000, P = 0.387] = [&W 0.000037] ((35,(((26,25),((30,(33,29)),((((32,31),28),(34,24)),23))),20)),(((22,21),19),((((18,17),16),(14,13)),(((12,11),(8,(4,(5,(7,2))))),(10,(9,(27,(6,(15,3)))))))),1);
   tree tree_10279 [p = 0.000, P = 0.387] = [&W 0.000037] ((((26,25),(33,((28,((32,31),24)),((34,29),(30,23))))),(35,20)),(((22,21),19),((((18,17),16),(14,13)),(((12,11),(8,(4,(5,(7,2))))),(10,(27,(9,(6,(15,3)))))))),1);
   tree tree_10280 [p = 0.000, P = 0.387] = [&W 0.000037] (((((30,29),(34,(33,(26,25)))),(((32,31),28),(24,23))),(35,20)),(((22,21),19),((((18,17),16),(14,13)),(((12,11),(8,(4,(5,(7,2))))),(10,(9,(27,(6,(15,3)))))))),1);
   tree tree_10281 [p = 0.000, P = 0.387] = [&W 0.000037] ((((26,25),((33,(30,29)),(34,((31,(32,28)),(24,23))))),(35,20)),(((22,21),19),((((18,17),16),(14,13)),(((12,11),(8,(4,(5,(7,2))))),(10,(9,(27,(6,(15,3)))))))),1);
   tree tree_10282 [p = 0.000, P = 0.387] = [&W 0.000037] ((((30,(29,(26,25))),(24,(((32,31),28),((34,33),23)))),(35,20)),(((22,21),19),((((18,17),16),(14,13)),(((12,11),(8,(4,(5,(7,2))))),(10,(27,(9,(6,(15,3)))))))),1);
   tree tree_10283 [p = 0.000, P = 0.387] = [&W 0.000037] ((35,(((34,(26,25)),((31,(28,(32,24))),((33,29),(30,23)))),20)),(((22,21),19),((((18,17),16),(14,13)),(((12,11),(8,(4,(5,(7,2))))),(10,(27,(9,(6,(15,3)))))))),1);
   tree tree_10284 [p = 0.000, P = 0.387] = [&W 0.000037] (((((35,33),(26,25)),(((31,(32,28)),24),(34,23))),(29,(30,20))),(((22,21),19),((((18,17),16),(14,13)),(((12,11),(8,(4,(5,(7,2))))),(10,(27,(9,(6,(15,3)))))))),1);
   tree tree_10285 [p = 0.000, P = 0.387] = [&W 0.000037] ((((34,((30,29),(28,((32,31),(26,25))))),(33,(24,23))),(35,20)),(((22,21),19),((((18,17),16),(14,13)),(((12,11),(8,(4,(5,(7,2))))),(10,(9,(27,(6,(15,3)))))))),1);
   tree tree_10286 [p = 0.000, P = 0.387] = [&W 0.000037] ((((((32,29),(30,28)),(34,(26,(31,25)))),(24,(33,23))),(35,20)),(((22,21),19),((((18,17),16),(14,13)),(((12,11),(8,(4,(5,(7,2))))),(10,(9,(27,(6,(15,3)))))))),1);
   tree tree_10287 [p = 0.000, P = 0.387] = [&W 0.000037] ((((26,25),((28,(33,(31,(32,24)))),((34,30),(29,23)))),(35,20)),(((22,21),19),((((18,17),16),(14,13)),(((12,11),(8,(4,(5,(7,2))))),(10,(9,(27,(6,(15,3)))))))),1);
   tree tree_10288 [p = 0.000, P = 0.387] = [&W 0.000037] ((((26,25),((33,(30,29)),(((31,(32,28)),(34,24)),23))),(35,20)),(((22,21),19),((((18,17),16),(14,13)),(((12,11),(8,(4,(5,(7,2))))),(10,(9,(27,(6,(15,3)))))))),1);
   tree tree_10289 [p = 0.000, P = 0.387] = [&W 0.000037] (((34,(((30,(33,29)),(26,25)),(24,(((32,31),28),23)))),(35,20)),(((22,21),19),((((18,17),16),(14,13)),(((12,11),(8,(4,(5,(7,2))))),(10,(27,(9,(6,(15,3)))))))),1);
   tree tree_10290 [p = 0.000, P = 0.388] = [&W 0.000037] (((33,((((32,29),(30,28)),(26,25)),(34,(31,(24,23))))),(35,20)),(((22,21),19),((((18,17),16),(14,13)),(((12,11),(8,(4,(5,(7,2))))),(10,(9,(27,(6,(15,3)))))))),1);
   tree tree_10291 [p = 0.000, P = 0.388] = [&W 0.000037] ((35,(((33,(30,29)),(((32,28),(26,(31,25))),((34,24),23))),20)),(((22,21),19),((((18,17),16),(14,13)),(((12,11),(8,(4,(5,(7,2))))),(10,(9,(27,(6,(15,3)))))))),1);
   tree tree_10292 [p = 0.000, P = 0.388] = [&W 0.000037] (((((30,29),(26,25)),(((34,33),((32,31),28)),(24,23))),(35,20)),(((22,21),19),((((18,17),16),(14,13)),(27,(((12,11),(8,(4,(5,(7,2))))),(10,(9,(6,(15,3)))))))),1);
   tree tree_10293 [p = 0.000, P = 0.388] = [&W 0.000037] ((35,((33,((30,29),((26,25),(((34,(32,31)),28),(24,23))))),20)),(((22,21),19),((((18,17),16),(14,13)),(27,(((12,11),(8,(4,(5,(7,2))))),(10,(9,(6,(15,3)))))))),1);
   tree tree_10294 [p = 0.000, P = 0.388] = [&W 0.000037] ((35,((33,(((30,29),(26,25)),((34,((32,31),(28,24))),23))),20)),(((22,21),19),((((18,17),16),(14,13)),(27,(((12,11),(8,(4,(5,(7,2))))),(10,(9,(6,(15,3)))))))),1);
   tree tree_10295 [p = 0.000, P = 0.388] = [&W 0.000037] ((35,((((33,30),(29,(26,25))),(34,(31,((32,28),(24,23))))),20)),(((22,21),19),((((18,17),16),(14,13)),(27,(((12,11),(8,(4,(5,(7,2))))),(10,(9,(6,(15,3)))))))),1);
   tree tree_10296 [p = 0.000, P = 0.388] = [&W 0.000037] (((33,(((32,(30,29)),28),((34,((31,26),25)),(24,23)))),(35,20)),(((22,21),19),((((18,17),16),(14,13)),(27,(((12,11),(8,(4,(5,(7,2))))),(10,(9,(6,(15,3)))))))),1);
   tree tree_10297 [p = 0.000, P = 0.388] = [&W 0.000037] ((((34,(29,(30,(33,(26,25))))),(((32,31),28),(24,23))),(35,20)),(((22,21),19),((((18,17),16),(14,13)),(27,(((12,11),(8,(4,(5,(7,2))))),(10,(9,(6,(15,3)))))))),1);
   tree tree_10298 [p = 0.000, P = 0.388] = [&W 0.000037] ((((30,(34,(33,29))),(((32,31),28),((26,25),(24,23)))),(35,20)),(((22,21),19),((((18,17),16),(14,13)),(((12,11),(8,(4,(5,(7,2))))),(10,(9,((27,6),(15,3))))))),1);
   tree tree_10299 [p = 0.000, P = 0.388] = [&W 0.000037] ((((33,((30,29),(26,25))),((((32,31),28),(34,24)),23)),(35,20)),(((22,21),19),((((18,17),16),(14,13)),(27,(((12,11),(8,(4,(5,(7,2))))),(10,(9,(6,(15,3)))))))),1);
   tree tree_10300 [p = 0.000, P = 0.388] = [&W 0.000037] (((((30,29),(26,25)),(33,(((34,((32,31),28)),24),23))),(35,20)),(((22,21),19),((((18,17),16),(14,13)),(27,(((12,11),(8,(4,(5,(7,2))))),(10,(9,(6,(15,3)))))))),1);
   tree tree_10301 [p = 0.000, P = 0.388] = [&W 0.000037] ((35,((((30,29),((34,33),(26,25))),((((32,31),28),24),23)),20)),(((22,21),19),((((18,17),16),(14,13)),(27,(((12,11),(8,(4,(5,(7,2))))),(10,(9,(6,(15,3)))))))),1);
   tree tree_10302 [p = 0.000, P = 0.388] = [&W 0.000037] (((35,((26,25),((31,(32,(28,24))),((30,((34,33),29)),23)))),20),(((22,21),19),((((18,17),16),(14,13)),(27,(((12,11),(8,(4,(5,(7,2))))),(10,(9,(6,(15,3)))))))),1);
   tree tree_10303 [p = 0.000, P = 0.388] = [&W 0.000037] ((((((33,30),(34,29)),(26,25)),((((32,31),28),24),23)),(35,20)),(((22,21),19),((((18,17),16),(14,13)),(27,(((12,11),(8,(4,(5,(7,2))))),(10,(9,(6,(15,3)))))))),1);
   tree tree_10304 [p = 0.000, P = 0.388] = [&W 0.000037] ((35,((((30,29),(34,(33,(26,25)))),((((32,31),28),24),23)),20)),(((22,21),19),((((18,17),16),(14,13)),(27,(((12,11),(8,(4,(5,(7,2))))),(10,(9,(6,(15,3)))))))),1);
   tree tree_10305 [p = 0.000, P = 0.388] = [&W 0.000037] (((33,(((29,(30,28)),(26,25)),((31,(32,24)),(34,23)))),(35,20)),(((22,21),19),((((18,17),16),(14,13)),(27,(((12,11),(8,(4,(5,(7,2))))),(10,(9,(6,(15,3)))))))),1);
   tree tree_10306 [p = 0.000, P = 0.388] = [&W 0.000037] (((33,((((30,29),((32,31),28)),(26,25)),((34,24),23))),(35,20)),(((22,21),19),((((18,17),16),(14,13)),(27,(((12,11),(8,(4,(5,(7,2))))),(10,(9,(6,(15,3)))))))),1);
   tree tree_10307 [p = 0.000, P = 0.388] = [&W 0.000037] ((35,(((30,29),(((34,26),(33,25)),(24,(((32,31),28),23)))),20)),(((22,21),19),((((18,17),16),(14,13)),(((12,11),(8,(4,(5,(7,2))))),(10,(9,(27,(6,(15,3)))))))),1);
   tree tree_10308 [p = 0.000, P = 0.388] = [&W 0.000037] (((33,((34,(26,25)),(((32,31),(28,24)),((30,29),23)))),(35,20)),(((22,21),19),((((18,17),16),(14,13)),(((12,11),(8,(4,(5,(7,2))))),(10,(9,(27,(6,(15,3)))))))),1);
   tree tree_10309 [p = 0.000, P = 0.388] = [&W 0.000037] ((35,(((26,25),(((34,33),(((32,31),28),24)),23)),(29,(30,20)))),(((22,21),19),((((18,17),16),(14,13)),(((12,11),(8,(4,(5,(7,2))))),(10,(9,(27,(6,(15,3)))))))),1);
   tree tree_10310 [p = 0.000, P = 0.388] = [&W 0.000037] ((35,(((26,25),(((34,((33,30),29)),(31,(32,(28,24)))),23)),20)),(((22,21),19),((((18,17),16),(14,13)),(27,(((12,11),(8,(4,(5,(7,2))))),(10,(9,(6,(15,3)))))))),1);
   tree tree_10311 [p = 0.000, P = 0.388] = [&W 0.000037] ((35,((((30,(34,29)),(26,25)),(24,((31,(32,28)),(33,23)))),20)),(((22,21),19),((((18,17),16),(14,13)),(((12,11),(8,(4,(5,(7,2))))),(10,(9,(27,(6,(15,3)))))))),1);
   tree tree_10312 [p = 0.000, P = 0.388] = [&W 0.000037] ((35,((((((34,33),(30,29)),((32,31),28)),(26,25)),(24,23)),20)),(((22,21),19),((((18,17),16),(14,13)),(27,(((12,11),(8,(4,(5,(7,2))))),(10,(9,(6,(15,3)))))))),1);
   tree tree_10313 [p = 0.000, P = 0.388] = [&W 0.000037] ((((33,((30,(29,28)),(32,(26,25)))),(((34,31),24),23)),(35,20)),(((22,21),19),((((18,17),16),(14,13)),(27,(((12,11),(8,(4,(5,(7,2))))),(10,(9,(6,(15,3)))))))),1);
   tree tree_10314 [p = 0.000, P = 0.388] = [&W 0.000037] ((35,(((30,29),((34,(26,(33,25))),(((32,31),28),(24,23)))),20)),(((22,21),19),((((18,17),16),(14,13)),(27,(((12,11),(8,(4,(5,(7,2))))),(10,(9,(6,(15,3)))))))),1);
   tree tree_10315 [p = 0.000, P = 0.388] = [&W 0.000037] ((((((33,30),29),(26,25)),((34,24),(((32,31),28),23))),(35,20)),(((22,21),19),((((18,17),16),(14,13)),(((12,11),(8,(4,(5,(7,2))))),(10,(9,(27,(6,(15,3)))))))),1);
   tree tree_10316 [p = 0.000, P = 0.388] = [&W 0.000037] ((((30,(33,29)),((34,((32,31),(28,(26,25)))),(24,23))),(35,20)),(((22,21),19),((((18,17),16),(14,13)),(27,(((12,11),(8,(4,(5,(7,2))))),(10,(9,(6,(15,3)))))))),1);
   tree tree_10317 [p = 0.000, P = 0.389] = [&W 0.000037] (((((32,(30,(29,28))),(33,(26,25))),(((34,31),24),23)),(35,20)),(((22,21),19),((((18,17),16),(14,13)),(27,(((12,11),(8,(4,(5,(7,2))))),(10,(9,(6,(15,3)))))))),1);
   tree tree_10318 [p = 0.000, P = 0.389] = [&W 0.000037] ((((26,25),(34,(((32,31),(28,24)),(((33,30),29),23)))),(35,20)),(((22,21),19),((((18,17),16),(14,13)),(((12,11),(8,(4,(5,(7,2))))),(27,(10,(9,(6,(15,3)))))))),1);
   tree tree_10319 [p = 0.000, P = 0.389] = [&W 0.000037] ((((33,((32,30),(29,28))),((26,((34,31),25)),(24,23))),(35,20)),(((22,21),19),((((18,17),16),(14,13)),(((12,11),(8,(4,(5,(7,2))))),(10,(27,(9,(6,(15,3)))))))),1);
   tree tree_10320 [p = 0.000, P = 0.389] = [&W 0.000037] ((((33,(30,29)),((32,28),((26,((34,31),25)),(24,23)))),(35,20)),(((22,21),19),((((18,17),16),(14,13)),(((12,11),(8,(4,(5,(7,2))))),(10,(27,(9,(6,(15,3)))))))),1);
   tree tree_10321 [p = 0.000, P = 0.389] = [&W 0.000037] ((((26,25),((30,29),(24,((34,33),(((32,31),28),23))))),(35,20)),(((22,21),19),(27,((((18,17),16),(14,13)),(((12,11),(8,(4,(5,(7,2))))),(10,(9,(6,(15,3)))))))),1);
   tree tree_10322 [p = 0.000, P = 0.389] = [&W 0.000037] ((35,((33,((30,((34,29),(26,25))),((31,(32,(28,24))),23))),20)),(((22,21),19),((((18,17),16),(14,13)),(((12,11),(8,(4,(5,(7,2))))),(10,(27,(9,(6,(15,3)))))))),1);
   tree tree_10323 [p = 0.000, P = 0.389] = [&W 0.000037] (((((30,29),(26,25)),(33,((34,24),(((32,31),28),23)))),(35,20)),(((22,21),19),((((18,17),16),(14,13)),(((12,11),(8,(4,(5,(7,2))))),(27,(10,(9,(6,(15,3)))))))),1);
   tree tree_10324 [p = 0.000, P = 0.389] = [&W 0.000037] ((((30,(33,29)),(((32,31),28),((34,(26,25)),(24,23)))),(35,20)),(((22,21),19),((((18,17),16),(14,13)),(((12,11),(8,(4,(5,(7,2))))),(10,(27,(9,(6,(15,3)))))))),1);
   tree tree_10325 [p = 0.000, P = 0.389] = [&W 0.000037] ((35,(((((33,30),29),(34,(((32,31),28),(26,25)))),(24,23)),20)),(((22,21),19),((((18,17),16),(14,13)),(((12,11),(8,(4,(5,(7,2))))),(10,(27,(9,(6,(15,3)))))))),1);
   tree tree_10326 [p = 0.000, P = 0.389] = [&W 0.000037] (((33,(((32,30),(29,28)),((26,((34,31),25)),(24,23)))),(35,20)),(((22,21),19),((((18,17),16),(14,13)),(((12,11),(8,(4,(5,(7,2))))),(10,(27,(9,(6,(15,3)))))))),1);
   tree tree_10327 [p = 0.000, P = 0.389] = [&W 0.000037] ((((34,33),(((30,29),(26,25)),((31,(32,28)),(24,23)))),(35,20)),(((22,21),19),((((18,17),16),(14,13)),(((12,11),(8,(4,(5,(7,2))))),(10,(27,(9,(6,(15,3)))))))),1);
   tree tree_10328 [p = 0.000, P = 0.389] = [&W 0.000037] (((33,(((30,(34,29)),(28,(32,(31,(26,25))))),(24,23))),(35,20)),(((22,21),19),((((18,17),16),(14,13)),(((12,11),(8,(4,(5,(7,2))))),(10,(27,(9,(6,(15,3)))))))),1);
   tree tree_10329 [p = 0.000, P = 0.389] = [&W 0.000037] (((((30,(33,(34,29))),(31,(28,(26,(32,25))))),(24,23)),(35,20)),(((22,21),19),((((18,17),16),(14,13)),(((12,11),(8,(4,(5,(7,2))))),(10,(27,(9,(6,(15,3)))))))),1);
   tree tree_10330 [p = 0.000, P = 0.389] = [&W 0.000037] (((((33,30),29),((28,(32,(26,25))),(((34,31),24),23))),(35,20)),(((22,21),19),((((18,17),16),(14,13)),(((12,11),(8,(4,(5,(7,2))))),(10,(27,(9,(6,(15,3)))))))),1);
   tree tree_10331 [p = 0.000, P = 0.389] = [&W 0.000037] ((((33,(29,(30,(26,25)))),(24,(((34,31),(32,28)),23))),(35,20)),(((22,21),19),(27,((((18,17),16),(14,13)),(((12,11),(8,(4,(5,(7,2))))),(10,(9,(6,(15,3)))))))),1);
   tree tree_10332 [p = 0.000, P = 0.389] = [&W 0.000037] (((((30,29),(34,(33,(26,25)))),(24,(((32,31),28),23))),(35,20)),(((22,21),19),(27,((((18,17),16),(14,13)),(((12,11),(8,(4,(5,(7,2))))),(10,(9,(6,(15,3)))))))),1);
   tree tree_10333 [p = 0.000, P = 0.389] = [&W 0.000037] (((((30,29),(33,(26,25))),((34,24),(((32,31),28),23))),(35,20)),(((22,21),19),(27,((((18,17),16),(14,13)),(((12,11),(8,(4,(5,(7,2))))),(10,(9,(6,(15,3)))))))),1);
   tree tree_10334 [p = 0.000, P = 0.389] = [&W 0.000037] ((((26,25),(((32,31),(28,24)),(((34,33),29),(30,23)))),(35,20)),(((22,21),19),(27,((((18,17),16),(14,13)),(((12,11),(8,(4,(5,(7,2))))),(10,(9,(6,(15,3)))))))),1);
   tree tree_10335 [p = 0.000, P = 0.389] = [&W 0.000037] ((((26,25),(((32,31),(28,24)),((34,(33,29)),(30,23)))),(35,20)),(((22,21),19),(27,((((18,17),16),(14,13)),(((12,11),(8,(4,(5,(7,2))))),(10,(9,(6,(15,3)))))))),1);
   tree tree_10336 [p = 0.000, P = 0.389] = [&W 0.000037] (((((33,(30,29)),(26,25)),(34,(24,(((32,31),28),23)))),(35,20)),(((22,21),19),(27,((((18,17),16),(14,13)),(((12,11),(8,(4,(5,(7,2))))),(10,(9,(6,(15,3)))))))),1);
   tree tree_10337 [p = 0.000, P = 0.389] = [&W 0.000037] (((((30,29),(33,(26,25))),(24,((34,(31,(32,28))),23))),(35,20)),(((22,21),19),(27,((((18,17),16),(14,13)),(((12,11),(8,(4,(5,(7,2))))),(10,(9,(6,(15,3)))))))),1);
   tree tree_10338 [p = 0.000, P = 0.389] = [&W 0.000037] ((((26,25),(((34,33),(30,29)),(24,(((32,31),28),23)))),(35,20)),(((22,21),19),(27,((((18,17),16),(14,13)),(((12,11),(8,(4,(5,(7,2))))),(10,(9,(6,(15,3)))))))),1);
   tree tree_10339 [p = 0.000, P = 0.389] = [&W 0.000037] ((35,(((30,(33,29)),((26,25),(24,(((32,31),28),(34,23))))),20)),(((22,21),19),(27,((((18,17),16),(14,13)),(((12,11),(8,(4,(5,(7,2))))),(10,(9,(6,(15,3)))))))),1);
   tree tree_10340 [p = 0.000, P = 0.389] = [&W 0.000037] ((((30,29),((26,25),((34,(33,24)),(((32,31),28),23)))),(35,20)),(((22,21),19),(27,((((18,17),16),(14,13)),(((12,11),(8,(4,(5,(7,2))))),(10,(9,(6,(15,3)))))))),1);
   tree tree_10341 [p = 0.000, P = 0.389] = [&W 0.000037] ((((33,(26,25)),((31,(28,(32,24))),((34,30),(29,23)))),(35,20)),(((22,21),19),((((18,17),16),(14,13)),(((12,11),(8,(4,(5,(7,2))))),(10,(27,(9,(6,(15,3)))))))),1);
   tree tree_10342 [p = 0.000, P = 0.389] = [&W 0.000037] ((35,(((33,(26,25)),(24,(((32,31),28),23))),((30,(34,29)),20))),(((22,21),19),(27,((((18,17),16),(14,13)),(((12,11),(8,(4,(5,(7,2))))),(10,(9,(6,(15,3)))))))),1);
   tree tree_10343 [p = 0.000, P = 0.389] = [&W 0.000037] (((((30,29),(26,25)),(33,(24,(34,((31,(32,28)),23))))),(35,20)),(((22,21),19),(27,((((18,17),16),(14,13)),(((12,11),(8,(4,(5,(7,2))))),(10,(9,(6,(15,3)))))))),1);
   tree tree_10344 [p = 0.000, P = 0.390] = [&W 0.000037] ((((30,29),((26,25),((34,33),((((32,31),28),24),23)))),(35,20)),(((22,21),19),((((18,17),16),(14,13)),(((12,11),(8,(4,(5,(7,2))))),(10,(27,(9,(6,(15,3)))))))),1);
   tree tree_10345 [p = 0.000, P = 0.390] = [&W 0.000037] ((((34,(26,25)),(((33,(31,(29,((32,30),28)))),24),23)),(35,20)),(((22,21),19),((((18,17),16),(14,13)),(((12,11),(8,(4,(5,(7,2))))),(10,(27,(9,(6,(15,3)))))))),1);
   tree tree_10346 [p = 0.000, P = 0.390] = [&W 0.000037] ((((26,25),(((33,30),29),((34,(((32,31),28),24)),23))),(35,20)),(((22,21),19),((((18,17),16),(14,13)),(((12,11),(8,(4,(5,(7,2))))),(10,(27,(9,(6,(15,3)))))))),1);
   tree tree_10347 [p = 0.000, P = 0.390] = [&W 0.000037] ((35,(((30,29),((26,25),(((34,33),((32,31),(28,24))),23))),20)),(((22,21),19),((((18,17),16),(14,13)),(((12,11),(8,(4,(5,(7,2))))),(10,(27,(9,(6,(15,3)))))))),1);
   tree tree_10348 [p = 0.000, P = 0.390] = [&W 0.000037] (((35,(((30,(33,29)),(26,25)),(((34,(31,(32,28))),24),23))),20),(((22,21),19),((((18,17),16),(14,13)),(((12,11),(8,(4,(5,(7,2))))),(10,(27,(9,(6,(15,3)))))))),1);
   tree tree_10349 [p = 0.000, P = 0.390] = [&W 0.000037] (((33,((30,29),((34,(26,25)),(((32,31),(28,24)),23)))),(35,20)),(((22,21),19),((((18,17),16),(14,13)),(((12,11),(8,(4,(5,(7,2))))),(10,(27,(9,(6,(15,3)))))))),1);
   tree tree_10350 [p = 0.000, P = 0.390] = [&W 0.000037] ((35,(((26,25),((34,((31,(32,28)),24)),((30,(33,29)),23))),20)),(((22,21),19),((((18,17),16),(14,13)),(((12,11),(8,(4,(5,(7,2))))),(10,(27,(9,(6,(15,3)))))))),1);
   tree tree_10351 [p = 0.000, P = 0.390] = [&W 0.000037] ((((26,25),(((34,31),(32,(28,24))),((33,29),(30,23)))),(35,20)),(((22,21),19),((((18,17),16),(14,13)),(((12,11),(8,(4,(5,(7,2))))),(10,(27,(9,(6,(15,3)))))))),1);
   tree tree_10352 [p = 0.000, P = 0.390] = [&W 0.000037] (((((30,29),((33,26),25)),(34,(((32,31),28),(24,23)))),(35,20)),(((22,21),19),((((18,17),16),(14,13)),(((12,11),(8,(4,(5,(7,2))))),(10,(9,(27,(6,(15,3)))))))),1);
   tree tree_10353 [p = 0.000, P = 0.390] = [&W 0.000037] ((35,(((((34,(33,30)),29),(26,25)),(24,(((32,31),28),23))),20)),(((22,21),19),((((18,17),16),(14,13)),(((12,11),(8,(4,(5,(7,2))))),(10,(27,(9,(6,(15,3)))))))),1);
   tree tree_10354 [p = 0.000, P = 0.390] = [&W 0.000037] (((((33,26),25),((31,((32,28),24)),(((34,30),29),23))),(35,20)),(((22,21),19),((((18,17),16),(14,13)),(((12,11),(8,(4,(5,(7,2))))),(10,(27,(9,(6,(15,3)))))))),1);
   tree tree_10355 [p = 0.000, P = 0.390] = [&W 0.000037] (((33,((34,(26,25)),((28,(32,(31,24))),(30,(29,23))))),(35,20)),(((22,21),19),((((18,17),16),(14,13)),(((12,11),(8,(4,(5,(7,2))))),(10,(27,(9,(6,(15,3)))))))),1);
   tree tree_10356 [p = 0.000, P = 0.390] = [&W 0.000037] ((((26,25),(33,((34,((32,31),(28,24))),((30,29),23)))),(35,20)),(((22,21),19),((((18,17),16),(14,13)),(((12,11),(8,(4,(5,(7,2))))),(10,(27,(9,(6,(15,3)))))))),1);
   tree tree_10357 [p = 0.000, P = 0.390] = [&W 0.000037] (((33,((29,(30,(34,(26,25)))),((31,(32,28)),(24,23)))),(35,20)),(((22,21),19),((((18,17),16),(14,13)),(((12,11),(8,(4,(5,(7,2))))),(10,(27,(9,(6,(15,3)))))))),1);
   tree tree_10358 [p = 0.000, P = 0.390] = [&W 0.000037] (((((30,(33,29)),(34,(26,25))),(((32,31),28),(24,23))),(35,20)),(((22,21),19),((((18,17),16),(14,13)),(((12,11),(8,(4,(5,(7,2))))),(10,(27,(9,(6,(15,3)))))))),1);
   tree tree_10359 [p = 0.000, P = 0.390] = [&W 0.000037] (((35,(33,((26,(28,25)),((31,(32,24)),(34,(29,(30,23))))))),20),(((22,21),19),((((18,17),16),(14,13)),(((12,11),(8,(4,(5,(7,2))))),(10,(27,(9,(6,(15,3)))))))),1);
   tree tree_10360 [p = 0.000, P = 0.390] = [&W 0.000037] ((((26,(33,25)),(((34,30),29),(((32,31),28),(24,23)))),(35,20)),(((22,21),19),((((18,17),16),(14,13)),(((12,11),(8,(4,(5,(7,2))))),(10,(27,(9,(6,(15,3)))))))),1);
   tree tree_10361 [p = 0.000, P = 0.390] = [&W 0.000037] (((33,(34,((((32,31),29),(30,28)),((26,25),(24,23))))),(35,20)),(((22,21),19),((((18,17),16),(14,13)),(((12,11),(8,(4,(5,(7,2))))),(10,(27,(9,(6,(15,3)))))))),1);
   tree tree_10362 [p = 0.000, P = 0.390] = [&W 0.000037] (((35,((33,(26,25)),((34,(30,29)),((31,(32,28)),(24,23))))),20),(((22,21),19),((((18,17),16),(14,13)),(((12,11),(8,(4,(5,(7,2))))),(10,(27,(9,(6,(15,3)))))))),1);
   tree tree_10363 [p = 0.000, P = 0.390] = [&W 0.000037] (((33,(((34,(30,29)),(26,((32,31),(28,25)))),(24,23))),(35,20)),(((22,21),19),((((18,17),16),(14,13)),(((12,11),(8,(4,(5,(7,2))))),(10,(27,(9,(6,(15,3)))))))),1);
   tree tree_10364 [p = 0.000, P = 0.390] = [&W 0.000037] ((((33,(30,29)),((34,(26,((31,(32,28)),25))),(24,23))),(35,20)),(((22,21),19),((((18,17),16),(14,13)),(((12,11),(8,(4,(5,(7,2))))),(10,(27,(9,(6,(15,3)))))))),1);
   tree tree_10365 [p = 0.000, P = 0.390] = [&W 0.000037] (((33,(((34,30),(29,(26,25))),((31,(28,(32,24))),23))),(35,20)),(((22,21),19),((((18,17),16),(14,13)),(((12,11),(8,(4,(5,(7,2))))),(10,(27,(9,(6,(15,3)))))))),1);
   tree tree_10366 [p = 0.000, P = 0.390] = [&W 0.000037] ((((26,25),((34,((33,30),29)),(((32,31),(28,24)),23))),(35,20)),(((22,21),19),((((18,17),16),(14,13)),(((12,11),(8,(4,(5,(7,2))))),(10,(27,(9,(6,(15,3)))))))),1);
   tree tree_10367 [p = 0.000, P = 0.390] = [&W 0.000037] ((((30,(33,29)),((26,25),((34,((32,31),28)),(24,23)))),(35,20)),(((22,21),19),((((18,17),16),(14,13)),(((12,11),(8,(4,(5,(7,2))))),(10,(27,(9,(6,(15,3)))))))),1);
   tree tree_10368 [p = 0.000, P = 0.390] = [&W 0.000037] (((((30,29),(33,(26,25))),((32,28),((34,24),(31,23)))),(35,20)),(((22,21),19),((((18,17),16),(14,13)),(((12,11),(8,(4,(5,(7,2))))),(10,(27,(9,(6,(15,3)))))))),1);
   tree tree_10369 [p = 0.000, P = 0.390] = [&W 0.000037] ((((30,(33,29)),((34,(26,25)),(((32,31),28),(24,23)))),(35,20)),(((22,21),19),((((18,17),16),(14,13)),(((12,11),(8,(4,(5,(7,2))))),(10,(27,(9,(6,(15,3)))))))),1);
   tree tree_10370 [p = 0.000, P = 0.390] = [&W 0.000037] ((35,(((33,(30,29)),(((32,31),28),((34,(26,25)),(24,23)))),20)),(((22,21),19),(27,((((18,17),16),(14,13)),(((12,11),(8,(4,(5,(7,2))))),(10,(9,(6,(15,3)))))))),1);
   tree tree_10371 [p = 0.000, P = 0.391] = [&W 0.000037] (((33,((((34,30),29),(26,25)),(((32,31),28),(24,23)))),(35,20)),(((22,21),19),((((18,17),16),(14,13)),(((12,11),(8,(4,(5,(7,2))))),(10,(9,(6,(27,(15,3)))))))),1);
   tree tree_10372 [p = 0.000, P = 0.391] = [&W 0.000037] ((((30,(33,29)),((26,25),((34,((32,31),28)),(24,23)))),(35,20)),(((22,21),19),((((18,17),16),(14,13)),(((12,11),(8,(4,(5,(7,2))))),(10,(9,(6,(27,(15,3)))))))),1);
   tree tree_10373 [p = 0.000, P = 0.391] = [&W 0.000037] ((35,((34,(((28,26),((32,31),25)),(33,(24,23)))),(29,(30,20)))),(((22,21),19),((((18,17),16),(14,13)),(((12,11),(8,(4,(5,(7,2))))),(10,(9,(6,(27,(15,3)))))))),1);
   tree tree_10374 [p = 0.000, P = 0.391] = [&W 0.000037] (((35,(33,((26,25),(((30,(34,29)),((32,31),(28,24))),23)))),20),(((22,21),19),((((18,17),16),(14,13)),(((12,11),(8,(4,(5,(7,2))))),(10,(9,(6,(27,(15,3)))))))),1);
   tree tree_10375 [p = 0.000, P = 0.391] = [&W 0.000037] (((33,((31,(26,25)),((((32,30),29),28),((34,24),23)))),(35,20)),(((22,21),19),((((18,17),16),(14,13)),(((12,11),(8,(4,(5,(7,2))))),(10,(9,(6,(27,(15,3)))))))),1);
   tree tree_10376 [p = 0.000, P = 0.391] = [&W 0.000037] ((((((34,30),29),(26,25)),(33,((31,(32,28)),(24,23)))),(35,20)),(((22,21),19),((((18,17),16),(14,13)),(((12,11),(8,(4,(5,(7,2))))),(10,(9,(6,(27,(15,3)))))))),1);
   tree tree_10377 [p = 0.000, P = 0.391] = [&W 0.000037] ((35,((((30,(33,29)),(26,25)),(((34,((32,31),28)),24),23)),20)),(((22,21),19),((((18,17),16),(14,13)),(((12,11),(8,(4,(5,(7,2))))),(10,(9,(6,(27,(15,3)))))))),1);
   tree tree_10378 [p = 0.000, P = 0.391] = [&W 0.000037] ((((26,25),(33,((34,((32,31),(28,24))),((30,29),23)))),(35,20)),(((22,21),19),((((18,17),16),(14,13)),(((12,11),(8,(4,(5,(7,2))))),(10,(9,(6,(27,(15,3)))))))),1);
   tree tree_10379 [p = 0.000, P = 0.391] = [&W 0.000037] ((((26,(33,25)),((34,((32,31),(28,24))),(30,(29,23)))),(35,20)),(((22,21),19),((((18,17),16),(14,13)),(((12,11),(8,(4,(5,(7,2))))),(10,(9,(6,(27,(15,3)))))))),1);
   tree tree_10380 [p = 0.000, P = 0.391] = [&W 0.000037] ((((34,33),((26,25),(((32,31),(28,24)),(30,(29,23))))),(35,20)),(((22,21),19),((((18,17),16),(14,13)),(((12,11),(8,(4,(5,(7,2))))),(10,(9,(6,(27,(15,3)))))))),1);
   tree tree_10381 [p = 0.000, P = 0.391] = [&W 0.000037] ((35,(((30,29),(((33,26),25),((((32,31),28),24),(34,23)))),20)),(((22,21),19),((((18,17),16),(14,13)),(((12,11),(8,(4,(5,(7,2))))),(10,(9,(6,(27,(15,3)))))))),1);
   tree tree_10382 [p = 0.000, P = 0.391] = [&W 0.000037] (((((30,29),((33,26),25)),((((32,31),28),(34,24)),23)),(35,20)),(((22,21),19),((((18,17),16),(14,13)),(((12,11),(8,(4,(5,(7,2))))),(10,(9,(6,(27,(15,3)))))))),1);
   tree tree_10383 [p = 0.000, P = 0.391] = [&W 0.000037] ((35,((((30,29),(33,(26,25))),((34,24),(((32,31),28),23))),20)),(((22,21),19),((((18,17),16),(14,13)),(((12,11),(8,(4,(5,(7,2))))),(10,(9,(6,(27,(15,3)))))))),1);
   tree tree_10384 [p = 0.000, P = 0.391] = [&W 0.000037] (((33,((26,25),(((30,29),24),((34,((32,31),28)),23)))),(35,20)),(((22,21),19),((27,(((18,17),16),(14,13))),(((12,11),(8,(4,(5,(7,2))))),(10,(9,(6,(15,3))))))),1);
   tree tree_10385 [p = 0.000, P = 0.391] = [&W 0.000037] (((((34,30),(33,29)),((((32,31),28),(26,25)),(24,23))),(35,20)),(((22,21),19),((((18,17),16),(14,13)),(((12,11),(8,(4,(5,(7,2))))),(10,(9,(6,(27,(15,3)))))))),1);
   tree tree_10386 [p = 0.000, P = 0.391] = [&W 0.000037] (((33,(((32,31),28),(((30,(34,29)),(26,25)),(24,23)))),(35,20)),(((22,21),19),((((18,17),16),(14,13)),(((12,11),(8,(4,(5,(7,2))))),(10,(9,(6,(27,(15,3)))))))),1);
   tree tree_10387 [p = 0.000, P = 0.391] = [&W 0.000037] ((((30,(33,29)),((26,25),(24,(34,(31,(32,(28,23))))))),(35,20)),(((22,21),19),((27,(((18,17),16),(14,13))),(((12,11),(8,(4,(5,(7,2))))),(10,(9,(6,(15,3))))))),1);
   tree tree_10388 [p = 0.000, P = 0.391] = [&W 0.000037] ((35,(((30,(33,29)),((34,((31,(32,28)),(26,25))),(24,23))),20)),(((22,21),19),((((18,17),16),(14,13)),(((12,11),(8,(4,(5,(7,2))))),(10,(9,(6,(27,(15,3)))))))),1);
   tree tree_10389 [p = 0.000, P = 0.391] = [&W 0.000037] ((((34,(26,25)),(((33,30),29),(24,(((32,31),28),23)))),(35,20)),(((22,21),19),((27,(((18,17),16),(14,13))),(((12,11),(8,(4,(5,(7,2))))),(10,(9,(6,(15,3))))))),1);
   tree tree_10390 [p = 0.000, P = 0.391] = [&W 0.000037] ((((30,29),((33,((32,31),28)),((26,25),((34,24),23)))),(35,20)),(((22,21),19),((((18,17),16),(14,13)),(((12,11),(8,(4,(5,(7,2))))),(10,(9,(6,(27,(15,3)))))))),1);
   tree tree_10391 [p = 0.000, P = 0.391] = [&W 0.000037] ((35,((((30,29),(33,(34,(26,25)))),((((32,31),28),24),23)),20)),(((22,21),19),((((18,17),16),(14,13)),(((12,11),(8,(4,(5,(7,2))))),(10,(9,(6,(27,(15,3)))))))),1);
   tree tree_10392 [p = 0.000, P = 0.391] = [&W 0.000037] (((33,(((30,29),(26,25)),(((32,31),28),(34,(24,23))))),(35,20)),(((22,21),19),((((18,17),16),(14,13)),(((12,11),(8,(4,(5,(7,2))))),(10,(9,(6,(27,(15,3)))))))),1);
   tree tree_10393 [p = 0.000, P = 0.391] = [&W 0.000037] (((35,(((30,(33,29)),(26,25)),((31,((32,28),(34,24))),23))),20),(((22,21),19),((((18,17),16),(14,13)),(((12,11),(8,(4,(5,(7,2))))),(10,(9,(6,(27,(15,3)))))))),1);
   tree tree_10394 [p = 0.000, P = 0.391] = [&W 0.000037] (((((34,33),(26,25)),((30,29),(((32,31),28),(24,23)))),(35,20)),(((22,21),19),((((18,17),16),(14,13)),(((12,11),(8,(4,(5,(7,2))))),(10,(9,(6,(27,(15,3)))))))),1);
   tree tree_10395 [p = 0.000, P = 0.391] = [&W 0.000037] ((35,(((34,((32,31),28)),((26,25),(24,23))),((33,29),(30,20)))),(((22,21),19),((((18,17),16),(14,13)),(((12,11),(8,(4,(5,(7,2))))),(10,(9,(6,(27,(15,3)))))))),1);
   tree tree_10396 [p = 0.000, P = 0.391] = [&W 0.000037] ((((33,(30,29)),((26,25),(((31,(32,28)),(34,24)),23))),(35,20)),(((22,21),19),((((18,17),16),(14,13)),(((12,11),(8,(4,(5,(7,2))))),(10,(9,(6,(27,(15,3)))))))),1);
   tree tree_10397 [p = 0.000, P = 0.391] = [&W 0.000037] (((33,((31,((29,(30,28)),(32,(26,25)))),((34,24),23))),(35,20)),(((22,21),19),((((18,17),16),(27,(14,13))),(((12,11),(8,(4,(5,(7,2))))),(10,(9,(6,(15,3))))))),1);
   tree tree_10398 [p = 0.000, P = 0.392] = [&W 0.000037] (((((32,31),28),((((33,30),29),((34,26),25)),(24,23))),(35,20)),(((22,21),19),((((18,17),16),(27,(14,13))),(((12,11),(8,(4,(5,(7,2))))),(10,(9,(6,(15,3))))))),1);
   tree tree_10399 [p = 0.000, P = 0.392] = [&W 0.000037] ((((30,(34,(33,29))),(((32,31),28),((26,25),(24,23)))),(35,20)),(((22,21),19),((((18,17),16),(27,(14,13))),(((12,11),(8,(4,(5,(7,2))))),(10,(9,(6,(15,3))))))),1);
   tree tree_10400 [p = 0.000, P = 0.392] = [&W 0.000037] ((35,((33,(((34,30),29),(((31,(32,28)),(26,25)),(24,23)))),20)),(((22,21),19),((((18,17),16),(27,(14,13))),(((12,11),(8,(4,(5,(7,2))))),(10,(9,(6,(15,3))))))),1);
   tree tree_10401 [p = 0.000, P = 0.392] = [&W 0.000037] (((33,((((30,29),(32,28)),(31,(34,(26,25)))),(24,23))),(35,20)),(((22,21),19),((((18,17),16),(27,(14,13))),(((12,11),(8,(4,(5,(7,2))))),(10,(9,(6,(15,3))))))),1);
   tree tree_10402 [p = 0.000, P = 0.392] = [&W 0.000037] ((((34,33),((31,((30,(29,28)),(26,(32,25)))),(24,23))),(35,20)),(((22,21),19),((((18,17),16),(27,(14,13))),(((12,11),(8,(4,(5,(7,2))))),(10,(9,(6,(15,3))))))),1);
   tree tree_10403 [p = 0.000, P = 0.392] = [&W 0.000037] (((33,((34,(30,29)),(((32,31),28),((26,25),(24,23))))),(35,20)),(((22,21),19),((((18,17),16),(27,(14,13))),(((12,11),(8,(4,(5,(7,2))))),(10,(9,(6,(15,3))))))),1);
   tree tree_10404 [p = 0.000, P = 0.392] = [&W 0.000037] (((33,((32,(30,(29,28))),((26,25),((34,24),(31,23))))),(35,20)),(((22,21),19),((((18,17),16),(27,(14,13))),(((12,11),(8,(4,(5,(7,2))))),(10,(9,(6,(15,3))))))),1);
   tree tree_10405 [p = 0.000, P = 0.392] = [&W 0.000037] (((((33,30),(29,((32,31),28))),(34,((26,25),(24,23)))),(35,20)),(((22,21),19),((((18,17),16),(27,(14,13))),(((12,11),(8,(4,(5,(7,2))))),(10,(9,(6,(15,3))))))),1);
   tree tree_10406 [p = 0.000, P = 0.392] = [&W 0.000037] ((35,((((30,(34,29)),(33,(26,25))),(((32,31),28),(24,23))),20)),(((22,21),19),((((18,17),16),(27,(14,13))),(((12,11),(8,(4,(5,(7,2))))),(10,(9,(6,(15,3))))))),1);
   tree tree_10407 [p = 0.000, P = 0.392] = [&W 0.000037] (((34,((33,((32,31),28)),(((30,29),(26,25)),(24,23)))),(35,20)),(((22,21),19),((((18,17),16),(27,(14,13))),(((12,11),(8,(4,(5,(7,2))))),(10,(9,(6,(15,3))))))),1);
   tree tree_10408 [p = 0.000, P = 0.392] = [&W 0.000037] ((((34,(30,(33,29))),(((32,31),28),((26,25),(24,23)))),(35,20)),(((22,21),19),((((18,17),16),(27,(14,13))),(((12,11),(8,(4,(5,(7,2))))),(10,(9,(6,(15,3))))))),1);
   tree tree_10409 [p = 0.000, P = 0.392] = [&W 0.000037] (((33,((29,(32,(30,28))),((34,(31,(26,25))),(24,23)))),(35,20)),(((22,21),19),((((18,17),16),(27,(14,13))),(((12,11),(8,(4,(5,(7,2))))),(10,(9,(6,(15,3))))))),1);
   tree tree_10410 [p = 0.000, P = 0.392] = [&W 0.000037] (((((30,(33,29)),(34,(26,25))),(24,(((32,31),28),23))),(35,20)),(((22,21),19),((((18,17),16),(14,13)),(((12,11),(8,(4,(5,(7,2))))),(10,(9,(6,(27,(15,3)))))))),1);
   tree tree_10411 [p = 0.000, P = 0.392] = [&W 0.000037] ((((34,33),(((30,29),(26,25)),(24,(((32,31),28),23)))),(35,20)),(((22,21),19),((((18,17),16),(14,13)),(((12,11),(8,(4,(5,(7,2))))),(10,(9,(6,(27,(15,3)))))))),1);
   tree tree_10412 [p = 0.000, P = 0.392] = [&W 0.000037] (((34,((((33,30),29),(28,(32,(26,(31,25))))),(24,23))),(35,20)),(((22,21),19),((((18,17),16),(27,(14,13))),(((12,11),(8,(4,(5,(7,2))))),(10,(9,(6,(15,3))))))),1);
   tree tree_10413 [p = 0.000, P = 0.392] = [&W 0.000037] (((34,((26,25),(((32,28),(31,24)),((30,(33,29)),23)))),(35,20)),(((22,21),19),((((18,17),16),(14,13)),(((12,11),(8,(4,(5,(7,2))))),(10,(9,(6,(27,(15,3)))))))),1);
   tree tree_10414 [p = 0.000, P = 0.392] = [&W 0.000037] ((((26,25),(((32,31),(28,24)),(((34,30),29),(33,23)))),(35,20)),(((22,21),19),((((18,17),16),(14,13)),(((12,11),(8,(4,(5,(7,2))))),(10,(9,(6,(27,(15,3)))))))),1);
   tree tree_10415 [p = 0.000, P = 0.392] = [&W 0.000037] ((((26,25),(33,((34,(28,(31,(32,24)))),((30,29),23)))),(35,20)),(((22,21),19),((((18,17),16),(14,13)),(((12,11),(8,(4,(5,(7,2))))),(10,(9,(6,(27,(15,3)))))))),1);
   tree tree_10416 [p = 0.000, P = 0.392] = [&W 0.000037] (((((((34,33),30),29),(28,((32,31),(26,25)))),(24,23)),(35,20)),(((22,21),19),((((18,17),16),(27,(14,13))),(((12,11),(8,(4,(5,(7,2))))),(10,(9,(6,(15,3))))))),1);
   tree tree_10417 [p = 0.000, P = 0.392] = [&W 0.000037] (((33,(34,(((29,(30,28)),(32,((31,26),25))),(24,23)))),(35,20)),(((22,21),19),((((18,17),16),(27,(14,13))),(((12,11),(8,(4,(5,(7,2))))),(10,(9,(6,(15,3))))))),1);
   tree tree_10418 [p = 0.000, P = 0.392] = [&W 0.000037] ((35,((((33,30),(34,29)),((((32,31),28),(26,25)),(24,23))),20)),(((22,21),19),((((18,17),16),(27,(14,13))),(((12,11),(8,(4,(5,(7,2))))),(10,(9,(6,(15,3))))))),1);
   tree tree_10419 [p = 0.000, P = 0.392] = [&W 0.000037] ((35,((33,((30,29),(((32,28),((31,26),25)),(34,(24,23))))),20)),(((22,21),19),((((18,17),16),(27,(14,13))),(((12,11),(8,(4,(5,(7,2))))),(10,(9,(6,(15,3))))))),1);
   tree tree_10420 [p = 0.000, P = 0.392] = [&W 0.000037] (((33,((32,(29,(30,(28,(26,25))))),((31,(34,24)),23))),(35,20)),(((22,21),19),((((18,17),16),(27,(14,13))),(((12,11),(8,(4,(5,(7,2))))),(10,(9,(6,(15,3))))))),1);
   tree tree_10421 [p = 0.000, P = 0.392] = [&W 0.000037] ((35,((33,((34,(((32,31),28),((30,29),(26,25)))),(24,23))),20)),(((22,21),19),((((18,17),16),(27,(14,13))),(((12,11),(8,(4,(5,(7,2))))),(10,(9,(6,(15,3))))))),1);
   tree tree_10422 [p = 0.000, P = 0.392] = [&W 0.000037] ((35,(((33,(30,29)),(((32,28),(31,(26,25))),(34,(24,23)))),20)),(((22,21),19),((((18,17),16),(27,(14,13))),(((12,11),(8,(4,(5,(7,2))))),(10,(9,(6,(15,3))))))),1);
   tree tree_10423 [p = 0.000, P = 0.392] = [&W 0.000037] ((35,((33,((30,29),((28,(32,(31,(26,25)))),(34,(24,23))))),20)),(((22,21),19),((((18,17),16),(27,(14,13))),(((12,11),(8,(4,(5,(7,2))))),(10,(9,(6,(15,3))))))),1);
   tree tree_10424 [p = 0.000, P = 0.392] = [&W 0.000037] (((((30,29),(34,(26,(33,25)))),(24,((31,(32,28)),23))),(35,20)),(((22,21),19),((27,(((18,17),16),(14,13))),(((12,11),(8,(4,(5,(7,2))))),(10,(9,(6,(15,3))))))),1);
   tree tree_10425 [p = 0.000, P = 0.393] = [&W 0.000037] (((((33,(30,29)),(26,25)),(24,((34,31),(32,(28,23))))),(35,20)),(((22,21),19),((27,(((18,17),16),(14,13))),(((12,11),(8,(4,(5,(7,2))))),(10,(9,(6,(15,3))))))),1);
   tree tree_10426 [p = 0.000, P = 0.393] = [&W 0.000037] ((((30,(33,29)),((26,25),((((32,31),28),(34,24)),23))),(35,20)),(((22,21),19),((27,(((18,17),16),(14,13))),(((12,11),(8,(4,(5,(7,2))))),(10,(9,(6,(15,3))))))),1);
   tree tree_10427 [p = 0.000, P = 0.393] = [&W 0.000037] ((((33,(30,29)),(34,((26,25),(((31,28),(32,24)),23)))),(35,20)),(((22,21),19),((27,(((18,17),16),(14,13))),(((12,11),(8,(4,(5,(7,2))))),(10,(9,(6,(15,3))))))),1);
   tree tree_10428 [p = 0.000, P = 0.393] = [&W 0.000037] (((33,(((30,29),(26,25)),(((34,31),(32,28)),(24,23)))),(35,20)),(((22,21),19),((((18,17),16),(27,(14,13))),(((12,11),(8,(4,(5,(7,2))))),(10,(9,(6,(15,3))))))),1);
   tree tree_10429 [p = 0.000, P = 0.393] = [&W 0.000037] ((((26,25),(((33,30),29),(((32,31),(28,24)),(34,23)))),(35,20)),(((22,21),19),((27,(((18,17),16),(14,13))),(((12,11),(8,(4,(5,(7,2))))),(10,(9,(6,(15,3))))))),1);
   tree tree_10430 [p = 0.000, P = 0.393] = [&W 0.000037] ((((26,25),(((32,31),(28,24)),(34,((30,(33,29)),23)))),(35,20)),(((22,21),19),((27,(((18,17),16),(14,13))),(((12,11),(8,(4,(5,(7,2))))),(10,(9,(6,(15,3))))))),1);
   tree tree_10431 [p = 0.000, P = 0.393] = [&W 0.000037] ((((34,33),((26,25),((31,(32,(28,24))),(30,(29,23))))),(35,20)),(((22,21),19),((27,(((18,17),16),(14,13))),(((12,11),(8,(4,(5,(7,2))))),(10,(9,(6,(15,3))))))),1);
   tree tree_10432 [p = 0.000, P = 0.393] = [&W 0.000037] ((35,(((33,(26,25)),(((30,(29,28)),((32,31),24)),23)),(34,20))),(((22,21),19),((27,(((18,17),16),(14,13))),(((12,11),(8,(4,(5,(7,2))))),(10,(9,(6,(15,3))))))),1);
   tree tree_10433 [p = 0.000, P = 0.393] = [&W 0.000037] (((34,((26,25),((30,29),((33,((32,31),(28,24))),23)))),(35,20)),(((22,21),19),((27,(((18,17),16),(14,13))),(((12,11),(8,(4,(5,(7,2))))),(10,(9,(6,(15,3))))))),1);
   tree tree_10434 [p = 0.000, P = 0.393] = [&W 0.000037] ((((33,(26,25)),((30,(34,29)),(((32,31),(28,24)),23))),(35,20)),(((22,21),19),((27,(((18,17),16),(14,13))),(((12,11),(8,(4,(5,(7,2))))),(10,(9,(6,(15,3))))))),1);
   tree tree_10435 [p = 0.000, P = 0.393] = [&W 0.000037] ((((26,25),((34,((33,30),29)),(((32,31),(28,24)),23))),(35,20)),(((22,21),19),((27,(((18,17),16),(14,13))),(((12,11),(8,(4,(5,(7,2))))),(10,(9,(6,(15,3))))))),1);
   tree tree_10436 [p = 0.000, P = 0.393] = [&W 0.000037] (((33,(((34,(30,29)),(26,25)),((((32,31),28),24),23))),(35,20)),(((22,21),19),((27,(((18,17),16),(14,13))),(((12,11),(8,(4,(5,(7,2))))),(10,(9,(6,(15,3))))))),1);
   tree tree_10437 [p = 0.000, P = 0.393] = [&W 0.000037] ((((34,((30,29),(33,(26,25)))),((28,(31,(32,24))),23)),(35,20)),(((22,21),19),((27,(((18,17),16),(14,13))),(((12,11),(8,(4,(5,(7,2))))),(10,(9,(6,(15,3))))))),1);
   tree tree_10438 [p = 0.000, P = 0.393] = [&W 0.000037] (((((30,29),(26,(33,25))),((28,(32,(31,24))),(34,23))),(35,20)),(((22,21),19),((27,(((18,17),16),(14,13))),(((12,11),(8,(4,(5,(7,2))))),(10,(9,(6,(15,3))))))),1);
   tree tree_10439 [p = 0.000, P = 0.393] = [&W 0.000037] ((35,((((34,(30,29)),(26,25)),(((32,31),(28,24)),(33,23))),20)),(((22,21),19),((27,(((18,17),16),(14,13))),(((12,11),(8,(4,(5,(7,2))))),(10,(9,(6,(15,3))))))),1);
   tree tree_10440 [p = 0.000, P = 0.393] = [&W 0.000037] ((35,(((((34,(33,30)),29),(26,25)),(((32,(31,28)),24),23)),20)),(((22,21),19),((27,(((18,17),16),(14,13))),(((12,11),(8,(4,(5,(7,2))))),(10,(9,(6,(15,3))))))),1);
   tree tree_10441 [p = 0.000, P = 0.393] = [&W 0.000037] (((((30,(33,29)),(26,25)),(((32,28),24),((34,31),23))),(35,20)),(((22,21),19),((27,(((18,17),16),(14,13))),(((12,11),(8,(4,(5,(7,2))))),(10,(9,(6,(15,3))))))),1);
   tree tree_10442 [p = 0.000, P = 0.393] = [&W 0.000037] (((((30,(33,29)),(26,25)),(34,((((32,31),28),24),23))),(35,20)),(((22,21),19),((27,(((18,17),16),(14,13))),(((12,11),(8,(4,(5,(7,2))))),(10,(9,(6,(15,3))))))),1);
   tree tree_10443 [p = 0.000, P = 0.393] = [&W 0.000037] ((35,(((30,29),((34,(26,25)),(33,((((32,31),28),24),23)))),20)),(((22,21),19),((27,(((18,17),16),(14,13))),(((12,11),(8,(4,(5,(7,2))))),(10,(9,(6,(15,3))))))),1);
   tree tree_10444 [p = 0.000, P = 0.393] = [&W 0.000037] ((35,(((33,(30,29)),((26,25),(((34,((32,31),28)),24),23))),20)),(((22,21),19),((27,(((18,17),16),(14,13))),(((12,11),(8,(4,(5,(7,2))))),(10,(9,(6,(15,3))))))),1);
   tree tree_10445 [p = 0.000, P = 0.393] = [&W 0.000037] ((35,((33,((34,(30,29)),((26,25),((((32,31),28),24),23)))),20)),(((22,21),19),((27,(((18,17),16),(14,13))),(((12,11),(8,(4,(5,(7,2))))),(10,(9,(6,(15,3))))))),1);
   tree tree_10446 [p = 0.000, P = 0.393] = [&W 0.000037] (((33,(((30,29),(26,25)),((((32,31),28),24),(34,23)))),(35,20)),(((22,21),19),((27,(((18,17),16),(14,13))),(((12,11),(8,(4,(5,(7,2))))),(10,(9,(6,(15,3))))))),1);
   tree tree_10447 [p = 0.000, P = 0.393] = [&W 0.000037] ((((33,((30,29),(26,25))),(((32,28),(31,24)),(34,23))),(35,20)),(((22,21),19),((27,(((18,17),16),(14,13))),(((12,11),(8,(4,(5,(7,2))))),(10,(9,(6,(15,3))))))),1);
   tree tree_10448 [p = 0.000, P = 0.393] = [&W 0.000037] (((((30,29),((34,33),(26,25))),((28,(31,(32,24))),23)),(35,20)),(((22,21),19),((27,(((18,17),16),(14,13))),(((12,11),(8,(4,(5,(7,2))))),(10,(9,(6,(15,3))))))),1);
   tree tree_10449 [p = 0.000, P = 0.393] = [&W 0.000037] (((33,((34,(26,25)),(((32,31),(28,24)),(29,(30,23))))),(35,20)),(((22,21),19),((27,(((18,17),16),(14,13))),(((12,11),(8,(4,(5,(7,2))))),(10,(9,(6,(15,3))))))),1);
   tree tree_10450 [p = 0.000, P = 0.393] = [&W 0.000037] ((35,((34,((33,(26,25)),((31,(32,(28,24))),23))),((30,29),20))),(((22,21),19),((27,(((18,17),16),(14,13))),(((12,11),(8,(4,(5,(7,2))))),(10,(9,(6,(15,3))))))),1);
   tree tree_10451 [p = 0.000, P = 0.393] = [&W 0.000037] ((((26,25),((34,((32,31),(28,24))),(29,(30,(33,23))))),(35,20)),(((22,21),19),((27,(((18,17),16),(14,13))),(((12,11),(8,(4,(5,(7,2))))),(10,(9,(6,(15,3))))))),1);
   tree tree_10452 [p = 0.000, P = 0.393] = [&W 0.000037] ((((26,25),((34,(((32,31),28),24)),((30,(33,29)),23))),(35,20)),(((22,21),19),((27,(((18,17),16),(14,13))),(((12,11),(8,(4,(5,(7,2))))),(10,(9,(6,(15,3))))))),1);
   tree tree_10453 [p = 0.000, P = 0.394] = [&W 0.000037] ((((26,25),((34,(31,(32,(28,24)))),((33,29),(30,23)))),(35,20)),(((22,21),19),((27,(((18,17),16),(14,13))),(((12,11),(8,(4,(5,(7,2))))),(10,(9,(6,(15,3))))))),1);
   tree tree_10454 [p = 0.000, P = 0.394] = [&W 0.000037] ((((26,25),(33,((28,((32,31),24)),((30,29),23)))),(34,(35,20))),(((22,21),19),((27,(((18,17),16),(14,13))),(((12,11),(8,(4,(5,(7,2))))),(10,(9,(6,(15,3))))))),1);
   tree tree_10455 [p = 0.000, P = 0.394] = [&W 0.000037] (((((33,30),(29,(26,25))),(24,(((32,(34,31)),28),23))),(35,20)),(((22,21),19),((27,(((18,17),16),(14,13))),(((12,11),(8,(4,(5,(7,2))))),(10,(9,(6,(15,3))))))),1);
   tree tree_10456 [p = 0.000, P = 0.394] = [&W 0.000037] ((35,((33,((26,25),((34,(30,29)),(((32,31),28),(24,23))))),20)),(((22,21),19),((((18,17),16),(14,13)),(((12,11),(8,(4,(5,(7,2))))),(10,(9,(6,(27,(15,3)))))))),1);
   tree tree_10457 [p = 0.000, P = 0.394] = [&W 0.000037] (((((34,33),(32,31)),(((30,29),28),((26,25),(24,23)))),(35,20)),(((22,21),19),((((18,17),16),(14,13)),(((12,11),(8,(4,(5,(7,2))))),(10,(9,(6,(27,(15,3)))))))),1);
   tree tree_10458 [p = 0.000, P = 0.394] = [&W 0.000037] ((((30,(33,29)),((26,25),(24,(34,(((32,31),28),23))))),(35,20)),(((22,21),19),((27,(((18,17),16),(14,13))),(((12,11),(8,(4,(5,(7,2))))),(10,(9,(6,(15,3))))))),1);
   tree tree_10459 [p = 0.000, P = 0.394] = [&W 0.000037] (((((30,(33,29)),(26,25)),(24,((34,((32,31),28)),23))),(35,20)),(((22,21),19),((27,(((18,17),16),(14,13))),(((12,11),(8,(4,(5,(7,2))))),(10,(9,(6,(15,3))))))),1);
   tree tree_10460 [p = 0.000, P = 0.394] = [&W 0.000037] ((35,((((30,29),(33,(26,25))),(24,(34,(((32,31),28),23)))),20)),(((22,21),19),((27,(((18,17),16),(14,13))),(((12,11),(8,(4,(5,(7,2))))),(10,(9,(6,(15,3))))))),1);
   tree tree_10461 [p = 0.000, P = 0.394] = [&W 0.000037] ((((26,(33,25)),((30,29),(((34,31),24),((32,28),23)))),(35,20)),(((22,21),19),((((18,17),16),(14,13)),(((12,11),(8,(4,(5,(7,2))))),(10,(9,(6,(27,(15,3)))))))),1);
   tree tree_10462 [p = 0.000, P = 0.394] = [&W 0.000037] ((35,((((34,33),(26,25)),((31,(32,(28,24))),((30,29),23))),20)),(((22,21),19),((27,(((18,17),16),(14,13))),(((12,11),(8,(4,(5,(7,2))))),(10,(9,(6,(15,3))))))),1);
   tree tree_10463 [p = 0.000, P = 0.394] = [&W 0.000037] ((((34,33),((26,25),(((32,31),(28,24)),(30,(29,23))))),(35,20)),(((22,21),19),((27,(((18,17),16),(14,13))),(((12,11),(8,(4,(5,(7,2))))),(10,(9,(6,(15,3))))))),1);
   tree tree_10464 [p = 0.000, P = 0.394] = [&W 0.000037] ((((26,25),((28,((32,31),24)),(30,((34,33),(29,23))))),(35,20)),(((22,21),19),((27,(((18,17),16),(14,13))),(((12,11),(8,(4,(5,(7,2))))),(10,(9,(6,(15,3))))))),1);
   tree tree_10465 [p = 0.000, P = 0.394] = [&W 0.000037] ((35,(((26,((34,33),25)),((30,29),(((31,28),(32,24)),23))),20)),(((22,21),19),((27,(((18,17),16),(14,13))),(((12,11),(8,(4,(5,(7,2))))),(10,(9,(6,(15,3))))))),1);
   tree tree_10466 [p = 0.000, P = 0.394] = [&W 0.000037] ((((26,25),(((33,(34,30)),29),((((32,31),28),24),23))),(35,20)),(((22,21),19),((27,(((18,17),16),(14,13))),(((12,11),(8,(4,(5,(7,2))))),(10,(9,(6,(15,3))))))),1);
   tree tree_10467 [p = 0.000, P = 0.394] = [&W 0.000037] ((((26,25),((30,(33,29)),(((32,31),(28,24)),(34,23)))),(35,20)),(((22,21),19),((27,(((18,17),16),(14,13))),(((12,11),(8,(4,(5,(7,2))))),(10,(9,(6,(15,3))))))),1);
   tree tree_10468 [p = 0.000, P = 0.394] = [&W 0.000037] ((35,(((34,(26,25)),(((32,31),(28,24)),(((33,30),29),23))),20)),(((22,21),19),((27,(((18,17),16),(14,13))),(((12,11),(8,(4,(5,(7,2))))),(10,(9,(6,(15,3))))))),1);
   tree tree_10469 [p = 0.000, P = 0.394] = [&W 0.000037] ((((26,(34,25)),(((31,(32,28)),24),((30,(33,29)),23))),(35,20)),(((22,21),19),((27,(((18,17),16),(14,13))),(((12,11),(8,(4,(5,(7,2))))),(10,(9,(6,(15,3))))))),1);
   tree tree_10470 [p = 0.000, P = 0.394] = [&W 0.000037] (((((34,33),(26,25)),(((31,(32,28)),24),((30,29),23))),(35,20)),(((22,21),19),((27,(((18,17),16),(14,13))),(((12,11),(8,(4,(5,(7,2))))),(10,(9,(6,(15,3))))))),1);
   tree tree_10471 [p = 0.000, P = 0.394] = [&W 0.000037] (((35,((33,(34,(26,25))),((((32,31),28),24),((30,29),23)))),20),(((22,21),19),((27,(((18,17),16),(14,13))),(((12,11),(8,(4,(5,(7,2))))),(10,(9,(6,(15,3))))))),1);
   tree tree_10472 [p = 0.000, P = 0.394] = [&W 0.000037] (((33,(34,((26,25),(((32,31),(28,24)),((30,29),23))))),(35,20)),(((22,21),19),((27,(((18,17),16),(14,13))),(((12,11),(8,(4,(5,(7,2))))),(10,(9,(6,(15,3))))))),1);
   tree tree_10473 [p = 0.000, P = 0.394] = [&W 0.000037] ((((26,25),((34,((32,31),(28,24))),((30,(33,29)),23))),(35,20)),(((22,21),19),((27,(((18,17),16),(14,13))),(((12,11),(8,(4,(5,(7,2))))),(10,(9,(6,(15,3))))))),1);
   tree tree_10474 [p = 0.000, P = 0.394] = [&W 0.000037] ((((34,33),((26,25),((28,(32,(31,24))),((30,29),23)))),(35,20)),(((22,21),19),((27,(((18,17),16),(14,13))),(((12,11),(8,(4,(5,(7,2))))),(10,(9,(6,(15,3))))))),1);
   tree tree_10475 [p = 0.000, P = 0.394] = [&W 0.000037] ((((29,(33,(30,(26,25)))),((34,((32,31),28)),(24,23))),(35,20)),(((22,21),19),((((18,17),16),(27,(14,13))),(((12,11),(8,(4,(5,(7,2))))),(10,(9,(6,(15,3))))))),1);
   tree tree_10476 [p = 0.000, P = 0.394] = [&W 0.000037] ((35,(((26,25),((28,((32,31),24)),((34,33),23))),((30,29),20))),(((22,21),19),((((18,17),16),(27,(14,13))),(((12,11),(8,(4,(5,(7,2))))),(10,(9,(6,(15,3))))))),1);
   tree tree_10477 [p = 0.000, P = 0.394] = [&W 0.000037] ((35,(((34,(26,25)),((28,((32,31),24)),((33,29),(30,23)))),20)),(((22,21),19),((((18,17),16),(27,(14,13))),(((12,11),(8,(4,(5,(7,2))))),(10,(9,(6,(15,3))))))),1);
   tree tree_10478 [p = 0.000, P = 0.394] = [&W 0.000037] ((((29,((33,30),(26,25))),(24,((34,((32,31),28)),23))),(35,20)),(((22,21),19),((((18,17),16),(27,(14,13))),(((12,11),(8,(4,(5,(7,2))))),(10,(9,(6,(15,3))))))),1);
   tree tree_10479 [p = 0.000, P = 0.394] = [&W 0.000037] ((((((33,30),29),(26,25)),((34,24),((32,(31,28)),23))),(35,20)),(((22,21),19),((((18,17),16),(27,(14,13))),(((12,11),(8,(4,(5,(7,2))))),(10,(9,(6,(15,3))))))),1);
   tree tree_10480 [p = 0.000, P = 0.395] = [&W 0.000037] ((35,(((34,(30,(29,(33,(26,25))))),(24,((31,(32,28)),23))),20)),(((22,21),19),((((18,17),16),(27,(14,13))),(((12,11),(8,(4,(5,(7,2))))),(10,(9,(6,(15,3))))))),1);
   tree tree_10481 [p = 0.000, P = 0.395] = [&W 0.000037] ((((30,((33,29),(26,25))),((34,24),(((32,31),28),23))),(35,20)),(((22,21),19),((((18,17),16),(27,(14,13))),(((12,11),(8,(4,(5,(7,2))))),(10,(9,(6,(15,3))))))),1);
   tree tree_10482 [p = 0.000, P = 0.395] = [&W 0.000037] ((35,(((((33,30),29),(26,25)),(34,(24,(((32,31),28),23)))),20)),(((22,21),19),((((18,17),16),(27,(14,13))),(((12,11),(8,(4,(5,(7,2))))),(10,(9,(6,(15,3))))))),1);
   tree tree_10483 [p = 0.000, P = 0.395] = [&W 0.000037] ((35,(((30,29),(33,((34,(26,25)),(24,(((32,31),28),23))))),20)),(((22,21),19),((((18,17),16),(27,(14,13))),(((12,11),(8,(4,(5,(7,2))))),(10,(9,(6,(15,3))))))),1);
   tree tree_10484 [p = 0.000, P = 0.395] = [&W 0.000037] ((35,(((((33,30),29),(26,25)),((34,24),((31,(32,28)),23))),20)),(((22,21),19),((((18,17),16),(27,(14,13))),(((12,11),(8,(4,(5,(7,2))))),(10,(9,(6,(15,3))))))),1);
   tree tree_10485 [p = 0.000, P = 0.395] = [&W 0.000037] ((35,((((33,30),29),((34,(26,25)),(24,(((32,31),28),23)))),20)),(((22,21),19),((((18,17),16),(27,(14,13))),(((12,11),(8,(4,(5,(7,2))))),(10,(9,(6,(15,3))))))),1);
   tree tree_10486 [p = 0.000, P = 0.395] = [&W 0.000037] (((33,(((30,29),(26,25)),((34,24),(((32,31),28),23)))),(35,20)),(((22,21),19),((((18,17),16),(27,(14,13))),(((12,11),(8,(4,(5,(7,2))))),(10,(9,(6,(15,3))))))),1);
   tree tree_10487 [p = 0.000, P = 0.395] = [&W 0.000037] (((((30,(33,29)),(26,25)),((34,24),(((32,31),28),23))),(35,20)),(((22,21),19),((((18,17),16),(27,(14,13))),(((12,11),(8,(4,(5,(7,2))))),(10,(9,(6,(15,3))))))),1);
   tree tree_10488 [p = 0.000, P = 0.395] = [&W 0.000037] ((((30,(33,29)),((26,25),(24,((34,((32,31),28)),23)))),(35,20)),(((22,21),19),((((18,17),16),(27,(14,13))),(((12,11),(8,(4,(5,(7,2))))),(10,(9,(6,(15,3))))))),1);
   tree tree_10489 [p = 0.000, P = 0.395] = [&W 0.000037] ((((33,(26,25)),((34,((30,(29,28)),(31,(32,24)))),23)),(35,20)),(((22,21),19),((((18,17),16),(27,(14,13))),(((12,11),(8,(4,(5,(7,2))))),(10,(9,(6,(15,3))))))),1);
   tree tree_10490 [p = 0.000, P = 0.395] = [&W 0.000037] (((33,((26,25),(((32,31),(28,24)),((30,29),(34,23))))),(35,20)),(((22,21),19),((((18,17),16),(27,(14,13))),(((12,11),(8,(4,(5,(7,2))))),(10,(9,(6,(15,3))))))),1);
   tree tree_10491 [p = 0.000, P = 0.395] = [&W 0.000037] ((35,((((34,33),(26,25)),(((32,31),(28,24)),((30,29),23))),20)),(((22,21),19),((((18,17),16),(27,(14,13))),(((12,11),(8,(4,(5,(7,2))))),(10,(9,(6,(15,3))))))),1);
   tree tree_10492 [p = 0.000, P = 0.395] = [&W 0.000037] (((35,(33,((26,25),((31,(32,(28,24))),((30,(34,29)),23))))),20),(((22,21),19),((((18,17),16),(27,(14,13))),(((12,11),(8,(4,(5,(7,2))))),(10,(9,(6,(15,3))))))),1);
   tree tree_10493 [p = 0.000, P = 0.395] = [&W 0.000037] ((35,(((26,25),(((31,((32,30),(29,28))),24),((34,33),23))),20)),(((22,21),19),((((18,17),16),(27,(14,13))),(((12,11),(8,(4,(5,(7,2))))),(10,(9,(6,(15,3))))))),1);
   tree tree_10494 [p = 0.000, P = 0.395] = [&W 0.000037] ((((26,25),((30,(34,29)),((28,(31,(32,24))),(33,23)))),(35,20)),(((22,21),19),((((18,17),16),(27,(14,13))),(((12,11),(8,(4,(5,(7,2))))),(10,(9,(6,(15,3))))))),1);
   tree tree_10495 [p = 0.000, P = 0.395] = [&W 0.000037] (((((30,29),(33,(26,25))),(24,(34,((31,(32,28)),23)))),(35,20)),(((22,21),19),((((18,17),16),(27,(14,13))),(((12,11),(8,(4,(5,(7,2))))),(10,(9,(6,(15,3))))))),1);
   tree tree_10496 [p = 0.000, P = 0.395] = [&W 0.000037] ((((34,(26,25)),((28,(31,(32,24))),((30,29),(33,23)))),(35,20)),(((22,21),19),((((18,17),16),(27,(14,13))),(((12,11),(8,(4,(5,(7,2))))),(10,(9,(6,(15,3))))))),1);
   tree tree_10497 [p = 0.000, P = 0.395] = [&W 0.000037] ((35,((34,((26,25),((((32,31),28),24),(29,((33,30),23))))),20)),(((22,21),19),((((18,17),16),(27,(14,13))),(((12,11),(8,(4,(5,(7,2))))),(10,(9,(6,(15,3))))))),1);
   tree tree_10498 [p = 0.000, P = 0.395] = [&W 0.000037] ((((26,(34,25)),(((32,31),(28,24)),((33,29),(30,23)))),(35,20)),(((22,21),19),((((18,17),16),(27,(14,13))),(((12,11),(8,(4,(5,(7,2))))),(10,(9,(6,(15,3))))))),1);
   tree tree_10499 [p = 0.000, P = 0.395] = [&W 0.000037] (((((30,29),(26,25)),(24,(((32,31),28),(34,(33,23))))),(35,20)),(((22,21),19),((((18,17),16),(27,(14,13))),(((12,11),(8,(4,(5,(7,2))))),(10,(9,(6,(15,3))))))),1);
   tree tree_10500 [p = 0.000, P = 0.395] = [&W 0.000037] (((((30,(34,29)),(33,(26,25))),(24,(((32,31),28),23))),(35,20)),(((22,21),19),((((18,17),16),(27,(14,13))),(((12,11),(8,(4,(5,(7,2))))),(10,(9,(6,(15,3))))))),1);
   tree tree_10501 [p = 0.000, P = 0.395] = [&W 0.000037] (((35,((33,(26,25)),((34,((32,31),(28,24))),(29,(30,23))))),20),(((22,21),19),((((18,17),16),(27,(14,13))),(((12,11),(8,(4,(5,(7,2))))),(10,(9,(6,(15,3))))))),1);
   tree tree_10502 [p = 0.000, P = 0.395] = [&W 0.000037] ((35,((((33,30),29),((32,(28,(26,25))),((34,31),(24,23)))),20)),(((22,21),19),(27,((((18,17),16),(14,13)),(((12,11),(8,(4,(5,(7,2))))),(10,(9,(6,(15,3)))))))),1);
   tree tree_10503 [p = 0.000, P = 0.395] = [&W 0.000037] ((35,((33,((31,(((32,30),(29,28)),(34,(26,25)))),(24,23))),20)),(((22,21),19),(27,((((18,17),16),(14,13)),(((12,11),(8,(4,(5,(7,2))))),(10,(9,(6,(15,3)))))))),1);
   tree tree_10504 [p = 0.000, P = 0.395] = [&W 0.000037] ((35,((33,(((34,30),29),((28,(26,((32,31),25))),(24,23)))),20)),(((22,21),19),(27,((((18,17),16),(14,13)),(((12,11),(8,(4,(5,(7,2))))),(10,(9,(6,(15,3)))))))),1);
   tree tree_10505 [p = 0.000, P = 0.395] = [&W 0.000037] (((((33,30),29),(((34,31),(28,(26,(32,25)))),(24,23))),(35,20)),(((22,21),19),(27,((((18,17),16),(14,13)),(((12,11),(8,(4,(5,(7,2))))),(10,(9,(6,(15,3)))))))),1);
   tree tree_10506 [p = 0.000, P = 0.395] = [&W 0.000037] (((((34,(33,30)),29),((31,(28,(32,(26,25)))),(24,23))),(35,20)),(((22,21),19),(27,((((18,17),16),(14,13)),(((12,11),(8,(4,(5,(7,2))))),(10,(9,(6,(15,3)))))))),1);
   tree tree_10507 [p = 0.000, P = 0.396] = [&W 0.000037] (((33,((34,(31,((30,28),(29,(32,(26,25)))))),(24,23))),(35,20)),(((22,21),19),(27,((((18,17),16),(14,13)),(((12,11),(8,(4,(5,(7,2))))),(10,(9,(6,(15,3)))))))),1);
   tree tree_10508 [p = 0.000, P = 0.396] = [&W 0.000037] (((35,(((33,30),29),(34,((((32,31),28),(26,25)),(24,23))))),20),(((22,21),19),(27,((((18,17),16),(14,13)),(((12,11),(8,(4,(5,(7,2))))),(10,(9,(6,(15,3)))))))),1);
   tree tree_10509 [p = 0.000, P = 0.396] = [&W 0.000037] (((33,((((32,29),(30,28)),(26,(31,25))),(34,(24,23)))),20),(((22,21),19),((35,27),((((18,17),16),(14,13)),(((12,11),(8,(4,(5,(7,2))))),(10,(9,(6,(15,3)))))))),1);
   tree tree_10510 [p = 0.000, P = 0.396] = [&W 0.000037] (((((29,(30,28)),(32,(31,(26,25)))),(24,((34,33),23))),(35,20)),(((22,21),19),(27,((((18,17),16),(14,13)),(((12,11),(8,(4,(5,(7,2))))),(10,(9,(6,(15,3)))))))),1);
   tree tree_10511 [p = 0.000, P = 0.396] = [&W 0.000037] ((35,((((32,31),(28,(26,25))),(33,(24,23))),(29,(34,(30,20))))),(((22,21),19),(27,((((18,17),16),(14,13)),(((12,11),(8,(4,(5,(7,2))))),(10,(9,(6,(15,3)))))))),1);
   tree tree_10512 [p = 0.000, P = 0.396] = [&W 0.000037] ((35,(((((32,31),(30,(29,28))),(33,(34,(26,25)))),(24,23)),20)),(((22,21),19),(27,((((18,17),16),(14,13)),(((12,11),(8,(4,(5,(7,2))))),(10,(9,(6,(15,3)))))))),1);
   tree tree_10513 [p = 0.000, P = 0.396] = [&W 0.000037] ((((33,(30,29)),((34,((32,31),28)),((26,25),(24,23)))),(35,20)),(((22,21),19),(27,((((18,17),16),(14,13)),(((12,11),(8,(4,(5,(7,2))))),(10,(9,(6,(15,3)))))))),1);
   tree tree_10514 [p = 0.000, P = 0.396] = [&W 0.000037] ((35,(((30,29),((33,28),((26,25),((34,31),((32,24),23))))),20)),(((22,21),19),(27,((((18,17),16),(14,13)),(((12,11),(8,(4,(5,(7,2))))),(10,(9,(6,(15,3)))))))),1);
   tree tree_10515 [p = 0.000, P = 0.396] = [&W 0.000037] ((35,((((33,30),29),((26,25),(24,(((34,31),(32,28)),23)))),20)),(((22,21),19),((((18,17),16),(27,(14,13))),(((12,11),(8,(4,(5,(7,2))))),(10,(9,(6,(15,3))))))),1);
   tree tree_10516 [p = 0.000, P = 0.396] = [&W 0.000037] ((((30,29),(33,((34,(26,25)),(24,((31,(32,28)),23))))),(35,20)),(((22,21),19),((((18,17),16),(27,(14,13))),(((12,11),(8,(4,(5,(7,2))))),(10,(9,(6,(15,3))))))),1);
   tree tree_10517 [p = 0.000, P = 0.396] = [&W 0.000037] ((((34,((33,26),25)),((30,29),(24,(((32,31),28),23)))),(35,20)),(((22,21),19),((((18,17),16),(27,(14,13))),(((12,11),(8,(4,(5,(7,2))))),(10,(9,(6,(15,3))))))),1);
   tree tree_10518 [p = 0.000, P = 0.396] = [&W 0.000037] (((((33,30),29),((26,25),((34,24),(((32,31),28),23)))),(35,20)),(((22,21),19),((((18,17),16),(27,(14,13))),(((12,11),(8,(4,(5,(7,2))))),(10,(9,(6,(15,3))))))),1);
   tree tree_10519 [p = 0.000, P = 0.396] = [&W 0.000037] ((((30,(33,29)),(34,((26,25),(24,(((32,31),28),23))))),(35,20)),(((22,21),19),((((18,17),16),(27,(14,13))),(((12,11),(8,(4,(5,(7,2))))),(10,(9,(6,(15,3))))))),1);
   tree tree_10520 [p = 0.000, P = 0.396] = [&W 0.000037] ((35,((((33,30),29),((26,25),((31,24),((32,28),(34,23))))),20)),(((22,21),19),((((18,17),16),(27,(14,13))),(((12,11),(8,(4,(5,(7,2))))),(10,(9,(6,(15,3))))))),1);
   tree tree_10521 [p = 0.000, P = 0.396] = [&W 0.000037] ((((26,25),((30,29),(24,((34,33),(((32,31),28),23))))),(35,20)),(((22,21),19),((((18,17),16),(27,(14,13))),(((12,11),(8,(4,(5,(7,2))))),(10,(9,(6,(15,3))))))),1);
   tree tree_10522 [p = 0.000, P = 0.396] = [&W 0.000037] ((((34,(33,(30,29))),((31,(32,28)),((26,25),(24,23)))),(35,20)),(((22,21),19),(27,((((18,17),16),(14,13)),(((12,11),(8,(4,(5,(7,2))))),(10,(9,(6,(15,3)))))))),1);
   tree tree_10523 [p = 0.000, P = 0.396] = [&W 0.000037] ((((((30,29),(34,((32,31),28))),(33,(26,25))),(24,23)),(35,20)),(((22,21),19),(27,((((18,17),16),(14,13)),(((12,11),(8,(4,(5,(7,2))))),(10,(9,(6,(15,3)))))))),1);
   tree tree_10524 [p = 0.000, P = 0.396] = [&W 0.000037] ((35,(((34,(33,(30,29))),((((32,31),28),(26,25)),(24,23))),20)),(((22,21),19),(27,((((18,17),16),(14,13)),(((12,11),(8,(4,(5,(7,2))))),(10,(9,(6,(15,3)))))))),1);
   tree tree_10525 [p = 0.000, P = 0.396] = [&W 0.000037] ((((26,25),((34,(33,(30,29))),(24,((31,(32,28)),23)))),(35,20)),(((22,21),19),((((18,17),16),(27,(14,13))),(((12,11),(8,(4,(5,(7,2))))),(10,(9,(6,(15,3))))))),1);
   tree tree_10526 [p = 0.000, P = 0.396] = [&W 0.000037] (((((34,33),((30,29),(26,25))),(((32,31),28),(24,23))),(35,20)),(((22,21),19),(27,((((18,17),16),(14,13)),(((12,11),(8,(4,(5,(7,2))))),(10,(9,(6,(15,3)))))))),1);
   tree tree_10527 [p = 0.000, P = 0.396] = [&W 0.000037] ((35,(((29,(30,(33,(26,25)))),((31,(32,28)),(34,(24,23)))),20)),(((22,21),19),(27,((((18,17),16),(14,13)),(((12,11),(8,(4,(5,(7,2))))),(10,(9,(6,(15,3)))))))),1);
   tree tree_10528 [p = 0.000, P = 0.396] = [&W 0.000037] ((35,(((26,25),((34,33),(((32,31),28),(24,23)))),((30,29),20))),(((22,21),19),((((18,17),16),(27,(14,13))),(((12,11),(8,(4,(5,(7,2))))),(10,(9,(6,(15,3))))))),1);
   tree tree_10529 [p = 0.000, P = 0.396] = [&W 0.000037] ((((26,25),((33,((32,30),(29,28))),(((34,31),24),23))),(35,20)),(((22,21),19),((((18,17),16),(27,(14,13))),(((12,11),(8,(4,(5,(7,2))))),(10,(9,(6,(15,3))))))),1);
   tree tree_10530 [p = 0.000, P = 0.396] = [&W 0.000037] ((35,((33,((30,29),(34,((26,25),((31,(32,28)),(24,23)))))),20)),(((22,21),19),((((18,17),16),(27,(14,13))),(((12,11),(8,(4,(5,(7,2))))),(10,(9,(6,(15,3))))))),1);
   tree tree_10531 [p = 0.000, P = 0.396] = [&W 0.000037] ((35,(((34,((33,30),29)),((26,25),(((32,31),28),(24,23)))),20)),(((22,21),19),((((18,17),16),(27,(14,13))),(((12,11),(8,(4,(5,(7,2))))),(10,(9,(6,(15,3))))))),1);
   tree tree_10532 [p = 0.000, P = 0.396] = [&W 0.000037] ((35,(((30,(33,29)),((26,25),(34,(((32,31),28),(24,23))))),20)),(((22,21),19),((((18,17),16),(27,(14,13))),(((12,11),(8,(4,(5,(7,2))))),(10,(9,(6,(15,3))))))),1);
   tree tree_10533 [p = 0.000, P = 0.396] = [&W 0.000037] (((((33,30),29),((26,25),(((32,31),28),(24,(34,23))))),(35,20)),(((22,21),19),((((18,17),16),(27,(14,13))),(((12,11),(8,(4,(5,(7,2))))),(10,(9,(6,(15,3))))))),1);
   tree tree_10534 [p = 0.000, P = 0.397] = [&W 0.000037] ((35,(((26,25),(((34,33),((32,31),28)),(24,23))),(29,(30,20)))),(((22,21),19),((((18,17),16),(27,(14,13))),(((12,11),(8,(4,(5,(7,2))))),(10,(9,(6,(15,3))))))),1);
   tree tree_10535 [p = 0.000, P = 0.397] = [&W 0.000037] ((((31,(32,(26,(28,25)))),((34,24),(30,(29,(33,23))))),(35,20)),(((22,21),19),((((18,17),16),(27,(14,13))),(((12,11),(8,(4,(5,(7,2))))),(10,(9,(6,(15,3))))))),1);
   tree tree_10536 [p = 0.000, P = 0.397] = [&W 0.000037] ((((30,(29,(26,25))),(((32,31),(28,24)),((34,33),23))),(35,20)),(((22,21),19),((((18,17),16),(27,(14,13))),(((12,11),(8,(4,(5,(7,2))))),(10,(9,(6,(15,3))))))),1);
   tree tree_10537 [p = 0.000, P = 0.397] = [&W 0.000037] ((35,(((26,25),((((34,30),(33,29)),(28,(31,(32,24)))),23)),20)),(((22,21),19),((((18,17),16),(27,(14,13))),(((12,11),(8,(4,(5,(7,2))))),(10,(9,(6,(15,3))))))),1);
   tree tree_10538 [p = 0.000, P = 0.397] = [&W 0.000037] ((((30,(33,29)),(((32,31),(26,(28,25))),(24,(34,23)))),(35,20)),(((22,21),19),((((18,17),16),(27,(14,13))),(((12,11),(8,(4,(5,(7,2))))),(10,(9,(6,(15,3))))))),1);
   tree tree_10539 [p = 0.000, P = 0.397] = [&W 0.000037] ((35,(((34,33),((30,(29,(26,25))),((((32,31),28),24),23))),20)),(((22,21),19),((((18,17),16),(27,(14,13))),(((12,11),(8,(4,(5,(7,2))))),(10,(9,(6,(15,3))))))),1);
   tree tree_10540 [p = 0.000, P = 0.397] = [&W 0.000037] ((((26,25),(((33,(30,(34,29))),((32,31),(28,24))),23)),(35,20)),(((22,21),19),((((18,17),16),(27,(14,13))),(((12,11),(8,(4,(5,(7,2))))),(10,(9,(6,(15,3))))))),1);
   tree tree_10541 [p = 0.000, P = 0.397] = [&W 0.000037] ((35,((((30,29),((34,33),(26,25))),(((32,31),28),(24,23))),20)),(((22,21),19),((((18,17),16),(27,(14,13))),(((12,11),(8,(4,(5,(7,2))))),(10,(9,(6,(15,3))))))),1);
   tree tree_10542 [p = 0.000, P = 0.397] = [&W 0.000037] (((35,(34,(((33,30),(29,(26,25))),((28,(31,(32,24))),23)))),20),(((22,21),19),((((18,17),16),(27,(14,13))),(((12,11),(8,(4,(5,(7,2))))),(10,(9,(6,(15,3))))))),1);
   tree tree_10543 [p = 0.000, P = 0.397] = [&W 0.000037] ((((33,((34,30),29)),((26,(((32,31),(35,28)),25)),(24,23))),20),(((22,21),19),((((18,17),16),(27,(14,13))),(((12,11),(8,(4,(5,(7,2))))),(10,(9,(6,(15,3))))))),1);
   tree tree_10544 [p = 0.000, P = 0.397] = [&W 0.000037] ((((30,(29,(34,((33,26),25)))),(((32,31),28),(24,23))),(35,20)),(((22,21),19),((((18,17),16),(27,(14,13))),(((12,11),(8,(4,(5,(7,2))))),(10,(9,(6,(15,3))))))),1);
   tree tree_10545 [p = 0.000, P = 0.397] = [&W 0.000037] ((35,((((33,30),((34,29),(26,25))),(((32,31),28),(24,23))),20)),(((22,21),19),((((18,17),16),(27,(14,13))),(((12,11),(8,(4,(5,(7,2))))),(10,(9,(6,(15,3))))))),1);
   tree tree_10546 [p = 0.000, P = 0.397] = [&W 0.000037] ((((26,25),((30,((34,33),29)),((31,(32,28)),(24,23)))),(35,20)),(((22,21),19),((((18,17),16),(27,(14,13))),(((12,11),(8,(4,(5,(7,2))))),(10,(9,(6,(15,3))))))),1);
   tree tree_10547 [p = 0.000, P = 0.397] = [&W 0.000037] ((35,(((30,29),(((34,33),(26,25)),(((32,31),28),(24,23)))),20)),(((22,21),19),((((18,17),16),(27,(14,13))),(((12,11),(8,(4,(5,(7,2))))),(10,(9,(6,(15,3))))))),1);
   tree tree_10548 [p = 0.000, P = 0.397] = [&W 0.000037] ((((33,(34,(30,29))),((26,25),(((32,31),28),(24,23)))),(35,20)),(((22,21),19),((((18,17),16),(27,(14,13))),(((12,11),(8,(4,(5,(7,2))))),(10,(9,(6,(15,3))))))),1);
   tree tree_10549 [p = 0.000, P = 0.397] = [&W 0.000037] ((((34,33),((30,29),((26,25),(((32,31),28),(24,23))))),(35,20)),(((22,21),19),((((18,17),16),(27,(14,13))),(((12,11),(8,(4,(5,(7,2))))),(10,(9,(6,(15,3))))))),1);
   tree tree_10550 [p = 0.000, P = 0.397] = [&W 0.000037] ((35,(((30,(33,29)),((26,25),(((32,31),28),(24,(34,23))))),20)),(((22,21),19),((((18,17),16),(27,(14,13))),(((12,11),(8,(4,(5,(7,2))))),(10,(9,(6,(15,3))))))),1);
   tree tree_10551 [p = 0.000, P = 0.397] = [&W 0.000037] ((35,(((34,33),((30,29),((26,25),(((32,31),28),(24,23))))),20)),(((22,21),19),((((18,17),16),(27,(14,13))),(((12,11),(8,(4,(5,(7,2))))),(10,(9,(6,(15,3))))))),1);
   tree tree_10552 [p = 0.000, P = 0.397] = [&W 0.000037] ((((33,(30,29)),(((34,31),(26,25)),((32,28),(24,23)))),(35,20)),(((22,21),19),((((18,17),16),(27,(14,13))),(((12,11),(8,(4,(5,(7,2))))),(10,(9,(6,(15,3))))))),1);
   tree tree_10553 [p = 0.000, P = 0.397] = [&W 0.000037] ((35,((33,((30,29),(34,((26,25),(((32,31),28),(24,23)))))),20)),(((22,21),19),((((18,17),16),(27,(14,13))),(((12,11),(8,(4,(5,(7,2))))),(10,(9,(6,(15,3))))))),1);
   tree tree_10554 [p = 0.000, P = 0.397] = [&W 0.000037] ((35,(((26,25),(((34,33),(30,29)),((28,((32,31),24)),23))),20)),(((22,21),19),((((18,17),16),(27,(14,13))),(((12,11),(8,(4,(5,(7,2))))),(10,(9,(6,(15,3))))))),1);
   tree tree_10555 [p = 0.000, P = 0.397] = [&W 0.000037] (((((34,33),(26,25)),((30,29),(((32,31),(28,24)),23))),(35,20)),(((22,21),19),((((18,17),16),(27,(14,13))),(((12,11),(8,(4,(5,(7,2))))),(10,(9,(6,(15,3))))))),1);
   tree tree_10556 [p = 0.000, P = 0.397] = [&W 0.000037] (((((33,30),29),((26,25),((28,(32,24)),((34,31),23)))),(35,20)),(((22,21),19),((((18,17),16),(27,(14,13))),(((12,11),(8,(4,(5,(7,2))))),(10,(9,(6,(15,3))))))),1);
   tree tree_10557 [p = 0.000, P = 0.397] = [&W 0.000037] ((35,((((30,29),(26,((34,33),25))),((31,(28,(32,24))),23)),20)),(((22,21),19),((((18,17),16),(27,(14,13))),(((12,11),(8,(4,(5,(7,2))))),(10,(9,(6,(15,3))))))),1);
   tree tree_10558 [p = 0.000, P = 0.397] = [&W 0.000037] ((((26,25),((33,((34,30),29)),(((32,28),(31,24)),23))),(35,20)),(((22,21),19),((((18,17),16),(27,(14,13))),(((12,11),(8,(4,(5,(7,2))))),(10,(9,(6,(15,3))))))),1);
   tree tree_10559 [p = 0.000, P = 0.397] = [&W 0.000037] ((((35,33),((26,25),((34,(30,29)),((28,((32,31),24)),23)))),20),(((22,21),19),((((18,17),16),(27,(14,13))),(((12,11),(8,(4,(5,(7,2))))),(10,(9,(6,(15,3))))))),1);
   tree tree_10560 [p = 0.000, P = 0.397] = [&W 0.000037] ((35,((((30,29),(26,25)),(34,((((32,31),28),24),(33,23)))),20)),(((22,21),19),((((18,17),16),(27,(14,13))),(((12,11),(8,(4,(5,(7,2))))),(10,(9,(6,(15,3))))))),1);
   tree tree_10561 [p = 0.000, P = 0.398] = [&W 0.000037] ((((((33,30),29),(34,(26,25))),((28,(31,(32,24))),23)),(35,20)),(((22,21),19),((((18,17),16),(27,(14,13))),(((12,11),(8,(4,(5,(7,2))))),(10,(9,(6,(15,3))))))),1);
   tree tree_10562 [p = 0.000, P = 0.398] = [&W 0.000037] (((((34,(30,29)),(33,(26,25))),(((32,28),(31,24)),23)),(35,20)),(((22,21),19),((((18,17),16),(27,(14,13))),(((12,11),(8,(4,(5,(7,2))))),(10,(9,(6,(15,3))))))),1);
   tree tree_10563 [p = 0.000, P = 0.398] = [&W 0.000037] ((((26,25),(33,(((34,30),29),(((32,31),(28,24)),23)))),(35,20)),(((22,21),19),((((18,17),16),(27,(14,13))),(((12,11),(8,(4,(5,(7,2))))),(10,(9,(6,(15,3))))))),1);
   tree tree_10564 [p = 0.000, P = 0.398] = [&W 0.000037] (((((30,29),(26,25)),((((32,31),28),((34,33),24)),23)),(35,20)),(((22,21),19),((((18,17),16),(27,(14,13))),(((12,11),(8,(4,(5,(7,2))))),(10,(9,(6,(15,3))))))),1);
   tree tree_10565 [p = 0.000, P = 0.398] = [&W 0.000037] ((((((33,30),(34,29)),(26,25)),((((32,31),28),24),23)),(35,20)),(((22,21),19),((((18,17),16),(27,(14,13))),(((12,11),(8,(4,(5,(7,2))))),(10,(9,(6,(15,3))))))),1);
   tree tree_10566 [p = 0.000, P = 0.398] = [&W 0.000037] (((((33,30),29),((34,((31,26),25)),((28,(32,24)),23))),(35,20)),(((22,21),19),((((18,17),16),(27,(14,13))),(((12,11),(8,(4,(5,(7,2))))),(10,(9,(6,(15,3))))))),1);
   tree tree_10567 [p = 0.000, P = 0.398] = [&W 0.000037] (((((30,29),(33,(26,25))),((((32,31),28),(34,24)),23)),(35,20)),(((22,21),19),((((18,17),16),(27,(14,13))),(((12,11),(8,(4,(5,(7,2))))),(10,(9,(6,(15,3))))))),1);
   tree tree_10568 [p = 0.000, P = 0.398] = [&W 0.000037] (((((30,29),(34,(33,(26,25)))),((((32,31),28),24),23)),(35,20)),(((22,21),19),((((18,17),16),(27,(14,13))),(((12,11),(8,(4,(5,(7,2))))),(10,(9,(6,(15,3))))))),1);
   tree tree_10569 [p = 0.000, P = 0.398] = [&W 0.000037] (((((30,(33,29)),(26,25)),(((34,31),(28,(32,24))),23)),(35,20)),(((22,21),19),((((18,17),16),(27,(14,13))),(((12,11),(8,(4,(5,(7,2))))),(10,(9,(6,(15,3))))))),1);
   tree tree_10570 [p = 0.000, P = 0.398] = [&W 0.000037] (((35,((30,(29,(26,25))),(33,((34,(((32,31),28),24)),23)))),20),(((22,21),19),((((18,17),16),(27,(14,13))),(((12,11),(8,(4,(5,(7,2))))),(10,(9,(6,(15,3))))))),1);
   tree tree_10571 [p = 0.000, P = 0.398] = [&W 0.000037] (((35,((30,(29,(33,(26,25)))),((28,(31,(32,24))),(34,23)))),20),(((22,21),19),((((18,17),16),(27,(14,13))),(((12,11),(8,(4,(5,(7,2))))),(10,(9,(6,(15,3))))))),1);
   tree tree_10572 [p = 0.000, P = 0.398] = [&W 0.000037] ((((34,(26,25)),((28,(31,(32,24))),(((33,30),29),23))),(35,20)),(((22,21),19),((((18,17),16),(27,(14,13))),(((12,11),(8,(4,(5,(7,2))))),(10,(9,(6,(15,3))))))),1);
   tree tree_10573 [p = 0.000, P = 0.398] = [&W 0.000037] (((((30,(34,29)),(26,25)),(((32,31),(28,24)),(33,23))),(35,20)),(((22,21),19),((((18,17),16),(27,(14,13))),(((12,11),(8,(4,(5,(7,2))))),(10,(9,(6,(15,3))))))),1);
   tree tree_10574 [p = 0.000, P = 0.398] = [&W 0.000037] (((((30,(34,(33,29))),(26,25)),(((32,31),(28,24)),23)),(35,20)),(((22,21),19),((((18,17),16),(27,(14,13))),(((12,11),(8,(4,(5,(7,2))))),(10,(9,(6,(15,3))))))),1);
   tree tree_10575 [p = 0.000, P = 0.398] = [&W 0.000037] (((((30,29),(26,25)),((33,((34,31),((32,28),24))),23)),(35,20)),(((22,21),19),((((18,17),16),(27,(14,13))),(((12,11),(8,(4,(5,(7,2))))),(10,(9,(6,(15,3))))))),1);
   tree tree_10576 [p = 0.000, P = 0.398] = [&W 0.000037] ((((33,((30,29),(26,25))),((34,(((32,31),28),24)),23)),(35,20)),(((22,21),19),((((18,17),16),(27,(14,13))),(((12,11),(8,(4,(5,(7,2))))),(10,(9,(6,(15,3))))))),1);
   tree tree_10577 [p = 0.000, P = 0.398] = [&W 0.000037] (((((30,29),(33,(26,25))),(((34,31),(32,(28,24))),23)),(35,20)),(((22,21),19),((((18,17),16),(27,(14,13))),(((12,11),(8,(4,(5,(7,2))))),(10,(9,(6,(15,3))))))),1);
   tree tree_10578 [p = 0.000, P = 0.398] = [&W 0.000037] ((((33,(29,(30,(34,(26,25))))),(((32,31),(28,24)),23)),(35,20)),(((22,21),19),((((18,17),16),(27,(14,13))),(((12,11),(8,(4,(5,(7,2))))),(10,(9,(6,(15,3))))))),1);
   tree tree_10579 [p = 0.000, P = 0.398] = [&W 0.000037] (((((30,(33,29)),(34,(26,25))),(((32,31),(28,24)),23)),(35,20)),(((22,21),19),((((18,17),16),(27,(14,13))),(((12,11),(8,(4,(5,(7,2))))),(10,(9,(6,(15,3))))))),1);
   tree tree_10580 [p = 0.000, P = 0.398] = [&W 0.000037] (((34,((33,(26,25)),(((32,31),(28,24)),((30,29),23)))),(35,20)),(((22,21),19),((((18,17),16),(14,13)),(((12,11),(8,(4,(5,(7,2))))),(10,(9,((27,6),(15,3))))))),1);
   tree tree_10581 [p = 0.000, P = 0.398] = [&W 0.000037] ((((33,(26,25)),(((32,31),(28,24)),((34,(30,29)),23))),(35,20)),(((22,21),19),((((18,17),16),(14,13)),(((12,11),(8,(4,(5,(7,2))))),(10,(9,((27,6),(15,3))))))),1);
   tree tree_10582 [p = 0.000, P = 0.398] = [&W 0.000037] (((((34,33),(26,25)),((28,(31,(32,24))),(30,(29,23)))),(35,20)),(((22,21),19),((((18,17),16),(14,13)),(((12,11),(8,(4,(5,(7,2))))),(10,(9,((27,6),(15,3))))))),1);
   tree tree_10583 [p = 0.000, P = 0.398] = [&W 0.000037] ((35,((((34,33),(26,25)),(((32,31),(28,24)),(30,(29,23)))),20)),(((22,21),19),((((18,17),16),(14,13)),(((12,11),(8,(4,(5,(7,2))))),(10,(9,((27,6),(15,3))))))),1);
   tree tree_10584 [p = 0.000, P = 0.398] = [&W 0.000037] ((35,(((34,(26,25)),(((32,31),(28,24)),(30,(29,(33,23))))),20)),(((22,21),19),((((18,17),16),(14,13)),(((12,11),(8,(4,(5,(7,2))))),(10,(9,((27,6),(15,3))))))),1);
   tree tree_10585 [p = 0.000, P = 0.398] = [&W 0.000037] ((((33,(26,25)),(((32,31),(28,24)),((30,(34,29)),23))),(35,20)),(((22,21),19),((((18,17),16),(14,13)),(((12,11),(8,(4,(5,(7,2))))),(10,(9,((27,6),(15,3))))))),1);
   tree tree_10586 [p = 0.000, P = 0.398] = [&W 0.000037] ((((33,(26,25)),(((32,31),(28,24)),(((34,30),29),23))),(35,20)),(((22,21),19),((((18,17),16),(14,13)),(((12,11),(8,(4,(5,(7,2))))),(10,(9,((27,6),(15,3))))))),1);
   tree tree_10587 [p = 0.000, P = 0.398] = [&W 0.000037] ((35,(((26,25),((28,((32,31),24)),(((34,30),(33,29)),23))),20)),(((22,21),19),((((18,17),16),(14,13)),(((12,11),(8,(4,(5,(7,2))))),(10,(9,((27,6),(15,3))))))),1);
   tree tree_10588 [p = 0.000, P = 0.398] = [&W 0.000037] ((35,(((26,((34,33),25)),(((32,31),(28,24)),((30,29),23))),20)),(((22,21),19),((((18,17),16),(14,13)),(((12,11),(8,(4,(5,(7,2))))),(10,(9,((27,6),(15,3))))))),1);
   tree tree_10589 [p = 0.000, P = 0.399] = [&W 0.000037] ((((26,25),(((32,31),(28,24)),((30,(34,(33,29))),23))),(35,20)),(((22,21),19),((((18,17),16),(14,13)),(((12,11),(8,(4,(5,(7,2))))),(10,(9,((27,6),(15,3))))))),1);
   tree tree_10590 [p = 0.000, P = 0.399] = [&W 0.000037] (((33,((26,25),(((32,31),(28,(34,24))),((30,29),23)))),(35,20)),(((22,21),19),((((18,17),16),(14,13)),(((12,11),(8,(4,(5,(7,2))))),(10,(9,((27,6),(15,3))))))),1);
   tree tree_10591 [p = 0.000, P = 0.399] = [&W 0.000037] ((((26,(33,25)),((28,((32,31),24)),((34,29),(30,23)))),(35,20)),(((22,21),19),((((18,17),16),(14,13)),(((12,11),(8,(4,(5,(7,2))))),(10,(9,((27,6),(15,3))))))),1);
   tree tree_10592 [p = 0.000, P = 0.399] = [&W 0.000037] (((33,((26,25),(((32,31),(28,24)),((34,29),(30,23))))),(35,20)),(((22,21),19),((((18,17),16),(14,13)),(((12,11),(8,(4,(5,(7,2))))),(10,(9,((27,6),(15,3))))))),1);
   tree tree_10593 [p = 0.000, P = 0.399] = [&W 0.000037] ((35,(((34,33),((26,25),(((30,(29,28)),((32,31),24)),23))),20)),(((22,21),19),((((18,17),16),(14,13)),(((12,11),(8,(4,(5,(7,2))))),(10,(9,((27,6),(15,3))))))),1);
   tree tree_10594 [p = 0.000, P = 0.399] = [&W 0.000037] ((((33,(26,25)),(((34,30),29),((28,((32,31),24)),23))),(35,20)),(((22,21),19),((((18,17),16),(14,13)),(((12,11),(8,(4,(5,(7,2))))),(10,(9,((27,6),(15,3))))))),1);
   tree tree_10595 [p = 0.000, P = 0.399] = [&W 0.000037] ((35,(((34,(26,25)),((30,(33,29)),((((32,31),28),24),23))),20)),(((22,21),19),((((18,17),16),(14,13)),(((12,11),(8,(4,(5,(7,2))))),(10,(9,((27,6),(15,3))))))),1);
   tree tree_10596 [p = 0.000, P = 0.399] = [&W 0.000037] ((35,(((34,(26,25)),((30,29),(((32,31),(28,24)),(33,23)))),20)),(((22,21),19),((((18,17),16),(14,13)),(((12,11),(8,(4,(5,(7,2))))),(10,(9,((27,6),(15,3))))))),1);
   tree tree_10597 [p = 0.000, P = 0.399] = [&W 0.000037] ((((26,(34,25)),((30,29),((31,(28,(32,24))),(33,23)))),(35,20)),(((22,21),19),((((18,17),16),(14,13)),(((12,11),(8,(4,(5,(7,2))))),(10,(9,((27,6),(15,3))))))),1);
   tree tree_10598 [p = 0.000, P = 0.399] = [&W 0.000037] ((((26,25),(((33,30),(34,29)),((((32,31),28),24),23))),(35,20)),(((22,21),19),((((18,17),16),(14,13)),(((12,11),(8,(4,(5,(7,2))))),(10,(9,((27,6),(15,3))))))),1);
   tree tree_10599 [p = 0.000, P = 0.399] = [&W 0.000037] (((((34,33),(26,25)),(((30,(29,28)),((32,31),24)),23)),(35,20)),(((22,21),19),((((18,17),16),(14,13)),(((12,11),(8,(4,(5,(7,2))))),(10,(9,((27,6),(15,3))))))),1);
   tree tree_10600 [p = 0.000, P = 0.399] = [&W 0.000037] ((35,((((34,26),25),(((32,31),(28,24)),(33,(30,(29,23))))),20)),(((22,21),19),((((18,17),16),(14,13)),(((12,11),(8,(4,(5,(7,2))))),(10,(9,((27,6),(15,3))))))),1);
   tree tree_10601 [p = 0.000, P = 0.399] = [&W 0.000037] ((((26,25),(((34,33),(((32,29),(30,28)),(31,24))),23)),(35,20)),(((22,21),19),((((18,17),16),(14,13)),(((12,11),(8,(4,(5,(7,2))))),(10,(9,((27,6),(15,3))))))),1);
   tree tree_10602 [p = 0.000, P = 0.399] = [&W 0.000037] ((((26,25),(((34,33),((32,31),(28,24))),(30,(29,23)))),(35,20)),(((22,21),19),((((18,17),16),(14,13)),(((12,11),(8,(4,(5,(7,2))))),(10,(9,((27,6),(15,3))))))),1);
   tree tree_10603 [p = 0.000, P = 0.399] = [&W 0.000037] ((35,((33,((26,25),((34,(31,(28,(32,24)))),(30,(29,23))))),20)),(((22,21),19),((((18,17),16),(14,13)),(((12,11),(8,(4,(5,(7,2))))),(10,(9,((27,6),(15,3))))))),1);
   tree tree_10604 [p = 0.000, P = 0.399] = [&W 0.000037] ((35,(((34,(26,(33,25))),(((32,31),(28,24)),(30,(29,23)))),20)),(((22,21),19),((((18,17),16),(14,13)),(((12,11),(8,(4,(5,(7,2))))),(10,(9,((27,6),(15,3))))))),1);
   tree tree_10605 [p = 0.000, P = 0.399] = [&W 0.000037] ((((26,25),(((30,(29,28)),((32,31),24)),((34,33),23))),(35,20)),(((22,21),19),((((18,17),16),(14,13)),(((12,11),(8,(4,(5,(7,2))))),(10,(9,((27,6),(15,3))))))),1);
   tree tree_10606 [p = 0.000, P = 0.399] = [&W 0.000037] (((34,((26,25),((33,(28,(31,(32,24)))),(29,(30,23))))),(35,20)),(((22,21),19),((((18,17),16),(14,13)),(((12,11),(8,(4,(5,(7,2))))),(10,(9,((27,6),(15,3))))))),1);
   tree tree_10607 [p = 0.000, P = 0.399] = [&W 0.000037] ((((30,((34,(33,29)),(26,25))),(24,((31,(32,28)),23))),(35,20)),(((22,21),19),((((18,17),16),(14,13)),(((12,11),(8,(4,(5,(7,2))))),(10,(9,((27,6),(15,3))))))),1);
   tree tree_10608 [p = 0.000, P = 0.399] = [&W 0.000037] ((((34,(30,(29,(33,(26,25))))),(24,(((32,31),28),23))),(35,20)),(((22,21),19),((((18,17),16),(14,13)),(((12,11),(8,(4,(5,(7,2))))),(10,(9,((27,6),(15,3))))))),1);
   tree tree_10609 [p = 0.000, P = 0.399] = [&W 0.000037] ((((26,25),(((32,31),(28,24)),(((34,33),29),(30,23)))),(35,20)),(((22,21),19),((((18,17),16),(14,13)),(((12,11),(8,(4,(5,(7,2))))),(10,(9,((27,6),(15,3))))))),1);
   tree tree_10610 [p = 0.000, P = 0.399] = [&W 0.000037] ((((26,25),(((32,31),(28,24)),((34,(33,29)),(30,23)))),(35,20)),(((22,21),19),((((18,17),16),(14,13)),(((12,11),(8,(4,(5,(7,2))))),(10,(9,((27,6),(15,3))))))),1);
   tree tree_10611 [p = 0.000, P = 0.399] = [&W 0.000037] (((33,((34,(26,25)),((((32,31),28),24),(29,(30,23))))),(35,20)),(((22,21),19),((((18,17),16),(14,13)),(((12,11),(8,(4,(5,(7,2))))),(10,(9,((27,6),(15,3))))))),1);
   tree tree_10612 [p = 0.000, P = 0.399] = [&W 0.000037] ((35,((33,((26,25),((28,((32,31),24)),23))),((34,29),(30,20)))),(((22,21),19),((((18,17),16),(14,13)),(((12,11),(8,(4,(5,(7,2))))),(10,(9,((27,6),(15,3))))))),1);
   tree tree_10613 [p = 0.000, P = 0.399] = [&W 0.000037] (((((32,31),(28,(26,(25,24)))),(29,(33,((34,30),23)))),(35,20)),(((22,21),19),((((18,17),16),(14,13)),(((12,11),(8,(4,(5,(7,2))))),(10,(9,((27,6),(15,3))))))),1);
   tree tree_10614 [p = 0.000, P = 0.399] = [&W 0.000037] (((33,((26,25),((30,29),(34,(24,(((32,31),28),23)))))),(35,20)),(((22,21),19),((((18,17),16),(14,13)),(((12,11),(8,(4,(5,(7,2))))),(10,(9,((27,6),(15,3))))))),1);
   tree tree_10615 [p = 0.000, P = 0.399] = [&W 0.000037] (((33,(((30,29),(26,25)),(24,(34,(((32,31),28),23))))),(35,20)),(((22,21),19),((((18,17),16),(14,13)),(((12,11),(8,(4,(5,(7,2))))),(10,(9,((27,6),(15,3))))))),1);
   tree tree_10616 [p = 0.000, P = 0.400] = [&W 0.000037] ((((26,25),(33,((34,(31,24)),(29,((30,(32,28)),23))))),(35,20)),(((22,21),19),((((18,17),16),(14,13)),(((12,11),(8,(4,(5,(7,2))))),(10,(9,((27,6),(15,3))))))),1);
   tree tree_10617 [p = 0.000, P = 0.400] = [&W 0.000037] ((((29,((33,30),(26,25))),((34,24),(((32,31),28),23))),(35,20)),(((22,21),19),((((18,17),16),(14,13)),(((12,11),(8,(4,(5,(7,2))))),(10,(9,((27,6),(15,3))))))),1);
   tree tree_10618 [p = 0.000, P = 0.400] = [&W 0.000037] ((((29,(((34,33),30),(26,25))),(24,((31,(32,28)),23))),(35,20)),(((22,21),19),((((18,17),16),(14,13)),(((12,11),(8,(4,(5,(7,2))))),(10,(9,((27,6),(15,3))))))),1);
   tree tree_10619 [p = 0.000, P = 0.400] = [&W 0.000037] ((35,(((34,(26,25)),(33,((28,(32,(31,24))),((30,29),23)))),20)),(((22,21),19),((((18,17),16),(14,13)),(((12,11),(8,(4,(5,(7,2))))),(10,(9,((27,6),(15,3))))))),1);
   tree tree_10620 [p = 0.000, P = 0.400] = [&W 0.000037] ((35,((34,((33,(26,25)),((28,((32,31),24)),((30,29),23)))),20)),(((22,21),19),((((18,17),16),(14,13)),(((12,11),(8,(4,(5,(7,2))))),(10,(9,((27,6),(15,3))))))),1);
   tree tree_10621 [p = 0.000, P = 0.400] = [&W 0.000037] ((((33,(26,25)),((31,(32,(28,24))),(34,(29,(30,23))))),(35,20)),(((22,21),19),((((18,17),16),(14,13)),(((12,11),(8,(4,(5,(7,2))))),(10,(9,((27,6),(15,3))))))),1);
   tree tree_10622 [p = 0.000, P = 0.400] = [&W 0.000037] ((((33,(26,25)),((34,(((32,31),28),24)),((30,29),23))),(35,20)),(((22,21),19),((((18,17),16),(14,13)),(((12,11),(8,(4,(5,(7,2))))),(10,(9,((27,6),(15,3))))))),1);
   tree tree_10623 [p = 0.000, P = 0.400] = [&W 0.000037] ((((26,25),((((32,31),28),24),((33,(30,(34,29))),23))),(35,20)),(((22,21),19),((((18,17),16),(14,13)),(((12,11),(8,(4,(5,(7,2))))),(10,(9,((27,6),(15,3))))))),1);
   tree tree_10624 [p = 0.000, P = 0.400] = [&W 0.000037] ((35,(((26,25),((((32,31),28),(34,24)),(((33,30),29),23))),20)),(((22,21),19),((((18,17),16),(14,13)),(((12,11),(8,(4,(5,(7,2))))),(10,(9,((27,6),(15,3))))))),1);
   tree tree_10625 [p = 0.000, P = 0.400] = [&W 0.000037] ((((26,25),((34,(28,(31,(32,24)))),((33,(30,29)),23))),(35,20)),(((22,21),19),((((18,17),16),(14,13)),(((12,11),(8,(4,(5,(7,2))))),(10,(9,((27,6),(15,3))))))),1);
   tree tree_10626 [p = 0.000, P = 0.400] = [&W 0.000037] ((((34,(33,(26,25))),(((32,31),(28,24)),(29,(30,23)))),(35,20)),(((22,21),19),((((18,17),16),(14,13)),(((12,11),(8,(4,(5,(7,2))))),(10,(9,((27,6),(15,3))))))),1);
   tree tree_10627 [p = 0.000, P = 0.400] = [&W 0.000037] ((35,(((26,25),((28,(34,(32,(31,24)))),(29,((33,30),23)))),20)),(((22,21),19),((((18,17),16),(14,13)),(((12,11),(8,(4,(5,(7,2))))),(10,(9,((27,6),(15,3))))))),1);
   tree tree_10628 [p = 0.000, P = 0.400] = [&W 0.000037] ((((26,25),((31,((34,28),(32,24))),(29,(33,(30,23))))),(35,20)),(((22,21),19),((((18,17),16),(14,13)),(((12,11),(8,(4,(5,(7,2))))),(10,(9,((27,6),(15,3))))))),1);
   tree tree_10629 [p = 0.000, P = 0.400] = [&W 0.000037] (((((33,26),25),(((32,28),(31,24)),((30,29),23))),(34,(35,20))),(((22,21),19),((((18,17),16),(14,13)),(((12,11),(8,(4,(5,(7,2))))),(10,(9,((27,6),(15,3))))))),1);
   tree tree_10630 [p = 0.000, P = 0.400] = [&W 0.000037] ((((34,(26,25)),((28,(31,(32,24))),(((33,30),29),23))),(35,20)),(((22,21),19),((((18,17),16),(14,13)),(((12,11),(8,(4,(5,(7,2))))),(10,(9,((27,6),(15,3))))))),1);
   tree tree_10631 [p = 0.000, P = 0.400] = [&W 0.000037] ((35,(((33,(26,25)),((31,(32,(28,24))),(34,(29,(30,23))))),20)),(((22,21),19),((((18,17),16),(14,13)),(((12,11),(8,(4,(5,(7,2))))),(10,(9,((27,6),(15,3))))))),1);
   tree tree_10632 [p = 0.000, P = 0.400] = [&W 0.000037] ((((((34,30),29),(33,(26,25))),(((31,(32,28)),24),23)),(35,20)),(((22,21),19),((((18,17),16),(14,13)),(((12,11),(8,(4,(5,(7,2))))),(10,(9,((27,6),(15,3))))))),1);
   tree tree_10633 [p = 0.000, P = 0.400] = [&W 0.000037] ((((26,25),(((33,30),29),((((32,31),28),(34,24)),23))),(35,20)),(((22,21),19),((((18,17),16),(14,13)),(((12,11),(8,(4,(5,(7,2))))),(10,(9,((27,6),(15,3))))))),1);
   tree tree_10634 [p = 0.000, P = 0.400] = [&W 0.000037] ((35,(((26,25),((30,29),(((32,31),(28,24)),(34,(33,23))))),20)),(((22,21),19),((((18,17),16),(14,13)),(((12,11),(8,(4,(5,(7,2))))),(10,(9,((27,6),(15,3))))))),1);
   tree tree_10635 [p = 0.000, P = 0.400] = [&W 0.000037] ((35,((((30,29),(26,25)),(((34,((32,31),28)),24),(33,23))),20)),(((22,21),19),((((18,17),16),(14,13)),(((12,11),(8,(4,(5,(7,2))))),(10,(9,((27,6),(15,3))))))),1);
   tree tree_10636 [p = 0.000, P = 0.400] = [&W 0.000037] ((35,((((30,29),(26,(33,25))),(((34,((32,31),28)),24),23)),20)),(((22,21),19),((((18,17),16),(14,13)),(((12,11),(8,(4,(5,(7,2))))),(10,(9,((27,6),(15,3))))))),1);
   tree tree_10637 [p = 0.000, P = 0.400] = [&W 0.000037] (((35,(((30,29),(33,(26,25))),(34,(((31,(32,28)),24),23)))),20),(((22,21),19),((((18,17),16),(14,13)),(((12,11),(8,(4,(5,(7,2))))),(10,(9,((27,6),(15,3))))))),1);
   tree tree_10638 [p = 0.000, P = 0.400] = [&W 0.000037] ((((26,25),((30,(33,29)),((34,((32,31),(28,24))),23))),(35,20)),(((22,21),19),((((18,17),16),(14,13)),(((12,11),(8,(4,(5,(7,2))))),(10,(9,((27,6),(15,3))))))),1);
   tree tree_10639 [p = 0.000, P = 0.400] = [&W 0.000037] ((((34,((33,30),29)),((26,25),(((32,31),(28,24)),23))),(35,20)),(((22,21),19),((((18,17),16),(14,13)),(((12,11),(8,(4,(5,(7,2))))),(10,(9,((27,6),(15,3))))))),1);
   tree tree_10640 [p = 0.000, P = 0.400] = [&W 0.000037] ((((30,(34,29)),((33,(26,25)),(((32,31),(28,24)),23))),(35,20)),(((22,21),19),((((18,17),16),(14,13)),(((12,11),(8,(4,(5,(7,2))))),(10,(9,((27,6),(15,3))))))),1);
   tree tree_10641 [p = 0.000, P = 0.400] = [&W 0.000037] (((((30,29),(33,(26,25))),((28,(32,24)),((34,31),23))),(35,20)),(((22,21),19),((((18,17),16),(14,13)),(((12,11),(8,(4,(5,(7,2))))),(10,(9,((27,6),(15,3))))))),1);
   tree tree_10642 [p = 0.000, P = 0.400] = [&W 0.000037] (((((30,(33,(34,29))),(26,25)),((28,(32,(31,24))),23)),(35,20)),(((22,21),19),((((18,17),16),(14,13)),(((12,11),(8,(4,(5,(7,2))))),(10,(9,((27,6),(15,3))))))),1);
   tree tree_10643 [p = 0.000, P = 0.401] = [&W 0.000037] (((34,(((33,(30,29)),(26,25)),((28,(32,(31,24))),23))),(35,20)),(((22,21),19),((((18,17),16),(14,13)),(((12,11),(8,(4,(5,(7,2))))),(10,(9,((27,6),(15,3))))))),1);
   tree tree_10644 [p = 0.000, P = 0.401] = [&W 0.000037] (((((30,(33,29)),(26,25)),(((31,(32,28)),(34,24)),23)),(35,20)),(((22,21),19),((((18,17),16),(14,13)),(((12,11),(8,(4,(5,(7,2))))),(10,(9,((27,6),(15,3))))))),1);
   tree tree_10645 [p = 0.000, P = 0.401] = [&W 0.000037] (((33,(((34,(30,29)),(26,25)),((((32,31),28),24),23))),(35,20)),(((22,21),19),((((18,17),16),(14,13)),(((12,11),(8,(4,(5,(7,2))))),(10,(9,((27,6),(15,3))))))),1);
   tree tree_10646 [p = 0.000, P = 0.401] = [&W 0.000037] ((35,((((30,29),(33,(26,25))),(((34,((32,31),28)),24),23)),20)),(((22,21),19),((((18,17),16),(14,13)),(((12,11),(8,(4,(5,(7,2))))),(10,(9,((27,6),(15,3))))))),1);
   tree tree_10647 [p = 0.000, P = 0.401] = [&W 0.000037] ((35,((((30,29),(33,(26,25))),((((32,31),28),24),(34,23))),20)),(((22,21),19),((((18,17),16),(14,13)),(((12,11),(8,(4,(5,(7,2))))),(10,(9,((27,6),(15,3))))))),1);
   tree tree_10648 [p = 0.000, P = 0.401] = [&W 0.000037] (((((30,29),(26,25)),(((32,(31,28)),((34,33),24)),23)),(35,20)),(((22,21),19),((((18,17),16),(14,13)),(((12,11),(8,(4,(5,(7,2))))),(10,(9,((27,6),(15,3))))))),1);
   tree tree_10649 [p = 0.000, P = 0.401] = [&W 0.000037] ((35,(((((33,30),29),(26,25)),(((31,(32,28)),(34,24)),23)),20)),(((22,21),19),((((18,17),16),(14,13)),(((12,11),(8,(4,(5,(7,2))))),(10,(9,((27,6),(15,3))))))),1);
   tree tree_10650 [p = 0.000, P = 0.401] = [&W 0.000037] ((35,((34,((((33,30),29),(26,25)),((((32,31),28),24),23))),20)),(((22,21),19),((((18,17),16),(14,13)),(((12,11),(8,(4,(5,(7,2))))),(10,(9,((27,6),(15,3))))))),1);
   tree tree_10651 [p = 0.000, P = 0.401] = [&W 0.000037] ((((((34,30),29),(33,(26,25))),((((32,31),28),24),23)),(35,20)),(((22,21),19),((((18,17),16),(14,13)),(((12,11),(8,(4,(5,(7,2))))),(10,(9,((27,6),(15,3))))))),1);
   tree tree_10652 [p = 0.000, P = 0.401] = [&W 0.000037] ((35,((((30,(33,29)),(34,(26,25))),((((32,31),28),24),23)),20)),(((22,21),19),((((18,17),16),(14,13)),(((12,11),(8,(4,(5,(7,2))))),(10,(9,((27,6),(15,3))))))),1);
   tree tree_10653 [p = 0.000, P = 0.401] = [&W 0.000037] (((((34,(30,(33,29))),(26,25)),((((32,31),28),24),23)),(35,20)),(((22,21),19),((((18,17),16),(14,13)),(((12,11),(8,(4,(5,(7,2))))),(10,(9,((27,6),(15,3))))))),1);
   tree tree_10654 [p = 0.000, P = 0.401] = [&W 0.000037] (((((30,(33,29)),(26,25)),(((34,((32,31),28)),24),23)),(35,20)),(((22,21),19),((((18,17),16),(14,13)),(((12,11),(8,(4,(5,(7,2))))),(10,(9,((27,6),(15,3))))))),1);
   tree tree_10655 [p = 0.000, P = 0.401] = [&W 0.000037] ((((34,((30,29),(33,(26,25)))),((((32,31),28),24),23)),(35,20)),(((22,21),19),((((18,17),16),(14,13)),(((12,11),(8,(4,(5,(7,2))))),(10,(9,((27,6),(15,3))))))),1);
   tree tree_10656 [p = 0.000, P = 0.401] = [&W 0.000037] (((((30,(34,29)),(33,(26,25))),((((32,31),28),24),23)),(35,20)),(((22,21),19),((((18,17),16),(14,13)),(((12,11),(8,(4,(5,(7,2))))),(10,(9,((27,6),(15,3))))))),1);
   tree tree_10657 [p = 0.000, P = 0.401] = [&W 0.000037] (((34,((((33,30),29),(26,25)),((((32,31),28),24),23))),(35,20)),(((22,21),19),((((18,17),16),(14,13)),(((12,11),(8,(4,(5,(7,2))))),(10,(9,((27,6),(15,3))))))),1);
   tree tree_10658 [p = 0.000, P = 0.401] = [&W 0.000037] ((35,(((30,29),(((33,26),25),(((34,((32,31),28)),24),23))),20)),(((22,21),19),((((18,17),16),(14,13)),(((12,11),(8,(4,(5,(7,2))))),(10,(9,((27,6),(15,3))))))),1);
   tree tree_10659 [p = 0.000, P = 0.401] = [&W 0.000037] ((((30,(33,29)),((26,25),(((((34,32),31),28),24),23))),(35,20)),(((22,21),19),((((18,17),16),(14,13)),(((12,11),(8,(4,(5,(7,2))))),(10,(9,((27,6),(15,3))))))),1);
   tree tree_10660 [p = 0.000, P = 0.401] = [&W 0.000037] ((((34,((33,30),29)),((26,25),((((32,31),28),24),23))),(35,20)),(((22,21),19),((((18,17),16),(14,13)),(((12,11),(8,(4,(5,(7,2))))),(10,(9,((27,6),(15,3))))))),1);
   tree tree_10661 [p = 0.000, P = 0.401] = [&W 0.000037] (((33,((30,29),((26,25),((((32,31),28),(34,24)),23)))),(35,20)),(((22,21),19),((((18,17),16),(14,13)),(((12,11),(8,(4,(5,(7,2))))),(10,(9,((27,6),(15,3))))))),1);
   tree tree_10662 [p = 0.000, P = 0.401] = [&W 0.000037] (((33,((34,(30,29)),((26,25),((((32,31),28),24),23)))),(35,20)),(((22,21),19),((((18,17),16),(14,13)),(((12,11),(8,(4,(5,(7,2))))),(10,(9,((27,6),(15,3))))))),1);
   tree tree_10663 [p = 0.000, P = 0.401] = [&W 0.000037] ((35,(((30,29),((26,25),((((32,31),28),24),((34,33),23)))),20)),(((22,21),19),((((18,17),16),(14,13)),(((12,11),(8,(4,(5,(7,2))))),(10,(9,((27,6),(15,3))))))),1);
   tree tree_10664 [p = 0.000, P = 0.401] = [&W 0.000037] (((33,((26,25),((30,29),((34,((32,31),(28,24))),23)))),(35,20)),(((22,21),19),((((18,17),16),(14,13)),(((12,11),(8,(4,(5,(7,2))))),(10,(9,((27,6),(15,3))))))),1);
   tree tree_10665 [p = 0.000, P = 0.401] = [&W 0.000037] ((((26,25),(((34,30),(33,29)),(((32,31),(28,24)),23))),(35,20)),(((22,21),19),((((18,17),16),(14,13)),(((12,11),(8,(4,(5,(7,2))))),(10,(9,((27,6),(15,3))))))),1);
   tree tree_10666 [p = 0.000, P = 0.401] = [&W 0.000037] ((((33,(26,25)),((30,29),((((32,31),28),(34,24)),23))),(35,20)),(((22,21),19),((((18,17),16),(14,13)),(((12,11),(8,(4,(5,(7,2))))),(10,(9,((27,6),(15,3))))))),1);
   tree tree_10667 [p = 0.000, P = 0.401] = [&W 0.000037] (((((34,31),(26,25)),(((33,30),29),((32,(28,24)),23))),(35,20)),(((22,21),19),((((18,17),16),(14,13)),(((12,11),(8,(4,(5,(7,2))))),(10,(9,((27,6),(15,3))))))),1);
   tree tree_10668 [p = 0.000, P = 0.401] = [&W 0.000037] ((35,(((34,(33,(26,25))),((30,29),((31,(32,(28,24))),23))),20)),(((22,21),19),((((18,17),16),(14,13)),(((12,11),(8,(4,(5,(7,2))))),(10,(9,((27,6),(15,3))))))),1);
   tree tree_10669 [p = 0.000, P = 0.401] = [&W 0.000037] ((35,(((26,25),(((33,30),29),(34,(((32,31),(28,24)),23)))),20)),(((22,21),19),((((18,17),16),(14,13)),(((12,11),(8,(4,(5,(7,2))))),(10,(9,((27,6),(15,3))))))),1);
   tree tree_10670 [p = 0.000, P = 0.402] = [&W 0.000037] (((33,((34,(26,25)),((30,29),(((32,31),(28,24)),23)))),(35,20)),(((22,21),19),((((18,17),16),(14,13)),(((12,11),(8,(4,(5,(7,2))))),(10,(9,((27,6),(15,3))))))),1);
   tree tree_10671 [p = 0.000, P = 0.402] = [&W 0.000037] (((((33,(30,29)),(26,25)),(34,((28,((32,31),24)),23))),(35,20)),(((22,21),19),((((18,17),16),(14,13)),(((12,11),(8,(4,(5,(7,2))))),(10,(9,((27,6),(15,3))))))),1);
   tree tree_10672 [p = 0.000, P = 0.402] = [&W 0.000037] ((35,((34,((33,((30,29),(26,25))),((28,((32,31),24)),23))),20)),(((22,21),19),((((18,17),16),(14,13)),(((12,11),(8,(4,(5,(7,2))))),(10,(9,((27,6),(15,3))))))),1);
   tree tree_10673 [p = 0.000, P = 0.402] = [&W 0.000037] (((((34,30),29),((26,25),((33,((32,31),(28,24))),23))),(35,20)),(((22,21),19),((((18,17),16),(14,13)),(((12,11),(8,(4,(5,(7,2))))),(10,(9,((27,6),(15,3))))))),1);
   tree tree_10674 [p = 0.000, P = 0.402] = [&W 0.000037] (((35,(((30,(33,29)),(26,25)),((28,((32,31),24)),(34,23)))),20),(((22,21),19),((((18,17),16),(14,13)),(((12,11),(8,(4,(5,(7,2))))),(10,(9,((27,6),(15,3))))))),1);
   tree tree_10675 [p = 0.000, P = 0.402] = [&W 0.000037] (((((33,(30,29)),(26,25)),((28,((32,31),24)),(34,23))),(35,20)),(((22,21),19),((((18,17),16),(14,13)),(((12,11),(8,(4,(5,(7,2))))),(10,(9,((27,6),(15,3))))))),1);
   tree tree_10676 [p = 0.000, P = 0.402] = [&W 0.000037] ((((34,((33,(30,29)),(26,25))),((28,((32,31),24)),23)),(35,20)),(((22,21),19),((((18,17),16),(14,13)),(((12,11),(8,(4,(5,(7,2))))),(10,(9,((27,6),(15,3))))))),1);
   tree tree_10677 [p = 0.000, P = 0.402] = [&W 0.000037] ((((30,29),(33,((34,(26,25)),(((32,31),(28,24)),23)))),(35,20)),(((22,21),19),((((18,17),16),(14,13)),(((12,11),(8,(4,(5,(7,2))))),(10,(9,((27,6),(15,3))))))),1);
   tree tree_10678 [p = 0.000, P = 0.402] = [&W 0.000037] ((((30,29),(((33,26),(34,25)),(((32,31),(28,24)),23))),(35,20)),(((22,21),19),((((18,17),16),(14,13)),(((12,11),(8,(4,(5,(7,2))))),(10,(9,((27,6),(15,3))))))),1);
   tree tree_10679 [p = 0.000, P = 0.402] = [&W 0.000037] ((((30,(33,29)),((26,25),((34,((32,31),(28,24))),23))),(35,20)),(((22,21),19),((((18,17),16),(14,13)),(((12,11),(8,(4,(5,(7,2))))),(10,(9,((27,6),(15,3))))))),1);
   tree tree_10680 [p = 0.000, P = 0.402] = [&W 0.000037] ((((30,(33,29)),((26,25),((31,(28,(32,24))),(34,23)))),(35,20)),(((22,21),19),((((18,17),16),(14,13)),(((12,11),(8,(4,(5,(7,2))))),(10,(9,((27,6),(15,3))))))),1);
   tree tree_10681 [p = 0.000, P = 0.402] = [&W 0.000037] ((((30,29),((33,(26,25)),((34,(((32,31),28),24)),23))),(35,20)),(((22,21),19),((((18,17),16),(14,13)),(((12,11),(8,(4,(5,(7,2))))),(10,(9,((27,6),(15,3))))))),1);
   tree tree_10682 [p = 0.000, P = 0.402] = [&W 0.000037] ((35,(((33,(30,29)),((26,25),(34,((((32,31),28),24),23)))),20)),(((22,21),19),((((18,17),16),(14,13)),(((12,11),(8,(4,(5,(7,2))))),(10,(9,((27,6),(15,3))))))),1);
   tree tree_10683 [p = 0.000, P = 0.402] = [&W 0.000037] ((35,((34,(((33,30),29),((26,25),(((32,31),(28,24)),23)))),20)),(((22,21),19),((((18,17),16),(14,13)),(((12,11),(8,(4,(5,(7,2))))),(10,(9,((27,6),(15,3))))))),1);
   tree tree_10684 [p = 0.000, P = 0.402] = [&W 0.000037] ((35,(((((34,33),(30,29)),(26,25)),(24,(((32,31),28),23))),20)),(((22,21),19),((((18,17),16),(14,13)),(((12,11),(8,(4,(5,(7,2))))),(10,(9,((27,6),(15,3))))))),1);
   tree tree_10685 [p = 0.000, P = 0.402] = [&W 0.000037] ((35,((26,25),((((34,33),(30,29)),((((32,31),28),24),23)),20))),(((22,21),19),((((18,17),16),(14,13)),(((12,11),(8,(4,(5,(7,2))))),(10,(9,((27,6),(15,3))))))),1);
   tree tree_10686 [p = 0.000, P = 0.402] = [&W 0.000037] ((35,((29,(30,(26,25))),(((33,(((32,31),28),(34,24))),23),20))),(((22,21),19),((((18,17),16),(14,13)),(((12,11),(8,(4,(5,(7,2))))),(10,(9,((27,6),(15,3))))))),1);
   tree tree_10687 [p = 0.000, P = 0.402] = [&W 0.000037] ((35,(((34,26),25),((((32,31),28),(24,23)),(33,(30,(29,20)))))),(((22,21),19),((((18,17),16),(14,13)),(((12,11),(8,(4,(5,(7,2))))),(10,(9,((27,6),(15,3))))))),1);
   tree tree_10688 [p = 0.000, P = 0.402] = [&W 0.000037] ((35,((26,25),((30,29),(((28,((32,31),24)),((34,33),23)),20)))),(((22,21),19),((((18,17),16),(14,13)),(((12,11),(8,(4,(5,(7,2))))),(10,(9,((27,6),(15,3))))))),1);
   tree tree_10689 [p = 0.000, P = 0.402] = [&W 0.000037] ((35,(((30,29),(34,(26,25))),((((32,31),(33,28)),(24,23)),20))),(((22,21),19),((((18,17),16),(14,13)),(((12,11),(8,(4,(5,(7,2))))),(10,(9,((27,6),(15,3))))))),1);
   tree tree_10690 [p = 0.000, P = 0.402] = [&W 0.000037] ((35,((26,25),((30,29),(((34,33),((32,31),28)),((24,23),20))))),(((22,21),19),((((18,17),16),(14,13)),(((12,11),(8,(4,(5,(7,2))))),(10,(9,(27,(6,(15,3)))))))),1);
   tree tree_10691 [p = 0.000, P = 0.402] = [&W 0.000037] ((35,((26,25),(((30,29),((33,(34,((32,31),(28,24)))),23)),20))),(((22,21),19),((((18,17),16),(14,13)),(((12,11),(8,(4,(5,(7,2))))),(10,(9,((27,6),(15,3))))))),1);
   tree tree_10692 [p = 0.000, P = 0.402] = [&W 0.000037] ((27,(35,((((((33,30),29),((32,31),28)),(34,(26,(25,24)))),23),20))),(((22,21),19),((((18,17),16),(14,13)),(((12,11),(8,(4,(5,(7,2))))),(10,(9,(6,(15,3))))))),1);
   tree tree_10693 [p = 0.000, P = 0.402] = [&W 0.000037] ((27,((((32,28),((30,29),(31,(26,(25,24))))),((34,33),23)),(35,20))),(((22,21),19),((((18,17),16),(14,13)),(((12,11),(8,(4,(5,(7,2))))),(10,(9,(6,(15,3))))))),1);
   tree tree_10694 [p = 0.000, P = 0.402] = [&W 0.000037] (((35,27),((((33,(34,(30,29))),(31,(28,(26,(25,(32,24)))))),23),20)),(((22,21),19),((((18,17),16),(14,13)),(((12,11),(8,(4,(5,(7,2))))),(10,(9,(6,(15,3))))))),1);
   tree tree_10695 [p = 0.000, P = 0.402] = [&W 0.000037] ((35,((26,25),((33,((34,(31,(32,(28,24)))),((30,29),23))),20))),(((22,21),19),((((18,17),16),(14,13)),(((12,11),(8,(4,(5,(7,2))))),(10,(9,((27,6),(15,3))))))),1);
   tree tree_10696 [p = 0.000, P = 0.402] = [&W 0.000037] ((35,((26,25),((((32,28),24),((34,(30,29)),(31,23))),(33,20)))),(((22,21),19),((((18,17),16),(14,13)),(((12,11),(8,(4,(5,(7,2))))),(10,(9,((27,6),(15,3))))))),1);
   tree tree_10697 [p = 0.000, P = 0.403] = [&W 0.000037] (((26,25),(((30,29),((34,24),(((32,31),(35,28)),(33,23)))),20)),(((22,21),19),((((18,17),16),(14,13)),(((12,11),(8,(4,(5,(7,2))))),(10,(9,((27,6),(15,3))))))),1);
   tree tree_10698 [p = 0.000, P = 0.403] = [&W 0.000037] ((35,((26,25),(((((34,32),31),28),(24,23)),((30,29),(33,20))))),(((22,21),19),(27,((((18,17),16),(14,13)),(((12,11),(8,(4,(5,(7,2))))),(10,(9,(6,(15,3)))))))),1);
   tree tree_10699 [p = 0.000, P = 0.403] = [&W 0.000037] ((35,(((34,33),((31,(26,((32,25),(28,24)))),(30,(29,23)))),20)),(((22,21),19),((((18,17),16),(14,13)),(((12,11),(8,(4,(5,(7,2))))),(10,(9,(27,(6,(15,3)))))))),1);
   tree tree_10700 [p = 0.000, P = 0.403] = [&W 0.000037] ((((34,((33,30),29)),(((32,31),(26,(25,(28,24)))),23)),(35,20)),(((22,21),19),(((27,((18,17),16)),(14,13)),(((12,11),(8,(4,(5,(7,2))))),(10,(9,(6,(15,3))))))),1);
   tree tree_10701 [p = 0.000, P = 0.403] = [&W 0.000037] ((35,((26,25),(((30,29),(34,((28,((32,31),24)),(33,23)))),20))),(((22,21),19),((27,(((18,17),16),(14,13))),(((12,11),(8,(4,(5,(7,2))))),(10,(9,(6,(15,3))))))),1);
   tree tree_10702 [p = 0.000, P = 0.403] = [&W 0.000037] ((35,((26,25),(((34,(31,((32,28),24))),23),((33,30),(29,20))))),(((22,21),19),((27,(((18,17),16),(14,13))),(((12,11),(8,(4,(5,(7,2))))),(10,(9,(6,(15,3))))))),1);
   tree tree_10703 [p = 0.000, P = 0.403] = [&W 0.000037] ((35,((26,25),((((32,31),28),(24,23)),((34,30),((33,29),20))))),(((22,21),19),(27,((((18,17),16),(14,13)),(((12,11),(8,(4,(5,(7,2))))),(10,(9,(6,(15,3)))))))),1);
   tree tree_10704 [p = 0.000, P = 0.403] = [&W 0.000037] (((35,(((33,30),29),((26,(25,((32,31),(28,24)))),(34,23)))),20),(((22,21),19),(((27,((18,17),16)),(14,13)),(((12,11),(8,(4,(5,(7,2))))),(10,(9,(6,(15,3))))))),1);
   tree tree_10705 [p = 0.000, P = 0.403] = [&W 0.000037] (27,(((33,((((34,30),29),(26,(25,(28,(31,(32,24)))))),23)),(35,20)),(((22,21),19),((((18,17),16),(14,13)),(((12,11),(8,(4,(5,(7,2))))),(10,(9,(6,(15,3)))))))),1);
   tree tree_10706 [p = 0.000, P = 0.403] = [&W 0.000037] ((35,((34,(26,25)),((24,((33,(31,(32,28))),23)),(30,(29,20))))),(((22,21),19),((((18,17),16),(14,13)),(((12,11),(8,(4,(5,(7,2))))),(10,(9,((27,6),(15,3))))))),1);
   tree tree_10707 [p = 0.000, P = 0.403] = [&W 0.000037] (((30,29),((26,(33,25)),((24,(34,(((32,31),28),23))),(35,20)))),(((22,21),19),((((18,17),16),(14,13)),(((12,11),(8,(4,(5,(7,2))))),(10,(9,((27,6),(15,3))))))),1);
   tree tree_10708 [p = 0.000, P = 0.403] = [&W 0.000037] ((((30,(33,29)),((28,((32,31),(26,(25,24)))),(34,23))),(35,20)),(((22,21),19),(((27,((18,17),16)),(14,13)),(((12,11),(8,(4,(5,(7,2))))),(10,(9,(6,(15,3))))))),1);
   tree tree_10709 [p = 0.000, P = 0.403] = [&W 0.000037] ((35,((26,25),((33,(((32,31),(28,24)),23)),(29,((34,30),20))))),(((22,21),19),(27,((((18,17),16),(14,13)),(((12,11),(8,(4,(5,(7,2))))),(10,(9,(6,(15,3)))))))),1);
   tree tree_10710 [p = 0.000, P = 0.403] = [&W 0.000037] ((35,((((34,30),(33,29)),(((32,31),(28,(26,(25,24)))),23)),20)),(((22,21),19),(((27,((18,17),16)),(14,13)),(((12,11),(8,(4,(5,(7,2))))),(10,(9,(6,(15,3))))))),1);
   tree tree_10711 [p = 0.000, P = 0.403] = [&W 0.000037] (((34,(((30,(33,29)),(28,((32,26),(31,(25,24))))),23)),(35,20)),(((22,21),19),(((27,((18,17),16)),(14,13)),(((12,11),(8,(4,(5,(7,2))))),(10,(9,(6,(15,3))))))),1);
   tree tree_10712 [p = 0.000, P = 0.403] = [&W 0.000037] (((33,((((34,30),29),((32,28),(26,(31,(25,24))))),23)),(35,20)),(((22,21),19),(((27,((18,17),16)),(14,13)),(((12,11),(8,(4,(5,(7,2))))),(10,(9,(6,(15,3))))))),1);
   tree tree_10713 [p = 0.000, P = 0.403] = [&W 0.000037] ((((28,(((33,30),29),(32,(26,(25,(31,(34,24))))))),23),(35,20)),(((22,21),19),(((27,((18,17),16)),(14,13)),(((12,11),(8,(4,(5,(7,2))))),(10,(9,(6,(15,3))))))),1);
   tree tree_10714 [p = 0.000, P = 0.403] = [&W 0.000037] ((((34,33),(((30,29),((32,(31,28)),(26,(25,24)))),23)),(35,20)),(((22,21),19),(((27,((18,17),16)),(14,13)),(((12,11),(8,(4,(5,(7,2))))),(10,(9,(6,(15,3))))))),1);
   tree tree_10715 [p = 0.000, P = 0.403] = [&W 0.000037] (((((((34,33),30),29),(28,(26,((32,31),(25,24))))),23),(35,20)),(((22,21),19),(((27,((18,17),16)),(14,13)),(((12,11),(8,(4,(5,(7,2))))),(10,(9,(6,(15,3))))))),1);
   tree tree_10716 [p = 0.000, P = 0.403] = [&W 0.000037] (((((30,29),(28,(32,(26,(31,(25,24)))))),((34,33),23)),(35,20)),(((22,21),19),(((27,((18,17),16)),(14,13)),(((12,11),(8,(4,(5,(7,2))))),(10,(9,(6,(15,3))))))),1);
   tree tree_10717 [p = 0.000, P = 0.403] = [&W 0.000037] (((34,(((30,29),(((32,31),28),(26,(25,24)))),(33,23))),(35,20)),(((22,21),19),(((27,((18,17),16)),(14,13)),(((12,11),(8,(4,(5,(7,2))))),(10,(9,(6,(15,3))))))),1);
   tree tree_10718 [p = 0.000, P = 0.403] = [&W 0.000037] (((((34,30),(33,29)),((28,(26,(32,(25,(31,24))))),23)),(35,20)),(((22,21),19),(((27,((18,17),16)),(14,13)),(((12,11),(8,(4,(5,(7,2))))),(10,(9,(6,(15,3))))))),1);
   tree tree_10719 [p = 0.000, P = 0.403] = [&W 0.000037] ((35,((34,((33,(30,29)),(((31,(32,28)),(26,(25,24))),23))),20)),(((22,21),19),(((27,((18,17),16)),(14,13)),(((12,11),(8,(4,(5,(7,2))))),(10,(9,(6,(15,3))))))),1);
   tree tree_10720 [p = 0.000, P = 0.403] = [&W 0.000037] (((((34,30),(33,29)),((((32,31),28),(26,(25,24))),23)),(35,20)),(((22,21),19),(((27,((18,17),16)),(14,13)),(((12,11),(8,(4,(5,(7,2))))),(10,(9,(6,(15,3))))))),1);
   tree tree_10721 [p = 0.000, P = 0.403] = [&W 0.000037] ((((((33,30),(34,29)),(28,((32,26),((31,25),24)))),23),(35,20)),(((22,21),19),(((27,((18,17),16)),(14,13)),(((12,11),(8,(4,(5,(7,2))))),(10,(9,(6,(15,3))))))),1);
   tree tree_10722 [p = 0.000, P = 0.403] = [&W 0.000037] ((35,(((28,(26,((31,25),(32,24)))),((30,((34,33),29)),23)),20)),(((22,21),19),(((27,((18,17),16)),(14,13)),(((12,11),(8,(4,(5,(7,2))))),(10,(9,(6,(15,3))))))),1);
   tree tree_10723 [p = 0.000, P = 0.403] = [&W 0.000037] (((34,(((30,(29,28)),(31,(32,(26,(25,24))))),(33,23))),(35,20)),(((22,21),19),(((27,((18,17),16)),(14,13)),(((12,11),(8,(4,(5,(7,2))))),(10,(9,(6,(15,3))))))),1);
   tree tree_10724 [p = 0.000, P = 0.404] = [&W 0.000037] ((35,(27,((34,(((33,(30,29)),((32,31),(26,(25,(28,24))))),23)),20))),(((22,21),19),((((18,17),16),(14,13)),(((12,11),(8,(4,(5,(7,2))))),(10,(9,(6,(15,3))))))),1);
   tree tree_10725 [p = 0.000, P = 0.404] = [&W 0.000037] ((27,((((30,(34,29)),(31,((28,26),(25,(32,24))))),(33,23)),(35,20))),(((22,21),19),((((18,17),16),(14,13)),(((12,11),(8,(4,(5,(7,2))))),(10,(9,(6,(15,3))))))),1);
   tree tree_10726 [p = 0.000, P = 0.404] = [&W 0.000037] (((35,27),(((33,((34,30),29)),((26,((31,25),(32,(28,24)))),23)),20)),(((22,21),19),((((18,17),16),(14,13)),(((12,11),(8,(4,(5,(7,2))))),(10,(9,(6,(15,3))))))),1);
   tree tree_10727 [p = 0.000, P = 0.404] = [&W 0.000037] (((35,27),((((34,33),(26,(28,(25,(31,(32,24)))))),23),((30,29),20))),(((22,21),19),((((18,17),16),(14,13)),(((12,11),(8,(4,(5,(7,2))))),(10,(9,(6,(15,3))))))),1);
   tree tree_10728 [p = 0.000, P = 0.404] = [&W 0.000037] ((27,((34,((31,(28,(26,((32,25),24)))),(29,((33,30),23)))),(35,20))),(((22,21),19),((((18,17),16),(14,13)),(((12,11),(8,(4,(5,(7,2))))),(10,(9,(6,(15,3))))))),1);
   tree tree_10729 [p = 0.000, P = 0.404] = [&W 0.000037] ((27,((((34,30),(33,29)),((26,(25,((32,31),(28,24)))),23)),(35,20))),(((22,21),19),((((18,17),16),(14,13)),(((12,11),(8,(4,(5,(7,2))))),(10,(9,(6,(15,3))))))),1);
   tree tree_10730 [p = 0.000, P = 0.404] = [&W 0.000037] (27,((((((34,30),(33,29)),(28,(26,((31,25),(32,24))))),23),(35,20)),(((22,21),19),((((18,17),16),(14,13)),(((12,11),(8,(4,(5,(7,2))))),(10,(9,(6,(15,3)))))))),1);
   tree tree_10731 [p = 0.000, P = 0.404] = [&W 0.000037] (((33,(((30,(34,29)),(28,(26,((32,25),(31,24))))),23)),(35,20)),(27,(((22,21),19),((((18,17),16),(14,13)),(((12,11),(8,(4,(5,(7,2))))),(10,(9,(6,(15,3)))))))),1);
   tree tree_10732 [p = 0.000, P = 0.404] = [&W 0.000037] (((33,(((30,29),(34,(((32,31),28),(26,(25,24))))),23)),(35,20)),(((22,21),19),(((27,((18,17),16)),(14,13)),(((12,11),(8,(4,(5,(7,2))))),(10,(9,(6,(15,3))))))),1);
   tree tree_10733 [p = 0.000, P = 0.404] = [&W 0.000037] ((35,((((30,(34,29)),(28,((32,31),(26,(25,24))))),(33,23)),20)),(((22,21),19),(((27,((18,17),16)),(14,13)),(((12,11),(8,(4,(5,(7,2))))),(10,(9,(6,(15,3))))))),1);
   tree tree_10734 [p = 0.000, P = 0.404] = [&W 0.000037] ((35,(27,(((31,(26,(25,(32,24)))),((29,(30,28)),(33,(34,23)))),20))),(((22,21),19),((((18,17),16),(14,13)),(((12,11),(8,(4,(5,(7,2))))),(10,(9,(6,(15,3))))))),1);
   tree tree_10735 [p = 0.000, P = 0.404] = [&W 0.000037] (27,(((33,((26,(31,(25,(32,(28,24))))),(34,((30,29),23)))),(35,20)),(((22,21),19),((((18,17),16),(14,13)),(((12,11),(8,(4,(5,(7,2))))),(10,(9,(6,(15,3)))))))),1);
   tree tree_10736 [p = 0.000, P = 0.404] = [&W 0.000037] ((((35,33),((((34,30),29),(31,(28,(32,(26,(25,24)))))),23)),20),(((22,21),19),(((27,((18,17),16)),(14,13)),(((12,11),(8,(4,(5,(7,2))))),(10,(9,(6,(15,3))))))),1);
   tree tree_10737 [p = 0.000, P = 0.404] = [&W 0.000037] ((35,(((34,((33,30),29)),((26,25),(24,(((32,31),28),23)))),20)),(((22,21),19),((((18,17),16),(14,13)),(((12,11),(8,(4,(5,(7,2))))),(10,(9,((27,6),(15,3))))))),1);
   tree tree_10738 [p = 0.000, P = 0.404] = [&W 0.000037] ((35,(((26,25),(33,((30,29),(24,((34,((32,31),28)),23))))),20)),(((22,21),19),((((18,17),16),(14,13)),(((12,11),(8,(4,(5,(7,2))))),(10,(9,((27,6),(15,3))))))),1);
   tree tree_10739 [p = 0.000, P = 0.404] = [&W 0.000037] ((((30,29),((34,(26,(33,25))),(24,((31,(32,28)),23)))),(35,20)),(((22,21),19),((((18,17),16),(14,13)),(((12,11),(8,(4,(5,(7,2))))),(10,(9,((27,6),(15,3))))))),1);
   tree tree_10740 [p = 0.000, P = 0.404] = [&W 0.000037] (((33,(((34,30),29),((26,25),(24,(((32,31),28),23))))),(35,20)),(((22,21),19),((((18,17),16),(14,13)),(((12,11),(8,(4,(5,(7,2))))),(10,(9,((27,6),(15,3))))))),1);
   tree tree_10741 [p = 0.000, P = 0.404] = [&W 0.000037] ((35,((((33,30),29),((26,25),(24,((34,((32,31),28)),23)))),20)),(((22,21),19),((((18,17),16),(14,13)),(((12,11),(8,(4,(5,(7,2))))),(10,(9,((27,6),(15,3))))))),1);
   tree tree_10742 [p = 0.000, P = 0.404] = [&W 0.000037] ((((30,(33,29)),((26,25),(24,(34,(((32,31),28),23))))),(35,20)),(((22,21),19),((((18,17),16),(14,13)),(((12,11),(8,(4,(5,(7,2))))),(10,(9,((27,6),(15,3))))))),1);
   tree tree_10743 [p = 0.000, P = 0.404] = [&W 0.000037] ((35,(((30,(34,(33,29))),((26,25),(24,((31,(32,28)),23)))),20)),(((22,21),19),((((18,17),16),(14,13)),(((12,11),(8,(4,(5,(7,2))))),(10,(9,((27,6),(15,3))))))),1);
   tree tree_10744 [p = 0.000, P = 0.404] = [&W 0.000037] ((35,((33,((34,(30,(29,(26,25)))),(24,(((32,31),28),23)))),20)),(((22,21),19),((((18,17),16),(14,13)),(((12,11),(8,(4,(5,(7,2))))),(10,(9,(6,(15,(27,3)))))))),1);
   tree tree_10745 [p = 0.000, P = 0.404] = [&W 0.000037] ((((33,(26,25)),((34,24),((29,(31,(32,28))),(30,23)))),(35,20)),(((22,21),19),((((18,17),16),(14,13)),(((12,11),(8,(4,(5,(7,2))))),(10,(9,((27,6),(15,3))))))),1);
   tree tree_10746 [p = 0.000, P = 0.404] = [&W 0.000037] ((((33,(35,(26,25))),(34,(24,((29,((32,31),28)),(30,23))))),20),(((22,21),19),((((18,17),16),(14,13)),(((12,11),(8,(4,(5,(7,2))))),(10,(9,((27,6),(15,3))))))),1);
   tree tree_10747 [p = 0.000, P = 0.404] = [&W 0.000037] ((35,((((33,30),(34,29)),((26,25),(24,((31,(32,28)),23)))),20)),(((22,21),19),((((18,17),16),(14,13)),(((12,11),(8,(4,(5,(7,2))))),(10,(9,((27,6),(15,3))))))),1);
   tree tree_10748 [p = 0.000, P = 0.404] = [&W 0.000037] ((((30,(33,29)),((26,25),((34,24),(((32,31),28),23)))),(35,20)),(((22,21),19),((((18,17),16),(14,13)),(((12,11),(8,(4,(5,(7,2))))),(10,(9,((27,6),(15,3))))))),1);
   tree tree_10749 [p = 0.000, P = 0.404] = [&W 0.000037] ((35,((26,25),((33,((34,(31,(28,(32,24)))),23)),(30,(29,20))))),(((22,21),19),(27,((((18,17),16),(14,13)),(((12,11),(8,(4,(5,(7,2))))),(10,(9,(6,(15,3)))))))),1);
   tree tree_10750 [p = 0.000, P = 0.404] = [&W 0.000037] ((((30,(33,29)),((34,(26,25)),(24,(((32,31),28),23)))),(35,20)),(((22,21),19),((((18,17),16),(14,13)),(((12,11),(8,(4,(5,(7,2))))),(10,(9,((27,6),(15,3))))))),1);
   tree tree_10751 [p = 0.000, P = 0.404] = [&W 0.000037] ((((((34,30),29),(26,25)),(33,(24,(((32,31),28),23)))),(35,20)),(((22,21),19),((((18,17),16),(14,13)),(((12,11),(8,(4,(5,(7,2))))),(10,(9,((27,6),(15,3))))))),1);
   tree tree_10752 [p = 0.000, P = 0.405] = [&W 0.000037] ((35,(((((33,30),29),(26,25)),(24,((34,((32,31),28)),23))),20)),(((22,21),19),((((18,17),16),(14,13)),(((12,11),(8,(4,(5,(7,2))))),(10,(9,((27,6),(15,3))))))),1);
   tree tree_10753 [p = 0.000, P = 0.405] = [&W 0.000037] (((((30,29),(33,(26,25))),((34,24),(((32,31),28),23))),(35,20)),(((22,21),19),((((18,17),16),(14,13)),(((12,11),(8,(4,(5,(7,2))))),(10,(9,((27,6),(15,3))))))),1);
   tree tree_10754 [p = 0.000, P = 0.405] = [&W 0.000037] (((((30,29),(33,(26,25))),(24,(34,(((32,31),28),23)))),(35,20)),(((22,21),19),((((18,17),16),(14,13)),(((12,11),(8,(4,(5,(7,2))))),(10,(9,((27,6),(15,3))))))),1);
   tree tree_10755 [p = 0.000, P = 0.405] = [&W 0.000037] (((((34,33),((30,29),(26,25))),(24,(((32,31),28),23))),(35,20)),(((22,21),19),((((18,17),16),(14,13)),(((12,11),(8,(4,(5,(7,2))))),(10,(9,((27,6),(15,3))))))),1);
   tree tree_10756 [p = 0.000, P = 0.405] = [&W 0.000037] (((((30,29),(26,25)),(33,((34,24),(((32,31),28),23)))),(35,20)),(((22,21),19),((((18,17),16),(14,13)),(((12,11),(8,(4,(5,(7,2))))),(10,(9,((27,6),(15,3))))))),1);
   tree tree_10757 [p = 0.000, P = 0.405] = [&W 0.000037] ((35,(((((33,30),29),(26,25)),((34,24),(((32,31),28),23))),20)),(((22,21),19),((((18,17),16),(14,13)),(((12,11),(8,(4,(5,(7,2))))),(10,(9,((27,6),(15,3))))))),1);
   tree tree_10758 [p = 0.000, P = 0.405] = [&W 0.000037] ((((((33,30),29),(26,25)),(24,(34,(((32,31),28),23)))),(35,20)),(((22,21),19),((((18,17),16),(14,13)),(((12,11),(8,(4,(5,(7,2))))),(10,(9,((27,6),(15,3))))))),1);
   tree tree_10759 [p = 0.000, P = 0.405] = [&W 0.000037] ((35,((((30,(33,29)),(26,25)),((34,24),(((32,31),28),23))),20)),(((22,21),19),((((18,17),16),(14,13)),(((12,11),(8,(4,(5,(7,2))))),(10,(9,((27,6),(15,3))))))),1);
   tree tree_10760 [p = 0.000, P = 0.405] = [&W 0.000037] ((((33,(30,29)),((26,25),(34,(24,(((32,31),28),23))))),(35,20)),(((22,21),19),((((18,17),16),(14,13)),(((12,11),(8,(4,(5,(7,2))))),(10,(9,((27,6),(15,3))))))),1);
   tree tree_10761 [p = 0.000, P = 0.405] = [&W 0.000037] ((35,((((30,(33,29)),(26,25)),(34,(24,(((32,31),28),23)))),20)),(((22,21),19),((((18,17),16),(14,13)),(((12,11),(8,(4,(5,(7,2))))),(10,(9,((27,6),(15,3))))))),1);
   tree tree_10762 [p = 0.000, P = 0.405] = [&W 0.000037] (((((30,(33,29)),(26,25)),(24,(34,(((32,31),28),23)))),(35,20)),(((22,21),19),((((18,17),16),(14,13)),(((12,11),(8,(4,(5,(7,2))))),(10,(9,((27,6),(15,3))))))),1);
   tree tree_10763 [p = 0.000, P = 0.405] = [&W 0.000037] ((((26,(34,25)),((30,29),((((32,31),28),24),(33,23)))),(35,20)),(((22,21),19),((((18,17),16),(14,13)),(((12,11),(8,(4,(5,(7,2))))),(10,(9,(6,(15,(27,3)))))))),1);
   tree tree_10764 [p = 0.000, P = 0.405] = [&W 0.000037] ((35,((30,(29,(26,25))),(((34,33),((31,(32,28)),(24,23))),20))),(((22,21),19),(27,((((18,17),16),(14,13)),(((12,11),(8,(4,(5,(7,2))))),(10,(9,(6,(15,3)))))))),1);
   tree tree_10765 [p = 0.000, P = 0.405] = [&W 0.000037] ((35,((30,29),((33,(26,25)),(34,((((32,31),28),(24,23)),20))))),(((22,21),19),((27,(((18,17),16),(14,13))),(((12,11),(8,(4,(5,(7,2))))),(10,(9,(6,(15,3))))))),1);
   tree tree_10766 [p = 0.000, P = 0.405] = [&W 0.000037] ((((((33,30),(34,29)),(26,25)),(((32,31),28),(24,23))),(35,20)),(((22,21),19),((((18,17),16),(14,13)),(((12,11),(8,(4,(5,(7,2))))),(10,(9,(6,(15,(27,3)))))))),1);
   tree tree_10767 [p = 0.000, P = 0.405] = [&W 0.000037] ((((33,(26,25)),((30,29),(((31,(32,28)),(34,24)),23))),(35,20)),(((22,21),19),((((18,17),16),(14,13)),(((12,11),(8,(4,(5,(7,2))))),(10,(9,(6,(15,(27,3)))))))),1);
   tree tree_10768 [p = 0.000, P = 0.405] = [&W 0.000037] (((33,(((30,(32,29)),(26,(28,25))),(((34,31),24),23))),(35,20)),(((22,21),19),((((18,17),16),(14,13)),(((12,11),(8,(4,(5,(7,2))))),(10,(9,(6,(15,(27,3)))))))),1);
   tree tree_10769 [p = 0.000, P = 0.405] = [&W 0.000037] ((35,((26,25),(((30,29),(((34,33),((32,31),28)),(24,23))),20))),(((22,21),19),(((27,((18,17),16)),(14,13)),(((12,11),(8,(4,(5,(7,2))))),(10,(9,(6,(15,3))))))),1);
   tree tree_10770 [p = 0.000, P = 0.405] = [&W 0.000037] ((35,((26,25),((((33,28),(31,(32,24))),23),((34,29),(30,20))))),(27,(((22,21),19),((((18,17),16),(14,13)),(((12,11),(8,(4,(5,(7,2))))),(10,(9,(6,(15,3)))))))),1);
   tree tree_10771 [p = 0.000, P = 0.405] = [&W 0.000037] ((35,((26,25),(((34,33),(((32,31),28),(24,23))),(30,(29,20))))),(((22,21),19),(((27,((18,17),16)),(14,13)),(((12,11),(8,(4,(5,(7,2))))),(10,(9,(6,(15,3))))))),1);
   tree tree_10772 [p = 0.000, P = 0.405] = [&W 0.000037] ((35,((26,25),(((28,(31,(32,24))),(33,23)),((34,29),(30,20))))),(((22,21),19),(((27,((18,17),16)),(14,13)),(((12,11),(8,(4,(5,(7,2))))),(10,(9,(6,(15,3))))))),1);
   tree tree_10773 [p = 0.000, P = 0.405] = [&W 0.000037] ((35,((27,((30,29),(26,25))),((24,(((32,31),28),23)),((34,33),20)))),(((22,21),19),((((18,17),16),(14,13)),(((12,11),(8,(4,(5,(7,2))))),(10,(9,(6,(15,3))))))),1);
   tree tree_10774 [p = 0.000, P = 0.405] = [&W 0.000037] (((35,27),((30,(29,(33,(26,25)))),((24,(((32,31),28),(34,23))),20))),(((22,21),19),((((18,17),16),(14,13)),(((12,11),(8,(4,(5,(7,2))))),(10,(9,(6,(15,3))))))),1);
   tree tree_10775 [p = 0.000, P = 0.405] = [&W 0.000037] (((35,27),((26,25),(((34,33),((31,(32,28)),(24,23))),(29,(30,20))))),(((22,21),19),((((18,17),16),(14,13)),(((12,11),(8,(4,(5,(7,2))))),(10,(9,(6,(15,3))))))),1);
   tree tree_10776 [p = 0.000, P = 0.405] = [&W 0.000037] (((33,((26,25),((30,29),(24,((32,28),(31,(34,23))))))),(35,20)),(((22,21),19),((((18,17),16),(14,13)),(((12,11),(8,(4,(5,(7,2))))),(10,(9,((27,6),(15,3))))))),1);
   tree tree_10777 [p = 0.000, P = 0.405] = [&W 0.000037] ((35,(((26,25),((34,24),(((30,(33,29)),((32,31),28)),23))),20)),(((22,21),19),((((18,17),16),(14,13)),(((12,11),(8,(4,(5,(7,2))))),(10,(9,((27,6),(15,3))))))),1);
   tree tree_10778 [p = 0.000, P = 0.405] = [&W 0.000037] ((((33,(26,25)),((31,((32,28),24)),((34,30),(29,23)))),(35,20)),(((22,21),19),((((18,17),16),(14,13)),(((12,11),(8,(4,(5,(7,2))))),(10,(9,(6,(15,(27,3)))))))),1);
   tree tree_10779 [p = 0.000, P = 0.406] = [&W 0.000037] ((35,((33,((26,25),((30,29),((34,24),((31,(32,28)),23))))),20)),(((22,21),19),((((18,17),16),(14,13)),(((12,11),(8,(4,(5,(7,2))))),(10,(9,((27,6),(15,3))))))),1);
   tree tree_10780 [p = 0.000, P = 0.406] = [&W 0.000037] ((((26,25),((30,(33,29)),(24,(((32,31),28),(34,23))))),(35,20)),(((22,21),19),((((18,17),16),(14,13)),(((12,11),(8,(4,(5,(7,2))))),(10,(9,((27,6),(15,3))))))),1);
   tree tree_10781 [p = 0.000, P = 0.406] = [&W 0.000037] ((((26,25),((30,29),(33,(24,(((32,31),28),(34,23)))))),(35,20)),(((22,21),19),((((18,17),16),(14,13)),(((12,11),(8,(4,(5,(7,2))))),(10,(9,((27,6),(15,3))))))),1);
   tree tree_10782 [p = 0.000, P = 0.406] = [&W 0.000037] ((35,(((30,(33,29)),((28,(32,(26,25))),(31,(34,(24,23))))),20)),(((22,21),19),((((18,17),16),(14,13)),(((12,11),(8,(4,(5,(7,2))))),(10,(9,(6,(15,(27,3)))))))),1);
   tree tree_10783 [p = 0.000, P = 0.406] = [&W 0.000037] ((35,(((33,(26,25)),((34,24),(((32,31),28),23))),((30,29),20))),(((22,21),19),((((18,17),16),(14,13)),(((12,11),(8,(4,(5,(7,2))))),(10,(9,((27,6),(15,3))))))),1);
   tree tree_10784 [p = 0.000, P = 0.406] = [&W 0.000037] ((35,(((26,25),(24,((34,((32,31),28)),(33,23)))),(30,(29,20)))),(((22,21),19),((((18,17),16),(14,13)),(((12,11),(8,(4,(5,(7,2))))),(10,(9,((27,6),(15,3))))))),1);
   tree tree_10785 [p = 0.000, P = 0.406] = [&W 0.000037] ((35,(34,(((26,25),(24,(((32,31),28),(33,23)))),(29,(30,20))))),(((22,21),19),((((18,17),16),(14,13)),(((12,11),(8,(4,(5,(7,2))))),(10,(9,((27,6),(15,3))))))),1);
   tree tree_10786 [p = 0.000, P = 0.406] = [&W 0.000037] (((33,(((34,30),29),((28,((32,31),(26,25))),(24,23)))),(35,20)),(((22,21),19),((((18,17),16),(14,13)),(((12,11),(8,(4,(5,(7,2))))),(10,(9,(6,(15,(27,3)))))))),1);
   tree tree_10787 [p = 0.000, P = 0.406] = [&W 0.000037] ((((26,25),(34,(24,((31,((35,32),28)),(((33,30),29),23))))),20),(((22,21),19),((((18,17),16),(14,13)),(((12,11),(8,(4,(5,(7,2))))),(10,(9,((27,6),(15,3))))))),1);
   tree tree_10788 [p = 0.000, P = 0.406] = [&W 0.000037] (((33,(((30,29),(32,(28,(26,25)))),(24,((34,31),23)))),(35,20)),(((22,21),19),((((18,17),16),(14,13)),(((12,11),(8,(4,(5,(7,2))))),(10,(9,(6,(15,(27,3)))))))),1);
   tree tree_10789 [p = 0.000, P = 0.406] = [&W 0.000037] (((((30,(33,29)),(26,25)),((34,(31,(28,(32,24)))),23)),(35,20)),(((22,21),19),((((18,17),16),(14,13)),(((12,11),(8,(4,(5,(7,2))))),(10,(9,((27,6),(15,3))))))),1);
   tree tree_10790 [p = 0.000, P = 0.406] = [&W 0.000037] ((35,(((30,(33,29)),(((32,28),(26,25)),((34,31),(24,23)))),20)),(((22,21),19),((((18,17),16),(14,13)),(((12,11),(8,(4,(5,(7,2))))),(10,(9,((27,6),(15,3))))))),1);
   tree tree_10791 [p = 0.000, P = 0.406] = [&W 0.000037] ((((34,((33,30),29)),((28,(32,(26,25))),(31,(24,23)))),(35,20)),(((22,21),19),((((18,17),16),(14,13)),(((12,11),(8,(4,(5,(7,2))))),(10,(9,((27,6),(15,3))))))),1);
   tree tree_10792 [p = 0.000, P = 0.406] = [&W 0.000037] ((((34,(30,(33,29))),((((32,31),28),(26,25)),(24,23))),(35,20)),(((22,21),19),((((18,17),16),(14,13)),(((12,11),(8,(4,(5,(7,2))))),(10,(9,((27,6),(15,3))))))),1);
   tree tree_10793 [p = 0.000, P = 0.406] = [&W 0.000037] ((35,(((33,(30,29)),((28,((32,31),(26,25))),((34,24),23))),20)),(((22,21),19),((((18,17),16),(14,13)),(((12,11),(8,(4,(5,(7,2))))),(10,(9,((27,6),(15,3))))))),1);
   tree tree_10794 [p = 0.000, P = 0.406] = [&W 0.000037] ((((30,(34,(33,29))),((28,((32,31),(26,25))),(24,23))),(35,20)),(((22,21),19),((((18,17),16),(14,13)),(((12,11),(8,(4,(5,(7,2))))),(10,(9,((27,6),(15,3))))))),1);
   tree tree_10795 [p = 0.000, P = 0.406] = [&W 0.000037] ((((30,(33,29)),(34,((((32,31),28),(26,25)),(24,23)))),(35,20)),(((22,21),19),((((18,17),16),(14,13)),(((12,11),(8,(4,(5,(7,2))))),(10,(9,((27,6),(15,3))))))),1);
   tree tree_10796 [p = 0.000, P = 0.406] = [&W 0.000037] ((35,((((34,30),29),(33,((((32,31),28),(26,25)),(24,23)))),20)),(((22,21),19),((((18,17),16),(14,13)),(((12,11),(8,(4,(5,(7,2))))),(10,(9,((27,6),(15,3))))))),1);
   tree tree_10797 [p = 0.000, P = 0.406] = [&W 0.000037] ((((30,(33,29)),((((32,31),28),(34,(26,25))),(24,23))),(35,20)),(((22,21),19),((((18,17),16),(14,13)),(((12,11),(8,(4,(5,(7,2))))),(10,(9,((27,6),(15,3))))))),1);
   tree tree_10798 [p = 0.000, P = 0.406] = [&W 0.000037] ((((30,(33,(34,29))),((((32,31),28),(26,25)),(24,23))),(35,20)),(((22,21),19),((((18,17),16),(14,13)),(((12,11),(8,(4,(5,(7,2))))),(10,(9,((27,6),(15,3))))))),1);
   tree tree_10799 [p = 0.000, P = 0.406] = [&W 0.000037] ((((34,((33,30),29)),((28,(((32,31),26),25)),(24,23))),(35,20)),(((22,21),19),((((18,17),16),(14,13)),(((12,11),(8,(4,(5,(7,2))))),(10,(9,((27,6),(15,3))))))),1);
   tree tree_10800 [p = 0.000, P = 0.406] = [&W 0.000037] ((((33,(30,29)),((34,(((32,31),28),(26,25))),(24,23))),(35,20)),(((22,21),19),((((18,17),16),(14,13)),(((12,11),(8,(4,(5,(7,2))))),(10,(9,((27,6),(15,3))))))),1);
   tree tree_10801 [p = 0.000, P = 0.406] = [&W 0.000037] (((((34,30),29),((33,(((32,31),28),(26,25))),(24,23))),(35,20)),(((22,21),19),((((18,17),16),(14,13)),(((12,11),(8,(4,(5,(7,2))))),(10,(9,((27,6),(15,3))))))),1);
   tree tree_10802 [p = 0.000, P = 0.406] = [&W 0.000037] ((35,(((34,(30,(33,29))),((((32,31),28),(26,25)),(24,23))),20)),(((22,21),19),((((18,17),16),(14,13)),(((12,11),(8,(4,(5,(7,2))))),(10,(9,((27,6),(15,3))))))),1);
   tree tree_10803 [p = 0.000, P = 0.406] = [&W 0.000037] ((((30,(33,29)),((34,(28,(((32,31),26),25))),(24,23))),(35,20)),(((22,21),19),((((18,17),16),(14,13)),(((12,11),(8,(4,(5,(7,2))))),(10,(9,((27,6),(15,3))))))),1);
   tree tree_10804 [p = 0.000, P = 0.406] = [&W 0.000037] ((35,((33,(((34,30),29),(((31,(32,28)),(26,25)),(24,23)))),20)),(((22,21),19),((((18,17),16),(14,13)),(((12,11),(8,(4,(5,(7,2))))),(10,(9,((27,6),(15,3))))))),1);
   tree tree_10805 [p = 0.000, P = 0.406] = [&W 0.000037] ((35,(((30,29),(33,((28,(32,(31,(26,25)))),(24,23)))),(34,20))),(((22,21),19),((((18,17),16),(14,13)),(((12,11),(8,(4,(5,(7,2))))),(10,(9,((27,6),(15,3))))))),1);
   tree tree_10806 [p = 0.000, P = 0.407] = [&W 0.000037] ((((28,(29,(31,(30,(32,(26,25)))))),(24,(33,23))),(34,(35,20))),(((22,21),19),((((18,17),16),(14,13)),(((12,11),(8,(4,(5,(7,2))))),(10,(9,((27,6),(15,3))))))),1);
   tree tree_10807 [p = 0.000, P = 0.407] = [&W 0.000037] (((33,(((32,28),((30,29),(26,25))),((34,31),(24,23)))),(35,20)),(((22,21),19),((((18,17),16),(14,13)),(((12,11),(8,(4,(5,(7,2))))),(10,(9,((27,6),(15,3))))))),1);
   tree tree_10808 [p = 0.000, P = 0.407] = [&W 0.000037] (((33,(35,((28,(29,((32,30),(26,25)))),(24,((34,31),23))))),20),(((22,21),19),((((18,17),16),(14,13)),(((12,11),(8,(4,(5,(7,2))))),(10,(9,((27,6),(15,3))))))),1);
   tree tree_10809 [p = 0.000, P = 0.407] = [&W 0.000037] ((((35,33),((30,29),(34,(((32,31),(28,(26,25))),(24,23))))),20),(((22,21),19),((((18,17),16),(14,13)),(((12,11),(8,(4,(5,(7,2))))),(10,(9,((27,6),(15,3))))))),1);
   tree tree_10810 [p = 0.000, P = 0.407] = [&W 0.000037] ((((30,(33,29)),((28,(31,(26,(32,25)))),((34,24),23))),(35,20)),(((22,21),19),((((18,17),16),(14,13)),(((12,11),(8,(4,(5,(7,2))))),(10,(9,((27,6),(15,3))))))),1);
   tree tree_10811 [p = 0.000, P = 0.407] = [&W 0.000037] (((((33,(34,30)),29),((28,((32,31),(26,25))),(24,23))),(35,20)),(((22,21),19),((((18,17),16),(14,13)),(((12,11),(8,(4,(5,(7,2))))),(10,(9,((27,6),(15,3))))))),1);
   tree tree_10812 [p = 0.000, P = 0.407] = [&W 0.000037] ((((30,29),((28,(32,(31,(26,25)))),(34,(24,23)))),(33,(35,20))),(((22,21),19),((((18,17),16),(14,13)),(((12,11),(8,(4,(5,(7,2))))),(10,(9,((27,6),(15,3))))))),1);
   tree tree_10813 [p = 0.000, P = 0.407] = [&W 0.000037] ((((34,33),((30,29),(((32,31),(28,(26,25))),(24,23)))),(35,20)),(((22,21),19),((((18,17),16),(14,13)),(((12,11),(8,(4,(5,(7,2))))),(10,(9,((27,6),(15,3))))))),1);
   tree tree_10814 [p = 0.000, P = 0.407] = [&W 0.000037] ((((((34,33),30),29),(((32,31),(28,(26,25))),(24,23))),(35,20)),(((22,21),19),((((18,17),16),(14,13)),(((12,11),(8,(4,(5,(7,2))))),(10,(9,((27,6),(15,3))))))),1);
   tree tree_10815 [p = 0.000, P = 0.407] = [&W 0.000037] ((((34,(30,(33,29))),(((32,31),(28,(26,25))),(24,23))),(35,20)),(((22,21),19),((((18,17),16),(14,13)),(((12,11),(8,(4,(5,(7,2))))),(10,(9,((27,6),(15,3))))))),1);
   tree tree_10816 [p = 0.000, P = 0.407] = [&W 0.000037] ((((30,29),(((34,33),((32,31),28)),((26,25),(24,23)))),(35,20)),(((22,21),19),((((18,17),16),(14,13)),(((12,11),(8,(4,(5,(7,2))))),(10,(9,((27,6),(15,3))))))),1);
   tree tree_10817 [p = 0.000, P = 0.407] = [&W 0.000037] ((35,(((((32,31),28),((34,33),(26,25))),(24,23)),(29,(30,20)))),(((22,21),19),((((18,17),16),(14,13)),(((12,11),(8,(4,(5,(7,2))))),(10,(9,((27,6),(15,3))))))),1);
   tree tree_10818 [p = 0.000, P = 0.407] = [&W 0.000037] ((((33,(30,29)),((34,((32,31),28)),((26,25),(24,23)))),(35,20)),(((22,21),19),((((18,17),16),(14,13)),(((12,11),(8,(4,(5,(7,2))))),(10,(9,((27,6),(15,3))))))),1);
   tree tree_10819 [p = 0.000, P = 0.407] = [&W 0.000037] ((((((32,31),28),(26,25)),(((34,33),24),((30,29),23))),(35,20)),(((22,21),19),((((18,17),16),(14,13)),(((12,11),(8,(4,(5,(7,2))))),(10,(9,((27,6),(15,3))))))),1);
   tree tree_10820 [p = 0.000, P = 0.407] = [&W 0.000037] ((35,((33,((34,(((32,31),28),(26,25))),(24,23))),(30,(29,20)))),(((22,21),19),((((18,17),16),(14,13)),(((12,11),(8,(4,(5,(7,2))))),(10,(9,((27,6),(15,3))))))),1);
   tree tree_10821 [p = 0.000, P = 0.407] = [&W 0.000037] ((35,((((32,28),(26,25)),(33,((31,24),((30,(34,29)),23)))),20)),(((22,21),19),((((18,17),16),(14,13)),(((12,11),(8,(4,(5,(7,2))))),(10,(9,((27,6),(15,3))))))),1);
   tree tree_10822 [p = 0.000, P = 0.407] = [&W 0.000037] (((((34,(33,30)),29),(((32,31),28),((26,25),(24,23)))),(35,20)),(((22,21),19),((((18,17),16),(14,13)),(((12,11),(8,(4,(5,(7,2))))),(10,(9,((27,6),(15,3))))))),1);
   tree tree_10823 [p = 0.000, P = 0.407] = [&W 0.000037] (((33,((((32,30),29),28),((26,((34,31),25)),(24,23)))),(35,20)),(((22,21),19),((((18,17),16),(14,13)),(((12,11),(8,(4,(5,(7,2))))),(10,(9,((27,6),(15,3))))))),1);
   tree tree_10824 [p = 0.000, P = 0.407] = [&W 0.000037] (((33,(((30,(32,29)),28),((31,(34,(26,25))),(24,23)))),(35,20)),(((22,21),19),((((18,17),16),(14,13)),(((12,11),(8,(4,(5,(7,2))))),(10,(9,((27,6),(15,3))))))),1);
   tree tree_10825 [p = 0.000, P = 0.407] = [&W 0.000037] (((((32,31),28),(((34,33),((30,29),(26,25))),(24,23))),(35,20)),(((22,21),19),((((18,17),16),(14,13)),(((12,11),(8,(4,(5,(7,2))))),(10,(9,((27,6),(15,3))))))),1);
   tree tree_10826 [p = 0.000, P = 0.407] = [&W 0.000037] ((35,(((34,(30,(33,29))),(((32,31),28),((26,25),(24,23)))),20)),(((22,21),19),((((18,17),16),(14,13)),(((12,11),(8,(4,(5,(7,2))))),(10,(9,((27,6),(15,3))))))),1);
   tree tree_10827 [p = 0.000, P = 0.407] = [&W 0.000037] (((((30,(33,29)),(26,25)),((34,((32,31),28)),(24,23))),(35,20)),(((22,21),19),((((18,17),16),(14,13)),(((12,11),(8,(4,(5,(7,2))))),(10,(9,((27,6),(15,3))))))),1);
   tree tree_10828 [p = 0.000, P = 0.407] = [&W 0.000037] ((35,(((33,(26,(34,25))),((30,29),((32,(31,28)),(24,23)))),20)),(((22,21),19),((((18,17),16),(14,13)),(((12,11),(8,(4,(5,(7,2))))),(10,(9,((27,6),(15,3))))))),1);
   tree tree_10829 [p = 0.000, P = 0.407] = [&W 0.000037] ((35,((((32,28),(33,(26,25))),((30,29),(((34,31),24),23))),20)),(((22,21),19),((((18,17),16),(14,13)),(((12,11),(8,(4,(5,(7,2))))),(10,(9,((27,6),(15,3))))))),1);
   tree tree_10830 [p = 0.000, P = 0.407] = [&W 0.000037] (((33,(34,((28,((32,31),(26,25))),((30,29),(24,23))))),(35,20)),(((22,21),19),((((18,17),16),(14,13)),(((12,11),(8,(4,(5,(7,2))))),(10,(9,((27,6),(15,3))))))),1);
   tree tree_10831 [p = 0.000, P = 0.407] = [&W 0.000037] (((34,((((32,31),28),(26,25)),(24,((30,(33,29)),23)))),(35,20)),(((22,21),19),((((18,17),16),(14,13)),(((12,11),(8,(4,(5,(7,2))))),(10,(9,((27,6),(15,3))))))),1);
   tree tree_10832 [p = 0.000, P = 0.407] = [&W 0.000037] (((33,(((30,(29,28)),(32,(26,25))),(((34,31),24),23))),(35,20)),(((22,21),19),((((18,17),16),(14,13)),(((12,11),(8,(4,(5,(7,2))))),(10,(9,((27,6),(15,3))))))),1);
   tree tree_10833 [p = 0.000, P = 0.408] = [&W 0.000037] ((35,(((30,(33,29)),((28,(26,((32,(34,31)),25))),(24,23))),20)),(((22,21),19),((((18,17),16),(14,13)),(((12,11),(8,(4,(5,(7,2))))),(10,(9,((27,6),(15,3))))))),1);
   tree tree_10834 [p = 0.000, P = 0.408] = [&W 0.000037] ((((30,(33,29)),(34,((28,(26,((32,31),25))),(24,23)))),(35,20)),(((22,21),19),((((18,17),16),(14,13)),(((12,11),(8,(4,(5,(7,2))))),(10,(9,((27,6),(15,3))))))),1);
   tree tree_10835 [p = 0.000, P = 0.408] = [&W 0.000037] ((((35,33),((34,(31,((29,(30,28)),(26,(32,25))))),(24,23))),20),(((22,21),19),((((18,17),16),(14,13)),(((12,11),(8,(4,(5,(7,2))))),(10,(9,((27,6),(15,3))))))),1);
   tree tree_10836 [p = 0.000, P = 0.408] = [&W 0.000037] (35,(((33,((((32,29),(30,28)),(31,(26,25))),(34,(24,23)))),20),(((22,21),19),((((18,17),16),(14,13)),(((12,11),(8,(4,(5,(7,2))))),(10,(9,((27,6),(15,3)))))))),1);
   tree tree_10837 [p = 0.000, P = 0.408] = [&W 0.000037] (((((32,(29,(30,28))),(26,(33,25))),((34,31),(24,23))),(35,20)),(((22,21),19),((((18,17),16),(14,13)),(((12,11),(8,(4,(5,(7,2))))),(10,(9,((27,6),(15,3))))))),1);
   tree tree_10838 [p = 0.000, P = 0.408] = [&W 0.000037] ((35,((33,((32,((29,(30,28)),(26,25))),((31,(34,24)),23))),20)),(((22,21),19),((((18,17),16),(14,13)),(((12,11),(8,(4,(5,(7,2))))),(10,(9,((27,6),(15,3))))))),1);
   tree tree_10839 [p = 0.000, P = 0.408] = [&W 0.000037] (((33,(((30,(29,28)),(26,(32,25))),((34,(31,24)),23))),(35,20)),(((22,21),19),((((18,17),16),(14,13)),(((12,11),(8,(4,(5,(7,2))))),(10,(9,((27,6),(15,3))))))),1);
   tree tree_10840 [p = 0.000, P = 0.408] = [&W 0.000037] ((((30,((29,28),(31,(32,(26,25))))),(24,((34,33),23))),(35,20)),(((22,21),19),((((18,17),16),(14,13)),(((12,11),(8,(4,(5,(7,2))))),(10,(9,((27,6),(15,3))))))),1);
   tree tree_10841 [p = 0.000, P = 0.408] = [&W 0.000037] (((33,((((32,29),(30,28)),(26,(31,25))),((34,24),23))),(35,20)),(((22,21),19),((((18,17),16),(14,13)),(((12,11),(8,(4,(5,(7,2))))),(10,(9,((27,6),(15,3))))))),1);
   tree tree_10842 [p = 0.000, P = 0.408] = [&W 0.000037] ((35,(((33,((30,29),(26,25))),(34,(24,(((32,31),28),23)))),20)),(((22,21),19),((((18,17),16),(14,13)),(27,(((12,11),(8,(4,(5,(7,2))))),(10,(9,(6,(15,3)))))))),1);
   tree tree_10843 [p = 0.000, P = 0.408] = [&W 0.000037] ((35,(((26,25),((((32,31),28),(34,24)),23)),((33,(30,29)),20))),(((22,21),19),((((18,17),16),(14,13)),(27,(((12,11),(8,(4,(5,(7,2))))),(10,(9,(6,(15,3)))))))),1);
   tree tree_10844 [p = 0.000, P = 0.408] = [&W 0.000037] ((((30,(29,(33,(26,25)))),(24,((34,(31,(32,28))),23))),(35,20)),(((22,21),19),((((18,17),16),(14,13)),(27,(((12,11),(8,(4,(5,(7,2))))),(10,(9,(6,(15,3)))))))),1);
   tree tree_10845 [p = 0.000, P = 0.408] = [&W 0.000037] ((((34,(26,25)),((((32,31),28),24),(29,(30,(33,23))))),(35,20)),(((22,21),19),((((18,17),16),(14,13)),(27,(((12,11),(8,(4,(5,(7,2))))),(10,(9,(6,(15,3)))))))),1);
   tree tree_10846 [p = 0.000, P = 0.408] = [&W 0.000037] ((35,(((26,25),(((32,31),(28,24)),((30,29),((34,33),23)))),20)),(((22,21),19),((((18,17),16),(14,13)),(27,(((12,11),(8,(4,(5,(7,2))))),(10,(9,(6,(15,3)))))))),1);
   tree tree_10847 [p = 0.000, P = 0.408] = [&W 0.000037] ((35,((((30,29),(33,(26,25))),(24,(34,(((32,31),28),23)))),20)),(((22,21),19),((((18,17),16),(14,13)),(27,(((12,11),(8,(4,(5,(7,2))))),(10,(9,(6,(15,3)))))))),1);
   tree tree_10848 [p = 0.000, P = 0.408] = [&W 0.000037] (((33,((30,29),((34,(((32,31),28),(26,25))),(24,23)))),((35,27),20)),(((22,21),19),((((18,17),16),(14,13)),(((12,11),(8,(4,(5,(7,2))))),(10,(9,(6,(15,3))))))),1);
   tree tree_10849 [p = 0.000, P = 0.408] = [&W 0.000037] (((((30,(34,29)),(33,((32,31),((28,26),25)))),(24,23)),(27,(35,20))),(((22,21),19),((((18,17),16),(14,13)),(((12,11),(8,(4,(5,(7,2))))),(10,(9,(6,(15,3))))))),1);
   tree tree_10850 [p = 0.000, P = 0.408] = [&W 0.000037] ((((((33,30),29),(34,(26,25))),(((31,(32,28)),24),23)),(27,(35,20))),(((22,21),19),((((18,17),16),(14,13)),(((12,11),(8,(4,(5,(7,2))))),(10,(9,(6,(15,3))))))),1);
   tree tree_10851 [p = 0.000, P = 0.408] = [&W 0.000037] ((((26,25),((34,((32,31),(28,24))),((30,29),(33,23)))),((35,27),20)),(((22,21),19),((((18,17),16),(14,13)),(((12,11),(8,(4,(5,(7,2))))),(10,(9,(6,(15,3))))))),1);
   tree tree_10852 [p = 0.000, P = 0.408] = [&W 0.000037] (((33,((30,29),(((32,28),(31,(26,25))),((34,24),23)))),(27,(35,20))),(((22,21),19),((((18,17),16),(14,13)),(((12,11),(8,(4,(5,(7,2))))),(10,(9,(6,(15,3))))))),1);
   tree tree_10853 [p = 0.000, P = 0.408] = [&W 0.000037] ((((((33,30),29),(26,25)),(24,((32,28),((34,31),23)))),(35,20)),(((22,21),19),((((18,17),16),(14,13)),(27,(((12,11),(8,(4,(5,(7,2))))),(10,(9,(6,(15,3)))))))),1);
   tree tree_10854 [p = 0.000, P = 0.408] = [&W 0.000037] ((((30,29),(33,((26,25),((34,24),(((32,31),28),23))))),(35,20)),(((22,21),19),((((18,17),16),(14,13)),(27,(((12,11),(8,(4,(5,(7,2))))),(10,(9,(6,(15,3)))))))),1);
   tree tree_10855 [p = 0.000, P = 0.408] = [&W 0.000037] ((35,(((((33,30),29),(34,(26,25))),((28,((32,31),24)),23)),20)),(((22,21),19),((((18,17),16),(14,13)),(27,(((12,11),(8,(4,(5,(7,2))))),(10,(9,(6,(15,3)))))))),1);
   tree tree_10856 [p = 0.000, P = 0.408] = [&W 0.000037] ((((26,25),((34,(30,(33,29))),((((32,31),28),24),23))),(35,20)),(((22,21),19),((((18,17),16),(14,13)),(27,(((12,11),(8,(4,(5,(7,2))))),(10,(9,(6,(15,3)))))))),1);
   tree tree_10857 [p = 0.000, P = 0.408] = [&W 0.000037] ((((35,33),((26,25),((30,29),(34,(((32,31),(28,24)),23))))),20),(((22,21),19),((((18,17),16),(14,13)),(27,(((12,11),(8,(4,(5,(7,2))))),(10,(9,(6,(15,3)))))))),1);
   tree tree_10858 [p = 0.000, P = 0.408] = [&W 0.000037] ((((((33,30),29),(34,(26,25))),((((32,31),28),24),23)),(35,20)),(((22,21),19),((((18,17),16),(14,13)),(27,(((12,11),(8,(4,(5,(7,2))))),(10,(9,(6,(15,3)))))))),1);
   tree tree_10859 [p = 0.000, P = 0.408] = [&W 0.000037] ((((34,(33,(30,29))),((26,25),((((32,31),28),24),23))),(35,20)),(((22,21),19),((((18,17),16),(14,13)),(27,(((12,11),(8,(4,(5,(7,2))))),(10,(9,(6,(15,3)))))))),1);
   tree tree_10860 [p = 0.000, P = 0.409] = [&W 0.000037] (((((33,30),29),((34,(26,25)),((31,(32,(28,24))),23))),(35,20)),(((22,21),19),((((18,17),16),(14,13)),(27,(((12,11),(8,(4,(5,(7,2))))),(10,(9,(6,(15,3)))))))),1);
   tree tree_10861 [p = 0.000, P = 0.409] = [&W 0.000037] ((((30,(33,29)),((26,25),((((32,31),28),(34,24)),23))),(35,20)),(((22,21),19),((((18,17),16),(14,13)),(27,(((12,11),(8,(4,(5,(7,2))))),(10,(9,(6,(15,3)))))))),1);
   tree tree_10862 [p = 0.000, P = 0.409] = [&W 0.000037] ((35,(((33,(28,(30,(29,(26,25))))),((32,31),((34,24),23))),20)),(((22,21),19),((((18,17),16),((27,14),13)),(((12,11),(8,(4,(5,(7,2))))),(10,(9,(6,(15,3))))))),1);
   tree tree_10863 [p = 0.000, P = 0.409] = [&W 0.000037] ((((34,((33,30),29)),(((32,31),28),((26,25),(24,23)))),(35,20)),(((22,21),19),((((18,17),16),(14,13)),(((12,11),(8,(4,(5,(7,2))))),(10,(9,(6,((27,15),3))))))),1);
   tree tree_10864 [p = 0.000, P = 0.409] = [&W 0.000037] ((35,(((26,25),((33,(((32,31),28),24)),23)),(30,(29,(34,20))))),(((22,21),19),((((18,17),16),(14,13)),(27,(((12,11),(8,(4,(5,(7,2))))),(10,(9,(6,(15,3)))))))),1);
   tree tree_10865 [p = 0.000, P = 0.409] = [&W 0.000037] ((35,((33,((26,25),(((31,(29,(32,(30,28)))),(34,24)),23))),20)),(((22,21),19),((((18,17),16),(14,13)),(27,(((12,11),(8,(4,(5,(7,2))))),(10,(9,(6,(15,3)))))))),1);
   tree tree_10866 [p = 0.000, P = 0.409] = [&W 0.000037] ((((30,29),(33,((34,((((32,31),28),26),25)),(24,23)))),(35,20)),(((22,21),19),((((18,17),16),(14,13)),(((12,11),(8,(4,(5,(7,2))))),(10,((27,9),(6,(15,3))))))),1);
   tree tree_10867 [p = 0.000, P = 0.409] = [&W 0.000037] ((35,(((33,(26,25)),((28,(31,(32,24))),(34,((30,29),23)))),20)),(((22,21),19),((((18,17),16),(14,13)),(((12,11),(8,(4,(5,(7,2))))),((27,10),(9,(6,(15,3))))))),1);
   tree tree_10868 [p = 0.000, P = 0.409] = [&W 0.000037] (((33,(((34,30),29),((26,25),(((31,(32,28)),24),23)))),(35,20)),(((22,21),19),((((18,17),16),(14,13)),(((12,11),(8,(4,(5,(7,2))))),(10,((27,9),(6,(15,3))))))),1);
   tree tree_10869 [p = 0.000, P = 0.409] = [&W 0.000037] ((((26,25),(33,(((30,29),(31,(32,(28,24)))),23))),(34,(35,20))),(((22,21),19),((((18,17),16),(14,13)),(((12,11),(8,(4,(5,(7,2))))),(10,((27,9),(6,(15,3))))))),1);
   tree tree_10870 [p = 0.000, P = 0.409] = [&W 0.000037] ((35,((((33,30),29),((26,25),(((34,31),(28,(32,24))),23))),20)),(((22,21),19),((((18,17),16),(14,13)),(((12,11),(8,(4,(5,(7,2))))),(10,((27,9),(6,(15,3))))))),1);
   tree tree_10871 [p = 0.000, P = 0.409] = [&W 0.000037] ((35,((((33,30),29),(34,((26,25),(((32,31),28),(24,23))))),20)),(((22,21),19),((((18,17),16),(14,13)),(((12,11),(8,(4,(5,(7,2))))),(10,((27,9),(6,(15,3))))))),1);
   tree tree_10872 [p = 0.000, P = 0.409] = [&W 0.000037] ((35,((33,(((31,(32,28)),(34,((30,29),(26,25)))),(24,23))),20)),(((22,21),19),((((18,17),16),(14,13)),(((12,11),(8,(4,(5,(7,2))))),(10,(9,((27,6),(15,3))))))),1);
   tree tree_10873 [p = 0.000, P = 0.409] = [&W 0.000037] ((((35,33),((26,25),((34,((30,(29,28)),(31,(32,24)))),23))),20),(((22,21),19),((((18,17),16),(14,13)),(((12,11),(8,(4,(5,(7,2))))),(10,((27,9),(6,(15,3))))))),1);
   tree tree_10874 [p = 0.000, P = 0.409] = [&W 0.000037] ((35,((((34,30),29),((33,(26,25)),(((31,(32,28)),24),23))),20)),(((22,21),19),((((18,17),16),(14,13)),(((12,11),(8,(4,(5,(7,2))))),(10,((27,9),(6,(15,3))))))),1);
   tree tree_10875 [p = 0.000, P = 0.409] = [&W 0.000037] ((((35,(33,(((32,30),29),(28,(26,25))))),((34,31),(24,23))),20),(((22,21),19),((((18,17),16),(14,13)),(((12,11),(8,(4,(5,(7,2))))),(10,(9,((27,6),(15,3))))))),1);
   tree tree_10876 [p = 0.000, P = 0.409] = [&W 0.000037] ((((34,((33,30),29)),((26,25),(24,(((32,31),28),23)))),(35,20)),(((22,21),19),((((18,17),16),(14,13)),(((12,11),(8,(4,(5,(7,2))))),(10,((27,9),(6,(15,3))))))),1);
   tree tree_10877 [p = 0.000, P = 0.409] = [&W 0.000037] ((((26,25),(((32,28),(31,24)),(33,((30,29),(34,23))))),(35,20)),(((22,21),19),((((18,17),16),(14,13)),(((12,11),(8,(4,(5,(7,2))))),(10,((27,9),(6,(15,3))))))),1);
   tree tree_10878 [p = 0.000, P = 0.409] = [&W 0.000037] ((35,(((((32,31),28),(34,(((33,30),29),(26,25)))),(24,23)),20)),(((22,21),19),((((18,17),16),(14,13)),(((12,11),(8,(4,(5,(7,2))))),(10,(9,((27,6),(15,3))))))),1);
   tree tree_10879 [p = 0.000, P = 0.409] = [&W 0.000037] ((((((33,30),29),(28,(26,25))),((31,(32,24)),23)),(34,(35,20))),(((22,21),19),((((18,17),16),(14,13)),(((12,11),(8,(4,(5,(7,2))))),(10,(9,((27,6),(15,3))))))),1);
   tree tree_10880 [p = 0.000, P = 0.409] = [&W 0.000037] (((((33,(30,(34,29))),(((32,31),28),(26,25))),(24,23)),(35,20)),(((22,21),19),((((18,17),16),(14,13)),(((12,11),(8,(4,(5,(7,2))))),(10,(9,((27,6),(15,3))))))),1);
   tree tree_10881 [p = 0.000, P = 0.409] = [&W 0.000037] ((((33,(26,25)),((34,(28,(31,(32,24)))),((30,29),23))),(35,20)),(((22,21),19),((((18,17),16),((27,14),13)),(((12,11),(8,(4,(5,(7,2))))),(10,(9,(6,(15,3))))))),1);
   tree tree_10882 [p = 0.000, P = 0.409] = [&W 0.000037] ((((26,(33,25)),((30,29),(((32,28),24),((34,31),23)))),(35,20)),(((22,21),19),((((18,17),16),(14,13)),(((12,11),(8,(4,(5,(7,2))))),((27,10),(9,(6,(15,3))))))),1);
   tree tree_10883 [p = 0.000, P = 0.409] = [&W 0.000037] (((((33,(34,30)),29),(((32,31),28),((26,25),(24,23)))),(35,20)),(((22,21),19),((((18,17),16),(14,13)),(((12,11),(8,(4,(5,(7,2))))),((27,10),(9,(6,(15,3))))))),1);
   tree tree_10884 [p = 0.000, P = 0.409] = [&W 0.000037] ((((((34,30),(29,((32,31),28))),(33,(26,25))),(24,23)),(35,20)),(((22,21),19),((((18,17),16),(14,13)),(((12,11),(8,(4,(5,(7,2))))),(10,(9,(6,((27,15),3))))))),1);
   tree tree_10885 [p = 0.000, P = 0.409] = [&W 0.000037] (((((33,30),29),((26,25),(24,(34,(((32,31),28),23))))),((35,27),20)),(((22,21),19),((((18,17),16),(14,13)),(((12,11),(8,(4,(5,(7,2))))),(10,(9,(6,(15,3))))))),1);
   tree tree_10886 [p = 0.000, P = 0.409] = [&W 0.000037] ((((35,(33,(34,(26,25)))),((28,((32,31),24)),23)),(29,(30,20))),(((22,21),19),((((18,17),16),(14,13)),(((12,11),(8,(4,(5,(7,2))))),(10,(9,(6,((27,15),3))))))),1);
   tree tree_10887 [p = 0.000, P = 0.409] = [&W 0.000037] (((((34,30),(33,29)),((26,25),(((32,31),28),(24,23)))),(35,20)),(((22,21),19),((((18,17),16),(14,13)),(((12,11),(8,(4,(5,(7,2))))),((27,10),(9,(6,(15,3))))))),1);
   tree tree_10888 [p = 0.000, P = 0.410] = [&W 0.000037] ((((((32,30),(31,29)),(28,(26,25))),((34,24),(33,23))),(35,20)),(((22,21),19),((((18,17),16),(14,13)),(((12,11),(8,(4,(5,(7,2))))),(10,((27,9),(6,(15,3))))))),1);
   tree tree_10889 [p = 0.000, P = 0.410] = [&W 0.000037] (((33,(((32,(29,(30,28))),(26,25)),(24,(31,(34,23))))),(35,20)),(((22,21),19),((((18,17),16),(14,13)),(((12,11),(8,(4,(5,(7,2))))),(10,((27,9),(6,(15,3))))))),1);
   tree tree_10890 [p = 0.000, P = 0.410] = [&W 0.000037] ((((34,((33,30),29)),(((32,31),(28,(26,25))),(24,23))),(35,20)),(((22,21),19),((((18,17),16),(14,13)),(((12,11),(8,(4,(5,(7,2))))),(10,((27,9),(6,(15,3))))))),1);
   tree tree_10891 [p = 0.000, P = 0.410] = [&W 0.000037] ((35,(((26,(33,25)),((28,(31,(32,24))),(34,((30,29),23)))),20)),(((22,21),19),((((18,17),16),(14,13)),(((12,11),(8,(4,(5,(7,2))))),((27,10),(9,(6,(15,3))))))),1);
   tree tree_10892 [p = 0.000, P = 0.410] = [&W 0.000037] ((((((33,30),29),(26,25)),(34,(((32,31),28),(24,23)))),(35,20)),(((22,21),19),((((18,17),16),(14,13)),(((12,11),(8,(4,(5,(7,2))))),(10,((27,9),(6,(15,3))))))),1);
   tree tree_10893 [p = 0.000, P = 0.410] = [&W 0.000037] ((((33,(30,(34,29))),(((32,31),(28,(26,25))),(24,23))),(35,20)),(((22,21),19),((((18,17),16),(14,13)),(((12,11),(8,(4,(5,(7,2))))),(10,((27,9),(6,(15,3))))))),1);
   tree tree_10894 [p = 0.000, P = 0.410] = [&W 0.000037] (((33,(((32,31),28),((29,(30,(34,(26,25)))),(24,23)))),(35,20)),(((22,21),19),((((18,17),16),(14,13)),(((12,11),(8,(4,(5,(7,2))))),(10,(9,((27,6),(15,3))))))),1);
   tree tree_10895 [p = 0.000, P = 0.410] = [&W 0.000037] (((33,((30,(29,(34,(26,25)))),(((31,(32,28)),24),23))),(35,20)),(((22,21),19),((((18,17),16),(14,13)),(((12,11),(8,(4,(5,(7,2))))),(10,(9,((27,6),(15,3))))))),1);
   tree tree_10896 [p = 0.000, P = 0.410] = [&W 0.000037] (((((33,30),(29,(34,(26,25)))),(((32,31),(28,24)),23)),(35,20)),(((22,21),19),((((18,17),16),(14,13)),(((12,11),(8,(4,(5,(7,2))))),(10,(9,((27,6),(15,3))))))),1);
   tree tree_10897 [p = 0.000, P = 0.410] = [&W 0.000037] ((((30,(29,(33,(26,25)))),(((31,(32,28)),(34,24)),23)),(35,20)),(((22,21),19),((((18,17),16),(14,13)),(((12,11),(8,(4,(5,(7,2))))),(10,(9,((27,6),(15,3))))))),1);
   tree tree_10898 [p = 0.000, P = 0.410] = [&W 0.000037] ((35,((((33,(30,29)),(26,25)),(24,((34,((32,31),28)),23))),20)),(((22,21),19),((((18,17),16),(14,13)),(((12,11),(8,(4,(5,(7,2))))),(10,(9,((27,6),(15,3))))))),1);
   tree tree_10899 [p = 0.000, P = 0.410] = [&W 0.000037] ((35,(((26,25),((34,((32,31),(28,24))),(((33,30),29),23))),20)),(((22,21),19),((((18,17),16),(14,13)),(((12,11),(8,(4,(5,(7,2))))),(10,(9,((27,6),(15,3))))))),1);
   tree tree_10900 [p = 0.000, P = 0.410] = [&W 0.000037] ((35,((((34,29),(30,(33,(26,25)))),((28,((32,31),24)),23)),20)),(((22,21),19),((((18,17),16),(14,13)),(((12,11),(8,(4,(5,(7,2))))),(10,(9,((27,6),(15,3))))))),1);
   tree tree_10901 [p = 0.000, P = 0.410] = [&W 0.000037] (((((34,29),(30,(33,(26,25)))),(((32,31),(28,24)),23)),(35,20)),(((22,21),19),((((18,17),16),(14,13)),(((12,11),(8,(4,(5,(7,2))))),(10,(9,((27,6),(15,3))))))),1);
   tree tree_10902 [p = 0.000, P = 0.410] = [&W 0.000037] ((((34,((33,29),(30,(26,25)))),((((32,31),28),24),23)),(35,20)),(((22,21),19),((((18,17),16),(14,13)),(((12,11),(8,(4,(5,(7,2))))),(10,(9,((27,6),(15,3))))))),1);
   tree tree_10903 [p = 0.000, P = 0.410] = [&W 0.000037] ((((29,((33,(34,30)),(26,25))),(((32,31),(28,24)),23)),(35,20)),(((22,21),19),((((18,17),16),(14,13)),(((12,11),(8,(4,(5,(7,2))))),(10,(9,((27,6),(15,3))))))),1);
   tree tree_10904 [p = 0.000, P = 0.410] = [&W 0.000037] ((35,(((29,(30,(26,25))),(((32,31),(28,24)),(33,23))),(34,20))),(((22,21),19),((((18,17),16),(14,13)),(((12,11),(8,(4,(5,(7,2))))),(10,(9,((27,6),(15,3))))))),1);
   tree tree_10905 [p = 0.000, P = 0.410] = [&W 0.000037] ((35,(((30,(29,(33,(34,(26,25))))),((28,((32,31),24)),23)),20)),(((22,21),19),((((18,17),16),(14,13)),(((12,11),(8,(4,(5,(7,2))))),(10,(9,((27,6),(15,3))))))),1);
   tree tree_10906 [p = 0.000, P = 0.410] = [&W 0.000037] (((34,(((33,30),(29,(26,25))),(((31,(32,28)),24),23))),(35,20)),(((22,21),19),((((18,17),16),(14,13)),(((12,11),(8,(4,(5,(7,2))))),(10,(9,((27,6),(15,3))))))),1);
   tree tree_10907 [p = 0.000, P = 0.410] = [&W 0.000037] (((((33,30),(29,(34,(26,25)))),((28,((32,31),24)),23)),(35,20)),(((22,21),19),((((18,17),16),(14,13)),(((12,11),(8,(4,(5,(7,2))))),(10,(9,((27,6),(15,3))))))),1);
   tree tree_10908 [p = 0.000, P = 0.410] = [&W 0.000037] ((35,((33,((26,25),((34,((30,29),(((32,31),28),24))),23))),20)),(((22,21),19),((((18,17),16),(14,13)),(((12,11),(8,(4,(5,(7,2))))),(10,(9,((27,6),(15,3))))))),1);
   tree tree_10909 [p = 0.000, P = 0.410] = [&W 0.000037] ((35,(((34,(30,29)),((((32,31),26),(28,25)),(24,(33,23)))),20)),(((22,21),19),((((18,17),16),(14,13)),(((12,11),(8,(4,(5,(7,2))))),(10,(9,((27,6),(15,3))))))),1);
   tree tree_10910 [p = 0.000, P = 0.410] = [&W 0.000037] ((((33,(30,(34,29))),((26,(((32,31),28),25)),(24,23))),(35,20)),(((22,21),19),((((18,17),16),(14,13)),(((12,11),(8,(4,(5,(7,2))))),(10,(9,((27,6),(15,3))))))),1);
   tree tree_10911 [p = 0.000, P = 0.410] = [&W 0.000037] ((33,(((30,29),(((32,31),(26,(28,25))),((34,24),23))),(35,20))),(((22,21),19),((((18,17),16),(14,13)),(((12,11),(8,(4,(5,(7,2))))),(10,(9,((27,6),(15,3))))))),1);
   tree tree_10912 [p = 0.000, P = 0.410] = [&W 0.000037] ((((33,(30,(34,29))),(((32,31),(26,(28,25))),(24,23))),(35,20)),(((22,21),19),((((18,17),16),(14,13)),(((12,11),(8,(4,(5,(7,2))))),(10,(9,((27,6),(15,3))))))),1);
   tree tree_10913 [p = 0.000, P = 0.410] = [&W 0.000037] ((((26,25),((((33,30),29),((31,(32,28)),(34,24))),23)),(35,20)),(((22,21),19),((((18,17),16),(14,13)),(((12,11),(8,(4,(5,(7,2))))),(10,(9,((27,6),(15,3))))))),1);
   tree tree_10914 [p = 0.000, P = 0.410] = [&W 0.000037] ((((((34,33),30),29),(((32,31),(26,(28,25))),(24,23))),(35,20)),(((22,21),19),((((18,17),16),(14,13)),(((12,11),(8,(4,(5,(7,2))))),(10,(9,((27,6),(15,3))))))),1);
   tree tree_10915 [p = 0.000, P = 0.411] = [&W 0.000037] (((35,((26,25),(((34,((33,30),29)),(28,((32,31),24))),23))),20),(((22,21),19),((((18,17),16),(14,13)),(((12,11),(8,(4,(5,(7,2))))),(10,(9,((27,6),(15,3))))))),1);
   tree tree_10916 [p = 0.000, P = 0.411] = [&W 0.000037] (((((34,33),(26,25)),(((30,29),(28,((32,31),24))),23)),(35,20)),(((22,21),19),((((18,17),16),(14,13)),(((12,11),(8,(4,(5,(7,2))))),(10,(9,((27,6),(15,3))))))),1);
   tree tree_10917 [p = 0.000, P = 0.411] = [&W 0.000037] ((((34,33),((26,25),(((30,29),(28,((32,31),24))),23))),(35,20)),(((22,21),19),((((18,17),16),(14,13)),(((12,11),(8,(4,(5,(7,2))))),(10,(9,((27,6),(15,3))))))),1);
   tree tree_10918 [p = 0.000, P = 0.411] = [&W 0.000037] ((35,((((32,31),(26,(28,25))),(24,(33,23))),((34,30),(29,20)))),(((22,21),19),((((18,17),16),(14,13)),(((12,11),(8,(4,(5,(7,2))))),(10,(9,((27,6),(15,3))))))),1);
   tree tree_10919 [p = 0.000, P = 0.411] = [&W 0.000037] ((((26,25),(((33,(30,29)),(31,(28,(32,24)))),23)),(34,(35,20))),(((22,21),19),((((18,17),16),(14,13)),(((12,11),(8,(4,(5,(7,2))))),(10,(9,((27,6),(15,3))))))),1);
   tree tree_10920 [p = 0.000, P = 0.411] = [&W 0.000037] ((35,(((26,(((32,31),28),25)),((34,33),(24,23))),(29,(30,20)))),(((22,21),19),((((18,17),16),(14,13)),(((12,11),(8,(4,(5,(7,2))))),(10,(9,((27,6),(15,3))))))),1);
   tree tree_10921 [p = 0.000, P = 0.411] = [&W 0.000037] ((35,((((30,(33,29)),(34,(26,25))),(((32,31),(28,24)),23)),20)),(((22,21),19),((((18,17),16),(14,13)),(((12,11),(8,(4,(5,(7,2))))),(10,(9,((27,6),(15,3))))))),1);
   tree tree_10922 [p = 0.000, P = 0.411] = [&W 0.000037] (((((30,(33,29)),(26,25)),(34,(((32,31),(28,24)),23))),(35,20)),(((22,21),19),((((18,17),16),(14,13)),(((12,11),(8,(4,(5,(7,2))))),(10,(9,((27,6),(15,3))))))),1);
   tree tree_10923 [p = 0.000, P = 0.411] = [&W 0.000037] ((35,((34,(((30,29),(26,(33,25))),(((32,31),(28,24)),23))),20)),(((22,21),19),((((18,17),16),(14,13)),(((12,11),(8,(4,(5,(7,2))))),(10,(9,((27,6),(15,3))))))),1);
   tree tree_10924 [p = 0.000, P = 0.411] = [&W 0.000037] (((((30,29),(33,(26,25))),(((34,31),(28,(32,24))),23)),(35,20)),(((22,21),19),((((18,17),16),(14,13)),(((12,11),(8,(4,(5,(7,2))))),(10,(9,((27,6),(15,3))))))),1);
   tree tree_10925 [p = 0.000, P = 0.411] = [&W 0.000037] (((((30,(33,29)),(26,25)),((31,(34,((32,28),24))),23)),(35,20)),(((22,21),19),((((18,17),16),(14,13)),(((12,11),(8,(4,(5,(7,2))))),(10,(9,((27,6),(15,3))))))),1);
   tree tree_10926 [p = 0.000, P = 0.411] = [&W 0.000037] (((((30,(33,29)),(34,(26,25))),(((32,31),(28,24)),23)),(35,20)),(((22,21),19),((((18,17),16),(14,13)),(((12,11),(8,(4,(5,(7,2))))),(10,(9,((27,6),(15,3))))))),1);
   tree tree_10927 [p = 0.000, P = 0.411] = [&W 0.000037] (((((30,(33,29)),(26,(34,25))),(((32,31),(28,24)),23)),(35,20)),(((22,21),19),((((18,17),16),(14,13)),(((12,11),(8,(4,(5,(7,2))))),(10,(9,((27,6),(15,3))))))),1);
   tree tree_10928 [p = 0.000, P = 0.411] = [&W 0.000037] ((35,((((34,((33,30),29)),(26,25)),((31,(28,(32,24))),23)),20)),(((22,21),19),((((18,17),16),(14,13)),(((12,11),(8,(4,(5,(7,2))))),(10,(9,((27,6),(15,3))))))),1);
   tree tree_10929 [p = 0.000, P = 0.411] = [&W 0.000037] ((((((33,30),29),(26,25)),(34,((31,(28,(32,24))),23))),(35,20)),(((22,21),19),((((18,17),16),(14,13)),(((12,11),(8,(4,(5,(7,2))))),(10,(9,((27,6),(15,3))))))),1);
   tree tree_10930 [p = 0.000, P = 0.411] = [&W 0.000037] (((((30,29),(33,(26,25))),((34,31),((32,(28,24)),23))),(35,20)),(((22,21),19),((((18,17),16),(14,13)),(((12,11),(8,(4,(5,(7,2))))),(10,(9,((27,6),(15,3))))))),1);
   tree tree_10931 [p = 0.000, P = 0.411] = [&W 0.000037] ((((34,((30,(33,29)),(26,25))),((31,((32,28),24)),23)),20),(35,(((22,21),19),((((18,17),16),(14,13)),(((12,11),(8,(4,(5,(7,2))))),(10,(9,((27,6),(15,3)))))))),1);
   tree tree_10932 [p = 0.000, P = 0.411] = [&W 0.000037] ((((((34,33),(30,29)),(26,25)),((31,(28,(32,24))),23)),(35,20)),(((22,21),19),((((18,17),16),(14,13)),(((12,11),(8,(4,(5,(7,2))))),(10,(9,((27,6),(15,3))))))),1);
   tree tree_10933 [p = 0.000, P = 0.411] = [&W 0.000037] ((((34,((30,29),(33,(26,25)))),((31,(28,(32,24))),23)),(35,20)),(((22,21),19),((((18,17),16),(14,13)),(((12,11),(8,(4,(5,(7,2))))),(10,(9,((27,6),(15,3))))))),1);
   tree tree_10934 [p = 0.000, P = 0.411] = [&W 0.000037] ((35,((((30,29),(34,(26,25))),((33,((32,31),(28,24))),23)),20)),(((22,21),19),((((18,17),16),(14,13)),(((12,11),(8,(4,(5,(7,2))))),(10,(9,((27,6),(15,3))))))),1);
   tree tree_10935 [p = 0.000, P = 0.411] = [&W 0.000037] (((33,((((34,30),29),(26,25)),((32,(31,(28,24))),23))),(35,20)),(((22,21),19),((((18,17),16),(14,13)),(((12,11),(8,(4,(5,(7,2))))),(10,(9,((27,6),(15,3))))))),1);
   tree tree_10936 [p = 0.000, P = 0.411] = [&W 0.000037] (((33,((29,(30,(26,25))),((34,(28,((32,31),24))),23))),(35,20)),(((22,21),19),((((18,17),16),(14,13)),(((12,11),(8,(4,(5,(7,2))))),(10,(9,((27,6),(15,3))))))),1);
   tree tree_10937 [p = 0.000, P = 0.411] = [&W 0.000037] ((35,(((34,(29,(30,(26,25)))),((((32,31),28),24),(33,23))),20)),(((22,21),19),((((18,17),16),(14,13)),(((12,11),(8,(4,(5,(7,2))))),(10,(9,((27,6),(15,3))))))),1);
   tree tree_10938 [p = 0.000, P = 0.411] = [&W 0.000037] (((((34,(33,(30,29))),(26,25)),((((32,31),28),24),23)),(35,20)),(((22,21),19),((((18,17),16),(14,13)),(((12,11),(8,(4,(5,(7,2))))),(10,(9,((27,6),(15,3))))))),1);
   tree tree_10939 [p = 0.000, P = 0.411] = [&W 0.000037] ((((((33,30),29),(26,25)),(34,(((32,31),(28,24)),23))),(35,20)),(((22,21),19),((((18,17),16),(14,13)),(((12,11),(8,(4,(5,(7,2))))),(10,(9,((27,6),(15,3))))))),1);
   tree tree_10940 [p = 0.000, P = 0.411] = [&W 0.000037] ((35,(((29,((33,30),(34,(26,25)))),((28,((32,31),24)),23)),20)),(((22,21),19),((((18,17),16),(14,13)),(((12,11),(8,(4,(5,(7,2))))),(10,(9,((27,6),(15,3))))))),1);
   tree tree_10941 [p = 0.000, P = 0.411] = [&W 0.000037] ((35,((((30,29),(33,(26,25))),((34,((32,31),(28,24))),23)),20)),(((22,21),19),((((18,17),16),(14,13)),(((12,11),(8,(4,(5,(7,2))))),(10,(9,((27,6),(15,3))))))),1);
   tree tree_10942 [p = 0.000, P = 0.412] = [&W 0.000037] (((((30,29),(34,(33,(26,25)))),(((32,31),(28,24)),23)),(35,20)),(((22,21),19),((((18,17),16),(14,13)),(((12,11),(8,(4,(5,(7,2))))),(10,(9,((27,6),(15,3))))))),1);
   tree tree_10943 [p = 0.000, P = 0.412] = [&W 0.000037] ((35,((((34,33),((30,29),(26,25))),(((32,31),(28,24)),23)),20)),(((22,21),19),((((18,17),16),(14,13)),(((12,11),(8,(4,(5,(7,2))))),(10,(9,((27,6),(15,3))))))),1);
   tree tree_10944 [p = 0.000, P = 0.412] = [&W 0.000037] ((((33,((30,(34,29)),(26,25))),((31,(32,(28,24))),23)),(35,20)),(((22,21),19),((((18,17),16),(14,13)),(((12,11),(8,(4,(5,(7,2))))),(10,(9,((27,6),(15,3))))))),1);
   tree tree_10945 [p = 0.000, P = 0.412] = [&W 0.000037] ((35,((((30,(33,29)),(26,25)),((34,(31,(32,(28,24)))),23)),20)),(((22,21),19),((((18,17),16),(14,13)),(((12,11),(8,(4,(5,(7,2))))),(10,(9,((27,6),(15,3))))))),1);
   tree tree_10946 [p = 0.000, P = 0.412] = [&W 0.000037] ((35,((33,(((30,(34,29)),(26,25)),(((32,31),(28,24)),23))),20)),(((22,21),19),((((18,17),16),(14,13)),(((12,11),(8,(4,(5,(7,2))))),(10,(9,((27,6),(15,3))))))),1);
   tree tree_10947 [p = 0.000, P = 0.412] = [&W 0.000037] (((33,(((30,29),(26,25)),((34,((32,31),28)),(24,23)))),(35,20)),(((22,21),19),((((18,17),16),(14,13)),(((12,11),(8,(4,(5,(7,2))))),(10,(9,((27,6),(15,3))))))),1);
   tree tree_10948 [p = 0.000, P = 0.412] = [&W 0.000037] (((((30,29),(33,(26,25))),(34,(((32,31),28),(24,23)))),(35,20)),(((22,21),19),((((18,17),16),(14,13)),(((12,11),(8,(4,(5,(7,2))))),(10,(9,((27,6),(15,3))))))),1);
   tree tree_10949 [p = 0.000, P = 0.412] = [&W 0.000037] ((((((34,30),29),(33,(26,25))),(((32,31),28),(24,23))),(35,20)),(((22,21),19),((((18,17),16),(14,13)),(((12,11),(8,(4,(5,(7,2))))),(10,(9,((27,6),(15,3))))))),1);
   tree tree_10950 [p = 0.000, P = 0.412] = [&W 0.000037] ((((30,(33,(29,(26,25)))),((34,((32,31),28)),(24,23))),(35,20)),(((22,21),19),((((18,17),16),(14,13)),(((12,11),(8,(4,(5,(7,2))))),(10,(9,((27,6),(15,3))))))),1);
   tree tree_10951 [p = 0.000, P = 0.412] = [&W 0.000037] (((33,(((34,30),(29,(26,25))),((31,(32,28)),(24,23)))),(35,20)),(((22,21),19),((((18,17),16),(14,13)),(((12,11),(8,(4,(5,(7,2))))),(10,(9,((27,6),(15,3))))))),1);
   tree tree_10952 [p = 0.000, P = 0.412] = [&W 0.000037] ((35,((((33,(30,29)),(26,25)),((34,((32,31),28)),(24,23))),20)),(((22,21),19),((((18,17),16),(14,13)),(((12,11),(8,(4,(5,(7,2))))),(10,(9,((27,6),(15,3))))))),1);
   tree tree_10953 [p = 0.000, P = 0.412] = [&W 0.000037] ((((((33,30),29),(26,25)),((34,((32,31),28)),(24,23))),(35,20)),(((22,21),19),((((18,17),16),(14,13)),(((12,11),(8,(4,(5,(7,2))))),(10,(9,((27,6),(15,3))))))),1);
   tree tree_10954 [p = 0.000, P = 0.412] = [&W 0.000037] ((((((33,30),29),(26,25)),(((32,31),28),((34,24),23))),(35,20)),(((22,21),19),((((18,17),16),(14,13)),(((12,11),(8,(4,(5,(7,2))))),(10,(9,((27,6),(15,3))))))),1);
   tree tree_10955 [p = 0.000, P = 0.412] = [&W 0.000037] (((((33,30),29),(34,(((32,31),(26,(28,25))),(24,23)))),(35,20)),(((22,21),19),((((18,17),16),(14,13)),(((12,11),(8,(4,(5,(7,2))))),(10,(9,((27,6),(15,3))))))),1);
   tree tree_10956 [p = 0.000, P = 0.412] = [&W 0.000037] (((33,((30,29),((34,(26,25)),(31,((32,28),(24,23)))))),(35,20)),(((22,21),19),((((18,17),16),(14,13)),(((12,11),(8,(4,(5,(7,2))))),(10,(9,((27,6),(15,3))))))),1);
   tree tree_10957 [p = 0.000, P = 0.412] = [&W 0.000037] ((((((33,30),29),(26,25)),(((32,31),28),(34,(24,23)))),(35,20)),(((22,21),19),((((18,17),16),(14,13)),(((12,11),(8,(4,(5,(7,2))))),(10,(9,((27,6),(15,3))))))),1);
   tree tree_10958 [p = 0.000, P = 0.412] = [&W 0.000037] ((35,(((((33,30),29),(26,25)),(((32,31),28),(34,(24,23)))),20)),(((22,21),19),((((18,17),16),(14,13)),(((12,11),(8,(4,(5,(7,2))))),(10,(9,((27,6),(15,3))))))),1);
   tree tree_10959 [p = 0.000, P = 0.412] = [&W 0.000037] ((((((33,30),29),(34,(26,25))),(((32,31),28),(24,23))),(35,20)),(((22,21),19),((((18,17),16),(14,13)),(((12,11),(8,(4,(5,(7,2))))),(10,(9,((27,6),(15,3))))))),1);
   tree tree_10960 [p = 0.000, P = 0.412] = [&W 0.000037] ((((30,(33,(29,(26,25)))),((32,28),((34,31),(24,23)))),(35,20)),(((22,21),19),((((18,17),16),(14,13)),(((12,11),(8,(4,(5,(7,2))))),(10,(9,((27,6),(15,3))))))),1);
   tree tree_10961 [p = 0.000, P = 0.412] = [&W 0.000037] ((((33,(26,25)),(34,((30,29),((31,(32,28)),(24,23))))),(35,20)),(((22,21),19),((((18,17),16),(14,13)),(((12,11),(8,(4,(5,(7,2))))),(10,(9,((27,6),(15,3))))))),1);
   tree tree_10962 [p = 0.000, P = 0.412] = [&W 0.000037] ((35,(((33,(26,25)),((30,29),((34,((32,31),28)),(24,23)))),20)),(((22,21),19),((((18,17),16),(14,13)),(((12,11),(8,(4,(5,(7,2))))),(10,(9,((27,6),(15,3))))))),1);
   tree tree_10963 [p = 0.000, P = 0.412] = [&W 0.000037] ((35,((((32,31),28),(((30,29),(26,25)),(34,(24,(33,23))))),20)),(((22,21),19),((((18,17),16),(14,13)),(((12,11),(8,(4,(5,(7,2))))),(10,(9,((27,6),(15,3))))))),1);
   tree tree_10964 [p = 0.000, P = 0.412] = [&W 0.000037] ((35,((((32,31),28),(((33,26),25),(24,23))),((34,(30,29)),20))),(((22,21),19),((((18,17),16),(14,13)),(((12,11),(8,(4,(5,(7,2))))),(10,(9,((27,6),(15,3))))))),1);
   tree tree_10965 [p = 0.000, P = 0.412] = [&W 0.000037] ((((30,((33,29),(26,25))),((34,(32,(31,28))),(24,23))),(35,20)),(((22,21),19),((((18,17),16),(14,13)),(((12,11),(8,(4,(5,(7,2))))),(10,(9,((27,6),(15,3))))))),1);
   tree tree_10966 [p = 0.000, P = 0.412] = [&W 0.000037] ((((26,25),((30,29),((34,33),(((32,31),28),(24,23))))),(35,20)),(((22,21),19),((((18,17),16),(14,13)),(((12,11),(8,(4,(5,(7,2))))),(10,(9,((27,6),(15,3))))))),1);
   tree tree_10967 [p = 0.000, P = 0.412] = [&W 0.000037] ((35,(((((33,30),29),(26,25)),(34,(((32,31),28),(24,23)))),20)),(((22,21),19),((((18,17),16),(14,13)),(((12,11),(8,(4,(5,(7,2))))),(10,(9,((27,6),(15,3))))))),1);
   tree tree_10968 [p = 0.000, P = 0.412] = [&W 0.000037] ((35,(((34,(33,((30,29),(26,25)))),(((32,31),28),(24,23))),20)),(((22,21),19),((((18,17),16),(14,13)),(((12,11),(8,(4,(5,(7,2))))),(10,(9,((27,6),(15,3))))))),1);
   tree tree_10969 [p = 0.000, P = 0.413] = [&W 0.000037] ((((30,(29,(34,(33,(26,25))))),(((32,31),28),(24,23))),(35,20)),(((22,21),19),((((18,17),16),(14,13)),(((12,11),(8,(4,(5,(7,2))))),(10,(9,((27,6),(15,3))))))),1);
   tree tree_10970 [p = 0.000, P = 0.413] = [&W 0.000037] ((((26,25),(((33,30),29),((34,((32,31),28)),(24,23)))),(35,20)),(((22,21),19),((((18,17),16),(14,13)),(((12,11),(8,(4,(5,(7,2))))),(10,(9,((27,6),(15,3))))))),1);
   tree tree_10971 [p = 0.000, P = 0.413] = [&W 0.000037] ((((26,25),((33,(30,29)),(34,((31,(32,28)),(24,23))))),(35,20)),(((22,21),19),((((18,17),16),(14,13)),(((12,11),(8,(4,(5,(7,2))))),(10,(9,((27,6),(15,3))))))),1);
   tree tree_10972 [p = 0.000, P = 0.413] = [&W 0.000037] ((35,(((30,(29,(33,(26,25)))),((34,31),((32,28),(24,23)))),20)),(((22,21),19),((((18,17),16),(14,13)),(((12,11),(8,(4,(5,(7,2))))),(10,(9,((27,6),(15,3))))))),1);
   tree tree_10973 [p = 0.000, P = 0.413] = [&W 0.000037] ((((30,29),(33,(34,((26,25),(((32,31),28),(24,23)))))),(35,20)),(((22,21),19),((((18,17),16),(14,13)),(((12,11),(8,(4,(5,(7,2))))),(10,(9,((27,6),(15,3))))))),1);
   tree tree_10974 [p = 0.000, P = 0.413] = [&W 0.000037] (((((33,30),29),((34,(26,25)),(((32,31),28),(24,23)))),(35,20)),(((22,21),19),((((18,17),16),(14,13)),(((12,11),(8,(4,(5,(7,2))))),(10,(9,((27,6),(15,3))))))),1);
   tree tree_10975 [p = 0.000, P = 0.413] = [&W 0.000037] ((35,(((34,((33,30),29)),((26,25),(((32,31),28),(24,23)))),20)),(((22,21),19),((((18,17),16),(14,13)),(((12,11),(8,(4,(5,(7,2))))),(10,(9,((27,6),(15,3))))))),1);
   tree tree_10976 [p = 0.000, P = 0.413] = [&W 0.000037] (((((34,30),29),((33,(26,25)),(((32,31),28),(24,23)))),(35,20)),(((22,21),19),((((18,17),16),(14,13)),(((12,11),(8,(4,(5,(7,2))))),(10,(9,((27,6),(15,3))))))),1);
   tree tree_10977 [p = 0.000, P = 0.413] = [&W 0.000037] (((33,((30,29),((34,(26,25)),(((32,31),28),(24,23))))),(35,20)),(((22,21),19),((((18,17),16),(14,13)),(((12,11),(8,(4,(5,(7,2))))),(10,(9,((27,6),(15,3))))))),1);
   tree tree_10978 [p = 0.000, P = 0.413] = [&W 0.000037] ((((30,(33,29)),((34,(26,25)),(((32,31),28),(24,23)))),(35,20)),(((22,21),19),((((18,17),16),(14,13)),(((12,11),(8,(4,(5,(7,2))))),(10,(9,((27,6),(15,3))))))),1);
   tree tree_10979 [p = 0.000, P = 0.413] = [&W 0.000037] ((35,((33,(((30,29),(31,(32,(26,(28,25))))),(24,(34,23)))),20)),(((22,21),19),((((18,17),16),(14,13)),(((12,11),(8,(4,(5,(7,2))))),(10,(9,((27,6),(15,3))))))),1);
   tree tree_10980 [p = 0.000, P = 0.413] = [&W 0.000037] (((((33,30),29),((26,25),((31,(32,28)),((34,24),23)))),(35,20)),(((22,21),19),((((18,17),16),(14,13)),(((12,11),(8,(4,(5,(7,2))))),(10,(9,((27,6),(15,3))))))),1);
   tree tree_10981 [p = 0.000, P = 0.413] = [&W 0.000037] (((33,((26,25),(((30,(32,29)),28),((34,31),(24,23))))),(35,20)),(((22,21),19),((((18,17),16),(14,13)),(((12,11),(8,(4,(5,(7,2))))),(10,(9,((27,6),(15,3))))))),1);
   tree tree_10982 [p = 0.000, P = 0.413] = [&W 0.000037] ((((33,(30,(34,29))),((31,(32,(26,(28,25)))),(24,23))),(35,20)),(((22,21),19),((((18,17),16),(14,13)),(((12,11),(8,(4,(5,(7,2))))),(10,(9,((27,6),(15,3))))))),1);
   tree tree_10983 [p = 0.000, P = 0.413] = [&W 0.000037] ((((30,(33,29)),(34,((26,25),(((32,31),28),(24,23))))),(35,20)),(((22,21),19),((((18,17),16),(14,13)),(((12,11),(8,(4,(5,(7,2))))),(10,(9,((27,6),(15,3))))))),1);
   tree tree_10984 [p = 0.000, P = 0.413] = [&W 0.000037] ((((30,(33,29)),(34,(((((32,31),28),26),25),(24,23)))),(35,20)),(((22,21),19),((((18,17),16),(14,13)),(((12,11),(8,(4,(5,(7,2))))),(10,(9,((27,6),(15,3))))))),1);
   tree tree_10985 [p = 0.000, P = 0.413] = [&W 0.000037] (((35,((34,(33,(26,25))),(((30,29),((32,31),28)),(24,23)))),20),(((22,21),19),((((18,17),16),(14,13)),(((12,11),(8,(4,(5,(7,2))))),(10,(9,((27,6),(15,3))))))),1);
   tree tree_10986 [p = 0.000, P = 0.413] = [&W 0.000037] ((35,((((34,(30,(33,29))),(26,25)),(((32,31),28),(24,23))),20)),(((22,21),19),((((18,17),16),(14,13)),(((12,11),(8,(4,(5,(7,2))))),(10,(9,((27,6),(15,3))))))),1);
   tree tree_10987 [p = 0.000, P = 0.413] = [&W 0.000037] (((((34,(30,(33,29))),(26,25)),(((32,31),28),(24,23))),(35,20)),(((22,21),19),((((18,17),16),(14,13)),(((12,11),(8,(4,(5,(7,2))))),(10,(9,((27,6),(15,3))))))),1);
   tree tree_10988 [p = 0.000, P = 0.413] = [&W 0.000037] (((((30,(33,29)),(26,25)),(((34,31),(32,28)),(24,23))),(35,20)),(((22,21),19),((((18,17),16),(14,13)),(((12,11),(8,(4,(5,(7,2))))),(10,(9,((27,6),(15,3))))))),1);
   tree tree_10989 [p = 0.000, P = 0.413] = [&W 0.000037] (((33,(((30,29),(26,25)),((32,28),((31,(34,24)),23)))),(35,20)),(((22,21),19),((((18,17),16),(14,13)),(((12,11),(8,(4,(5,(7,2))))),(10,(9,((27,6),(15,3))))))),1);
   tree tree_10990 [p = 0.000, P = 0.413] = [&W 0.000037] (((((30,(34,29)),(26,(33,25))),((31,(32,28)),(24,23))),(35,20)),(((22,21),19),((((18,17),16),(14,13)),(((12,11),(8,(4,(5,(7,2))))),(10,(9,((27,6),(15,3))))))),1);
   tree tree_10991 [p = 0.000, P = 0.413] = [&W 0.000037] (((((30,(33,29)),(26,25)),((34,(31,(32,28))),(24,23))),(35,20)),(((22,21),19),((((18,17),16),(14,13)),(((12,11),(8,(4,(5,(7,2))))),(10,(9,((27,6),(15,3))))))),1);
   tree tree_10992 [p = 0.000, P = 0.413] = [&W 0.000037] (((((30,(33,29)),(26,25)),(34,((31,(32,28)),(24,23)))),(35,20)),(((22,21),19),((((18,17),16),(14,13)),(((12,11),(8,(4,(5,(7,2))))),(10,(9,((27,6),(15,3))))))),1);
   tree tree_10993 [p = 0.000, P = 0.413] = [&W 0.000037] ((((33,(30,29)),((26,25),(((32,31),28),((34,24),23)))),(35,20)),(((22,21),19),((((18,17),16),(14,13)),(((12,11),(8,(4,(5,(7,2))))),(10,(9,((27,6),(15,3))))))),1);
   tree tree_10994 [p = 0.000, P = 0.413] = [&W 0.000037] (((((33,30),29),((26,25),((32,(31,28)),((34,24),23)))),(35,20)),(((22,21),19),((((18,17),16),(14,13)),(((12,11),(8,(4,(5,(7,2))))),(10,(9,((27,6),(15,3))))))),1);
   tree tree_10995 [p = 0.000, P = 0.413] = [&W 0.000037] ((35,(((33,(30,29)),((26,25),((34,((32,31),28)),(24,23)))),20)),(((22,21),19),((((18,17),16),(14,13)),(((12,11),(8,(4,(5,(7,2))))),(10,(9,((27,6),(15,3))))))),1);
   tree tree_10996 [p = 0.000, P = 0.414] = [&W 0.000037] ((35,(34,(((33,((30,29),(26,25))),((32,28),(24,(31,23)))),20))),(((22,21),19),((((18,17),16),(14,13)),(((12,11),(8,(4,(5,(7,2))))),(10,(9,((27,6),(15,3))))))),1);
   tree tree_10997 [p = 0.000, P = 0.414] = [&W 0.000037] (((33,(((30,29),(26,25)),((32,28),(24,((34,31),23))))),(35,20)),(((22,21),19),((((18,17),16),(14,13)),(((12,11),(8,(4,(5,(7,2))))),(10,(9,((27,6),(15,3))))))),1);
   tree tree_10998 [p = 0.000, P = 0.414] = [&W 0.000037] ((35,((33,((30,29),((34,(26,25)),(((32,31),28),(24,23))))),20)),(((22,21),19),((((18,17),16),(14,13)),(((12,11),(8,(4,(5,(7,2))))),(10,(9,((27,6),(15,3))))))),1);
   tree tree_10999 [p = 0.000, P = 0.414] = [&W 0.000037] ((35,(((26,25),((((34,33),30),29),((32,31),(28,24)))),(23,20))),(((22,21),19),((((18,17),16),(14,13)),(((12,11),(8,(4,(5,(7,2))))),(10,(9,(6,(27,(15,3)))))))),1);
   tree tree_11000 [p = 0.000, P = 0.414] = [&W 0.000037] ((35,((((32,31),(28,(26,25))),(34,24)),(23,((33,30),(29,20))))),(((22,21),19),((((18,17),16),(14,13)),(((12,11),(8,(4,(5,(7,2))))),(10,(9,(6,(27,(15,3)))))))),1);
   tree tree_11001 [p = 0.000, P = 0.414] = [&W 0.000037] ((35,(((28,(32,(26,(31,25)))),24),(((30,(33,29)),23),(34,20)))),(((22,21),19),((((18,17),16),(14,13)),(((12,11),(8,(4,(5,(7,2))))),(10,(9,(6,(27,(15,3)))))))),1);
   tree tree_11002 [p = 0.000, P = 0.414] = [&W 0.000037] ((35,(33,(((32,(26,(31,25))),(28,24)),(((34,29),(30,23)),20)))),(((22,21),19),((27,(((18,17),16),(14,13))),(((12,11),(8,(4,(5,(7,2))))),(10,(9,(6,(15,3))))))),1);
   tree tree_11003 [p = 0.000, P = 0.414] = [&W 0.000037] ((35,(((26,(31,(32,25))),(28,24)),((33,23),(30,((34,29),20))))),(((22,21),19),((27,(((18,17),16),(14,13))),(((12,11),(8,(4,(5,(7,2))))),(10,(9,(6,(15,3))))))),1);
   tree tree_11004 [p = 0.000, P = 0.414] = [&W 0.000037] ((35,(((((33,(34,30)),29),(26,25)),(((32,31),28),24)),(23,20))),(((22,21),19),((((18,17),16),(14,13)),(((12,11),(8,(4,(5,(7,2))))),(10,(9,(6,(27,(15,3)))))))),1);
   tree tree_11005 [p = 0.000, P = 0.414] = [&W 0.000037] ((35,(34,((33,(((30,29),28),((31,(32,(26,25))),24))),(23,20)))),(((22,21),19),((((18,17),16),(14,13)),(((12,11),(8,(4,(5,(7,2))))),(10,(9,(6,(27,(15,3)))))))),1);
   tree tree_11006 [p = 0.000, P = 0.414] = [&W 0.000037] ((35,(((33,(32,31)),(28,24)),(23,(30,(29,(34,(25,(26,20)))))))),(((22,21),19),((((18,17),16),(14,13)),(((12,11),(8,(4,(5,(7,2))))),(10,(9,((27,6),(15,3))))))),1);
   tree tree_11007 [p = 0.000, P = 0.414] = [&W 0.000037] (((35,(33,((32,((30,29),28)),(31,((26,25),24))))),(23,(34,20))),(((22,21),19),((((18,17),16),(14,13)),(((12,11),(8,(4,(5,(7,2))))),(10,(9,((27,6),(15,3))))))),1);
   tree tree_11008 [p = 0.000, P = 0.414] = [&W 0.000037] ((35,(((34,33),((28,(26,25)),((32,31),24))),(23,(29,(30,20))))),(((22,21),19),((((18,17),16),(14,13)),(((12,11),(8,(4,(5,(7,2))))),(10,(9,((27,6),(15,3))))))),1);
   tree tree_11009 [p = 0.000, P = 0.414] = [&W 0.000037] ((35,((((34,30),(33,29)),((28,(32,(26,(31,25)))),24)),(23,20))),(((22,21),19),((((18,17),16),(27,(14,13))),(((12,11),(8,(4,(5,(7,2))))),(10,(9,(6,(15,3))))))),1);
   tree tree_11010 [p = 0.000, P = 0.414] = [&W 0.000037] ((35,(((28,(((34,(33,30)),29),(26,25))),((32,31),24)),(23,20))),(((22,21),19),((((18,17),16),(27,(14,13))),(((12,11),(8,(4,(5,(7,2))))),(10,(9,(6,(15,3))))))),1);
   tree tree_11011 [p = 0.000, P = 0.414] = [&W 0.000037] ((((34,(30,29)),((33,(26,25)),(((31,(32,28)),24),23))),(35,20)),(((22,21),19),(((27,((18,17),16)),(14,13)),(((12,11),(8,(4,(5,(7,2))))),(10,(9,(6,(15,3))))))),1);
   tree tree_11012 [p = 0.000, P = 0.414] = [&W 0.000037] ((35,(((34,33),((30,(29,28)),((32,(26,25)),(31,24)))),(23,20))),(((22,21),19),((27,(((18,17),16),(14,13))),(((12,11),(8,(4,(5,(7,2))))),(10,(9,(6,(15,3))))))),1);
   tree tree_11013 [p = 0.000, P = 0.414] = [&W 0.000037] ((35,((((33,(34,30)),29),(28,((32,(26,25)),(31,24)))),(23,20))),(((22,21),19),((27,(((18,17),16),(14,13))),(((12,11),(8,(4,(5,(7,2))))),(10,(9,(6,(15,3))))))),1);
   tree tree_11014 [p = 0.000, P = 0.414] = [&W 0.000037] (((35,33),((34,(31,((30,(29,28)),(32,((26,25),24))))),(23,20))),(((22,21),19),((27,(((18,17),16),(14,13))),(((12,11),(8,(4,(5,(7,2))))),(10,(9,(6,(15,3))))))),1);
   tree tree_11015 [p = 0.000, P = 0.414] = [&W 0.000037] ((35,(((34,33),((30,29),(28,((31,(26,(32,25))),24)))),(23,20))),(((22,21),19),((27,(((18,17),16),(14,13))),(((12,11),(8,(4,(5,(7,2))))),(10,(9,(6,(15,3))))))),1);
   tree tree_11016 [p = 0.000, P = 0.414] = [&W 0.000037] ((35,((33,(((30,29),(34,(26,25))),(31,(28,(32,24))))),(23,20))),(((22,21),19),((27,(((18,17),16),(14,13))),(((12,11),(8,(4,(5,(7,2))))),(10,(9,(6,(15,3))))))),1);
   tree tree_11017 [p = 0.000, P = 0.414] = [&W 0.000037] ((((34,33),(28,((31,(26,25)),((30,29),(32,24))))),(23,(35,20))),(((22,21),19),((27,(((18,17),16),(14,13))),(((12,11),(8,(4,(5,(7,2))))),(10,(9,(6,(15,3))))))),1);
   tree tree_11018 [p = 0.000, P = 0.414] = [&W 0.000037] ((35,((((32,31),28),((26,25),(34,24))),((33,23),((30,29),20)))),(((22,21),19),((27,(((18,17),16),(14,13))),(((12,11),(8,(4,(5,(7,2))))),(10,(9,(6,(15,3))))))),1);
   tree tree_11019 [p = 0.000, P = 0.414] = [&W 0.000037] ((35,(((34,(26,(33,25))),(((32,31),28),24)),(23,(30,(29,20))))),(((22,21),19),((27,(((18,17),16),(14,13))),(((12,11),(8,(4,(5,(7,2))))),(10,(9,(6,(15,3))))))),1);
   tree tree_11020 [p = 0.000, P = 0.414] = [&W 0.000037] ((((30,29),(33,(35,((26,((32,31),25)),(28,24))))),(34,(23,20))),(((22,21),19),((27,(((18,17),16),(14,13))),(((12,11),(8,(4,(5,(7,2))))),(10,(9,(6,(15,3))))))),1);
   tree tree_11021 [p = 0.000, P = 0.414] = [&W 0.000037] (((34,(33,((31,(26,25)),((29,(30,28)),(32,24))))),(23,(35,20))),(((22,21),19),((27,(((18,17),16),(14,13))),(((12,11),(8,(4,(5,(7,2))))),(10,(9,(6,(15,3))))))),1);
   tree tree_11022 [p = 0.000, P = 0.414] = [&W 0.000037] (((((30,29),(33,(34,(26,25)))),((32,31),(28,24))),(23,(35,20))),(((22,21),19),((27,(((18,17),16),(14,13))),(((12,11),(8,(4,(5,(7,2))))),(10,(9,(6,(15,3))))))),1);
   tree tree_11023 [p = 0.000, P = 0.415] = [&W 0.000037] (((34,((((33,30),29),(26,25)),(28,((32,31),24)))),(23,(35,20))),(((22,21),19),((27,(((18,17),16),(14,13))),(((12,11),(8,(4,(5,(7,2))))),(10,(9,(6,(15,3))))))),1);
   tree tree_11024 [p = 0.000, P = 0.415] = [&W 0.000037] ((35,(((((33,30),29),(34,(26,25))),(28,((32,31),24))),(23,20))),(((22,21),19),((27,(((18,17),16),(14,13))),(((12,11),(8,(4,(5,(7,2))))),(10,(9,(6,(15,3))))))),1);
   tree tree_11025 [p = 0.000, P = 0.415] = [&W 0.000037] ((35,(((34,(30,(29,(33,(26,25))))),((32,31),(28,24))),(23,20))),(((22,21),19),(27,((((18,17),16),(14,13)),(((12,11),(8,(4,(5,(7,2))))),(10,(9,(6,(15,3)))))))),1);
   tree tree_11026 [p = 0.000, P = 0.415] = [&W 0.000037] (((((33,30),29),(((32,31),(26,(28,25))),24)),(23,(34,(35,20)))),(((22,21),19),(27,((((18,17),16),(14,13)),(((12,11),(8,(4,(5,(7,2))))),(10,(9,(6,(15,3)))))))),1);
   tree tree_11027 [p = 0.000, P = 0.415] = [&W 0.000037] ((((26,(33,25)),(34,((30,29),((35,28),(31,(32,24)))))),(23,20)),(((22,21),19),(27,((((18,17),16),(14,13)),(((12,11),(8,(4,(5,(7,2))))),(10,(9,(6,(15,3)))))))),1);
   tree tree_11028 [p = 0.000, P = 0.415] = [&W 0.000037] (((34,((35,33),((30,29),(31,(((28,26),25),(32,24)))))),(23,20)),(((22,21),19),(27,((((18,17),16),(14,13)),(((12,11),(8,(4,(5,(7,2))))),(10,(9,(6,(15,3)))))))),1);
   tree tree_11029 [p = 0.000, P = 0.415] = [&W 0.000037] ((((34,33),((30,29),(28,(((31,26),25),(32,24))))),(23,(35,20))),(((22,21),19),(27,((((18,17),16),(14,13)),(((12,11),(8,(4,(5,(7,2))))),(10,(9,(6,(15,3)))))))),1);
   tree tree_11030 [p = 0.000, P = 0.415] = [&W 0.000037] ((35,((((33,30),(34,29)),((31,((32,28),(26,25))),24)),(23,20))),(((22,21),19),((((18,17),16),(14,13)),(((12,11),(8,(4,(5,(7,2))))),(10,(9,((27,6),(15,3))))))),1);
   tree tree_11031 [p = 0.000, P = 0.415] = [&W 0.000037] ((35,(((33,(26,25)),((30,29),((32,31),(28,24)))),(23,(34,20)))),(((22,21),19),(27,((((18,17),16),(14,13)),(((12,11),(8,(4,(5,(7,2))))),(10,(9,(6,(15,3)))))))),1);
   tree tree_11032 [p = 0.000, P = 0.415] = [&W 0.000037] ((((29,((33,(34,30)),(26,25))),((32,28),(31,24))),(23,(35,20))),(((22,21),19),(27,((((18,17),16),(14,13)),(((12,11),(8,(4,(5,(7,2))))),(10,(9,(6,(15,3)))))))),1);
   tree tree_11033 [p = 0.000, P = 0.415] = [&W 0.000037] ((35,((34,((((33,30),29),(26,25)),((32,31),(28,24)))),(23,20))),(((22,21),19),((((18,17),16),(14,13)),(27,(((12,11),(8,(4,(5,(7,2))))),(10,(9,(6,(15,3)))))))),1);
   tree tree_11034 [p = 0.000, P = 0.415] = [&W 0.000037] ((35,(((34,(26,25)),((30,(33,29)),((32,31),(28,24)))),(23,20))),(((22,21),19),((((18,17),16),(14,13)),(27,(((12,11),(8,(4,(5,(7,2))))),(10,(9,(6,(15,3)))))))),1);
   tree tree_11035 [p = 0.000, P = 0.415] = [&W 0.000037] ((35,(((33,(26,25)),(((34,30),29),((32,31),(28,24)))),(23,20))),(((22,21),19),(27,((((18,17),16),(14,13)),(((12,11),(8,(4,(5,(7,2))))),(10,(9,(6,(15,3)))))))),1);
   tree tree_11036 [p = 0.000, P = 0.415] = [&W 0.000037] ((35,((((33,30),(34,29)),((31,(26,(32,25))),(28,24))),(23,20))),(((22,21),19),(27,((((18,17),16),(14,13)),(((12,11),(8,(4,(5,(7,2))))),(10,(9,(6,(15,3)))))))),1);
   tree tree_11037 [p = 0.000, P = 0.415] = [&W 0.000037] ((35,(((((34,(33,30)),29),(26,25)),(((32,31),28),24)),(23,20))),(((22,21),19),(27,((((18,17),16),(14,13)),(((12,11),(8,(4,(5,(7,2))))),(10,(9,(6,(15,3)))))))),1);
   tree tree_11038 [p = 0.000, P = 0.415] = [&W 0.000037] ((35,((28,((30,(33,29)),((32,(31,(26,25))),24))),(23,(34,20)))),(((22,21),19),((((18,17),16),(27,(14,13))),(((12,11),(8,(4,(5,(7,2))))),(10,(9,(6,(15,3))))))),1);
   tree tree_11039 [p = 0.000, P = 0.415] = [&W 0.000037] ((((34,(30,(33,29))),(28,(31,((32,(26,25)),24)))),(23,(35,20))),(((22,21),19),((((18,17),16),(27,(14,13))),(((12,11),(8,(4,(5,(7,2))))),(10,(9,(6,(15,3))))))),1);
   tree tree_11040 [p = 0.000, P = 0.415] = [&W 0.000037] ((35,((((34,33),(30,29)),(31,(28,(32,((26,25),24))))),(23,20))),(((22,21),19),((((18,17),16),(27,(14,13))),(((12,11),(8,(4,(5,(7,2))))),(10,(9,(6,(15,3))))))),1);
   tree tree_11041 [p = 0.000, P = 0.415] = [&W 0.000037] ((35,(((28,(26,25)),((32,31),24)),(((34,30),(33,23)),(29,20)))),(((22,21),19),((((18,17),16),(14,13)),(((12,11),(8,(4,(5,(7,2))))),(10,(9,((27,6),(15,3))))))),1);
   tree tree_11042 [p = 0.000, P = 0.415] = [&W 0.000037] ((((30,((34,33),29)),(31,(((28,26),25),(32,24)))),(23,(35,20))),(((22,21),19),(27,((((18,17),16),(14,13)),(((12,11),(8,(4,(5,(7,2))))),(10,(9,(6,(15,3)))))))),1);
   tree tree_11043 [p = 0.000, P = 0.415] = [&W 0.000037] (((33,((30,(29,28)),((31,(32,(26,25))),24))),(34,(23,(35,20)))),(((22,21),19),((((18,17),16),(27,(14,13))),(((12,11),(8,(4,(5,(7,2))))),(10,(9,(6,(15,3))))))),1);
   tree tree_11044 [p = 0.000, P = 0.415] = [&W 0.000037] ((35,((34,(33,(((30,29),28),((26,25),(32,(31,24)))))),(23,20))),(((22,21),19),((((18,17),16),(27,(14,13))),(((12,11),(8,(4,(5,(7,2))))),(10,(9,(6,(15,3))))))),1);
   tree tree_11045 [p = 0.000, P = 0.415] = [&W 0.000037] ((35,(((26,25),((34,33),((30,29),((32,31),(28,24))))),(23,20))),(((22,21),19),((((18,17),16),(27,(14,13))),(((12,11),(8,(4,(5,(7,2))))),(10,(9,(6,(15,3))))))),1);
   tree tree_11046 [p = 0.000, P = 0.415] = [&W 0.000037] (((34,(33,((30,29),((31,(28,(26,25))),(32,24))))),(23,(35,20))),(((22,21),19),(27,((((18,17),16),(14,13)),(((12,11),(8,(4,(5,(7,2))))),(10,(9,(6,(15,3)))))))),1);
   tree tree_11047 [p = 0.000, P = 0.415] = [&W 0.000037] ((35,(((34,(30,(33,29))),((28,(26,25)),(32,(31,24)))),(23,20))),(((22,21),19),(27,((((18,17),16),(14,13)),(((12,11),(8,(4,(5,(7,2))))),(10,(9,(6,(15,3)))))))),1);
   tree tree_11048 [p = 0.000, P = 0.415] = [&W 0.000037] (((33,(((32,30),(29,28)),((34,(26,25)),(31,24)))),(23,(35,20))),(((22,21),19),((((18,17),16),(27,(14,13))),(((12,11),(8,(4,(5,(7,2))))),(10,(9,(6,(15,3))))))),1);
   tree tree_11049 [p = 0.000, P = 0.415] = [&W 0.000037] ((35,(((34,(33,(26,25))),((32,31),(28,24))),((29,23),(30,20)))),(((22,21),19),((((18,17),16),(27,(14,13))),(((12,11),(8,(4,(5,(7,2))))),(10,(9,(6,(15,3))))))),1);
   tree tree_11050 [p = 0.000, P = 0.415] = [&W 0.000037] ((35,((34,((31,(26,(32,25))),(28,24))),(((30,(33,29)),23),20))),(((22,21),19),((((18,17),16),(27,(14,13))),(((12,11),(8,(4,(5,(7,2))))),(10,(9,(6,(15,3))))))),1);
   tree tree_11051 [p = 0.000, P = 0.416] = [&W 0.000037] (((35,27),((((32,31),28),((34,(26,25)),24)),(33,(23,(29,(30,20)))))),(((22,21),19),((((18,17),16),(14,13)),(((12,11),(8,(4,(5,(7,2))))),(10,(9,(6,(15,3))))))),1);
   tree tree_11052 [p = 0.000, P = 0.416] = [&W 0.000037] (((35,27),(((34,33),((30,29),(28,((32,(26,(31,25))),24)))),(23,20))),(((22,21),19),((((18,17),16),(14,13)),(((12,11),(8,(4,(5,(7,2))))),(10,(9,(6,(15,3))))))),1);
   tree tree_11053 [p = 0.000, P = 0.416] = [&W 0.000037] (((35,27),(((30,(33,(34,29))),((26,25),((32,31),(28,24)))),(23,20))),(((22,21),19),((((18,17),16),(14,13)),(((12,11),(8,(4,(5,(7,2))))),(10,(9,(6,(15,3))))))),1);
   tree tree_11054 [p = 0.000, P = 0.416] = [&W 0.000037] ((35,((33,((32,31),(28,(26,(25,24))))),(23,(30,(34,(29,20)))))),(((22,21),19),((((18,17),16),(14,13)),(((12,11),(8,(4,(5,(7,2))))),(10,(9,((27,6),(15,3))))))),1);
   tree tree_11055 [p = 0.000, P = 0.416] = [&W 0.000037] ((27,(35,((33,((28,((32,31),(26,25))),24)),((29,(34,23)),(30,20))))),(((22,21),19),((((18,17),16),(14,13)),(((12,11),(8,(4,(5,(7,2))))),(10,(9,(6,(15,3))))))),1);
   tree tree_11056 [p = 0.000, P = 0.416] = [&W 0.000037] (((35,27),(((34,(33,(30,29))),((31,(26,25)),(28,(32,24)))),(23,20))),(((22,21),19),((((18,17),16),(14,13)),(((12,11),(8,(4,(5,(7,2))))),(10,(9,(6,(15,3))))))),1);
   tree tree_11057 [p = 0.000, P = 0.416] = [&W 0.000037] ((27,((((30,29),(26,25)),((34,33),((32,31),(28,24)))),(23,(35,20)))),(((22,21),19),((((18,17),16),(14,13)),(((12,11),(8,(4,(5,(7,2))))),(10,(9,(6,(15,3))))))),1);
   tree tree_11058 [p = 0.000, P = 0.416] = [&W 0.000037] (((35,27),(((33,((32,31),(26,25))),(28,24)),(34,(23,(30,(29,20)))))),(((22,21),19),((((18,17),16),(14,13)),(((12,11),(8,(4,(5,(7,2))))),(10,(9,(6,(15,3))))))),1);
   tree tree_11059 [p = 0.000, P = 0.416] = [&W 0.000037] (((35,27),((33,((26,(34,25)),(((32,31),28),24))),(((30,29),23),20))),(((22,21),19),((((18,17),16),(14,13)),(((12,11),(8,(4,(5,(7,2))))),(10,(9,(6,(15,3))))))),1);
   tree tree_11060 [p = 0.000, P = 0.416] = [&W 0.000037] ((((34,33),(28,(32,((30,29),((31,(26,25)),24))))),(23,(35,20))),(27,(((22,21),19),((((18,17),16),(14,13)),(((12,11),(8,(4,(5,(7,2))))),(10,(9,(6,(15,3)))))))),1);
   tree tree_11061 [p = 0.000, P = 0.416] = [&W 0.000037] ((35,(27,((34,(30,29)),(((26,(28,25)),((32,31),24)),((33,23),20))))),(((22,21),19),((((18,17),16),(14,13)),(((12,11),(8,(4,(5,(7,2))))),(10,(9,(6,(15,3))))))),1);
   tree tree_11062 [p = 0.000, P = 0.416] = [&W 0.000037] (((35,27),((((34,30),(33,29)),((31,(26,25)),(32,(28,24)))),(23,20))),(((22,21),19),((((18,17),16),(14,13)),(((12,11),(8,(4,(5,(7,2))))),(10,(9,(6,(15,3))))))),1);
   tree tree_11063 [p = 0.000, P = 0.416] = [&W 0.000037] ((35,((((32,31),(28,(26,25))),((34,33),24)),(23,((30,29),20)))),(((22,21),19),(((27,((18,17),16)),(14,13)),(((12,11),(8,(4,(5,(7,2))))),(10,(9,(6,(15,3))))))),1);
   tree tree_11064 [p = 0.000, P = 0.416] = [&W 0.000037] ((35,(34,((33,((29,(30,28)),(31,(32,(26,(25,24)))))),(23,20)))),(((22,21),19),(((27,((18,17),16)),(14,13)),(((12,11),(8,(4,(5,(7,2))))),(10,(9,(6,(15,3))))))),1);
   tree tree_11065 [p = 0.000, P = 0.416] = [&W 0.000037] ((35,((28,((32,31),((33,(30,29)),(26,(25,24))))),(23,(34,20)))),(((22,21),19),(((27,((18,17),16)),(14,13)),(((12,11),(8,(4,(5,(7,2))))),(10,(9,(6,(15,3))))))),1);
   tree tree_11066 [p = 0.000, P = 0.416] = [&W 0.000037] ((35,(((34,33),((30,(29,28)),((32,31),(26,(25,24))))),(23,20))),(((22,21),19),((((18,17),16),(14,13)),(((12,11),(8,(4,(5,(7,2))))),(10,(9,(6,(27,(15,3)))))))),1);
   tree tree_11067 [p = 0.000, P = 0.416] = [&W 0.000037] ((27,(34,((33,(((32,30),(29,28)),(31,(26,(25,24))))),(23,(35,20))))),(((22,21),19),((((18,17),16),(14,13)),(((12,11),(8,(4,(5,(7,2))))),(10,(9,(6,(15,3))))))),1);
   tree tree_11068 [p = 0.000, P = 0.416] = [&W 0.000037] (((35,27),(((33,(30,29)),(34,(26,(28,(25,((32,31),24)))))),(23,20))),(((22,21),19),((((18,17),16),(14,13)),(((12,11),(8,(4,(5,(7,2))))),(10,(9,(6,(15,3))))))),1);
   tree tree_11069 [p = 0.000, P = 0.416] = [&W 0.000037] ((((33,((34,30),29)),(28,(31,(26,(25,(32,24)))))),(23,(35,20))),(((22,21),19),((((18,17),16),(14,13)),(((12,11),(8,(4,(5,(7,2))))),(10,(9,(6,(27,(15,3)))))))),1);
   tree tree_11070 [p = 0.000, P = 0.416] = [&W 0.000037] ((34,((((30,29),(33,28)),(31,(32,(26,(25,24))))),(23,(35,20)))),(((22,21),19),((((18,17),16),(14,13)),(((12,11),(8,(4,(5,(7,2))))),(10,(9,((27,6),(15,3))))))),1);
   tree tree_11071 [p = 0.000, P = 0.416] = [&W 0.000037] (((27,(33,(((29,(30,28)),(26,25)),(31,(32,24))))),(23,(34,(35,20)))),(((22,21),19),((((18,17),16),(14,13)),(((12,11),(8,(4,(5,(7,2))))),(10,(9,(6,(15,3))))))),1);
   tree tree_11072 [p = 0.000, P = 0.416] = [&W 0.000037] ((35,(((32,31),(26,((28,25),24))),(((30,(33,29)),23),(34,20)))),(((22,21),19),((((18,17),16),(14,13)),(((12,11),(8,(4,(5,(7,2))))),(10,(9,((27,6),(15,3))))))),1);
   tree tree_11073 [p = 0.000, P = 0.416] = [&W 0.000037] ((((34,33),((29,(30,28)),(32,(31,(26,(25,24)))))),(23,(35,20))),(((22,21),19),((((18,17),16),(14,13)),(((12,11),(8,(4,(5,(7,2))))),(10,(9,((27,6),(15,3))))))),1);
   tree tree_11074 [p = 0.000, P = 0.416] = [&W 0.000037] ((35,(((33,(34,30)),29),((((32,31),28),(26,(25,24))),(23,20)))),(((22,21),19),((((18,17),16),(14,13)),(((12,11),(8,(4,(5,(7,2))))),(10,(9,((27,6),(15,3))))))),1);
   tree tree_11075 [p = 0.000, P = 0.416] = [&W 0.000037] ((35,(((34,33),(28,((30,29),(26,(25,(32,(31,24))))))),(23,20))),(((22,21),19),((((18,17),16),(14,13)),(((12,11),(8,(4,(5,(7,2))))),(10,(9,((27,6),(15,3))))))),1);
   tree tree_11076 [p = 0.000, P = 0.416] = [&W 0.000037] ((27,((35,34),((((33,(30,29)),(28,(26,25))),((32,31),24)),(23,20)))),(((22,21),19),((((18,17),16),(14,13)),(((12,11),(8,(4,(5,(7,2))))),(10,(9,(6,(15,3))))))),1);
   tree tree_11077 [p = 0.000, P = 0.416] = [&W 0.000037] ((((34,33),((30,((31,29),(32,(26,25)))),(28,24))),(23,(35,20))),(((22,21),19),(((27,((18,17),16)),(14,13)),(((12,11),(8,(4,(5,(7,2))))),(10,(9,(6,(15,3))))))),1);
   tree tree_11078 [p = 0.000, P = 0.417] = [&W 0.000037] ((((((34,33),30),29),((26,25),((32,31),(28,24)))),(23,(35,20))),(((22,21),19),(((27,((18,17),16)),(14,13)),(((12,11),(8,(4,(5,(7,2))))),(10,(9,(6,(15,3))))))),1);
   tree tree_11079 [p = 0.000, P = 0.417] = [&W 0.000037] ((35,(((34,((30,29),(33,(26,25)))),(((32,31),28),24)),(23,20))),(((22,21),19),(((27,((18,17),16)),(14,13)),(((12,11),(8,(4,(5,(7,2))))),(10,(9,(6,(15,3))))))),1);
   tree tree_11080 [p = 0.000, P = 0.417] = [&W 0.000037] ((34,((((33,(30,29)),28),((26,25),(31,(32,24)))),(23,(35,20)))),(((22,21),19),(((27,((18,17),16)),(14,13)),(((12,11),(8,(4,(5,(7,2))))),(10,(9,(6,(15,3))))))),1);
   tree tree_11081 [p = 0.000, P = 0.417] = [&W 0.000037] ((35,(((26,25),(((34,33),(30,29)),(((32,31),28),24))),(23,20))),(((22,21),19),(((27,((18,17),16)),(14,13)),(((12,11),(8,(4,(5,(7,2))))),(10,(9,(6,(15,3))))))),1);
   tree tree_11082 [p = 0.000, P = 0.417] = [&W 0.000037] (((((30,(34,29)),(33,(26,25))),((32,31),(28,24))),(23,(35,20))),(((22,21),19),(((27,((18,17),16)),(14,13)),(((12,11),(8,(4,(5,(7,2))))),(10,(9,(6,(15,3))))))),1);
   tree tree_11083 [p = 0.000, P = 0.417] = [&W 0.000037] ((35,(((((34,33),30),29),((26,25),((32,31),(28,24)))),(23,20))),(((22,21),19),(((27,((18,17),16)),(14,13)),(((12,11),(8,(4,(5,(7,2))))),(10,(9,(6,(15,3))))))),1);
   tree tree_11084 [p = 0.000, P = 0.417] = [&W 0.000037] ((35,((34,((((33,30),29),(28,(26,25))),(31,(32,24)))),(23,20))),(((22,21),19),((27,(((18,17),16),(14,13))),(((12,11),(8,(4,(5,(7,2))))),(10,(9,(6,(15,3))))))),1);
   tree tree_11085 [p = 0.000, P = 0.417] = [&W 0.000037] ((35,((((33,30),(34,29)),(28,((32,(31,(26,25))),24))),(23,20))),(((22,21),19),((27,(((18,17),16),(14,13))),(((12,11),(8,(4,(5,(7,2))))),(10,(9,(6,(15,3))))))),1);
   tree tree_11086 [p = 0.000, P = 0.417] = [&W 0.000037] ((35,(34,((((33,28),(32,(26,(31,25)))),24),(23,(30,(29,20)))))),(((22,21),19),((27,(((18,17),16),(14,13))),(((12,11),(8,(4,(5,(7,2))))),(10,(9,(6,(15,3))))))),1);
   tree tree_11087 [p = 0.000, P = 0.417] = [&W 0.000037] ((35,((((34,30),29),((26,25),(33,((32,31),(28,24))))),(23,20))),(((22,21),19),(((27,((18,17),16)),(14,13)),(((12,11),(8,(4,(5,(7,2))))),(10,(9,(6,(15,3))))))),1);
   tree tree_11088 [p = 0.000, P = 0.417] = [&W 0.000037] ((35,(34,((33,((32,(31,(26,25))),(28,24))),(23,(29,(30,20)))))),(((22,21),19),(((27,((18,17),16)),(14,13)),(((12,11),(8,(4,(5,(7,2))))),(10,(9,(6,(15,3))))))),1);
   tree tree_11089 [p = 0.000, P = 0.417] = [&W 0.000037] ((35,(((32,31),((26,25),(28,24))),(33,((29,23),(30,(34,20)))))),(((22,21),19),(((27,((18,17),16)),(14,13)),(((12,11),(8,(4,(5,(7,2))))),(10,(9,(6,(15,3))))))),1);
   tree tree_11090 [p = 0.000, P = 0.417] = [&W 0.000037] ((35,(((28,(31,(32,(26,25)))),((34,33),24)),(23,(30,(29,20))))),(((22,21),19),(((27,((18,17),16)),(14,13)),(((12,11),(8,(4,(5,(7,2))))),(10,(9,(6,(15,3))))))),1);
   tree tree_11091 [p = 0.000, P = 0.417] = [&W 0.000037] ((35,(((33,(26,25)),((32,31),(28,24))),((29,23),(30,(34,20))))),(((22,21),19),(((27,((18,17),16)),(14,13)),(((12,11),(8,(4,(5,(7,2))))),(10,(9,(6,(15,3))))))),1);
   tree tree_11092 [p = 0.000, P = 0.417] = [&W 0.000037] (((((35,34),33),(28,((30,29),(31,(32,((26,25),24)))))),(23,20)),(((22,21),19),(((27,((18,17),16)),(14,13)),(((12,11),(8,(4,(5,(7,2))))),(10,(9,(6,(15,3))))))),1);
   tree tree_11093 [p = 0.000, P = 0.417] = [&W 0.000037] ((35,((((30,29),(33,(28,(26,25)))),((34,31),(32,24))),(23,20))),(27,(((22,21),19),((((18,17),16),(14,13)),(((12,11),(8,(4,(5,(7,2))))),(10,(9,(6,(15,3)))))))),1);
   tree tree_11094 [p = 0.000, P = 0.417] = [&W 0.000037] (27,((34,((((33,29),(30,28)),((32,(26,25)),(31,24))),(23,(35,20)))),(((22,21),19),((((18,17),16),(14,13)),(((12,11),(8,(4,(5,(7,2))))),(10,(9,(6,(15,3)))))))),1);
   tree tree_11095 [p = 0.000, P = 0.417] = [&W 0.000037] ((35,((((34,30),(33,29)),((28,(26,25)),(31,(32,24)))),(23,20))),(((22,21),19),(((27,((18,17),16)),(14,13)),(((12,11),(8,(4,(5,(7,2))))),(10,(9,(6,(15,3))))))),1);
   tree tree_11096 [p = 0.000, P = 0.417] = [&W 0.000037] ((35,(((30,(29,28)),((33,(26,25)),(31,(32,24)))),(34,(23,20)))),(((22,21),19),(((27,((18,17),16)),(14,13)),(((12,11),(8,(4,(5,(7,2))))),(10,(9,(6,(15,3))))))),1);
   tree tree_11097 [p = 0.000, P = 0.417] = [&W 0.000037] ((35,((((30,(33,29)),(34,(26,25))),((32,31),(28,24))),(23,20))),(((22,21),19),(((27,((18,17),16)),(14,13)),(((12,11),(8,(4,(5,(7,2))))),(10,(9,(6,(15,3))))))),1);
   tree tree_11098 [p = 0.000, P = 0.417] = [&W 0.000037] ((35,((((30,(32,29)),28),((26,(31,25)),24)),(23,((34,33),20)))),(((22,21),19),(((27,((18,17),16)),(14,13)),(((12,11),(8,(4,(5,(7,2))))),(10,(9,(6,(15,3))))))),1);
   tree tree_11099 [p = 0.000, P = 0.417] = [&W 0.000037] ((35,(34,((33,((26,25),((32,(30,(31,29))),(28,24)))),(23,20)))),(((22,21),19),(((27,((18,17),16)),(14,13)),(((12,11),(8,(4,(5,(7,2))))),(10,(9,(6,(15,3))))))),1);
   tree tree_11100 [p = 0.000, P = 0.417] = [&W 0.000037] (((((33,30),(29,28)),((26,(31,25)),(32,24))),(23,(34,(35,20)))),(((22,21),19),(((27,((18,17),16)),(14,13)),(((12,11),(8,(4,(5,(7,2))))),(10,(9,(6,(15,3))))))),1);
   tree tree_11101 [p = 0.000, P = 0.417] = [&W 0.000037] ((35,((34,((33,(26,25)),((30,(29,28)),((32,31),24)))),(23,20))),(((22,21),19),(((27,((18,17),16)),(14,13)),(((12,11),(8,(4,(5,(7,2))))),(10,(9,(6,(15,3))))))),1);
   tree tree_11102 [p = 0.000, P = 0.417] = [&W 0.000037] ((35,((((34,30),(33,29)),((26,(31,25)),(28,(32,24)))),(23,20))),(((22,21),19),(((27,((18,17),16)),(14,13)),(((12,11),(8,(4,(5,(7,2))))),(10,(9,(6,(15,3))))))),1);
   tree tree_11103 [p = 0.000, P = 0.417] = [&W 0.000037] ((((34,33),((30,(29,28)),((31,(26,25)),(32,24)))),(23,(35,20))),(((22,21),19),((((18,17),16),(14,13)),(27,(((12,11),(8,(4,(5,(7,2))))),(10,(9,(6,(15,3)))))))),1);
   tree tree_11104 [p = 0.000, P = 0.417] = [&W 0.000037] ((((34,(35,33)),((30,29),((32,28),(31,24)))),(23,(26,(25,20)))),(((22,21),19),((((18,17),16),(14,13)),(((12,11),(8,(4,(5,(7,2))))),(10,(9,((27,6),(15,3))))))),1);
   tree tree_11105 [p = 0.000, P = 0.418] = [&W 0.000037] ((35,(((32,31),(28,24)),((((34,33),30),(29,23)),(26,(25,20))))),(((22,21),19),(((27,((18,17),16)),(14,13)),(((12,11),(8,(4,(5,(7,2))))),(10,(9,(6,(15,3))))))),1);
   tree tree_11106 [p = 0.000, P = 0.418] = [&W 0.000037] (((35,27),(((34,33),((32,31),(28,24))),(23,((30,29),((26,25),20))))),(((22,21),19),((((18,17),16),(14,13)),(((12,11),(8,(4,(5,(7,2))))),(10,(9,(6,(15,3))))))),1);
   tree tree_11107 [p = 0.000, P = 0.418] = [&W 0.000037] ((35,((((33,(32,31)),28),24),((30,(34,29)),(23,((26,25),20))))),((27,((22,21),19)),((((18,17),16),(14,13)),(((12,11),(8,(4,(5,(7,2))))),(10,(9,(6,(15,3))))))),1);
   tree tree_11108 [p = 0.000, P = 0.418] = [&W 0.000037] (((35,34),(((30,29),(28,(33,(31,(32,24))))),(23,(26,(25,20))))),(((22,21),19),((((18,17),16),(14,13)),(((12,11),(8,(4,(5,(7,2))))),(10,(9,((27,6),(15,3))))))),1);
   tree tree_11109 [p = 0.000, P = 0.418] = [&W 0.000037] (27,((35,(((30,(33,29)),(34,(28,((32,31),24)))),(23,(26,(25,20))))),(((22,21),19),((((18,17),16),(14,13)),(((12,11),(8,(4,(5,(7,2))))),(10,(9,(6,(15,3)))))))),1);
   tree tree_11110 [p = 0.000, P = 0.418] = [&W 0.000037] (((35,27),(((32,31),(28,24)),((((34,30),(33,29)),23),((26,25),20)))),(((22,21),19),((((18,17),16),(14,13)),(((12,11),(8,(4,(5,(7,2))))),(10,(9,(6,(15,3))))))),1);
   tree tree_11111 [p = 0.000, P = 0.418] = [&W 0.000037] ((35,((33,((32,28),(31,24))),(23,((26,25),(30,(29,(34,20))))))),(((22,21),19),(((27,((18,17),16)),(14,13)),(((12,11),(8,(4,(5,(7,2))))),(10,(9,(6,(15,3))))))),1);
   tree tree_11112 [p = 0.000, P = 0.418] = [&W 0.000037] ((35,(((32,31),(28,24)),(((30,29),23),((33,(26,25)),(34,20))))),(((22,21),19),(((27,((18,17),16)),(14,13)),(((12,11),(8,(4,(5,(7,2))))),(10,(9,(6,(15,3))))))),1);
   tree tree_11113 [p = 0.000, P = 0.418] = [&W 0.000037] ((35,(34,(((32,31),(28,24)),(23,(((33,26),25),(30,(29,20))))))),(((22,21),19),(((27,((18,17),16)),(14,13)),(((12,11),(8,(4,(5,(7,2))))),(10,(9,(6,(15,3))))))),1);
   tree tree_11114 [p = 0.000, P = 0.418] = [&W 0.000037] ((35,((28,(31,(32,24))),((34,(30,29)),(33,(23,((26,25),20)))))),(((22,21),19),(27,((((18,17),16),(14,13)),(((12,11),(8,(4,(5,(7,2))))),(10,(9,(6,(15,3)))))))),1);
   tree tree_11115 [p = 0.000, P = 0.418] = [&W 0.000037] ((35,(((34,33),((32,31),(28,24))),(23,(30,(29,((26,25),20)))))),(((22,21),19),((27,(((18,17),16),(14,13))),(((12,11),(8,(4,(5,(7,2))))),(10,(9,(6,(15,3))))))),1);
   tree tree_11116 [p = 0.000, P = 0.418] = [&W 0.000037] ((35,(((32,31),(28,24)),((33,(30,(34,29))),(23,((26,25),20))))),(((22,21),19),(((27,((18,17),16)),(14,13)),(((12,11),(8,(4,(5,(7,2))))),(10,(9,(6,(15,3))))))),1);
   tree tree_11117 [p = 0.000, P = 0.418] = [&W 0.000037] ((35,((28,((33,(30,29)),(31,(32,24)))),(((26,25),23),(34,20)))),(((22,21),19),(27,((((18,17),16),(14,13)),(((12,11),(8,(4,(5,(7,2))))),(10,(9,(6,(15,3)))))))),1);
   tree tree_11118 [p = 0.000, P = 0.418] = [&W 0.000037] ((35,((28,((32,31),24)),(((34,(26,25)),((30,(33,29)),23)),20))),(((22,21),19),(27,((((18,17),16),(14,13)),(((12,11),(8,(4,(5,(7,2))))),(10,(9,(6,(15,3)))))))),1);
   tree tree_11119 [p = 0.000, P = 0.418] = [&W 0.000037] ((35,(((34,33),((31,(32,28)),24)),(((26,25),((30,29),23)),20))),(((22,21),19),(27,((((18,17),16),(14,13)),(((12,11),(8,(4,(5,(7,2))))),(10,(9,(6,(15,3)))))))),1);
   tree tree_11120 [p = 0.000, P = 0.418] = [&W 0.000037] (27,((35,((((34,33),31),(28,(32,24))),(((26,25),23),(30,(29,20))))),(((22,21),19),((((18,17),16),(14,13)),(((12,11),(8,(4,(5,(7,2))))),(10,(9,(6,(15,3)))))))),1);
   tree tree_11121 [p = 0.000, P = 0.418] = [&W 0.000037] ((35,((28,((32,31),24)),(((33,(26,25)),23),(34,(30,(29,20)))))),(((22,21),19),(((27,((18,17),16)),(14,13)),(((12,11),(8,(4,(5,(7,2))))),(10,(9,(6,(15,3))))))),1);
   tree tree_11122 [p = 0.000, P = 0.418] = [&W 0.000037] ((35,(24,(((26,25),(((32,31),28),23)),((34,33),((30,29),20))))),(((22,21),19),(((27,((18,17),16)),(14,13)),(((12,11),(8,(4,(5,(7,2))))),(10,(9,(6,(15,3))))))),1);
   tree tree_11123 [p = 0.000, P = 0.418] = [&W 0.000037] ((35,(((32,31),(28,24)),(23,((30,((33,29),(26,25))),(34,20))))),(((22,21),19),(((27,((18,17),16)),(14,13)),(((12,11),(8,(4,(5,(7,2))))),(10,(9,(6,(15,3))))))),1);
   tree tree_11124 [p = 0.000, P = 0.418] = [&W 0.000037] ((35,((34,((33,(29,(30,28))),((32,31),24))),(((26,25),23),20))),(((22,21),19),((((18,17),16),(14,13)),(((12,11),(8,(4,(5,(7,2))))),(10,(9,((27,6),(15,3))))))),1);
   tree tree_11125 [p = 0.000, P = 0.418] = [&W 0.000037] ((35,((((32,31),28),24),((((34,33),(26,25)),23),(30,(29,20))))),(((22,21),19),((((18,17),16),(14,13)),(27,(((12,11),(8,(4,(5,(7,2))))),(10,(9,(6,(15,3)))))))),1);
   tree tree_11126 [p = 0.000, P = 0.418] = [&W 0.000037] (27,((34,((33,((29,(30,28)),(31,(32,24)))),((35,23),((26,25),20)))),(((22,21),19),((((18,17),16),(14,13)),(((12,11),(8,(4,(5,(7,2))))),(10,(9,(6,(15,3)))))))),1);
   tree tree_11127 [p = 0.000, P = 0.418] = [&W 0.000037] (((35,27),((33,(((32,31),28),24)),(23,((30,(34,29)),(26,(25,20)))))),(((22,21),19),((((18,17),16),(14,13)),(((12,11),(8,(4,(5,(7,2))))),(10,(9,(6,(15,3))))))),1);
   tree tree_11128 [p = 0.000, P = 0.418] = [&W 0.000037] ((35,(((32,31),(28,24)),((34,((26,25),((33,29),(30,23)))),20))),(((22,21),19),((((18,17),16),(14,13)),(((12,11),(8,(4,(5,(7,2))))),(10,(27,(9,(6,(15,3)))))))),1);
   tree tree_11129 [p = 0.000, P = 0.418] = [&W 0.000037] ((35,(((30,29),(28,(31,(32,24)))),((33,((26,25),23)),(34,20)))),(((22,21),19),((((18,17),16),(14,13)),(((12,11),(8,(4,(5,(7,2))))),(10,(27,(9,(6,(15,3)))))))),1);
   tree tree_11130 [p = 0.000, P = 0.418] = [&W 0.000037] ((((33,(30,29)),((26,25),(((32,31),28),((34,24),23)))),(35,20)),(((22,21),19),(((27,((18,17),16)),(14,13)),(((12,11),(8,(4,(5,(7,2))))),(10,(9,(6,(15,3))))))),1);
   tree tree_11131 [p = 0.000, P = 0.418] = [&W 0.000037] ((((34,(33,(30,29))),((((32,31),28),(26,25)),(24,23))),(35,20)),(((22,21),19),(((27,((18,17),16)),(14,13)),(((12,11),(8,(4,(5,(7,2))))),(10,(9,(6,(15,3))))))),1);
   tree tree_11132 [p = 0.000, P = 0.419] = [&W 0.000037] ((27,(((26,25),((31,(32,(28,24))),(((34,30),(33,29)),23))),(35,20))),(((22,21),19),((((18,17),16),(14,13)),(((12,11),(8,(4,(5,(7,2))))),(10,(9,(6,(15,3))))))),1);
   tree tree_11133 [p = 0.000, P = 0.419] = [&W 0.000037] ((35,((34,(28,((30,(33,29)),((32,31),24)))),(23,((26,25),20)))),(((22,21),19),((((18,17),16),(14,13)),(((12,11),(8,(4,(5,(7,2))))),(10,(9,((27,6),(15,3))))))),1);
   tree tree_11134 [p = 0.000, P = 0.419] = [&W 0.000037] ((35,(((34,33),(28,((32,31),24))),((30,29),(23,(25,(26,20)))))),(((22,21),19),((((18,17),16),(27,(14,13))),(((12,11),(8,(4,(5,(7,2))))),(10,(9,(6,(15,3))))))),1);
   tree tree_11135 [p = 0.000, P = 0.419] = [&W 0.000037] ((((((33,30),29),(26,25)),((((32,31),28),24),(34,23))),(35,20)),(((22,21),19),(((27,((18,17),16)),(14,13)),(((12,11),(8,(4,(5,(7,2))))),(10,(9,(6,(15,3))))))),1);
   tree tree_11136 [p = 0.000, P = 0.419] = [&W 0.000037] (((35,27),(((34,((33,(30,29)),((31,(32,28)),(26,25)))),(24,23)),20)),(((22,21),19),((((18,17),16),(14,13)),(((12,11),(8,(4,(5,(7,2))))),(10,(9,(6,(15,3))))))),1);
   tree tree_11137 [p = 0.000, P = 0.419] = [&W 0.000037] ((((33,(30,29)),((32,28),(26,(31,(25,((34,24),23)))))),(35,20)),(((22,21),19),((((18,17),16),(14,13)),(((12,11),(8,(4,(5,(7,2))))),(10,(9,((27,6),(15,3))))))),1);
   tree tree_11138 [p = 0.000, P = 0.419] = [&W 0.000037] (((30,29),((33,(26,(25,(((32,31),28),(24,(34,23)))))),(35,20))),(((22,21),19),((27,(((18,17),16),(14,13))),(((12,11),(8,(4,(5,(7,2))))),(10,(9,(6,(15,3))))))),1);
   tree tree_11139 [p = 0.000, P = 0.419] = [&W 0.000037] ((((30,((34,33),29)),(26,(25,(((32,31),28),(24,23))))),(35,20)),(((22,21),19),((27,(((18,17),16),(14,13))),(((12,11),(8,(4,(5,(7,2))))),(10,(9,(6,(15,3))))))),1);
   tree tree_11140 [p = 0.000, P = 0.419] = [&W 0.000037] (((((33,30),(34,29)),(((32,31),28),(26,(25,(24,23))))),(35,20)),(((22,21),19),((((18,17),16),(14,13)),(((12,11),(8,(4,(5,(7,2))))),(10,(9,((27,6),(15,3))))))),1);
   tree tree_11141 [p = 0.000, P = 0.419] = [&W 0.000037] ((35,(((34,33),(26,((((32,31),28),25),(24,23)))),(29,(30,20)))),(((22,21),19),(((27,((18,17),16)),(14,13)),(((12,11),(8,(4,(5,(7,2))))),(10,(9,(6,(15,3))))))),1);
   tree tree_11142 [p = 0.000, P = 0.419] = [&W 0.000037] (((((34,33),((32,31),28)),((30,29),(26,(25,(24,23))))),(35,20)),(((22,21),19),(((27,((18,17),16)),(14,13)),(((12,11),(8,(4,(5,(7,2))))),(10,(9,(6,(15,3))))))),1);
   tree tree_11143 [p = 0.000, P = 0.419] = [&W 0.000037] ((35,((((32,31),28),24),(((((34,33),30),29),23),((26,25),20)))),(((22,21),19),((27,(((18,17),16),(14,13))),(((12,11),(8,(4,(5,(7,2))))),(10,(9,(6,(15,3))))))),1);
   tree tree_11144 [p = 0.000, P = 0.419] = [&W 0.000037] ((35,((34,((32,31),(28,24))),(((30,29),(33,23)),((26,25),20)))),(((22,21),19),((27,(((18,17),16),(14,13))),(((12,11),(8,(4,(5,(7,2))))),(10,(9,(6,(15,3))))))),1);
   tree tree_11145 [p = 0.000, P = 0.419] = [&W 0.000037] ((35,(34,((((33,30),29),(((32,31),28),24)),(23,((26,25),20))))),(((22,21),19),((((18,17),16),(14,13)),(((12,11),(8,(4,(5,(7,2))))),(10,(9,(6,(27,(15,3)))))))),1);
   tree tree_11146 [p = 0.000, P = 0.419] = [&W 0.000037] ((((34,((33,30),29)),((31,(32,28)),24)),(23,((26,25),(35,20)))),(((22,21),19),((27,(((18,17),16),(14,13))),(((12,11),(8,(4,(5,(7,2))))),(10,(9,(6,(15,3))))))),1);
   tree tree_11147 [p = 0.000, P = 0.419] = [&W 0.000037] ((35,((32,28),((31,24),(((33,30),29),(23,((26,(34,25)),20)))))),(((22,21),19),((27,(((18,17),16),(14,13))),(((12,11),(8,(4,(5,(7,2))))),(10,(9,(6,(15,3))))))),1);
   tree tree_11148 [p = 0.000, P = 0.419] = [&W 0.000037] ((35,(((34,33),(((32,31),28),24)),(23,((30,29),((26,25),20))))),(((22,21),19),(27,((((18,17),16),(14,13)),(((12,11),(8,(4,(5,(7,2))))),(10,(9,(6,(15,3)))))))),1);
   tree tree_11149 [p = 0.000, P = 0.419] = [&W 0.000037] ((35,(((30,29),((32,31),28)),((34,24),((33,23),((26,25),20))))),(((22,21),19),((((18,17),16),(14,13)),(((12,11),(8,(4,(5,(7,2))))),(10,((27,9),(6,(15,3))))))),1);
   tree tree_11150 [p = 0.000, P = 0.419] = [&W 0.000037] ((35,((34,(28,(31,(32,24)))),(23,((33,(26,25)),(30,(29,20)))))),(((22,21),19),((((18,17),16),(14,13)),(((12,11),(8,(4,(5,(7,2))))),(10,(9,(27,(6,(15,3)))))))),1);
   tree tree_11151 [p = 0.000, P = 0.419] = [&W 0.000037] ((35,((33,((31,(32,28)),(34,24))),(23,((26,25),(30,(29,20)))))),(((22,21),19),(27,((((18,17),16),(14,13)),(((12,11),(8,(4,(5,(7,2))))),(10,(9,(6,(15,3)))))))),1);
   tree tree_11152 [p = 0.000, P = 0.419] = [&W 0.000037] ((35,(((33,((32,31),28)),(34,24)),(23,((30,(29,(26,25))),20)))),(((22,21),19),((((18,17),16),(14,13)),(((12,11),(8,(4,(5,(7,2))))),(10,(9,((27,6),(15,3))))))),1);
   tree tree_11153 [p = 0.000, P = 0.419] = [&W 0.000037] ((35,(((33,28),((32,31),24)),(23,((26,25),((34,30),(29,20)))))),(((22,21),19),((((18,17),16),(14,13)),(((12,11),(8,(4,(5,(7,2))))),((27,10),(9,(6,(15,3))))))),1);
   tree tree_11154 [p = 0.000, P = 0.419] = [&W 0.000037] ((35,(((33,((32,31),28)),24),(23,((34,29),(30,((26,25),20)))))),(((22,21),19),((((18,17),16),(14,13)),(((12,11),(8,(4,(5,(7,2))))),((27,10),(9,(6,(15,3))))))),1);
   tree tree_11155 [p = 0.000, P = 0.419] = [&W 0.000037] ((35,(((33,28),((32,31),24)),(23,((30,(29,(26,25))),(34,20))))),(((22,21),19),((((18,17),16),(14,13)),(27,(((12,11),(8,(4,(5,(7,2))))),(10,(9,(6,(15,3)))))))),1);
   tree tree_11156 [p = 0.000, P = 0.419] = [&W 0.000037] (((35,(((30,29),(28,(26,25))),(31,(32,24)))),((33,23),(34,20))),(((22,21),19),((((18,17),16),(14,13)),(((12,11),(8,(4,(5,(7,2))))),(10,(9,((27,6),(15,3))))))),1);
   tree tree_11157 [p = 0.000, P = 0.419] = [&W 0.000037] ((35,(((((34,33),30),29),((32,31),((28,(26,25)),24))),(23,20))),(((22,21),19),((((18,17),16),(14,13)),(((12,11),(8,(4,(5,(7,2))))),(10,(9,((27,6),(15,3))))))),1);
   tree tree_11158 [p = 0.000, P = 0.419] = [&W 0.000037] (((28,(32,((30,29),((31,(26,25)),24)))),((34,33),(23,(35,20)))),(((22,21),19),((((18,17),16),(14,13)),(((12,11),(8,(4,(5,(7,2))))),(10,(9,((27,6),(15,3))))))),1);
   tree tree_11159 [p = 0.000, P = 0.420] = [&W 0.000037] ((((28,(30,(29,(32,(26,25))))),(31,24)),(34,(23,(33,(35,20))))),(((22,21),19),((((18,17),16),(14,13)),(((12,11),(8,(4,(5,(7,2))))),(10,(9,((27,6),(15,3))))))),1);
   tree tree_11160 [p = 0.000, P = 0.420] = [&W 0.000037] ((35,(((26,((34,33),25)),((32,28),(31,24))),(23,((30,29),20)))),(((22,21),19),((((18,17),16),(14,13)),(27,(((12,11),(8,(4,(5,(7,2))))),(10,(9,(6,(15,3)))))))),1);
   tree tree_11161 [p = 0.000, P = 0.420] = [&W 0.000037] ((35,(((33,(26,(34,25))),((32,31),(28,24))),(23,(30,(29,20))))),(((22,21),19),((((18,17),16),(14,13)),(27,(((12,11),(8,(4,(5,(7,2))))),(10,(9,(6,(15,3)))))))),1);
   tree tree_11162 [p = 0.000, P = 0.420] = [&W 0.000037] ((35,(((30,(34,29)),(33,((32,31),(28,((26,25),24))))),(23,20))),(((22,21),19),((((18,17),16),(14,13)),(((12,11),(8,(4,(5,(7,2))))),(10,(9,((27,6),(15,3))))))),1);
   tree tree_11163 [p = 0.000, P = 0.420] = [&W 0.000037] ((35,(((34,33),((32,(31,((28,26),25))),24)),(23,(30,(29,20))))),(((22,21),19),((((18,17),16),(14,13)),(((12,11),(8,(4,(5,(7,2))))),(10,(9,((27,6),(15,3))))))),1);
   tree tree_11164 [p = 0.000, P = 0.420] = [&W 0.000037] ((35,(((34,33),(((32,31),28),((26,25),24))),(23,(30,(29,20))))),(((22,21),19),((((18,17),16),(14,13)),(((12,11),(8,(4,(5,(7,2))))),(10,(9,((27,6),(15,3))))))),1);
   tree tree_11165 [p = 0.000, P = 0.420] = [&W 0.000037] ((35,((33,((29,(30,28)),((32,((31,26),25)),24))),(23,(34,20)))),(((22,21),19),((((18,17),16),(14,13)),(((12,11),(8,(4,(5,(7,2))))),(10,(9,((27,6),(15,3))))))),1);
   tree tree_11166 [p = 0.000, P = 0.420] = [&W 0.000037] ((((34,33),((30,29),(((32,31),28),((26,25),24)))),(23,(35,20))),(((22,21),19),((((18,17),16),(14,13)),(((12,11),(8,(4,(5,(7,2))))),(10,(9,((27,6),(15,3))))))),1);
   tree tree_11167 [p = 0.000, P = 0.420] = [&W 0.000037] ((35,(((((34,33),30),29),((32,((31,26),25)),(28,24))),(23,20))),(((22,21),19),((((18,17),16),(14,13)),(((12,11),(8,(4,(5,(7,2))))),(10,(9,((27,6),(15,3))))))),1);
   tree tree_11168 [p = 0.000, P = 0.420] = [&W 0.000037] (((((30,29),(26,25)),((34,33),((32,31),(28,24)))),(23,(35,20))),(((22,21),19),((((18,17),16),(14,13)),(((12,11),(8,(4,(5,(7,2))))),(10,(9,((27,6),(15,3))))))),1);
   tree tree_11169 [p = 0.000, P = 0.420] = [&W 0.000037] ((35,((((32,31),(26,25)),(28,24)),(33,((30,23),(29,(34,20)))))),(((22,21),19),(27,((((18,17),16),(14,13)),(((12,11),(8,(4,(5,(7,2))))),(10,(9,(6,(15,3)))))))),1);
   tree tree_11170 [p = 0.000, P = 0.420] = [&W 0.000037] ((((33,(26,25)),(28,(32,(31,24)))),(((34,30),(29,23)),(35,20))),(((22,21),19),(27,((((18,17),16),(14,13)),(((12,11),(8,(4,(5,(7,2))))),(10,(9,(6,(15,3)))))))),1);
   tree tree_11171 [p = 0.000, P = 0.420] = [&W 0.000037] ((35,(((30,(34,29)),(33,((32,31),(28,((26,25),24))))),(23,20))),(((22,21),19),((((18,17),16),(14,13)),(((12,11),(8,(4,(5,(7,2))))),(10,(9,(27,(6,(15,3)))))))),1);
   tree tree_11172 [p = 0.000, P = 0.420] = [&W 0.000037] ((35,((34,(33,((32,(31,(26,25))),(28,24)))),(23,(29,(30,20))))),(((22,21),19),(27,((((18,17),16),(14,13)),(((12,11),(8,(4,(5,(7,2))))),(10,(9,(6,(15,3)))))))),1);
   tree tree_11173 [p = 0.000, P = 0.420] = [&W 0.000037] ((35,(34,(((26,25),(28,((32,31),24))),((30,(33,29)),(23,20))))),(((22,21),19),(27,((((18,17),16),(14,13)),(((12,11),(8,(4,(5,(7,2))))),(10,(9,(6,(15,3)))))))),1);
   tree tree_11174 [p = 0.000, P = 0.420] = [&W 0.000037] ((35,(((33,(26,25)),((32,31),(28,24))),(23,(34,(29,(30,20)))))),(((22,21),19),(27,((((18,17),16),(14,13)),(((12,11),(8,(4,(5,(7,2))))),(10,(9,(6,(15,3)))))))),1);
   tree tree_11175 [p = 0.000, P = 0.420] = [&W 0.000037] ((35,(((26,25),((32,31),(28,24))),((34,33),(29,(23,(30,20)))))),(((22,21),19),((((18,17),16),(14,13)),(((12,11),(8,(4,(5,(7,2))))),(10,(27,(9,(6,(15,3)))))))),1);
   tree tree_11176 [p = 0.000, P = 0.420] = [&W 0.000037] ((34,(((33,(30,29)),((32,31),((26,(28,25)),24))),(23,(35,20)))),(((22,21),19),((((18,17),16),(14,13)),(27,(((12,11),(8,(4,(5,(7,2))))),(10,(9,(6,(15,3)))))))),1);
   tree tree_11177 [p = 0.000, P = 0.420] = [&W 0.000037] ((((26,(34,25)),((30,29),(33,((32,31),(28,24))))),(23,(35,20))),(((22,21),19),((((18,17),16),(14,13)),(27,(((12,11),(8,(4,(5,(7,2))))),(10,(9,(6,(15,3)))))))),1);
   tree tree_11178 [p = 0.000, P = 0.420] = [&W 0.000037] ((((34,(26,25)),((30,(33,29)),((32,31),(28,24)))),(23,(35,20))),(((22,21),19),((((18,17),16),(14,13)),(27,(((12,11),(8,(4,(5,(7,2))))),(10,(9,(6,(15,3)))))))),1);
   tree tree_11179 [p = 0.000, P = 0.420] = [&W 0.000037] ((35,(((34,33),((32,31),((26,25),(28,24)))),(23,(30,(29,20))))),(((22,21),19),((((18,17),16),(14,13)),(((12,11),(8,(4,(5,(7,2))))),(27,(10,(9,(6,(15,3)))))))),1);
   tree tree_11180 [p = 0.000, P = 0.420] = [&W 0.000037] ((35,(((34,33),(((30,29),28),(32,((26,25),(31,24))))),(23,20))),(((22,21),19),((((18,17),16),(14,13)),(((12,11),(8,(4,(5,(7,2))))),(27,(10,(9,(6,(15,3)))))))),1);
   tree tree_11181 [p = 0.000, P = 0.420] = [&W 0.000037] ((35,((33,((((32,31),28),(26,25)),(34,24))),(23,(30,(29,20))))),(((22,21),19),((((18,17),16),(14,13)),(((12,11),(8,(4,(5,(7,2))))),(10,(27,(9,(6,(15,3)))))))),1);
   tree tree_11182 [p = 0.000, P = 0.420] = [&W 0.000037] ((35,((((32,31),(26,25)),(28,24)),(23,(33,(30,(34,(29,20))))))),(((22,21),19),((((18,17),16),(14,13)),(((12,11),(8,(4,(5,(7,2))))),(10,(9,((27,6),(15,3))))))),1);
   tree tree_11183 [p = 0.000, P = 0.420] = [&W 0.000037] ((35,((((34,33),(30,29)),((32,31),(28,(25,(26,24))))),(23,20))),(((22,21),19),((((18,17),16),((27,14),13)),(((12,11),(8,(4,(5,(7,2))))),(10,(9,(6,(15,3))))))),1);
   tree tree_11184 [p = 0.000, P = 0.420] = [&W 0.000037] ((35,(((30,29),((34,33),((32,31),(25,(28,(26,24)))))),(23,20))),(((22,21),19),(((27,((18,17),16)),(14,13)),(((12,11),(8,(4,(5,(7,2))))),(10,(9,(6,(15,3))))))),1);
   tree tree_11185 [p = 0.000, P = 0.420] = [&W 0.000037] ((35,(((26,((32,31),25)),(28,24)),(23,((33,30),(34,(29,20)))))),(((22,21),19),((((18,17),16),(14,13)),(((12,11),(8,(4,(5,(7,2))))),(10,(9,((27,6),(15,3))))))),1);
   tree tree_11186 [p = 0.000, P = 0.420] = [&W 0.000037] ((35,(((34,33),(30,29)),(((26,(31,25)),(32,(28,24))),(23,20)))),(((22,21),19),((((18,17),16),(14,13)),(((12,11),(8,(4,(5,(7,2))))),(10,(9,((27,6),(15,3))))))),1);
   tree tree_11187 [p = 0.000, P = 0.421] = [&W 0.000037] ((35,(((((34,33),30),29),((26,25),(28,((32,31),24)))),(23,20))),(((22,21),19),((((18,17),16),(14,13)),(((12,11),(8,(4,(5,(7,2))))),(10,(9,((27,6),(15,3))))))),1);
   tree tree_11188 [p = 0.000, P = 0.421] = [&W 0.000037] ((35,(((34,(26,(33,25))),((31,(32,28)),24)),(23,(29,(30,20))))),(((22,21),19),((((18,17),16),(14,13)),(((12,11),(8,(4,(5,(7,2))))),(10,(9,((27,6),(15,3))))))),1);
   tree tree_11189 [p = 0.000, P = 0.421] = [&W 0.000037] ((27,(35,((28,(32,(31,24))),(34,(33,((26,(25,23)),(30,(29,20)))))))),(((22,21),19),((((18,17),16),(14,13)),(((12,11),(8,(4,(5,(7,2))))),(10,(9,(6,(15,3))))))),1);
   tree tree_11190 [p = 0.000, P = 0.421] = [&W 0.000037] ((27,((30,29),((28,(31,(32,24))),(((26,25),(33,23)),(34,(35,20)))))),(((22,21),19),((((18,17),16),(14,13)),(((12,11),(8,(4,(5,(7,2))))),(10,(9,(6,(15,3))))))),1);
   tree tree_11191 [p = 0.000, P = 0.421] = [&W 0.000037] ((35,(24,((30,(33,29)),(((28,(26,((32,31),25))),23),(34,20))))),(((22,21),19),(((27,((18,17),16)),(14,13)),(((12,11),(8,(4,(5,(7,2))))),(10,(9,(6,(15,3))))))),1);
   tree tree_11192 [p = 0.000, P = 0.421] = [&W 0.000037] ((35,(34,((33,((32,31),(28,24))),(((26,25),23),(29,(30,20)))))),(((22,21),19),(((27,((18,17),16)),(14,13)),(((12,11),(8,(4,(5,(7,2))))),(10,(9,(6,(15,3))))))),1);
   tree tree_11193 [p = 0.000, P = 0.421] = [&W 0.000037] (((35,27),(((34,33),(28,(31,(32,24)))),(((26,25),23),(30,(29,20))))),(((22,21),19),((((18,17),16),(14,13)),(((12,11),(8,(4,(5,(7,2))))),(10,(9,(6,(15,3))))))),1);
   tree tree_11194 [p = 0.000, P = 0.421] = [&W 0.000037] ((35,(((33,(30,29)),(((32,31),28),24)),(34,((26,(25,23)),20)))),(((22,21),19),((27,(((18,17),16),(14,13))),(((12,11),(8,(4,(5,(7,2))))),(10,(9,(6,(15,3))))))),1);
   tree tree_11195 [p = 0.000, P = 0.421] = [&W 0.000037] ((35,((((34,33),(30,29)),((32,31),((26,(28,25)),24))),(23,20))),(((22,21),19),((((18,17),16),(14,13)),(((12,11),(8,(4,(5,(7,2))))),(10,(9,((27,6),(15,3))))))),1);
   tree tree_11196 [p = 0.000, P = 0.421] = [&W 0.000037] ((35,(((((34,33),30),29),((26,(28,25)),((32,31),24))),(23,20))),(((22,21),19),((((18,17),16),(14,13)),(((12,11),(8,(4,(5,(7,2))))),(10,(9,((27,6),(15,3))))))),1);
   tree tree_11197 [p = 0.000, P = 0.421] = [&W 0.000037] ((35,(((31,(26,25)),((30,(33,29)),(28,(32,24)))),(23,(34,20)))),(((22,21),19),((((18,17),16),(14,13)),(((12,11),(8,(4,(5,(7,2))))),(10,(9,((27,6),(15,3))))))),1);
   tree tree_11198 [p = 0.000, P = 0.421] = [&W 0.000037] ((35,((((32,31),28),(33,(34,((26,25),24)))),(23,((30,29),20)))),(((22,21),19),((((18,17),16),(14,13)),(((12,11),(8,(4,(5,(7,2))))),(10,(9,((27,6),(15,3))))))),1);
   tree tree_11199 [p = 0.000, P = 0.421] = [&W 0.000037] ((35,(34,((((30,29),(26,25)),(33,((32,31),(28,24)))),(23,20)))),(((22,21),19),((((18,17),16),(14,13)),(((12,11),(8,(4,(5,(7,2))))),(10,(9,((27,6),(15,3))))))),1);
   tree tree_11200 [p = 0.000, P = 0.421] = [&W 0.000037] ((35,(((30,(33,29)),((26,(28,25)),((32,31),24))),(23,(34,20)))),(((22,21),19),((((18,17),16),(14,13)),(((12,11),(8,(4,(5,(7,2))))),(10,(9,((27,6),(15,3))))))),1);
   tree tree_11201 [p = 0.000, P = 0.421] = [&W 0.000037] (((34,((29,(30,(33,(26,25)))),((32,31),(28,24)))),(23,(35,20))),(((22,21),19),((((18,17),16),(14,13)),(((12,11),(8,(4,(5,(7,2))))),(10,(9,((27,6),(15,3))))))),1);
   tree tree_11202 [p = 0.000, P = 0.421] = [&W 0.000037] ((35,(((30,(34,29)),((26,(33,25)),((32,31),(28,24)))),(23,20))),(((22,21),19),((((18,17),16),(14,13)),(((12,11),(8,(4,(5,(7,2))))),(10,(9,((27,6),(15,3))))))),1);
   tree tree_11203 [p = 0.000, P = 0.421] = [&W 0.000037] ((35,((((32,31),28),24),(23,(((30,29),(33,(26,25))),(34,20))))),(((22,21),19),(((27,((18,17),16)),(14,13)),(((12,11),(8,(4,(5,(7,2))))),(10,(9,(6,(15,3))))))),1);
   tree tree_11204 [p = 0.000, P = 0.421] = [&W 0.000037] ((35,(((30,(34,29)),(28,((32,31),24))),(((26,(33,25)),23),20))),(((22,21),19),((27,(((18,17),16),(14,13))),(((12,11),(8,(4,(5,(7,2))))),(10,(9,(6,(15,3))))))),1);
   tree tree_11205 [p = 0.000, P = 0.421] = [&W 0.000037] (((34,((30,29),((26,25),(33,((32,31),(28,24)))))),(23,(35,20))),(((22,21),19),((((18,17),16),(14,13)),(((12,11),(8,(4,(5,(7,2))))),(10,(9,((27,6),(15,3))))))),1);
   tree tree_11206 [p = 0.000, P = 0.421] = [&W 0.000037] ((34,(((((33,30),29),(26,25)),(28,(31,(32,24)))),(23,(35,20)))),(((22,21),19),((((18,17),16),(14,13)),(((12,11),(8,(4,(5,(7,2))))),(10,(9,((27,6),(15,3))))))),1);
   tree tree_11207 [p = 0.000, P = 0.421] = [&W 0.000037] ((((34,33),(31,((30,(32,29)),((26,25),(28,24))))),(23,(35,20))),(((22,21),19),((((18,17),16),(14,13)),(((12,11),(8,(4,(5,(7,2))))),(10,(9,((27,6),(15,3))))))),1);
   tree tree_11208 [p = 0.000, P = 0.421] = [&W 0.000037] ((35,((33,(28,((32,31),24))),((26,25),(23,(29,(30,(34,20))))))),(((22,21),19),((((18,17),16),(14,13)),(((12,11),(8,(4,(5,(7,2))))),(10,(9,((27,6),(15,3))))))),1);
   tree tree_11209 [p = 0.000, P = 0.421] = [&W 0.000037] ((((30,29),((((34,33),((32,31),28)),24),23)),(26,(25,(35,20)))),(((22,21),19),(((18,17),16),((27,(14,13)),((11,(12,(8,(4,(5,(7,2)))))),(10,(9,(6,(15,3)))))))),1);
   tree tree_11210 [p = 0.000, P = 0.421] = [&W 0.000037] (((33,((31,(32,(28,24))),((30,29),23))),(34,(26,(25,(35,20))))),(((22,21),19),(27,(((18,17),16),((14,13),((11,(12,(8,(4,(5,(7,2)))))),(10,(9,(6,(15,3))))))))),1);
   tree tree_11211 [p = 0.000, P = 0.421] = [&W 0.000037] ((((((32,31),28),(34,24)),((33,(30,29)),23)),((26,25),(35,20))),(((22,21),19),(((18,17),16),((27,(14,13)),((11,(12,(8,(4,(5,(7,2)))))),(10,(9,(6,(15,3)))))))),1);
   tree tree_11212 [p = 0.000, P = 0.421] = [&W 0.000037] ((((33,((34,(30,29)),((32,31),(28,24)))),((26,25),23)),(35,20)),(((22,21),19),(((18,17),16),((14,13),((11,(12,(8,(4,(5,(7,2)))))),(10,(9,(6,(15,(27,3))))))))),1);
   tree tree_11213 [p = 0.000, P = 0.421] = [&W 0.000037] ((35,((((32,31),(28,24)),((30,29),((34,(26,25)),(33,23)))),20)),(((22,21),19),(((18,17),16),((14,13),((11,(12,(8,(4,(5,(7,2)))))),(10,(9,(6,(15,(27,3))))))))),1);
   tree tree_11214 [p = 0.000, P = 0.422] = [&W 0.000037] ((((30,(33,29)),((34,(((32,31),28),24)),(25,(26,23)))),(35,20)),(((22,21),19),(((18,17),16),((27,(14,13)),((11,(12,(8,(4,(5,(7,2)))))),(10,(9,(6,(15,3)))))))),1);
   tree tree_11215 [p = 0.000, P = 0.422] = [&W 0.000037] ((35,(((((34,33),((32,31),28)),24),23),(29,(30,((26,25),20))))),(((22,21),19),(((18,17),16),((14,13),((11,(12,(8,(4,(5,(7,2)))))),(10,(9,(6,(27,(15,3))))))))),1);
   tree tree_11216 [p = 0.000, P = 0.422] = [&W 0.000037] ((35,((((30,((34,33),29)),(((32,31),28),24)),23),((26,25),20))),(((22,21),19),(((18,17),16),((14,13),((11,(12,(8,(4,(5,(7,2)))))),(10,(27,(9,(6,(15,3))))))))),1);
   tree tree_11217 [p = 0.000, P = 0.422] = [&W 0.000037] ((35,((((34,30),29),(33,((((32,31),28),24),23))),((26,25),20))),(((22,21),19),(((18,17),16),((14,13),((11,(12,(8,(4,(5,(7,2)))))),(10,(9,((27,6),(15,3)))))))),1);
   tree tree_11218 [p = 0.000, P = 0.422] = [&W 0.000037] ((35,(((30,29),((34,((32,31),28)),(24,(33,23)))),((26,25),20))),(((22,21),19),(((18,17),16),((14,13),((11,(12,(8,(4,(5,(7,2)))))),(10,(9,((27,6),(15,3)))))))),1);
   tree tree_11219 [p = 0.000, P = 0.422] = [&W 0.000037] (35,(((((30,(34,(33,29))),(31,(28,(32,24)))),23),((26,25),20)),(((22,21),19),(((18,17),16),((27,(14,13)),((11,(12,(8,(4,(5,(7,2)))))),(10,(9,(6,(15,3))))))))),1);
   tree tree_11220 [p = 0.000, P = 0.422] = [&W 0.000037] ((35,(((28,((32,31),24)),(((33,(34,30)),29),23)),(25,(26,20)))),(((22,21),19),(((18,17),16),((14,13),((11,(12,(8,(4,(5,(7,2)))))),((27,10),(9,(6,(15,3)))))))),1);
   tree tree_11221 [p = 0.000, P = 0.422] = [&W 0.000037] ((35,((24,((34,33),(((32,31),28),23))),((26,25),(29,(30,20))))),(((22,21),19),(((18,17),16),((14,13),((11,(12,(8,(4,(5,(7,2)))))),(10,(9,((27,6),(15,3)))))))),1);
   tree tree_11222 [p = 0.000, P = 0.422] = [&W 0.000037] (((22,21),19),(((33,(((32,(26,(31,25))),(28,24)),((34,30),(29,23)))),(35,20)),(((18,17),16),((14,13),((11,(12,(8,(4,(5,(7,2)))))),(10,(9,((27,6),(15,3)))))))),1);
   tree tree_11223 [p = 0.000, P = 0.422] = [&W 0.000037] ((35,((30,(34,29)),((33,((31,(28,(32,24))),23)),((26,25),20)))),(((22,21),19),(((18,17),16),(27,((14,13),((11,(12,(8,(4,(5,(7,2)))))),(10,(9,(6,(15,3))))))))),1);
   tree tree_11224 [p = 0.000, P = 0.422] = [&W 0.000037] (((33,((30,29),(24,((26,25),((34,((32,31),28)),23))))),(35,20)),(((22,21),19),(((18,17),16),((14,13),((11,(12,(8,(4,(5,(7,2)))))),(10,(9,((27,6),(15,3)))))))),1);
   tree tree_11225 [p = 0.000, P = 0.422] = [&W 0.000037] ((((30,(33,29)),(((32,31),(28,24)),(34,((26,25),23)))),(35,20)),(((22,21),19),(((18,17),16),((14,13),((11,(12,(8,(4,(5,(7,2)))))),(10,(9,((27,6),(15,3)))))))),1);
   tree tree_11226 [p = 0.000, P = 0.422] = [&W 0.000037] ((35,(((30,(34,29)),(33,((((32,31),28),24),((26,25),23)))),20)),(((22,21),19),(((18,17),16),((14,13),((11,(12,(8,(4,(5,(7,2)))))),(10,(9,((27,6),(15,3)))))))),1);
   tree tree_11227 [p = 0.000, P = 0.422] = [&W 0.000037] ((((30,29),(34,(((31,(32,28)),24),((26,25),23)))),(33,(35,20))),(((22,21),19),(((18,17),16),((14,13),((11,(12,(8,(4,(5,(7,2)))))),(10,(9,((27,6),(15,3)))))))),1);
   tree tree_11228 [p = 0.000, P = 0.422] = [&W 0.000037] (((((32,31),(28,24)),((26,25),((34,33),(29,(30,23))))),(35,20)),(((22,21),19),(((18,17),16),((14,13),((11,(12,(8,(4,(5,(7,2)))))),(10,(9,((27,6),(15,3)))))))),1);
   tree tree_11229 [p = 0.000, P = 0.422] = [&W 0.000037] (((35,27),(((((32,31),28),24),23),((26,25),((34,(33,30)),(29,20))))),(((22,21),19),(((18,17),16),((14,13),((11,(12,(8,(4,(5,(7,2)))))),(10,(9,(6,(15,3)))))))),1);
   tree tree_11230 [p = 0.000, P = 0.422] = [&W 0.000037] ((27,((34,((((30,(32,29)),28),(31,24)),(33,(25,(26,23))))),(35,20))),(((22,21),19),(((18,17),16),((14,13),((11,(12,(8,(4,(5,(7,2)))))),(10,(9,(6,(15,3)))))))),1);
   tree tree_11231 [p = 0.000, P = 0.422] = [&W 0.000037] ((((33,24),((30,29),(((32,31),28),((34,(26,25)),23)))),(35,20)),(((22,21),19),(((18,17),16),((14,13),((11,(12,(8,(4,(5,(7,2)))))),(10,(9,(6,(15,(27,3))))))))),1);
   tree tree_11232 [p = 0.000, P = 0.422] = [&W 0.000037] ((((33,((32,31),(28,24))),((26,25),((30,(34,29)),23))),(35,20)),(((22,21),19),(((18,17),16),((14,13),((11,(12,(8,(4,(5,(7,2)))))),(10,(9,((27,6),(15,3)))))))),1);
   tree tree_11233 [p = 0.000, P = 0.422] = [&W 0.000037] (((33,((34,((32,31),(28,24))),((26,25),((30,29),23)))),(35,20)),(((22,21),19),(((18,17),16),((14,13),((11,(12,(8,(4,(5,(7,2)))))),(10,(9,((27,6),(15,3)))))))),1);
   tree tree_11234 [p = 0.000, P = 0.422] = [&W 0.000037] ((((((32,31),28),24),((34,(33,(26,25))),(29,(30,23)))),(35,20)),(((22,21),19),(((18,17),16),((14,13),((11,(12,(8,(4,(5,(7,2)))))),(10,(9,((27,6),(15,3)))))))),1);
   tree tree_11235 [p = 0.000, P = 0.422] = [&W 0.000037] ((35,(23,((((34,30),(33,29)),((26,25),((32,31),(28,24)))),20))),(((22,21),19),(((18,17),16),((14,13),((11,(12,(8,(4,(5,(7,2)))))),(10,(9,((27,6),(15,3)))))))),1);
   tree tree_11236 [p = 0.000, P = 0.422] = [&W 0.000037] ((23,((((29,(30,28)),(32,(31,(26,25)))),24),((35,(34,33)),20))),(((22,21),19),(((18,17),16),((14,13),((11,(12,(8,(4,(5,(7,2)))))),(10,(9,((27,6),(15,3)))))))),1);
   tree tree_11237 [p = 0.000, P = 0.422] = [&W 0.000037] ((35,(23,((((33,30),(34,29)),((26,25),(28,(31,(32,24))))),20))),(((22,21),19),(((18,17),16),((14,13),((11,(12,(8,(4,(5,(7,2)))))),(10,(9,((27,6),(15,3)))))))),1);
   tree tree_11238 [p = 0.000, P = 0.422] = [&W 0.000037] ((23,(((26,25),((30,(33,29)),(28,(31,(32,24))))),(34,(35,20)))),(((22,21),19),(((18,17),16),((27,(14,13)),((11,(12,(8,(4,(5,(7,2)))))),(10,(9,(6,(15,3)))))))),1);
   tree tree_11239 [p = 0.000, P = 0.422] = [&W 0.000037] ((35,(23,((((34,30),(33,29)),((28,(26,25)),(31,(32,24)))),20))),(((22,21),19),(((18,17),16),(((27,14),13),((11,(12,(8,(4,(5,(7,2)))))),(10,(9,(6,(15,3)))))))),1);
   tree tree_11240 [p = 0.000, P = 0.422] = [&W 0.000037] (((22,21),19),((35,(((((32,31),28),((26,25),(34,24))),((33,(30,29)),23)),20)),((27,((18,17),16)),((14,13),((11,(12,(8,(4,(5,(7,2)))))),(10,(9,(6,(15,3)))))))),1);
   tree tree_11241 [p = 0.000, P = 0.423] = [&W 0.000037] (((22,21),19),(((((30,(33,29)),(26,25)),(24,((34,((32,31),28)),23))),(35,20)),(((18,17),16),((14,13),((11,(12,(8,(4,(5,(7,2)))))),(10,(9,((27,6),(15,3)))))))),1);
   tree tree_11242 [p = 0.000, P = 0.423] = [&W 0.000037] (((22,21),19),((35,((((33,(34,(30,(29,(26,25))))),(((32,31),28),24)),23),20)),(((18,17),16),((27,(14,13)),((11,(12,(8,(4,(5,(7,2)))))),(10,(9,(6,(15,3)))))))),1);
   tree tree_11243 [p = 0.000, P = 0.423] = [&W 0.000037] (((22,21),19),(((33,((34,((30,29),24)),((((32,31),28),(26,25)),23))),(35,20)),(((18,17),16),((27,(14,13)),((11,(12,(8,(4,(5,(7,2)))))),(10,(9,(6,(15,3)))))))),1);
   tree tree_11244 [p = 0.000, P = 0.423] = [&W 0.000037] (((35,((33,((34,(30,29)),((((32,31),(26,(28,25))),24),23))),20)),((22,21),19)),(((18,17),16),(27,((14,13),((11,(12,(8,(4,(5,(7,2)))))),(10,(9,(6,(15,3)))))))),1);
   tree tree_11245 [p = 0.000, P = 0.423] = [&W 0.000037] ((35,(((26,25),(33,((34,(31,(32,28))),23))),(24,(29,(30,20))))),(((22,21),19),(((18,17),16),((14,13),((11,(12,(8,(4,(5,(7,2)))))),(10,(9,((27,6),(15,3)))))))),1);
   tree tree_11246 [p = 0.000, P = 0.423] = [&W 0.000037] (((22,21),19),((((((34,33),(30,29)),(26,25)),(((32,31),(28,24)),23)),(35,20)),(((18,17),16),((14,13),((11,(12,(8,(4,(5,(7,2)))))),(10,(9,((27,6),(15,3)))))))),1);
   tree tree_11247 [p = 0.000, P = 0.423] = [&W 0.000037] ((35,(23,((31,(32,(28,24))),((26,25),((33,(30,29)),(34,20)))))),(((22,21),19),(((18,17),16),((27,(14,13)),((11,(12,(8,(4,(5,(7,2)))))),(10,(9,(6,(15,3)))))))),1);
   tree tree_11248 [p = 0.000, P = 0.423] = [&W 0.000037] (((((30,(33,29)),((32,31),(28,24))),23),((26,25),(34,(35,20)))),(((22,21),19),(((18,17),16),((14,13),((11,(12,(8,(4,(5,(7,2)))))),(10,(9,((27,6),(15,3)))))))),1);
   tree tree_11249 [p = 0.000, P = 0.423] = [&W 0.000037] ((35,((33,((34,((32,31),28)),(24,23))),((30,29),((26,25),20)))),(((22,21),19),(((18,17),16),((14,13),((11,(12,(8,(4,(5,(7,2)))))),(10,(9,((27,6),(15,3)))))))),1);
   tree tree_11250 [p = 0.000, P = 0.423] = [&W 0.000037] ((((28,(31,(32,24))),((34,33),(29,(30,23)))),((26,25),(35,20))),(((22,21),19),(((18,17),16),((14,13),((11,(12,(8,(4,(5,(7,2)))))),(10,(9,((27,6),(15,3)))))))),1);
   tree tree_11251 [p = 0.000, P = 0.423] = [&W 0.000037] ((35,(((33,(34,((32,31),(28,24)))),23),((30,29),((26,25),20)))),(((22,21),19),(((18,17),16),((14,13),((11,(12,(8,(4,(5,(7,2)))))),(10,(27,(9,(6,(15,3))))))))),1);
   tree tree_11252 [p = 0.000, P = 0.423] = [&W 0.000037] ((35,((((32,31),(28,24)),(33,23)),((26,25),((34,(30,29)),20)))),(((22,21),19),(((18,17),16),((14,13),((11,(12,(8,(4,(5,(7,2)))))),(10,(27,(9,(6,(15,3))))))))),1);
   tree tree_11253 [p = 0.000, P = 0.423] = [&W 0.000037] (((((33,30),29),(((32,31),28),((34,24),23))),((35,(26,25)),20)),(((22,21),19),(((18,17),16),((14,13),((11,(12,(8,(4,(5,(7,2)))))),(10,(9,((27,6),(15,3)))))))),1);
   tree tree_11254 [p = 0.000, P = 0.423] = [&W 0.000037] (((((34,(33,30)),29),((28,((32,31),24)),23)),((26,25),(35,20))),(((22,21),19),(((18,17),16),((14,13),((11,(12,(8,(4,(5,(7,2)))))),(10,(9,((27,6),(15,3)))))))),1);
   tree tree_11255 [p = 0.000, P = 0.423] = [&W 0.000037] ((35,((33,(((32,31),(28,24)),23)),((30,29),(34,((26,25),20))))),(((22,21),19),(((18,17),16),((14,13),((11,(12,(8,(4,(5,(7,2)))))),(10,(9,(6,(15,(27,3))))))))),1);
   tree tree_11256 [p = 0.000, P = 0.423] = [&W 0.000037] ((35,(23,(((30,((34,33),29)),((26,25),(31,(28,(32,24))))),20))),(((22,21),19),((27,((18,17),16)),((14,13),((11,(12,(8,(4,(5,(7,2)))))),(10,(9,(6,(15,3)))))))),1);
   tree tree_11257 [p = 0.000, P = 0.423] = [&W 0.000037] ((23,(((29,(30,28)),((33,(26,25)),((32,31),24))),(34,(35,20)))),(((22,21),19),(((18,17),16),((14,13),((11,(12,(8,(4,(5,(7,2)))))),((27,10),(9,(6,(15,3)))))))),1);
   tree tree_11258 [p = 0.000, P = 0.423] = [&W 0.000037] (((34,(((32,31),(28,24)),(30,((33,29),23)))),((26,25),(35,20))),(((22,21),19),(((18,17),16),((14,13),((11,(12,(8,(4,(5,(7,2)))))),(10,(9,((27,6),(15,3)))))))),1);
   tree tree_11259 [p = 0.000, P = 0.423] = [&W 0.000037] ((35,((((34,33),(28,((32,31),24))),23),((26,25),(30,(29,20))))),(((22,21),19),(((18,17),16),((14,13),((11,(12,(8,(4,(5,(7,2)))))),(10,(9,((27,6),(15,3)))))))),1);
   tree tree_11260 [p = 0.000, P = 0.423] = [&W 0.000037] ((((30,29),((((32,31),28),(34,24)),(33,23))),(25,(26,(35,20)))),(((22,21),19),(((18,17),16),((27,(14,13)),((11,(12,(8,(4,(5,(7,2)))))),(10,(9,(6,(15,3)))))))),1);
   tree tree_11261 [p = 0.000, P = 0.423] = [&W 0.000037] (((((32,31),(28,24)),((30,(29,(34,(26,25)))),(33,23))),(35,20)),(((22,21),19),(((18,17),16),((14,13),((11,(12,(8,(4,(5,(7,2)))))),(10,(27,(9,(6,(15,3))))))))),1);
   tree tree_11262 [p = 0.000, P = 0.423] = [&W 0.000037] (((((34,(30,29)),(31,(28,(32,24)))),(33,((26,25),23))),(35,20)),(((22,21),19),(((18,17),16),((14,13),((11,(12,(8,(4,(5,(7,2)))))),(10,(27,(9,(6,(15,3))))))))),1);
   tree tree_11263 [p = 0.000, P = 0.423] = [&W 0.000037] (((33,((34,24),(((30,(29,28)),(32,((31,26),25))),23))),(35,20)),(((22,21),19),(((18,17),16),((14,13),((11,(12,(8,(4,(5,(7,2)))))),(10,(27,(9,(6,(15,3))))))))),1);
   tree tree_11264 [p = 0.000, P = 0.423] = [&W 0.000037] ((35,((33,(34,((((32,31),28),24),((26,25),23)))),(30,(29,20)))),(((22,21),19),(((18,17),16),((27,(14,13)),((11,(12,(8,(4,(5,(7,2)))))),(10,(9,(6,(15,3)))))))),1);
   tree tree_11265 [p = 0.000, P = 0.423] = [&W 0.000037] ((((31,(32,(28,24))),((26,25),((30,(33,29)),23))),(34,(35,20))),(((22,21),19),(((18,17),16),((27,(14,13)),((11,(12,(8,(4,(5,(7,2)))))),(10,(9,(6,(15,3)))))))),1);
   tree tree_11266 [p = 0.000, P = 0.423] = [&W 0.000037] (((33,(((34,31),24),((((30,(32,29)),28),(26,25)),23))),(35,20)),(((22,21),19),(((18,17),16),(27,((14,13),((11,(12,(8,(4,(5,(7,2)))))),(10,(9,(6,(15,3))))))))),1);
   tree tree_11267 [p = 0.000, P = 0.423] = [&W 0.000037] ((((34,(28,((32,31),24))),((33,(26,25)),(30,(29,23)))),(35,20)),(((22,21),19),(((18,17),16),(27,((14,13),((11,(12,(8,(4,(5,(7,2)))))),(10,(9,(6,(15,3))))))))),1);
   tree tree_11268 [p = 0.000, P = 0.424] = [&W 0.000037] (((24,(33,(29,(28,(30,((31,(26,(32,25))),(34,23))))))),(35,20)),(((22,21),19),(((18,17),16),((14,13),((11,(12,(8,(4,(5,(7,2)))))),(10,(9,((27,6),(15,3)))))))),1);
   tree tree_11269 [p = 0.000, P = 0.424] = [&W 0.000037] (((33,((30,(34,29)),((31,(28,(32,24))),((26,25),23)))),((35,27),20)),(((22,21),19),(((18,17),16),((14,13),((11,(12,(8,(4,(5,(7,2)))))),(10,(9,(6,(15,3)))))))),1);
   tree tree_11270 [p = 0.000, P = 0.424] = [&W 0.000037] (((33,(24,((31,(32,(28,(26,25)))),(((34,30),29),23)))),(35,20)),(((22,21),19),(((18,17),16),((14,13),(27,((11,(12,(8,(4,(5,(7,2)))))),(10,(9,(6,(15,3))))))))),1);
   tree tree_11271 [p = 0.000, P = 0.424] = [&W 0.000037] (((((32,31),(28,24)),(((30,29),(33,(34,(26,25)))),23)),(35,20)),(((22,21),19),(((18,17),16),((14,13),((11,(12,(8,(4,(5,(7,2)))))),(10,(27,(9,(6,(15,3))))))))),1);
   tree tree_11272 [p = 0.000, P = 0.424] = [&W 0.000037] (((((30,(33,29)),24),((34,((32,31),28)),((26,25),23))),(35,20)),(((22,21),19),(((18,17),16),((14,13),((11,(12,(8,(4,(5,(7,2)))))),(10,(9,((27,6),(15,3)))))))),1);
   tree tree_11273 [p = 0.000, P = 0.424] = [&W 0.000037] ((((30,29),(24,((34,(33,((32,31),28))),((26,25),23)))),(35,20)),(((22,21),19),(((18,17),16),((14,13),((11,(12,(8,(4,(5,(7,2)))))),(10,(9,((27,6),(15,3)))))))),1);
   tree tree_11274 [p = 0.000, P = 0.424] = [&W 0.000037] (((34,((30,(33,29)),((28,(32,(31,24))),((26,25),23)))),(35,20)),(((22,21),19),(((18,17),16),((27,(14,13)),((11,(12,(8,(4,(5,(7,2)))))),(10,(9,(6,(15,3)))))))),1);
   tree tree_11275 [p = 0.000, P = 0.424] = [&W 0.000037] ((35,(((28,(31,(32,24))),((30,(34,(33,29))),((26,25),23))),20)),(((22,21),19),(((18,17),16),((14,13),((11,(12,(8,(4,(5,(7,2)))))),(10,(27,(9,(6,(15,3))))))))),1);
   tree tree_11276 [p = 0.000, P = 0.424] = [&W 0.000037] ((((28,(31,(32,24))),(33,(34,((30,(29,(26,25))),23)))),(35,20)),(((22,21),19),(((18,17),16),((14,13),((11,(12,(8,(4,(5,(7,2)))))),(10,(27,(9,(6,(15,3))))))))),1);
   tree tree_11277 [p = 0.000, P = 0.424] = [&W 0.000037] ((((30,29),((31,(32,(28,24))),(((34,26),25),(33,23)))),(35,20)),(((22,21),19),(((18,17),16),((27,(14,13)),((11,(12,(8,(4,(5,(7,2)))))),(10,(9,(6,(15,3)))))))),1);
   tree tree_11278 [p = 0.000, P = 0.424] = [&W 0.000037] (((35,((34,((31,(32,28)),24)),(((30,(33,29)),(26,25)),23))),20),(((22,21),19),(((18,17),16),((14,13),((11,(12,(8,(4,(5,(7,2)))))),(10,(9,((27,6),(15,3)))))))),1);
   tree tree_11279 [p = 0.000, P = 0.424] = [&W 0.000037] ((35,((30,29),(((33,24),((34,(26,(((32,31),28),25))),23)),20))),(((22,21),19),(((18,17),16),((14,13),((11,(12,(8,(4,(5,(7,2)))))),(10,(9,((27,6),(15,3)))))))),1);
   tree tree_11280 [p = 0.000, P = 0.424] = [&W 0.000037] ((((31,(28,(32,24))),((26,25),(34,((33,30),(29,23))))),(35,20)),(((22,21),19),(((18,17),16),((27,(14,13)),((11,(12,(8,(4,(5,(7,2)))))),(10,(9,(6,(15,3)))))))),1);
   tree tree_11281 [p = 0.000, P = 0.424] = [&W 0.000037] ((((28,((32,31),24)),(((34,33),(26,25)),(30,(29,23)))),(35,20)),(((22,21),19),(((18,17),16),((27,(14,13)),((11,(12,(8,(4,(5,(7,2)))))),(10,(9,(6,(15,3)))))))),1);
   tree tree_11282 [p = 0.000, P = 0.424] = [&W 0.000037] ((((((32,31),28),(34,24)),((26,25),(33,(30,(29,23))))),(35,20)),(((22,21),19),(((18,17),16),((27,(14,13)),((11,(12,(8,(4,(5,(7,2)))))),(10,(9,(6,(15,3)))))))),1);
   tree tree_11283 [p = 0.000, P = 0.424] = [&W 0.000037] ((35,((((33,(34,(30,29))),24),((26,25),(((32,31),28),23))),20)),(((22,21),19),(((18,17),16),((27,(14,13)),((11,(12,(8,(4,(5,(7,2)))))),(10,(9,(6,(15,3)))))))),1);
   tree tree_11284 [p = 0.000, P = 0.424] = [&W 0.000037] ((((((30,29),(32,28)),((34,31),24)),((26,25),(33,23))),(35,20)),(((22,21),19),(((18,17),16),((27,(14,13)),((11,(12,(8,(4,(5,(7,2)))))),(10,(9,(6,(15,3)))))))),1);
   tree tree_11285 [p = 0.000, P = 0.424] = [&W 0.000037] ((35,((33,(((32,(30,(29,28))),24),((34,31),((26,25),23)))),20)),(((22,21),19),(((18,17),16),((27,(14,13)),((11,(12,(8,(4,(5,(7,2)))))),(10,(9,(6,(15,3)))))))),1);
   tree tree_11286 [p = 0.000, P = 0.424] = [&W 0.000037] (((((32,31),(28,24)),((33,(30,29)),((26,25),(34,23)))),(35,20)),(((22,21),19),(((18,17),16),(27,((14,13),((11,(12,(8,(4,(5,(7,2)))))),(10,(9,(6,(15,3))))))))),1);
   tree tree_11287 [p = 0.000, P = 0.424] = [&W 0.000037] ((35,((34,(((30,29),(((32,31),28),24)),((26,(33,25)),23))),20)),(((22,21),19),(((18,17),16),((14,13),((11,(12,(8,(4,(5,(7,2)))))),(10,(9,((27,6),(15,3)))))))),1);
   tree tree_11288 [p = 0.000, P = 0.424] = [&W 0.000037] ((((34,33),((((32,31),28),24),((29,(30,(26,25))),23))),(35,20)),(((22,21),19),(((18,17),16),((14,13),((11,(12,(8,(4,(5,(7,2)))))),(10,(9,((27,6),(15,3)))))))),1);
   tree tree_11289 [p = 0.000, P = 0.424] = [&W 0.000037] (((35,((34,((32,31),(28,24))),(33,((30,(29,(26,25))),23)))),20),(((22,21),19),(((18,17),16),((14,13),((11,(12,(8,(4,(5,(7,2)))))),(10,(9,((27,6),(15,3)))))))),1);
   tree tree_11290 [p = 0.000, P = 0.424] = [&W 0.000037] ((35,(((((34,(33,30)),29),(31,(28,(32,24)))),((26,25),23)),20)),(((22,21),19),(((18,17),16),((14,13),((11,(12,(8,(4,(5,(7,2)))))),(10,(9,((27,6),(15,3)))))))),1);
   tree tree_11291 [p = 0.000, P = 0.424] = [&W 0.000037] (((((34,((33,30),29)),((32,31),(28,24))),((26,25),23)),(35,20)),(((22,21),19),(((18,17),16),((14,13),((11,(12,(8,(4,(5,(7,2)))))),(10,(9,((27,6),(15,3)))))))),1);
   tree tree_11292 [p = 0.000, P = 0.424] = [&W 0.000037] ((((((32,31),28),24),((((34,30),(33,29)),(26,25)),23)),(35,20)),(((22,21),19),(((18,17),16),((14,13),((11,(12,(8,(4,(5,(7,2)))))),(10,(9,((27,6),(15,3)))))))),1);
   tree tree_11293 [p = 0.000, P = 0.424] = [&W 0.000037] ((((34,((32,31),(28,24))),((30,29),((33,(26,25)),23))),(35,20)),(((22,21),19),(((18,17),16),((14,13),((11,(12,(8,(4,(5,(7,2)))))),(10,(9,((27,6),(15,3)))))))),1);
   tree tree_11294 [p = 0.000, P = 0.424] = [&W 0.000037] (((((32,(31,28)),(34,24)),((30,29),((26,(33,25)),23))),(35,20)),(((22,21),19),(((18,17),16),((14,13),((11,(12,(8,(4,(5,(7,2)))))),(10,(9,((27,6),(15,3)))))))),1);
   tree tree_11295 [p = 0.000, P = 0.425] = [&W 0.000037] (((((34,30),(33,29)),((((32,31),28),24),((26,25),23))),(35,20)),(((22,21),19),(((18,17),16),((14,13),((11,(12,(8,(4,(5,(7,2)))))),(10,(9,((27,6),(15,3)))))))),1);
   tree tree_11296 [p = 0.000, P = 0.425] = [&W 0.000037] ((35,((((33,30),(34,29)),(((32,31),(28,24)),((26,25),23))),20)),(((22,21),19),(((18,17),16),((14,13),((11,(12,(8,(4,(5,(7,2)))))),(10,(9,((27,6),(15,3)))))))),1);
   tree tree_11297 [p = 0.000, P = 0.425] = [&W 0.000037] (((((32,31),(28,24)),(((34,33),(30,29)),((26,25),23))),(35,20)),(((22,21),19),(((18,17),16),((14,13),((11,(12,(8,(4,(5,(7,2)))))),(10,(9,((27,6),(15,3)))))))),1);
   tree tree_11298 [p = 0.000, P = 0.425] = [&W 0.000037] ((35,((((32,31),(28,24)),(30,(((34,33),29),((26,25),23)))),20)),(((22,21),19),(((18,17),16),((14,13),((11,(12,(8,(4,(5,(7,2)))))),(10,(9,((27,6),(15,3)))))))),1);
   tree tree_11299 [p = 0.000, P = 0.425] = [&W 0.000037] ((((28,((32,31),24)),((30,((34,33),29)),((26,25),23))),(35,20)),(((22,21),19),(((18,17),16),((14,13),((11,(12,(8,(4,(5,(7,2)))))),(10,(9,((27,6),(15,3)))))))),1);
   tree tree_11300 [p = 0.000, P = 0.425] = [&W 0.000037] ((((31,(32,24)),((28,(26,25)),((30,(34,(33,29))),23))),(35,20)),(((22,21),19),(((18,17),16),((14,13),((11,(12,(8,(4,(5,(7,2)))))),(10,(9,(27,(6,(15,3))))))))),1);
   tree tree_11301 [p = 0.000, P = 0.425] = [&W 0.000037] ((((30,(33,29)),(((31,(32,28)),(34,24)),((26,25),23))),(35,20)),(((22,21),19),(((18,17),16),((14,13),(27,((11,(12,(8,(4,(5,(7,2)))))),(10,(9,(6,(15,3))))))))),1);
   tree tree_11302 [p = 0.000, P = 0.425] = [&W 0.000037] ((((30,29),((((32,31),28),(34,24)),((26,(33,25)),23))),(35,20)),(((22,21),19),(((18,17),16),((14,13),(27,((11,(12,(8,(4,(5,(7,2)))))),(10,(9,(6,(15,3))))))))),1);
   tree tree_11303 [p = 0.000, P = 0.425] = [&W 0.000037] (((33,(((34,(30,29)),(((32,31),28),24)),((26,25),23))),(35,20)),(((22,21),19),(((18,17),16),((14,13),((11,(12,(8,(4,(5,(7,2)))))),(10,(9,(27,(6,(15,3))))))))),1);
   tree tree_11304 [p = 0.000, P = 0.425] = [&W 0.000037] ((((30,(33,(34,29))),((((32,31),28),24),((26,(35,25)),23))),20),(((22,21),19),(((18,17),16),((14,13),((11,(12,(8,(4,(5,(7,2)))))),(10,(27,(9,(6,(15,3))))))))),1);
   tree tree_11305 [p = 0.000, P = 0.425] = [&W 0.000037] (((((33,30),29),(((34,31),(32,28)),(24,((26,25),23)))),(35,20)),(((22,21),19),(((18,17),16),((14,13),((11,(12,(8,(4,(5,(7,2)))))),(10,(9,(27,(6,(15,3))))))))),1);
   tree tree_11306 [p = 0.000, P = 0.425] = [&W 0.000037] (((24,((28,(31,(32,(26,25)))),((34,(33,29)),(30,23)))),(35,20)),(((22,21),19),(((18,17),16),((14,13),(27,((11,(12,(8,(4,(5,(7,2)))))),(10,(9,(6,(15,3))))))))),1);
   tree tree_11307 [p = 0.000, P = 0.425] = [&W 0.000037] (((24,(((32,31),(28,(26,25))),((33,((34,30),29)),23))),(35,20)),(((22,21),19),(((18,17),16),((14,13),((11,(12,(8,(4,(5,(7,2)))))),(10,(9,((27,6),(15,3)))))))),1);
   tree tree_11308 [p = 0.000, P = 0.425] = [&W 0.000037] ((((33,(30,29)),(24,((32,(28,(26,25))),((34,31),23)))),(35,20)),(((22,21),19),(((18,17),16),((14,13),((11,(12,(8,(4,(5,(7,2)))))),(10,(9,((27,6),(15,3)))))))),1);
   tree tree_11309 [p = 0.000, P = 0.425] = [&W 0.000037] ((((34,24),((28,(31,(32,(26,25)))),((30,(33,29)),23))),(35,20)),(((22,21),19),(((18,17),16),((14,13),((11,(12,(8,(4,(5,(7,2)))))),(10,(9,((27,6),(15,3)))))))),1);
   tree tree_11310 [p = 0.000, P = 0.425] = [&W 0.000037] (((((34,33),(30,29)),(((32,31),(28,24)),((26,25),23))),((35,27),20)),(((22,21),19),(((18,17),16),((14,13),((11,(12,(8,(4,(5,(7,2)))))),(10,(9,(6,(15,3)))))))),1);
   tree tree_11311 [p = 0.000, P = 0.425] = [&W 0.000037] ((((34,(35,33)),(24,((30,29),((((32,31),28),(26,25)),23)))),20),(((22,21),19),(((18,17),16),((14,13),((11,(12,(8,(4,(5,(7,2)))))),(10,(9,((27,6),(15,3)))))))),1);
   tree tree_11312 [p = 0.000, P = 0.425] = [&W 0.000037] ((((33,(34,(30,29))),(24,((31,(28,(32,(26,25)))),23))),(35,20)),(((22,21),19),(((18,17),16),((14,13),((11,(12,(8,(4,(5,(7,2)))))),(10,(9,((27,6),(15,3)))))))),1);
   tree tree_11313 [p = 0.000, P = 0.425] = [&W 0.000037] (((((30,((34,33),29)),(26,25)),(((32,31),28),(24,23))),(35,20)),(((22,21),19),((27,(14,13)),(((18,17),16),((11,(12,(8,(4,(5,(7,2)))))),(10,(9,(6,(15,3)))))))),1);
   tree tree_11314 [p = 0.000, P = 0.425] = [&W 0.000037] ((((((33,30),29),(25,(26,((32,31),(28,24))))),23),(34,(35,20))),(((22,21),19),((14,13),((27,((18,17),16)),((11,(12,(8,(4,(5,(7,2)))))),(10,(9,(6,(15,3)))))))),1);
   tree tree_11315 [p = 0.000, P = 0.425] = [&W 0.000037] ((((((32,31),28),24),(((34,30),(33,29)),((26,25),23))),(35,20)),(((22,21),19),((27,(14,13)),(((18,17),16),((11,(12,(8,(4,(5,(7,2)))))),(10,(9,(6,(15,3)))))))),1);
   tree tree_11316 [p = 0.000, P = 0.425] = [&W 0.000037] ((35,((((30,29),((32,31),(28,24))),((26,25),(34,(33,23)))),20)),(((22,21),19),((27,(14,13)),(((18,17),16),((11,(12,(8,(4,(5,(7,2)))))),(10,(9,(6,(15,3)))))))),1);
   tree tree_11317 [p = 0.000, P = 0.425] = [&W 0.000037] ((35,((((30,((34,33),29)),(28,(31,(32,24)))),((26,25),23)),20)),(((22,21),19),(27,((14,13),(((18,17),16),((11,(12,(8,(4,(5,(7,2)))))),(10,(9,(6,(15,3))))))))),1);
   tree tree_11318 [p = 0.000, P = 0.425] = [&W 0.000037] ((((34,33),(35,((30,29),((((32,31),28),24),((26,25),23))))),20),(((22,21),19),((14,13),((27,((18,17),16)),((11,(12,(8,(4,(5,(7,2)))))),(10,(9,(6,(15,3)))))))),1);
   tree tree_11319 [p = 0.000, P = 0.425] = [&W 0.000037] (((33,((((32,31),28),24),((34,29),((26,25),(30,23))))),(35,20)),(((22,21),19),((14,13),((27,((18,17),16)),((11,(12,(8,(4,(5,(7,2)))))),(10,(9,(6,(15,3)))))))),1);
   tree tree_11320 [p = 0.000, P = 0.425] = [&W 0.000037] (((((32,31),(28,24)),(((34,33),(30,(29,(26,25)))),23)),(35,20)),(((22,21),19),((27,(14,13)),(((18,17),16),((11,(12,(8,(4,(5,(7,2)))))),(10,(9,(6,(15,3)))))))),1);
   tree tree_11321 [p = 0.000, P = 0.425] = [&W 0.000037] ((35,(((34,(((32,31),28),24)),((26,25),(33,23))),(29,(30,20)))),(((22,21),19),(27,((14,13),(((18,17),16),((11,(12,(8,(4,(5,(7,2)))))),(10,(9,(6,(15,3))))))))),1);
   tree tree_11322 [p = 0.000, P = 0.426] = [&W 0.000037] ((35,(((30,(33,29)),(24,((34,((32,31),28)),23))),(25,(26,20)))),(((22,21),19),((27,(14,13)),(((18,17),16),((11,(12,(8,(4,(5,(7,2)))))),(10,(9,(6,(15,3)))))))),1);
   tree tree_11323 [p = 0.000, P = 0.426] = [&W 0.000037] ((35,(((34,31),(24,(33,(((32,29),(30,28)),((26,25),23))))),20)),(((22,21),19),((14,13),(((18,17),16),((11,(12,(8,(4,(5,(7,2)))))),(10,(9,((27,6),(15,3)))))))),1);
   tree tree_11324 [p = 0.000, P = 0.426] = [&W 0.000037] ((35,((((34,33),(30,29)),((((32,31),28),24),((26,25),23))),20)),(((22,21),19),((27,(14,13)),(((18,17),16),((11,(12,(8,(4,(5,(7,2)))))),(10,(9,(6,(15,3)))))))),1);
   tree tree_11325 [p = 0.000, P = 0.426] = [&W 0.000037] ((35,((((32,31),(28,24)),(((33,30),29),((34,(26,25)),23))),20)),(((22,21),19),(27,((14,13),(((18,17),16),((11,(12,(8,(4,(5,(7,2)))))),(10,(9,(6,(15,3))))))))),1);
   tree tree_11326 [p = 0.000, P = 0.426] = [&W 0.000037] (((35,27),((26,25),((30,29),((33,((31,(32,28)),(34,24))),(23,20))))),(((22,21),19),((((18,17),16),(14,13)),(((12,11),(8,(4,(5,(7,2))))),(10,(9,(6,(15,3))))))),1);
   tree tree_11327 [p = 0.000, P = 0.426] = [&W 0.000037] ((((31,(((30,(32,29)),(26,25)),(28,24))),(34,(33,23))),(35,20)),(((22,21),19),(27,((14,13),(((18,17),16),((11,(12,(8,(4,(5,(7,2)))))),(10,(9,(6,(15,3))))))))),1);
   tree tree_11328 [p = 0.000, P = 0.426] = [&W 0.000037] (((34,((33,(30,29)),((((32,31),28),((26,25),24)),23))),(35,20)),(((22,21),19),((14,13),(((18,17),16),((11,(12,(8,(4,(5,(7,2)))))),(10,(9,((27,6),(15,3)))))))),1);
   tree tree_11329 [p = 0.000, P = 0.426] = [&W 0.000037] ((35,((((29,(30,((33,26),25))),(28,((34,31),(32,24)))),23),20)),(((22,21),19),((14,13),(((18,17),16),((11,(12,(8,(4,(5,(7,2)))))),(10,(9,(27,(6,(15,3))))))))),1);
   tree tree_11330 [p = 0.000, P = 0.426] = [&W 0.000037] ((((30,(34,29)),(((26,((32,31),25)),(28,24)),(33,23))),(35,20)),(((22,21),19),((27,(14,13)),(((18,17),16),((11,(12,(8,(4,(5,(7,2)))))),(10,(9,(6,(15,3)))))))),1);
   tree tree_11331 [p = 0.000, P = 0.426] = [&W 0.000037] ((35,(((34,33),((31,(32,((28,(26,25)),24))),(30,(29,23)))),20)),(((22,21),19),(27,((14,13),(((18,17),16),((11,(12,(8,(4,(5,(7,2)))))),(10,(9,(6,(15,3))))))))),1);
   tree tree_11332 [p = 0.000, P = 0.426] = [&W 0.000037] ((35,((((34,(30,(33,29))),((26,25),(28,((32,31),24)))),23),20)),(((22,21),19),(27,((14,13),(((18,17),16),((11,(12,(8,(4,(5,(7,2)))))),(10,(9,(6,(15,3))))))))),1);
   tree tree_11333 [p = 0.000, P = 0.426] = [&W 0.000037] ((35,(((((32,31),(26,(28,25))),24),(34,((33,(30,29)),23))),20)),(((22,21),19),((14,13),(((18,17),16),((11,(12,(8,(4,(5,(7,2)))))),(10,(9,(27,(6,(15,3))))))))),1);
   tree tree_11334 [p = 0.000, P = 0.426] = [&W 0.000037] ((35,(34,((((33,30),29),(((32,31),(26,25)),(28,24))),(23,20)))),(((22,21),19),((27,(((18,17),16),(14,13))),(((12,11),(8,(4,(5,(7,2))))),(10,(9,(6,(15,3))))))),1);
   tree tree_11335 [p = 0.000, P = 0.426] = [&W 0.000037] ((35,(34,((26,25),(((30,29),((32,28),(31,24))),((33,23),20))))),(((22,21),19),((((18,17),16),(14,13)),(((12,11),(8,(4,(5,(7,2))))),(10,(9,((27,6),(15,3))))))),1);
   tree tree_11336 [p = 0.000, P = 0.426] = [&W 0.000037] ((35,(((28,(31,(32,24))),((30,(34,(33,29))),((26,25),23))),20)),(((22,21),19),(27,((14,13),(((18,17),16),((11,(12,(8,(4,(5,(7,2)))))),(10,(9,(6,(15,3))))))))),1);
   tree tree_11337 [p = 0.000, P = 0.426] = [&W 0.000037] ((((34,33),(((32,28),(31,((26,25),24))),((30,29),23))),(35,20)),(((22,21),19),((14,13),(((18,17),16),((11,(12,(8,(4,(5,(7,2)))))),(10,(9,((27,6),(15,3)))))))),1);
   tree tree_11338 [p = 0.000, P = 0.426] = [&W 0.000037] (((33,(34,((((32,31),(30,29)),((26,25),(28,24))),23))),(35,20)),(((22,21),19),((14,13),(((18,17),16),((11,(12,(8,(4,(5,(7,2)))))),(10,(9,((27,6),(15,3)))))))),1);
   tree tree_11339 [p = 0.000, P = 0.426] = [&W 0.000037] (((((((34,30),29),(26,25)),((32,31),(28,24))),(33,23)),(35,20)),(((22,21),19),((14,13),(((18,17),16),((11,(12,(8,(4,(5,(7,2)))))),(10,(9,((27,6),(15,3)))))))),1);
   tree tree_11340 [p = 0.000, P = 0.426] = [&W 0.000037] ((35,(((30,((34,33),29)),((32,31),(28,24))),((26,25),(23,20)))),(((22,21),19),(((27,((18,17),16)),(14,13)),(((12,11),(8,(4,(5,(7,2))))),(10,(9,(6,(15,3))))))),1);
   tree tree_11341 [p = 0.000, P = 0.426] = [&W 0.000037] ((35,(24,((28,(31,(26,(32,25)))),((((34,33),30),29),(23,20))))),(((22,21),19),(((27,((18,17),16)),(14,13)),(((12,11),(8,(4,(5,(7,2))))),(10,(9,(6,(15,3))))))),1);
   tree tree_11342 [p = 0.000, P = 0.426] = [&W 0.000037] ((35,((34,(26,25)),((33,((32,31),(28,24))),(23,(30,(29,20)))))),(((22,21),19),((((18,17),16),(14,13)),(((12,11),(8,(4,(5,(7,2))))),(10,(9,((27,6),(15,3))))))),1);
   tree tree_11343 [p = 0.000, P = 0.426] = [&W 0.000037] (((35,27),((((34,33),(30,29)),(28,((31,(26,25)),(32,24)))),(23,20))),(((22,21),19),((((18,17),16),(14,13)),(((12,11),(8,(4,(5,(7,2))))),(10,(9,(6,(15,3))))))),1);
   tree tree_11344 [p = 0.000, P = 0.426] = [&W 0.000037] ((35,((30,29),(((34,33),(26,(25,((32,31),(28,24))))),(23,20)))),(((22,21),19),(27,((((18,17),16),(14,13)),(((12,11),(8,(4,(5,(7,2))))),(10,(9,(6,(15,3)))))))),1);
   tree tree_11345 [p = 0.000, P = 0.426] = [&W 0.000037] ((35,((28,(31,(32,24))),(((34,30),29),((33,(26,25)),(23,20))))),(((22,21),19),(((27,((18,17),16)),(14,13)),(((12,11),(8,(4,(5,(7,2))))),(10,(9,(6,(15,3))))))),1);
   tree tree_11346 [p = 0.000, P = 0.426] = [&W 0.000037] ((((30,(33,29)),(28,((32,31),(26,(25,24))))),(23,(35,(34,20)))),(((22,21),19),(((27,((18,17),16)),(14,13)),(((12,11),(8,(4,(5,(7,2))))),(10,(9,(6,(15,3))))))),1);
   tree tree_11347 [p = 0.000, P = 0.426] = [&W 0.000037] ((35,(((32,31),(28,24)),((30,(29,(33,(26,(34,25))))),(23,20)))),(((22,21),19),((27,(((18,17),16),(14,13))),(((12,11),(8,(4,(5,(7,2))))),(10,(9,(6,(15,3))))))),1);
   tree tree_11348 [p = 0.000, P = 0.426] = [&W 0.000037] (((35,27),(34,((((32,31),28),(33,(26,(25,24)))),((30,23),(29,20))))),(((22,21),19),((((18,17),16),(14,13)),(((12,11),(8,(4,(5,(7,2))))),(10,(9,(6,(15,3))))))),1);
   tree tree_11349 [p = 0.000, P = 0.426] = [&W 0.000037] ((35,(34,((30,29),((28,((32,31),24)),((33,(26,25)),(23,20)))))),(((22,21),19),((((18,17),16),(14,13)),(((12,11),(8,(4,(5,(7,2))))),(10,(9,((27,6),(15,3))))))),1);
   tree tree_11350 [p = 0.000, P = 0.427] = [&W 0.000037] ((35,(34,(((32,31),(28,24)),((30,(33,29)),((26,25),(23,20)))))),(((22,21),19),((((18,17),16),(14,13)),(((12,11),(8,(4,(5,(7,2))))),(10,(9,((27,6),(15,3))))))),1);
   tree tree_11351 [p = 0.000, P = 0.427] = [&W 0.000037] ((35,((28,((32,31),24)),((34,(33,(26,25))),(23,(30,(29,20)))))),(((22,21),19),(((27,((18,17),16)),(14,13)),(((12,11),(8,(4,(5,(7,2))))),(10,(9,(6,(15,3))))))),1);
   tree tree_11352 [p = 0.000, P = 0.427] = [&W 0.000037] (((35,34),((((33,30),29),(28,(31,(32,24)))),((26,25),(23,20)))),(((22,21),19),((((18,17),16),(14,13)),(((12,11),(8,(4,(5,(7,2))))),(10,(9,((27,6),(15,3))))))),1);
   tree tree_11353 [p = 0.000, P = 0.427] = [&W 0.000037] ((35,((34,(26,25)),((((30,(33,29)),28),(31,(32,24))),(23,20)))),(((22,21),19),((((18,17),16),(27,(14,13))),(((12,11),(8,(4,(5,(7,2))))),(10,(9,(6,(15,3))))))),1);
   tree tree_11354 [p = 0.000, P = 0.427] = [&W 0.000037] ((35,((26,25),((((34,30),(33,29)),(((32,31),28),24)),(23,20)))),(((22,21),19),((27,(((18,17),16),(14,13))),(((12,11),(8,(4,(5,(7,2))))),(10,(9,(6,(15,3))))))),1);
   tree tree_11355 [p = 0.000, P = 0.427] = [&W 0.000037] ((27,(35,((26,25),(((34,30),29),(24,((((32,31),28),(33,23)),20)))))),(((22,21),19),((((18,17),16),(14,13)),(((12,11),(8,(4,(5,(7,2))))),(10,(9,(6,(15,3))))))),1);
   tree tree_11356 [p = 0.000, P = 0.427] = [&W 0.000037] ((((28,((32,31),24)),((34,((33,30),(26,25))),(29,23))),(35,20)),(((22,21),19),((14,13),(((18,17),16),((11,(12,(8,(4,(5,(7,2)))))),(10,(9,(27,(6,(15,3))))))))),1);
   tree tree_11357 [p = 0.000, P = 0.427] = [&W 0.000037] ((((30,(33,29)),((34,((32,31),(28,24))),((26,25),23))),(35,20)),(((22,21),19),((14,13),(((18,17),16),((11,(12,(8,(4,(5,(7,2)))))),(10,(9,((27,6),(15,3)))))))),1);
   tree tree_11358 [p = 0.000, P = 0.427] = [&W 0.000037] ((35,((((32,31),28),(34,(33,(26,25)))),(24,(23,(30,(29,20)))))),(((22,21),19),(27,((((18,17),16),(14,13)),(((12,11),(8,(4,(5,(7,2))))),(10,(9,(6,(15,3)))))))),1);
   tree tree_11359 [p = 0.000, P = 0.427] = [&W 0.000037] ((35,((33,(26,25)),((34,(((32,31),28),24)),((29,23),(30,20))))),(((22,21),19),(((27,((18,17),16)),(14,13)),(((12,11),(8,(4,(5,(7,2))))),(10,(9,(6,(15,3))))))),1);
   tree tree_11360 [p = 0.000, P = 0.427] = [&W 0.000037] (((((30,29),(28,(26,25))),(31,(32,24))),((33,23),(34,(35,20)))),(((22,21),19),((27,(((18,17),16),(14,13))),(((12,11),(8,(4,(5,(7,2))))),(10,(9,(6,(15,3))))))),1);
   tree tree_11361 [p = 0.000, P = 0.427] = [&W 0.000037] ((27,(35,(((26,((32,31),25)),(28,24)),((34,(33,29)),((30,23),20))))),(((22,21),19),((((18,17),16),(14,13)),(((12,11),(8,(4,(5,(7,2))))),(10,(9,(6,(15,3))))))),1);
   tree tree_11362 [p = 0.000, P = 0.427] = [&W 0.000037] ((35,(27,(((30,(34,(33,29))),((32,(26,(31,25))),(28,24))),(23,20)))),(((22,21),19),((((18,17),16),(14,13)),(((12,11),(8,(4,(5,(7,2))))),(10,(9,(6,(15,3))))))),1);
   tree tree_11363 [p = 0.000, P = 0.427] = [&W 0.000037] ((35,((30,(29,(26,25))),((33,(((32,31),28),(34,24))),(23,20)))),(((22,21),19),((((18,17),16),(27,(14,13))),(((12,11),(8,(4,(5,(7,2))))),(10,(9,(6,(15,3))))))),1);
   tree tree_11364 [p = 0.000, P = 0.427] = [&W 0.000037] ((35,((26,(34,25)),(((30,(33,29)),(((32,31),28),24)),(23,20)))),(((22,21),19),((((18,17),16),(27,(14,13))),(((12,11),(8,(4,(5,(7,2))))),(10,(9,(6,(15,3))))))),1);
   tree tree_11365 [p = 0.000, P = 0.427] = [&W 0.000037] ((35,((26,25),(((32,31),(28,24)),(33,(((30,(34,29)),23),20))))),(((22,21),19),((((18,17),16),(14,13)),(27,(((12,11),(8,(4,(5,(7,2))))),(10,(9,(6,(15,3)))))))),1);
   tree tree_11366 [p = 0.000, P = 0.427] = [&W 0.000037] ((((34,(26,25)),((28,((32,31),24)),(33,(30,(29,23))))),(35,20)),(((22,21),19),((27,(14,13)),(((18,17),16),((11,(12,(8,(4,(5,(7,2)))))),(10,(9,(6,(15,3)))))))),1);
   tree tree_11367 [p = 0.000, P = 0.427] = [&W 0.000037] (((((30,(34,(33,29))),((26,25),(28,(31,(32,24))))),23),(35,20)),(((22,21),19),((14,13),(((18,17),16),((11,(12,(8,(4,(5,(7,2)))))),(10,(9,((27,6),(15,3)))))))),1);
   tree tree_11368 [p = 0.000, P = 0.427] = [&W 0.000037] ((35,((((31,(32,(26,25))),(28,24)),(((34,30),29),23)),(33,20))),(((22,21),19),((14,13),((27,((18,17),16)),((11,(12,(8,(4,(5,(7,2)))))),(10,(9,(6,(15,3)))))))),1);
   tree tree_11369 [p = 0.000, P = 0.427] = [&W 0.000037] (((((33,(30,29)),(26,25)),((34,((32,31),(28,24))),23)),(35,20)),(((22,21),19),((27,(14,13)),(((18,17),16),((11,(12,(8,(4,(5,(7,2)))))),(10,(9,(6,(15,3)))))))),1);
   tree tree_11370 [p = 0.000, P = 0.427] = [&W 0.000037] ((35,(((((34,30),(33,29)),(26,25)),((((32,31),28),24),23)),20)),(((22,21),19),((27,(14,13)),(((18,17),16),((11,(12,(8,(4,(5,(7,2)))))),(10,(9,(6,(15,3)))))))),1);
   tree tree_11371 [p = 0.000, P = 0.427] = [&W 0.000037] ((35,((33,(((30,29),(26,25)),(34,(((32,31),28),(24,23))))),20)),(((22,21),19),(27,((14,13),(((18,17),16),((11,(12,(8,(4,(5,(7,2)))))),(10,(9,(6,(15,3))))))))),1);
   tree tree_11372 [p = 0.000, P = 0.427] = [&W 0.000037] ((35,(((30,(29,(33,(26,25)))),((34,24),(((32,31),28),23))),20)),(((22,21),19),((14,13),(((18,17),16),((11,(12,(8,(4,(5,(7,2)))))),(10,(9,(27,(6,(15,3))))))))),1);
   tree tree_11373 [p = 0.000, P = 0.427] = [&W 0.000037] (((33,(((34,31),(28,(((32,30),29),(26,25)))),(24,23))),(35,20)),(((22,21),19),((14,13),(((18,17),16),((11,(12,(8,(4,(5,(7,2)))))),(10,(9,((27,6),(15,3)))))))),1);
   tree tree_11374 [p = 0.000, P = 0.427] = [&W 0.000037] ((35,(((33,31),(28,((30,(32,29)),(26,25)))),(34,((24,23),20)))),(((22,21),19),((14,13),(((18,17),16),((11,(12,(8,(4,(5,(7,2)))))),(10,(9,((27,6),(15,3)))))))),1);
   tree tree_11375 [p = 0.000, P = 0.427] = [&W 0.000037] (((33,((34,(30,29)),((26,25),(24,(((32,31),28),23))))),(35,20)),(((22,21),19),((14,13),(((18,17),16),((11,(12,(8,(4,(5,(7,2)))))),(10,(9,((27,6),(15,3)))))))),1);
   tree tree_11376 [p = 0.000, P = 0.427] = [&W 0.000037] (27,((((34,(((31,(30,29)),(26,25)),(32,(28,24)))),(33,23)),(35,20)),(((22,21),19),((14,13),(((18,17),16),((11,(12,(8,(4,(5,(7,2)))))),(10,(9,(6,(15,3))))))))),1);
   tree tree_11377 [p = 0.000, P = 0.428] = [&W 0.000037] ((35,(((26,25),((30,(34,(33,29))),((28,((32,31),24)),23))),20)),(((22,21),19),((14,13),(((18,17),16),((11,(12,(8,(4,(5,(7,2)))))),(10,((27,9),(6,(15,3)))))))),1);
   tree tree_11378 [p = 0.000, P = 0.428] = [&W 0.000037] (((((34,33),(30,(29,(26,25)))),((((32,31),28),24),23)),(35,20)),(((22,21),19),((14,13),(((18,17),16),((11,(12,(8,(4,(5,(7,2)))))),(10,((27,9),(6,(15,3)))))))),1);
   tree tree_11379 [p = 0.000, P = 0.428] = [&W 0.000037] (((35,(((34,((32,31),(28,24))),((30,(29,(26,25))),(33,23))),20)),((22,21),19)),((27,((18,17),16)),((14,13),((11,(12,(8,(4,(5,(7,2)))))),(10,(9,(6,(15,3))))))),1);
   tree tree_11380 [p = 0.000, P = 0.428] = [&W 0.000037] ((35,((33,((29,(30,(34,(26,25)))),(28,((32,31),24)))),(23,20))),(((22,21),19),((14,13),(((18,17),16),((11,(12,(8,(4,(5,(7,2)))))),(10,(9,(6,(27,(15,3))))))))),1);
   tree tree_11381 [p = 0.000, P = 0.428] = [&W 0.000037] ((35,(((34,33),((30,29),((28,(26,25)),((32,31),24)))),(23,20))),(((22,21),19),((14,13),((27,((18,17),16)),((11,(12,(8,(4,(5,(7,2)))))),(10,(9,(6,(15,3)))))))),1);
   tree tree_11382 [p = 0.000, P = 0.428] = [&W 0.000037] (((35,27),((((30,(33,29)),(34,(26,25))),(((32,31),(28,24)),23)),20)),(((22,21),19),((14,13),(((18,17),16),((11,(12,(8,(4,(5,(7,2)))))),(10,(9,(6,(15,3)))))))),1);
   tree tree_11383 [p = 0.000, P = 0.428] = [&W 0.000037] ((35,(((26,25),(33,(((32,31),28),(34,24)))),(23,(29,(30,20))))),(((22,21),19),((27,(14,13)),(((18,17),16),((11,(12,(8,(4,(5,(7,2)))))),(10,(9,(6,(15,3)))))))),1);
   tree tree_11384 [p = 0.000, P = 0.428] = [&W 0.000037] (((35,((((34,31),(32,(28,24))),(33,((26,25),23))),(29,(30,20)))),((22,21),19)),((27,((18,17),16)),((14,13),((11,(12,(8,(4,(5,(7,2)))))),(10,(9,(6,(15,3))))))),1);
   tree tree_11385 [p = 0.000, P = 0.428] = [&W 0.000037] ((35,(((32,31),(28,24)),((33,23),((34,(30,(26,25))),(29,20))))),(((22,21),19),((14,13),(((18,17),16),((11,(12,(8,(4,(5,(7,2)))))),(10,(9,((27,6),(15,3)))))))),1);
   tree tree_11386 [p = 0.000, P = 0.428] = [&W 0.000037] ((35,(((((33,30),29),(26,25)),((34,((32,31),28)),(24,23))),20)),(((22,21),19),((27,(14,13)),(((18,17),16),((11,(12,(8,(4,(5,(7,2)))))),(10,(9,(6,(15,3)))))))),1);
   tree tree_11387 [p = 0.000, P = 0.428] = [&W 0.000037] ((35,((((33,30),29),(((32,31),(28,(26,25))),((34,24),23))),20)),(((22,21),19),((27,(14,13)),(((18,17),16),((11,(12,(8,(4,(5,(7,2)))))),(10,(9,(6,(15,3)))))))),1);
   tree tree_11388 [p = 0.000, P = 0.428] = [&W 0.000037] (((33,(((30,29),(34,(26,25))),((((32,31),28),24),23))),(35,20)),(((22,21),19),((27,(14,13)),(((18,17),16),((11,(12,(8,(4,(5,(7,2)))))),(10,(9,(6,(15,3)))))))),1);
   tree tree_11389 [p = 0.000, P = 0.428] = [&W 0.000037] ((((29,(30,(26,(33,25)))),(24,((32,28),((34,31),23)))),(35,20)),(((22,21),19),((14,13),((27,((18,17),16)),((11,(12,(8,(4,(5,(7,2)))))),(10,(9,(6,(15,3)))))))),1);
   tree tree_11390 [p = 0.000, P = 0.428] = [&W 0.000037] ((27,(((26,25),((28,((32,31),24)),(34,((33,30),(29,23))))),(35,20))),(((22,21),19),((14,13),(((18,17),16),((11,(12,(8,(4,(5,(7,2)))))),(10,(9,(6,(15,3)))))))),1);
   tree tree_11391 [p = 0.000, P = 0.428] = [&W 0.000037] ((27,(((26,((34,33),25)),(((32,31),(28,24)),((30,29),23))),(35,20))),(((22,21),19),((14,13),(((18,17),16),((11,(12,(8,(4,(5,(7,2)))))),(10,(9,(6,(15,3)))))))),1);
   tree tree_11392 [p = 0.000, P = 0.428] = [&W 0.000037] (((((33,30),(34,29)),(((26,25),(31,(32,(28,24)))),23)),(35,20)),(((22,21),19),((27,(14,13)),(((18,17),16),((11,(12,(8,(4,(5,(7,2)))))),(10,(9,(6,(15,3)))))))),1);
   tree tree_11393 [p = 0.000, P = 0.428] = [&W 0.000037] (((33,((((32,29),(30,28)),((34,31),((26,25),24))),23)),(35,20)),(((22,21),19),((27,(14,13)),(((18,17),16),((11,(12,(8,(4,(5,(7,2)))))),(10,(9,(6,(15,3)))))))),1);
   tree tree_11394 [p = 0.000, P = 0.428] = [&W 0.000037] ((((34,((33,30),29)),((28,((31,(26,25)),(32,24))),23)),(35,20)),(((22,21),19),((27,(14,13)),(((18,17),16),((11,(12,(8,(4,(5,(7,2)))))),(10,(9,(6,(15,3)))))))),1);
   tree tree_11395 [p = 0.000, P = 0.428] = [&W 0.000037] ((((((32,31),(26,25)),(28,24)),((34,33),((30,29),23))),(35,20)),(((22,21),19),((14,13),((27,((18,17),16)),((11,(12,(8,(4,(5,(7,2)))))),(10,(9,(6,(15,3)))))))),1);
   tree tree_11396 [p = 0.000, P = 0.428] = [&W 0.000037] (((((34,((33,30),29)),((26,((32,31),25)),(28,24))),23),(35,20)),(((22,21),19),((14,13),(((18,17),16),((11,(12,(8,(4,(5,(7,2)))))),(10,(9,(6,(27,(15,3))))))))),1);
   tree tree_11397 [p = 0.000, P = 0.428] = [&W 0.000037] (((((34,33),(30,29)),(((26,25),(((32,31),28),24)),23)),(35,20)),(((22,21),19),(27,((14,13),(((18,17),16),((11,(12,(8,(4,(5,(7,2)))))),(10,(9,(6,(15,3))))))))),1);
   tree tree_11398 [p = 0.000, P = 0.428] = [&W 0.000037] (((((34,33),(30,29)),(((28,((32,31),(26,25))),24),23)),(35,20)),(((22,21),19),((27,(14,13)),(((18,17),16),((11,(12,(8,(4,(5,(7,2)))))),(10,(9,(6,(15,3)))))))),1);
   tree tree_11399 [p = 0.000, P = 0.428] = [&W 0.000037] ((((((34,30),29),((32,(31,(26,25))),(28,24))),(33,23)),(35,20)),(((22,21),19),((27,(14,13)),(((18,17),16),((11,(12,(8,(4,(5,(7,2)))))),(10,(9,(6,(15,3)))))))),1);
   tree tree_11400 [p = 0.000, P = 0.428] = [&W 0.000037] ((((((34,26),25),(((33,30),29),(((32,31),28),24))),23),(35,20)),(((22,21),19),(27,((14,13),(((18,17),16),((11,(12,(8,(4,(5,(7,2)))))),(10,(9,(6,(15,3))))))))),1);
   tree tree_11401 [p = 0.000, P = 0.428] = [&W 0.000037] ((35,(((30,29),(((28,(26,(31,(32,25)))),(34,24)),(33,23))),20)),(((22,21),19),(27,((14,13),(((18,17),16),((11,(12,(8,(4,(5,(7,2)))))),(10,(9,(6,(15,3))))))))),1);
   tree tree_11402 [p = 0.000, P = 0.428] = [&W 0.000037] ((((34,((32,(30,(28,(29,(26,25))))),(31,24))),(33,23)),(35,20)),(((22,21),19),((27,(14,13)),(((18,17),16),((11,(12,(8,(4,(5,(7,2)))))),(10,(9,(6,(15,3)))))))),1);
   tree tree_11403 [p = 0.000, P = 0.428] = [&W 0.000037] ((35,((((((33,30),29),(26,25)),(((32,31),28),(34,24))),23),20)),(((22,21),19),((27,(14,13)),(((18,17),16),((11,(12,(8,(4,(5,(7,2)))))),(10,(9,(6,(15,3)))))))),1);
   tree tree_11404 [p = 0.000, P = 0.429] = [&W 0.000037] ((((33,(34,((30,29),((32,31),((26,(28,25)),24))))),23),(35,20)),(((22,21),19),((27,(14,13)),(((18,17),16),((11,(12,(8,(4,(5,(7,2)))))),(10,(9,(6,(15,3)))))))),1);
   tree tree_11405 [p = 0.000, P = 0.429] = [&W 0.000037] ((27,((((34,30),(33,29)),(((32,((28,26),25)),(31,24)),23)),(35,20))),(((22,21),19),((14,13),(((18,17),16),((11,(12,(8,(4,(5,(7,2)))))),(10,(9,(6,(15,3)))))))),1);
   tree tree_11406 [p = 0.000, P = 0.429] = [&W 0.000037] (27,(((((30,(33,29)),(((32,31),(28,(26,25))),(34,24))),23),(35,20)),(((22,21),19),((14,13),(((18,17),16),((11,(12,(8,(4,(5,(7,2)))))),(10,(9,(6,(15,3))))))))),1);
   tree tree_11407 [p = 0.000, P = 0.429] = [&W 0.000037] ((35,((((31,(26,25)),(32,(28,24))),((((34,33),30),29),23)),20)),(((22,21),19),((14,13),((27,((18,17),16)),((11,(12,(8,(4,(5,(7,2)))))),(10,(9,(6,(15,3)))))))),1);
   tree tree_11408 [p = 0.000, P = 0.429] = [&W 0.000037] ((((((34,33),30),29),((28,((32,31),(26,(25,24)))),23)),(35,20)),(((22,21),19),((14,13),(((18,17),16),(27,((11,(12,(8,(4,(5,(7,2)))))),(10,(9,(6,(15,3))))))))),1);
   tree tree_11409 [p = 0.000, P = 0.429] = [&W 0.000037] ((27,((((34,33),(28,(((32,(30,29)),(31,(26,25))),24))),23),(35,20))),(((22,21),19),((14,13),(((18,17),16),((11,(12,(8,(4,(5,(7,2)))))),(10,(9,(6,(15,3)))))))),1);
   tree tree_11410 [p = 0.000, P = 0.429] = [&W 0.000037] (((35,27),(((30,29),(((34,31),(28,((26,25),(32,24)))),(33,23))),20)),(((22,21),19),((14,13),(((18,17),16),((11,(12,(8,(4,(5,(7,2)))))),(10,(9,(6,(15,3)))))))),1);
   tree tree_11411 [p = 0.000, P = 0.429] = [&W 0.000037] ((35,(((30,(33,29)),(((31,(26,25)),(28,(32,24))),(34,23))),20)),(((22,21),19),((14,13),((27,((18,17),16)),((11,(12,(8,(4,(5,(7,2)))))),(10,(9,(6,(15,3)))))))),1);
   tree tree_11412 [p = 0.000, P = 0.429] = [&W 0.000037] ((((((33,30),29),((26,((34,31),25)),(32,(28,24)))),23),(35,20)),(((22,21),19),((14,13),((27,((18,17),16)),((11,(12,(8,(4,(5,(7,2)))))),(10,(9,(6,(15,3)))))))),1);
   tree tree_11413 [p = 0.000, P = 0.429] = [&W 0.000037] (((((33,30),29),(((((34,31),26),25),(28,(32,24))),23)),(35,20)),(((22,21),19),((14,13),(((18,17),16),((11,(12,(8,(4,(5,(7,2)))))),(10,(9,(6,(27,(15,3))))))))),1);
   tree tree_11414 [p = 0.000, P = 0.429] = [&W 0.000037] ((((((32,31),28),((33,((34,30),29)),((26,25),24))),23),(35,20)),(((22,21),19),((14,13),(((18,17),16),((11,(12,(8,(4,(5,(7,2)))))),(10,(9,(6,(27,(15,3))))))))),1);
   tree tree_11415 [p = 0.000, P = 0.429] = [&W 0.000037] ((35,((33,((30,29),((34,((26,(28,25)),(32,(31,24)))),23))),20)),(((22,21),19),((14,13),((27,((18,17),16)),((11,(12,(8,(4,(5,(7,2)))))),(10,(9,(6,(15,3)))))))),1);
   tree tree_11416 [p = 0.000, P = 0.429] = [&W 0.000037] (27,(((((32,(31,(26,25))),(28,24)),((30,((34,33),29)),23)),(35,20)),(((22,21),19),((14,13),(((18,17),16),((11,(12,(8,(4,(5,(7,2)))))),(10,(9,(6,(15,3))))))))),1);
   tree tree_11417 [p = 0.000, P = 0.429] = [&W 0.000037] ((35,((((30,29),((26,25),((32,31),(28,24)))),(33,23)),(34,20))),(((22,21),19),((14,13),((27,((18,17),16)),((11,(12,(8,(4,(5,(7,2)))))),(10,(9,(6,(15,3)))))))),1);
   tree tree_11418 [p = 0.000, P = 0.429] = [&W 0.000037] ((35,((((34,33),(30,29)),((26,25),((((32,31),28),24),23))),20)),(((22,21),19),(((27,((18,17),16)),(14,13)),(((12,11),(8,(4,(5,(7,2))))),(10,(9,(6,(15,3))))))),1);
   tree tree_11419 [p = 0.000, P = 0.429] = [&W 0.000037] ((35,(((30,29),((26,25),((33,((34,((32,31),28)),24)),23))),20)),(((22,21),19),(((27,((18,17),16)),(14,13)),(((12,11),(8,(4,(5,(7,2))))),(10,(9,(6,(15,3))))))),1);
   tree tree_11420 [p = 0.000, P = 0.429] = [&W 0.000037] (((33,((30,29),((26,25),((((32,31),28),(34,24)),23)))),(35,20)),(((22,21),19),(((27,((18,17),16)),(14,13)),(((12,11),(8,(4,(5,(7,2))))),(10,(9,(6,(15,3))))))),1);
   tree tree_11421 [p = 0.000, P = 0.429] = [&W 0.000037] ((35,(((34,(30,(33,29))),((26,25),(((32,31),(28,24)),23))),20)),(((22,21),19),(((27,((18,17),16)),(14,13)),(((12,11),(8,(4,(5,(7,2))))),(10,(9,(6,(15,3))))))),1);
   tree tree_11422 [p = 0.000, P = 0.429] = [&W 0.000037] ((((33,(30,29)),((26,25),(((34,31),(28,(32,24))),23))),(35,20)),(((22,21),19),(((27,((18,17),16)),(14,13)),(((12,11),(8,(4,(5,(7,2))))),(10,(9,(6,(15,3))))))),1);
   tree tree_11423 [p = 0.000, P = 0.429] = [&W 0.000037] ((((33,(30,(34,29))),((26,25),((((32,31),28),24),23))),(35,20)),(((22,21),19),(((27,((18,17),16)),(14,13)),(((12,11),(8,(4,(5,(7,2))))),(10,(9,(6,(15,3))))))),1);
   tree tree_11424 [p = 0.000, P = 0.429] = [&W 0.000037] (((((33,30),29),((34,(26,25)),((((32,31),28),24),23))),(35,20)),(((22,21),19),(((27,((18,17),16)),(14,13)),(((12,11),(8,(4,(5,(7,2))))),(10,(9,(6,(15,3))))))),1);
   tree tree_11425 [p = 0.000, P = 0.429] = [&W 0.000037] ((35,(((30,29),(((33,26),25),(((34,31),(32,28)),(24,23)))),20)),(((22,21),19),((27,(((18,17),16),(14,13))),(((12,11),(8,(4,(5,(7,2))))),(10,(9,(6,(15,3))))))),1);
   tree tree_11426 [p = 0.000, P = 0.429] = [&W 0.000037] (((33,((30,29),((32,28),((31,(34,(26,25))),(24,23))))),(35,20)),(((22,21),19),((27,(((18,17),16),(14,13))),(((12,11),(8,(4,(5,(7,2))))),(10,(9,(6,(15,3))))))),1);
   tree tree_11427 [p = 0.000, P = 0.429] = [&W 0.000037] ((35,(((33,(34,(30,29))),((28,(26,((32,31),25))),(24,23))),20)),(((22,21),19),((27,(((18,17),16),(14,13))),(((12,11),(8,(4,(5,(7,2))))),(10,(9,(6,(15,3))))))),1);
   tree tree_11428 [p = 0.000, P = 0.429] = [&W 0.000037] ((((30,(34,29)),((26,25),(33,((((32,31),28),24),23)))),(35,20)),(((22,21),19),(((27,((18,17),16)),(14,13)),(((12,11),(8,(4,(5,(7,2))))),(10,(9,(6,(15,3))))))),1);
   tree tree_11429 [p = 0.000, P = 0.429] = [&W 0.000037] ((((30,29),((33,(26,25)),((((32,31),28),(34,24)),23))),(35,20)),(((22,21),19),(((27,((18,17),16)),(14,13)),(((12,11),(8,(4,(5,(7,2))))),(10,(9,(6,(15,3))))))),1);
   tree tree_11430 [p = 0.000, P = 0.429] = [&W 0.000037] (((((34,(30,29)),(33,(26,25))),((((32,31),28),24),23)),(35,20)),(((22,21),19),((27,(((18,17),16),(14,13))),(((12,11),(8,(4,(5,(7,2))))),(10,(9,(6,(15,3))))))),1);
   tree tree_11431 [p = 0.000, P = 0.430] = [&W 0.000037] ((((((33,30),29),(26,25)),(((31,(32,28)),(34,24)),23)),(35,20)),(((22,21),19),(((27,((18,17),16)),(14,13)),(((12,11),(8,(4,(5,(7,2))))),(10,(9,(6,(15,3))))))),1);
   tree tree_11432 [p = 0.000, P = 0.430] = [&W 0.000037] (((((30,29),(26,(34,25))),((((32,31),28),24),(33,23))),(35,20)),(((22,21),19),(((27,((18,17),16)),(14,13)),(((12,11),(8,(4,(5,(7,2))))),(10,(9,(6,(15,3))))))),1);
   tree tree_11433 [p = 0.000, P = 0.430] = [&W 0.000037] ((35,(((((33,30),(34,29)),(26,25)),(((31,(32,28)),24),23)),20)),(((22,21),19),(((27,((18,17),16)),(14,13)),(((12,11),(8,(4,(5,(7,2))))),(10,(9,(6,(15,3))))))),1);
   tree tree_11434 [p = 0.000, P = 0.430] = [&W 0.000037] ((35,((34,(((30,(33,29)),(26,25)),((((32,31),28),24),23))),20)),(((22,21),19),(((27,((18,17),16)),(14,13)),(((12,11),(8,(4,(5,(7,2))))),(10,(9,(6,(15,3))))))),1);
   tree tree_11435 [p = 0.000, P = 0.430] = [&W 0.000037] (((((30,(33,29)),(26,25)),((((32,31),28),(34,24)),23)),(35,20)),(((22,21),19),(((27,((18,17),16)),(14,13)),(((12,11),(8,(4,(5,(7,2))))),(10,(9,(6,(15,3))))))),1);
   tree tree_11436 [p = 0.000, P = 0.430] = [&W 0.000037] ((((((34,30),29),(26,25)),((((32,31),28),24),(33,23))),(35,20)),(((22,21),19),(((27,((18,17),16)),(14,13)),(((12,11),(8,(4,(5,(7,2))))),(10,(9,(6,(15,3))))))),1);
   tree tree_11437 [p = 0.000, P = 0.430] = [&W 0.000037] (((((34,(30,29)),(33,(26,25))),((28,((32,31),24)),23)),(35,20)),(((22,21),19),(((27,((18,17),16)),(14,13)),(((12,11),(8,(4,(5,(7,2))))),(10,(9,(6,(15,3))))))),1);
   tree tree_11438 [p = 0.000, P = 0.430] = [&W 0.000037] ((35,(((34,(30,29)),(33,((26,25),(((32,31),(28,24)),23)))),20)),(((22,21),19),(((27,((18,17),16)),(14,13)),(((12,11),(8,(4,(5,(7,2))))),(10,(9,(6,(15,3))))))),1);
   tree tree_11439 [p = 0.000, P = 0.430] = [&W 0.000037] ((35,(((33,(30,29)),((34,(26,25)),(((32,31),(28,24)),23))),20)),(((22,21),19),(((27,((18,17),16)),(14,13)),(((12,11),(8,(4,(5,(7,2))))),(10,(9,(6,(15,3))))))),1);
   tree tree_11440 [p = 0.000, P = 0.430] = [&W 0.000037] (((33,((30,29),((26,(34,25)),((31,(28,(32,24))),23)))),(35,20)),(((22,21),19),(((27,((18,17),16)),(14,13)),(((12,11),(8,(4,(5,(7,2))))),(10,(9,(6,(15,3))))))),1);
   tree tree_11441 [p = 0.000, P = 0.430] = [&W 0.000037] (((((30,(33,29)),(26,25)),((34,((31,(32,28)),24)),23)),(35,20)),(((22,21),19),(((27,((18,17),16)),(14,13)),(((12,11),(8,(4,(5,(7,2))))),(10,(9,(6,(15,3))))))),1);
   tree tree_11442 [p = 0.000, P = 0.430] = [&W 0.000037] ((35,((((30,(33,29)),(26,25)),(34,((28,((32,31),24)),23))),20)),(((22,21),19),(((27,((18,17),16)),(14,13)),(((12,11),(8,(4,(5,(7,2))))),(10,(9,(6,(15,3))))))),1);
   tree tree_11443 [p = 0.000, P = 0.430] = [&W 0.000037] ((35,((33,((30,29),((26,25),((34,(((32,31),28),24)),23)))),20)),(((22,21),19),(((27,((18,17),16)),(14,13)),(((12,11),(8,(4,(5,(7,2))))),(10,(9,(6,(15,3))))))),1);
   tree tree_11444 [p = 0.000, P = 0.430] = [&W 0.000037] ((((26,25),((30,((34,33),29)),((((32,31),28),24),23))),(35,20)),(((22,21),19),(((27,((18,17),16)),(14,13)),(((12,11),(8,(4,(5,(7,2))))),(10,(9,(6,(15,3))))))),1);
   tree tree_11445 [p = 0.000, P = 0.430] = [&W 0.000037] ((((26,25),(((34,(33,30)),29),(((31,(32,28)),24),23))),(35,20)),(((22,21),19),(((27,((18,17),16)),(14,13)),(((12,11),(8,(4,(5,(7,2))))),(10,(9,(6,(15,3))))))),1);
   tree tree_11446 [p = 0.000, P = 0.430] = [&W 0.000037] ((((26,25),((33,((34,30),29)),((28,((32,31),24)),23))),(35,20)),(((22,21),19),(((27,((18,17),16)),(14,13)),(((12,11),(8,(4,(5,(7,2))))),(10,(9,(6,(15,3))))))),1);
   tree tree_11447 [p = 0.000, P = 0.430] = [&W 0.000037] ((35,(((26,25),((30,29),(33,((34,31),(((32,28),24),23))))),20)),(((22,21),19),(((27,((18,17),16)),(14,13)),(((12,11),(8,(4,(5,(7,2))))),(10,(9,(6,(15,3))))))),1);
   tree tree_11448 [p = 0.000, P = 0.430] = [&W 0.000037] ((35,(((26,25),(((33,30),29),((34,(31,(28,(32,24)))),23))),20)),(((22,21),19),(((27,((18,17),16)),(14,13)),(((12,11),(8,(4,(5,(7,2))))),(10,(9,(6,(15,3))))))),1);
   tree tree_11449 [p = 0.000, P = 0.430] = [&W 0.000037] ((35,(((26,(34,25)),((30,(33,29)),((31,(28,(32,24))),23))),20)),(((22,21),19),(((27,((18,17),16)),(14,13)),(((12,11),(8,(4,(5,(7,2))))),(10,(9,(6,(15,3))))))),1);
   tree tree_11450 [p = 0.000, P = 0.430] = [&W 0.000037] ((((33,(26,25)),((30,29),((28,((32,31),24)),(34,23)))),(35,20)),(((22,21),19),(((27,((18,17),16)),(14,13)),(((12,11),(8,(4,(5,(7,2))))),(10,(9,(6,(15,3))))))),1);
   tree tree_11451 [p = 0.000, P = 0.430] = [&W 0.000037] ((35,(((33,(26,25)),(((34,30),29),((28,(31,(32,24))),23))),20)),(((22,21),19),(((27,((18,17),16)),(14,13)),(((12,11),(8,(4,(5,(7,2))))),(10,(9,(6,(15,3))))))),1);
   tree tree_11452 [p = 0.000, P = 0.430] = [&W 0.000037] ((((26,25),((30,29),((28,(31,(32,24))),(34,(33,23))))),(35,20)),(((22,21),19),(((27,((18,17),16)),(14,13)),(((12,11),(8,(4,(5,(7,2))))),(10,(9,(6,(15,3))))))),1);
   tree tree_11453 [p = 0.000, P = 0.430] = [&W 0.000037] ((((26,25),(((32,31),(28,24)),(((34,33),30),(29,23)))),(35,20)),(((22,21),19),(((27,((18,17),16)),(14,13)),(((12,11),(8,(4,(5,(7,2))))),(10,(9,(6,(15,3))))))),1);
   tree tree_11454 [p = 0.000, P = 0.430] = [&W 0.000037] ((35,(((26,25),(34,((30,29),((33,(28,(31,(32,24)))),23)))),20)),(((22,21),19),(((27,((18,17),16)),(14,13)),(((12,11),(8,(4,(5,(7,2))))),(10,(9,(6,(15,3))))))),1);
   tree tree_11455 [p = 0.000, P = 0.430] = [&W 0.000037] ((((26,25),(33,(((((34,30),29),((32,31),28)),24),23))),(35,20)),(((22,21),19),(((27,((18,17),16)),(14,13)),(((12,11),(8,(4,(5,(7,2))))),(10,(9,(6,(15,3))))))),1);
   tree tree_11456 [p = 0.000, P = 0.430] = [&W 0.000037] ((((26,25),((33,(((32,31),(30,(29,28))),(34,24))),23)),(35,20)),(((22,21),19),(((27,((18,17),16)),(14,13)),(((12,11),(8,(4,(5,(7,2))))),(10,(9,(6,(15,3))))))),1);
   tree tree_11457 [p = 0.000, P = 0.430] = [&W 0.000037] ((((30,(33,29)),(((31,26),25),((28,(32,24)),(34,23)))),(35,20)),(((22,21),19),(((27,((18,17),16)),(14,13)),(((12,11),(8,(4,(5,(7,2))))),(10,(9,(6,(15,3))))))),1);
   tree tree_11458 [p = 0.000, P = 0.431] = [&W 0.000037] ((((26,25),(((33,30),29),(((31,(32,28)),(34,24)),23))),(35,20)),(((22,21),19),(((27,((18,17),16)),(14,13)),(((12,11),(8,(4,(5,(7,2))))),(10,(9,(6,(15,3))))))),1);
   tree tree_11459 [p = 0.000, P = 0.431] = [&W 0.000037] ((((26,25),(((34,30),(33,29)),(((32,31),(28,24)),23))),(35,20)),(((22,21),19),(((27,((18,17),16)),(14,13)),(((12,11),(8,(4,(5,(7,2))))),(10,(9,(6,(15,3))))))),1);
   tree tree_11460 [p = 0.000, P = 0.431] = [&W 0.000037] ((((33,(30,(34,29))),(((31,(32,28)),(26,25)),(24,23))),(35,20)),(((22,21),19),((27,(((18,17),16),(14,13))),(((12,11),(8,(4,(5,(7,2))))),(10,(9,(6,(15,3))))))),1);
   tree tree_11461 [p = 0.000, P = 0.431] = [&W 0.000037] ((((35,33),((26,25),(((34,((32,31),28)),24),(30,(29,23))))),20),(((22,21),19),(((27,((18,17),16)),(14,13)),(((12,11),(8,(4,(5,(7,2))))),(10,(9,(6,(15,3))))))),1);
   tree tree_11462 [p = 0.000, P = 0.431] = [&W 0.000037] ((((26,25),(((34,30),(33,29)),((28,((32,31),24)),23))),(35,20)),(((22,21),19),(((27,((18,17),16)),(14,13)),(((12,11),(8,(4,(5,(7,2))))),(10,(9,(6,(15,3))))))),1);
   tree tree_11463 [p = 0.000, P = 0.431] = [&W 0.000037] (((34,((26,25),((30,(33,29)),(((32,31),(28,24)),23)))),(35,20)),(((22,21),19),(((27,((18,17),16)),(14,13)),(((12,11),(8,(4,(5,(7,2))))),(10,(9,(6,(15,3))))))),1);
   tree tree_11464 [p = 0.000, P = 0.431] = [&W 0.000037] ((((26,25),((((34,33),30),29),(((32,31),(28,24)),23))),(35,20)),(((22,21),19),(((27,((18,17),16)),(14,13)),(((12,11),(8,(4,(5,(7,2))))),(10,(9,(6,(15,3))))))),1);
   tree tree_11465 [p = 0.000, P = 0.431] = [&W 0.000037] (((33,((26,25),((34,(30,29)),(((31,((35,32),28)),24),23)))),20),(((22,21),19),(((27,((18,17),16)),(14,13)),(((12,11),(8,(4,(5,(7,2))))),(10,(9,(6,(15,3))))))),1);
   tree tree_11466 [p = 0.000, P = 0.431] = [&W 0.000037] ((((26,25),((30,29),((34,33),((((32,31),28),24),23)))),(35,20)),(((22,21),19),(((27,((18,17),16)),(14,13)),(((12,11),(8,(4,(5,(7,2))))),(10,(9,(6,(15,3))))))),1);
   tree tree_11467 [p = 0.000, P = 0.431] = [&W 0.000037] (((((35,33),(26,25)),((30,(34,29)),(((32,31),(28,24)),23))),20),(((22,21),19),(((27,((18,17),16)),(14,13)),(((12,11),(8,(4,(5,(7,2))))),(10,(9,(6,(15,3))))))),1);
   tree tree_11468 [p = 0.000, P = 0.431] = [&W 0.000037] (((((33,30),(34,29)),((26,25),((28,((32,31),24)),23))),(35,20)),(((22,21),19),(((27,((18,17),16)),(14,13)),(((12,11),(8,(4,(5,(7,2))))),(10,(9,(6,(15,3))))))),1);
   tree tree_11469 [p = 0.000, P = 0.431] = [&W 0.000037] ((((26,25),((30,29),(((34,33),((32,31),(28,24))),23))),(35,20)),(((22,21),19),(((27,((18,17),16)),(14,13)),(((12,11),(8,(4,(5,(7,2))))),(10,(9,(6,(15,3))))))),1);
   tree tree_11470 [p = 0.000, P = 0.431] = [&W 0.000037] ((((26,25),((34,((30,29),(28,(32,(31,24))))),(33,23))),(35,20)),(((22,21),19),(((27,((18,17),16)),(14,13)),(((12,11),(8,(4,(5,(7,2))))),(10,(9,(6,(15,3))))))),1);
   tree tree_11471 [p = 0.000, P = 0.431] = [&W 0.000037] ((35,(((26,25),((((34,30),29),((32,28),(31,24))),(33,23))),20)),(((22,21),19),(((27,((18,17),16)),(14,13)),(((12,11),(8,(4,(5,(7,2))))),(10,(9,(6,(15,3))))))),1);
   tree tree_11472 [p = 0.000, P = 0.431] = [&W 0.000037] ((35,((((33,30),(34,(29,(26,25)))),(((32,31),(28,24)),23)),20)),(((22,21),19),(((27,((18,17),16)),(14,13)),(((12,11),(8,(4,(5,(7,2))))),(10,(9,(6,(15,3))))))),1);
   tree tree_11473 [p = 0.000, P = 0.431] = [&W 0.000037] ((((34,((33,30),(29,(26,25)))),(((32,31),(28,24)),23)),(35,20)),(((22,21),19),(((27,((18,17),16)),(14,13)),(((12,11),(8,(4,(5,(7,2))))),(10,(9,(6,(15,3))))))),1);
   tree tree_11474 [p = 0.000, P = 0.431] = [&W 0.000037] ((((33,(26,25)),((((34,30),29),(28,((32,31),24))),23)),(35,20)),(((22,21),19),(((27,((18,17),16)),(14,13)),(((12,11),(8,(4,(5,(7,2))))),(10,(9,(6,(15,3))))))),1);
   tree tree_11475 [p = 0.000, P = 0.431] = [&W 0.000037] ((35,(((34,(26,25)),(((33,(30,29)),(28,((32,31),24))),23)),20)),(((22,21),19),(((27,((18,17),16)),(14,13)),(((12,11),(8,(4,(5,(7,2))))),(10,(9,(6,(15,3))))))),1);
   tree tree_11476 [p = 0.000, P = 0.431] = [&W 0.000037] (((((33,30),(29,(26,25))),((34,(28,((32,31),24))),23)),(35,20)),(((22,21),19),(((27,((18,17),16)),(14,13)),(((12,11),(8,(4,(5,(7,2))))),(10,(9,(6,(15,3))))))),1);
   tree tree_11477 [p = 0.000, P = 0.431] = [&W 0.000037] (((((30,29),(33,(26,25))),(((34,31),(32,(28,24))),23)),(35,20)),(((22,21),19),(((27,((18,17),16)),(14,13)),(((12,11),(8,(4,(5,(7,2))))),(10,(9,(6,(15,3))))))),1);
   tree tree_11478 [p = 0.000, P = 0.431] = [&W 0.000037] ((((29,((34,30),(26,25))),((33,((31,(32,28)),24)),23)),(35,20)),(((22,21),19),(((27,((18,17),16)),(14,13)),(((12,11),(8,(4,(5,(7,2))))),(10,(9,(6,(15,3))))))),1);
   tree tree_11479 [p = 0.000, P = 0.431] = [&W 0.000037] ((35,((((33,29),(30,(26,25))),(34,((((32,31),28),24),23))),20)),(((22,21),19),(((27,((18,17),16)),(14,13)),(((12,11),(8,(4,(5,(7,2))))),(10,(9,(6,(15,3))))))),1);
   tree tree_11480 [p = 0.000, P = 0.431] = [&W 0.000037] (((((33,30),(29,(26,25))),(34,((((32,31),28),24),23))),(35,20)),(((22,21),19),(((27,((18,17),16)),(14,13)),(((12,11),(8,(4,(5,(7,2))))),(10,(9,(6,(15,3))))))),1);
   tree tree_11481 [p = 0.000, P = 0.431] = [&W 0.000037] ((((33,(29,(30,(34,(26,25))))),((((32,31),28),24),23)),(35,20)),(((22,21),19),(((27,((18,17),16)),(14,13)),(((12,11),(8,(4,(5,(7,2))))),(10,(9,(6,(15,3))))))),1);
   tree tree_11482 [p = 0.000, P = 0.431] = [&W 0.000037] (((((34,29),((33,30),(26,25))),((((32,31),28),24),23)),(35,20)),(((22,21),19),(((27,((18,17),16)),(14,13)),(((12,11),(8,(4,(5,(7,2))))),(10,(9,(6,(15,3))))))),1);
   tree tree_11483 [p = 0.000, P = 0.431] = [&W 0.000037] ((((33,(30,(29,(26,25)))),(31,((28,(32,24)),(34,23)))),(35,20)),(((22,21),19),(((27,((18,17),16)),(14,13)),(((12,11),(8,(4,(5,(7,2))))),(10,(9,(6,(15,3))))))),1);
   tree tree_11484 [p = 0.000, P = 0.431] = [&W 0.000037] ((35,(((33,(26,25)),(((30,29),(34,((31,(32,28)),24))),23)),20)),(((22,21),19),(((27,((18,17),16)),(14,13)),(((12,11),(8,(4,(5,(7,2))))),(10,(9,(6,(15,3))))))),1);
   tree tree_11485 [p = 0.000, P = 0.431] = [&W 0.000037] ((35,((33,((26,(28,25)),((32,31),((34,24),23)))),(30,(29,20)))),(((22,21),19),(((27,((18,17),16)),(14,13)),(((12,11),(8,(4,(5,(7,2))))),(10,(9,(6,(15,3))))))),1);
   tree tree_11486 [p = 0.000, P = 0.432] = [&W 0.000037] ((35,(((30,29),((26,(33,25)),((31,(32,28)),(34,(24,23))))),20)),(((22,21),19),(((27,((18,17),16)),(14,13)),(((12,11),(8,(4,(5,(7,2))))),(10,(9,(6,(15,3))))))),1);
   tree tree_11487 [p = 0.000, P = 0.432] = [&W 0.000037] (((33,((26,25),((34,((31,(32,30)),(29,28))),(24,23)))),(35,20)),(((22,21),19),(((27,((18,17),16)),(14,13)),(((12,11),(8,(4,(5,(7,2))))),(10,(9,(6,(15,3))))))),1);
   tree tree_11488 [p = 0.000, P = 0.432] = [&W 0.000037] ((35,((((30,29),(33,(26,25))),(((32,31),(28,24)),(34,23))),20)),(((22,21),19),(((27,((18,17),16)),(14,13)),(((12,11),(8,(4,(5,(7,2))))),(10,(9,(6,(15,3))))))),1);
   tree tree_11489 [p = 0.000, P = 0.432] = [&W 0.000037] (((34,(33,((26,(28,25)),((31,(32,24)),(30,(29,23)))))),(35,20)),(((22,21),19),(((27,((18,17),16)),(14,13)),(((12,11),(8,(4,(5,(7,2))))),(10,(9,(6,(15,3))))))),1);
   tree tree_11490 [p = 0.000, P = 0.432] = [&W 0.000037] ((((34,(26,(33,25))),(((30,29),((32,31),(28,24))),23)),(35,20)),(((22,21),19),(((27,((18,17),16)),(14,13)),(((12,11),(8,(4,(5,(7,2))))),(10,(9,(6,(15,3))))))),1);
   tree tree_11491 [p = 0.000, P = 0.432] = [&W 0.000037] ((35,(((30,((33,29),(26,25))),((31,(28,(32,24))),(34,23))),20)),(((22,21),19),(((27,((18,17),16)),(14,13)),(((12,11),(8,(4,(5,(7,2))))),(10,(9,(6,(15,3))))))),1);
   tree tree_11492 [p = 0.000, P = 0.432] = [&W 0.000037] ((((33,(26,25)),(((30,(34,29)),((31,28),(32,24))),23)),(35,20)),(((22,21),19),(((27,((18,17),16)),(14,13)),(((12,11),(8,(4,(5,(7,2))))),(10,(9,(6,(15,3))))))),1);
   tree tree_11493 [p = 0.000, P = 0.432] = [&W 0.000037] ((((30,(33,29)),((26,((32,31),(28,25))),((34,24),23))),(35,20)),(((22,21),19),(((27,((18,17),16)),(14,13)),(((12,11),(8,(4,(5,(7,2))))),(10,(9,(6,(15,3))))))),1);
   tree tree_11494 [p = 0.000, P = 0.432] = [&W 0.000037] ((((34,(33,(30,29))),(((32,31),(26,(28,25))),(24,23))),(35,20)),(((22,21),19),(((27,((18,17),16)),(14,13)),(((12,11),(8,(4,(5,(7,2))))),(10,(9,(6,(15,3))))))),1);
   tree tree_11495 [p = 0.000, P = 0.432] = [&W 0.000037] ((35,((34,(33,(((32,31),(26,(28,25))),(24,23)))),(29,(30,20)))),(((22,21),19),(((27,((18,17),16)),(14,13)),(((12,11),(8,(4,(5,(7,2))))),(10,(9,(6,(15,3))))))),1);
   tree tree_11496 [p = 0.000, P = 0.432] = [&W 0.000037] (((33,((34,((30,29),(26,25))),((((32,31),28),24),23))),(35,20)),(((22,21),19),(((27,((18,17),16)),(14,13)),(((12,11),(8,(4,(5,(7,2))))),(10,(9,(6,(15,3))))))),1);
   tree tree_11497 [p = 0.000, P = 0.432] = [&W 0.000037] ((((35,33),((34,((30,29),(26,25))),((((32,31),28),24),23))),20),(((22,21),19),(((27,((18,17),16)),(14,13)),(((12,11),(8,(4,(5,(7,2))))),(10,(9,(6,(15,3))))))),1);
   tree tree_11498 [p = 0.000, P = 0.432] = [&W 0.000037] (((33,(((34,(30,29)),(26,25)),((((32,31),28),24),23))),(35,20)),(((22,21),19),(((27,((18,17),16)),(14,13)),(((12,11),(8,(4,(5,(7,2))))),(10,(9,(6,(15,3))))))),1);
   tree tree_11499 [p = 0.000, P = 0.432] = [&W 0.000037] (((((33,(30,29)),(26,25)),((34,(((32,31),28),24)),23)),(35,20)),(((22,21),19),(((27,((18,17),16)),(14,13)),(((12,11),(8,(4,(5,(7,2))))),(10,(9,(6,(15,3))))))),1);
   tree tree_11500 [p = 0.000, P = 0.432] = [&W 0.000037] (((((33,(30,29)),(26,25)),(34,((((32,31),28),24),23))),(35,20)),(((22,21),19),(((27,((18,17),16)),(14,13)),(((12,11),(8,(4,(5,(7,2))))),(10,(9,(6,(15,3))))))),1);
   tree tree_11501 [p = 0.000, P = 0.432] = [&W 0.000037] ((((33,((30,29),(34,(26,25)))),((((32,31),28),24),23)),(35,20)),(((22,21),19),(((27,((18,17),16)),(14,13)),(((12,11),(8,(4,(5,(7,2))))),(10,(9,(6,(15,3))))))),1);
   tree tree_11502 [p = 0.000, P = 0.432] = [&W 0.000037] ((((34,((30,29),(33,(26,25)))),((((32,31),28),24),23)),(35,20)),(((22,21),19),(((27,((18,17),16)),(14,13)),(((12,11),(8,(4,(5,(7,2))))),(10,(9,(6,(15,3))))))),1);
   tree tree_11503 [p = 0.000, P = 0.432] = [&W 0.000037] ((((33,(30,29)),((26,25),(((34,31),(32,(28,24))),23))),(35,20)),(((22,21),19),(((27,((18,17),16)),(14,13)),(((12,11),(8,(4,(5,(7,2))))),(10,(9,(6,(15,3))))))),1);
   tree tree_11504 [p = 0.000, P = 0.432] = [&W 0.000037] ((((34,((30,29),(26,(33,25)))),((((32,31),28),24),23)),(35,20)),(((22,21),19),(((27,((18,17),16)),(14,13)),(((12,11),(8,(4,(5,(7,2))))),(10,(9,(6,(15,3))))))),1);
   tree tree_11505 [p = 0.000, P = 0.432] = [&W 0.000037] (((((34,(30,(33,29))),(26,25)),((((32,31),28),24),23)),(35,20)),(((22,21),19),(((27,((18,17),16)),(14,13)),(((12,11),(8,(4,(5,(7,2))))),(10,(9,(6,(15,3))))))),1);
   tree tree_11506 [p = 0.000, P = 0.432] = [&W 0.000037] ((35,(((34,((30,29),(33,(26,25)))),((((32,31),28),24),23)),20)),(((22,21),19),(((27,((18,17),16)),(14,13)),(((12,11),(8,(4,(5,(7,2))))),(10,(9,(6,(15,3))))))),1);
   tree tree_11507 [p = 0.000, P = 0.432] = [&W 0.000037] (((35,((34,((30,29),(33,(26,25)))),((((32,31),28),24),23))),20),(((22,21),19),(((27,((18,17),16)),(14,13)),(((12,11),(8,(4,(5,(7,2))))),(10,(9,(6,(15,3))))))),1);
   tree tree_11508 [p = 0.000, P = 0.432] = [&W 0.000037] (((((30,29),(26,25)),(33,((((32,31),28),(34,24)),23))),(35,20)),(((22,21),19),(((27,((18,17),16)),(14,13)),(((12,11),(8,(4,(5,(7,2))))),(10,(9,(6,(15,3))))))),1);
   tree tree_11509 [p = 0.000, P = 0.432] = [&W 0.000037] ((35,((((30,29),(33,(26,25))),(34,(((32,31),(28,24)),23))),20)),(((22,21),19),(((27,((18,17),16)),(14,13)),(((12,11),(8,(4,(5,(7,2))))),(10,(9,(6,(15,3))))))),1);
   tree tree_11510 [p = 0.000, P = 0.432] = [&W 0.000037] ((((34,(((33,30),29),(26,25))),((31,(28,(32,24))),23)),(35,20)),(((22,21),19),(((27,((18,17),16)),(14,13)),(((12,11),(8,(4,(5,(7,2))))),(10,(9,(6,(15,3))))))),1);
   tree tree_11511 [p = 0.000, P = 0.432] = [&W 0.000037] ((((((34,30),(33,29)),(26,25)),((31,((32,28),24)),23)),(35,20)),(((22,21),19),(((27,((18,17),16)),(14,13)),(((12,11),(8,(4,(5,(7,2))))),(10,(9,(6,(15,3))))))),1);
   tree tree_11512 [p = 0.000, P = 0.432] = [&W 0.000037] ((((29,((33,30),(26,25))),(((31,(32,28)),(34,24)),23)),(35,20)),(((22,21),19),(((27,((18,17),16)),(14,13)),(((12,11),(8,(4,(5,(7,2))))),(10,(9,(6,(15,3))))))),1);
   tree tree_11513 [p = 0.000, P = 0.433] = [&W 0.000037] ((35,((((34,(33,(30,29))),(26,25)),(((32,31),(28,24)),23)),20)),(((22,21),19),(((27,((18,17),16)),(14,13)),(((12,11),(8,(4,(5,(7,2))))),(10,(9,(6,(15,3))))))),1);
   tree tree_11514 [p = 0.000, P = 0.433] = [&W 0.000037] ((35,((((30,29),((34,33),(26,25))),(((32,31),(28,24)),23)),20)),(((22,21),19),(((27,((18,17),16)),(14,13)),(((12,11),(8,(4,(5,(7,2))))),(10,(9,(6,(15,3))))))),1);
   tree tree_11515 [p = 0.000, P = 0.433] = [&W 0.000037] (((((30,29),(34,(26,25))),(((32,31),(28,24)),(33,23))),(35,20)),(((22,21),19),(((27,((18,17),16)),(14,13)),(((12,11),(8,(4,(5,(7,2))))),(10,(9,(6,(15,3))))))),1);
   tree tree_11516 [p = 0.000, P = 0.433] = [&W 0.000037] (((35,((34,(((33,30),29),(26,25))),(((32,31),(28,24)),23))),20),(((22,21),19),(((27,((18,17),16)),(14,13)),(((12,11),(8,(4,(5,(7,2))))),(10,(9,(6,(15,3))))))),1);
   tree tree_11517 [p = 0.000, P = 0.433] = [&W 0.000037] ((35,((((30,(34,29)),(26,25)),(((32,31),(28,24)),(33,23))),20)),(((22,21),19),(((27,((18,17),16)),(14,13)),(((12,11),(8,(4,(5,(7,2))))),(10,(9,(6,(15,3))))))),1);
   tree tree_11518 [p = 0.000, P = 0.433] = [&W 0.000037] (((((34,(30,(33,29))),(26,25)),((31,(28,(32,24))),23)),(35,20)),(((22,21),19),(((27,((18,17),16)),(14,13)),(((12,11),(8,(4,(5,(7,2))))),(10,(9,(6,(15,3))))))),1);
   tree tree_11519 [p = 0.000, P = 0.433] = [&W 0.000037] (((33,(((30,29),(26,25)),(((32,31),(28,24)),(34,23)))),(35,20)),(((22,21),19),(((27,((18,17),16)),(14,13)),(((12,11),(8,(4,(5,(7,2))))),(10,(9,(6,(15,3))))))),1);
   tree tree_11520 [p = 0.000, P = 0.433] = [&W 0.000037] (((((30,29),(26,25)),((34,33),(((32,31),(28,24)),23))),(35,20)),(((22,21),19),(((27,((18,17),16)),(14,13)),(((12,11),(8,(4,(5,(7,2))))),(10,(9,(6,(15,3))))))),1);
   tree tree_11521 [p = 0.000, P = 0.433] = [&W 0.000037] (((((34,(30,29)),(26,25)),(33,(((32,31),(28,24)),23))),(35,20)),(((22,21),19),(((27,((18,17),16)),(14,13)),(((12,11),(8,(4,(5,(7,2))))),(10,(9,(6,(15,3))))))),1);
   tree tree_11522 [p = 0.000, P = 0.433] = [&W 0.000037] ((((34,(26,25)),(33,(((29,(30,28)),(31,(32,24))),23))),(35,20)),(((22,21),19),(((27,((18,17),16)),(14,13)),(((12,11),(8,(4,(5,(7,2))))),(10,(9,(6,(15,3))))))),1);
   tree tree_11523 [p = 0.000, P = 0.433] = [&W 0.000037] (((((30,29),(33,(26,25))),(34,((31,(32,28)),(24,23)))),(35,20)),(((22,21),19),((27,(((18,17),16),(14,13))),(((12,11),(8,(4,(5,(7,2))))),(10,(9,(6,(15,3))))))),1);
   tree tree_11524 [p = 0.000, P = 0.433] = [&W 0.000037] (((((33,(30,29)),(26,25)),((34,((32,31),28)),(24,23))),(35,20)),(((22,21),19),((27,(((18,17),16),(14,13))),(((12,11),(8,(4,(5,(7,2))))),(10,(9,(6,(15,3))))))),1);
   tree tree_11525 [p = 0.000, P = 0.433] = [&W 0.000037] (((((35,33),(26,25)),((30,29),((32,28),(24,((34,31),23))))),20),(((22,21),19),((27,(((18,17),16),(14,13))),(((12,11),(8,(4,(5,(7,2))))),(10,(9,(6,(15,3))))))),1);
   tree tree_11526 [p = 0.000, P = 0.433] = [&W 0.000037] ((35,(((33,(26,25)),((30,(34,29)),(((32,31),28),(24,23)))),20)),(((22,21),19),((27,(((18,17),16),(14,13))),(((12,11),(8,(4,(5,(7,2))))),(10,(9,(6,(15,3))))))),1);
   tree tree_11527 [p = 0.000, P = 0.433] = [&W 0.000037] ((((26,25),(((34,33),(30,29)),(((32,31),28),(24,23)))),(35,20)),(((22,21),19),((27,(((18,17),16),(14,13))),(((12,11),(8,(4,(5,(7,2))))),(10,(9,(6,(15,3))))))),1);
   tree tree_11528 [p = 0.000, P = 0.433] = [&W 0.000037] ((((30,(33,29)),(34,((26,25),(((32,31),28),(24,23))))),(35,20)),(((22,21),19),((27,(((18,17),16),(14,13))),(((12,11),(8,(4,(5,(7,2))))),(10,(9,(6,(15,3))))))),1);
   tree tree_11529 [p = 0.000, P = 0.433] = [&W 0.000037] ((((26,25),((30,(33,29)),(((32,31),28),(24,(34,23))))),(35,20)),(((22,21),19),((27,(((18,17),16),(14,13))),(((12,11),(8,(4,(5,(7,2))))),(10,(9,(6,(15,3))))))),1);
   tree tree_11530 [p = 0.000, P = 0.433] = [&W 0.000037] (((34,(((33,(30,29)),(26,25)),(((32,31),28),(24,23)))),(35,20)),(((22,21),19),((27,(((18,17),16),(14,13))),(((12,11),(8,(4,(5,(7,2))))),(10,(9,(6,(15,3))))))),1);
   tree tree_11531 [p = 0.000, P = 0.433] = [&W 0.000037] (((34,((30,(33,29)),((26,25),(((32,31),28),(24,23))))),(35,20)),(((22,21),19),((27,(((18,17),16),(14,13))),(((12,11),(8,(4,(5,(7,2))))),(10,(9,(6,(15,3))))))),1);
   tree tree_11532 [p = 0.000, P = 0.433] = [&W 0.000037] ((((((33,30),29),((34,26),25)),((31,(32,28)),(24,23))),(35,20)),(((22,21),19),((27,(((18,17),16),(14,13))),(((12,11),(8,(4,(5,(7,2))))),(10,(9,(6,(15,3))))))),1);
   tree tree_11533 [p = 0.000, P = 0.433] = [&W 0.000037] (((((30,(33,29)),(26,25)),(34,(((32,31),28),(24,23)))),(35,20)),(((22,21),19),((27,(((18,17),16),(14,13))),(((12,11),(8,(4,(5,(7,2))))),(10,(9,(6,(15,3))))))),1);
   tree tree_11534 [p = 0.000, P = 0.433] = [&W 0.000037] (((((30,29),(34,(33,(26,25)))),(((32,31),28),(24,23))),(35,20)),(((22,21),19),((27,(((18,17),16),(14,13))),(((12,11),(8,(4,(5,(7,2))))),(10,(9,(6,(15,3))))))),1);
   tree tree_11535 [p = 0.000, P = 0.433] = [&W 0.000037] (((((33,(30,(34,29))),(26,25)),(((32,31),28),(24,23))),(35,20)),(((22,21),19),((27,(((18,17),16),(14,13))),(((12,11),(8,(4,(5,(7,2))))),(10,(9,(6,(15,3))))))),1);
   tree tree_11536 [p = 0.000, P = 0.433] = [&W 0.000037] ((((34,(30,29)),(33,((28,(26,((32,31),25))),(24,23)))),(35,20)),(((22,21),19),((27,(((18,17),16),(14,13))),(((12,11),(8,(4,(5,(7,2))))),(10,(9,(6,(15,3))))))),1);
   tree tree_11537 [p = 0.000, P = 0.433] = [&W 0.000037] (((((31,((32,30),(29,28))),(26,(33,25))),((34,24),23)),(35,20)),(((22,21),19),((27,(((18,17),16),(14,13))),(((12,11),(8,(4,(5,(7,2))))),(10,(9,(6,(15,3))))))),1);
   tree tree_11538 [p = 0.000, P = 0.433] = [&W 0.000037] (((35,(((33,30),29),((28,(26,(32,25))),(24,((34,31),23))))),20),(((22,21),19),((27,(((18,17),16),(14,13))),(((12,11),(8,(4,(5,(7,2))))),(10,(9,(6,(15,3))))))),1);
   tree tree_11539 [p = 0.000, P = 0.433] = [&W 0.000037] ((((30,(33,29)),((((34,31),(32,28)),(26,25)),(24,23))),(35,20)),(((22,21),19),((27,(((18,17),16),(14,13))),(((12,11),(8,(4,(5,(7,2))))),(10,(9,(6,(15,3))))))),1);
   tree tree_11540 [p = 0.000, P = 0.434] = [&W 0.000037] (((33,(((29,(30,28)),((32,31),(26,25))),(34,(24,23)))),(35,20)),(((22,21),19),((27,(((18,17),16),(14,13))),(((12,11),(8,(4,(5,(7,2))))),(10,(9,(6,(15,3))))))),1);
   tree tree_11541 [p = 0.000, P = 0.434] = [&W 0.000037] (((33,(34,(((29,(30,28)),((32,31),(26,25))),(24,23)))),(35,20)),(((22,21),19),((27,(((18,17),16),(14,13))),(((12,11),(8,(4,(5,(7,2))))),(10,(9,(6,(15,3))))))),1);
   tree tree_11542 [p = 0.000, P = 0.434] = [&W 0.000037] ((35,((33,((31,(((32,29),(30,28)),(26,25))),(34,(24,23)))),20)),(((22,21),19),((27,(((18,17),16),(14,13))),(((12,11),(8,(4,(5,(7,2))))),(10,(9,(6,(15,3))))))),1);
   tree tree_11543 [p = 0.000, P = 0.434] = [&W 0.000037] (((33,(((29,(30,28)),(32,(26,25))),((34,31),(24,23)))),(35,20)),(((22,21),19),((27,(((18,17),16),(14,13))),(((12,11),(8,(4,(5,(7,2))))),(10,(9,(6,(15,3))))))),1);
   tree tree_11544 [p = 0.000, P = 0.434] = [&W 0.000037] ((((28,(32,(26,(31,25)))),((34,24),((30,29),(33,23)))),(35,20)),(((22,21),19),((27,(((18,17),16),(14,13))),(((12,11),(8,(4,(5,(7,2))))),(10,(9,(6,(15,3))))))),1);
   tree tree_11545 [p = 0.000, P = 0.434] = [&W 0.000037] (((33,(((((34,31),(32,29)),(30,28)),(26,25)),(24,23))),(35,20)),(((22,21),19),((27,(((18,17),16),(14,13))),(((12,11),(8,(4,(5,(7,2))))),(10,(9,(6,(15,3))))))),1);
   tree tree_11546 [p = 0.000, P = 0.434] = [&W 0.000037] ((((((34,((33,30),29)),((32,31),28)),(26,25)),(24,23)),(35,20)),(((22,21),19),((27,(((18,17),16),(14,13))),(((12,11),(8,(4,(5,(7,2))))),(10,(9,(6,(15,3))))))),1);
   tree tree_11547 [p = 0.000, P = 0.434] = [&W 0.000037] ((((34,33),(((30,(29,28)),(31,(32,(26,25)))),(24,23))),(35,20)),(((22,21),19),((27,(((18,17),16),(14,13))),(((12,11),(8,(4,(5,(7,2))))),(10,(9,(6,(15,3))))))),1);
   tree tree_11548 [p = 0.000, P = 0.434] = [&W 0.000037] (((33,(((29,(30,28)),(32,(31,(26,25)))),(24,(34,23)))),(35,20)),(((22,21),19),((27,(((18,17),16),(14,13))),(((12,11),(8,(4,(5,(7,2))))),(10,(9,(6,(15,3))))))),1);
   tree tree_11549 [p = 0.000, P = 0.434] = [&W 0.000037] ((((33,((30,29),(26,25))),(((34,31),(32,(28,24))),23)),(35,20)),(((22,21),19),((27,(((18,17),16),(14,13))),(((12,11),(8,(4,(5,(7,2))))),(10,(9,(6,(15,3))))))),1);
   tree tree_11550 [p = 0.000, P = 0.434] = [&W 0.000037] (((((30,((34,33),29)),(26,25)),((31,(32,(28,24))),23)),(35,20)),(((22,21),19),((27,(((18,17),16),(14,13))),(((12,11),(8,(4,(5,(7,2))))),(10,(9,(6,(15,3))))))),1);
   tree tree_11551 [p = 0.000, P = 0.434] = [&W 0.000037] ((35,((((30,29),((34,33),(26,25))),(((32,31),(28,24)),23)),20)),(((22,21),19),((27,(((18,17),16),(14,13))),(((12,11),(8,(4,(5,(7,2))))),(10,(9,(6,(15,3))))))),1);
   tree tree_11552 [p = 0.000, P = 0.434] = [&W 0.000037] ((((26,25),((((34,30),29),((32,28),(31,24))),(33,23))),(35,20)),(((22,21),19),((27,(((18,17),16),(14,13))),(((12,11),(8,(4,(5,(7,2))))),(10,(9,(6,(15,3))))))),1);
   tree tree_11553 [p = 0.000, P = 0.434] = [&W 0.000037] (((35,((26,25),((((34,30),(33,29)),(((32,31),28),24)),23))),20),(((22,21),19),((27,(((18,17),16),(14,13))),(((12,11),(8,(4,(5,(7,2))))),(10,(9,(6,(15,3))))))),1);
   tree tree_11554 [p = 0.000, P = 0.434] = [&W 0.000037] ((((29,((33,30),(26,25))),((((32,31),28),(34,24)),23)),(35,20)),(((22,21),19),((27,(((18,17),16),(14,13))),(((12,11),(8,(4,(5,(7,2))))),(10,(9,(6,(15,3))))))),1);
   tree tree_11555 [p = 0.000, P = 0.434] = [&W 0.000037] ((((((34,30),(33,29)),(26,25)),((31,(32,(28,24))),23)),(35,20)),(((22,21),19),((27,(((18,17),16),(14,13))),(((12,11),(8,(4,(5,(7,2))))),(10,(9,(6,(15,3))))))),1);
   tree tree_11556 [p = 0.000, P = 0.434] = [&W 0.000037] ((35,((34,((((33,30),29),(26,25)),(((32,31),(28,24)),23))),20)),(((22,21),19),((27,(((18,17),16),(14,13))),(((12,11),(8,(4,(5,(7,2))))),(10,(9,(6,(15,3))))))),1);
   tree tree_11557 [p = 0.000, P = 0.434] = [&W 0.000037] ((35,((((30,(34,29)),(26,25)),(((32,31),((33,28),24)),23)),20)),(((22,21),19),((27,(((18,17),16),(14,13))),(((12,11),(8,(4,(5,(7,2))))),(10,(9,(6,(15,3))))))),1);
   tree tree_11558 [p = 0.000, P = 0.434] = [&W 0.000037] ((((((34,30),29),(26,25)),(((32,31),(28,24)),(33,23))),(35,20)),(((22,21),19),((27,(((18,17),16),(14,13))),(((12,11),(8,(4,(5,(7,2))))),(10,(9,(6,(15,3))))))),1);
   tree tree_11559 [p = 0.000, P = 0.434] = [&W 0.000037] ((((33,((30,29),(26,25))),(((32,31),(28,24)),(34,23))),(35,20)),(((22,21),19),((27,(((18,17),16),(14,13))),(((12,11),(8,(4,(5,(7,2))))),(10,(9,(6,(15,3))))))),1);
   tree tree_11560 [p = 0.000, P = 0.434] = [&W 0.000037] ((35,((((30,((34,33),29)),(26,25)),(((32,31),(28,24)),23)),20)),(((22,21),19),((27,(((18,17),16),(14,13))),(((12,11),(8,(4,(5,(7,2))))),(10,(9,(6,(15,3))))))),1);
   tree tree_11561 [p = 0.000, P = 0.434] = [&W 0.000037] ((((((33,30),29),(26,25)),(((32,31),(28,24)),(34,23))),(35,20)),(((22,21),19),((27,(((18,17),16),(14,13))),(((12,11),(8,(4,(5,(7,2))))),(10,(9,(6,(15,3))))))),1);
   tree tree_11562 [p = 0.000, P = 0.434] = [&W 0.000037] (((((33,30),29),((34,(26,25)),(((32,31),28),(24,23)))),(35,20)),(((22,21),19),((27,(((18,17),16),(14,13))),(((12,11),(8,(4,(5,(7,2))))),(10,(9,(6,(15,3))))))),1);
   tree tree_11563 [p = 0.000, P = 0.434] = [&W 0.000037] ((35,(((30,29),((26,((34,33),25)),(((32,31),28),(24,23)))),20)),(((22,21),19),((27,(((18,17),16),(14,13))),(((12,11),(8,(4,(5,(7,2))))),(10,(9,(6,(15,3))))))),1);
   tree tree_11564 [p = 0.000, P = 0.434] = [&W 0.000037] ((((29,(30,(33,(26,25)))),((28,(32,24)),((34,31),23))),(35,20)),(((22,21),19),((27,(((18,17),16),(14,13))),(((12,11),(8,(4,(5,(7,2))))),(10,(9,(6,(15,3))))))),1);
   tree tree_11565 [p = 0.000, P = 0.434] = [&W 0.000037] ((35,((33,((30,29),((26,25),((34,((32,31),28)),(24,23))))),20)),(((22,21),19),((27,(((18,17),16),(14,13))),(((12,11),(8,(4,(5,(7,2))))),(10,(9,(6,(15,3))))))),1);
   tree tree_11566 [p = 0.000, P = 0.434] = [&W 0.000037] (((33,((30,29),((34,(26,25)),(((32,31),28),(24,23))))),(35,20)),(((22,21),19),((27,(((18,17),16),(14,13))),(((12,11),(8,(4,(5,(7,2))))),(10,(9,(6,(15,3))))))),1);
   tree tree_11567 [p = 0.000, P = 0.435] = [&W 0.000037] (((((33,30),29),(34,((26,25),(((32,31),28),(24,23))))),(35,20)),(((22,21),19),((27,(((18,17),16),(14,13))),(((12,11),(8,(4,(5,(7,2))))),(10,(9,(6,(15,3))))))),1);
   tree tree_11568 [p = 0.000, P = 0.435] = [&W 0.000037] ((35,(((30,29),(34,((26,(33,25)),((31,(32,28)),(24,23))))),20)),(((22,21),19),((27,(((18,17),16),(14,13))),(((12,11),(8,(4,(5,(7,2))))),(10,(9,(6,(15,3))))))),1);
   tree tree_11569 [p = 0.000, P = 0.435] = [&W 0.000037] ((((26,25),(((30,(34,29)),((32,31),(28,24))),(33,23))),(35,20)),(((22,21),19),((27,(((18,17),16),(14,13))),(((12,11),(8,(4,(5,(7,2))))),(10,(9,(6,(15,3))))))),1);
   tree tree_11570 [p = 0.000, P = 0.435] = [&W 0.000037] ((35,(((31,(((32,28),26),25)),(24,23)),(29,((33,30),(34,20))))),(((22,21),19),((27,(((18,17),16),(14,13))),(((12,11),(8,(4,(5,(7,2))))),(10,(9,(6,(15,3))))))),1);
   tree tree_11571 [p = 0.000, P = 0.435] = [&W 0.000037] (((((33,30),29),((32,(26,(28,25))),(31,((34,24),23)))),(35,20)),(((22,21),19),((27,(((18,17),16),(14,13))),(((12,11),(8,(4,(5,(7,2))))),(10,(9,(6,(15,3))))))),1);
   tree tree_11572 [p = 0.000, P = 0.435] = [&W 0.000037] (((33,((26,25),((29,(30,28)),((32,31),((34,24),23))))),(35,20)),(((22,21),19),((27,(((18,17),16),(14,13))),(((12,11),(8,(4,(5,(7,2))))),(10,(9,(6,(15,3))))))),1);
   tree tree_11573 [p = 0.000, P = 0.435] = [&W 0.000037] ((((33,(26,25)),(((30,29),(32,28)),((31,24),(34,23)))),(35,20)),(((22,21),19),((27,(((18,17),16),(14,13))),(((12,11),(8,(4,(5,(7,2))))),(10,(9,(6,(15,3))))))),1);
   tree tree_11574 [p = 0.000, P = 0.435] = [&W 0.000037] ((((33,(30,(29,(26,25)))),(((32,28),(31,24)),(34,23))),(35,20)),(((22,21),19),((27,(((18,17),16),(14,13))),(((12,11),(8,(4,(5,(7,2))))),(10,(9,(6,(15,3))))))),1);
   tree tree_11575 [p = 0.000, P = 0.435] = [&W 0.000037] ((((34,(26,25)),(((32,31),(28,24)),((33,29),(30,23)))),(35,20)),(((22,21),19),(((27,((18,17),16)),(14,13)),(((12,11),(8,(4,(5,(7,2))))),(10,(9,(6,(15,3))))))),1);
   tree tree_11576 [p = 0.000, P = 0.435] = [&W 0.000037] ((((26,25),(((34,((32,31),28)),24),((33,29),(30,23)))),(35,20)),(((22,21),19),(((27,((18,17),16)),(14,13)),(((12,11),(8,(4,(5,(7,2))))),(10,(9,(6,(15,3))))))),1);
   tree tree_11577 [p = 0.000, P = 0.435] = [&W 0.000037] ((35,(((31,(26,25)),((28,(32,24)),((33,29),(30,(34,23))))),20)),(((22,21),19),(((27,((18,17),16)),(14,13)),(((12,11),(8,(4,(5,(7,2))))),(10,(9,(6,(15,3))))))),1);
   tree tree_11578 [p = 0.000, P = 0.435] = [&W 0.000037] ((35,(((34,(26,25)),((28,(31,(32,24))),(((33,30),29),23))),20)),(((22,21),19),(((27,((18,17),16)),(14,13)),(((12,11),(8,(4,(5,(7,2))))),(10,(9,(6,(15,3))))))),1);
   tree tree_11579 [p = 0.000, P = 0.435] = [&W 0.000037] ((35,(((33,(26,25)),(34,(((32,31),(28,24)),(29,(30,23))))),20)),(((22,21),19),(((27,((18,17),16)),(14,13)),(((12,11),(8,(4,(5,(7,2))))),(10,(9,(6,(15,3))))))),1);
   tree tree_11580 [p = 0.000, P = 0.435] = [&W 0.000037] ((((26,25),(((32,31),(28,24)),(29,((33,30),23)))),(34,(35,20))),(((22,21),19),(((27,((18,17),16)),(14,13)),(((12,11),(8,(4,(5,(7,2))))),(10,(9,(6,(15,3))))))),1);
   tree tree_11581 [p = 0.000, P = 0.435] = [&W 0.000037] (((((30,29),(33,(26,25))),((34,24),(((32,31),28),23))),(35,20)),(((22,21),19),(((27,((18,17),16)),(14,13)),(((12,11),(8,(4,(5,(7,2))))),(10,(9,(6,(15,3))))))),1);
   tree tree_11582 [p = 0.000, P = 0.435] = [&W 0.000037] ((35,((((33,30),(29,(26,25))),(24,(31,((32,28),(34,23))))),20)),(((22,21),19),(((27,((18,17),16)),(14,13)),(((12,11),(8,(4,(5,(7,2))))),(10,(9,(6,(15,3))))))),1);
   tree tree_11583 [p = 0.000, P = 0.435] = [&W 0.000037] ((35,((((30,29),((34,33),(26,25))),(24,(((32,31),28),23))),20)),(((22,21),19),(((27,((18,17),16)),(14,13)),(((12,11),(8,(4,(5,(7,2))))),(10,(9,(6,(15,3))))))),1);
   tree tree_11584 [p = 0.000, P = 0.435] = [&W 0.000037] ((35,((((30,29),(33,(26,25))),(34,(24,(((32,31),28),23)))),20)),(((22,21),19),(((27,((18,17),16)),(14,13)),(((12,11),(8,(4,(5,(7,2))))),(10,(9,(6,(15,3))))))),1);
   tree tree_11585 [p = 0.000, P = 0.435] = [&W 0.000037] ((((33,((30,29),(34,(26,25)))),(24,(((32,31),28),23))),(35,20)),(((22,21),19),(((27,((18,17),16)),(14,13)),(((12,11),(8,(4,(5,(7,2))))),(10,(9,(6,(15,3))))))),1);
   tree tree_11586 [p = 0.000, P = 0.435] = [&W 0.000037] ((35,((((33,29),(30,(26,25))),(24,((34,(31,(32,28))),23))),20)),(((22,21),19),(((27,((18,17),16)),(14,13)),(((12,11),(8,(4,(5,(7,2))))),(10,(9,(6,(15,3))))))),1);
   tree tree_11587 [p = 0.000, P = 0.435] = [&W 0.000037] ((35,(((33,(34,(26,25))),((((32,31),28),24),23)),(29,(30,20)))),(((22,21),19),(((27,((18,17),16)),(14,13)),(((12,11),(8,(4,(5,(7,2))))),(10,(9,(6,(15,3))))))),1);
   tree tree_11588 [p = 0.000, P = 0.435] = [&W 0.000037] ((35,(((34,(26,25)),((28,((32,31),24)),(30,(29,(33,23))))),20)),(((22,21),19),(((27,((18,17),16)),(14,13)),(((12,11),(8,(4,(5,(7,2))))),(10,(9,(6,(15,3))))))),1);
   tree tree_11589 [p = 0.000, P = 0.435] = [&W 0.000037] ((((34,(26,25)),((28,(32,(31,24))),(30,(33,(29,23))))),(35,20)),(((22,21),19),(((27,((18,17),16)),(14,13)),(((12,11),(8,(4,(5,(7,2))))),(10,(9,(6,(15,3))))))),1);
   tree tree_11590 [p = 0.000, P = 0.435] = [&W 0.000037] ((((26,25),(((31,(32,28)),24),(34,((33,30),(29,23))))),(35,20)),(((22,21),19),(((27,((18,17),16)),(14,13)),(((12,11),(8,(4,(5,(7,2))))),(10,(9,(6,(15,3))))))),1);
   tree tree_11591 [p = 0.000, P = 0.435] = [&W 0.000037] (((((30,29),(26,25)),(33,(24,(34,(((32,31),28),23))))),(35,20)),(((22,21),19),(((27,((18,17),16)),(14,13)),(((12,11),(8,(4,(5,(7,2))))),(10,(9,(6,(15,3))))))),1);
   tree tree_11592 [p = 0.000, P = 0.435] = [&W 0.000037] ((35,(((26,25),((33,(((32,31),28),(34,24))),23)),(29,(30,20)))),(((22,21),19),(((27,((18,17),16)),(14,13)),(((12,11),(8,(4,(5,(7,2))))),(10,(9,(6,(15,3))))))),1);
   tree tree_11593 [p = 0.000, P = 0.435] = [&W 0.000037] ((35,(34,(((26,25),(((32,31),(28,24)),((33,(30,29)),23))),20))),(((22,21),19),(((27,((18,17),16)),(14,13)),(((12,11),(8,(4,(5,(7,2))))),(10,(9,(6,(15,3))))))),1);
   tree tree_11594 [p = 0.000, P = 0.436] = [&W 0.000037] (((((34,33),(26,25)),((28,(31,(32,24))),(30,(29,23)))),(35,20)),(((22,21),19),(((27,((18,17),16)),(14,13)),(((12,11),(8,(4,(5,(7,2))))),(10,(9,(6,(15,3))))))),1);
   tree tree_11595 [p = 0.000, P = 0.436] = [&W 0.000037] ((35,((33,((26,25),((34,((32,31),(28,24))),((30,29),23)))),20)),(((22,21),19),(((27,((18,17),16)),(14,13)),(((12,11),(8,(4,(5,(7,2))))),(10,(9,(6,(15,3))))))),1);
   tree tree_11596 [p = 0.000, P = 0.436] = [&W 0.000037] ((35,(((26,25),(((32,31),(28,24)),(33,(((34,30),29),23)))),20)),(((22,21),19),(((27,((18,17),16)),(14,13)),(((12,11),(8,(4,(5,(7,2))))),(10,(9,(6,(15,3))))))),1);
   tree tree_11597 [p = 0.000, P = 0.436] = [&W 0.000037] ((((26,25),((34,(28,(31,(32,24)))),((30,29),(33,23)))),(35,20)),(((22,21),19),(((27,((18,17),16)),(14,13)),(((12,11),(8,(4,(5,(7,2))))),(10,(9,(6,(15,3))))))),1);
   tree tree_11598 [p = 0.000, P = 0.436] = [&W 0.000037] ((((34,((33,26),25)),((31,(32,(28,24))),((30,29),23))),(35,20)),(((22,21),19),(((27,((18,17),16)),(14,13)),(((12,11),(8,(4,(5,(7,2))))),(10,(9,(6,(15,3))))))),1);
   tree tree_11599 [p = 0.000, P = 0.436] = [&W 0.000037] (((((34,(33,26)),25),((28,(31,(32,24))),(30,(29,23)))),(35,20)),(((22,21),19),(((27,((18,17),16)),(14,13)),(((12,11),(8,(4,(5,(7,2))))),(10,(9,(6,(15,3))))))),1);
   tree tree_11600 [p = 0.000, P = 0.436] = [&W 0.000037] ((35,(((26,25),((28,(31,(32,24))),((30,29),((34,33),23)))),20)),(((22,21),19),(((27,((18,17),16)),(14,13)),(((12,11),(8,(4,(5,(7,2))))),(10,(9,(6,(15,3))))))),1);
   tree tree_11601 [p = 0.000, P = 0.436] = [&W 0.000037] (((35,((26,25),((33,(30,29)),(24,(34,(((32,31),28),23)))))),20),(((22,21),19),(((27,((18,17),16)),(14,13)),(((12,11),(8,(4,(5,(7,2))))),(10,(9,(6,(15,3))))))),1);
   tree tree_11602 [p = 0.000, P = 0.436] = [&W 0.000037] ((((26,25),(((33,30),29),(24,((32,28),((34,31),23))))),(35,20)),(((22,21),19),(((27,((18,17),16)),(14,13)),(((12,11),(8,(4,(5,(7,2))))),(10,(9,(6,(15,3))))))),1);
   tree tree_11603 [p = 0.000, P = 0.436] = [&W 0.000037] ((35,(((33,(26,25)),(24,((34,((32,31),28)),23))),(29,(30,20)))),(((22,21),19),(((27,((18,17),16)),(14,13)),(((12,11),(8,(4,(5,(7,2))))),(10,(9,(6,(15,3))))))),1);
   tree tree_11604 [p = 0.000, P = 0.436] = [&W 0.000037] ((((30,29),((26,25),((34,24),(((32,31),28),23)))),(33,(35,20))),(((22,21),19),(((27,((18,17),16)),(14,13)),(((12,11),(8,(4,(5,(7,2))))),(10,(9,(6,(15,3))))))),1);
   tree tree_11605 [p = 0.000, P = 0.436] = [&W 0.000037] ((((26,25),(((33,30),29),(24,(34,(((32,31),28),23))))),(35,20)),(((22,21),19),(((27,((18,17),16)),(14,13)),(((12,11),(8,(4,(5,(7,2))))),(10,(9,(6,(15,3))))))),1);
   tree tree_11606 [p = 0.000, P = 0.436] = [&W 0.000037] ((((26,25),(33,((30,29),((34,24),(((32,31),28),23))))),(35,20)),(((22,21),19),(((27,((18,17),16)),(14,13)),(((12,11),(8,(4,(5,(7,2))))),(10,(9,(6,(15,3))))))),1);
   tree tree_11607 [p = 0.000, P = 0.436] = [&W 0.000037] (((33,((26,25),(((34,31),24),((((32,30),29),28),23)))),(35,20)),(((22,21),19),(((27,((18,17),16)),(14,13)),(((12,11),(8,(4,(5,(7,2))))),(10,(9,(6,(15,3))))))),1);
   tree tree_11608 [p = 0.000, P = 0.436] = [&W 0.000037] (((((30,((34,33),29)),(28,(32,(31,(26,25))))),(24,23)),(35,20)),(((22,21),19),((27,(((18,17),16),(14,13))),(((12,11),(8,(4,(5,(7,2))))),(10,(9,(6,(15,3))))))),1);
   tree tree_11609 [p = 0.000, P = 0.436] = [&W 0.000037] (((((33,30),29),(((32,28),(31,(26,25))),((34,24),23))),(35,20)),(((22,21),19),((27,(((18,17),16),(14,13))),(((12,11),(8,(4,(5,(7,2))))),(10,(9,(6,(15,3))))))),1);
   tree tree_11610 [p = 0.000, P = 0.436] = [&W 0.000037] ((((33,(30,29)),((((32,31),28),(26,25)),(34,(24,23)))),(35,20)),(((22,21),19),((27,(((18,17),16),(14,13))),(((12,11),(8,(4,(5,(7,2))))),(10,(9,(6,(15,3))))))),1);
   tree tree_11611 [p = 0.000, P = 0.436] = [&W 0.000037] ((((26,25),(24,(((30,29),((32,31),28)),((34,33),23)))),(35,20)),(((22,21),19),(((27,((18,17),16)),(14,13)),(((12,11),(8,(4,(5,(7,2))))),(10,(9,(6,(15,3))))))),1);
   tree tree_11612 [p = 0.000, P = 0.436] = [&W 0.000037] ((((33,(30,29)),((34,(((32,31),28),(26,25))),(24,23))),(35,20)),(((22,21),19),((27,(((18,17),16),(14,13))),(((12,11),(8,(4,(5,(7,2))))),(10,(9,(6,(15,3))))))),1);
   tree tree_11613 [p = 0.000, P = 0.436] = [&W 0.000037] ((((30,(33,29)),(34,(((32,31),(28,(26,25))),(24,23)))),(35,20)),(((22,21),19),((27,(((18,17),16),(14,13))),(((12,11),(8,(4,(5,(7,2))))),(10,(9,(6,(15,3))))))),1);
   tree tree_11614 [p = 0.000, P = 0.436] = [&W 0.000037] ((35,(((30,(33,29)),((26,25),(24,(((34,31),(32,28)),23)))),20)),(((22,21),19),(((27,((18,17),16)),(14,13)),(((12,11),(8,(4,(5,(7,2))))),(10,(9,(6,(15,3))))))),1);
   tree tree_11615 [p = 0.000, P = 0.436] = [&W 0.000037] ((((33,(30,29)),((26,25),((34,24),(((32,31),28),23)))),(35,20)),(((22,21),19),(((27,((18,17),16)),(14,13)),(((12,11),(8,(4,(5,(7,2))))),(10,(9,(6,(15,3))))))),1);
   tree tree_11616 [p = 0.000, P = 0.436] = [&W 0.000037] ((35,((((30,29),((33,26),25)),(24,((34,(31,(32,28))),23))),20)),(((22,21),19),(((27,((18,17),16)),(14,13)),(((12,11),(8,(4,(5,(7,2))))),(10,(9,(6,(15,3))))))),1);
   tree tree_11617 [p = 0.000, P = 0.436] = [&W 0.000037] ((((33,((30,29),(26,25))),(24,(((32,31),28),(34,23)))),(35,20)),(((22,21),19),(((27,((18,17),16)),(14,13)),(((12,11),(8,(4,(5,(7,2))))),(10,(9,(6,(15,3))))))),1);
   tree tree_11618 [p = 0.000, P = 0.436] = [&W 0.000037] (((((30,29),(33,(26,25))),(24,(((32,31),28),(34,23)))),(35,20)),(((22,21),19),(((27,((18,17),16)),(14,13)),(((12,11),(8,(4,(5,(7,2))))),(10,(9,(6,(15,3))))))),1);
   tree tree_11619 [p = 0.000, P = 0.436] = [&W 0.000037] ((((26,25),(((34,31),24),((32,(30,(29,28))),(33,23)))),(35,20)),(((22,21),19),(((27,((18,17),16)),(14,13)),(((12,11),(8,(4,(5,(7,2))))),(10,(9,(6,(15,3))))))),1);
   tree tree_11620 [p = 0.000, P = 0.436] = [&W 0.000037] ((((((33,30),29),(26,25)),((34,24),(((32,31),28),23))),(35,20)),(((22,21),19),(((27,((18,17),16)),(14,13)),(((12,11),(8,(4,(5,(7,2))))),(10,(9,(6,(15,3))))))),1);
   tree tree_11621 [p = 0.000, P = 0.437] = [&W 0.000037] ((35,(((30,(33,29)),((26,25),(24,(34,(((32,31),28),23))))),20)),(((22,21),19),(((27,((18,17),16)),(14,13)),(((12,11),(8,(4,(5,(7,2))))),(10,(9,(6,(15,3))))))),1);
   tree tree_11622 [p = 0.000, P = 0.437] = [&W 0.000037] ((35,((((34,(33,30)),29),((26,25),(24,(((32,31),28),23)))),20)),(((22,21),19),(((27,((18,17),16)),(14,13)),(((12,11),(8,(4,(5,(7,2))))),(10,(9,(6,(15,3))))))),1);
   tree tree_11623 [p = 0.000, P = 0.437] = [&W 0.000037] (((((33,30),29),((26,25),(24,(((34,31),(32,28)),23)))),(35,20)),(((22,21),19),(((27,((18,17),16)),(14,13)),(((12,11),(8,(4,(5,(7,2))))),(10,(9,(6,(15,3))))))),1);
   tree tree_11624 [p = 0.000, P = 0.437] = [&W 0.000037] ((35,((((30,29),(33,(26,25))),(((34,31),(32,24)),(28,23))),20)),(((22,21),19),(((27,((18,17),16)),(14,13)),(((12,11),(8,(4,(5,(7,2))))),(10,(9,(6,(15,3))))))),1);
   tree tree_11625 [p = 0.000, P = 0.437] = [&W 0.000037] ((((30,29),((33,(26,25)),((34,24),(31,((32,28),23))))),(35,20)),(((22,21),19),(((27,((18,17),16)),(14,13)),(((12,11),(8,(4,(5,(7,2))))),(10,(9,(6,(15,3))))))),1);
   tree tree_11626 [p = 0.000, P = 0.437] = [&W 0.000037] ((((30,(33,29)),((26,25),(24,(((32,31),28),(34,23))))),(35,20)),(((22,21),19),(((27,((18,17),16)),(14,13)),(((12,11),(8,(4,(5,(7,2))))),(10,(9,(6,(15,3))))))),1);
   tree tree_11627 [p = 0.000, P = 0.437] = [&W 0.000037] ((((26,25),(((32,31),(30,(29,28))),(34,((33,24),23)))),(35,20)),(((22,21),19),(((27,((18,17),16)),(14,13)),(((12,11),(8,(4,(5,(7,2))))),(10,(9,(6,(15,3))))))),1);
   tree tree_11628 [p = 0.000, P = 0.437] = [&W 0.000037] (((35,27),(((34,(30,29)),((33,(26,25)),(((32,31),(28,24)),23))),20)),(((22,21),19),((((18,17),16),(14,13)),(((12,11),(8,(4,(5,(7,2))))),(10,(9,(6,(15,3))))))),1);
   tree tree_11629 [p = 0.000, P = 0.437] = [&W 0.000037] (((35,27),(((26,25),((33,(30,29)),((((32,31),28),(34,24)),23))),20)),(((22,21),19),((((18,17),16),(14,13)),(((12,11),(8,(4,(5,(7,2))))),(10,(9,(6,(15,3))))))),1);
   tree tree_11630 [p = 0.000, P = 0.437] = [&W 0.000037] ((27,(((30,29),((26,(34,(33,25))),((((32,31),28),24),23))),(35,20))),(((22,21),19),((((18,17),16),(14,13)),(((12,11),(8,(4,(5,(7,2))))),(10,(9,(6,(15,3))))))),1);
   tree tree_11631 [p = 0.000, P = 0.437] = [&W 0.000037] (((35,27),((((30,29),(26,25)),((28,(32,(31,24))),(33,(34,23)))),20)),(((22,21),19),((((18,17),16),(14,13)),(((12,11),(8,(4,(5,(7,2))))),(10,(9,(6,(15,3))))))),1);
   tree tree_11632 [p = 0.000, P = 0.437] = [&W 0.000037] (((35,27),(((33,((30,29),(26,25))),(34,((28,((32,31),24)),23))),20)),(((22,21),19),((((18,17),16),(14,13)),(((12,11),(8,(4,(5,(7,2))))),(10,(9,(6,(15,3))))))),1);
   tree tree_11633 [p = 0.000, P = 0.437] = [&W 0.000037] (((35,27),((((33,(30,29)),(26,25)),((28,(32,24)),(31,(34,23)))),20)),(((22,21),19),((((18,17),16),(14,13)),(((12,11),(8,(4,(5,(7,2))))),(10,(9,(6,(15,3))))))),1);
   tree tree_11634 [p = 0.000, P = 0.437] = [&W 0.000037] ((27,(((30,(33,29)),((26,25),(((34,((32,31),28)),24),23))),(35,20))),(((22,21),19),((((18,17),16),(14,13)),(((12,11),(8,(4,(5,(7,2))))),(10,(9,(6,(15,3))))))),1);
   tree tree_11635 [p = 0.000, P = 0.437] = [&W 0.000037] (((35,27),(((26,25),((30,(34,(33,29))),((((32,31),28),24),23))),20)),(((22,21),19),((((18,17),16),(14,13)),(((12,11),(8,(4,(5,(7,2))))),(10,(9,(6,(15,3))))))),1);
   tree tree_11636 [p = 0.000, P = 0.437] = [&W 0.000037] ((27,(((26,25),(((32,31),(28,24)),(34,(33,(29,(30,23)))))),(35,20))),(((22,21),19),((((18,17),16),(14,13)),(((12,11),(8,(4,(5,(7,2))))),(10,(9,(6,(15,3))))))),1);
   tree tree_11637 [p = 0.000, P = 0.437] = [&W 0.000037] (((35,27),(((26,25),((31,(32,(28,24))),(29,((33,30),23)))),(34,20))),(((22,21),19),((((18,17),16),(14,13)),(((12,11),(8,(4,(5,(7,2))))),(10,(9,(6,(15,3))))))),1);
   tree tree_11638 [p = 0.000, P = 0.437] = [&W 0.000037] (((35,27),(((33,(30,29)),((26,25),((34,(((32,31),28),24)),23))),20)),(((22,21),19),((((18,17),16),(14,13)),(((12,11),(8,(4,(5,(7,2))))),(10,(9,(6,(15,3))))))),1);
   tree tree_11639 [p = 0.000, P = 0.437] = [&W 0.000037] (((35,27),(((30,(33,29)),((26,25),(34,((((32,31),28),24),23)))),20)),(((22,21),19),((((18,17),16),(14,13)),(((12,11),(8,(4,(5,(7,2))))),(10,(9,(6,(15,3))))))),1);
   tree tree_11640 [p = 0.000, P = 0.437] = [&W 0.000037] ((27,(((26,25),((34,33),((((32,31),28),24),(30,(29,23))))),(35,20))),(((22,21),19),((((18,17),16),(14,13)),(((12,11),(8,(4,(5,(7,2))))),(10,(9,(6,(15,3))))))),1);
   tree tree_11641 [p = 0.000, P = 0.437] = [&W 0.000037] ((27,((((30,29),(26,25)),((34,33),(((32,31),(28,24)),23))),(35,20))),(((22,21),19),((((18,17),16),(14,13)),(((12,11),(8,(4,(5,(7,2))))),(10,(9,(6,(15,3))))))),1);
   tree tree_11642 [p = 0.000, P = 0.437] = [&W 0.000037] ((27,((((33,(30,29)),(34,(26,25))),(((32,31),(28,24)),23)),(35,20))),(((22,21),19),((((18,17),16),(14,13)),(((12,11),(8,(4,(5,(7,2))))),(10,(9,(6,(15,3))))))),1);
   tree tree_11643 [p = 0.000, P = 0.437] = [&W 0.000037] (((35,27),(((33,(((34,30),29),(26,25))),(((32,31),(28,24)),23)),20)),(((22,21),19),((((18,17),16),(14,13)),(((12,11),(8,(4,(5,(7,2))))),(10,(9,(6,(15,3))))))),1);
   tree tree_11644 [p = 0.000, P = 0.437] = [&W 0.000037] ((27,((34,(33,((26,25),(((30,29),((32,31),(28,24))),23)))),(35,20))),(((22,21),19),((((18,17),16),(14,13)),(((12,11),(8,(4,(5,(7,2))))),(10,(9,(6,(15,3))))))),1);
   tree tree_11645 [p = 0.000, P = 0.437] = [&W 0.000037] (((35,27),(((30,(29,(34,(33,(26,25))))),((((32,31),28),24),23)),20)),(((22,21),19),((((18,17),16),(14,13)),(((12,11),(8,(4,(5,(7,2))))),(10,(9,(6,(15,3))))))),1);
   tree tree_11646 [p = 0.000, P = 0.437] = [&W 0.000037] (((35,27),((((30,29),(26,25)),(((32,31),(28,24)),23)),((34,33),20))),(((22,21),19),((((18,17),16),(14,13)),(((12,11),(8,(4,(5,(7,2))))),(10,(9,(6,(15,3))))))),1);
   tree tree_11647 [p = 0.000, P = 0.437] = [&W 0.000037] (((35,27),((((33,((34,30),29)),(26,25)),(((32,31),(28,24)),23)),20)),(((22,21),19),((((18,17),16),(14,13)),(((12,11),(8,(4,(5,(7,2))))),(10,(9,(6,(15,3))))))),1);
   tree tree_11648 [p = 0.000, P = 0.437] = [&W 0.000037] ((27,(((34,(30,29)),((33,(26,25)),((31,(28,(32,24))),23))),(35,20))),(((22,21),19),((((18,17),16),(14,13)),(((12,11),(8,(4,(5,(7,2))))),(10,(9,(6,(15,3))))))),1);
   tree tree_11649 [p = 0.000, P = 0.438] = [&W 0.000037] ((27,(((30,(33,29)),((26,25),((31,(32,(28,24))),(34,23)))),(35,20))),(((22,21),19),((((18,17),16),(14,13)),(((12,11),(8,(4,(5,(7,2))))),(10,(9,(6,(15,3))))))),1);
   tree tree_11650 [p = 0.000, P = 0.438] = [&W 0.000037] (((35,27),(((30,(33,29)),((34,(26,25)),((31,(32,(28,24))),23))),20)),(((22,21),19),((((18,17),16),(14,13)),(((12,11),(8,(4,(5,(7,2))))),(10,(9,(6,(15,3))))))),1);
   tree tree_11651 [p = 0.000, P = 0.438] = [&W 0.000037] ((35,(27,((((30,(33,29)),(26,25)),(((32,31),(28,24)),(34,23))),20))),(((22,21),19),((((18,17),16),(14,13)),(((12,11),(8,(4,(5,(7,2))))),(10,(9,(6,(15,3))))))),1);
   tree tree_11652 [p = 0.000, P = 0.438] = [&W 0.000037] (((35,27),((((30,29),((34,26),25)),(((32,31),(28,24)),(33,23))),20)),(((22,21),19),((((18,17),16),(14,13)),(((12,11),(8,(4,(5,(7,2))))),(10,(9,(6,(15,3))))))),1);
   tree tree_11653 [p = 0.000, P = 0.438] = [&W 0.000037] ((27,(((33,(34,(30,29))),((26,25),((((32,31),28),24),23))),(35,20))),(((22,21),19),((((18,17),16),(14,13)),(((12,11),(8,(4,(5,(7,2))))),(10,(9,(6,(15,3))))))),1);
   tree tree_11654 [p = 0.000, P = 0.438] = [&W 0.000037] (27,((35,(((30,(29,(26,25))),((34,33),(((32,31),28),(24,23)))),20)),(((22,21),19),((((18,17),16),(14,13)),(((12,11),(8,(4,(5,(7,2))))),(10,(9,(6,(15,3)))))))),1);
   tree tree_11655 [p = 0.000, P = 0.438] = [&W 0.000037] (((35,27),(((26,25),(((33,30),29),(34,(24,(((32,31),28),23))))),20)),(((22,21),19),((((18,17),16),(14,13)),(((12,11),(8,(4,(5,(7,2))))),(10,(9,(6,(15,3))))))),1);
   tree tree_11656 [p = 0.000, P = 0.438] = [&W 0.000037] ((27,(((30,29),((33,(26,25)),((34,24),(((32,31),28),23)))),(35,20))),(((22,21),19),((((18,17),16),(14,13)),(((12,11),(8,(4,(5,(7,2))))),(10,(9,(6,(15,3))))))),1);
   tree tree_11657 [p = 0.000, P = 0.438] = [&W 0.000037] ((27,((((30,29),(33,(26,25))),(24,(34,(((32,31),28),23)))),(35,20))),(((22,21),19),((((18,17),16),(14,13)),(((12,11),(8,(4,(5,(7,2))))),(10,(9,(6,(15,3))))))),1);
   tree tree_11658 [p = 0.000, P = 0.438] = [&W 0.000037] ((27,((((30,29),(26,25)),(33,(24,((34,((32,31),28)),23)))),(35,20))),(((22,21),19),((((18,17),16),(14,13)),(((12,11),(8,(4,(5,(7,2))))),(10,(9,(6,(15,3))))))),1);
   tree tree_11659 [p = 0.000, P = 0.438] = [&W 0.000037] (27,((35,((((30,(33,29)),(34,(26,25))),(((32,31),28),(24,23))),20)),(((22,21),19),((((18,17),16),(14,13)),(((12,11),(8,(4,(5,(7,2))))),(10,(9,(6,(15,3)))))))),1);
   tree tree_11660 [p = 0.000, P = 0.438] = [&W 0.000037] (((35,27),((((30,(33,29)),(26,25)),((34,24),((31,(32,28)),23))),20)),(((22,21),19),((((18,17),16),(14,13)),(((12,11),(8,(4,(5,(7,2))))),(10,(9,(6,(15,3))))))),1);
   tree tree_11661 [p = 0.000, P = 0.438] = [&W 0.000037] ((((((34,33),26),25),(((32,31),(28,24)),(30,(29,23)))),(35,20)),((27,((22,21),19)),((((18,17),16),(14,13)),(((12,11),(8,(4,(5,(7,2))))),(10,(9,(6,(15,3))))))),1);
   tree tree_11662 [p = 0.000, P = 0.438] = [&W 0.000037] (27,(((((34,30),29),((((32,31),28),(26,25)),(33,(24,23)))),(35,20)),(((22,21),19),((((18,17),16),(14,13)),(((12,11),(8,(4,(5,(7,2))))),(10,(9,(6,(15,3)))))))),1);
   tree tree_11663 [p = 0.000, P = 0.438] = [&W 0.000037] (27,((35,(((34,((32,31),(28,(26,25)))),((((33,30),29),24),23)),20)),(((22,21),19),((((18,17),16),(14,13)),(((12,11),(8,(4,(5,(7,2))))),(10,(9,(6,(15,3)))))))),1);
   tree tree_11664 [p = 0.000, P = 0.438] = [&W 0.000037] (((35,27),(((30,29),((26,25),((34,24),(((32,31),28),(33,23))))),20)),(((22,21),19),((((18,17),16),(14,13)),(((12,11),(8,(4,(5,(7,2))))),(10,(9,(6,(15,3))))))),1);
   tree tree_11665 [p = 0.000, P = 0.438] = [&W 0.000037] (27,(((35,(34,(33,((30,29),((31,(32,28)),((26,25),(24,23))))))),20),(((22,21),19),((((18,17),16),(14,13)),(((12,11),(8,(4,(5,(7,2))))),(10,(9,(6,(15,3)))))))),1);
   tree tree_11666 [p = 0.000, P = 0.438] = [&W 0.000037] ((35,(((26,25),(34,(((32,31),(28,24)),(33,23)))),(30,(29,20)))),((27,((22,21),19)),((((18,17),16),(14,13)),(((12,11),(8,(4,(5,(7,2))))),(10,(9,(6,(15,3))))))),1);
   tree tree_11667 [p = 0.000, P = 0.438] = [&W 0.000037] (((35,27),(((26,25),(((34,33),(((32,31),28),24)),23)),(29,(30,20)))),(((22,21),19),((((18,17),16),(14,13)),(((12,11),(8,(4,(5,(7,2))))),(10,(9,(6,(15,3))))))),1);
   tree tree_11668 [p = 0.000, P = 0.438] = [&W 0.000037] (((35,27),(((26,25),((31,(28,(32,24))),(29,(33,(30,23))))),(34,20))),(((22,21),19),((((18,17),16),(14,13)),(((12,11),(8,(4,(5,(7,2))))),(10,(9,(6,(15,3))))))),1);
   tree tree_11669 [p = 0.000, P = 0.438] = [&W 0.000037] (((35,27),((34,((33,(26,25)),(((32,31),(28,24)),(29,(30,23))))),20)),(((22,21),19),((((18,17),16),(14,13)),(((12,11),(8,(4,(5,(7,2))))),(10,(9,(6,(15,3))))))),1);
   tree tree_11670 [p = 0.000, P = 0.438] = [&W 0.000037] ((27,(((26,25),((((32,31),28),24),((((34,33),30),29),23))),(35,20))),(((22,21),19),((((18,17),16),(14,13)),(((12,11),(8,(4,(5,(7,2))))),(10,(9,(6,(15,3))))))),1);
   tree tree_11671 [p = 0.000, P = 0.438] = [&W 0.000037] ((27,(((26,25),((28,((32,31),24)),((((34,33),30),29),23))),(35,20))),(((22,21),19),((((18,17),16),(14,13)),(((12,11),(8,(4,(5,(7,2))))),(10,(9,(6,(15,3))))))),1);
   tree tree_11672 [p = 0.000, P = 0.438] = [&W 0.000037] ((35,(27,(((34,(26,(33,25))),((28,(31,(32,24))),((30,29),23))),20))),(((22,21),19),((((18,17),16),(14,13)),(((12,11),(8,(4,(5,(7,2))))),(10,(9,(6,(15,3))))))),1);
   tree tree_11673 [p = 0.000, P = 0.438] = [&W 0.000037] ((27,(((26,25),((34,(33,(31,(28,(32,24))))),(29,(30,23)))),(35,20))),(((22,21),19),((((18,17),16),(14,13)),(((12,11),(8,(4,(5,(7,2))))),(10,(9,(6,(15,3))))))),1);
   tree tree_11674 [p = 0.000, P = 0.438] = [&W 0.000037] (((35,27),(((30,(29,(33,(26,25)))),(24,(34,((31,(32,28)),23)))),20)),(((22,21),19),((((18,17),16),(14,13)),(((12,11),(8,(4,(5,(7,2))))),(10,(9,(6,(15,3))))))),1);
   tree tree_11675 [p = 0.000, P = 0.438] = [&W 0.000037] (((35,27),(((30,(29,(26,25))),(33,((34,24),(((32,31),28),23)))),20)),(((22,21),19),((((18,17),16),(14,13)),(((12,11),(8,(4,(5,(7,2))))),(10,(9,(6,(15,3))))))),1);
   tree tree_11676 [p = 0.000, P = 0.439] = [&W 0.000037] ((35,27),((((26,25),((33,(30,29)),((34,(32,31)),((28,24),23)))),20),(((22,21),19),((((18,17),16),(14,13)),(((12,11),(8,(4,(5,(7,2))))),(10,(9,(6,(15,3)))))))),1);
   tree tree_11677 [p = 0.000, P = 0.439] = [&W 0.000037] (((35,27),(((26,25),((34,((32,31),(28,24))),23)),((30,(33,29)),20))),(((22,21),19),((((18,17),16),(14,13)),(((12,11),(8,(4,(5,(7,2))))),(10,(9,(6,(15,3))))))),1);
   tree tree_11678 [p = 0.000, P = 0.439] = [&W 0.000037] (((35,27),(((33,(26,25)),(((34,31),(32,(28,24))),23)),(30,(29,20)))),(((22,21),19),((((18,17),16),(14,13)),(((12,11),(8,(4,(5,(7,2))))),(10,(9,(6,(15,3))))))),1);
   tree tree_11679 [p = 0.000, P = 0.439] = [&W 0.000037] ((27,(((29,(33,(30,(26,25)))),(24,(34,(((32,31),28),23)))),(35,20))),(((22,21),19),((((18,17),16),(14,13)),(((12,11),(8,(4,(5,(7,2))))),(10,(9,(6,(15,3))))))),1);
   tree tree_11680 [p = 0.000, P = 0.439] = [&W 0.000037] ((((35,27),(34,((33,((30,29),(26,25))),((((32,31),28),24),23)))),20),(((22,21),19),((((18,17),16),(14,13)),(((12,11),(8,(4,(5,(7,2))))),(10,(9,(6,(15,3))))))),1);
   tree tree_11681 [p = 0.000, P = 0.439] = [&W 0.000037] ((35,((27,(((33,30),29),((34,(28,(26,((32,31),25)))),(24,23)))),20)),(((22,21),19),((((18,17),16),(14,13)),(((12,11),(8,(4,(5,(7,2))))),(10,(9,(6,(15,3))))))),1);
   tree tree_11682 [p = 0.000, P = 0.439] = [&W 0.000037] (((35,27),((((30,(34,29)),((32,31),(28,(26,25)))),(33,(24,23))),20)),(((22,21),19),((((18,17),16),(14,13)),(((12,11),(8,(4,(5,(7,2))))),(10,(9,(6,(15,3))))))),1);
   tree tree_11683 [p = 0.000, P = 0.439] = [&W 0.000037] ((((30,(33,29)),(34,(25,(((32,28),(31,26)),(24,23))))),(35,20)),(((22,21),19),((((18,17),16),(14,13)),(((12,11),(8,(4,(5,(7,2))))),(10,(27,(9,(6,(15,3)))))))),1);
   tree tree_11684 [p = 0.000, P = 0.439] = [&W 0.000037] ((35,((33,(25,(26,(24,((31,(32,28)),23))))),((34,(30,29)),20))),(((22,21),19),((((18,17),16),(14,13)),(((12,11),(8,(4,(5,(7,2))))),(10,(9,((27,6),(15,3))))))),1);
   tree tree_11685 [p = 0.000, P = 0.439] = [&W 0.000037] ((((29,(30,27)),((26,25),(((32,31),(28,24)),((34,33),23)))),(35,20)),(((22,21),19),((((18,17),16),(14,13)),(((12,11),(8,(4,(5,(7,2))))),(10,(9,(6,(15,3))))))),1);
   tree tree_11686 [p = 0.000, P = 0.439] = [&W 0.000037] (((((30,(33,29)),(26,25)),((34,27),((((32,31),28),24),23))),(35,20)),(((22,21),19),((((18,17),16),(14,13)),(((12,11),(8,(4,(5,(7,2))))),(10,(9,(6,(15,3))))))),1);
   tree tree_11687 [p = 0.000, P = 0.439] = [&W 0.000037] ((27,(35,(((30,29),(33,((((32,31),28),(26,(34,25))),(24,23)))),20))),(((22,21),19),((((18,17),16),(14,13)),(((12,11),(8,(4,(5,(7,2))))),(10,(9,(6,(15,3))))))),1);
   tree tree_11688 [p = 0.000, P = 0.439] = [&W 0.000037] ((27,((33,(34,((28,((32,31),((30,29),(26,25)))),(24,23)))),(35,20))),(((22,21),19),((((18,17),16),(14,13)),(((12,11),(8,(4,(5,(7,2))))),(10,(9,(6,(15,3))))))),1);
   tree tree_11689 [p = 0.000, P = 0.439] = [&W 0.000037] ((27,(((30,(33,29)),((((32,31),28),(34,(26,25))),(24,23))),(35,20))),(((22,21),19),((((18,17),16),(14,13)),(((12,11),(8,(4,(5,(7,2))))),(10,(9,(6,(15,3))))))),1);
   tree tree_11690 [p = 0.000, P = 0.439] = [&W 0.000037] (((35,27),(((34,((33,30),(29,(26,25)))),((28,((32,31),24)),23)),20)),(((22,21),19),((((18,17),16),(14,13)),(((12,11),(8,(4,(5,(7,2))))),(10,(9,(6,(15,3))))))),1);
   tree tree_11691 [p = 0.000, P = 0.439] = [&W 0.000037] (((35,27),((33,(((34,(30,29)),(26,25)),(((32,31),28),(24,23)))),20)),(((22,21),19),((((18,17),16),(14,13)),(((12,11),(8,(4,(5,(7,2))))),(10,(9,(6,(15,3))))))),1);
   tree tree_11692 [p = 0.000, P = 0.439] = [&W 0.000037] ((27,(((30,29),((34,33),((28,(26,(32,(31,25)))),(24,23)))),(35,20))),(((22,21),19),((((18,17),16),(14,13)),(((12,11),(8,(4,(5,(7,2))))),(10,(9,(6,(15,3))))))),1);
   tree tree_11693 [p = 0.000, P = 0.439] = [&W 0.000037] ((35,((33,((30,29),((32,28),(26,(25,((34,31),(24,23))))))),20)),(((22,21),19),((((18,17),16),(14,13)),(((12,11),(8,(4,(5,(7,2))))),(10,(9,((27,6),(15,3))))))),1);
   tree tree_11694 [p = 0.000, P = 0.439] = [&W 0.000037] (((33,((30,29),(34,(26,(25,(((32,31),28),(24,23))))))),(35,20)),(((22,21),19),((((18,17),16),(14,13)),(((12,11),(8,(4,(5,(7,2))))),(10,(9,((27,6),(15,3))))))),1);
   tree tree_11695 [p = 0.000, P = 0.439] = [&W 0.000037] ((((35,27),(33,((30,29),((((32,31),28),(26,(34,25))),(24,23))))),20),(((22,21),19),((((18,17),16),(14,13)),(((12,11),(8,(4,(5,(7,2))))),(10,(9,(6,(15,3))))))),1);
   tree tree_11696 [p = 0.000, P = 0.439] = [&W 0.000037] ((((30,(34,(33,29))),(26,(25,(((32,31),28),(24,23))))),(35,20)),(((22,21),19),((27,(((18,17),16),(14,13))),(((12,11),(8,(4,(5,(7,2))))),(10,(9,(6,(15,3))))))),1);
   tree tree_11697 [p = 0.000, P = 0.439] = [&W 0.000037] ((((30,29),(26,(25,(34,(33,((28,(31,(32,24))),23)))))),(35,20)),(((22,21),19),((((18,17),16),(14,13)),(((12,11),(8,(4,(5,(7,2))))),(10,((27,9),(6,(15,3))))))),1);
   tree tree_11698 [p = 0.000, P = 0.439] = [&W 0.000037] ((((30,29),(((34,33),((32,31),28)),(26,(25,(24,23))))),(35,20)),(((22,21),19),((((18,17),16),(14,13)),(((12,11),(8,(4,(5,(7,2))))),(10,((27,9),(6,(15,3))))))),1);
   tree tree_11699 [p = 0.000, P = 0.439] = [&W 0.000037] ((35,((25,(26,((34,33),((((32,31),28),24),23)))),(30,(29,20)))),(((22,21),19),((((18,17),16),(27,(14,13))),(((12,11),(8,(4,(5,(7,2))))),(10,(9,(6,(15,3))))))),1);
   tree tree_11700 [p = 0.000, P = 0.439] = [&W 0.000037] ((((30,(33,29)),(28,((32,31),(25,(26,(24,(34,23))))))),(35,20)),(((22,21),19),((27,(((18,17),16),(14,13))),(((12,11),(8,(4,(5,(7,2))))),(10,(9,(6,(15,3))))))),1);
   tree tree_11701 [p = 0.000, P = 0.439] = [&W 0.000037] (((((33,30),29),(25,(26,((34,((32,31),28)),(24,23))))),(35,20)),(((22,21),19),((27,(((18,17),16),(14,13))),(((12,11),(8,(4,(5,(7,2))))),(10,(9,(6,(15,3))))))),1);
   tree tree_11702 [p = 0.000, P = 0.439] = [&W 0.000037] ((35,(((30,29),(33,(25,(((34,((32,31),28)),26),(24,23))))),20)),(((22,21),19),((((18,17),16),(14,13)),(((12,11),(8,(4,(5,(7,2))))),(10,(9,((27,6),(15,3))))))),1);
   tree tree_11703 [p = 0.000, P = 0.440] = [&W 0.000037] ((((33,(30,29)),(26,(25,(31,((32,24),(28,(34,23))))))),(35,20)),(((22,21),19),((((18,17),16),(14,13)),(((12,11),(8,(4,(5,(7,2))))),(10,(9,((27,6),(15,3))))))),1);
   tree tree_11704 [p = 0.000, P = 0.440] = [&W 0.000037] (((((34,33),(30,29)),(26,(25,((((32,31),28),24),23)))),(35,20)),(((22,21),19),((((18,17),16),(14,13)),(((12,11),(8,(4,(5,(7,2))))),(10,(9,((27,6),(15,3))))))),1);
   tree tree_11705 [p = 0.000, P = 0.440] = [&W 0.000037] ((((30,(33,29)),(26,(25,((34,(31,(32,28))),(24,23))))),(35,20)),(((22,21),19),((((18,17),16),(14,13)),(((12,11),(8,(4,(5,(7,2))))),(10,(9,((27,6),(15,3))))))),1);
   tree tree_11706 [p = 0.000, P = 0.440] = [&W 0.000037] ((35,(27,(((((33,30),29),(26,25)),(34,(((32,31),28),(24,23)))),20))),(((22,21),19),((((18,17),16),(14,13)),(((12,11),(8,(4,(5,(7,2))))),(10,(9,(6,(15,3))))))),1);
   tree tree_11707 [p = 0.000, P = 0.440] = [&W 0.000037] ((27,(((((34,30),(33,29)),(26,25)),(((32,31),28),(24,23))),(35,20))),(((22,21),19),((((18,17),16),(14,13)),(((12,11),(8,(4,(5,(7,2))))),(10,(9,(6,(15,3))))))),1);
   tree tree_11708 [p = 0.000, P = 0.440] = [&W 0.000037] ((27,(35,(((33,(30,29)),((26,25),((34,((32,31),28)),(24,23)))),20))),(((22,21),19),((((18,17),16),(14,13)),(((12,11),(8,(4,(5,(7,2))))),(10,(9,(6,(15,3))))))),1);
   tree tree_11709 [p = 0.000, P = 0.440] = [&W 0.000037] (((35,27),(((33,(26,25)),(((32,31),28),(34,(24,23)))),(29,(30,20)))),(((22,21),19),((((18,17),16),(14,13)),(((12,11),(8,(4,(5,(7,2))))),(10,(9,(6,(15,3))))))),1);
   tree tree_11710 [p = 0.000, P = 0.440] = [&W 0.000037] (((35,27),((((34,(30,29)),((33,26),25)),(((32,31),28),(24,23))),20)),(((22,21),19),((((18,17),16),(14,13)),(((12,11),(8,(4,(5,(7,2))))),(10,(9,(6,(15,3))))))),1);
   tree tree_11711 [p = 0.000, P = 0.440] = [&W 0.000037] ((27,(((((33,30),(34,29)),(26,25)),(((32,31),28),(24,23))),(35,20))),(((22,21),19),((((18,17),16),(14,13)),(((12,11),(8,(4,(5,(7,2))))),(10,(9,(6,(15,3))))))),1);
   tree tree_11712 [p = 0.000, P = 0.440] = [&W 0.000037] ((27,(((30,(33,29)),((26,25),((32,28),(24,((34,31),23))))),(35,20))),(((22,21),19),((((18,17),16),(14,13)),(((12,11),(8,(4,(5,(7,2))))),(10,(9,(6,(15,3))))))),1);
   tree tree_11713 [p = 0.000, P = 0.440] = [&W 0.000037] ((27,((((34,33),(30,29)),((26,((32,31),(28,25))),(24,23))),(35,20))),(((22,21),19),((((18,17),16),(14,13)),(((12,11),(8,(4,(5,(7,2))))),(10,(9,(6,(15,3))))))),1);
   tree tree_11714 [p = 0.000, P = 0.440] = [&W 0.000037] ((27,((35,((26,25),(((30,29),(34,(33,((32,31),(28,24))))),23))),20)),(((22,21),19),((((18,17),16),(14,13)),(((12,11),(8,(4,(5,(7,2))))),(10,(9,(6,(15,3))))))),1);
   tree tree_11715 [p = 0.000, P = 0.440] = [&W 0.000037] ((27,(35,(((26,25),(((34,33),((30,29),((32,31),(28,24)))),23)),20))),(((22,21),19),((((18,17),16),(14,13)),(((12,11),(8,(4,(5,(7,2))))),(10,(9,(6,(15,3))))))),1);
   tree tree_11716 [p = 0.000, P = 0.440] = [&W 0.000037] ((27,(((34,(26,25)),(((30,(33,29)),(28,(31,(32,24)))),23)),(35,20))),(((22,21),19),((((18,17),16),(14,13)),(((12,11),(8,(4,(5,(7,2))))),(10,(9,(6,(15,3))))))),1);
   tree tree_11717 [p = 0.000, P = 0.440] = [&W 0.000037] (((35,27),(((30,(33,(34,29))),(((32,31),(26,(28,25))),(24,23))),20)),(((22,21),19),((((18,17),16),(14,13)),(((12,11),(8,(4,(5,(7,2))))),(10,(9,(6,(15,3))))))),1);
   tree tree_11718 [p = 0.000, P = 0.440] = [&W 0.000037] (((35,27),(((33,(26,25)),(((32,31),28),(24,23))),((34,29),(30,20)))),(((22,21),19),((((18,17),16),(14,13)),(((12,11),(8,(4,(5,(7,2))))),(10,(9,(6,(15,3))))))),1);
   tree tree_11719 [p = 0.000, P = 0.440] = [&W 0.000037] ((27,(35,(((34,(((32,31),28),(33,(26,25)))),(24,((30,29),23))),20))),(((22,21),19),((((18,17),16),(14,13)),(((12,11),(8,(4,(5,(7,2))))),(10,(9,(6,(15,3))))))),1);
   tree tree_11720 [p = 0.000, P = 0.440] = [&W 0.000037] ((27,(((28,(26,((32,31),25))),((33,24),(30,(34,(29,23))))),(35,20))),(((22,21),19),((((18,17),16),(14,13)),(((12,11),(8,(4,(5,(7,2))))),(10,(9,(6,(15,3))))))),1);
   tree tree_11721 [p = 0.000, P = 0.440] = [&W 0.000037] (((35,27),((((32,31),(28,(26,25))),(24,(34,23))),(33,(30,(29,20))))),(((22,21),19),((((18,17),16),(14,13)),(((12,11),(8,(4,(5,(7,2))))),(10,(9,(6,(15,3))))))),1);
   tree tree_11722 [p = 0.000, P = 0.440] = [&W 0.000037] (((35,27),(((30,(33,29)),((((32,31),28),(34,(26,25))),(24,23))),20)),(((22,21),19),((((18,17),16),(14,13)),(((12,11),(8,(4,(5,(7,2))))),(10,(9,(6,(15,3))))))),1);
   tree tree_11723 [p = 0.000, P = 0.440] = [&W 0.000037] ((27,((33,(((30,29),(32,28)),((34,(26,(31,25))),(24,23)))),(35,20))),(((22,21),19),((((18,17),16),(14,13)),(((12,11),(8,(4,(5,(7,2))))),(10,(9,(6,(15,3))))))),1);
   tree tree_11724 [p = 0.000, P = 0.440] = [&W 0.000037] (((35,27),(((((34,30),29),((32,31),28)),((33,(26,25)),(24,23))),20)),(((22,21),19),((((18,17),16),(14,13)),(((12,11),(8,(4,(5,(7,2))))),(10,(9,(6,(15,3))))))),1);
   tree tree_11725 [p = 0.000, P = 0.440] = [&W 0.000037] (((35,27),((33,(((32,30),(29,28)),((26,25),((34,31),(24,23))))),20)),(((22,21),19),((((18,17),16),(14,13)),(((12,11),(8,(4,(5,(7,2))))),(10,(9,(6,(15,3))))))),1);
   tree tree_11726 [p = 0.000, P = 0.440] = [&W 0.000037] ((27,((((30,29),(34,(33,(26,25)))),(((32,31),28),(24,23))),(35,20))),(((22,21),19),((((18,17),16),(14,13)),(((12,11),(8,(4,(5,(7,2))))),(10,(9,(6,(15,3))))))),1);
   tree tree_11727 [p = 0.000, P = 0.440] = [&W 0.000037] ((27,(((26,25),((30,(34,(33,29))),(((32,31),28),(24,23)))),(35,20))),(((22,21),19),((((18,17),16),(14,13)),(((12,11),(8,(4,(5,(7,2))))),(10,(9,(6,(15,3))))))),1);
   tree tree_11728 [p = 0.000, P = 0.440] = [&W 0.000037] ((27,((((30,29),(33,(34,(26,25)))),(((32,31),28),(24,23))),(35,20))),(((22,21),19),((((18,17),16),(14,13)),(((12,11),(8,(4,(5,(7,2))))),(10,(9,(6,(15,3))))))),1);
   tree tree_11729 [p = 0.000, P = 0.440] = [&W 0.000037] ((27,(35,(((34,33),((30,29),(((32,31),28),((26,25),(24,23))))),20))),(((22,21),19),((((18,17),16),(14,13)),(((12,11),(8,(4,(5,(7,2))))),(10,(9,(6,(15,3))))))),1);
   tree tree_11730 [p = 0.000, P = 0.441] = [&W 0.000037] ((27,((33,((32,(29,(30,28))),((((34,31),26),25),(24,23)))),(35,20))),(((22,21),19),((((18,17),16),(14,13)),(((12,11),(8,(4,(5,(7,2))))),(10,(9,(6,(15,3))))))),1);
   tree tree_11731 [p = 0.000, P = 0.441] = [&W 0.000037] ((27,((33,(((32,29),(30,28)),((26,25),((34,31),(24,23))))),(35,20))),(((22,21),19),((((18,17),16),(14,13)),(((12,11),(8,(4,(5,(7,2))))),(10,(9,(6,(15,3))))))),1);
   tree tree_11732 [p = 0.000, P = 0.441] = [&W 0.000037] (27,((((26,25),((33,(30,29)),(((34,31),(32,28)),(24,23)))),(35,20)),(((22,21),19),((((18,17),16),(14,13)),(((12,11),(8,(4,(5,(7,2))))),(10,(9,(6,(15,3)))))))),1);
   tree tree_11733 [p = 0.000, P = 0.441] = [&W 0.000037] (((33,((((32,29),(30,28)),(34,(26,(31,25)))),(24,23))),(35,20)),(((22,21),19),(((27,((18,17),16)),(14,13)),(((12,11),(8,(4,(5,(7,2))))),(10,(9,(6,(15,3))))))),1);
   tree tree_11734 [p = 0.000, P = 0.441] = [&W 0.000037] ((35,((33,((30,29),(((34,(32,31)),28),((26,25),(24,23))))),20)),(((22,21),19),(((27,((18,17),16)),(14,13)),(((12,11),(8,(4,(5,(7,2))))),(10,(9,(6,(15,3))))))),1);
   tree tree_11735 [p = 0.000, P = 0.441] = [&W 0.000037] ((35,(((33,(26,25)),((30,(34,29)),(((32,31),28),(24,23)))),20)),(((22,21),19),(((27,((18,17),16)),(14,13)),(((12,11),(8,(4,(5,(7,2))))),(10,(9,(6,(15,3))))))),1);
   tree tree_11736 [p = 0.000, P = 0.441] = [&W 0.000037] ((35,((((32,(30,(29,28))),((34,31),(26,25))),(33,(24,23))),20)),(((22,21),19),(((27,((18,17),16)),(14,13)),(((12,11),(8,(4,(5,(7,2))))),(10,(9,(6,(15,3))))))),1);
   tree tree_11737 [p = 0.000, P = 0.441] = [&W 0.000037] (((((30,(29,(32,28))),(33,(26,25))),((34,31),(24,23))),(35,20)),(((22,21),19),(((27,((18,17),16)),(14,13)),(((12,11),(8,(4,(5,(7,2))))),(10,(9,(6,(15,3))))))),1);
   tree tree_11738 [p = 0.000, P = 0.441] = [&W 0.000037] (((33,(((29,28),(30,(32,(26,25)))),(((34,31),24),23))),(35,20)),(((22,21),19),(((27,((18,17),16)),(14,13)),(((12,11),(8,(4,(5,(7,2))))),(10,(9,(6,(15,3))))))),1);
   tree tree_11739 [p = 0.000, P = 0.441] = [&W 0.000037] ((((35,33),(((30,29),28),((32,(26,(31,25))),((34,24),23)))),20),(((22,21),19),(((27,((18,17),16)),(14,13)),(((12,11),(8,(4,(5,(7,2))))),(10,(9,(6,(15,3))))))),1);
   tree tree_11740 [p = 0.000, P = 0.441] = [&W 0.000037] ((((26,(33,25)),((30,29),(((32,31),28),(24,(34,23))))),(35,20)),(((22,21),19),(((27,((18,17),16)),(14,13)),(((12,11),(8,(4,(5,(7,2))))),(10,(9,(6,(15,3))))))),1);
   tree tree_11741 [p = 0.000, P = 0.441] = [&W 0.000037] ((35,(((26,25),((30,29),(33,((32,28),(24,((34,31),23)))))),20)),(((22,21),19),(((27,((18,17),16)),(14,13)),(((12,11),(8,(4,(5,(7,2))))),(10,(9,(6,(15,3))))))),1);
   tree tree_11742 [p = 0.000, P = 0.441] = [&W 0.000037] ((35,(((30,((34,29),(33,(26,25)))),(((32,31),28),(24,23))),20)),(((22,21),19),(((27,((18,17),16)),(14,13)),(((12,11),(8,(4,(5,(7,2))))),(10,(9,(6,(15,3))))))),1);
   tree tree_11743 [p = 0.000, P = 0.441] = [&W 0.000037] (((((30,(32,29)),28),(33,((26,25),((31,(34,24)),23)))),(35,20)),(((22,21),19),(((27,((18,17),16)),(14,13)),(((12,11),(8,(4,(5,(7,2))))),(10,(9,(6,(15,3))))))),1);
   tree tree_11744 [p = 0.000, P = 0.441] = [&W 0.000037] ((35,((((34,33),(30,(29,(26,25)))),(((32,31),28),(24,23))),20)),(((22,21),19),(((27,((18,17),16)),(14,13)),(((12,11),(8,(4,(5,(7,2))))),(10,(9,(6,(15,3))))))),1);
   tree tree_11745 [p = 0.000, P = 0.441] = [&W 0.000037] (((35,((26,25),((34,(30,(33,29))),(((32,31),28),(24,23))))),20),(((22,21),19),(((27,((18,17),16)),(14,13)),(((12,11),(8,(4,(5,(7,2))))),(10,(9,(6,(15,3))))))),1);
   tree tree_11746 [p = 0.000, P = 0.441] = [&W 0.000037] ((35,(((30,(34,(33,29))),((28,(32,(26,(31,25)))),(24,23))),20)),(((22,21),19),(((27,((18,17),16)),(14,13)),(((12,11),(8,(4,(5,(7,2))))),(10,(9,(6,(15,3))))))),1);
   tree tree_11747 [p = 0.000, P = 0.441] = [&W 0.000037] ((35,((((33,30),(34,29)),((28,(26,((32,31),25))),(24,23))),20)),(((22,21),19),(((27,((18,17),16)),(14,13)),(((12,11),(8,(4,(5,(7,2))))),(10,(9,(6,(15,3))))))),1);
   tree tree_11748 [p = 0.000, P = 0.441] = [&W 0.000037] ((35,(((30,29),(((32,31),28),((34,(33,(26,25))),(24,23)))),20)),(((22,21),19),(((27,((18,17),16)),(14,13)),(((12,11),(8,(4,(5,(7,2))))),(10,(9,(6,(15,3))))))),1);
   tree tree_11749 [p = 0.000, P = 0.441] = [&W 0.000037] ((35,(((30,(33,29)),(((34,((32,31),28)),(26,25)),(24,23))),20)),(((22,21),19),(((27,((18,17),16)),(14,13)),(((12,11),(8,(4,(5,(7,2))))),(10,(9,(6,(15,3))))))),1);
   tree tree_11750 [p = 0.000, P = 0.441] = [&W 0.000037] (((((34,30),(33,29)),((((32,31),28),(26,25)),(24,23))),(35,20)),(((22,21),19),(((27,((18,17),16)),(14,13)),(((12,11),(8,(4,(5,(7,2))))),(10,(9,(6,(15,3))))))),1);
   tree tree_11751 [p = 0.000, P = 0.441] = [&W 0.000037] ((((34,((33,30),29)),((28,(32,(26,(31,25)))),(24,23))),(35,20)),(((22,21),19),(((27,((18,17),16)),(14,13)),(((12,11),(8,(4,(5,(7,2))))),(10,(9,(6,(15,3))))))),1);
   tree tree_11752 [p = 0.000, P = 0.441] = [&W 0.000037] ((35,(((((32,31),28),((34,33),(26,25))),(24,23)),(29,(30,20)))),(((22,21),19),(((27,((18,17),16)),(14,13)),(((12,11),(8,(4,(5,(7,2))))),(10,(9,(6,(15,3))))))),1);
   tree tree_11753 [p = 0.000, P = 0.441] = [&W 0.000037] (((33,(((30,(29,28)),(32,(31,(26,25)))),(34,(24,23)))),(35,20)),(((22,21),19),(((27,((18,17),16)),(14,13)),(((12,11),(8,(4,(5,(7,2))))),(10,(9,(6,(15,3))))))),1);
   tree tree_11754 [p = 0.000, P = 0.441] = [&W 0.000037] (((((32,31),((30,(29,28)),(26,25))),(24,((34,33),23))),(35,20)),(((22,21),19),(((27,((18,17),16)),(14,13)),(((12,11),(8,(4,(5,(7,2))))),(10,(9,(6,(15,3))))))),1);
   tree tree_11755 [p = 0.000, P = 0.441] = [&W 0.000037] ((((34,33),(((32,(30,(29,28))),(26,(31,25))),(24,23))),(35,20)),(((22,21),19),(((27,((18,17),16)),(14,13)),(((12,11),(8,(4,(5,(7,2))))),(10,(9,(6,(15,3))))))),1);
   tree tree_11756 [p = 0.000, P = 0.441] = [&W 0.000037] (((33,((28,(32,(26,25))),((30,29),((34,31),(24,23))))),(35,20)),(((22,21),19),(((27,((18,17),16)),(14,13)),(((12,11),(8,(4,(5,(7,2))))),(10,(9,(6,(15,3))))))),1);
   tree tree_11757 [p = 0.000, P = 0.442] = [&W 0.000037] ((35,(((30,(33,29)),((32,(28,(26,25))),(24,((34,31),23)))),20)),(((22,21),19),(((27,((18,17),16)),(14,13)),(((12,11),(8,(4,(5,(7,2))))),(10,(9,(6,(15,3))))))),1);
   tree tree_11758 [p = 0.000, P = 0.442] = [&W 0.000037] ((35,((33,(((32,31),(28,(26,25))),((34,24),23))),(30,(29,20)))),(((22,21),19),(((27,((18,17),16)),(14,13)),(((12,11),(8,(4,(5,(7,2))))),(10,(9,(6,(15,3))))))),1);
   tree tree_11759 [p = 0.000, P = 0.442] = [&W 0.000037] (((((30,29),(34,(26,(33,25)))),((32,28),((31,24),23))),(35,20)),(((22,21),19),(((27,((18,17),16)),(14,13)),(((12,11),(8,(4,(5,(7,2))))),(10,(9,(6,(15,3))))))),1);
   tree tree_11760 [p = 0.000, P = 0.442] = [&W 0.000037] (((((30,(33,29)),(26,25)),((34,(31,(32,28))),(24,23))),(35,20)),(((22,21),19),(((27,((18,17),16)),(14,13)),(((12,11),(8,(4,(5,(7,2))))),(10,(9,(6,(15,3))))))),1);
   tree tree_11761 [p = 0.000, P = 0.442] = [&W 0.000037] (((((33,(30,29)),(26,25)),(((34,((32,31),28)),24),23)),(35,20)),(((22,21),19),(((27,((18,17),16)),(14,13)),(((12,11),(8,(4,(5,(7,2))))),(10,(9,(6,(15,3))))))),1);
   tree tree_11762 [p = 0.000, P = 0.442] = [&W 0.000037] ((((((33,30),29),(26,25)),((31,(32,28)),((34,24),23))),(35,20)),(((22,21),19),(((27,((18,17),16)),(14,13)),(((12,11),(8,(4,(5,(7,2))))),(10,(9,(6,(15,3))))))),1);
   tree tree_11763 [p = 0.000, P = 0.442] = [&W 0.000037] ((((33,((30,29),(26,25))),((31,(32,28)),(24,(34,23)))),(35,20)),(((22,21),19),(((27,((18,17),16)),(14,13)),(((12,11),(8,(4,(5,(7,2))))),(10,(9,(6,(15,3))))))),1);
   tree tree_11764 [p = 0.000, P = 0.442] = [&W 0.000037] (((35,(((30,29),(26,25)),(((32,31),28),(24,23)))),(34,(33,20))),(((22,21),19),(((27,((18,17),16)),(14,13)),(((12,11),(8,(4,(5,(7,2))))),(10,(9,(6,(15,3))))))),1);
   tree tree_11765 [p = 0.000, P = 0.442] = [&W 0.000037] ((35,(((30,29),((26,(33,(34,25))),(((32,31),28),(24,23)))),20)),(((22,21),19),(((27,((18,17),16)),(14,13)),(((12,11),(8,(4,(5,(7,2))))),(10,(9,(6,(15,3))))))),1);
   tree tree_11766 [p = 0.000, P = 0.442] = [&W 0.000037] (((((33,30),29),((26,25),(((32,31),28),((34,24),23)))),(35,20)),(((22,21),19),(((27,((18,17),16)),(14,13)),(((12,11),(8,(4,(5,(7,2))))),(10,(9,(6,(15,3))))))),1);
   tree tree_11767 [p = 0.000, P = 0.442] = [&W 0.000037] ((35,(((26,(33,(34,25))),((31,(32,28)),(24,23))),((30,29),20))),(((22,21),19),(((27,((18,17),16)),(14,13)),(((12,11),(8,(4,(5,(7,2))))),(10,(9,(6,(15,3))))))),1);
   tree tree_11768 [p = 0.000, P = 0.442] = [&W 0.000037] ((35,(((33,(30,29)),((26,25),((31,(32,28)),((34,24),23)))),20)),(((22,21),19),(((27,((18,17),16)),(14,13)),(((12,11),(8,(4,(5,(7,2))))),(10,(9,(6,(15,3))))))),1);
   tree tree_11769 [p = 0.000, P = 0.442] = [&W 0.000037] ((35,((34,((30,(33,29)),((26,25),(((32,31),28),(24,23))))),20)),(((22,21),19),(((27,((18,17),16)),(14,13)),(((12,11),(8,(4,(5,(7,2))))),(10,(9,(6,(15,3))))))),1);
   tree tree_11770 [p = 0.000, P = 0.442] = [&W 0.000037] (((((33,30),(34,29)),((26,25),(((32,31),28),(24,23)))),(35,20)),(((22,21),19),(((27,((18,17),16)),(14,13)),(((12,11),(8,(4,(5,(7,2))))),(10,(9,(6,(15,3))))))),1);
   tree tree_11771 [p = 0.000, P = 0.442] = [&W 0.000037] ((((30,29),((33,(26,25)),(((32,31),28),(34,(24,23))))),(35,20)),(((22,21),19),(((27,((18,17),16)),(14,13)),(((12,11),(8,(4,(5,(7,2))))),(10,(9,(6,(15,3))))))),1);
   tree tree_11772 [p = 0.000, P = 0.442] = [&W 0.000037] (((((33,(30,29)),(26,25)),((34,((32,31),28)),(24,23))),(35,20)),(((22,21),19),(((27,((18,17),16)),(14,13)),(((12,11),(8,(4,(5,(7,2))))),(10,(9,(6,(15,3))))))),1);
   tree tree_11773 [p = 0.000, P = 0.442] = [&W 0.000037] ((35,(((34,((30,29),(33,(26,25)))),(((32,31),28),(24,23))),20)),(((22,21),19),(((27,((18,17),16)),(14,13)),(((12,11),(8,(4,(5,(7,2))))),(10,(9,(6,(15,3))))))),1);
   tree tree_11774 [p = 0.000, P = 0.442] = [&W 0.000037] (((((30,29),(33,(26,25))),((32,28),(24,((34,31),23)))),(35,20)),(((22,21),19),(((27,((18,17),16)),(14,13)),(((12,11),(8,(4,(5,(7,2))))),(10,(9,(6,(15,3))))))),1);
   tree tree_11775 [p = 0.000, P = 0.442] = [&W 0.000037] (((((33,30),(29,(26,25))),(((32,31),28),(34,(24,23)))),(35,20)),(((22,21),19),(((27,((18,17),16)),(14,13)),(((12,11),(8,(4,(5,(7,2))))),(10,(9,(6,(15,3))))))),1);
   tree tree_11776 [p = 0.000, P = 0.442] = [&W 0.000037] ((35,((33,(((30,29),(26,25)),(31,((32,28),(24,(34,23)))))),20)),(((22,21),19),(((27,((18,17),16)),(14,13)),(((12,11),(8,(4,(5,(7,2))))),(10,(9,(6,(15,3))))))),1);
   tree tree_11777 [p = 0.000, P = 0.442] = [&W 0.000037] ((((((34,33),(30,29)),(26,25)),(((32,31),28),(24,23))),(35,20)),(((22,21),19),(((27,((18,17),16)),(14,13)),(((12,11),(8,(4,(5,(7,2))))),(10,(9,(6,(15,3))))))),1);
   tree tree_11778 [p = 0.000, P = 0.442] = [&W 0.000037] ((((((33,30),29),(26,25)),(((32,31),28),(34,(24,23)))),(35,20)),(((22,21),19),(((27,((18,17),16)),(14,13)),(((12,11),(8,(4,(5,(7,2))))),(10,(9,(6,(15,3))))))),1);
   tree tree_11779 [p = 0.000, P = 0.442] = [&W 0.000037] ((((((33,30),(34,29)),(26,25)),(((32,31),28),(24,23))),(35,20)),(((22,21),19),(((27,((18,17),16)),(14,13)),(((12,11),(8,(4,(5,(7,2))))),(10,(9,(6,(15,3))))))),1);
   tree tree_11780 [p = 0.000, P = 0.442] = [&W 0.000037] (((((30,(33,29)),(26,25)),((34,((32,31),28)),(24,23))),(35,20)),(((22,21),19),(((27,((18,17),16)),(14,13)),(((12,11),(8,(4,(5,(7,2))))),(10,(9,(6,(15,3))))))),1);
   tree tree_11781 [p = 0.000, P = 0.442] = [&W 0.000037] (((((30,(33,29)),(34,(26,25))),(((32,31),28),(24,23))),(35,20)),(((22,21),19),(((27,((18,17),16)),(14,13)),(((12,11),(8,(4,(5,(7,2))))),(10,(9,(6,(15,3))))))),1);
   tree tree_11782 [p = 0.000, P = 0.442] = [&W 0.000037] ((35,((((30,29),(33,(26,25))),(((32,31),28),(34,(24,23)))),20)),(((22,21),19),(((27,((18,17),16)),(14,13)),(((12,11),(8,(4,(5,(7,2))))),(10,(9,(6,(15,3))))))),1);
   tree tree_11783 [p = 0.000, P = 0.442] = [&W 0.000037] (((((34,(30,(33,29))),(26,25)),(((32,31),28),(24,23))),(35,20)),(((22,21),19),(((27,((18,17),16)),(14,13)),(((12,11),(8,(4,(5,(7,2))))),(10,(9,(6,(15,3))))))),1);
   tree tree_11784 [p = 0.000, P = 0.442] = [&W 0.000037] ((((((33,(34,30)),29),(26,25)),(((32,31),28),(24,23))),(35,20)),(((22,21),19),(((27,((18,17),16)),(14,13)),(((12,11),(8,(4,(5,(7,2))))),(10,(9,(6,(15,3))))))),1);
   tree tree_11785 [p = 0.000, P = 0.443] = [&W 0.000037] (27,((((34,(26,25)),(((32,31),(28,24)),(((33,30),29),23))),(35,20)),(((22,21),19),((((18,17),16),(14,13)),(((12,11),(8,(4,(5,(7,2))))),(10,(9,(6,(15,3)))))))),1);
   tree tree_11786 [p = 0.000, P = 0.443] = [&W 0.000037] (27,((35,((((34,33),(26,25)),(((32,31),(28,24)),((30,29),23))),20)),(((22,21),19),((((18,17),16),(14,13)),(((12,11),(8,(4,(5,(7,2))))),(10,(9,(6,(15,3)))))))),1);
   tree tree_11787 [p = 0.000, P = 0.443] = [&W 0.000037] (27,(((34,((33,(26,25)),(((32,31),(28,24)),((30,29),23)))),(35,20)),(((22,21),19),((((18,17),16),(14,13)),(((12,11),(8,(4,(5,(7,2))))),(10,(9,(6,(15,3)))))))),1);
   tree tree_11788 [p = 0.000, P = 0.443] = [&W 0.000037] (((33,((28,((30,29),(26,(32,25)))),((34,31),(24,23)))),(35,20)),(((22,21),19),(((27,((18,17),16)),(14,13)),(((12,11),(8,(4,(5,(7,2))))),(10,(9,(6,(15,3))))))),1);
   tree tree_11789 [p = 0.000, P = 0.443] = [&W 0.000037] (27,((35,((((34,31),(26,25)),((32,(28,24)),((30,29),(33,23)))),20)),(((22,21),19),((((18,17),16),(14,13)),(((12,11),(8,(4,(5,(7,2))))),(10,(9,(6,(15,3)))))))),1);
   tree tree_11790 [p = 0.000, P = 0.443] = [&W 0.000037] ((35,27),(((30,29),(((33,(26,25)),((((32,31),28),24),(34,23))),20)),(((22,21),19),((((18,17),16),(14,13)),(((12,11),(8,(4,(5,(7,2))))),(10,(9,(6,(15,3)))))))),1);
   tree tree_11791 [p = 0.000, P = 0.443] = [&W 0.000037] ((35,(((((33,30),29),(34,(26,25))),(((31,(32,28)),24),23)),20)),(27,(((22,21),19),((((18,17),16),(14,13)),(((12,11),(8,(4,(5,(7,2))))),(10,(9,(6,(15,3)))))))),1);
   tree tree_11792 [p = 0.000, P = 0.443] = [&W 0.000037] (((33,((28,(29,((32,30),(26,25)))),(((34,31),24),23))),(35,20)),(((22,21),19),(((27,((18,17),16)),(14,13)),(((12,11),(8,(4,(5,(7,2))))),(10,(9,(6,(15,3))))))),1);
   tree tree_11793 [p = 0.000, P = 0.443] = [&W 0.000037] (((33,(((34,(30,29)),((32,31),(28,(26,25)))),(24,23))),(35,20)),(((22,21),19),(((27,((18,17),16)),(14,13)),(((12,11),(8,(4,(5,(7,2))))),(10,(9,(6,(15,3))))))),1);
   tree tree_11794 [p = 0.000, P = 0.443] = [&W 0.000037] (((35,((34,((32,31),((30,29),(28,(26,25))))),(24,(33,23)))),20),(((22,21),19),(((27,((18,17),16)),(14,13)),(((12,11),(8,(4,(5,(7,2))))),(10,(9,(6,(15,3))))))),1);
   tree tree_11795 [p = 0.000, P = 0.443] = [&W 0.000037] ((35,(((34,(30,(33,29))),((((32,31),28),(26,25)),(24,23))),20)),(27,(((22,21),19),((((18,17),16),(14,13)),(((12,11),(8,(4,(5,(7,2))))),(10,(9,(6,(15,3)))))))),1);
   tree tree_11796 [p = 0.000, P = 0.443] = [&W 0.000037] ((35,(((34,(29,(30,(33,(26,25))))),((31,(28,(32,24))),23)),20)),(27,(((22,21),19),((((18,17),16),(14,13)),(((12,11),(8,(4,(5,(7,2))))),(10,(9,(6,(15,3)))))))),1);
   tree tree_11797 [p = 0.000, P = 0.443] = [&W 0.000037] (((33,((26,25),(((32,29),(30,28)),(31,(34,(24,23)))))),(35,20)),(27,(((22,21),19),((((18,17),16),(14,13)),(((12,11),(8,(4,(5,(7,2))))),(10,(9,(6,(15,3)))))))),1);
   tree tree_11798 [p = 0.000, P = 0.443] = [&W 0.000037] (27,(((33,((32,((34,31),(30,29))),((26,(28,25)),(24,23)))),(35,20)),(((22,21),19),((((18,17),16),(14,13)),(((12,11),(8,(4,(5,(7,2))))),(10,(9,(6,(15,3)))))))),1);
   tree tree_11799 [p = 0.000, P = 0.443] = [&W 0.000037] (27,((35,(((30,29),((34,(26,(33,25))),(((32,31),28),(24,23)))),20)),(((22,21),19),((((18,17),16),(14,13)),(((12,11),(8,(4,(5,(7,2))))),(10,(9,(6,(15,3)))))))),1);
   tree tree_11800 [p = 0.000, P = 0.443] = [&W 0.000037] (27,(((((30,29),(26,(33,25))),(34,(((32,31),28),(24,23)))),(35,20)),(((22,21),19),((((18,17),16),(14,13)),(((12,11),(8,(4,(5,(7,2))))),(10,(9,(6,(15,3)))))))),1);
   tree tree_11801 [p = 0.000, P = 0.443] = [&W 0.000037] (27,((((((33,30),29),(26,25)),(((32,31),28),(24,(34,23)))),(35,20)),(((22,21),19),((((18,17),16),(14,13)),(((12,11),(8,(4,(5,(7,2))))),(10,(9,(6,(15,3)))))))),1);
   tree tree_11802 [p = 0.000, P = 0.443] = [&W 0.000037] (27,((35,((33,((30,(29,(26,25))),(34,(((32,31),28),(24,23))))),20)),(((22,21),19),((((18,17),16),(14,13)),(((12,11),(8,(4,(5,(7,2))))),(10,(9,(6,(15,3)))))))),1);
   tree tree_11803 [p = 0.000, P = 0.443] = [&W 0.000037] (27,((((30,(33,29)),((26,25),(((32,31),(28,24)),(34,23)))),(35,20)),(((22,21),19),((((18,17),16),(14,13)),(((12,11),(8,(4,(5,(7,2))))),(10,(9,(6,(15,3)))))))),1);
   tree tree_11804 [p = 0.000, P = 0.443] = [&W 0.000037] (27,((((26,25),(33,((((34,30),29),((32,31),(28,24))),23))),(35,20)),(((22,21),19),((((18,17),16),(14,13)),(((12,11),(8,(4,(5,(7,2))))),(10,(9,(6,(15,3)))))))),1);
   tree tree_11805 [p = 0.000, P = 0.443] = [&W 0.000037] (27,((((33,((30,29),(26,25))),((((32,31),28),(34,24)),23)),(35,20)),(((22,21),19),((((18,17),16),(14,13)),(((12,11),(8,(4,(5,(7,2))))),(10,(9,(6,(15,3)))))))),1);
   tree tree_11806 [p = 0.000, P = 0.443] = [&W 0.000037] (27,(((((30,29),((34,33),(26,25))),((((32,31),28),24),23)),(35,20)),(((22,21),19),((((18,17),16),(14,13)),(((12,11),(8,(4,(5,(7,2))))),(10,(9,(6,(15,3)))))))),1);
   tree tree_11807 [p = 0.000, P = 0.443] = [&W 0.000037] (27,(((((33,(34,30)),29),((26,25),((28,(31,(32,24))),23))),(35,20)),(((22,21),19),((((18,17),16),(14,13)),(((12,11),(8,(4,(5,(7,2))))),(10,(9,(6,(15,3)))))))),1);
   tree tree_11808 [p = 0.000, P = 0.443] = [&W 0.000037] (27,((((30,29),((33,(26,25)),(((32,31),(28,24)),(34,23)))),(35,20)),(((22,21),19),((((18,17),16),(14,13)),(((12,11),(8,(4,(5,(7,2))))),(10,(9,(6,(15,3)))))))),1);
   tree tree_11809 [p = 0.000, P = 0.443] = [&W 0.000037] (27,(((35,(33,((26,25),(((30,29),(((32,31),28),(34,24))),23)))),20),(((22,21),19),((((18,17),16),(14,13)),(((12,11),(8,(4,(5,(7,2))))),(10,(9,(6,(15,3)))))))),1);
   tree tree_11810 [p = 0.000, P = 0.443] = [&W 0.000037] (27,((35,(((34,((33,(30,29)),(26,25))),(((31,(32,28)),24),23)),20)),(((22,21),19),((((18,17),16),(14,13)),(((12,11),(8,(4,(5,(7,2))))),(10,(9,(6,(15,3)))))))),1);
   tree tree_11811 [p = 0.000, P = 0.443] = [&W 0.000037] ((((34,((33,30),29)),((28,((32,31),(26,25))),(24,23))),(35,20)),(((22,21),19),(((27,((18,17),16)),(14,13)),(((12,11),(8,(4,(5,(7,2))))),(10,(9,(6,(15,3))))))),1);
   tree tree_11812 [p = 0.000, P = 0.444] = [&W 0.000037] ((35,((((34,(33,30)),29),((28,((32,31),(26,25))),(24,23))),20)),(((22,21),19),(((27,((18,17),16)),(14,13)),(((12,11),(8,(4,(5,(7,2))))),(10,(9,(6,(15,3))))))),1);
   tree tree_11813 [p = 0.000, P = 0.444] = [&W 0.000037] (((35,(((33,30),29),(34,((28,((32,31),(26,25))),(24,23))))),20),(((22,21),19),(((27,((18,17),16)),(14,13)),(((12,11),(8,(4,(5,(7,2))))),(10,(9,(6,(15,3))))))),1);
   tree tree_11814 [p = 0.000, P = 0.444] = [&W 0.000037] (((((34,(33,30)),29),(((32,31),(28,(26,25))),(24,23))),(35,20)),(((22,21),19),(((27,((18,17),16)),(14,13)),(((12,11),(8,(4,(5,(7,2))))),(10,(9,(6,(15,3))))))),1);
   tree tree_11815 [p = 0.000, P = 0.444] = [&W 0.000037] (((((34,30),29),(33,((28,(32,(31,(26,25)))),(24,23)))),(35,20)),(((22,21),19),(((27,((18,17),16)),(14,13)),(((12,11),(8,(4,(5,(7,2))))),(10,(9,(6,(15,3))))))),1);
   tree tree_11816 [p = 0.000, P = 0.444] = [&W 0.000037] ((((30,(33,(34,29))),((28,(31,(32,(26,25)))),(24,23))),(35,20)),(((22,21),19),(((27,((18,17),16)),(14,13)),(((12,11),(8,(4,(5,(7,2))))),(10,(9,(6,(15,3))))))),1);
   tree tree_11817 [p = 0.000, P = 0.444] = [&W 0.000037] ((((30,((34,33),29)),(((32,28),(31,(26,25))),(24,23))),(35,20)),(((22,21),19),(((27,((18,17),16)),(14,13)),(((12,11),(8,(4,(5,(7,2))))),(10,(9,(6,(15,3))))))),1);
   tree tree_11818 [p = 0.000, P = 0.444] = [&W 0.000037] ((35,(((30,(33,29)),((((32,(34,31)),28),(26,25)),(24,23))),20)),(((22,21),19),(((27,((18,17),16)),(14,13)),(((12,11),(8,(4,(5,(7,2))))),(10,(9,(6,(15,3))))))),1);
   tree tree_11819 [p = 0.000, P = 0.444] = [&W 0.000037] ((35,(((30,(34,(33,29))),((((32,31),28),(26,25)),(24,23))),20)),(((22,21),19),(((27,((18,17),16)),(14,13)),(((12,11),(8,(4,(5,(7,2))))),(10,(9,(6,(15,3))))))),1);
   tree tree_11820 [p = 0.000, P = 0.444] = [&W 0.000037] ((35,((((34,(33,30)),29),((((32,31),28),(26,25)),(24,23))),20)),(((22,21),19),(((27,((18,17),16)),(14,13)),(((12,11),(8,(4,(5,(7,2))))),(10,(9,(6,(15,3))))))),1);
   tree tree_11821 [p = 0.000, P = 0.444] = [&W 0.000037] ((35,(((29,((34,30),(33,(26,25)))),(((32,31),28),(24,23))),20)),(((22,21),19),(((27,((18,17),16)),(14,13)),(((12,11),(8,(4,(5,(7,2))))),(10,(9,(6,(15,3))))))),1);
   tree tree_11822 [p = 0.000, P = 0.444] = [&W 0.000037] ((((30,((34,33),29)),((28,(26,((32,31),25))),(24,23))),(35,20)),(((22,21),19),(((27,((18,17),16)),(14,13)),(((12,11),(8,(4,(5,(7,2))))),(10,(9,(6,(15,3))))))),1);
   tree tree_11823 [p = 0.000, P = 0.444] = [&W 0.000037] (((((33,30),29),((28,(((32,31),26),25)),((34,24),23))),(35,20)),(((22,21),19),(((27,((18,17),16)),(14,13)),(((12,11),(8,(4,(5,(7,2))))),(10,(9,(6,(15,3))))))),1);
   tree tree_11824 [p = 0.000, P = 0.444] = [&W 0.000037] ((((((32,31),28),((33,30),((34,29),(26,25)))),(24,23)),(35,20)),(((22,21),19),(((27,((18,17),16)),(14,13)),(((12,11),(8,(4,(5,(7,2))))),(10,(9,(6,(15,3))))))),1);
   tree tree_11825 [p = 0.000, P = 0.444] = [&W 0.000037] ((((34,(35,33)),(((30,29),((32,31),(28,(26,25)))),(24,23))),20),(((22,21),19),(((27,((18,17),16)),(14,13)),(((12,11),(8,(4,(5,(7,2))))),(10,(9,(6,(15,3))))))),1);
   tree tree_11826 [p = 0.000, P = 0.444] = [&W 0.000037] (((33,((((32,30),29),(28,(26,25))),(24,((34,31),23)))),(35,20)),(((22,21),19),(((27,((18,17),16)),(14,13)),(((12,11),(8,(4,(5,(7,2))))),(10,(9,(6,(15,3))))))),1);
   tree tree_11827 [p = 0.000, P = 0.444] = [&W 0.000037] (((33,(34,(((31,(30,29)),(32,(28,(26,25)))),(24,23)))),(35,20)),(((22,21),19),(((27,((18,17),16)),(14,13)),(((12,11),(8,(4,(5,(7,2))))),(10,(9,(6,(15,3))))))),1);
   tree tree_11828 [p = 0.000, P = 0.444] = [&W 0.000037] ((35,(((34,(26,25)),((28,(31,(32,24))),(((33,30),29),23))),20)),(27,(((22,21),19),((((18,17),16),(14,13)),(((12,11),(8,(4,(5,(7,2))))),(10,(9,(6,(15,3)))))))),1);
   tree tree_11829 [p = 0.000, P = 0.444] = [&W 0.000037] ((((34,33),((((32,31),(30,29)),(28,(26,25))),(24,23))),(35,20)),(((22,21),19),(((27,((18,17),16)),(14,13)),(((12,11),(8,(4,(5,(7,2))))),(10,(9,(6,(15,3))))))),1);
   tree tree_11830 [p = 0.000, P = 0.444] = [&W 0.000037] ((35,(((((32,31),28),(30,(((34,33),29),(26,25)))),(24,23)),20)),(((22,21),19),(((27,((18,17),16)),(14,13)),(((12,11),(8,(4,(5,(7,2))))),(10,(9,(6,(15,3))))))),1);
   tree tree_11831 [p = 0.000, P = 0.444] = [&W 0.000037] (((33,(((30,28),(((32,31),29),(26,25))),((34,24),23))),(35,20)),(((22,21),19),(((27,((18,17),16)),(14,13)),(((12,11),(8,(4,(5,(7,2))))),(10,(9,(6,(15,3))))))),1);
   tree tree_11832 [p = 0.000, P = 0.444] = [&W 0.000037] ((35,(((30,((34,33),29)),((31,(28,(32,(26,25)))),(24,23))),20)),(((22,21),19),(((27,((18,17),16)),(14,13)),(((12,11),(8,(4,(5,(7,2))))),(10,(9,(6,(15,3))))))),1);
   tree tree_11833 [p = 0.000, P = 0.444] = [&W 0.000037] (((33,((34,(30,29)),(((32,31),(28,(26,25))),(24,23)))),(35,20)),(((22,21),19),(((27,((18,17),16)),(14,13)),(((12,11),(8,(4,(5,(7,2))))),(10,(9,(6,(15,3))))))),1);
   tree tree_11834 [p = 0.000, P = 0.444] = [&W 0.000037] ((35,(((31,(34,30)),(((32,28),(29,(26,25))),(24,23))),(33,20))),(((22,21),19),(((27,((18,17),16)),(14,13)),(((12,11),(8,(4,(5,(7,2))))),(10,(9,(6,(15,3))))))),1);
   tree tree_11835 [p = 0.000, P = 0.444] = [&W 0.000037] (((33,(((32,28),((30,29),(31,(26,25)))),((34,24),23))),(35,20)),(((22,21),19),(((27,((18,17),16)),(14,13)),(((12,11),(8,(4,(5,(7,2))))),(10,(9,(6,(15,3))))))),1);
   tree tree_11836 [p = 0.000, P = 0.444] = [&W 0.000037] ((35,(((30,29),(33,((28,((34,(32,31)),(26,25))),(24,23)))),20)),(((22,21),19),(((27,((18,17),16)),(14,13)),(((12,11),(8,(4,(5,(7,2))))),(10,(9,(6,(15,3))))))),1);
   tree tree_11837 [p = 0.000, P = 0.444] = [&W 0.000037] ((((34,((33,30),29)),((((32,31),28),(26,(25,24))),23)),(35,20)),(((22,21),19),(((27,((18,17),16)),(14,13)),(((12,11),(8,(4,(5,(7,2))))),(10,(9,(6,(15,3))))))),1);
   tree tree_11838 [p = 0.000, P = 0.444] = [&W 0.000037] (((33,(((30,(34,29)),((31,(26,(28,(32,25)))),24)),23)),(35,20)),(((22,21),19),((27,(((18,17),16),(14,13))),(((12,11),(8,(4,(5,(7,2))))),(10,(9,(6,(15,3))))))),1);
   tree tree_11839 [p = 0.000, P = 0.445] = [&W 0.000037] (((33,((((34,30),29),((26,(28,25)),(31,(32,24)))),23)),(35,20)),(((22,21),19),((27,(((18,17),16),(14,13))),(((12,11),(8,(4,(5,(7,2))))),(10,(9,(6,(15,3))))))),1);
   tree tree_11840 [p = 0.000, P = 0.445] = [&W 0.000037] ((35,(((34,((30,29),((26,(28,25)),((32,31),24)))),(33,23)),20)),(((22,21),19),((27,(((18,17),16),(14,13))),(((12,11),(8,(4,(5,(7,2))))),(10,(9,(6,(15,3))))))),1);
   tree tree_11841 [p = 0.000, P = 0.445] = [&W 0.000037] ((35,((33,(((30,29),((26,(28,25)),((32,31),(34,24)))),23)),20)),(((22,21),19),((27,(((18,17),16),(14,13))),(((12,11),(8,(4,(5,(7,2))))),(10,(9,(6,(15,3))))))),1);
   tree tree_11842 [p = 0.000, P = 0.445] = [&W 0.000037] (((((33,(30,(34,29))),((31,(32,(26,(28,25)))),24)),23),(35,20)),(((22,21),19),((27,(((18,17),16),(14,13))),(((12,11),(8,(4,(5,(7,2))))),(10,(9,(6,(15,3))))))),1);
   tree tree_11843 [p = 0.000, P = 0.445] = [&W 0.000037] ((35,(((((34,(33,30)),29),((32,(26,(28,25))),(31,24))),23),20)),(((22,21),19),((27,(((18,17),16),(14,13))),(((12,11),(8,(4,(5,(7,2))))),(10,(9,(6,(15,3))))))),1);
   tree tree_11844 [p = 0.000, P = 0.445] = [&W 0.000037] (((((30,(34,29)),((26,(28,25)),(31,(32,24)))),(33,23)),(35,20)),(((22,21),19),((27,(((18,17),16),(14,13))),(((12,11),(8,(4,(5,(7,2))))),(10,(9,(6,(15,3))))))),1);
   tree tree_11845 [p = 0.000, P = 0.445] = [&W 0.000037] ((35,(((34,(31,((32,(26,(28,25))),24))),((30,(33,29)),23)),20)),(((22,21),19),((27,(((18,17),16),(14,13))),(((12,11),(8,(4,(5,(7,2))))),(10,(9,(6,(15,3))))))),1);
   tree tree_11846 [p = 0.000, P = 0.445] = [&W 0.000037] ((35,((((34,33),(((32,31),(26,(28,25))),24)),((30,29),23)),20)),(((22,21),19),((27,(((18,17),16),(14,13))),(((12,11),(8,(4,(5,(7,2))))),(10,(9,(6,(15,3))))))),1);
   tree tree_11847 [p = 0.000, P = 0.445] = [&W 0.000037] (((33,((((32,31),(26,(28,25))),(34,24)),(29,(30,23)))),(35,20)),(((22,21),19),((27,(((18,17),16),(14,13))),(((12,11),(8,(4,(5,(7,2))))),(10,(9,(6,(15,3))))))),1);
   tree tree_11848 [p = 0.000, P = 0.445] = [&W 0.000037] (((((32,31),((26,(28,25)),24)),(((34,(33,30)),29),23)),(35,20)),(((22,21),19),((27,(((18,17),16),(14,13))),(((12,11),(8,(4,(5,(7,2))))),(10,(9,(6,(15,3))))))),1);
   tree tree_11849 [p = 0.000, P = 0.445] = [&W 0.000037] (((((32,31),((26,(28,25)),24)),(30,((34,(33,29)),23))),(35,20)),(((22,21),19),((27,(((18,17),16),(14,13))),(((12,11),(8,(4,(5,(7,2))))),(10,(9,(6,(15,3))))))),1);
   tree tree_11850 [p = 0.000, P = 0.445] = [&W 0.000037] ((((34,((26,(28,25)),((30,29),(32,(31,24))))),(33,23)),(35,20)),(((22,21),19),((27,(((18,17),16),(14,13))),(((12,11),(8,(4,(5,(7,2))))),(10,(9,(6,(15,3))))))),1);
   tree tree_11851 [p = 0.000, P = 0.445] = [&W 0.000037] (((((32,31),(30,(29,28))),(33,(((26,25),(34,24)),23))),(35,20)),(((22,21),19),((27,(((18,17),16),(14,13))),(((12,11),(8,(4,(5,(7,2))))),(10,(9,(6,(15,3))))))),1);
   tree tree_11852 [p = 0.000, P = 0.445] = [&W 0.000037] ((35,((30,29),(((((32,31),(26,(28,25))),24),(33,23)),(34,20)))),(((22,21),19),((27,(((18,17),16),(14,13))),(((12,11),(8,(4,(5,(7,2))))),(10,(9,(6,(15,3))))))),1);
   tree tree_11853 [p = 0.000, P = 0.445] = [&W 0.000037] ((35,((((34,(30,(33,29))),((26,((32,31),(28,25))),24)),23),20)),(((22,21),19),((27,(((18,17),16),(14,13))),(((12,11),(8,(4,(5,(7,2))))),(10,(9,(6,(15,3))))))),1);
   tree tree_11854 [p = 0.000, P = 0.445] = [&W 0.000037] ((((34,33),(((31,(32,28)),((26,25),24)),(29,(30,23)))),(35,20)),(((22,21),19),((27,(((18,17),16),(14,13))),(((12,11),(8,(4,(5,(7,2))))),(10,(9,(6,(15,3))))))),1);
   tree tree_11855 [p = 0.000, P = 0.445] = [&W 0.000037] (((34,((30,(33,29)),(((32,31),28),(((26,25),24),23)))),(35,20)),(((22,21),19),((27,(((18,17),16),(14,13))),(((12,11),(8,(4,(5,(7,2))))),(10,(9,(6,(15,3))))))),1);
   tree tree_11856 [p = 0.000, P = 0.445] = [&W 0.000037] ((35,((((32,31),28),(((34,(30,(33,29))),((26,25),24)),23)),20)),(((22,21),19),((27,(((18,17),16),(14,13))),(((12,11),(8,(4,(5,(7,2))))),(10,(9,(6,(15,3))))))),1);
   tree tree_11857 [p = 0.000, P = 0.445] = [&W 0.000037] ((35,((((30,29),(34,(((((32,31),28),26),25),24))),(33,23)),20)),(((22,21),19),((27,(((18,17),16),(14,13))),(((12,11),(8,(4,(5,(7,2))))),(10,(9,(6,(15,3))))))),1);
   tree tree_11858 [p = 0.000, P = 0.445] = [&W 0.000037] ((((32,28),(((26,25),((34,31),24)),((33,(30,29)),23))),(35,20)),(((22,21),19),((27,(((18,17),16),(14,13))),(((12,11),(8,(4,(5,(7,2))))),(10,(9,(6,(15,3))))))),1);
   tree tree_11859 [p = 0.000, P = 0.445] = [&W 0.000037] ((35,((((32,31),(((28,26),25),24)),(((34,30),29),(33,23))),20)),(((22,21),19),((27,(((18,17),16),(14,13))),(((12,11),(8,(4,(5,(7,2))))),(10,(9,(6,(15,3))))))),1);
   tree tree_11860 [p = 0.000, P = 0.445] = [&W 0.000037] ((((34,(((28,26),25),((32,31),24))),(((33,30),29),23)),(35,20)),(((22,21),19),((27,(((18,17),16),(14,13))),(((12,11),(8,(4,(5,(7,2))))),(10,(9,(6,(15,3))))))),1);
   tree tree_11861 [p = 0.000, P = 0.445] = [&W 0.000037] (((33,(28,(((32,(26,25)),(34,(31,24))),(30,(29,23))))),(35,20)),(((22,21),19),((27,(((18,17),16),(14,13))),(((12,11),(8,(4,(5,(7,2))))),(10,(9,(6,(15,3))))))),1);
   tree tree_11862 [p = 0.000, P = 0.445] = [&W 0.000037] ((((((34,30),(33,29)),((31,(32,((28,26),25))),24)),23),(35,20)),(((22,21),19),((27,(((18,17),16),(14,13))),(((12,11),(8,(4,(5,(7,2))))),(10,(9,(6,(15,3))))))),1);
   tree tree_11863 [p = 0.000, P = 0.445] = [&W 0.000037] ((((32,28),(((34,(31,(26,25))),24),(((33,30),29),23))),(35,20)),(((22,21),19),((27,(((18,17),16),(14,13))),(((12,11),(8,(4,(5,(7,2))))),(10,(9,(6,(15,3))))))),1);
   tree tree_11864 [p = 0.000, P = 0.445] = [&W 0.000037] (((((29,(30,(34,(33,(26,25))))),((32,31),(28,24))),23),(35,20)),(((22,21),19),((27,(((18,17),16),(14,13))),(((12,11),(8,(4,(5,(7,2))))),(10,(9,(6,(15,3))))))),1);
   tree tree_11865 [p = 0.000, P = 0.445] = [&W 0.000037] ((35,((((29,(30,(34,(33,(26,25))))),(31,(32,(28,24)))),23),20)),(((22,21),19),((27,(((18,17),16),(14,13))),(((12,11),(8,(4,(5,(7,2))))),(10,(9,(6,(15,3))))))),1);
   tree tree_11866 [p = 0.000, P = 0.446] = [&W 0.000037] ((((35,33),((34,((31,((30,29),(32,(26,25)))),(28,24))),23)),20),(((22,21),19),((27,(((18,17),16),(14,13))),(((12,11),(8,(4,(5,(7,2))))),(10,(9,(6,(15,3))))))),1);
   tree tree_11867 [p = 0.000, P = 0.446] = [&W 0.000037] (((((34,((33,30),(29,(26,25)))),((32,31),(28,24))),23),(35,20)),(((22,21),19),((27,(((18,17),16),(14,13))),(((12,11),(8,(4,(5,(7,2))))),(10,(9,(6,(15,3))))))),1);
   tree tree_11868 [p = 0.000, P = 0.446] = [&W 0.000037] (((((30,((34,29),(33,(26,25)))),((32,31),(28,24))),23),(35,20)),(((22,21),19),((27,(((18,17),16),(14,13))),(((12,11),(8,(4,(5,(7,2))))),(10,(9,(6,(15,3))))))),1);
   tree tree_11869 [p = 0.000, P = 0.446] = [&W 0.000037] ((((33,(34,((32,(30,(29,(31,(26,25))))),(28,24)))),23),(35,20)),(((22,21),19),((27,(((18,17),16),(14,13))),(((12,11),(8,(4,(5,(7,2))))),(10,(9,(6,(15,3))))))),1);
   tree tree_11870 [p = 0.000, P = 0.446] = [&W 0.000037] ((35,((((29,((33,30),(34,(26,25)))),(((32,31),28),24)),23),20)),(((22,21),19),((27,(((18,17),16),(14,13))),(((12,11),(8,(4,(5,(7,2))))),(10,(9,(6,(15,3))))))),1);
   tree tree_11871 [p = 0.000, P = 0.446] = [&W 0.000037] (((33,((((30,(34,29)),(26,25)),((32,31),(28,24))),23)),(35,20)),(((22,21),19),((27,(((18,17),16),(14,13))),(((12,11),(8,(4,(5,(7,2))))),(10,(9,(6,(15,3))))))),1);
   tree tree_11872 [p = 0.000, P = 0.446] = [&W 0.000037] (((34,((35,33),((((30,29),(26,25)),((32,31),(28,24))),23))),20),(((22,21),19),((27,(((18,17),16),(14,13))),(((12,11),(8,(4,(5,(7,2))))),(10,(9,(6,(15,3))))))),1);
   tree tree_11873 [p = 0.000, P = 0.446] = [&W 0.000037] ((((((30,29),(33,(26,25))),(34,((32,31),(28,24)))),23),(35,20)),(((22,21),19),((27,(((18,17),16),(14,13))),(((12,11),(8,(4,(5,(7,2))))),(10,(9,(6,(15,3))))))),1);
   tree tree_11874 [p = 0.000, P = 0.446] = [&W 0.000037] ((35,((34,(33,((((30,29),(26,25)),(31,(32,(28,24)))),23))),20)),(((22,21),19),((27,(((18,17),16),(14,13))),(((12,11),(8,(4,(5,(7,2))))),(10,(9,(6,(15,3))))))),1);
   tree tree_11875 [p = 0.000, P = 0.446] = [&W 0.000037] ((((((30,29),(33,(26,25))),(31,(32,(28,(34,24))))),23),(35,20)),(((22,21),19),((27,(((18,17),16),(14,13))),(((12,11),(8,(4,(5,(7,2))))),(10,(9,(6,(15,3))))))),1);
   tree tree_11876 [p = 0.000, P = 0.446] = [&W 0.000037] (((((34,((30,29),(26,25))),(33,((32,31),(28,24)))),23),(35,20)),(((22,21),19),((27,(((18,17),16),(14,13))),(((12,11),(8,(4,(5,(7,2))))),(10,(9,(6,(15,3))))))),1);
   tree tree_11877 [p = 0.000, P = 0.446] = [&W 0.000037] ((((34,(((29,(30,28)),(26,25)),((32,31),24))),(33,23)),(35,20)),(((22,21),19),((((18,17),16),(14,13)),(((12,11),(8,(4,(5,(7,2))))),(10,(9,((27,6),(15,3))))))),1);
   tree tree_11878 [p = 0.000, P = 0.446] = [&W 0.000037] ((((34,33),((((30,(29,28)),(26,25)),(32,(31,24))),23)),(35,20)),(((22,21),19),((((18,17),16),(14,13)),(((12,11),(8,(4,(5,(7,2))))),(10,(9,((27,6),(15,3))))))),1);
   tree tree_11879 [p = 0.000, P = 0.446] = [&W 0.000037] (((((33,(34,30)),29),(((((32,31),28),(26,25)),24),23)),(35,20)),(((22,21),19),((((18,17),16),(14,13)),(((12,11),(8,(4,(5,(7,2))))),(10,(9,((27,6),(15,3))))))),1);
   tree tree_11880 [p = 0.000, P = 0.446] = [&W 0.000037] (((33,(((((32,31),26),(28,25)),(34,24)),((30,29),23))),(35,20)),(((22,21),19),((27,(((18,17),16),(14,13))),(((12,11),(8,(4,(5,(7,2))))),(10,(9,(6,(15,3))))))),1);
   tree tree_11881 [p = 0.000, P = 0.446] = [&W 0.000037] (((((26,(28,25)),(31,(32,24))),((((34,33),30),29),23)),(35,20)),(((22,21),19),((27,(((18,17),16),(14,13))),(((12,11),(8,(4,(5,(7,2))))),(10,(9,(6,(15,3))))))),1);
   tree tree_11882 [p = 0.000, P = 0.446] = [&W 0.000037] ((((34,((26,((31,(32,28)),25)),24)),(29,((33,30),23))),(35,20)),(((22,21),19),((27,(((18,17),16),(14,13))),(((12,11),(8,(4,(5,(7,2))))),(10,(9,(6,(15,3))))))),1);
   tree tree_11883 [p = 0.000, P = 0.446] = [&W 0.000037] (((((((34,30),(33,29)),(26,25)),((32,31),(28,24))),23),(35,20)),(((22,21),19),((27,(((18,17),16),(14,13))),(((12,11),(8,(4,(5,(7,2))))),(10,(9,(6,(15,3))))))),1);
   tree tree_11884 [p = 0.000, P = 0.446] = [&W 0.000037] (((34,(((31,(26,(32,25))),((30,29),(28,24))),(33,23))),(35,20)),(((22,21),19),((27,(((18,17),16),(14,13))),(((12,11),(8,(4,(5,(7,2))))),(10,(9,(6,(15,3))))))),1);
   tree tree_11885 [p = 0.000, P = 0.446] = [&W 0.000037] (((35,((34,33),((((32,31),((30,29),(26,25))),(28,24)),23))),20),(((22,21),19),((27,(((18,17),16),(14,13))),(((12,11),(8,(4,(5,(7,2))))),(10,(9,(6,(15,3))))))),1);
   tree tree_11886 [p = 0.000, P = 0.446] = [&W 0.000037] ((35,((((30,((34,29),(33,(26,25)))),(28,((32,31),24))),23),20)),(((22,21),19),((27,(((18,17),16),(14,13))),(((12,11),(8,(4,(5,(7,2))))),(10,(9,(6,(15,3))))))),1);
   tree tree_11887 [p = 0.000, P = 0.446] = [&W 0.000037] (((33,((34,(((30,29),(26,25)),(31,(32,(28,24))))),23)),(35,20)),(((22,21),19),((27,(((18,17),16),(14,13))),(((12,11),(8,(4,(5,(7,2))))),(10,(9,(6,(15,3))))))),1);
   tree tree_11888 [p = 0.000, P = 0.446] = [&W 0.000037] (((((26,25),(((33,(34,30)),29),(28,(31,(32,24))))),23),(35,20)),(((22,21),19),((27,(((18,17),16),(14,13))),(((12,11),(8,(4,(5,(7,2))))),(10,(9,(6,(15,3))))))),1);
   tree tree_11889 [p = 0.000, P = 0.446] = [&W 0.000037] (((((26,25),((34,(30,(33,29))),((32,31),(28,24)))),23),(35,20)),(((22,21),19),((27,(((18,17),16),(14,13))),(((12,11),(8,(4,(5,(7,2))))),(10,(9,(6,(15,3))))))),1);
   tree tree_11890 [p = 0.000, P = 0.446] = [&W 0.000037] (((((34,33),((29,(30,28)),((32,(31,(26,25))),24))),23),(35,20)),(((22,21),19),((27,(((18,17),16),(14,13))),(((12,11),(8,(4,(5,(7,2))))),(10,(9,(6,(15,3))))))),1);
   tree tree_11891 [p = 0.000, P = 0.446] = [&W 0.000037] (((34,(((32,((30,29),28)),((26,(31,25)),24)),(33,23))),(35,20)),(((22,21),19),((27,(((18,17),16),(14,13))),(((12,11),(8,(4,(5,(7,2))))),(10,(9,(6,(15,3))))))),1);
   tree tree_11892 [p = 0.000, P = 0.446] = [&W 0.000037] (((((34,33),(31,((32,(29,(30,28))),((26,25),24)))),23),(35,20)),(((22,21),19),((27,(((18,17),16),(14,13))),(((12,11),(8,(4,(5,(7,2))))),(10,(9,(6,(15,3))))))),1);
   tree tree_11893 [p = 0.000, P = 0.447] = [&W 0.000037] ((((35,33),((((30,(32,29)),28),((31,(26,25)),(34,24))),23)),20),(((22,21),19),((27,(((18,17),16),(14,13))),(((12,11),(8,(4,(5,(7,2))))),(10,(9,(6,(15,3))))))),1);
   tree tree_11894 [p = 0.000, P = 0.447] = [&W 0.000037] ((((((30,29),28),((31,(26,(32,25))),24)),((34,33),23)),(35,20)),(((22,21),19),((27,(((18,17),16),(14,13))),(((12,11),(8,(4,(5,(7,2))))),(10,(9,(6,(15,3))))))),1);
   tree tree_11895 [p = 0.000, P = 0.447] = [&W 0.000037] ((((((30,29),28),((32,31),((26,25),24))),((34,33),23)),(35,20)),(((22,21),19),((27,(((18,17),16),(14,13))),(((12,11),(8,(4,(5,(7,2))))),(10,(9,(6,(15,3))))))),1);
   tree tree_11896 [p = 0.000, P = 0.447] = [&W 0.000037] ((((31,((29,(30,28)),((26,(32,25)),24))),((34,33),23)),(35,20)),(((22,21),19),((27,(((18,17),16),(14,13))),(((12,11),(8,(4,(5,(7,2))))),(10,(9,(6,(15,3))))))),1);
   tree tree_11897 [p = 0.000, P = 0.447] = [&W 0.000037] (((((34,33),((((32,31),29),(30,28)),((26,25),24))),23),(35,20)),(((22,21),19),((27,(((18,17),16),(14,13))),(((12,11),(8,(4,(5,(7,2))))),(10,(9,(6,(15,3))))))),1);
   tree tree_11898 [p = 0.000, P = 0.447] = [&W 0.000037] ((35,((((32,28),(31,((26,25),24))),(30,((33,29),23))),(34,20))),(((22,21),19),((27,(((18,17),16),(14,13))),(((12,11),(8,(4,(5,(7,2))))),(10,(9,(6,(15,3))))))),1);
   tree tree_11899 [p = 0.000, P = 0.447] = [&W 0.000037] (((34,(((29,(30,28)),((26,25),(31,(32,24)))),((35,33),23))),20),(((22,21),19),((27,(((18,17),16),(14,13))),(((12,11),(8,(4,(5,(7,2))))),(10,(9,(6,(15,3))))))),1);
   tree tree_11900 [p = 0.000, P = 0.447] = [&W 0.000037] ((((34,33),(((29,(30,28)),((31,(26,(32,25))),24)),23)),(35,20)),(((22,21),19),((27,(((18,17),16),(14,13))),(((12,11),(8,(4,(5,(7,2))))),(10,(9,(6,(15,3))))))),1);
   tree tree_11901 [p = 0.000, P = 0.447] = [&W 0.000037] (((((34,33),((29,(30,28)),((31,(26,(32,25))),24))),23),(35,20)),(((22,21),19),((27,(((18,17),16),(14,13))),(((12,11),(8,(4,(5,(7,2))))),(10,(9,(6,(15,3))))))),1);
   tree tree_11902 [p = 0.000, P = 0.447] = [&W 0.000037] (((33,(34,(((29,(30,28)),(31,((32,(26,25)),24))),23))),(35,20)),(((22,21),19),((27,(((18,17),16),(14,13))),(((12,11),(8,(4,(5,(7,2))))),(10,(9,(6,(15,3))))))),1);
   tree tree_11903 [p = 0.000, P = 0.447] = [&W 0.000037] ((((30,(33,29)),((34,(28,((26,25),((32,31),24)))),23)),(35,20)),(((22,21),19),((27,(((18,17),16),(14,13))),(((12,11),(8,(4,(5,(7,2))))),(10,(9,(6,(15,3))))))),1);
   tree tree_11904 [p = 0.000, P = 0.447] = [&W 0.000037] ((((35,33),((31,((30,(29,28)),(32,((26,25),24)))),23)),(34,20)),(((22,21),19),((27,(((18,17),16),(14,13))),(((12,11),(8,(4,(5,(7,2))))),(10,(9,(6,(15,3))))))),1);
   tree tree_11905 [p = 0.000, P = 0.447] = [&W 0.000037] (((((34,33),((30,(29,28)),(32,(31,((26,25),24))))),23),(35,20)),(((22,21),19),((27,(((18,17),16),(14,13))),(((12,11),(8,(4,(5,(7,2))))),(10,(9,(6,(15,3))))))),1);
   tree tree_11906 [p = 0.000, P = 0.447] = [&W 0.000037] ((((34,(30,29)),((((32,31),28),((26,25),24)),(33,23))),(35,20)),(((22,21),19),((27,(((18,17),16),(14,13))),(((12,11),(8,(4,(5,(7,2))))),(10,(9,(6,(15,3))))))),1);
   tree tree_11907 [p = 0.000, P = 0.447] = [&W 0.000037] (((33,(34,(((31,((32,30),(29,28))),((26,25),24)),23))),(35,20)),(((22,21),19),((27,(((18,17),16),(14,13))),(((12,11),(8,(4,(5,(7,2))))),(10,(9,(6,(15,3))))))),1);
   tree tree_11908 [p = 0.000, P = 0.447] = [&W 0.000037] ((35,((((33,30),(34,29)),((28,((26,25),(31,(32,24)))),23)),20)),(((22,21),19),((27,(((18,17),16),(14,13))),(((12,11),(8,(4,(5,(7,2))))),(10,(9,(6,(15,3))))))),1);
   tree tree_11909 [p = 0.000, P = 0.447] = [&W 0.000037] (((((32,(30,(29,28))),(31,((26,25),24))),(33,23)),(34,(35,20))),(((22,21),19),((27,(((18,17),16),(14,13))),(((12,11),(8,(4,(5,(7,2))))),(10,(9,(6,(15,3))))))),1);
   tree tree_11910 [p = 0.000, P = 0.447] = [&W 0.000037] (((35,(33,(34,(((30,(29,28)),(((31,26),25),(32,24))),23)))),20),(((22,21),19),((27,(((18,17),16),(14,13))),(((12,11),(8,(4,(5,(7,2))))),(10,(9,(6,(15,3))))))),1);
   tree tree_11911 [p = 0.000, P = 0.447] = [&W 0.000037] ((((34,33),(((30,(29,28)),((32,(26,25)),(31,24))),23)),(35,20)),(((22,21),19),((27,(((18,17),16),(14,13))),(((12,11),(8,(4,(5,(7,2))))),(10,(9,(6,(15,3))))))),1);
   tree tree_11912 [p = 0.000, P = 0.447] = [&W 0.000037] (((((35,33),(((30,(34,29)),28),((32,31),((26,25),24)))),23),20),(((22,21),19),((27,(((18,17),16),(14,13))),(((12,11),(8,(4,(5,(7,2))))),(10,(9,(6,(15,3))))))),1);
   tree tree_11913 [p = 0.000, P = 0.447] = [&W 0.000037] (((((34,33),(((32,30),(29,28)),((26,25),(31,24)))),23),(35,20)),(((22,21),19),((27,(((18,17),16),(14,13))),(((12,11),(8,(4,(5,(7,2))))),(10,(9,(6,(15,3))))))),1);
   tree tree_11914 [p = 0.000, P = 0.447] = [&W 0.000037] (((((34,33),((30,(29,28)),((26,25),((32,31),24)))),23),(35,20)),(((22,21),19),((27,(((18,17),16),(14,13))),(((12,11),(8,(4,(5,(7,2))))),(10,(9,(6,(15,3))))))),1);
   tree tree_11915 [p = 0.000, P = 0.447] = [&W 0.000037] ((35,((((30,(29,28)),(31,((26,25),(32,24)))),(33,23)),(34,20))),(((22,21),19),((27,(((18,17),16),(14,13))),(((12,11),(8,(4,(5,(7,2))))),(10,(9,(6,(15,3))))))),1);
   tree tree_11916 [p = 0.000, P = 0.447] = [&W 0.000037] ((((34,33),((((32,31),28),((26,25),24)),((30,29),23))),(35,20)),(((22,21),19),((27,(((18,17),16),(14,13))),(((12,11),(8,(4,(5,(7,2))))),(10,(9,(6,(15,3))))))),1);
   tree tree_11917 [p = 0.000, P = 0.447] = [&W 0.000037] (((33,((((32,31),28),(34,((26,25),24))),((30,29),23))),(35,20)),(((22,21),19),((27,(((18,17),16),(14,13))),(((12,11),(8,(4,(5,(7,2))))),(10,(9,(6,(15,3))))))),1);
   tree tree_11918 [p = 0.000, P = 0.447] = [&W 0.000037] ((((((32,31),28),((26,25),(34,24))),((30,(33,29)),23)),(35,20)),(((22,21),19),((27,(((18,17),16),(14,13))),(((12,11),(8,(4,(5,(7,2))))),(10,(9,(6,(15,3))))))),1);
   tree tree_11919 [p = 0.000, P = 0.447] = [&W 0.000037] ((35,(34,(((28,(31,((32,(26,25)),24))),((30,29),(33,23))),20))),(((22,21),19),((27,(((18,17),16),(14,13))),(((12,11),(8,(4,(5,(7,2))))),(10,(9,(6,(15,3))))))),1);
   tree tree_11920 [p = 0.000, P = 0.448] = [&W 0.000037] (((34,((28,((32,31),((26,25),24))),((30,(33,29)),23))),(35,20)),(((22,21),19),((27,(((18,17),16),(14,13))),(((12,11),(8,(4,(5,(7,2))))),(10,(9,(6,(15,3))))))),1);
   tree tree_11921 [p = 0.000, P = 0.448] = [&W 0.000037] ((35,(((((32,31),28),(34,((26,25),24))),(((33,30),29),23)),20)),(((22,21),19),((27,(((18,17),16),(14,13))),(((12,11),(8,(4,(5,(7,2))))),(10,(9,(6,(15,3))))))),1);
   tree tree_11922 [p = 0.000, P = 0.448] = [&W 0.000037] (((33,(((31,(32,28)),((26,25),24)),(((34,30),29),23))),(35,20)),(((22,21),19),((27,(((18,17),16),(14,13))),(((12,11),(8,(4,(5,(7,2))))),(10,(9,(6,(15,3))))))),1);
   tree tree_11923 [p = 0.000, P = 0.448] = [&W 0.000037] (((((32,28),((26,(31,25)),24)),(34,(((33,30),29),23))),(35,20)),(((22,21),19),((27,(((18,17),16),(14,13))),(((12,11),(8,(4,(5,(7,2))))),(10,(9,(6,(15,3))))))),1);
   tree tree_11924 [p = 0.000, P = 0.448] = [&W 0.000037] ((((28,((26,(31,(32,25))),24)),(((33,30),(34,29)),23)),(35,20)),(((22,21),19),((27,(((18,17),16),(14,13))),(((12,11),(8,(4,(5,(7,2))))),(10,(9,(6,(15,3))))))),1);
   tree tree_11925 [p = 0.000, P = 0.448] = [&W 0.000037] (((35,(33,(((32,31),(28,((26,25),24))),((34,29),(30,23))))),20),(((22,21),19),((27,(((18,17),16),(14,13))),(((12,11),(8,(4,(5,(7,2))))),(10,(9,(6,(15,3))))))),1);
   tree tree_11926 [p = 0.000, P = 0.448] = [&W 0.000037] (((((32,31),28),(((((34,33),30),29),((26,25),24)),23)),(35,20)),(((22,21),19),((27,(((18,17),16),(14,13))),(((12,11),(8,(4,(5,(7,2))))),(10,(9,(6,(15,3))))))),1);
   tree tree_11927 [p = 0.000, P = 0.448] = [&W 0.000037] (((((33,30),29),((32,28),(31,(((26,(34,25)),24),23)))),(35,20)),(((22,21),19),((27,(((18,17),16),(14,13))),(((12,11),(8,(4,(5,(7,2))))),(10,(9,(6,(15,3))))))),1);
   tree tree_11928 [p = 0.000, P = 0.448] = [&W 0.000037] ((35,(((28,((26,((32,31),25)),24)),((30,((34,33),29)),23)),20)),(((22,21),19),((27,(((18,17),16),(14,13))),(((12,11),(8,(4,(5,(7,2))))),(10,(9,(6,(15,3))))))),1);
   tree tree_11929 [p = 0.000, P = 0.448] = [&W 0.000037] (((((29,(30,28)),((26,25),(31,(32,24)))),(33,(34,23))),(35,20)),(((22,21),19),((27,(((18,17),16),(14,13))),(((12,11),(8,(4,(5,(7,2))))),(10,(9,(6,(15,3))))))),1);
   tree tree_11930 [p = 0.000, P = 0.448] = [&W 0.000037] ((35,(((((32,31),28),((26,25),((30,(34,29)),24))),(33,23)),20)),(((22,21),19),((27,(((18,17),16),(14,13))),(((12,11),(8,(4,(5,(7,2))))),(10,(9,(6,(15,3))))))),1);
   tree tree_11931 [p = 0.000, P = 0.448] = [&W 0.000037] (((33,(((32,30),(29,28)),((34,31),(((26,25),24),23)))),(35,20)),(((22,21),19),((27,(((18,17),16),(14,13))),(((12,11),(8,(4,(5,(7,2))))),(10,(9,(6,(15,3))))))),1);
   tree tree_11932 [p = 0.000, P = 0.448] = [&W 0.000037] ((35,((((29,(30,28)),((26,(31,25)),(32,24))),(33,23)),(34,20))),(((22,21),19),((27,(((18,17),16),(14,13))),(((12,11),(8,(4,(5,(7,2))))),(10,(9,(6,(15,3))))))),1);
   tree tree_11933 [p = 0.000, P = 0.448] = [&W 0.000037] (((((32,(29,(30,28))),((26,(31,25)),24)),((34,33),23)),(35,20)),(((22,21),19),((27,(((18,17),16),(14,13))),(((12,11),(8,(4,(5,(7,2))))),(10,(9,(6,(15,3))))))),1);
   tree tree_11934 [p = 0.000, P = 0.448] = [&W 0.000037] ((35,((((29,(30,28)),(32,((26,25),(31,24)))),23),(34,(33,20)))),(((22,21),19),((27,(((18,17),16),(14,13))),(((12,11),(8,(4,(5,(7,2))))),(10,(9,(6,(15,3))))))),1);
   tree tree_11935 [p = 0.000, P = 0.448] = [&W 0.000037] (((33,((34,(28,((32,(26,(31,25))),24))),((30,29),23))),(35,20)),(((22,21),19),((27,(((18,17),16),(14,13))),(((12,11),(8,(4,(5,(7,2))))),(10,(9,(6,(15,3))))))),1);
   tree tree_11936 [p = 0.000, P = 0.448] = [&W 0.000037] ((35,((33,(34,((28,(32,((31,(26,25)),24))),((30,29),23)))),20)),(((22,21),19),((27,(((18,17),16),(14,13))),(((12,11),(8,(4,(5,(7,2))))),(10,(9,(6,(15,3))))))),1);
   tree tree_11937 [p = 0.000, P = 0.448] = [&W 0.000037] ((((31,(32,(28,((26,25),24)))),((33,(30,29)),(34,23))),(35,20)),(((22,21),19),((27,(((18,17),16),(14,13))),(((12,11),(8,(4,(5,(7,2))))),(10,(9,(6,(15,3))))))),1);
   tree tree_11938 [p = 0.000, P = 0.448] = [&W 0.000037] (((33,((28,(((32,31),(26,25)),24)),(((34,30),29),23))),(35,20)),(((22,21),19),((27,(((18,17),16),(14,13))),(((12,11),(8,(4,(5,(7,2))))),(10,(9,(6,(15,3))))))),1);
   tree tree_11939 [p = 0.000, P = 0.448] = [&W 0.000037] ((35,(((((32,31),28),((26,25),24)),((33,(30,(34,29))),23)),20)),(((22,21),19),((27,(((18,17),16),(14,13))),(((12,11),(8,(4,(5,(7,2))))),(10,(9,(6,(15,3))))))),1);
   tree tree_11940 [p = 0.000, P = 0.448] = [&W 0.000037] (((((32,28),(31,((26,25),24))),(33,((34,(30,29)),23))),(35,20)),(((22,21),19),((27,(((18,17),16),(14,13))),(((12,11),(8,(4,(5,(7,2))))),(10,(9,(6,(15,3))))))),1);
   tree tree_11941 [p = 0.000, P = 0.448] = [&W 0.000037] (((33,((28,((32,31),((26,25),24))),(34,((30,29),23)))),(35,20)),(((22,21),19),((27,(((18,17),16),(14,13))),(((12,11),(8,(4,(5,(7,2))))),(10,(9,(6,(15,3))))))),1);
   tree tree_11942 [p = 0.000, P = 0.448] = [&W 0.000037] (((33,(((((34,30),29),(26,25)),((32,31),(28,24))),23)),(35,20)),(((22,21),19),((27,(((18,17),16),(14,13))),(((12,11),(8,(4,(5,(7,2))))),(10,(9,(6,(15,3))))))),1);
   tree tree_11943 [p = 0.000, P = 0.448] = [&W 0.000037] (((((33,30),(34,29)),(((31,(26,(32,25))),(28,24)),23)),(35,20)),(((22,21),19),((27,(((18,17),16),(14,13))),(((12,11),(8,(4,(5,(7,2))))),(10,(9,(6,(15,3))))))),1);
   tree tree_11944 [p = 0.000, P = 0.448] = [&W 0.000037] ((((34,33),((30,29),(((32,31),((26,25),(28,24))),23))),(35,20)),(((22,21),19),((27,(((18,17),16),(14,13))),(((12,11),(8,(4,(5,(7,2))))),(10,(9,(6,(15,3))))))),1);
   tree tree_11945 [p = 0.000, P = 0.448] = [&W 0.000037] ((35,(((33,(30,29)),(((26,25),(((32,31),28),(34,24))),23)),20)),(((22,21),19),((27,(((18,17),16),(14,13))),(((12,11),(8,(4,(5,(7,2))))),(10,(9,(6,(15,3))))))),1);
   tree tree_11946 [p = 0.000, P = 0.448] = [&W 0.000037] ((((30,(33,29)),((34,(31,(((32,26),25),(28,24)))),23)),(35,20)),(((22,21),19),((27,(((18,17),16),(14,13))),(((12,11),(8,(4,(5,(7,2))))),(10,(9,(6,(15,3))))))),1);
   tree tree_11947 [p = 0.000, P = 0.448] = [&W 0.000037] (((35,(33,((30,29),((34,(31,((26,25),((32,28),24)))),23)))),20),(((22,21),19),((27,(((18,17),16),(14,13))),(((12,11),(8,(4,(5,(7,2))))),(10,(9,(6,(15,3))))))),1);
   tree tree_11948 [p = 0.000, P = 0.449] = [&W 0.000037] (((((34,(33,30)),29),((31,((32,(26,25)),(28,24))),23)),(35,20)),(((22,21),19),((27,(((18,17),16),(14,13))),(((12,11),(8,(4,(5,(7,2))))),(10,(9,(6,(15,3))))))),1);
   tree tree_11949 [p = 0.000, P = 0.449] = [&W 0.000037] (((34,((33,(30,29)),(((26,25),(((32,31),28),24)),23))),(35,20)),(((22,21),19),((27,(((18,17),16),(14,13))),(((12,11),(8,(4,(5,(7,2))))),(10,(9,(6,(15,3))))))),1);
   tree tree_11950 [p = 0.000, P = 0.449] = [&W 0.000037] ((35,((((34,30),(33,29)),(((26,25),(((32,31),28),24)),23)),20)),(((22,21),19),((27,(((18,17),16),(14,13))),(((12,11),(8,(4,(5,(7,2))))),(10,(9,(6,(15,3))))))),1);
   tree tree_11951 [p = 0.000, P = 0.449] = [&W 0.000037] (((((26,25),((34,33),((29,(30,28)),(31,(32,24))))),23),(35,20)),(((22,21),19),((27,(((18,17),16),(14,13))),(((12,11),(8,(4,(5,(7,2))))),(10,(9,(6,(15,3))))))),1);
   tree tree_11952 [p = 0.000, P = 0.449] = [&W 0.000037] ((35,(((30,29),(((34,(33,(26,25))),((31,(32,28)),24)),23)),20)),(((22,21),19),((27,(((18,17),16),(14,13))),(((12,11),(8,(4,(5,(7,2))))),(10,(9,(6,(15,3))))))),1);
   tree tree_11953 [p = 0.000, P = 0.449] = [&W 0.000037] (((35,(33,((34,(30,29)),(((26,25),(((32,31),28),24)),23)))),20),(((22,21),19),((27,(((18,17),16),(14,13))),(((12,11),(8,(4,(5,(7,2))))),(10,(9,(6,(15,3))))))),1);
   tree tree_11954 [p = 0.000, P = 0.449] = [&W 0.000037] ((35,(((30,29),(33,(((26,(34,25)),(((32,31),28),24)),23))),20)),(((22,21),19),((27,(((18,17),16),(14,13))),(((12,11),(8,(4,(5,(7,2))))),(10,(9,(6,(15,3))))))),1);
   tree tree_11955 [p = 0.000, P = 0.449] = [&W 0.000037] (((((26,25),((32,31),(28,24))),(30,((34,29),(33,23)))),(35,20)),(((22,21),19),((27,(((18,17),16),(14,13))),(((12,11),(8,(4,(5,(7,2))))),(10,(9,(6,(15,3))))))),1);
   tree tree_11956 [p = 0.000, P = 0.449] = [&W 0.000037] ((35,((((33,30),29),(((26,25),((32,31),(28,24))),(34,23))),20)),(((22,21),19),((27,(((18,17),16),(14,13))),(((12,11),(8,(4,(5,(7,2))))),(10,(9,(6,(15,3))))))),1);
   tree tree_11957 [p = 0.000, P = 0.449] = [&W 0.000037] (((((33,(34,30)),29),(((26,25),(((32,31),28),24)),23)),(35,20)),(((22,21),19),((27,(((18,17),16),(14,13))),(((12,11),(8,(4,(5,(7,2))))),(10,(9,(6,(15,3))))))),1);
   tree tree_11958 [p = 0.000, P = 0.449] = [&W 0.000037] ((35,(((33,(30,29)),(((31,(26,25)),(34,((32,28),24))),23)),20)),(((22,21),19),((27,(((18,17),16),(14,13))),(((12,11),(8,(4,(5,(7,2))))),(10,(9,(6,(15,3))))))),1);
   tree tree_11959 [p = 0.000, P = 0.449] = [&W 0.000037] (((33,(34,(29,((30,(((32,31),(26,25)),(28,24))),23)))),(35,20)),(((22,21),19),((27,(((18,17),16),(14,13))),(((12,11),(8,(4,(5,(7,2))))),(10,(9,(6,(15,3))))))),1);
   tree tree_11960 [p = 0.000, P = 0.449] = [&W 0.000037] (((33,((34,(30,29)),(((26,25),((32,31),(28,24))),23))),(35,20)),(((22,21),19),((27,(((18,17),16),(14,13))),(((12,11),(8,(4,(5,(7,2))))),(10,(9,(6,(15,3))))))),1);
   tree tree_11961 [p = 0.000, P = 0.449] = [&W 0.000037] (((((33,30),29),((((34,26),25),((32,31),(28,24))),23)),(35,20)),(((22,21),19),((27,(((18,17),16),(14,13))),(((12,11),(8,(4,(5,(7,2))))),(10,(9,(6,(15,3))))))),1);
   tree tree_11962 [p = 0.000, P = 0.449] = [&W 0.000037] ((35,(((34,(30,(33,29))),((((32,31),(26,25)),(28,24)),23)),20)),(((22,21),19),((27,(((18,17),16),(14,13))),(((12,11),(8,(4,(5,(7,2))))),(10,(9,(6,(15,3))))))),1);
   tree tree_11963 [p = 0.000, P = 0.449] = [&W 0.000037] (((33,((34,(30,29)),((((32,31),(26,25)),(28,24)),23))),(35,20)),(((22,21),19),((27,(((18,17),16),(14,13))),(((12,11),(8,(4,(5,(7,2))))),(10,(9,(6,(15,3))))))),1);
   tree tree_11964 [p = 0.000, P = 0.449] = [&W 0.000037] ((((34,((33,30),29)),((((32,31),(26,25)),(28,24)),23)),(35,20)),(((22,21),19),((27,(((18,17),16),(14,13))),(((12,11),(8,(4,(5,(7,2))))),(10,(9,(6,(15,3))))))),1);
   tree tree_11965 [p = 0.000, P = 0.449] = [&W 0.000037] ((((((34,33),30),29),(((26,25),(((32,31),28),24)),23)),(35,20)),(((22,21),19),((27,(((18,17),16),(14,13))),(((12,11),(8,(4,(5,(7,2))))),(10,(9,(6,(15,3))))))),1);
   tree tree_11966 [p = 0.000, P = 0.449] = [&W 0.000037] ((35,((33,((30,29),(((26,(34,25)),(31,(28,(32,24)))),23))),20)),(((22,21),19),((27,(((18,17),16),(14,13))),(((12,11),(8,(4,(5,(7,2))))),(10,(9,(6,(15,3))))))),1);
   tree tree_11967 [p = 0.000, P = 0.449] = [&W 0.000037] ((35,((((34,30),29),(((26,25),((32,31),(28,24))),(33,23))),20)),(((22,21),19),((27,(((18,17),16),(14,13))),(((12,11),(8,(4,(5,(7,2))))),(10,(9,(6,(15,3))))))),1);
   tree tree_11968 [p = 0.000, P = 0.449] = [&W 0.000037] (((((33,30),(34,29)),(((26,25),(31,(28,(32,24)))),23)),(35,20)),(((22,21),19),((27,(((18,17),16),(14,13))),(((12,11),(8,(4,(5,(7,2))))),(10,(9,(6,(15,3))))))),1);
   tree tree_11969 [p = 0.000, P = 0.449] = [&W 0.000037] (((34,((35,33),(((26,25),((32,31),(28,24))),((30,29),23)))),20),(((22,21),19),((27,(((18,17),16),(14,13))),(((12,11),(8,(4,(5,(7,2))))),(10,(9,(6,(15,3))))))),1);
   tree tree_11970 [p = 0.000, P = 0.449] = [&W 0.000037] ((((((34,26),25),((32,31),(28,24))),(((33,30),29),23)),(35,20)),(((22,21),19),((27,(((18,17),16),(14,13))),(((12,11),(8,(4,(5,(7,2))))),(10,(9,(6,(15,3))))))),1);
   tree tree_11971 [p = 0.000, P = 0.449] = [&W 0.000037] ((((((32,31),(26,25)),(28,24)),(((34,30),(33,29)),23)),(35,20)),(((22,21),19),((27,(((18,17),16),(14,13))),(((12,11),(8,(4,(5,(7,2))))),(10,(9,(6,(15,3))))))),1);
   tree tree_11972 [p = 0.000, P = 0.449] = [&W 0.000037] ((35,((((34,(26,25)),(31,(32,(28,24)))),((33,(30,29)),23)),20)),(((22,21),19),((27,(((18,17),16),(14,13))),(((12,11),(8,(4,(5,(7,2))))),(10,(9,(6,(15,3))))))),1);
   tree tree_11973 [p = 0.000, P = 0.449] = [&W 0.000037] ((35,((((33,(26,25)),(31,(32,(28,24)))),((30,29),23)),(34,20))),(((22,21),19),((27,(((18,17),16),(14,13))),(((12,11),(8,(4,(5,(7,2))))),(10,(9,(6,(15,3))))))),1);
   tree tree_11974 [p = 0.000, P = 0.449] = [&W 0.000037] ((35,((33,(((34,(26,25)),((32,31),(28,24))),((30,29),23))),20)),(((22,21),19),((27,(((18,17),16),(14,13))),(((12,11),(8,(4,(5,(7,2))))),(10,(9,(6,(15,3))))))),1);
   tree tree_11975 [p = 0.000, P = 0.450] = [&W 0.000037] ((35,((33,((((32,31),(26,25)),(28,24)),(((34,30),29),23))),20)),(((22,21),19),((27,(((18,17),16),(14,13))),(((12,11),(8,(4,(5,(7,2))))),(10,(9,(6,(15,3))))))),1);
   tree tree_11976 [p = 0.000, P = 0.450] = [&W 0.000037] ((((31,((26,25),(32,(28,24)))),((33,(34,(30,29))),23)),(35,20)),(((22,21),19),((27,(((18,17),16),(14,13))),(((12,11),(8,(4,(5,(7,2))))),(10,(9,(6,(15,3))))))),1);
   tree tree_11977 [p = 0.000, P = 0.450] = [&W 0.000037] ((35,((33,((((34,31),(26,25)),(28,(32,24))),((30,29),23))),20)),(((22,21),19),((27,(((18,17),16),(14,13))),(((12,11),(8,(4,(5,(7,2))))),(10,(9,(6,(15,3))))))),1);
   tree tree_11978 [p = 0.000, P = 0.450] = [&W 0.000037] (((35,(34,(((26,25),((32,31),(28,24))),(29,((33,30),23))))),20),(((22,21),19),((27,(((18,17),16),(14,13))),(((12,11),(8,(4,(5,(7,2))))),(10,(9,(6,(15,3))))))),1);
   tree tree_11979 [p = 0.000, P = 0.450] = [&W 0.000037] ((35,((33,(34,(((31,(32,(26,25))),(28,24)),((30,29),23)))),20)),(((22,21),19),((27,(((18,17),16),(14,13))),(((12,11),(8,(4,(5,(7,2))))),(10,(9,(6,(15,3))))))),1);
   tree tree_11980 [p = 0.000, P = 0.450] = [&W 0.000037] (((((34,(26,25)),((32,31),(28,24))),((30,29),(33,23))),(35,20)),(((22,21),19),((27,(((18,17),16),(14,13))),(((12,11),(8,(4,(5,(7,2))))),(10,(9,(6,(15,3))))))),1);
   tree tree_11981 [p = 0.000, P = 0.450] = [&W 0.000037] (((33,(((26,(31,(32,25))),(28,24)),((34,29),(30,23)))),(35,20)),(((22,21),19),((27,(((18,17),16),(14,13))),(((12,11),(8,(4,(5,(7,2))))),(10,(9,(6,(15,3))))))),1);
   tree tree_11982 [p = 0.000, P = 0.450] = [&W 0.000037] ((35,((33,((30,29),((34,((26,(31,(32,25))),(28,24))),23))),20)),(((22,21),19),((27,(((18,17),16),(14,13))),(((12,11),(8,(4,(5,(7,2))))),(10,(9,(6,(15,3))))))),1);
   tree tree_11983 [p = 0.000, P = 0.450] = [&W 0.000037] ((35,(((34,30),29),(((33,(31,(((32,26),25),(28,24)))),23),20))),(((22,21),19),((27,(((18,17),16),(14,13))),(((12,11),(8,(4,(5,(7,2))))),(10,(9,(6,(15,3))))))),1);
   tree tree_11984 [p = 0.000, P = 0.450] = [&W 0.000037] (((((34,(26,(33,25))),((29,(30,28)),(32,(31,24)))),23),(35,20)),(((22,21),19),((27,(((18,17),16),(14,13))),(((12,11),(8,(4,(5,(7,2))))),(10,(9,(6,(15,3))))))),1);
   tree tree_11985 [p = 0.000, P = 0.450] = [&W 0.000037] ((((30,(33,29)),(((26,((32,31),25)),(28,24)),(34,23))),(35,20)),(((22,21),19),((27,(((18,17),16),(14,13))),(((12,11),(8,(4,(5,(7,2))))),(10,(9,(6,(15,3))))))),1);
   tree tree_11986 [p = 0.000, P = 0.450] = [&W 0.000037] (((((34,30),29),(33,(((26,25),((31,(32,28)),24)),23))),(35,20)),(((22,21),19),((27,(((18,17),16),(14,13))),(((12,11),(8,(4,(5,(7,2))))),(10,(9,(6,(15,3))))))),1);
   tree tree_11987 [p = 0.000, P = 0.450] = [&W 0.000037] (((34,(((26,25),((30,(29,28)),(32,(31,24)))),(33,23))),(35,20)),(((22,21),19),((27,(((18,17),16),(14,13))),(((12,11),(8,(4,(5,(7,2))))),(10,(9,(6,(15,3))))))),1);
   tree tree_11988 [p = 0.000, P = 0.450] = [&W 0.000037] ((35,((((26,25),((32,(29,(30,28))),(31,24))),((34,33),23)),20)),(((22,21),19),((27,(((18,17),16),(14,13))),(((12,11),(8,(4,(5,(7,2))))),(10,(9,(6,(15,3))))))),1);
   tree tree_11989 [p = 0.000, P = 0.450] = [&W 0.000037] (((33,(((26,((32,31),25)),(28,24)),(34,(30,(29,23))))),(35,20)),(((22,21),19),((27,(((18,17),16),(14,13))),(((12,11),(8,(4,(5,(7,2))))),(10,(9,(6,(15,3))))))),1);
   tree tree_11990 [p = 0.000, P = 0.450] = [&W 0.000037] ((((33,((26,25),((32,31),(28,24)))),((30,(34,29)),23)),(35,20)),(((22,21),19),((27,(((18,17),16),(14,13))),(((12,11),(8,(4,(5,(7,2))))),(10,(9,(6,(15,3))))))),1);
   tree tree_11991 [p = 0.000, P = 0.450] = [&W 0.000037] (((((34,(26,25)),((32,28),(31,24))),(30,((33,29),23))),(35,20)),(((22,21),19),((27,(((18,17),16),(14,13))),(((12,11),(8,(4,(5,(7,2))))),(10,(9,(6,(15,3))))))),1);
   tree tree_11992 [p = 0.000, P = 0.450] = [&W 0.000037] (((34,(((32,(31,(26,25))),(28,24)),((33,30),(29,23)))),(35,20)),(((22,21),19),((27,(((18,17),16),(14,13))),(((12,11),(8,(4,(5,(7,2))))),(10,(9,(6,(15,3))))))),1);
   tree tree_11993 [p = 0.000, P = 0.450] = [&W 0.000037] ((35,(((((32,31),(26,25)),(28,24)),((33,(34,30)),(29,23))),20)),(((22,21),19),((27,(((18,17),16),(14,13))),(((12,11),(8,(4,(5,(7,2))))),(10,(9,(6,(15,3))))))),1);
   tree tree_11994 [p = 0.000, P = 0.450] = [&W 0.000037] (((((34,33),((26,(31,25)),(28,(32,24)))),(30,(29,23))),(35,20)),(((22,21),19),((27,(((18,17),16),(14,13))),(((12,11),(8,(4,(5,(7,2))))),(10,(9,(6,(15,3))))))),1);
   tree tree_11995 [p = 0.000, P = 0.450] = [&W 0.000037] ((35,(((((30,(33,29)),(34,(26,25))),(28,((32,31),24))),23),20)),(((22,21),19),((27,(((18,17),16),(14,13))),(((12,11),(8,(4,(5,(7,2))))),(10,(9,(6,(15,3))))))),1);
   tree tree_11996 [p = 0.000, P = 0.450] = [&W 0.000037] ((35,(((((((34,33),30),29),(26,25)),(28,((32,31),24))),23),20)),(((22,21),19),((27,(((18,17),16),(14,13))),(((12,11),(8,(4,(5,(7,2))))),(10,(9,(6,(15,3))))))),1);
   tree tree_11997 [p = 0.000, P = 0.450] = [&W 0.000037] ((((((30,(33,29)),(34,(26,25))),(28,((32,31),24))),23),(35,20)),(((22,21),19),((27,(((18,17),16),(14,13))),(((12,11),(8,(4,(5,(7,2))))),(10,(9,(6,(15,3))))))),1);
   tree tree_11998 [p = 0.000, P = 0.450] = [&W 0.000037] ((35,(((((30,29),(33,(34,(26,25)))),(28,((32,31),24))),23),20)),(((22,21),19),((27,(((18,17),16),(14,13))),(((12,11),(8,(4,(5,(7,2))))),(10,(9,(6,(15,3))))))),1);
   tree tree_11999 [p = 0.000, P = 0.450] = [&W 0.000037] ((35,(((((34,(30,(33,29))),(26,25)),(28,(32,(31,24)))),23),20)),(((22,21),19),((27,(((18,17),16),(14,13))),(((12,11),(8,(4,(5,(7,2))))),(10,(9,(6,(15,3))))))),1);
   tree tree_12000 [p = 0.000, P = 0.450] = [&W 0.000037] ((35,(((((34,33),((30,29),(26,25))),(28,((32,31),24))),23),20)),(((22,21),19),((27,(((18,17),16),(14,13))),(((12,11),(8,(4,(5,(7,2))))),(10,(9,(6,(15,3))))))),1);
   tree tree_12001 [p = 0.000, P = 0.450] = [&W 0.000037] ((((34,33),((((30,29),(26,25)),(28,(31,(32,24)))),23)),(35,20)),(((22,21),19),((27,(((18,17),16),(14,13))),(((12,11),(8,(4,(5,(7,2))))),(10,(9,(6,(15,3))))))),1);
   tree tree_12002 [p = 0.000, P = 0.451] = [&W 0.000037] (((34,((((32,31),(30,29)),((26,25),(28,24))),(33,23))),(35,20)),(((22,21),19),((27,(((18,17),16),(14,13))),(((12,11),(8,(4,(5,(7,2))))),(10,(9,(6,(15,3))))))),1);
   tree tree_12003 [p = 0.000, P = 0.451] = [&W 0.000037] (((((33,(30,29)),((34,(26,25)),((32,31),(28,24)))),23),(35,20)),(((22,21),19),((27,(((18,17),16),(14,13))),(((12,11),(8,(4,(5,(7,2))))),(10,(9,(6,(15,3))))))),1);
   tree tree_12004 [p = 0.000, P = 0.451] = [&W 0.000037] (((((((34,33),30),29),((26,25),((32,31),(28,24)))),23),(35,20)),(((22,21),19),((27,(((18,17),16),(14,13))),(((12,11),(8,(4,(5,(7,2))))),(10,(9,(6,(15,3))))))),1);
   tree tree_12005 [p = 0.000, P = 0.451] = [&W 0.000037] (((((((34,30),29),(33,(26,25))),(28,(31,(32,24)))),23),(35,20)),(((22,21),19),((27,(((18,17),16),(14,13))),(((12,11),(8,(4,(5,(7,2))))),(10,(9,(6,(15,3))))))),1);
   tree tree_12006 [p = 0.000, P = 0.451] = [&W 0.000037] (((((34,((30,29),(33,(26,25)))),(28,(31,(32,24)))),23),(35,20)),(((22,21),19),((27,(((18,17),16),(14,13))),(((12,11),(8,(4,(5,(7,2))))),(10,(9,(6,(15,3))))))),1);
   tree tree_12007 [p = 0.000, P = 0.451] = [&W 0.000037] ((((33,((34,(30,29)),((26,25),((32,31),(28,24))))),23),(35,20)),(((22,21),19),((27,(((18,17),16),(14,13))),(((12,11),(8,(4,(5,(7,2))))),(10,(9,(6,(15,3))))))),1);
   tree tree_12008 [p = 0.000, P = 0.451] = [&W 0.000037] (((34,((31,(((30,29),(32,(26,25))),(28,24))),(33,23))),(35,20)),(((22,21),19),((27,(((18,17),16),(14,13))),(((12,11),(8,(4,(5,(7,2))))),(10,(9,(6,(15,3))))))),1);
   tree tree_12009 [p = 0.000, P = 0.451] = [&W 0.000037] ((((34,33),(((32,((30,29),(31,(26,25)))),(28,24)),23)),(35,20)),(((22,21),19),((27,(((18,17),16),(14,13))),(((12,11),(8,(4,(5,(7,2))))),(10,(9,(6,(15,3))))))),1);
   tree tree_12010 [p = 0.000, P = 0.451] = [&W 0.000037] (((((26,(31,25)),(32,(28,24))),(((34,33),30),(29,23))),(35,20)),(((22,21),19),((27,(((18,17),16),(14,13))),(((12,11),(8,(4,(5,(7,2))))),(10,(9,(6,(15,3))))))),1);
   tree tree_12011 [p = 0.000, P = 0.451] = [&W 0.000037] ((((((30,(33,29)),(26,25)),(34,((32,31),(28,24)))),23),(35,20)),(((22,21),19),((27,(((18,17),16),(14,13))),(((12,11),(8,(4,(5,(7,2))))),(10,(9,(6,(15,3))))))),1);
   tree tree_12012 [p = 0.000, P = 0.451] = [&W 0.000037] ((((28,((30,29),(32,(31,((26,25),24))))),(34,(33,23))),(35,20)),(((22,21),19),((((18,17),16),(14,13)),(((12,11),(8,(4,(5,(7,2))))),(10,(9,(6,(27,(15,3)))))))),1);
   tree tree_12013 [p = 0.000, P = 0.451] = [&W 0.000037] ((35,((((26,25),((32,31),(28,24))),(((33,30),29),23)),(34,20))),(((22,21),19),((27,(((18,17),16),(14,13))),(((12,11),(8,(4,(5,(7,2))))),(10,(9,(6,(15,3))))))),1);
   tree tree_12014 [p = 0.000, P = 0.451] = [&W 0.000037] ((35,((((30,29),((31,(26,(32,25))),(28,24))),(34,(33,23))),20)),(((22,21),19),((27,(((18,17),16),(14,13))),(((12,11),(8,(4,(5,(7,2))))),(10,(9,(6,(15,3))))))),1);
   tree tree_12015 [p = 0.000, P = 0.451] = [&W 0.000037] (((33,((((30,29),(26,25)),(28,((32,(34,31)),24))),23)),(35,20)),(((22,21),19),((27,(((18,17),16),(14,13))),(((12,11),(8,(4,(5,(7,2))))),(10,(9,(6,(15,3))))))),1);
   tree tree_12016 [p = 0.000, P = 0.451] = [&W 0.000037] ((((((30,29),(26,25)),(((32,31),28),(34,24))),(33,23)),(35,20)),(((22,21),19),((27,(((18,17),16),(14,13))),(((12,11),(8,(4,(5,(7,2))))),(10,(9,(6,(15,3))))))),1);
   tree tree_12017 [p = 0.000, P = 0.451] = [&W 0.000037] ((35,(((((34,(30,29)),(26,(33,25))),(((32,31),28),24)),23),20)),(((22,21),19),((27,(((18,17),16),(14,13))),(((12,11),(8,(4,(5,(7,2))))),(10,(9,(6,(15,3))))))),1);
   tree tree_12018 [p = 0.000, P = 0.451] = [&W 0.000037] ((35,(((((34,33),(30,29)),((32,(31,(26,25))),(28,24))),23),20)),(((22,21),19),((27,(((18,17),16),(14,13))),(((12,11),(8,(4,(5,(7,2))))),(10,(9,(6,(15,3))))))),1);
   tree tree_12019 [p = 0.000, P = 0.451] = [&W 0.000037] (((((((34,30),(33,29)),(26,25)),(((32,31),28),24)),23),(35,20)),(((22,21),19),((27,(((18,17),16),(14,13))),(((12,11),(8,(4,(5,(7,2))))),(10,(9,(6,(15,3))))))),1);
   tree tree_12020 [p = 0.000, P = 0.451] = [&W 0.000037] ((((((34,33),((30,29),(26,25))),((32,28),(31,24))),23),(35,20)),(((22,21),19),((27,(((18,17),16),(14,13))),(((12,11),(8,(4,(5,(7,2))))),(10,(9,(6,(15,3))))))),1);
   tree tree_12021 [p = 0.000, P = 0.451] = [&W 0.000037] (((33,(34,(((30,29),(31,(32,((26,25),(28,24))))),23))),(35,20)),(((22,21),19),((27,(((18,17),16),(14,13))),(((12,11),(8,(4,(5,(7,2))))),(10,(9,(6,(15,3))))))),1);
   tree tree_12022 [p = 0.000, P = 0.451] = [&W 0.000037] ((((33,(((34,30),29),((32,31),((26,25),(28,24))))),23),(35,20)),(((22,21),19),((27,(((18,17),16),(14,13))),(((12,11),(8,(4,(5,(7,2))))),(10,(9,(6,(15,3))))))),1);
   tree tree_12023 [p = 0.000, P = 0.451] = [&W 0.000037] ((35,((((30,((34,33),29)),(((31,26),25),(32,(28,24)))),23),20)),(((22,21),19),((27,(((18,17),16),(14,13))),(((12,11),(8,(4,(5,(7,2))))),(10,(9,(6,(15,3))))))),1);
   tree tree_12024 [p = 0.000, P = 0.451] = [&W 0.000037] (((((30,(33,29)),(((34,31),(26,25)),(28,(32,24)))),23),(35,20)),(((22,21),19),((27,(((18,17),16),(14,13))),(((12,11),(8,(4,(5,(7,2))))),(10,(9,(6,(15,3))))))),1);
   tree tree_12025 [p = 0.000, P = 0.451] = [&W 0.000037] (((((34,33),((30,29),(31,((32,(26,25)),(28,24))))),23),(35,20)),(((22,21),19),((27,(((18,17),16),(14,13))),(((12,11),(8,(4,(5,(7,2))))),(10,(9,(6,(15,3))))))),1);
   tree tree_12026 [p = 0.000, P = 0.451] = [&W 0.000037] (((((34,(33,(30,29))),((32,31),((26,25),(28,24)))),23),(35,20)),(((22,21),19),((27,(((18,17),16),(14,13))),(((12,11),(8,(4,(5,(7,2))))),(10,(9,(6,(15,3))))))),1);
   tree tree_12027 [p = 0.000, P = 0.451] = [&W 0.000037] (((((30,29),((26,(31,25)),(28,(32,24)))),(33,(34,23))),(35,20)),(((22,21),19),((27,(((18,17),16),(14,13))),(((12,11),(8,(4,(5,(7,2))))),(10,(9,(6,(15,3))))))),1);
   tree tree_12028 [p = 0.000, P = 0.451] = [&W 0.000037] ((35,((((30,(34,29)),((33,(26,25)),(28,((32,31),24)))),23),20)),(((22,21),19),((27,(((18,17),16),(14,13))),(((12,11),(8,(4,(5,(7,2))))),(10,(9,(6,(15,3))))))),1);
   tree tree_12029 [p = 0.000, P = 0.452] = [&W 0.000037] ((((35,33),(((30,29),((34,(26,25)),(28,(31,(32,24))))),23)),20),(((22,21),19),((27,(((18,17),16),(14,13))),(((12,11),(8,(4,(5,(7,2))))),(10,(9,(6,(15,3))))))),1);
   tree tree_12030 [p = 0.000, P = 0.452] = [&W 0.000037] ((35,((34,((29,((32,((31,26),25)),(28,24))),(33,(30,23)))),20)),(((22,21),19),((27,(((18,17),16),(14,13))),(((12,11),(8,(4,(5,(7,2))))),(10,(9,(6,(15,3))))))),1);
   tree tree_12031 [p = 0.000, P = 0.452] = [&W 0.000037] ((((34,((30,29),((26,((32,31),25)),(28,24)))),(33,23)),(35,20)),(((22,21),19),((27,(((18,17),16),(14,13))),(((12,11),(8,(4,(5,(7,2))))),(10,(9,(6,(15,3))))))),1);
   tree tree_12032 [p = 0.000, P = 0.452] = [&W 0.000037] ((((30,(33,29)),(34,(((26,25),(31,(32,(28,24)))),23))),(35,20)),(((22,21),19),((27,(((18,17),16),(14,13))),(((12,11),(8,(4,(5,(7,2))))),(10,(9,(6,(15,3))))))),1);
   tree tree_12033 [p = 0.000, P = 0.452] = [&W 0.000037] (((((34,((33,30),29)),((26,25),(28,(31,(32,24))))),23),(35,20)),(((22,21),19),((27,(((18,17),16),(14,13))),(((12,11),(8,(4,(5,(7,2))))),(10,(9,(6,(15,3))))))),1);
   tree tree_12034 [p = 0.000, P = 0.452] = [&W 0.000037] ((35,((33,(((30,29),(34,(((32,31),(26,25)),(28,24)))),23)),20)),(((22,21),19),((27,(((18,17),16),(14,13))),(((12,11),(8,(4,(5,(7,2))))),(10,(9,(6,(15,3))))))),1);
   tree tree_12035 [p = 0.000, P = 0.452] = [&W 0.000037] (((((30,(33,(34,29))),((31,(32,(26,25))),(28,24))),23),(35,20)),(((22,21),19),((27,(((18,17),16),(14,13))),(((12,11),(8,(4,(5,(7,2))))),(10,(9,(6,(15,3))))))),1);
   tree tree_12036 [p = 0.000, P = 0.452] = [&W 0.000037] (((((30,(33,(34,29))),(((32,31),(26,25)),(28,24))),23),(35,20)),(((22,21),19),((27,(((18,17),16),(14,13))),(((12,11),(8,(4,(5,(7,2))))),(10,(9,(6,(15,3))))))),1);
   tree tree_12037 [p = 0.000, P = 0.452] = [&W 0.000037] (((33,(((30,(34,29)),((26,25),((32,31),(28,24)))),23)),(35,20)),(((22,21),19),((27,(((18,17),16),(14,13))),(((12,11),(8,(4,(5,(7,2))))),(10,(9,(6,(15,3))))))),1);
   tree tree_12038 [p = 0.000, P = 0.452] = [&W 0.000037] ((35,((33,(((30,(34,29)),(((32,31),(26,25)),(28,24))),23)),20)),(((22,21),19),((27,(((18,17),16),(14,13))),(((12,11),(8,(4,(5,(7,2))))),(10,(9,(6,(15,3))))))),1);
   tree tree_12039 [p = 0.000, P = 0.452] = [&W 0.000037] (((((30,(34,(33,29))),((31,(32,(26,25))),(28,24))),23),(35,20)),(((22,21),19),((27,(((18,17),16),(14,13))),(((12,11),(8,(4,(5,(7,2))))),(10,(9,(6,(15,3))))))),1);
   tree tree_12040 [p = 0.000, P = 0.452] = [&W 0.000037] ((((((34,30),29),(((32,31),(26,25)),(28,24))),(33,23)),(35,20)),(((22,21),19),((27,(((18,17),16),(14,13))),(((12,11),(8,(4,(5,(7,2))))),(10,(9,(6,(15,3))))))),1);
   tree tree_12041 [p = 0.000, P = 0.452] = [&W 0.000037] ((((((34,33),(30,29)),(((31,(32,26)),25),(28,24))),23),(35,20)),(((22,21),19),((27,(((18,17),16),(14,13))),(((12,11),(8,(4,(5,(7,2))))),(10,(9,(6,(15,3))))))),1);
   tree tree_12042 [p = 0.000, P = 0.452] = [&W 0.000037] ((35,((((30,(34,29)),((26,25),((31,(32,28)),24))),(33,23)),20)),(((22,21),19),((27,(((18,17),16),(14,13))),(((12,11),(8,(4,(5,(7,2))))),(10,(9,(6,(15,3))))))),1);
   tree tree_12043 [p = 0.000, P = 0.452] = [&W 0.000037] (((34,(33,(((30,29),((32,31),((26,25),(28,24)))),23))),(35,20)),(((22,21),19),((27,(((18,17),16),(14,13))),(((12,11),(8,(4,(5,(7,2))))),(10,(9,(6,(15,3))))))),1);
   tree tree_12044 [p = 0.000, P = 0.452] = [&W 0.000037] ((35,(((30,29),(((26,((34,33),25)),((32,31),(28,24))),23)),20)),(((22,21),19),((27,(((18,17),16),(14,13))),(((12,11),(8,(4,(5,(7,2))))),(10,(9,(6,(15,3))))))),1);
   tree tree_12045 [p = 0.000, P = 0.452] = [&W 0.000037] ((35,(((30,(33,29)),((34,((26,25),((32,31),(28,24)))),23)),20)),(((22,21),19),((27,(((18,17),16),(14,13))),(((12,11),(8,(4,(5,(7,2))))),(10,(9,(6,(15,3))))))),1);
   tree tree_12046 [p = 0.000, P = 0.452] = [&W 0.000037] (((((33,30),29),(34,(((26,25),((32,31),(28,24))),23))),(35,20)),(((22,21),19),((27,(((18,17),16),(14,13))),(((12,11),(8,(4,(5,(7,2))))),(10,(9,(6,(15,3))))))),1);
   tree tree_12047 [p = 0.000, P = 0.452] = [&W 0.000037] ((((34,((33,30),29)),(((31,(32,28)),((26,25),24)),23)),(35,20)),(((22,21),19),((27,(((18,17),16),(14,13))),(((12,11),(8,(4,(5,(7,2))))),(10,(9,(6,(15,3))))))),1);
   tree tree_12048 [p = 0.000, P = 0.452] = [&W 0.000037] (((((26,25),(28,(32,(31,24)))),((((34,33),30),29),23)),(35,20)),(((22,21),19),(((27,((18,17),16)),(14,13)),(((12,11),(8,(4,(5,(7,2))))),(10,(9,(6,(15,3))))))),1);
   tree tree_12049 [p = 0.000, P = 0.452] = [&W 0.000037] (((((26,(34,(31,25))),((32,28),24)),((30,29),(33,23))),(35,20)),(((22,21),19),(((27,((18,17),16)),(14,13)),(((12,11),(8,(4,(5,(7,2))))),(10,(9,(6,(15,3))))))),1);
   tree tree_12050 [p = 0.000, P = 0.452] = [&W 0.000037] ((35,((((32,(26,(31,25))),(28,24)),(((33,30),(34,29)),23)),20)),(((22,21),19),(((27,((18,17),16)),(14,13)),(((12,11),(8,(4,(5,(7,2))))),(10,(9,(6,(15,3))))))),1);
   tree tree_12051 [p = 0.000, P = 0.452] = [&W 0.000037] (((34,(((26,25),(((32,31),28),24)),(((33,30),29),23))),(35,20)),(((22,21),19),(((27,((18,17),16)),(14,13)),(((12,11),(8,(4,(5,(7,2))))),(10,(9,(6,(15,3))))))),1);
   tree tree_12052 [p = 0.000, P = 0.452] = [&W 0.000037] (((((26,25),(((32,31),28),(34,24))),((30,(33,29)),23)),(35,20)),(((22,21),19),(((27,((18,17),16)),(14,13)),(((12,11),(8,(4,(5,(7,2))))),(10,(9,(6,(15,3))))))),1);
   tree tree_12053 [p = 0.000, P = 0.452] = [&W 0.000037] ((35,((((26,25),((32,28),(31,24))),(((34,30),(33,29)),23)),20)),(((22,21),19),(((27,((18,17),16)),(14,13)),(((12,11),(8,(4,(5,(7,2))))),(10,(9,(6,(15,3))))))),1);
   tree tree_12054 [p = 0.000, P = 0.452] = [&W 0.000037] (((33,(((26,(31,25)),(32,(28,24))),((30,(34,29)),23))),(35,20)),(((22,21),19),(((27,((18,17),16)),(14,13)),(((12,11),(8,(4,(5,(7,2))))),(10,(9,(6,(15,3))))))),1);
   tree tree_12055 [p = 0.000, P = 0.452] = [&W 0.000037] ((((((34,32),(26,(31,25))),(28,24)),((30,(33,29)),23)),(35,20)),(((22,21),19),(((27,((18,17),16)),(14,13)),(((12,11),(8,(4,(5,(7,2))))),(10,(9,(6,(15,3))))))),1);
   tree tree_12056 [p = 0.000, P = 0.453] = [&W 0.000037] (((((34,(32,(26,(31,25)))),(28,24)),((30,29),(33,23))),(35,20)),(((22,21),19),(((27,((18,17),16)),(14,13)),(((12,11),(8,(4,(5,(7,2))))),(10,(9,(6,(15,3))))))),1);
   tree tree_12057 [p = 0.000, P = 0.453] = [&W 0.000037] (((((26,((32,31),25)),(28,24)),((33,(30,29)),23)),(34,(35,20))),(((22,21),19),(((27,((18,17),16)),(14,13)),(((12,11),(8,(4,(5,(7,2))))),(10,(9,(6,(15,3))))))),1);
   tree tree_12058 [p = 0.000, P = 0.453] = [&W 0.000037] (((33,((((31,26),25),(28,(32,24))),(((34,30),29),23))),(35,20)),(((22,21),19),(((27,((18,17),16)),(14,13)),(((12,11),(8,(4,(5,(7,2))))),(10,(9,(6,(15,3))))))),1);
   tree tree_12059 [p = 0.000, P = 0.453] = [&W 0.000037] ((((34,((32,(26,(31,25))),(28,24))),(((33,30),29),23)),(35,20)),(((22,21),19),(((27,((18,17),16)),(14,13)),(((12,11),(8,(4,(5,(7,2))))),(10,(9,(6,(15,3))))))),1);
   tree tree_12060 [p = 0.000, P = 0.453] = [&W 0.000037] ((35,(((34,((26,(31,25)),(32,(28,24)))),((30,(33,29)),23)),20)),(((22,21),19),(((27,((18,17),16)),(14,13)),(((12,11),(8,(4,(5,(7,2))))),(10,(9,(6,(15,3))))))),1);
   tree tree_12061 [p = 0.000, P = 0.453] = [&W 0.000037] ((((34,(31,((26,25),(32,(28,24))))),((30,(33,29)),23)),(35,20)),(((22,21),19),(((27,((18,17),16)),(14,13)),(((12,11),(8,(4,(5,(7,2))))),(10,(9,(6,(15,3))))))),1);
   tree tree_12062 [p = 0.000, P = 0.453] = [&W 0.000037] (((35,(33,(((32,31),((26,25),(28,24))),(34,((30,29),23))))),20),(((22,21),19),(((27,((18,17),16)),(14,13)),(((12,11),(8,(4,(5,(7,2))))),(10,(9,(6,(15,3))))))),1);
   tree tree_12063 [p = 0.000, P = 0.453] = [&W 0.000037] (((((32,31),((26,25),(28,24))),((33,(30,(34,29))),23)),(35,20)),(((22,21),19),(((27,((18,17),16)),(14,13)),(((12,11),(8,(4,(5,(7,2))))),(10,(9,(6,(15,3))))))),1);
   tree tree_12064 [p = 0.000, P = 0.453] = [&W 0.000037] ((35,(((34,((31,(26,25)),(28,(32,24)))),((33,(30,29)),23)),20)),(((22,21),19),(((27,((18,17),16)),(14,13)),(((12,11),(8,(4,(5,(7,2))))),(10,(9,(6,(15,3))))))),1);
   tree tree_12065 [p = 0.000, P = 0.453] = [&W 0.000037] ((35,((33,(((31,(26,(32,25))),(28,24)),(((34,30),29),23))),20)),(((22,21),19),(((27,((18,17),16)),(14,13)),(((12,11),(8,(4,(5,(7,2))))),(10,(9,(6,(15,3))))))),1);
   tree tree_12066 [p = 0.000, P = 0.453] = [&W 0.000037] ((((((34,31),(26,25)),((32,28),24)),((30,(33,29)),23)),(35,20)),(((22,21),19),(((27,((18,17),16)),(14,13)),(((12,11),(8,(4,(5,(7,2))))),(10,(9,(6,(15,3))))))),1);
   tree tree_12067 [p = 0.000, P = 0.453] = [&W 0.000037] (((35,(((32,(34,31)),((26,25),(28,24))),((33,(30,29)),23))),20),(((22,21),19),(((27,((18,17),16)),(14,13)),(((12,11),(8,(4,(5,(7,2))))),(10,(9,(6,(15,3))))))),1);
   tree tree_12068 [p = 0.000, P = 0.453] = [&W 0.000037] ((35,((((26,(34,25)),(33,(((32,31),28),24))),((30,29),23)),20)),(((22,21),19),(((27,((18,17),16)),(14,13)),(((12,11),(8,(4,(5,(7,2))))),(10,(9,(6,(15,3))))))),1);
   tree tree_12069 [p = 0.000, P = 0.453] = [&W 0.000037] ((((31,((26,25),(28,(32,24)))),((30,(33,(34,29))),23)),(35,20)),(((22,21),19),(((27,((18,17),16)),(14,13)),(((12,11),(8,(4,(5,(7,2))))),(10,(9,(6,(15,3))))))),1);
   tree tree_12070 [p = 0.000, P = 0.453] = [&W 0.000037] (((((26,25),(((32,31),28),24)),((34,((33,30),29)),23)),(35,20)),(((22,21),19),(((27,((18,17),16)),(14,13)),(((12,11),(8,(4,(5,(7,2))))),(10,(9,(6,(15,3))))))),1);
   tree tree_12071 [p = 0.000, P = 0.453] = [&W 0.000037] ((35,((34,(((32,31),((26,25),(28,24))),((33,(30,29)),23))),20)),(((22,21),19),(((27,((18,17),16)),(14,13)),(((12,11),(8,(4,(5,(7,2))))),(10,(9,(6,(15,3))))))),1);
   tree tree_12072 [p = 0.000, P = 0.453] = [&W 0.000037] ((((34,((32,31),((26,25),(28,24)))),((30,(33,29)),23)),(35,20)),(((22,21),19),(((27,((18,17),16)),(14,13)),(((12,11),(8,(4,(5,(7,2))))),(10,(9,(6,(15,3))))))),1);
   tree tree_12073 [p = 0.000, P = 0.453] = [&W 0.000037] (((((32,31),((26,25),(28,24))),((30,((34,33),29)),23)),(35,20)),(((22,21),19),(((27,((18,17),16)),(14,13)),(((12,11),(8,(4,(5,(7,2))))),(10,(9,(6,(15,3))))))),1);
   tree tree_12074 [p = 0.000, P = 0.453] = [&W 0.000037] (((((32,31),((26,25),(28,24))),((34,29),(30,(33,23)))),(35,20)),(((22,21),19),(((27,((18,17),16)),(14,13)),(((12,11),(8,(4,(5,(7,2))))),(10,(9,(6,(15,3))))))),1);
   tree tree_12075 [p = 0.000, P = 0.453] = [&W 0.000037] (((33,((31,(32,((26,25),(28,24)))),(29,((34,30),23)))),(35,20)),(((22,21),19),(((27,((18,17),16)),(14,13)),(((12,11),(8,(4,(5,(7,2))))),(10,(9,(6,(15,3))))))),1);
   tree tree_12076 [p = 0.000, P = 0.453] = [&W 0.000037] ((((34,(((32,31),(26,25)),(28,24))),(29,(30,(33,23)))),(35,20)),(((22,21),19),(((27,((18,17),16)),(14,13)),(((12,11),(8,(4,(5,(7,2))))),(10,(9,(6,(15,3))))))),1);
   tree tree_12077 [p = 0.000, P = 0.453] = [&W 0.000037] (((33,(((26,25),((32,31),(28,24))),(34,(29,(30,23))))),(35,20)),(((22,21),19),(((27,((18,17),16)),(14,13)),(((12,11),(8,(4,(5,(7,2))))),(10,(9,(6,(15,3))))))),1);
   tree tree_12078 [p = 0.000, P = 0.453] = [&W 0.000037] (((33,((((32,31),(26,25)),(28,24)),(34,(29,(30,23))))),(35,20)),(((22,21),19),(((27,((18,17),16)),(14,13)),(((12,11),(8,(4,(5,(7,2))))),(10,(9,(6,(15,3))))))),1);
   tree tree_12079 [p = 0.000, P = 0.453] = [&W 0.000037] ((((34,((32,(26,(31,25))),(28,24))),(29,(30,(33,23)))),(35,20)),(((22,21),19),(((27,((18,17),16)),(14,13)),(((12,11),(8,(4,(5,(7,2))))),(10,(9,(6,(15,3))))))),1);
   tree tree_12080 [p = 0.000, P = 0.453] = [&W 0.000037] (((35,(33,(((32,31),((26,25),(28,24))),(34,(29,(30,23)))))),20),(((22,21),19),(((27,((18,17),16)),(14,13)),(((12,11),(8,(4,(5,(7,2))))),(10,(9,(6,(15,3))))))),1);
   tree tree_12081 [p = 0.000, P = 0.453] = [&W 0.000037] (((33,(((32,(26,(31,25))),(28,24)),(34,(29,(30,23))))),(35,20)),(((22,21),19),(((27,((18,17),16)),(14,13)),(((12,11),(8,(4,(5,(7,2))))),(10,(9,(6,(15,3))))))),1);
   tree tree_12082 [p = 0.000, P = 0.453] = [&W 0.000037] (((34,((((32,31),28),24),((30,(33,29)),((26,25),23)))),(35,20)),(((22,21),19),(((27,((18,17),16)),(14,13)),(((12,11),(8,(4,(5,(7,2))))),(10,(9,(6,(15,3))))))),1);
   tree tree_12083 [p = 0.000, P = 0.453] = [&W 0.000037] (((((33,30),29),(((26,25),(((32,31),28),24)),(34,23))),(35,20)),(((22,21),19),((((18,17),16),(14,13)),(((12,11),(8,(4,(5,(7,2))))),(10,(9,((27,6),(15,3))))))),1);
   tree tree_12084 [p = 0.000, P = 0.454] = [&W 0.000037] (((34,(((32,31),((26,25),(28,24))),(29,((33,30),23)))),(35,20)),(((22,21),19),(((27,((18,17),16)),(14,13)),(((12,11),(8,(4,(5,(7,2))))),(10,(9,(6,(15,3))))))),1);
   tree tree_12085 [p = 0.000, P = 0.454] = [&W 0.000037] (((34,(((32,(26,(31,25))),(28,24)),(33,(29,(30,23))))),(35,20)),(((22,21),19),(((27,((18,17),16)),(14,13)),(((12,11),(8,(4,(5,(7,2))))),(10,(9,(6,(15,3))))))),1);
   tree tree_12086 [p = 0.000, P = 0.454] = [&W 0.000037] (((((26,25),((31,(32,28)),24)),((34,(33,29)),(30,23))),(35,20)),(((22,21),19),(((27,((18,17),16)),(14,13)),(((12,11),(8,(4,(5,(7,2))))),(10,(9,(6,(15,3))))))),1);
   tree tree_12087 [p = 0.000, P = 0.454] = [&W 0.000037] ((((34,33),(((26,25),(28,((32,31),24))),((30,29),23))),(35,20)),(((22,21),19),(((27,((18,17),16)),(14,13)),(((12,11),(8,(4,(5,(7,2))))),(10,(9,(6,(15,3))))))),1);
   tree tree_12088 [p = 0.000, P = 0.454] = [&W 0.000037] ((35,((((26,25),(28,((32,31),24))),((34,33),((30,29),23))),20)),(((22,21),19),(((27,((18,17),16)),(14,13)),(((12,11),(8,(4,(5,(7,2))))),(10,(9,(6,(15,3))))))),1);
   tree tree_12089 [p = 0.000, P = 0.454] = [&W 0.000037] (((34,(((33,(26,25)),(28,((32,31),24))),((30,29),23))),(35,20)),(((22,21),19),(((27,((18,17),16)),(14,13)),(((12,11),(8,(4,(5,(7,2))))),(10,(9,(6,(15,3))))))),1);
   tree tree_12090 [p = 0.000, P = 0.454] = [&W 0.000037] (((33,(((26,((32,(34,31)),25)),(28,24)),((30,29),23))),(35,20)),(((22,21),19),(((27,((18,17),16)),(14,13)),(((12,11),(8,(4,(5,(7,2))))),(10,(9,(6,(15,3))))))),1);
   tree tree_12091 [p = 0.000, P = 0.454] = [&W 0.000037] ((((34,33),(((26,25),(28,(32,(31,24)))),((30,29),23))),(35,20)),(((22,21),19),(((27,((18,17),16)),(14,13)),(((12,11),(8,(4,(5,(7,2))))),(10,(9,(6,(15,3))))))),1);
   tree tree_12092 [p = 0.000, P = 0.454] = [&W 0.000037] (((((26,25),(28,((32,31),24))),(((34,33),(30,29)),23)),(35,20)),(((22,21),19),(((27,((18,17),16)),(14,13)),(((12,11),(8,(4,(5,(7,2))))),(10,(9,(6,(15,3))))))),1);
   tree tree_12093 [p = 0.000, P = 0.454] = [&W 0.000037] (((34,(((31,(26,25)),(32,(28,24))),((33,29),(30,23)))),(35,20)),(((22,21),19),(((27,((18,17),16)),(14,13)),(((12,11),(8,(4,(5,(7,2))))),(10,(9,(6,(15,3))))))),1);
   tree tree_12094 [p = 0.000, P = 0.454] = [&W 0.000037] (((33,((34,((26,25),(28,(31,(32,24))))),((30,29),23))),(35,20)),(((22,21),19),(((27,((18,17),16)),(14,13)),(((12,11),(8,(4,(5,(7,2))))),(10,(9,(6,(15,3))))))),1);
   tree tree_12095 [p = 0.000, P = 0.454] = [&W 0.000037] ((35,((((26,(33,25)),(28,(31,(32,24)))),(((34,30),29),23)),20)),(((22,21),19),(((27,((18,17),16)),(14,13)),(((12,11),(8,(4,(5,(7,2))))),(10,(9,(6,(15,3))))))),1);
   tree tree_12096 [p = 0.000, P = 0.454] = [&W 0.000037] (((((33,(34,(26,25))),((32,31),(28,24))),(29,(30,23))),(35,20)),(((22,21),19),(((27,((18,17),16)),(14,13)),(((12,11),(8,(4,(5,(7,2))))),(10,(9,(6,(15,3))))))),1);
   tree tree_12097 [p = 0.000, P = 0.454] = [&W 0.000037] ((((34,33),(((26,25),((32,31),(28,24))),(29,(30,23)))),(35,20)),(((22,21),19),(((27,((18,17),16)),(14,13)),(((12,11),(8,(4,(5,(7,2))))),(10,(9,(6,(15,3))))))),1);
   tree tree_12098 [p = 0.000, P = 0.454] = [&W 0.000037] (((((26,25),(28,(31,(32,24)))),((30,(34,29)),(33,23))),(35,20)),(((22,21),19),(((27,((18,17),16)),(14,13)),(((12,11),(8,(4,(5,(7,2))))),(10,(9,(6,(15,3))))))),1);
   tree tree_12099 [p = 0.000, P = 0.454] = [&W 0.000037] ((35,(((33,((34,(26,25)),(28,(31,(32,24))))),((30,29),23)),20)),(((22,21),19),(((27,((18,17),16)),(14,13)),(((12,11),(8,(4,(5,(7,2))))),(10,(9,(6,(15,3))))))),1);
   tree tree_12100 [p = 0.000, P = 0.454] = [&W 0.000037] ((((((31,26),(32,25)),(28,24)),(((34,30),29),(33,23))),(35,20)),(((22,21),19),(((27,((18,17),16)),(14,13)),(((12,11),(8,(4,(5,(7,2))))),(10,(9,(6,(15,3))))))),1);
   tree tree_12101 [p = 0.000, P = 0.454] = [&W 0.000037] ((35,((33,(((26,25),((32,31),(28,24))),((30,(34,29)),23))),20)),(((22,21),19),(((27,((18,17),16)),(14,13)),(((12,11),(8,(4,(5,(7,2))))),(10,(9,(6,(15,3))))))),1);
   tree tree_12102 [p = 0.000, P = 0.454] = [&W 0.000037] (((((34,(26,25)),(31,(28,(32,24)))),(30,((33,29),23))),(35,20)),(((22,21),19),(((27,((18,17),16)),(14,13)),(((12,11),(8,(4,(5,(7,2))))),(10,(9,(6,(15,3))))))),1);
   tree tree_12103 [p = 0.000, P = 0.454] = [&W 0.000037] (((33,(((34,(26,25)),(31,((29,(30,28)),(32,24)))),23)),(35,20)),(((22,21),19),(((27,((18,17),16)),(14,13)),(((12,11),(8,(4,(5,(7,2))))),(10,(9,(6,(15,3))))))),1);
   tree tree_12104 [p = 0.000, P = 0.454] = [&W 0.000037] ((((34,33),(((26,25),((30,(29,28)),(31,(32,24)))),23)),(35,20)),(((22,21),19),(((27,((18,17),16)),(14,13)),(((12,11),(8,(4,(5,(7,2))))),(10,(9,(6,(15,3))))))),1);
   tree tree_12105 [p = 0.000, P = 0.454] = [&W 0.000037] (((34,(((33,(26,25)),((((32,30),29),28),(31,24))),23)),(35,20)),(((22,21),19),(((27,((18,17),16)),(14,13)),(((12,11),(8,(4,(5,(7,2))))),(10,(9,(6,(15,3))))))),1);
   tree tree_12106 [p = 0.000, P = 0.454] = [&W 0.000037] (((((33,(26,25)),(31,(32,(28,24)))),((34,30),(29,23))),(35,20)),(((22,21),19),(((27,((18,17),16)),(14,13)),(((12,11),(8,(4,(5,(7,2))))),(10,(9,(6,(15,3))))))),1);
   tree tree_12107 [p = 0.000, P = 0.454] = [&W 0.000037] ((35,((((34,(26,25)),((32,31),(28,24))),((33,(30,29)),23)),20)),(((22,21),19),(((27,((18,17),16)),(14,13)),(((12,11),(8,(4,(5,(7,2))))),(10,(9,(6,(15,3))))))),1);
   tree tree_12108 [p = 0.000, P = 0.454] = [&W 0.000037] (((((26,25),(34,((33,28),(31,(32,24))))),(30,(29,23))),(35,20)),(((22,21),19),(((27,((18,17),16)),(14,13)),(((12,11),(8,(4,(5,(7,2))))),(10,(9,(6,(15,3))))))),1);
   tree tree_12109 [p = 0.000, P = 0.454] = [&W 0.000037] (((((34,33),((31,(26,25)),(32,(28,24)))),(30,(29,23))),(35,20)),(((22,21),19),(((27,((18,17),16)),(14,13)),(((12,11),(8,(4,(5,(7,2))))),(10,(9,(6,(15,3))))))),1);
   tree tree_12110 [p = 0.000, P = 0.454] = [&W 0.000037] ((((((34,(33,26)),25),((32,28),((30,29),(31,24)))),23),(35,20)),(((22,21),19),(((27,((18,17),16)),(14,13)),(((12,11),(8,(4,(5,(7,2))))),(10,(9,(6,(15,3))))))),1);
   tree tree_12111 [p = 0.000, P = 0.455] = [&W 0.000037] (((((33,(26,25)),(34,(28,(((32,30),29),(31,24))))),23),(35,20)),(((22,21),19),(((27,((18,17),16)),(14,13)),(((12,11),(8,(4,(5,(7,2))))),(10,(9,(6,(15,3))))))),1);
   tree tree_12112 [p = 0.000, P = 0.455] = [&W 0.000037] ((35,((((26,25),((32,31),(28,24))),((33,30),(34,(29,23)))),20)),(((22,21),19),(((27,((18,17),16)),(14,13)),(((12,11),(8,(4,(5,(7,2))))),(10,(9,(6,(15,3))))))),1);
   tree tree_12113 [p = 0.000, P = 0.455] = [&W 0.000037] ((35,(((30,(33,29)),(((34,31),((26,25),((32,28),24))),23)),20)),(((22,21),19),(((27,((18,17),16)),(14,13)),(((12,11),(8,(4,(5,(7,2))))),(10,(9,(6,(15,3))))))),1);
   tree tree_12114 [p = 0.000, P = 0.455] = [&W 0.000037] ((((30,29),(((26,25),(34,((31,(32,28)),24))),(33,23))),(35,20)),(((22,21),19),(((27,((18,17),16)),(14,13)),(((12,11),(8,(4,(5,(7,2))))),(10,(9,(6,(15,3))))))),1);
   tree tree_12115 [p = 0.000, P = 0.455] = [&W 0.000037] ((((33,(34,(30,29))),(((26,25),((31,(32,28)),24)),23)),(35,20)),(((22,21),19),(((27,((18,17),16)),(14,13)),(((12,11),(8,(4,(5,(7,2))))),(10,(9,(6,(15,3))))))),1);
   tree tree_12116 [p = 0.000, P = 0.455] = [&W 0.000037] (((((34,30),(33,29)),(((26,25),(28,((32,31),24))),23)),(35,20)),(((22,21),19),(((27,((18,17),16)),(14,13)),(((12,11),(8,(4,(5,(7,2))))),(10,(9,(6,(15,3))))))),1);
   tree tree_12117 [p = 0.000, P = 0.455] = [&W 0.000037] (((35,(((34,30),29),(((33,(26,25)),(28,(32,(31,24)))),23))),20),(((22,21),19),(((27,((18,17),16)),(14,13)),(((12,11),(8,(4,(5,(7,2))))),(10,(9,(6,(15,3))))))),1);
   tree tree_12118 [p = 0.000, P = 0.455] = [&W 0.000037] ((((30,((34,33),29)),(((32,31),((26,25),(28,24))),23)),(35,20)),(((22,21),19),(((27,((18,17),16)),(14,13)),(((12,11),(8,(4,(5,(7,2))))),(10,(9,(6,(15,3))))))),1);
   tree tree_12119 [p = 0.000, P = 0.455] = [&W 0.000037] ((((30,(34,(33,29))),(((26,25),(((32,31),28),24)),23)),(35,20)),(((22,21),19),(((27,((18,17),16)),(14,13)),(((12,11),(8,(4,(5,(7,2))))),(10,(9,(6,(15,3))))))),1);
   tree tree_12120 [p = 0.000, P = 0.455] = [&W 0.000037] (((33,((34,((31,(26,25)),((30,(29,28)),(32,24)))),23)),(35,20)),(((22,21),19),(((27,((18,17),16)),(14,13)),(((12,11),(8,(4,(5,(7,2))))),(10,(9,(6,(15,3))))))),1);
   tree tree_12121 [p = 0.000, P = 0.455] = [&W 0.000037] (((((34,(33,(26,25))),((30,(29,28)),(31,(32,24)))),23),(35,20)),(((22,21),19),(((27,((18,17),16)),(14,13)),(((12,11),(8,(4,(5,(7,2))))),(10,(9,(6,(15,3))))))),1);
   tree tree_12122 [p = 0.000, P = 0.455] = [&W 0.000037] (((35,(((34,(26,25)),(33,((30,(29,28)),((32,31),24)))),23)),20),(((22,21),19),(((27,((18,17),16)),(14,13)),(((12,11),(8,(4,(5,(7,2))))),(10,(9,(6,(15,3))))))),1);
   tree tree_12123 [p = 0.000, P = 0.455] = [&W 0.000037] (((((33,30),29),(((26,25),(28,24)),((32,31),(34,23)))),(35,20)),(((22,21),19),(((27,((18,17),16)),(14,13)),(((12,11),(8,(4,(5,(7,2))))),(10,(9,(6,(15,3))))))),1);
   tree tree_12124 [p = 0.000, P = 0.455] = [&W 0.000037] (((((33,30),29),(((26,25),(32,(28,24))),((34,31),23))),(35,20)),(((22,21),19),(((27,((18,17),16)),(14,13)),(((12,11),(8,(4,(5,(7,2))))),(10,(9,(6,(15,3))))))),1);
   tree tree_12125 [p = 0.000, P = 0.455] = [&W 0.000037] ((((30,29),((((34,33),(26,25)),(28,(31,(32,24)))),23)),(35,20)),(((22,21),19),(((27,((18,17),16)),(14,13)),(((12,11),(8,(4,(5,(7,2))))),(10,(9,(6,(15,3))))))),1);
   tree tree_12126 [p = 0.000, P = 0.455] = [&W 0.000037] ((((((32,31),(26,25)),(28,24)),((34,((33,30),29)),23)),(35,20)),(((22,21),19),(((27,((18,17),16)),(14,13)),(((12,11),(8,(4,(5,(7,2))))),(10,(9,(6,(15,3))))))),1);
   tree tree_12127 [p = 0.000, P = 0.455] = [&W 0.000037] ((((34,33),((((32,31),(26,25)),(28,24)),((30,29),23))),(35,20)),(((22,21),19),(((27,((18,17),16)),(14,13)),(((12,11),(8,(4,(5,(7,2))))),(10,(9,(6,(15,3))))))),1);
   tree tree_12128 [p = 0.000, P = 0.455] = [&W 0.000037] ((35,((((32,(31,(26,25))),(28,24)),(((34,30),(33,29)),23)),20)),(((22,21),19),(((27,((18,17),16)),(14,13)),(((12,11),(8,(4,(5,(7,2))))),(10,(9,(6,(15,3))))))),1);
   tree tree_12129 [p = 0.000, P = 0.455] = [&W 0.000037] (((((26,25),((32,31),(28,24))),(34,((30,(33,29)),23))),(35,20)),(((22,21),19),(((27,((18,17),16)),(14,13)),(((12,11),(8,(4,(5,(7,2))))),(10,(9,(6,(15,3))))))),1);
   tree tree_12130 [p = 0.000, P = 0.455] = [&W 0.000037] ((((34,33),(((32,(31,(26,25))),(28,24)),((30,29),23))),(35,20)),(((22,21),19),(((27,((18,17),16)),(14,13)),(((12,11),(8,(4,(5,(7,2))))),(10,(9,(6,(15,3))))))),1);
   tree tree_12131 [p = 0.000, P = 0.455] = [&W 0.000037] ((((((32,31),(26,25)),(28,24)),(((33,(34,30)),29),23)),(35,20)),(((22,21),19),(((27,((18,17),16)),(14,13)),(((12,11),(8,(4,(5,(7,2))))),(10,(9,(6,(15,3))))))),1);
   tree tree_12132 [p = 0.000, P = 0.455] = [&W 0.000037] (((35,(((32,(31,(26,25))),(28,24)),(((34,30),(33,29)),23))),20),(((22,21),19),(((27,((18,17),16)),(14,13)),(((12,11),(8,(4,(5,(7,2))))),(10,(9,(6,(15,3))))))),1);
   tree tree_12133 [p = 0.000, P = 0.455] = [&W 0.000037] ((((33,((34,(26,25)),(((32,31),28),24))),((30,29),23)),(35,20)),(((22,21),19),(((27,((18,17),16)),(14,13)),(((12,11),(8,(4,(5,(7,2))))),(10,(9,(6,(15,3))))))),1);
   tree tree_12134 [p = 0.000, P = 0.455] = [&W 0.000037] (((34,(((32,31),((26,25),(28,24))),((30,(33,29)),23))),(35,20)),(((22,21),19),(((27,((18,17),16)),(14,13)),(((12,11),(8,(4,(5,(7,2))))),(10,(9,(6,(15,3))))))),1);
   tree tree_12135 [p = 0.000, P = 0.455] = [&W 0.000037] ((((34,(31,(32,((26,25),(28,24))))),((30,29),(33,23))),(35,20)),(((22,21),19),(((27,((18,17),16)),(14,13)),(((12,11),(8,(4,(5,(7,2))))),(10,(9,(6,(15,3))))))),1);
   tree tree_12136 [p = 0.000, P = 0.455] = [&W 0.000037] (((((31,(26,25)),(32,(28,24))),(((34,30),(33,29)),23)),(35,20)),(((22,21),19),(((27,((18,17),16)),(14,13)),(((12,11),(8,(4,(5,(7,2))))),(10,(9,(6,(15,3))))))),1);
   tree tree_12137 [p = 0.000, P = 0.455] = [&W 0.000037] ((35,((33,(((31,(26,25)),(32,(28,24))),(((34,30),29),23))),20)),(((22,21),19),(((27,((18,17),16)),(14,13)),(((12,11),(8,(4,(5,(7,2))))),(10,(9,(6,(15,3))))))),1);
   tree tree_12138 [p = 0.000, P = 0.456] = [&W 0.000037] (((33,((((32,31),(26,25)),(28,24)),((30,(34,29)),23))),(35,20)),(((22,21),19),(((27,((18,17),16)),(14,13)),(((12,11),(8,(4,(5,(7,2))))),(10,(9,(6,(15,3))))))),1);
   tree tree_12139 [p = 0.000, P = 0.456] = [&W 0.000037] ((((((34,31),(26,(32,25))),(28,24)),(30,((33,29),23))),(35,20)),(((22,21),19),(((27,((18,17),16)),(14,13)),(((12,11),(8,(4,(5,(7,2))))),(10,(9,(6,(15,3))))))),1);
   tree tree_12140 [p = 0.000, P = 0.456] = [&W 0.000037] ((35,((((26,25),((33,(32,28)),(31,24))),(34,(30,(29,23)))),20)),(((22,21),19),(((27,((18,17),16)),(14,13)),(((12,11),(8,(4,(5,(7,2))))),(10,(9,(6,(15,3))))))),1);
   tree tree_12141 [p = 0.000, P = 0.456] = [&W 0.000037] (((((34,(26,25)),(31,(32,(28,24)))),((30,(33,29)),23)),(35,20)),(((22,21),19),(((27,((18,17),16)),(14,13)),(((12,11),(8,(4,(5,(7,2))))),(10,(9,(6,(15,3))))))),1);
   tree tree_12142 [p = 0.000, P = 0.456] = [&W 0.000037] (((33,((((32,(34,31)),(26,25)),(28,24)),(30,(29,23)))),(35,20)),(((22,21),19),(((27,((18,17),16)),(14,13)),(((12,11),(8,(4,(5,(7,2))))),(10,(9,(6,(15,3))))))),1);
   tree tree_12143 [p = 0.000, P = 0.456] = [&W 0.000037] ((((((32,31),(26,25)),(28,24)),(33,(30,(34,(29,23))))),(35,20)),(((22,21),19),(((27,((18,17),16)),(14,13)),(((12,11),(8,(4,(5,(7,2))))),(10,(9,(6,(15,3))))))),1);
   tree tree_12144 [p = 0.000, P = 0.456] = [&W 0.000037] (((((26,((32,31),25)),(28,24)),(30,((33,29),23))),(34,(35,20))),(((22,21),19),(((27,((18,17),16)),(14,13)),(((12,11),(8,(4,(5,(7,2))))),(10,(9,(6,(15,3))))))),1);
   tree tree_12145 [p = 0.000, P = 0.456] = [&W 0.000037] (((((26,25),((34,31),(32,(28,24)))),((30,29),(33,23))),(35,20)),(((22,21),19),(((27,((18,17),16)),(14,13)),(((12,11),(8,(4,(5,(7,2))))),(10,(9,(6,(15,3))))))),1);
   tree tree_12146 [p = 0.000, P = 0.456] = [&W 0.000037] (((33,((34,((26,25),((32,31),(28,24)))),((30,29),23))),(35,20)),(((22,21),19),(((27,((18,17),16)),(14,13)),(((12,11),(8,(4,(5,(7,2))))),(10,(9,(6,(15,3))))))),1);
   tree tree_12147 [p = 0.000, P = 0.456] = [&W 0.000037] (((((32,(31,(26,25))),(28,24)),((30,(34,(33,29))),23)),(35,20)),(((22,21),19),(((27,((18,17),16)),(14,13)),(((12,11),(8,(4,(5,(7,2))))),(10,(9,(6,(15,3))))))),1);
   tree tree_12148 [p = 0.000, P = 0.456] = [&W 0.000037] (((((26,25),((32,31),(28,24))),(((33,30),29),(34,23))),(35,20)),(((22,21),19),(((27,((18,17),16)),(14,13)),(((12,11),(8,(4,(5,(7,2))))),(10,(9,(6,(15,3))))))),1);
   tree tree_12149 [p = 0.000, P = 0.456] = [&W 0.000037] ((((33,((26,25),((32,(34,31)),(28,24)))),((30,29),23)),(35,20)),(((22,21),19),(((27,((18,17),16)),(14,13)),(((12,11),(8,(4,(5,(7,2))))),(10,(9,(6,(15,3))))))),1);
   tree tree_12150 [p = 0.000, P = 0.456] = [&W 0.000037] (((((26,25),((32,31),(28,24))),(((34,33),(30,29)),23)),(35,20)),(((22,21),19),(((27,((18,17),16)),(14,13)),(((12,11),(8,(4,(5,(7,2))))),(10,(9,(6,(15,3))))))),1);
   tree tree_12151 [p = 0.000, P = 0.456] = [&W 0.000037] (((((26,25),((32,31),(28,24))),((34,33),((30,29),23))),(35,20)),(((22,21),19),(((27,((18,17),16)),(14,13)),(((12,11),(8,(4,(5,(7,2))))),(10,(9,(6,(15,3))))))),1);
   tree tree_12152 [p = 0.000, P = 0.456] = [&W 0.000037] (((33,(34,(((26,25),((30,29),((32,31),(28,24)))),23))),(35,20)),(((22,21),19),((27,(((18,17),16),(14,13))),(((12,11),(8,(4,(5,(7,2))))),(10,(9,(6,(15,3))))))),1);
   tree tree_12153 [p = 0.000, P = 0.456] = [&W 0.000037] ((((34,33),(((28,(31,((32,26),25))),24),((30,29),23))),(35,20)),(((22,21),19),((27,(((18,17),16),(14,13))),(((12,11),(8,(4,(5,(7,2))))),(10,(9,(6,(15,3))))))),1);
   tree tree_12154 [p = 0.000, P = 0.456] = [&W 0.000037] ((35,((33,(((((32,31),28),(26,25)),(34,24)),((30,29),23))),20)),(((22,21),19),((27,(((18,17),16),(14,13))),(((12,11),(8,(4,(5,(7,2))))),(10,(9,(6,(15,3))))))),1);
   tree tree_12155 [p = 0.000, P = 0.456] = [&W 0.000037] ((((34,33),(((30,(29,28)),(31,((32,(26,25)),24))),23)),(35,20)),(((22,21),19),((27,(((18,17),16),(14,13))),(((12,11),(8,(4,(5,(7,2))))),(10,(9,(6,(15,3))))))),1);
   tree tree_12156 [p = 0.000, P = 0.456] = [&W 0.000037] ((35,(((((32,31),(28,(26,25))),24),((30,29),(33,23))),(34,20))),(((22,21),19),((27,(((18,17),16),(14,13))),(((12,11),(8,(4,(5,(7,2))))),(10,(9,(6,(15,3))))))),1);
   tree tree_12157 [p = 0.000, P = 0.456] = [&W 0.000037] ((((34,((28,(26,25)),(32,(31,24)))),((33,30),(29,(35,23)))),20),(((22,21),19),((27,(((18,17),16),(14,13))),(((12,11),(8,(4,(5,(7,2))))),(10,(9,(6,(15,3))))))),1);
   tree tree_12158 [p = 0.000, P = 0.456] = [&W 0.000037] ((35,((((28,(26,25)),((32,31),24)),(((34,33),30),(29,23))),20)),(((22,21),19),((27,(((18,17),16),(14,13))),(((12,11),(8,(4,(5,(7,2))))),(10,(9,(6,(15,3))))))),1);
   tree tree_12159 [p = 0.000, P = 0.456] = [&W 0.000037] ((((34,33),(((30,29),(28,((32,31),((26,25),24)))),23)),(35,20)),(((22,21),19),((27,(((18,17),16),(14,13))),(((12,11),(8,(4,(5,(7,2))))),(10,(9,(6,(15,3))))))),1);
   tree tree_12160 [p = 0.000, P = 0.456] = [&W 0.000037] (((33,((((32,28),(26,(31,25))),(34,24)),((30,29),23))),(35,20)),(((22,21),19),((27,(((18,17),16),(14,13))),(((12,11),(8,(4,(5,(7,2))))),(10,(9,(6,(15,3))))))),1);
   tree tree_12161 [p = 0.000, P = 0.456] = [&W 0.000037] ((35,(((33,(((32,31),(28,(26,25))),24)),((34,29),(30,23))),20)),(((22,21),19),((27,(((18,17),16),(14,13))),(((12,11),(8,(4,(5,(7,2))))),(10,(9,(6,(15,3))))))),1);
   tree tree_12162 [p = 0.000, P = 0.456] = [&W 0.000037] (((33,(((28,(26,25)),((32,31),24)),(((34,30),29),23))),(35,20)),(((22,21),19),((27,(((18,17),16),(14,13))),(((12,11),(8,(4,(5,(7,2))))),(10,(9,(6,(15,3))))))),1);
   tree tree_12163 [p = 0.000, P = 0.456] = [&W 0.000037] (((((34,33),((28,(26,25)),((32,31),24))),(29,(30,23))),(35,20)),(((22,21),19),((27,(((18,17),16),(14,13))),(((12,11),(8,(4,(5,(7,2))))),(10,(9,(6,(15,3))))))),1);
   tree tree_12164 [p = 0.000, P = 0.456] = [&W 0.000037] ((35,((((28,(26,((32,31),25))),24),((30,((34,33),29)),23)),20)),(((22,21),19),((27,(((18,17),16),(14,13))),(((12,11),(8,(4,(5,(7,2))))),(10,(9,(6,(15,3))))))),1);
   tree tree_12165 [p = 0.000, P = 0.457] = [&W 0.000037] (((((28,(26,((32,31),25))),(34,24)),((33,(30,29)),23)),(35,20)),(((22,21),19),((27,(((18,17),16),(14,13))),(((12,11),(8,(4,(5,(7,2))))),(10,(9,(6,(15,3))))))),1);
   tree tree_12166 [p = 0.000, P = 0.457] = [&W 0.000037] ((35,(((34,((28,(32,(31,(26,25)))),24)),((30,(33,29)),23)),20)),(((22,21),19),((27,(((18,17),16),(14,13))),(((12,11),(8,(4,(5,(7,2))))),(10,(9,(6,(15,3))))))),1);
   tree tree_12167 [p = 0.000, P = 0.457] = [&W 0.000037] (((33,((((29,(30,28)),(26,25)),(31,(32,24))),(34,23))),(35,20)),(((22,21),19),((27,(((18,17),16),(14,13))),(((12,11),(8,(4,(5,(7,2))))),(10,(9,(6,(15,3))))))),1);
   tree tree_12168 [p = 0.000, P = 0.457] = [&W 0.000037] ((((34,33),((((29,28),(30,(26,(32,25)))),(31,24)),23)),(35,20)),(((22,21),19),((27,(((18,17),16),(14,13))),(((12,11),(8,(4,(5,(7,2))))),(10,(9,(6,(15,3))))))),1);
   tree tree_12169 [p = 0.000, P = 0.457] = [&W 0.000037] (((35,(((33,30),(34,29)),(((28,(26,(32,(31,25)))),24),23))),20),(((22,21),19),((27,(((18,17),16),(14,13))),(((12,11),(8,(4,(5,(7,2))))),(10,(9,(6,(15,3))))))),1);
   tree tree_12170 [p = 0.000, P = 0.457] = [&W 0.000037] (((((31,((32,(30,(29,28))),(26,25))),(34,24)),(33,23)),(35,20)),(((22,21),19),((27,(((18,17),16),(14,13))),(((12,11),(8,(4,(5,(7,2))))),(10,(9,(6,(15,3))))))),1);
   tree tree_12171 [p = 0.000, P = 0.457] = [&W 0.000037] ((35,((34,(((28,(31,(26,(32,25)))),24),((30,(33,29)),23))),20)),(((22,21),19),((27,(((18,17),16),(14,13))),(((12,11),(8,(4,(5,(7,2))))),(10,(9,(6,(15,3))))))),1);
   tree tree_12172 [p = 0.000, P = 0.457] = [&W 0.000037] (((((31,(30,((29,28),(32,(26,25))))),(34,24)),(33,23)),(35,20)),(((22,21),19),((27,(((18,17),16),(14,13))),(((12,11),(8,(4,(5,(7,2))))),(10,(9,(6,(15,3))))))),1);
   tree tree_12173 [p = 0.000, P = 0.457] = [&W 0.000037] (((33,(((28,(26,25)),((32,(30,29)),(31,(34,24)))),23)),(35,20)),(((22,21),19),((27,(((18,17),16),(14,13))),(((12,11),(8,(4,(5,(7,2))))),(10,(9,(6,(15,3))))))),1);
   tree tree_12174 [p = 0.000, P = 0.457] = [&W 0.000037] (((35,(((28,(26,((32,31),25))),24),(30,(34,((33,29),23))))),20),(((22,21),19),((27,(((18,17),16),(14,13))),(((12,11),(8,(4,(5,(7,2))))),(10,(9,(6,(15,3))))))),1);
   tree tree_12175 [p = 0.000, P = 0.457] = [&W 0.000037] (((((28,(32,(31,(26,25)))),24),((34,33),((30,29),23))),(35,20)),(((22,21),19),((27,(((18,17),16),(14,13))),(((12,11),(8,(4,(5,(7,2))))),(10,(9,(6,(15,3))))))),1);
   tree tree_12176 [p = 0.000, P = 0.457] = [&W 0.000037] (((34,(((31,((29,(30,28)),(32,(26,25)))),24),(33,23))),(35,20)),(((22,21),19),((27,(((18,17),16),(14,13))),(((12,11),(8,(4,(5,(7,2))))),(10,(9,(6,(15,3))))))),1);
   tree tree_12177 [p = 0.000, P = 0.457] = [&W 0.000037] (((34,((31,((28,(26,25)),(32,24))),(30,(29,(33,23))))),(35,20)),(((22,21),19),((27,(((18,17),16),(14,13))),(((12,11),(8,(4,(5,(7,2))))),(10,(9,(6,(15,3))))))),1);
   tree tree_12178 [p = 0.000, P = 0.457] = [&W 0.000037] ((35,(((((32,28),(26,25)),((30,29),(31,24))),((34,33),23)),20)),(((22,21),19),((27,(((18,17),16),(14,13))),(((12,11),(8,(4,(5,(7,2))))),(10,(9,(6,(15,3))))))),1);
   tree tree_12179 [p = 0.000, P = 0.457] = [&W 0.000037] (((33,((((34,30),29),(28,((26,25),((32,31),24)))),23)),(35,20)),(((22,21),19),((27,(((18,17),16),(14,13))),(((12,11),(8,(4,(5,(7,2))))),(10,(9,(6,(15,3))))))),1);
   tree tree_12180 [p = 0.000, P = 0.457] = [&W 0.000037] (((((34,33),(28,((30,29),(31,((26,25),(32,24)))))),23),(35,20)),(((22,21),19),((27,(((18,17),16),(14,13))),(((12,11),(8,(4,(5,(7,2))))),(10,(9,(6,(15,3))))))),1);
   tree tree_12181 [p = 0.000, P = 0.457] = [&W 0.000037] ((((((32,31),28),((34,((33,30),29)),((26,25),24))),23),(35,20)),(((22,21),19),((27,(((18,17),16),(14,13))),(((12,11),(8,(4,(5,(7,2))))),(10,(9,(6,(15,3))))))),1);
   tree tree_12182 [p = 0.000, P = 0.457] = [&W 0.000037] (((33,((((34,30),29),(28,(32,((26,(31,25)),24)))),23)),(35,20)),(((22,21),19),((27,(((18,17),16),(14,13))),(((12,11),(8,(4,(5,(7,2))))),(10,(9,(6,(15,3))))))),1);
   tree tree_12183 [p = 0.000, P = 0.457] = [&W 0.000037] ((35,((((34,30),29),(33,(((32,31),(28,((26,25),24))),23))),20)),(((22,21),19),((27,(((18,17),16),(14,13))),(((12,11),(8,(4,(5,(7,2))))),(10,(9,(6,(15,3))))))),1);
   tree tree_12184 [p = 0.000, P = 0.457] = [&W 0.000037] ((35,(((33,(((32,31),28),(((34,30),29),((26,25),24)))),23),20)),(((22,21),19),((27,(((18,17),16),(14,13))),(((12,11),(8,(4,(5,(7,2))))),(10,(9,(6,(15,3))))))),1);
   tree tree_12185 [p = 0.000, P = 0.457] = [&W 0.000037] (((34,(((33,30),29),(((32,31),(28,((26,25),24))),23))),(35,20)),(((22,21),19),((27,(((18,17),16),(14,13))),(((12,11),(8,(4,(5,(7,2))))),(10,(9,(6,(15,3))))))),1);
   tree tree_12186 [p = 0.000, P = 0.457] = [&W 0.000037] (((33,((34,(30,29)),((28,((32,31),((26,25),24))),23))),(35,20)),(((22,21),19),((27,(((18,17),16),(14,13))),(((12,11),(8,(4,(5,(7,2))))),(10,(9,(6,(15,3))))))),1);
   tree tree_12187 [p = 0.000, P = 0.457] = [&W 0.000037] ((((30,(33,29)),(((34,31),(28,((26,25),(32,24)))),23)),(35,20)),(((22,21),19),((27,(((18,17),16),(14,13))),(((12,11),(8,(4,(5,(7,2))))),(10,(9,(6,(15,3))))))),1);
   tree tree_12188 [p = 0.000, P = 0.457] = [&W 0.000037] (((34,(((33,30),29),(((31,(32,28)),((26,25),24)),23))),(35,20)),(((22,21),19),((27,(((18,17),16),(14,13))),(((12,11),(8,(4,(5,(7,2))))),(10,(9,(6,(15,3))))))),1);
   tree tree_12189 [p = 0.000, P = 0.457] = [&W 0.000037] ((((((32,30),(29,28)),(((34,31),(26,25)),24)),((35,33),23)),20),(((22,21),19),((27,(((18,17),16),(14,13))),(((12,11),(8,(4,(5,(7,2))))),(10,(9,(6,(15,3))))))),1);
   tree tree_12190 [p = 0.000, P = 0.457] = [&W 0.000037] (((((34,33),((30,(29,28)),((32,(31,(26,25))),24))),23),(35,20)),(((22,21),19),((27,(((18,17),16),(14,13))),(((12,11),(8,(4,(5,(7,2))))),(10,(9,(6,(15,3))))))),1);
   tree tree_12191 [p = 0.000, P = 0.457] = [&W 0.000037] (((((34,(33,30)),29),((31,(28,((26,25),(32,24)))),23)),(35,20)),(((22,21),19),((27,(((18,17),16),(14,13))),(((12,11),(8,(4,(5,(7,2))))),(10,(9,(6,(15,3))))))),1);
   tree tree_12192 [p = 0.000, P = 0.458] = [&W 0.000037] ((((((33,30),29),((32,31),(28,((26,25),24)))),(34,23)),(35,20)),(((22,21),19),((27,(((18,17),16),(14,13))),(((12,11),(8,(4,(5,(7,2))))),(10,(9,(6,(15,3))))))),1);
   tree tree_12193 [p = 0.000, P = 0.458] = [&W 0.000037] (((((30,29),(28,((32,(31,(26,25))),24))),((34,33),23)),(35,20)),(((22,21),19),((27,(((18,17),16),(14,13))),(((12,11),(8,(4,(5,(7,2))))),(10,(9,(6,(15,3))))))),1);
   tree tree_12194 [p = 0.000, P = 0.458] = [&W 0.000037] ((((((33,30),(34,29)),(28,(32,((31,(26,25)),24)))),23),(35,20)),(((22,21),19),((27,(((18,17),16),(14,13))),(((12,11),(8,(4,(5,(7,2))))),(10,(9,(6,(15,3))))))),1);
   tree tree_12195 [p = 0.000, P = 0.458] = [&W 0.000037] (((((28,(26,25)),(32,(31,24))),((34,33),(29,(30,23)))),(35,20)),(((22,21),19),((27,(((18,17),16),(14,13))),(((12,11),(8,(4,(5,(7,2))))),(10,(9,(6,(15,3))))))),1);
   tree tree_12196 [p = 0.000, P = 0.458] = [&W 0.000037] ((((33,((30,(34,29)),(28,(31,(32,((26,25),24)))))),23),(35,20)),(((22,21),19),((27,(((18,17),16),(14,13))),(((12,11),(8,(4,(5,(7,2))))),(10,(9,(6,(15,3))))))),1);
   tree tree_12197 [p = 0.000, P = 0.458] = [&W 0.000037] (((((30,29),(33,(28,((32,(34,(31,(26,25)))),24)))),23),(35,20)),(((22,21),19),((27,(((18,17),16),(14,13))),(((12,11),(8,(4,(5,(7,2))))),(10,(9,(6,(15,3))))))),1);
   tree tree_12198 [p = 0.000, P = 0.458] = [&W 0.000037] ((((((34,33),(30,29)),(28,((32,31),((26,25),24)))),23),(35,20)),(((22,21),19),((27,(((18,17),16),(14,13))),(((12,11),(8,(4,(5,(7,2))))),(10,(9,(6,(15,3))))))),1);
   tree tree_12199 [p = 0.000, P = 0.458] = [&W 0.000037] (((35,(33,((((34,30),29),((32,28),(31,((26,25),24)))),23))),20),(((22,21),19),((27,(((18,17),16),(14,13))),(((12,11),(8,(4,(5,(7,2))))),(10,(9,(6,(15,3))))))),1);
   tree tree_12200 [p = 0.000, P = 0.458] = [&W 0.000037] (((((30,(34,29)),(28,((26,25),(32,(31,24))))),((35,33),23)),20),(((22,21),19),((27,(((18,17),16),(14,13))),(((12,11),(8,(4,(5,(7,2))))),(10,(9,(6,(15,3))))))),1);
   tree tree_12201 [p = 0.000, P = 0.458] = [&W 0.000037] (((34,(33,(((30,29),(28,((26,25),(32,(31,24))))),23))),(35,20)),(((22,21),19),((27,(((18,17),16),(14,13))),(((12,11),(8,(4,(5,(7,2))))),(10,(9,(6,(15,3))))))),1);
   tree tree_12202 [p = 0.000, P = 0.458] = [&W 0.000037] (((33,(((34,30),29),((31,((32,28),((26,25),24))),23))),(35,20)),(((22,21),19),((27,(((18,17),16),(14,13))),(((12,11),(8,(4,(5,(7,2))))),(10,(9,(6,(15,3))))))),1);
   tree tree_12203 [p = 0.000, P = 0.458] = [&W 0.000037] (((33,((((34,30),29),(28,(31,((26,25),(32,24))))),23)),(35,20)),(((22,21),19),((27,(((18,17),16),(14,13))),(((12,11),(8,(4,(5,(7,2))))),(10,(9,(6,(15,3))))))),1);
   tree tree_12204 [p = 0.000, P = 0.458] = [&W 0.000037] (((((((34,33),30),29),(28,((32,31),((26,25),24)))),23),(35,20)),(((22,21),19),((27,(((18,17),16),(14,13))),(((12,11),(8,(4,(5,(7,2))))),(10,(9,(6,(15,3))))))),1);
   tree tree_12205 [p = 0.000, P = 0.458] = [&W 0.000037] ((35,((33,((30,(34,29)),(((26,25),24),((31,(32,28)),23)))),20)),(((22,21),19),(((27,((18,17),16)),(14,13)),(((12,11),(8,(4,(5,(7,2))))),(10,(9,(6,(15,3))))))),1);
   tree tree_12206 [p = 0.000, P = 0.458] = [&W 0.000037] ((((33,(30,29)),(((34,(26,25)),24),((31,(32,28)),23))),(35,20)),(((22,21),19),(((27,((18,17),16)),(14,13)),(((12,11),(8,(4,(5,(7,2))))),(10,(9,(6,(15,3))))))),1);
   tree tree_12207 [p = 0.000, P = 0.458] = [&W 0.000037] ((35,((((26,25),((33,(30,29)),(34,24))),(((32,31),28),23)),20)),(((22,21),19),(((27,((18,17),16)),(14,13)),(((12,11),(8,(4,(5,(7,2))))),(10,(9,(6,(15,3))))))),1);
   tree tree_12208 [p = 0.000, P = 0.458] = [&W 0.000037] (((35,((30,(33,29)),(((26,25),24),((34,((32,31),28)),23)))),20),(((22,21),19),(((27,((18,17),16)),(14,13)),(((12,11),(8,(4,(5,(7,2))))),(10,(9,(6,(15,3))))))),1);
   tree tree_12209 [p = 0.000, P = 0.458] = [&W 0.000037] ((((30,(33,29)),(((26,25),24),((34,((32,31),28)),23))),(35,20)),(((22,21),19),(((27,((18,17),16)),(14,13)),(((12,11),(8,(4,(5,(7,2))))),(10,(9,(6,(15,3))))))),1);
   tree tree_12210 [p = 0.000, P = 0.458] = [&W 0.000037] ((((34,(30,(33,29))),(((26,25),24),(((32,31),28),23))),(35,20)),(((22,21),19),(((27,((18,17),16)),(14,13)),(((12,11),(8,(4,(5,(7,2))))),(10,(9,(6,(15,3))))))),1);
   tree tree_12211 [p = 0.000, P = 0.458] = [&W 0.000037] (((33,(((26,25),24),(((30,29),(34,((32,31),28))),23))),(35,20)),(((22,21),19),(((27,((18,17),16)),(14,13)),(((12,11),(8,(4,(5,(7,2))))),(10,(9,(6,(15,3))))))),1);
   tree tree_12212 [p = 0.000, P = 0.458] = [&W 0.000037] (((((26,(33,25)),24),(((30,29),((32,31),28)),(34,23))),(35,20)),(((22,21),19),(((27,((18,17),16)),(14,13)),(((12,11),(8,(4,(5,(7,2))))),(10,(9,(6,(15,3))))))),1);
   tree tree_12213 [p = 0.000, P = 0.458] = [&W 0.000037] (((33,(((28,(((32,30),29),(26,25))),(31,24)),(34,23))),(35,20)),(((22,21),19),((27,(((18,17),16),(14,13))),(((12,11),(8,(4,(5,(7,2))))),(10,(9,(6,(15,3))))))),1);
   tree tree_12214 [p = 0.000, P = 0.458] = [&W 0.000037] ((35,((33,(((((34,30),29),(((32,31),28),(26,25))),24),23)),20)),(((22,21),19),((27,(((18,17),16),(14,13))),(((12,11),(8,(4,(5,(7,2))))),(10,(9,(6,(15,3))))))),1);
   tree tree_12215 [p = 0.000, P = 0.458] = [&W 0.000037] (((((34,33),((26,25),24)),(((30,((32,31),29)),28),23)),(35,20)),(((22,21),19),(((27,((18,17),16)),(14,13)),(((12,11),(8,(4,(5,(7,2))))),(10,(9,(6,(15,3))))))),1);
   tree tree_12216 [p = 0.000, P = 0.458] = [&W 0.000037] ((((30,(33,29)),(((26,25),24),(28,((32,31),(34,23))))),(35,20)),(((22,21),19),(((27,((18,17),16)),(14,13)),(((12,11),(8,(4,(5,(7,2))))),(10,(9,(6,(15,3))))))),1);
   tree tree_12217 [p = 0.000, P = 0.458] = [&W 0.000037] (((33,(((34,(31,(26,25))),24),(((30,29),(32,28)),23))),(35,20)),(((22,21),19),(((27,((18,17),16)),(14,13)),(((12,11),(8,(4,(5,(7,2))))),(10,(9,(6,(15,3))))))),1);
   tree tree_12218 [p = 0.000, P = 0.458] = [&W 0.000037] (((((30,(34,(33,29))),((28,(32,((31,26),25))),24)),23),(35,20)),(((22,21),19),((27,(((18,17),16),(14,13))),(((12,11),(8,(4,(5,(7,2))))),(10,(9,(6,(15,3))))))),1);
   tree tree_12219 [p = 0.000, P = 0.459] = [&W 0.000037] (((((30,(29,(33,(34,(26,25))))),24),(((32,31),28),23)),(35,20)),(((22,21),19),(((27,((18,17),16)),(14,13)),(((12,11),(8,(4,(5,(7,2))))),(10,(9,(6,(15,3))))))),1);
   tree tree_12220 [p = 0.000, P = 0.459] = [&W 0.000037] (((33,(((30,29),((34,((32,31),(28,(26,25)))),24)),23)),(35,20)),(((22,21),19),((27,(((18,17),16),(14,13))),(((12,11),(8,(4,(5,(7,2))))),(10,(9,(6,(15,3))))))),1);
   tree tree_12221 [p = 0.000, P = 0.459] = [&W 0.000037] ((35,((((26,25),(((32,31),28),24)),(34,(33,23))),(29,(30,20)))),(((22,21),19),(((27,((18,17),16)),(14,13)),(((12,11),(8,(4,(5,(7,2))))),(10,(9,(6,(15,3))))))),1);
   tree tree_12222 [p = 0.000, P = 0.459] = [&W 0.000037] ((35,(((34,33),(((32,(31,(26,25))),(28,24)),23)),(30,(29,20)))),(((22,21),19),(((27,((18,17),16)),(14,13)),(((12,11),(8,(4,(5,(7,2))))),(10,(9,(6,(15,3))))))),1);
   tree tree_12223 [p = 0.000, P = 0.459] = [&W 0.000037] ((35,(((31,(32,((26,25),(28,24)))),23),(((34,33),(30,29)),20))),(((22,21),19),(((27,((18,17),16)),(14,13)),(((12,11),(8,(4,(5,(7,2))))),(10,(9,(6,(15,3))))))),1);
   tree tree_12224 [p = 0.000, P = 0.459] = [&W 0.000037] (((((30,29),((26,(33,25)),24)),(((32,31),28),(34,23))),(35,20)),(((22,21),19),(((27,((18,17),16)),(14,13)),(((12,11),(8,(4,(5,(7,2))))),(10,(9,(6,(15,3))))))),1);
   tree tree_12225 [p = 0.000, P = 0.459] = [&W 0.000037] ((((34,33),((30,29),(((26,25),24),(((32,31),28),23)))),(35,20)),(((22,21),19),(((27,((18,17),16)),(14,13)),(((12,11),(8,(4,(5,(7,2))))),(10,(9,(6,(15,3))))))),1);
   tree tree_12226 [p = 0.000, P = 0.459] = [&W 0.000037] (((33,((30,29),(((26,25),24),((34,((32,31),28)),23)))),(35,20)),(((22,21),19),(((27,((18,17),16)),(14,13)),(((12,11),(8,(4,(5,(7,2))))),(10,(9,(6,(15,3))))))),1);
   tree tree_12227 [p = 0.000, P = 0.459] = [&W 0.000037] ((35,(((33,(30,29)),(34,(((26,25),24),(((32,31),28),23)))),20)),(((22,21),19),(((27,((18,17),16)),(14,13)),(((12,11),(8,(4,(5,(7,2))))),(10,(9,(6,(15,3))))))),1);
   tree tree_12228 [p = 0.000, P = 0.459] = [&W 0.000037] (((((26,25),(34,24)),(((32,31),28),(30,(33,(29,23))))),(35,20)),(((22,21),19),(((27,((18,17),16)),(14,13)),(((12,11),(8,(4,(5,(7,2))))),(10,(9,(6,(15,3))))))),1);
   tree tree_12229 [p = 0.000, P = 0.459] = [&W 0.000037] (((33,((30,29),(((31,(34,(26,25))),24),((32,28),23)))),(35,20)),(((22,21),19),(((27,((18,17),16)),(14,13)),(((12,11),(8,(4,(5,(7,2))))),(10,(9,(6,(15,3))))))),1);
   tree tree_12230 [p = 0.000, P = 0.459] = [&W 0.000037] ((35,((((33,30),29),(((26,25),(34,24)),(((32,31),28),23))),20)),(((22,21),19),(((27,((18,17),16)),(14,13)),(((12,11),(8,(4,(5,(7,2))))),(10,(9,(6,(15,3))))))),1);
   tree tree_12231 [p = 0.000, P = 0.459] = [&W 0.000037] (((((((32,31),28),(26,25)),(34,24)),(((33,30),29),23)),(35,20)),(((22,21),19),((27,(((18,17),16),(14,13))),(((12,11),(8,(4,(5,(7,2))))),(10,(9,(6,(15,3))))))),1);
   tree tree_12232 [p = 0.000, P = 0.459] = [&W 0.000037] ((((35,33),(((((32,31),28),(26,25)),24),((30,(34,29)),23))),20),(((22,21),19),((27,(((18,17),16),(14,13))),(((12,11),(8,(4,(5,(7,2))))),(10,(9,(6,(15,3))))))),1);
   tree tree_12233 [p = 0.000, P = 0.459] = [&W 0.000037] ((((30,(33,29)),(((((32,31),28),(34,(26,25))),24),23)),(35,20)),(((22,21),19),((27,(((18,17),16),(14,13))),(((12,11),(8,(4,(5,(7,2))))),(10,(9,(6,(15,3))))))),1);
   tree tree_12234 [p = 0.000, P = 0.459] = [&W 0.000037] ((((((33,30),29),(34,(31,((28,(26,25)),(32,24))))),23),(35,20)),(((22,21),19),((27,(((18,17),16),(14,13))),(((12,11),(8,(4,(5,(7,2))))),(10,(9,(6,(15,3))))))),1);
   tree tree_12235 [p = 0.000, P = 0.459] = [&W 0.000037] ((((33,((29,(32,(30,28))),((26,(31,(34,25))),24))),23),(35,20)),(((22,21),19),((27,(((18,17),16),(14,13))),(((12,11),(8,(4,(5,(7,2))))),(10,(9,(6,(15,3))))))),1);
   tree tree_12236 [p = 0.000, P = 0.459] = [&W 0.000037] (((33,((((34,(30,29)),(31,(32,28))),((26,25),24)),23)),(35,20)),(((22,21),19),((27,(((18,17),16),(14,13))),(((12,11),(8,(4,(5,(7,2))))),(10,(9,(6,(15,3))))))),1);
   tree tree_12237 [p = 0.000, P = 0.459] = [&W 0.000037] (((((30,(33,29)),((28,(26,25)),(32,(31,24)))),23),(35,(34,20))),(((22,21),19),((27,(((18,17),16),(14,13))),(((12,11),(8,(4,(5,(7,2))))),(10,(9,(6,(15,3))))))),1);
   tree tree_12238 [p = 0.000, P = 0.459] = [&W 0.000037] ((((((34,33),(30,29)),((28,(26,25)),((32,31),24))),23),(35,20)),(((22,21),19),((27,(((18,17),16),(14,13))),(((12,11),(8,(4,(5,(7,2))))),(10,(9,(6,(15,3))))))),1);
   tree tree_12239 [p = 0.000, P = 0.459] = [&W 0.000037] (((((34,33),(((30,(29,28)),((32,31),(26,25))),24)),23),(35,20)),(((22,21),19),((27,(((18,17),16),(14,13))),(((12,11),(8,(4,(5,(7,2))))),(10,(9,(6,(15,3))))))),1);
   tree tree_12240 [p = 0.000, P = 0.459] = [&W 0.000037] ((35,((((33,30),(34,29)),(((28,(26,25)),(31,(32,24))),23)),20)),(((22,21),19),((27,(((18,17),16),(14,13))),(((12,11),(8,(4,(5,(7,2))))),(10,(9,(6,(15,3))))))),1);
   tree tree_12241 [p = 0.000, P = 0.459] = [&W 0.000037] (((((30,(33,29)),(34,((28,(26,(32,(31,25)))),24))),23),(35,20)),(((22,21),19),((27,(((18,17),16),(14,13))),(((12,11),(8,(4,(5,(7,2))))),(10,(9,(6,(15,3))))))),1);
   tree tree_12242 [p = 0.000, P = 0.459] = [&W 0.000037] ((((34,(33,(30,29))),(((28,((32,31),(26,25))),24),23)),(35,20)),(((22,21),19),((27,(((18,17),16),(14,13))),(((12,11),(8,(4,(5,(7,2))))),(10,(9,(6,(15,3))))))),1);
   tree tree_12243 [p = 0.000, P = 0.459] = [&W 0.000037] (((33,(((30,29),((28,(26,25)),(31,(32,24)))),(34,23))),(35,20)),(((22,21),19),((27,(((18,17),16),(14,13))),(((12,11),(8,(4,(5,(7,2))))),(10,(9,(6,(15,3))))))),1);
   tree tree_12244 [p = 0.000, P = 0.459] = [&W 0.000037] ((((((30,29),(28,(32,(26,25)))),((34,31),24)),(33,23)),(35,20)),(((22,21),19),((27,(((18,17),16),(14,13))),(((12,11),(8,(4,(5,(7,2))))),(10,(9,(6,(15,3))))))),1);
   tree tree_12245 [p = 0.000, P = 0.459] = [&W 0.000037] ((((((30,29),(28,(26,25))),(31,(32,24))),((34,(35,33)),23)),20),(((22,21),19),((27,(((18,17),16),(14,13))),(((12,11),(8,(4,(5,(7,2))))),(10,(9,(6,(15,3))))))),1);
   tree tree_12246 [p = 0.000, P = 0.459] = [&W 0.000037] ((35,((((30,(34,29)),((31,(32,(28,(26,25)))),24)),(33,23)),20)),(((22,21),19),((27,(((18,17),16),(14,13))),(((12,11),(8,(4,(5,(7,2))))),(10,(9,(6,(15,3))))))),1);
   tree tree_12247 [p = 0.000, P = 0.460] = [&W 0.000037] ((35,(((34,33),(((26,25),24),(((32,31),28),23))),((30,29),20))),(((22,21),19),(((27,((18,17),16)),(14,13)),(((12,11),(8,(4,(5,(7,2))))),(10,(9,(6,(15,3))))))),1);
   tree tree_12248 [p = 0.000, P = 0.460] = [&W 0.000037] (((33,(((34,(31,((30,(32,29)),(28,(26,25))))),24),23)),(35,20)),(((22,21),19),((27,(((18,17),16),(14,13))),(((12,11),(8,(4,(5,(7,2))))),(10,(9,(6,(15,3))))))),1);
   tree tree_12249 [p = 0.000, P = 0.460] = [&W 0.000037] (((33,(((31,(32,((30,29),(28,(26,25))))),(34,24)),23)),(35,20)),(((22,21),19),((27,(((18,17),16),(14,13))),(((12,11),(8,(4,(5,(7,2))))),(10,(9,(6,(15,3))))))),1);
   tree tree_12250 [p = 0.000, P = 0.460] = [&W 0.000037] ((35,(((((33,(34,30)),29),((32,31),((28,(26,25)),24))),23),20)),(((22,21),19),((27,(((18,17),16),(14,13))),(((12,11),(8,(4,(5,(7,2))))),(10,(9,(6,(15,3))))))),1);
   tree tree_12251 [p = 0.000, P = 0.460] = [&W 0.000037] (((33,(((30,(34,29)),(((32,31),(28,(26,25))),24)),23)),(35,20)),(((22,21),19),((27,(((18,17),16),(14,13))),(((12,11),(8,(4,(5,(7,2))))),(10,(9,(6,(15,3))))))),1);
   tree tree_12252 [p = 0.000, P = 0.460] = [&W 0.000037] (((((30,((34,33),29)),((28,((32,31),(26,25))),24)),23),(35,20)),(((22,21),19),((27,(((18,17),16),(14,13))),(((12,11),(8,(4,(5,(7,2))))),(10,(9,(6,(15,3))))))),1);
   tree tree_12253 [p = 0.000, P = 0.460] = [&W 0.000037] (((((30,29),((32,31),((28,(26,25)),24))),23),(33,((35,34),20))),(((22,21),19),((27,(((18,17),16),(14,13))),(((12,11),(8,(4,(5,(7,2))))),(10,(9,(6,(15,3))))))),1);
   tree tree_12254 [p = 0.000, P = 0.460] = [&W 0.000037] ((((((33,30),(34,29)),((28,((32,31),(26,25))),24)),23),(35,20)),(((22,21),19),((27,(((18,17),16),(14,13))),(((12,11),(8,(4,(5,(7,2))))),(10,(9,(6,(15,3))))))),1);
   tree tree_12255 [p = 0.000, P = 0.460] = [&W 0.000037] ((((((34,30),29),((28,(31,(32,(26,25)))),24)),(33,23)),(35,20)),(((22,21),19),((27,(((18,17),16),(14,13))),(((12,11),(8,(4,(5,(7,2))))),(10,(9,(6,(15,3))))))),1);
   tree tree_12256 [p = 0.000, P = 0.460] = [&W 0.000037] (((((30,((34,33),29)),((28,(31,(32,(26,25)))),24)),23),(35,20)),(((22,21),19),((27,(((18,17),16),(14,13))),(((12,11),(8,(4,(5,(7,2))))),(10,(9,(6,(15,3))))))),1);
   tree tree_12257 [p = 0.000, P = 0.460] = [&W 0.000037] ((35,((34,((31,((32,(26,25)),(28,24))),((33,29),(30,23)))),20)),(((22,21),19),((((18,17),16),(27,(14,13))),(((12,11),(8,(4,(5,(7,2))))),(10,(9,(6,(15,3))))))),1);
   tree tree_12258 [p = 0.000, P = 0.460] = [&W 0.000037] (((33,(((26,(34,25)),(28,((32,31),24))),((30,29),23))),(35,20)),(((22,21),19),((((18,17),16),(27,(14,13))),(((12,11),(8,(4,(5,(7,2))))),(10,(9,(6,(15,3))))))),1);
   tree tree_12259 [p = 0.000, P = 0.460] = [&W 0.000037] ((((34,(31,((32,(26,25)),(28,24)))),(((33,30),29),23)),(35,20)),(((22,21),19),((((18,17),16),(27,(14,13))),(((12,11),(8,(4,(5,(7,2))))),(10,(9,(6,(15,3))))))),1);
   tree tree_12260 [p = 0.000, P = 0.460] = [&W 0.000037] (((((26,25),((34,33),(31,(28,(32,24))))),((30,29),23)),(35,20)),(((22,21),19),((((18,17),16),(27,(14,13))),(((12,11),(8,(4,(5,(7,2))))),(10,(9,(6,(15,3))))))),1);
   tree tree_12261 [p = 0.000, P = 0.460] = [&W 0.000037] ((((34,((26,25),((32,31),(28,24)))),((30,(33,29)),23)),(35,20)),(((22,21),19),((((18,17),16),(27,(14,13))),(((12,11),(8,(4,(5,(7,2))))),(10,(9,(6,(15,3))))))),1);
   tree tree_12262 [p = 0.000, P = 0.460] = [&W 0.000037] ((((((32,31),(26,25)),(28,24)),(34,(((33,30),29),23))),(35,20)),(((22,21),19),((((18,17),16),(27,(14,13))),(((12,11),(8,(4,(5,(7,2))))),(10,(9,(6,(15,3))))))),1);
   tree tree_12263 [p = 0.000, P = 0.460] = [&W 0.000037] ((((34,33),((31,((32,(26,25)),(28,24))),((30,29),23))),(35,20)),(((22,21),19),((((18,17),16),(27,(14,13))),(((12,11),(8,(4,(5,(7,2))))),(10,(9,(6,(15,3))))))),1);
   tree tree_12264 [p = 0.000, P = 0.460] = [&W 0.000037] (((((34,33),((32,((31,26),25)),(28,24))),((30,29),23)),(35,20)),(((22,21),19),((((18,17),16),(27,(14,13))),(((12,11),(8,(4,(5,(7,2))))),(10,(9,(6,(15,3))))))),1);
   tree tree_12265 [p = 0.000, P = 0.460] = [&W 0.000037] ((35,((((26,((34,33),25)),(((32,31),28),24)),((30,29),23)),20)),(((22,21),19),((((18,17),16),(27,(14,13))),(((12,11),(8,(4,(5,(7,2))))),(10,(9,(6,(15,3))))))),1);
   tree tree_12266 [p = 0.000, P = 0.460] = [&W 0.000037] ((35,((((32,31),((26,25),(28,24))),((34,(30,(33,29))),23)),20)),(((22,21),19),((((18,17),16),(27,(14,13))),(((12,11),(8,(4,(5,(7,2))))),(10,(9,(6,(15,3))))))),1);
   tree tree_12267 [p = 0.000, P = 0.460] = [&W 0.000037] (((33,(((31,(26,25)),((32,28),24)),(((34,30),29),23))),(35,20)),(((22,21),19),((((18,17),16),(27,(14,13))),(((12,11),(8,(4,(5,(7,2))))),(10,(9,(6,(15,3))))))),1);
   tree tree_12268 [p = 0.000, P = 0.460] = [&W 0.000037] ((35,(((34,(((32,31),(26,25)),(28,24))),((30,29),23)),(33,20))),(((22,21),19),((((18,17),16),(27,(14,13))),(((12,11),(8,(4,(5,(7,2))))),(10,(9,(6,(15,3))))))),1);
   tree tree_12269 [p = 0.000, P = 0.460] = [&W 0.000037] ((((((32,31),(26,25)),(28,24)),((34,(30,(33,29))),23)),(35,20)),(((22,21),19),((((18,17),16),(27,(14,13))),(((12,11),(8,(4,(5,(7,2))))),(10,(9,(6,(15,3))))))),1);
   tree tree_12270 [p = 0.000, P = 0.460] = [&W 0.000037] ((35,((34,(((26,25),((32,31),(28,24))),(33,(30,(29,23))))),20)),(((22,21),19),((((18,17),16),(27,(14,13))),(((12,11),(8,(4,(5,(7,2))))),(10,(9,(6,(15,3))))))),1);
   tree tree_12271 [p = 0.000, P = 0.460] = [&W 0.000037] ((((((34,(32,31)),(26,25)),(28,24)),((33,30),(29,23))),(35,20)),(((22,21),19),((((18,17),16),(27,(14,13))),(((12,11),(8,(4,(5,(7,2))))),(10,(9,(6,(15,3))))))),1);
   tree tree_12272 [p = 0.000, P = 0.460] = [&W 0.000037] (((33,(((26,25),((34,31),((32,28),24))),(30,(29,23)))),(35,20)),(((22,21),19),((((18,17),16),(27,(14,13))),(((12,11),(8,(4,(5,(7,2))))),(10,(9,(6,(15,3))))))),1);
   tree tree_12273 [p = 0.000, P = 0.460] = [&W 0.000037] (((35,(((26,25),((30,(29,28)),(31,(32,24)))),((34,33),23))),20),(((22,21),19),((((18,17),16),(27,(14,13))),(((12,11),(8,(4,(5,(7,2))))),(10,(9,(6,(15,3))))))),1);
   tree tree_12274 [p = 0.000, P = 0.461] = [&W 0.000037] (((33,(((26,25),(((30,(32,29)),28),(31,24))),23)),(34,(35,20))),(((22,21),19),((((18,17),16),(27,(14,13))),(((12,11),(8,(4,(5,(7,2))))),(10,(9,(6,(15,3))))))),1);
   tree tree_12275 [p = 0.000, P = 0.461] = [&W 0.000037] (((((34,33),((26,25),(31,((29,(30,28)),(32,24))))),23),(35,20)),(((22,21),19),((((18,17),16),(27,(14,13))),(((12,11),(8,(4,(5,(7,2))))),(10,(9,(6,(15,3))))))),1);
   tree tree_12276 [p = 0.000, P = 0.461] = [&W 0.000037] (((34,(((32,(31,(26,25))),(28,24)),(30,((33,29),23)))),(35,20)),(((22,21),19),((((18,17),16),(27,(14,13))),(((12,11),(8,(4,(5,(7,2))))),(10,(9,(6,(15,3))))))),1);
   tree tree_12277 [p = 0.000, P = 0.461] = [&W 0.000037] ((33,(((34,((31,(26,25)),(28,(32,24)))),(30,(29,23))),(35,20))),(((22,21),19),((((18,17),16),(27,(14,13))),(((12,11),(8,(4,(5,(7,2))))),(10,(9,(6,(15,3))))))),1);
   tree tree_12278 [p = 0.000, P = 0.461] = [&W 0.000037] ((35,((((34,(26,25)),(31,(32,(28,24)))),((30,(33,29)),23)),20)),(((22,21),19),((((18,17),16),(27,(14,13))),(((12,11),(8,(4,(5,(7,2))))),(10,(9,(6,(15,3))))))),1);
   tree tree_12279 [p = 0.000, P = 0.461] = [&W 0.000037] ((((35,33),(((26,25),((32,31),(28,24))),(((34,30),29),23))),20),(((22,21),19),((((18,17),16),(27,(14,13))),(((12,11),(8,(4,(5,(7,2))))),(10,(9,(6,(15,3))))))),1);
   tree tree_12280 [p = 0.000, P = 0.461] = [&W 0.000037] ((((((34,31),(32,(26,25))),(28,24)),((33,30),(29,23))),(35,20)),(((22,21),19),((((18,17),16),(27,(14,13))),(((12,11),(8,(4,(5,(7,2))))),(10,(9,(6,(15,3))))))),1);
   tree tree_12281 [p = 0.000, P = 0.461] = [&W 0.000037] (((((26,(33,25)),(28,(32,24))),((34,31),((30,29),23))),(35,20)),(((22,21),19),((((18,17),16),(27,(14,13))),(((12,11),(8,(4,(5,(7,2))))),(10,(9,(6,(15,3))))))),1);
   tree tree_12282 [p = 0.000, P = 0.461] = [&W 0.000037] ((35,((33,(((26,25),(((32,31),28),24)),(30,((34,29),23)))),20)),(((22,21),19),((((18,17),16),(27,(14,13))),(((12,11),(8,(4,(5,(7,2))))),(10,(9,(6,(15,3))))))),1);
   tree tree_12283 [p = 0.000, P = 0.461] = [&W 0.000037] ((((30,(33,29)),(((26,25),24),((31,(32,28)),(34,23)))),(35,20)),(((22,21),19),((((18,17),16),(27,(14,13))),(((12,11),(8,(4,(5,(7,2))))),(10,(9,(6,(15,3))))))),1);
   tree tree_12284 [p = 0.000, P = 0.461] = [&W 0.000037] (((((26,25),24),((34,((32,31),28)),((30,(33,29)),23))),(35,20)),(((22,21),19),((((18,17),16),(27,(14,13))),(((12,11),(8,(4,(5,(7,2))))),(10,(9,(6,(15,3))))))),1);
   tree tree_12285 [p = 0.000, P = 0.461] = [&W 0.000037] (((34,(33,((((30,29),(28,(26,25))),(31,(32,24))),23))),(35,20)),(((22,21),19),(27,((((18,17),16),(14,13)),(((12,11),(8,(4,(5,(7,2))))),(10,(9,(6,(15,3)))))))),1);
   tree tree_12286 [p = 0.000, P = 0.461] = [&W 0.000037] ((((30,(33,29)),(((26,25),(34,24)),(((32,31),28),23))),(35,20)),(((22,21),19),((((18,17),16),(27,(14,13))),(((12,11),(8,(4,(5,(7,2))))),(10,(9,(6,(15,3))))))),1);
   tree tree_12287 [p = 0.000, P = 0.461] = [&W 0.000037] (((33,(((34,30),29),(((26,25),24),(((32,31),28),23)))),(35,20)),(((22,21),19),((((18,17),16),(27,(14,13))),(((12,11),(8,(4,(5,(7,2))))),(10,(9,(6,(15,3))))))),1);
   tree tree_12288 [p = 0.000, P = 0.461] = [&W 0.000037] (((((34,33),(30,29)),(((26,25),24),((31,(32,28)),23))),(35,20)),(((22,21),19),((((18,17),16),(27,(14,13))),(((12,11),(8,(4,(5,(7,2))))),(10,(9,(6,(15,3))))))),1);
   tree tree_12289 [p = 0.000, P = 0.461] = [&W 0.000037] (((((34,33),(((30,29),(28,(26,25))),((32,31),24))),23),(35,20)),(((22,21),19),(27,((((18,17),16),(14,13)),(((12,11),(8,(4,(5,(7,2))))),(10,(9,(6,(15,3)))))))),1);
   tree tree_12290 [p = 0.000, P = 0.461] = [&W 0.000037] ((((34,33),(35,((((30,(32,29)),(28,(26,25))),(31,24)),23))),20),(((22,21),19),(27,((((18,17),16),(14,13)),(((12,11),(8,(4,(5,(7,2))))),(10,(9,(6,(15,3)))))))),1);
   tree tree_12291 [p = 0.000, P = 0.461] = [&W 0.000037] ((((34,33),(((((32,30),29),(28,(26,25))),(31,24)),23)),(35,20)),(((22,21),19),(27,((((18,17),16),(14,13)),(((12,11),(8,(4,(5,(7,2))))),(10,(9,(6,(15,3)))))))),1);
   tree tree_12292 [p = 0.000, P = 0.461] = [&W 0.000037] ((((((31,28),(30,(29,(32,(26,25))))),24),(34,(33,23))),(35,20)),(((22,21),19),(27,((((18,17),16),(14,13)),(((12,11),(8,(4,(5,(7,2))))),(10,(9,(6,(15,3)))))))),1);
   tree tree_12293 [p = 0.000, P = 0.461] = [&W 0.000037] (((((34,((30,(33,29)),(28,(32,(26,(31,25)))))),24),23),(35,20)),(((22,21),19),(27,((((18,17),16),(14,13)),(((12,11),(8,(4,(5,(7,2))))),(10,(9,(6,(15,3)))))))),1);
   tree tree_12294 [p = 0.000, P = 0.461] = [&W 0.000037] ((((34,33),((((31,((32,30),29)),(28,(26,25))),24),23)),(35,20)),(((22,21),19),(27,((((18,17),16),(14,13)),(((12,11),(8,(4,(5,(7,2))))),(10,(9,(6,(15,3)))))))),1);
   tree tree_12295 [p = 0.000, P = 0.461] = [&W 0.000037] (((33,((((30,29),(28,(32,(26,25)))),(31,24)),(34,23))),(35,20)),(((22,21),19),(27,((((18,17),16),(14,13)),(((12,11),(8,(4,(5,(7,2))))),(10,(9,(6,(15,3)))))))),1);
   tree tree_12296 [p = 0.000, P = 0.461] = [&W 0.000037] (((((26,(31,(32,25))),(28,24)),(((33,30),(34,29)),23)),(35,20)),(((22,21),19),((((18,17),16),(27,(14,13))),(((12,11),(8,(4,(5,(7,2))))),(10,(9,(6,(15,3))))))),1);
   tree tree_12297 [p = 0.000, P = 0.461] = [&W 0.000037] ((35,((33,((34,((26,25),((32,31),(28,24)))),(29,(30,23)))),20)),(((22,21),19),((((18,17),16),(27,(14,13))),(((12,11),(8,(4,(5,(7,2))))),(10,(9,(6,(15,3))))))),1);
   tree tree_12298 [p = 0.000, P = 0.461] = [&W 0.000037] (((((31,(26,25)),(28,(32,24))),(((34,33),29),(30,23))),(35,20)),(((22,21),19),((((18,17),16),(27,(14,13))),(((12,11),(8,(4,(5,(7,2))))),(10,(9,(6,(15,3))))))),1);
   tree tree_12299 [p = 0.000, P = 0.461] = [&W 0.000037] ((35,((34,(33,(((32,31),((26,25),(28,24))),((30,29),23)))),20)),(((22,21),19),((((18,17),16),(27,(14,13))),(((12,11),(8,(4,(5,(7,2))))),(10,(9,(6,(15,3))))))),1);
   tree tree_12300 [p = 0.000, P = 0.461] = [&W 0.000037] ((35,((((32,31),((26,25),(28,24))),(((33,30),(34,29)),23)),20)),(((22,21),19),((((18,17),16),(27,(14,13))),(((12,11),(8,(4,(5,(7,2))))),(10,(9,(6,(15,3))))))),1);
   tree tree_12301 [p = 0.000, P = 0.462] = [&W 0.000037] ((35,(((((34,33),(26,25)),(((32,31),28),24)),((30,29),23)),20)),(((22,21),19),((((18,17),16),(27,(14,13))),(((12,11),(8,(4,(5,(7,2))))),(10,(9,(6,(15,3))))))),1);
   tree tree_12302 [p = 0.000, P = 0.462] = [&W 0.000037] (((((32,31),((26,25),(28,24))),(29,(((34,33),30),23))),(35,20)),(((22,21),19),((((18,17),16),(27,(14,13))),(((12,11),(8,(4,(5,(7,2))))),(10,(9,(6,(15,3))))))),1);
   tree tree_12303 [p = 0.000, P = 0.462] = [&W 0.000037] ((((34,((26,25),24)),(((32,31),28),((30,29),(33,23)))),(35,20)),(((22,21),19),((((18,17),16),(27,(14,13))),(((12,11),(8,(4,(5,(7,2))))),(10,(9,(6,(15,3))))))),1);
   tree tree_12304 [p = 0.000, P = 0.462] = [&W 0.000037] ((((34,((26,25),24)),((30,(((32,31),29),28)),(33,23))),(35,20)),(((22,21),19),((((18,17),16),(27,(14,13))),(((12,11),(8,(4,(5,(7,2))))),(10,(9,(6,(15,3))))))),1);
   tree tree_12305 [p = 0.000, P = 0.462] = [&W 0.000037] ((35,(((34,((26,((32,31),25)),(28,24))),23),(33,(30,(29,20))))),(((22,21),19),((((18,17),16),(27,(14,13))),(((12,11),(8,(4,(5,(7,2))))),(10,(9,(6,(15,3))))))),1);
   tree tree_12306 [p = 0.000, P = 0.462] = [&W 0.000037] (((((34,30),29),(((28,(31,(32,(26,25)))),(33,24)),23)),(35,20)),(((22,21),19),(27,((((18,17),16),(14,13)),(((12,11),(8,(4,(5,(7,2))))),(10,(9,(6,(15,3)))))))),1);
   tree tree_12307 [p = 0.000, P = 0.462] = [&W 0.000037] (((((28,((30,29),(26,25))),(31,(32,24))),((34,33),23)),(35,20)),(((22,21),19),(27,((((18,17),16),(14,13)),(((12,11),(8,(4,(5,(7,2))))),(10,(9,(6,(15,3)))))))),1);
   tree tree_12308 [p = 0.000, P = 0.462] = [&W 0.000037] (((33,((((32,31),(30,(29,(28,(26,25))))),(34,24)),23)),(35,20)),(((22,21),19),(27,((((18,17),16),(14,13)),(((12,11),(8,(4,(5,(7,2))))),(10,(9,(6,(15,3)))))))),1);
   tree tree_12309 [p = 0.000, P = 0.462] = [&W 0.000037] (((33,((((30,29),(26,25)),(34,(((32,31),28),24))),23)),(35,20)),(((22,21),19),((((18,17),16),(27,(14,13))),(((12,11),(8,(4,(5,(7,2))))),(10,(9,(6,(15,3))))))),1);
   tree tree_12310 [p = 0.000, P = 0.462] = [&W 0.000037] (((((34,((30,29),(26,25))),(((32,31),28),24)),(33,23)),(35,20)),(((22,21),19),((((18,17),16),(27,(14,13))),(((12,11),(8,(4,(5,(7,2))))),(10,(9,(6,(15,3))))))),1);
   tree tree_12311 [p = 0.000, P = 0.462] = [&W 0.000037] ((35,(((34,(33,((30,29),((31,(26,(32,25))),(28,24))))),23),20)),(((22,21),19),((((18,17),16),(27,(14,13))),(((12,11),(8,(4,(5,(7,2))))),(10,(9,(6,(15,3))))))),1);
   tree tree_12312 [p = 0.000, P = 0.462] = [&W 0.000037] (((((((34,30),(33,29)),(26,25)),((32,31),(28,24))),23),(35,20)),(((22,21),19),((((18,17),16),(27,(14,13))),(((12,11),(8,(4,(5,(7,2))))),(10,(9,(6,(15,3))))))),1);
   tree tree_12313 [p = 0.000, P = 0.462] = [&W 0.000037] ((35,(((((30,29),(34,(26,(33,25)))),((32,31),(28,24))),23),20)),(((22,21),19),((((18,17),16),(27,(14,13))),(((12,11),(8,(4,(5,(7,2))))),(10,(9,(6,(15,3))))))),1);
   tree tree_12314 [p = 0.000, P = 0.462] = [&W 0.000037] ((((((30,29),(34,(26,25))),(((32,31),28),24)),(33,23)),(35,20)),(((22,21),19),((((18,17),16),(27,(14,13))),(((12,11),(8,(4,(5,(7,2))))),(10,(9,(6,(15,3))))))),1);
   tree tree_12315 [p = 0.000, P = 0.462] = [&W 0.000037] (((((30,29),((31,(32,(26,25))),(28,24))),(34,(33,23))),(35,20)),(((22,21),19),((((18,17),16),(27,(14,13))),(((12,11),(8,(4,(5,(7,2))))),(10,(9,(6,(15,3))))))),1);
   tree tree_12316 [p = 0.000, P = 0.462] = [&W 0.000037] (((33,((((34,30),29),((26,25),((32,31),(28,24)))),23)),(35,20)),(((22,21),19),((((18,17),16),(27,(14,13))),(((12,11),(8,(4,(5,(7,2))))),(10,(9,(6,(15,3))))))),1);
   tree tree_12317 [p = 0.000, P = 0.462] = [&W 0.000037] (((33,(((30,29),(34,((26,25),((32,31),(28,24))))),23)),(35,20)),(((22,21),19),((((18,17),16),(27,(14,13))),(((12,11),(8,(4,(5,(7,2))))),(10,(9,(6,(15,3))))))),1);
   tree tree_12318 [p = 0.000, P = 0.462] = [&W 0.000037] ((35,((((((34,33),30),29),((26,25),((32,31),(28,24)))),23),20)),(((22,21),19),((((18,17),16),(27,(14,13))),(((12,11),(8,(4,(5,(7,2))))),(10,(9,(6,(15,3))))))),1);
   tree tree_12319 [p = 0.000, P = 0.462] = [&W 0.000037] (((((30,(34,(33,29))),((26,25),((32,31),(28,24)))),23),(35,20)),(((22,21),19),((((18,17),16),(27,(14,13))),(((12,11),(8,(4,(5,(7,2))))),(10,(9,(6,(15,3))))))),1);
   tree tree_12320 [p = 0.000, P = 0.462] = [&W 0.000037] ((((((30,(33,29)),(26,25)),(28,(31,(32,24)))),23),(34,(35,20))),(((22,21),19),((((18,17),16),(27,(14,13))),(((12,11),(8,(4,(5,(7,2))))),(10,(9,(6,(15,3))))))),1);
   tree tree_12321 [p = 0.000, P = 0.462] = [&W 0.000037] (((33,(((30,29),((26,25),(34,(31,(32,(28,24)))))),23)),(35,20)),(((22,21),19),((((18,17),16),(27,(14,13))),(((12,11),(8,(4,(5,(7,2))))),(10,(9,(6,(15,3))))))),1);
   tree tree_12322 [p = 0.000, P = 0.462] = [&W 0.000037] ((35,((34,((((32,26),(28,25)),(31,24)),((30,(33,29)),23))),20)),(((22,21),19),((((18,17),16),(27,(14,13))),(((12,11),(8,(4,(5,(7,2))))),(10,(9,(6,(15,3))))))),1);
   tree tree_12323 [p = 0.000, P = 0.462] = [&W 0.000037] ((((((34,33),(26,25)),((30,29),((32,31),(28,24)))),23),(35,20)),(((22,21),19),((((18,17),16),(27,(14,13))),(((12,11),(8,(4,(5,(7,2))))),(10,(9,(6,(15,3))))))),1);
   tree tree_12324 [p = 0.000, P = 0.462] = [&W 0.000037] (((((26,25),(((34,33),(30,29)),((32,31),(28,24)))),23),(35,20)),(((22,21),19),((((18,17),16),(27,(14,13))),(((12,11),(8,(4,(5,(7,2))))),(10,(9,(6,(15,3))))))),1);
   tree tree_12325 [p = 0.000, P = 0.462] = [&W 0.000037] ((((((30,29),(33,(26,25))),(34,((32,31),(28,24)))),23),(35,20)),(((22,21),19),((((18,17),16),(27,(14,13))),(((12,11),(8,(4,(5,(7,2))))),(10,(9,(6,(15,3))))))),1);
   tree tree_12326 [p = 0.000, P = 0.462] = [&W 0.000037] (((35,(((26,25),((30,(34,29)),(31,(28,(32,24))))),(33,23))),20),(((22,21),19),((((18,17),16),(27,(14,13))),(((12,11),(8,(4,(5,(7,2))))),(10,(9,(6,(15,3))))))),1);
   tree tree_12327 [p = 0.000, P = 0.462] = [&W 0.000037] ((35,((33,((34,((32,31),((26,(28,25)),24))),(29,(30,23)))),20)),(((22,21),19),((((18,17),16),(27,(14,13))),(((12,11),(8,(4,(5,(7,2))))),(10,(9,(6,(15,3))))))),1);
   tree tree_12328 [p = 0.000, P = 0.463] = [&W 0.000037] ((35,((33,(((34,((30,29),(26,25))),(31,(32,(28,24)))),23)),20)),(((22,21),19),((((18,17),16),(27,(14,13))),(((12,11),(8,(4,(5,(7,2))))),(10,(9,(6,(15,3))))))),1);
   tree tree_12329 [p = 0.000, P = 0.463] = [&W 0.000037] ((35,(((((30,29),(34,(33,(26,25)))),((32,31),(28,24))),23),20)),(((22,21),19),((((18,17),16),(27,(14,13))),(((12,11),(8,(4,(5,(7,2))))),(10,(9,(6,(15,3))))))),1);
   tree tree_12330 [p = 0.000, P = 0.463] = [&W 0.000037] ((35,(((((30,29),(34,(33,(26,25)))),(((32,31),28),24)),23),20)),(((22,21),19),((((18,17),16),(27,(14,13))),(((12,11),(8,(4,(5,(7,2))))),(10,(9,(6,(15,3))))))),1);
   tree tree_12331 [p = 0.000, P = 0.463] = [&W 0.000037] (((33,((((30,29),(26,25)),(34,(31,(28,(32,24))))),23)),(35,20)),(((22,21),19),((((18,17),16),(27,(14,13))),(((12,11),(8,(4,(5,(7,2))))),(10,(9,(6,(15,3))))))),1);
   tree tree_12332 [p = 0.000, P = 0.463] = [&W 0.000037] (((((30,(29,(26,25))),((34,33),(28,(32,(31,24))))),23),(35,20)),(((22,21),19),((((18,17),16),(27,(14,13))),(((12,11),(8,(4,(5,(7,2))))),(10,(9,(6,(15,3))))))),1);
   tree tree_12333 [p = 0.000, P = 0.463] = [&W 0.000037] ((35,(((((33,30),(29,(34,(26,25)))),((32,31),(28,24))),23),20)),(((22,21),19),((((18,17),16),(27,(14,13))),(((12,11),(8,(4,(5,(7,2))))),(10,(9,(6,(15,3))))))),1);
   tree tree_12334 [p = 0.000, P = 0.463] = [&W 0.000037] ((35,((((((33,(34,30)),29),(26,25)),(31,(32,(28,24)))),23),20)),(((22,21),19),((((18,17),16),(27,(14,13))),(((12,11),(8,(4,(5,(7,2))))),(10,(9,(6,(15,3))))))),1);
   tree tree_12335 [p = 0.000, P = 0.463] = [&W 0.000037] ((((30,(33,29)),(((26,25),(34,((32,31),(28,24)))),23)),(35,20)),(((22,21),19),((((18,17),16),(27,(14,13))),(((12,11),(8,(4,(5,(7,2))))),(10,(9,(6,(15,3))))))),1);
   tree tree_12336 [p = 0.000, P = 0.463] = [&W 0.000037] (((((34,(33,30)),29),((((32,31),(26,25)),(28,24)),23)),(35,20)),(((22,21),19),((((18,17),16),(27,(14,13))),(((12,11),(8,(4,(5,(7,2))))),(10,(9,(6,(15,3))))))),1);
   tree tree_12337 [p = 0.000, P = 0.463] = [&W 0.000037] (((((33,30),(34,29)),(((((32,31),26),25),(28,24)),23)),(35,20)),(((22,21),19),((((18,17),16),(27,(14,13))),(((12,11),(8,(4,(5,(7,2))))),(10,(9,(6,(15,3))))))),1);
   tree tree_12338 [p = 0.000, P = 0.463] = [&W 0.000037] ((((34,(35,33)),((30,29),(((32,31),((26,25),(28,24))),23))),20),(((22,21),19),((((18,17),16),(27,(14,13))),(((12,11),(8,(4,(5,(7,2))))),(10,(9,(6,(15,3))))))),1);
   tree tree_12339 [p = 0.000, P = 0.463] = [&W 0.000037] ((((30,29),(((26,25),((32,31),(28,24))),((34,33),23))),(35,20)),(((22,21),19),((((18,17),16),(27,(14,13))),(((12,11),(8,(4,(5,(7,2))))),(10,(9,(6,(15,3))))))),1);
   tree tree_12340 [p = 0.000, P = 0.463] = [&W 0.000037] ((((30,29),(33,(((26,25),((32,31),(28,24))),(34,23)))),(35,20)),(((22,21),19),((((18,17),16),(27,(14,13))),(((12,11),(8,(4,(5,(7,2))))),(10,(9,(6,(15,3))))))),1);
   tree tree_12341 [p = 0.000, P = 0.463] = [&W 0.000037] (((((33,30),29),(((26,25),(((32,31),28),(34,24))),23)),(35,20)),(((22,21),19),((((18,17),16),(27,(14,13))),(((12,11),(8,(4,(5,(7,2))))),(10,(9,(6,(15,3))))))),1);
   tree tree_12342 [p = 0.000, P = 0.463] = [&W 0.000037] ((35,((((34,(26,25)),((32,31),(28,24))),((33,(30,29)),23)),20)),(((22,21),19),((((18,17),16),(27,(14,13))),(((12,11),(8,(4,(5,(7,2))))),(10,(9,(6,(15,3))))))),1);
   tree tree_12343 [p = 0.000, P = 0.463] = [&W 0.000037] ((((34,(35,33)),(((26,25),((29,(30,28)),(31,(32,24)))),23)),20),(((22,21),19),((((18,17),16),(27,(14,13))),(((12,11),(8,(4,(5,(7,2))))),(10,(9,(6,(15,3))))))),1);
   tree tree_12344 [p = 0.000, P = 0.463] = [&W 0.000037] ((((33,((26,25),((30,(29,28)),((32,31),24)))),23),(34,(35,20))),(((22,21),19),((((18,17),16),(27,(14,13))),(((12,11),(8,(4,(5,(7,2))))),(10,(9,(6,(15,3))))))),1);
   tree tree_12345 [p = 0.000, P = 0.463] = [&W 0.000037] ((((34,(30,29)),(((26,25),(((32,31),28),24)),(33,23))),(35,20)),(((22,21),19),((((18,17),16),(27,(14,13))),(((12,11),(8,(4,(5,(7,2))))),(10,(9,(6,(15,3))))))),1);
   tree tree_12346 [p = 0.000, P = 0.463] = [&W 0.000037] ((35,((34,(((26,25),((30,(29,28)),(32,(31,24)))),(33,23))),20)),(((22,21),19),((((18,17),16),(27,(14,13))),(((12,11),(8,(4,(5,(7,2))))),(10,(9,(6,(15,3))))))),1);
   tree tree_12347 [p = 0.000, P = 0.463] = [&W 0.000037] ((35,(((33,(30,29)),((34,((26,(31,25)),(28,(32,24)))),23)),20)),(((22,21),19),((((18,17),16),(27,(14,13))),(((12,11),(8,(4,(5,(7,2))))),(10,(9,(6,(15,3))))))),1);
   tree tree_12348 [p = 0.000, P = 0.463] = [&W 0.000037] ((35,((((34,(33,(30,29))),((31,(26,25)),(28,(32,24)))),23),20)),(((22,21),19),((((18,17),16),(27,(14,13))),(((12,11),(8,(4,(5,(7,2))))),(10,(9,(6,(15,3))))))),1);
   tree tree_12349 [p = 0.000, P = 0.463] = [&W 0.000037] (((((34,(30,29)),(31,((32,(26,25)),(28,24)))),(33,23)),(35,20)),(((22,21),19),((((18,17),16),(27,(14,13))),(((12,11),(8,(4,(5,(7,2))))),(10,(9,(6,(15,3))))))),1);
   tree tree_12350 [p = 0.000, P = 0.463] = [&W 0.000037] ((35,(((((32,31),(26,25)),(28,24)),((((34,33),30),29),23)),20)),(((22,21),19),((((18,17),16),(27,(14,13))),(((12,11),(8,(4,(5,(7,2))))),(10,(9,(6,(15,3))))))),1);
   tree tree_12351 [p = 0.000, P = 0.463] = [&W 0.000037] ((((((34,30),(33,29)),((26,25),((32,31),(28,24)))),23),(35,20)),(((22,21),19),((((18,17),16),(27,(14,13))),(((12,11),(8,(4,(5,(7,2))))),(10,(9,(6,(15,3))))))),1);
   tree tree_12352 [p = 0.000, P = 0.463] = [&W 0.000037] ((35,(((((33,30),(34,29)),(((32,31),(26,25)),(28,24))),23),20)),(((22,21),19),((((18,17),16),(27,(14,13))),(((12,11),(8,(4,(5,(7,2))))),(10,(9,(6,(15,3))))))),1);
   tree tree_12353 [p = 0.000, P = 0.463] = [&W 0.000037] ((((34,((33,(30,29)),(((32,31),(26,25)),(28,24)))),23),(35,20)),(((22,21),19),((((18,17),16),(27,(14,13))),(((12,11),(8,(4,(5,(7,2))))),(10,(9,(6,(15,3))))))),1);
   tree tree_12354 [p = 0.000, P = 0.463] = [&W 0.000037] (((((30,29),(34,((32,31),((26,25),(28,24))))),(33,23)),(35,20)),(((22,21),19),((((18,17),16),(27,(14,13))),(((12,11),(8,(4,(5,(7,2))))),(10,(9,(6,(15,3))))))),1);
   tree tree_12355 [p = 0.000, P = 0.464] = [&W 0.000037] (((((30,29),((26,25),((31,(32,28)),24))),23),(33,(34,(35,20)))),(((22,21),19),((((18,17),16),(27,(14,13))),(((12,11),(8,(4,(5,(7,2))))),(10,(9,(6,(15,3))))))),1);
   tree tree_12356 [p = 0.000, P = 0.464] = [&W 0.000037] ((35,((((26,25),((32,31),(33,(28,24)))),(((34,30),29),23)),20)),(((22,21),19),((((18,17),16),(27,(14,13))),(((12,11),(8,(4,(5,(7,2))))),(10,(9,(6,(15,3))))))),1);
   tree tree_12357 [p = 0.000, P = 0.464] = [&W 0.000037] (((((26,25),(33,((30,(29,28)),((32,31),24)))),(34,23)),(35,20)),(((22,21),19),((((18,17),16),(27,(14,13))),(((12,11),(8,(4,(5,(7,2))))),(10,(9,(6,(15,3))))))),1);
   tree tree_12358 [p = 0.000, P = 0.464] = [&W 0.000037] ((((34,(33,(30,29))),(((26,25),((32,31),(28,24))),23)),(35,20)),(((22,21),19),((((18,17),16),(27,(14,13))),(((12,11),(8,(4,(5,(7,2))))),(10,(9,(6,(15,3))))))),1);
   tree tree_12359 [p = 0.000, P = 0.464] = [&W 0.000037] ((((((34,33),30),29),(((26,25),(31,(32,(28,24)))),23)),(35,20)),(((22,21),19),((((18,17),16),(27,(14,13))),(((12,11),(8,(4,(5,(7,2))))),(10,(9,(6,(15,3))))))),1);
   tree tree_12360 [p = 0.000, P = 0.464] = [&W 0.000037] (((34,(((30,29),((32,31),((26,25),(28,24)))),(33,23))),(35,20)),(((22,21),19),((((18,17),16),(27,(14,13))),(((12,11),(8,(4,(5,(7,2))))),(10,(9,(6,(15,3))))))),1);
   tree tree_12361 [p = 0.000, P = 0.464] = [&W 0.000037] (((33,(34,((((30,29),(28,(26,25))),(31,(32,24))),23))),(35,20)),(((22,21),19),(27,((((18,17),16),(14,13)),(((12,11),(8,(4,(5,(7,2))))),(10,(9,(6,(15,3)))))))),1);
   tree tree_12362 [p = 0.000, P = 0.464] = [&W 0.000037] (((((30,((34,33),29)),(28,((31,((32,26),25)),24))),23),(35,20)),(((22,21),19),(27,((((18,17),16),(14,13)),(((12,11),(8,(4,(5,(7,2))))),(10,(9,(6,(15,3)))))))),1);
   tree tree_12363 [p = 0.000, P = 0.464] = [&W 0.000037] ((((((33,30),(34,29)),(28,((31,(32,(26,25))),24))),23),(35,20)),(((22,21),19),(27,((((18,17),16),(14,13)),(((12,11),(8,(4,(5,(7,2))))),(10,(9,(6,(15,3)))))))),1);
   tree tree_12364 [p = 0.000, P = 0.464] = [&W 0.000037] (((33,(((28,(26,25)),((32,31),24)),((34,29),(30,23)))),(35,20)),(((22,21),19),(27,((((18,17),16),(14,13)),(((12,11),(8,(4,(5,(7,2))))),(10,(9,(6,(15,3)))))))),1);
   tree tree_12365 [p = 0.000, P = 0.464] = [&W 0.000037] (((((28,(26,25)),(31,(32,24))),((34,33),((30,29),23))),(35,20)),(((22,21),19),(27,((((18,17),16),(14,13)),(((12,11),(8,(4,(5,(7,2))))),(10,(9,(6,(15,3)))))))),1);
   tree tree_12366 [p = 0.000, P = 0.464] = [&W 0.000037] (((34,(33,(((32,31),((28,(26,25)),24)),(29,(30,23))))),(35,20)),(((22,21),19),(27,((((18,17),16),(14,13)),(((12,11),(8,(4,(5,(7,2))))),(10,(9,(6,(15,3)))))))),1);
   tree tree_12367 [p = 0.000, P = 0.464] = [&W 0.000037] (((35,(((28,(32,(31,(26,25)))),24),((34,(33,29)),(30,23)))),20),(((22,21),19),(27,((((18,17),16),(14,13)),(((12,11),(8,(4,(5,(7,2))))),(10,(9,(6,(15,3)))))))),1);
   tree tree_12368 [p = 0.000, P = 0.464] = [&W 0.000037] ((((34,(33,((28,(26,25)),((32,31),24)))),(29,(30,23))),(35,20)),(((22,21),19),(27,((((18,17),16),(14,13)),(((12,11),(8,(4,(5,(7,2))))),(10,(9,(6,(15,3)))))))),1);
   tree tree_12369 [p = 0.000, P = 0.464] = [&W 0.000037] ((35,(((((34,30),29),(28,((32,(31,(26,25))),24))),(33,23)),20)),(((22,21),19),(27,((((18,17),16),(14,13)),(((12,11),(8,(4,(5,(7,2))))),(10,(9,(6,(15,3)))))))),1);
   tree tree_12370 [p = 0.000, P = 0.464] = [&W 0.000037] ((35,((((30,(33,(34,29))),((32,31),(28,((26,25),24)))),23),20)),(((22,21),19),(27,((((18,17),16),(14,13)),(((12,11),(8,(4,(5,(7,2))))),(10,(9,(6,(15,3)))))))),1);
   tree tree_12371 [p = 0.000, P = 0.464] = [&W 0.000037] (((((34,((33,30),29)),(31,(28,((26,25),(32,24))))),23),(35,20)),(((22,21),19),(27,((((18,17),16),(14,13)),(((12,11),(8,(4,(5,(7,2))))),(10,(9,(6,(15,3)))))))),1);
   tree tree_12372 [p = 0.000, P = 0.464] = [&W 0.000037] ((35,(((34,33),(((30,29),((32,31),(28,((26,25),24)))),23)),20)),(((22,21),19),(27,((((18,17),16),(14,13)),(((12,11),(8,(4,(5,(7,2))))),(10,(9,(6,(15,3)))))))),1);
   tree tree_12373 [p = 0.000, P = 0.464] = [&W 0.000037] ((((((33,(34,30)),29),(31,(32,(28,((26,25),24))))),23),(35,20)),(((22,21),19),(27,((((18,17),16),(14,13)),(((12,11),(8,(4,(5,(7,2))))),(10,(9,(6,(15,3)))))))),1);
   tree tree_12374 [p = 0.000, P = 0.464] = [&W 0.000037] (((((((32,31),28),(33,(((35,34),26),25))),24),23),((30,29),20)),(((22,21),19),(27,((((18,17),16),(14,13)),(((12,11),(8,(4,(5,(7,2))))),(10,(9,(6,(15,3)))))))),1);
   tree tree_12375 [p = 0.000, P = 0.464] = [&W 0.000037] ((((31,((32,(28,(26,25))),24)),((30,((34,33),29)),23)),(35,20)),(((22,21),19),(27,((((18,17),16),(14,13)),(((12,11),(8,(4,(5,(7,2))))),(10,(9,(6,(15,3)))))))),1);
   tree tree_12376 [p = 0.000, P = 0.464] = [&W 0.000037] (((((28,(31,((32,26),25))),(34,24)),((33,(30,29)),23)),(35,20)),(((22,21),19),(27,((((18,17),16),(14,13)),(((12,11),(8,(4,(5,(7,2))))),(10,(9,(6,(15,3)))))))),1);
   tree tree_12377 [p = 0.000, P = 0.464] = [&W 0.000037] (((((28,(31,((32,26),25))),(34,24)),((30,(33,29)),23)),(35,20)),(((22,21),19),(27,((((18,17),16),(14,13)),(((12,11),(8,(4,(5,(7,2))))),(10,(9,(6,(15,3)))))))),1);
   tree tree_12378 [p = 0.000, P = 0.464] = [&W 0.000037] ((((34,(((32,31),(28,(26,25))),24)),((30,29),(33,23))),(35,20)),(((22,21),19),(27,((((18,17),16),(14,13)),(((12,11),(8,(4,(5,(7,2))))),(10,(9,(6,(15,3)))))))),1);
   tree tree_12379 [p = 0.000, P = 0.464] = [&W 0.000037] (((((28,((32,31),(26,25))),24),((33,((34,30),29)),23)),(35,20)),(((22,21),19),(27,((((18,17),16),(14,13)),(((12,11),(8,(4,(5,(7,2))))),(10,(9,(6,(15,3)))))))),1);
   tree tree_12380 [p = 0.000, P = 0.464] = [&W 0.000037] ((((34,((28,(32,(26,(31,25)))),24)),((33,29),(30,23))),(35,20)),(((22,21),19),(27,((((18,17),16),(14,13)),(((12,11),(8,(4,(5,(7,2))))),(10,(9,(6,(15,3)))))))),1);
   tree tree_12381 [p = 0.000, P = 0.464] = [&W 0.000037] (((33,(((28,(31,(26,(32,25)))),(34,24)),((30,29),23))),(35,20)),(((22,21),19),(27,((((18,17),16),(14,13)),(((12,11),(8,(4,(5,(7,2))))),(10,(9,(6,(15,3)))))))),1);
   tree tree_12382 [p = 0.000, P = 0.464] = [&W 0.000037] (((((28,(26,25)),((32,31),24)),(34,((30,(33,29)),23))),(35,20)),(((22,21),19),(27,((((18,17),16),(14,13)),(((12,11),(8,(4,(5,(7,2))))),(10,(9,(6,(15,3)))))))),1);
   tree tree_12383 [p = 0.000, P = 0.465] = [&W 0.000037] ((35,((34,(((28,(32,(31,(26,25)))),24),(33,(29,(30,23))))),20)),(((22,21),19),(27,((((18,17),16),(14,13)),(((12,11),(8,(4,(5,(7,2))))),(10,(9,(6,(15,3)))))))),1);
   tree tree_12384 [p = 0.000, P = 0.465] = [&W 0.000037] ((((((32,28),(26,25)),(31,(34,24))),((30,(33,29)),23)),(35,20)),(((22,21),19),(27,((((18,17),16),(14,13)),(((12,11),(8,(4,(5,(7,2))))),(10,(9,(6,(15,3)))))))),1);
   tree tree_12385 [p = 0.000, P = 0.465] = [&W 0.000037] (((((28,(26,((32,31),25))),24),(34,((33,(30,29)),23))),(35,20)),(((22,21),19),(27,((((18,17),16),(14,13)),(((12,11),(8,(4,(5,(7,2))))),(10,(9,(6,(15,3)))))))),1);
   tree tree_12386 [p = 0.000, P = 0.465] = [&W 0.000037] (((35,(((((32,31),28),(26,25)),(34,24)),((30,(33,29)),23))),20),(((22,21),19),(27,((((18,17),16),(14,13)),(((12,11),(8,(4,(5,(7,2))))),(10,(9,(6,(15,3)))))))),1);
   tree tree_12387 [p = 0.000, P = 0.465] = [&W 0.000037] (((33,(((28,(26,25)),((32,31),24)),((34,(30,29)),23))),(35,20)),(((22,21),19),(27,((((18,17),16),(14,13)),(((12,11),(8,(4,(5,(7,2))))),(10,(9,(6,(15,3)))))))),1);
   tree tree_12388 [p = 0.000, P = 0.465] = [&W 0.000037] ((((35,33),((30,(34,29)),((((32,31),28),((26,25),24)),23))),20),(((22,21),19),(27,((((18,17),16),(14,13)),(((12,11),(8,(4,(5,(7,2))))),(10,(9,(6,(15,3)))))))),1);
   tree tree_12389 [p = 0.000, P = 0.465] = [&W 0.000037] ((35,(((30,29),((28,((31,(32,(26,25))),24)),((34,33),23))),20)),(((22,21),19),(27,((((18,17),16),(14,13)),(((12,11),(8,(4,(5,(7,2))))),(10,(9,(6,(15,3)))))))),1);
   tree tree_12390 [p = 0.000, P = 0.465] = [&W 0.000037] (((33,((30,29),((34,(31,((32,28),((26,25),24)))),23))),(35,20)),(((22,21),19),(27,((((18,17),16),(14,13)),(((12,11),(8,(4,(5,(7,2))))),(10,(9,(6,(15,3)))))))),1);
   tree tree_12391 [p = 0.000, P = 0.465] = [&W 0.000037] (((((34,(30,(33,29))),(28,((26,25),(31,(32,24))))),23),(35,20)),(((22,21),19),(27,((((18,17),16),(14,13)),(((12,11),(8,(4,(5,(7,2))))),(10,(9,(6,(15,3)))))))),1);
   tree tree_12392 [p = 0.000, P = 0.465] = [&W 0.000037] (((33,(((32,28),(31,(((34,30),29),((26,25),24)))),23)),(35,20)),(((22,21),19),(27,((((18,17),16),(14,13)),(((12,11),(8,(4,(5,(7,2))))),(10,(9,(6,(15,3)))))))),1);
   tree tree_12393 [p = 0.000, P = 0.465] = [&W 0.000037] ((((34,33),((28,(((32,30),29),((26,25),(31,24)))),23)),(35,20)),(((22,21),19),(27,((((18,17),16),(14,13)),(((12,11),(8,(4,(5,(7,2))))),(10,(9,(6,(15,3)))))))),1);
   tree tree_12394 [p = 0.000, P = 0.465] = [&W 0.000037] ((35,((33,((34,(30,29)),((((32,31),28),((26,25),24)),23))),20)),(((22,21),19),(27,((((18,17),16),(14,13)),(((12,11),(8,(4,(5,(7,2))))),(10,(9,(6,(15,3)))))))),1);
   tree tree_12395 [p = 0.000, P = 0.465] = [&W 0.000037] (((((33,30),29),((((32,31),28),((26,25),(34,24))),23)),(35,20)),(((22,21),19),(27,((((18,17),16),(14,13)),(((12,11),(8,(4,(5,(7,2))))),(10,(9,(6,(15,3)))))))),1);
   tree tree_12396 [p = 0.000, P = 0.465] = [&W 0.000037] ((((30,(33,29)),((((32,31),28),((26,(34,25)),24)),23)),(35,20)),(((22,21),19),(27,((((18,17),16),(14,13)),(((12,11),(8,(4,(5,(7,2))))),(10,(9,(6,(15,3)))))))),1);
   tree tree_12397 [p = 0.000, P = 0.465] = [&W 0.000037] ((35,((33,((30,29),(34,(((31,(32,28)),((26,25),24)),23)))),20)),(((22,21),19),(27,((((18,17),16),(14,13)),(((12,11),(8,(4,(5,(7,2))))),(10,(9,(6,(15,3)))))))),1);
   tree tree_12398 [p = 0.000, P = 0.465] = [&W 0.000037] ((35,((33,((30,29),((((32,31),28),(34,((26,25),24))),23))),20)),(((22,21),19),(27,((((18,17),16),(14,13)),(((12,11),(8,(4,(5,(7,2))))),(10,(9,(6,(15,3)))))))),1);
   tree tree_12399 [p = 0.000, P = 0.465] = [&W 0.000037] ((((33,((34,31),((30,(29,28)),((32,(26,25)),24)))),23),(35,20)),(((22,21),19),(27,((((18,17),16),(14,13)),(((12,11),(8,(4,(5,(7,2))))),(10,(9,(6,(15,3)))))))),1);
   tree tree_12400 [p = 0.000, P = 0.465] = [&W 0.000037] ((35,(((33,((34,30),29)),(((31,(32,28)),((26,25),24)),23)),20)),(((22,21),19),(27,((((18,17),16),(14,13)),(((12,11),(8,(4,(5,(7,2))))),(10,(9,(6,(15,3)))))))),1);
   tree tree_12401 [p = 0.000, P = 0.465] = [&W 0.000037] (((((34,33),(28,((32,(30,29)),(31,((26,25),24))))),23),(35,20)),(((22,21),19),(27,((((18,17),16),(14,13)),(((12,11),(8,(4,(5,(7,2))))),(10,(9,(6,(15,3)))))))),1);
   tree tree_12402 [p = 0.000, P = 0.465] = [&W 0.000037] (((34,((28,(((32,30),29),((31,(26,25)),24))),(33,23))),(35,20)),(((22,21),19),(27,((((18,17),16),(14,13)),(((12,11),(8,(4,(5,(7,2))))),(10,(9,(6,(15,3)))))))),1);
   tree tree_12403 [p = 0.000, P = 0.465] = [&W 0.000037] (((((33,(30,29)),(((32,31),28),((26,25),(34,24)))),23),(35,20)),(((22,21),19),(27,((((18,17),16),(14,13)),(((12,11),(8,(4,(5,(7,2))))),(10,(9,(6,(15,3)))))))),1);
   tree tree_12404 [p = 0.000, P = 0.465] = [&W 0.000037] (((((30,(34,29)),(28,((32,(31,(26,25))),24))),(33,23)),(35,20)),(((22,21),19),(27,((((18,17),16),(14,13)),(((12,11),(8,(4,(5,(7,2))))),(10,(9,(6,(15,3)))))))),1);
   tree tree_12405 [p = 0.000, P = 0.465] = [&W 0.000037] ((35,(((33,((34,(30,29)),(28,(31,(32,((26,25),24)))))),23),20)),(((22,21),19),(27,((((18,17),16),(14,13)),(((12,11),(8,(4,(5,(7,2))))),(10,(9,(6,(15,3)))))))),1);
   tree tree_12406 [p = 0.000, P = 0.465] = [&W 0.000037] ((((35,33),((34,((29,(30,28)),((31,(26,25)),(32,24)))),23)),20),(((22,21),19),(27,((((18,17),16),(14,13)),(((12,11),(8,(4,(5,(7,2))))),(10,(9,(6,(15,3)))))))),1);
   tree tree_12407 [p = 0.000, P = 0.465] = [&W 0.000037] ((((((34,30),(33,29)),((32,28),(31,((26,25),24)))),23),(35,20)),(((22,21),19),(27,((((18,17),16),(14,13)),(((12,11),(8,(4,(5,(7,2))))),(10,(9,(6,(15,3)))))))),1);
   tree tree_12408 [p = 0.000, P = 0.465] = [&W 0.000037] (((33,((((35,32),28),(((30,29),(34,(26,25))),(31,24))),23)),20),(((22,21),19),(27,((((18,17),16),(14,13)),(((12,11),(8,(4,(5,(7,2))))),(10,(9,(6,(15,3)))))))),1);
   tree tree_12409 [p = 0.000, P = 0.465] = [&W 0.000037] ((((34,33),(((30,29),((32,28),((26,25),(31,24)))),23)),(35,20)),(((22,21),19),(27,((((18,17),16),(14,13)),(((12,11),(8,(4,(5,(7,2))))),(10,(9,(6,(15,3)))))))),1);
   tree tree_12410 [p = 0.000, P = 0.466] = [&W 0.000037] ((((34,((30,29),((32,28),((26,25),(31,24))))),(33,23)),(35,20)),(((22,21),19),(27,((((18,17),16),(14,13)),(((12,11),(8,(4,(5,(7,2))))),(10,(9,(6,(15,3)))))))),1);
   tree tree_12411 [p = 0.000, P = 0.466] = [&W 0.000037] ((((((34,33),(30,29)),(((32,31),28),((26,25),24))),23),(35,20)),(((22,21),19),(27,((((18,17),16),(14,13)),(((12,11),(8,(4,(5,(7,2))))),(10,(9,(6,(15,3)))))))),1);
   tree tree_12412 [p = 0.000, P = 0.466] = [&W 0.000037] (((((33,(30,29)),((31,(32,28)),((26,25),(34,24)))),23),(35,20)),(((22,21),19),(27,((((18,17),16),(14,13)),(((12,11),(8,(4,(5,(7,2))))),(10,(9,(6,(15,3)))))))),1);
   tree tree_12413 [p = 0.000, P = 0.466] = [&W 0.000037] (((((30,(33,29)),(((32,31),28),((26,25),(34,24)))),23),(35,20)),(((22,21),19),(27,((((18,17),16),(14,13)),(((12,11),(8,(4,(5,(7,2))))),(10,(9,(6,(15,3)))))))),1);
   tree tree_12414 [p = 0.000, P = 0.466] = [&W 0.000037] ((((((34,30),(33,29)),(((32,28),(26,25)),(31,24))),23),(35,20)),(((22,21),19),(27,((((18,17),16),(14,13)),(((12,11),(8,(4,(5,(7,2))))),(10,(9,(6,(15,3)))))))),1);
   tree tree_12415 [p = 0.000, P = 0.466] = [&W 0.000037] (((((34,(30,29)),((32,(28,(26,25))),(31,24))),(33,23)),(35,20)),(((22,21),19),(27,((((18,17),16),(14,13)),(((12,11),(8,(4,(5,(7,2))))),(10,(9,(6,(15,3)))))))),1);
   tree tree_12416 [p = 0.000, P = 0.466] = [&W 0.000037] (((((30,((34,33),29)),((28,(26,25)),(31,(32,24)))),23),(35,20)),(((22,21),19),(27,((((18,17),16),(14,13)),(((12,11),(8,(4,(5,(7,2))))),(10,(9,(6,(15,3)))))))),1);
   tree tree_12417 [p = 0.000, P = 0.466] = [&W 0.000037] (((33,(((30,(34,29)),((32,(28,(26,25))),(31,24))),23)),(35,20)),(((22,21),19),(27,((((18,17),16),(14,13)),(((12,11),(8,(4,(5,(7,2))))),(10,(9,(6,(15,3)))))))),1);
   tree tree_12418 [p = 0.000, P = 0.466] = [&W 0.000037] ((((33,((30,(34,29)),(31,((28,(26,25)),(32,24))))),23),(35,20)),(((22,21),19),(27,((((18,17),16),(14,13)),(((12,11),(8,(4,(5,(7,2))))),(10,(9,(6,(15,3)))))))),1);
   tree tree_12419 [p = 0.000, P = 0.466] = [&W 0.000037] (((33,((((34,30),29),((28,(26,25)),(32,(31,24)))),23)),(35,20)),(((22,21),19),(27,((((18,17),16),(14,13)),(((12,11),(8,(4,(5,(7,2))))),(10,(9,(6,(15,3)))))))),1);
   tree tree_12420 [p = 0.000, P = 0.466] = [&W 0.000037] ((((34,(30,29)),((((32,31),(28,(26,25))),24),(33,23))),(35,20)),(((22,21),19),(27,((((18,17),16),(14,13)),(((12,11),(8,(4,(5,(7,2))))),(10,(9,(6,(15,3)))))))),1);
   tree tree_12421 [p = 0.000, P = 0.466] = [&W 0.000037] ((35,(((33,((30,29),((32,28),(31,((26,25),24))))),23),(34,20))),(((22,21),19),(27,((((18,17),16),(14,13)),(((12,11),(8,(4,(5,(7,2))))),(10,(9,(6,(15,3)))))))),1);
   tree tree_12422 [p = 0.000, P = 0.466] = [&W 0.000037] ((35,(((34,(((32,31),(28,(26,25))),24)),(33,((30,29),23))),20)),(((22,21),19),(27,((((18,17),16),(14,13)),(((12,11),(8,(4,(5,(7,2))))),(10,(9,(6,(15,3)))))))),1);
   tree tree_12423 [p = 0.000, P = 0.466] = [&W 0.000037] ((((30,29),(33,(((((32,31),28),(26,25)),(34,24)),23))),(35,20)),(((22,21),19),(27,((((18,17),16),(14,13)),(((12,11),(8,(4,(5,(7,2))))),(10,(9,(6,(15,3)))))))),1);
   tree tree_12424 [p = 0.000, P = 0.466] = [&W 0.000037] (((((33,30),29),((((32,31),(28,(26,25))),(34,24)),23)),(35,20)),(((22,21),19),(27,((((18,17),16),(14,13)),(((12,11),(8,(4,(5,(7,2))))),(10,(9,(6,(15,3)))))))),1);
   tree tree_12425 [p = 0.000, P = 0.466] = [&W 0.000037] ((((((34,30),29),(31,((32,(26,25)),(28,24)))),(33,23)),(35,20)),(((22,21),19),((((18,17),16),(14,13)),(27,(((12,11),(8,(4,(5,(7,2))))),(10,(9,(6,(15,3)))))))),1);
   tree tree_12426 [p = 0.000, P = 0.466] = [&W 0.000037] ((35,(((30,(33,29)),(((26,(34,25)),(((32,31),28),24)),23)),20)),(((22,21),19),(27,((((18,17),16),(14,13)),(((12,11),(8,(4,(5,(7,2))))),(10,(9,(6,(15,3)))))))),1);
   tree tree_12427 [p = 0.000, P = 0.466] = [&W 0.000037] ((35,(((((33,30),29),((32,31),((28,(26,25)),24))),23),(34,20))),(((22,21),19),(27,((((18,17),16),(14,13)),(((12,11),(8,(4,(5,(7,2))))),(10,(9,(6,(15,3)))))))),1);
   tree tree_12428 [p = 0.000, P = 0.466] = [&W 0.000037] ((35,((((33,(30,29)),(((32,28),((34,31),(26,25))),24)),23),20)),(((22,21),19),(27,((((18,17),16),(14,13)),(((12,11),(8,(4,(5,(7,2))))),(10,(9,(6,(15,3)))))))),1);
   tree tree_12429 [p = 0.000, P = 0.466] = [&W 0.000037] (((33,((((30,28),(29,((35,32),(26,25)))),((34,31),24)),23)),20),(((22,21),19),(27,((((18,17),16),(14,13)),(((12,11),(8,(4,(5,(7,2))))),(10,(9,(6,(15,3)))))))),1);
   tree tree_12430 [p = 0.000, P = 0.466] = [&W 0.000037] (((((28,(30,(29,(26,25)))),(31,(32,24))),((34,33),23)),(35,20)),(((22,21),19),(27,((((18,17),16),(14,13)),(((12,11),(8,(4,(5,(7,2))))),(10,(9,(6,(15,3)))))))),1);
   tree tree_12431 [p = 0.000, P = 0.466] = [&W 0.000037] (((((34,33),(((32,28),(30,(29,(26,25)))),(31,24))),23),(35,20)),(((22,21),19),(27,((((18,17),16),(14,13)),(((12,11),(8,(4,(5,(7,2))))),(10,(9,(6,(15,3)))))))),1);
   tree tree_12432 [p = 0.000, P = 0.466] = [&W 0.000037] (((33,(((28,((30,29),(32,(26,25)))),((34,31),24)),23)),(35,20)),(((22,21),19),(27,((((18,17),16),(14,13)),(((12,11),(8,(4,(5,(7,2))))),(10,(9,(6,(15,3)))))))),1);
   tree tree_12433 [p = 0.000, P = 0.466] = [&W 0.000037] ((((35,33),((((30,28),((32,29),((31,26),25))),(34,24)),23)),20),(((22,21),19),(27,((((18,17),16),(14,13)),(((12,11),(8,(4,(5,(7,2))))),(10,(9,(6,(15,3)))))))),1);
   tree tree_12434 [p = 0.000, P = 0.466] = [&W 0.000037] ((((((33,30),29),(((32,31),(28,(26,25))),(34,24))),23),(35,20)),(((22,21),19),(27,((((18,17),16),(14,13)),(((12,11),(8,(4,(5,(7,2))))),(10,(9,(6,(15,3)))))))),1);
   tree tree_12435 [p = 0.000, P = 0.466] = [&W 0.000037] (((((30,((34,33),29)),((28,((32,31),(26,25))),24)),23),(35,20)),(((22,21),19),(27,((((18,17),16),(14,13)),(((12,11),(8,(4,(5,(7,2))))),(10,(9,(6,(15,3)))))))),1);
   tree tree_12436 [p = 0.000, P = 0.466] = [&W 0.000037] (((((34,31),((33,30),29)),((((32,28),(26,25)),24),23)),(35,20)),(((22,21),19),(27,((((18,17),16),(14,13)),(((12,11),(8,(4,(5,(7,2))))),(10,(9,(6,(15,3)))))))),1);
   tree tree_12437 [p = 0.000, P = 0.467] = [&W 0.000037] ((35,((((((34,33),30),29),((31,(28,(26,(32,25)))),24)),23),20)),(((22,21),19),(27,((((18,17),16),(14,13)),(((12,11),(8,(4,(5,(7,2))))),(10,(9,(6,(15,3)))))))),1);
   tree tree_12438 [p = 0.000, P = 0.467] = [&W 0.000037] (((35,(((33,((34,30),29)),(((32,31),(28,(26,25))),24)),23)),20),(((22,21),19),(27,((((18,17),16),(14,13)),(((12,11),(8,(4,(5,(7,2))))),(10,(9,(6,(15,3)))))))),1);
   tree tree_12439 [p = 0.000, P = 0.467] = [&W 0.000037] ((((((30,28),(29,(26,25))),(31,(32,24))),(33,(34,23))),(35,20)),(((22,21),19),(27,((((18,17),16),(14,13)),(((12,11),(8,(4,(5,(7,2))))),(10,(9,(6,(15,3)))))))),1);
   tree tree_12440 [p = 0.000, P = 0.467] = [&W 0.000037] ((35,((33,((((31,(32,(29,(30,28)))),(34,(26,25))),24),23)),20)),(((22,21),19),(27,((((18,17),16),(14,13)),(((12,11),(8,(4,(5,(7,2))))),(10,(9,(6,(15,3)))))))),1);
   tree tree_12441 [p = 0.000, P = 0.467] = [&W 0.000037] ((((((34,31),(((32,29),(30,28)),(33,(26,25)))),24),23),(35,20)),(((22,21),19),(27,((((18,17),16),(14,13)),(((12,11),(8,(4,(5,(7,2))))),(10,(9,(6,(15,3)))))))),1);
   tree tree_12442 [p = 0.000, P = 0.467] = [&W 0.000037] ((((34,(((29,(30,28)),(32,(26,25))),(31,24))),(33,23)),(35,20)),(((22,21),19),(27,((((18,17),16),(14,13)),(((12,11),(8,(4,(5,(7,2))))),(10,(9,(6,(15,3)))))))),1);
   tree tree_12443 [p = 0.000, P = 0.467] = [&W 0.000037] (((33,((34,((((30,29),28),(32,(31,(26,25)))),24)),23)),(35,20)),(((22,21),19),(27,((((18,17),16),(14,13)),(((12,11),(8,(4,(5,(7,2))))),(10,(9,(6,(15,3)))))))),1);
   tree tree_12444 [p = 0.000, P = 0.467] = [&W 0.000037] (((34,((((30,(29,28)),(26,25)),(31,(32,24))),(33,23))),(35,20)),(((22,21),19),(27,((((18,17),16),(14,13)),(((12,11),(8,(4,(5,(7,2))))),(10,(9,(6,(15,3)))))))),1);
   tree tree_12445 [p = 0.000, P = 0.467] = [&W 0.000037] ((35,((33,(((((32,31),(29,(30,28))),(34,(26,25))),24),23)),20)),(((22,21),19),(27,((((18,17),16),(14,13)),(((12,11),(8,(4,(5,(7,2))))),(10,(9,(6,(15,3)))))))),1);
   tree tree_12446 [p = 0.000, P = 0.467] = [&W 0.000037] (((((34,33),(((29,(30,28)),(26,25)),(31,(32,24)))),23),(35,20)),(((22,21),19),(27,((((18,17),16),(14,13)),(((12,11),(8,(4,(5,(7,2))))),(10,(9,(6,(15,3)))))))),1);
   tree tree_12447 [p = 0.000, P = 0.467] = [&W 0.000037] ((((35,33),(((28,((32,31),(26,25))),24),((30,(34,29)),23))),20),(((22,21),19),(27,((((18,17),16),(14,13)),(((12,11),(8,(4,(5,(7,2))))),(10,(9,(6,(15,3)))))))),1);
   tree tree_12448 [p = 0.000, P = 0.467] = [&W 0.000037] ((35,(((((32,31),(28,(26,25))),((34,33),24)),((30,29),23)),20)),(((22,21),19),(27,((((18,17),16),(14,13)),(((12,11),(8,(4,(5,(7,2))))),(10,(9,(6,(15,3)))))))),1);
   tree tree_12449 [p = 0.000, P = 0.467] = [&W 0.000037] ((((((32,31),(28,(26,25))),24),(33,((30,(34,29)),23))),(35,20)),(((22,21),19),(27,((((18,17),16),(14,13)),(((12,11),(8,(4,(5,(7,2))))),(10,(9,(6,(15,3)))))))),1);
   tree tree_12450 [p = 0.000, P = 0.467] = [&W 0.000037] ((((((29,(30,28)),(26,(32,25))),(31,(34,24))),(33,23)),(35,20)),(((22,21),19),(27,((((18,17),16),(14,13)),(((12,11),(8,(4,(5,(7,2))))),(10,(9,(6,(15,3)))))))),1);
   tree tree_12451 [p = 0.000, P = 0.467] = [&W 0.000037] (((((28,(32,(26,25))),(31,24)),(34,(33,(30,(29,23))))),(35,20)),(((22,21),19),(27,((((18,17),16),(14,13)),(((12,11),(8,(4,(5,(7,2))))),(10,(9,(6,(15,3)))))))),1);
   tree tree_12452 [p = 0.000, P = 0.467] = [&W 0.000037] ((((34,33),(((32,31),((28,(26,25)),24)),(30,(29,23)))),(35,20)),(((22,21),19),(27,((((18,17),16),(14,13)),(((12,11),(8,(4,(5,(7,2))))),(10,(9,(6,(15,3)))))))),1);
   tree tree_12453 [p = 0.000, P = 0.467] = [&W 0.000037] (((34,((33,(((30,(29,28)),(26,25)),((32,31),24))),23)),(35,20)),(((22,21),19),(27,((((18,17),16),(14,13)),(((12,11),(8,(4,(5,(7,2))))),(10,(9,(6,(15,3)))))))),1);
   tree tree_12454 [p = 0.000, P = 0.467] = [&W 0.000037] (((((33,30),29),((34,((((32,31),28),(26,25)),24)),23)),(35,20)),(((22,21),19),(27,((((18,17),16),(14,13)),(((12,11),(8,(4,(5,(7,2))))),(10,(9,(6,(15,3)))))))),1);
   tree tree_12455 [p = 0.000, P = 0.467] = [&W 0.000037] ((((30,(34,(33,29))),(((((32,31),28),(26,25)),24),23)),(35,20)),(((22,21),19),(27,((((18,17),16),(14,13)),(((12,11),(8,(4,(5,(7,2))))),(10,(9,(6,(15,3)))))))),1);
   tree tree_12456 [p = 0.000, P = 0.467] = [&W 0.000037] ((((30,(33,29)),((34,(31,((32,(28,(26,25))),24))),23)),(35,20)),(((22,21),19),(27,((((18,17),16),(14,13)),(((12,11),(8,(4,(5,(7,2))))),(10,(9,(6,(15,3)))))))),1);
   tree tree_12457 [p = 0.000, P = 0.467] = [&W 0.000037] ((((34,33),(((31,(28,(32,(26,25)))),24),((30,29),23))),(35,20)),(((22,21),19),(27,((((18,17),16),(14,13)),(((12,11),(8,(4,(5,(7,2))))),(10,(9,(6,(15,3)))))))),1);
   tree tree_12458 [p = 0.000, P = 0.467] = [&W 0.000037] ((((((29,(30,28)),(32,(26,25))),((34,31),24)),(33,23)),(35,20)),(((22,21),19),(27,((((18,17),16),(14,13)),(((12,11),(8,(4,(5,(7,2))))),(10,(9,(6,(15,3)))))))),1);
   tree tree_12459 [p = 0.000, P = 0.467] = [&W 0.000037] (((33,((30,(34,29)),(((28,((32,26),25)),(31,24)),23))),(35,20)),(((22,21),19),(27,((((18,17),16),(14,13)),(((12,11),(8,(4,(5,(7,2))))),(10,(9,(6,(15,3)))))))),1);
   tree tree_12460 [p = 0.000, P = 0.467] = [&W 0.000037] ((((30,29),(((28,(26,25)),(31,(32,24))),(34,(33,23)))),(35,20)),(((22,21),19),(27,((((18,17),16),(14,13)),(((12,11),(8,(4,(5,(7,2))))),(10,(9,(6,(15,3)))))))),1);
   tree tree_12461 [p = 0.000, P = 0.467] = [&W 0.000037] (((((34,31),((((30,29),28),(26,25)),(32,24))),(33,23)),(35,20)),(((22,21),19),(27,((((18,17),16),(14,13)),(((12,11),(8,(4,(5,(7,2))))),(10,(9,(6,(15,3)))))))),1);
   tree tree_12462 [p = 0.000, P = 0.467] = [&W 0.000037] (((((34,33),(((30,(29,28)),(26,25)),(31,(32,24)))),23),(35,20)),(((22,21),19),(27,((((18,17),16),(14,13)),(((12,11),(8,(4,(5,(7,2))))),(10,(9,(6,(15,3)))))))),1);
   tree tree_12463 [p = 0.000, P = 0.467] = [&W 0.000037] ((35,((34,(((33,30),29),(((28,(26,25)),((32,31),24)),23))),20)),(((22,21),19),(27,((((18,17),16),(14,13)),(((12,11),(8,(4,(5,(7,2))))),(10,(9,(6,(15,3)))))))),1);
   tree tree_12464 [p = 0.000, P = 0.468] = [&W 0.000037] (((33,((30,29),(((28,(26,25)),((32,31),24)),(34,23)))),(35,20)),(((22,21),19),(27,((((18,17),16),(14,13)),(((12,11),(8,(4,(5,(7,2))))),(10,(9,(6,(15,3)))))))),1);
   tree tree_12465 [p = 0.000, P = 0.468] = [&W 0.000037] (((34,((33,(30,29)),(((32,(28,(26,25))),(31,24)),23))),(35,20)),(((22,21),19),(27,((((18,17),16),(14,13)),(((12,11),(8,(4,(5,(7,2))))),(10,(9,(6,(15,3)))))))),1);
   tree tree_12466 [p = 0.000, P = 0.468] = [&W 0.000037] ((((34,33),((((30,29),(26,25)),((32,31),(28,24))),23)),(35,20)),(((22,21),19),((((18,17),16),(27,(14,13))),(((12,11),(8,(4,(5,(7,2))))),(10,(9,(6,(15,3))))))),1);
   tree tree_12467 [p = 0.000, P = 0.468] = [&W 0.000037] ((((((30,(33,29)),(26,25)),((32,31),(28,24))),23),(34,(35,20))),(((22,21),19),((((18,17),16),(14,13)),(((12,11),(8,(4,(5,(7,2))))),(10,(9,(6,(27,(15,3)))))))),1);
   tree tree_12468 [p = 0.000, P = 0.468] = [&W 0.000037] (((((((34,30),29),(33,(26,25))),((32,31),(28,24))),23),(35,20)),(((22,21),19),((((18,17),16),(14,13)),(((12,11),(8,(4,(5,(7,2))))),(10,(9,(6,(27,(15,3)))))))),1);
   tree tree_12469 [p = 0.000, P = 0.468] = [&W 0.000037] (((((((33,30),29),(34,(26,25))),((32,31),(28,24))),23),(35,20)),(((22,21),19),((((18,17),16),(14,13)),(((12,11),(8,(4,(5,(7,2))))),(10,(9,(6,(27,(15,3)))))))),1);
   tree tree_12470 [p = 0.000, P = 0.468] = [&W 0.000037] (((33,(((30,(34,29)),(((32,31),(26,25)),(28,24))),23)),(35,20)),(((22,21),19),((((18,17),16),(14,13)),(((12,11),(8,(4,(5,(7,2))))),(10,(9,(6,(27,(15,3)))))))),1);
   tree tree_12471 [p = 0.000, P = 0.468] = [&W 0.000037] ((((((30,(34,29)),(26,(33,25))),(28,(31,(32,24)))),23),(35,20)),(((22,21),19),((((18,17),16),(14,13)),(((12,11),(8,(4,(5,(7,2))))),(10,(9,(6,(27,(15,3)))))))),1);
   tree tree_12472 [p = 0.000, P = 0.468] = [&W 0.000037] (((35,((((30,29),(34,(26,25))),((32,31),(28,24))),(33,23))),20),(((22,21),19),((((18,17),16),(14,13)),(((12,11),(8,(4,(5,(7,2))))),(10,(9,(6,(27,(15,3)))))))),1);
   tree tree_12473 [p = 0.000, P = 0.468] = [&W 0.000037] (((34,((33,(((30,29),(26,25)),((32,31),(28,24)))),23)),(35,20)),(((22,21),19),((((18,17),16),(14,13)),(((12,11),(8,(4,(5,(7,2))))),(10,(9,(6,(27,(15,3)))))))),1);
   tree tree_12474 [p = 0.000, P = 0.468] = [&W 0.000037] (((33,((((30,29),(32,(26,25))),(28,24)),((34,31),23))),(35,20)),(((22,21),19),((((18,17),16),(14,13)),(((12,11),(8,(4,(5,(7,2))))),(10,(9,(6,(27,(15,3)))))))),1);
   tree tree_12475 [p = 0.000, P = 0.468] = [&W 0.000037] (((((31,(26,25)),(28,(32,24))),((30,(33,29)),23)),(34,(35,20))),(((22,21),19),((((18,17),16),(14,13)),(((12,11),(8,(4,(5,(7,2))))),(10,(9,(6,(27,(15,3)))))))),1);
   tree tree_12476 [p = 0.000, P = 0.468] = [&W 0.000037] ((((33,((26,25),((32,31),(28,24)))),(((34,30),29),23)),(35,20)),(((22,21),19),((((18,17),16),(14,13)),(((12,11),(8,(4,(5,(7,2))))),(10,(9,(6,(27,(15,3)))))))),1);
   tree tree_12477 [p = 0.000, P = 0.468] = [&W 0.000037] (((35,((34,(((30,29),(26,25)),((32,31),(28,24)))),(33,23))),20),(((22,21),19),((((18,17),16),(14,13)),(((12,11),(8,(4,(5,(7,2))))),(10,(9,(6,(27,(15,3)))))))),1);
   tree tree_12478 [p = 0.000, P = 0.468] = [&W 0.000037] (((35,((((30,29),(26,25)),((34,33),(((32,31),28),24))),23)),20),(((22,21),19),((((18,17),16),(14,13)),(((12,11),(8,(4,(5,(7,2))))),(10,(9,(6,(27,(15,3)))))))),1);
   tree tree_12479 [p = 0.000, P = 0.468] = [&W 0.000037] ((35,(((((30,29),((34,33),(26,25))),(31,(28,(32,24)))),23),20)),(((22,21),19),((((18,17),16),(14,13)),(((12,11),(8,(4,(5,(7,2))))),(10,(9,(6,(27,(15,3)))))))),1);
   tree tree_12480 [p = 0.000, P = 0.468] = [&W 0.000037] (((33,((34,((32,28),(31,((26,25),24)))),((30,29),23))),(35,20)),(((22,21),19),((((18,17),16),(14,13)),(((12,11),(8,(4,(5,(7,2))))),(10,(9,(6,(27,(15,3)))))))),1);
   tree tree_12481 [p = 0.000, P = 0.468] = [&W 0.000037] (((33,(34,((28,((26,25),(32,(31,24)))),((30,29),23)))),(35,20)),(((22,21),19),((((18,17),16),(14,13)),(((12,11),(8,(4,(5,(7,2))))),(10,(9,(6,(27,(15,3)))))))),1);
   tree tree_12482 [p = 0.000, P = 0.468] = [&W 0.000037] ((((30,(33,29)),((((35,32),31),28),((34,((26,25),24)),23))),20),(((22,21),19),((((18,17),16),(14,13)),(((12,11),(8,(4,(5,(7,2))))),(10,(9,(6,(27,(15,3)))))))),1);
   tree tree_12483 [p = 0.000, P = 0.468] = [&W 0.000037] (((((32,28),(31,((26,25),(34,24)))),((33,30),(29,23))),(35,20)),(((22,21),19),((((18,17),16),(14,13)),(((12,11),(8,(4,(5,(7,2))))),(10,(9,(6,(27,(15,3)))))))),1);
   tree tree_12484 [p = 0.000, P = 0.468] = [&W 0.000037] ((35,(((34,(33,((29,(30,28)),((31,(32,(26,25))),24)))),23),20)),(((22,21),19),((((18,17),16),(14,13)),(((12,11),(8,(4,(5,(7,2))))),(10,(9,(6,(27,(15,3)))))))),1);
   tree tree_12485 [p = 0.000, P = 0.468] = [&W 0.000037] ((((31,(32,((29,(30,28)),((26,25),24)))),(34,(33,23))),(35,20)),(((22,21),19),((((18,17),16),(14,13)),(((12,11),(8,(4,(5,(7,2))))),(10,(9,(6,(27,(15,3)))))))),1);
   tree tree_12486 [p = 0.000, P = 0.468] = [&W 0.000037] (((33,((34,(30,29)),((((32,31),(26,(28,25))),24),23))),(35,20)),(((22,21),19),((((18,17),16),(14,13)),(((12,11),(8,(4,(5,(7,2))))),(10,(9,(6,(27,(15,3)))))))),1);
   tree tree_12487 [p = 0.000, P = 0.468] = [&W 0.000037] (((((34,33),((26,25),(31,(((32,30),29),(28,24))))),23),(35,20)),(((22,21),19),((((18,17),16),(14,13)),(((12,11),(8,(4,(5,(7,2))))),(10,(9,(6,(27,(15,3)))))))),1);
   tree tree_12488 [p = 0.000, P = 0.468] = [&W 0.000037] ((35,((((32,31),((26,(28,25)),24)),((30,(34,29)),(33,23))),20)),(((22,21),19),((((18,17),16),(14,13)),(((12,11),(8,(4,(5,(7,2))))),(10,(9,(6,(27,(15,3)))))))),1);
   tree tree_12489 [p = 0.000, P = 0.468] = [&W 0.000037] (((((33,(26,(34,25))),((32,31),(28,24))),(29,(30,23))),(35,20)),(((22,21),19),((((18,17),16),(14,13)),(((12,11),(8,(4,(5,(7,2))))),(10,(9,(6,(27,(15,3)))))))),1);
   tree tree_12490 [p = 0.000, P = 0.468] = [&W 0.000037] ((35,((((30,(34,(33,29))),((26,(28,25)),((32,31),24))),23),20)),(((22,21),19),((((18,17),16),(14,13)),(((12,11),(8,(4,(5,(7,2))))),(10,(9,(6,(27,(15,3)))))))),1);
   tree tree_12491 [p = 0.000, P = 0.469] = [&W 0.000037] (((33,(((30,29),(34,((32,31),(((28,26),25),24)))),23)),(35,20)),(((22,21),19),((((18,17),16),(14,13)),(((12,11),(8,(4,(5,(7,2))))),(10,(9,(6,(27,(15,3)))))))),1);
   tree tree_12492 [p = 0.000, P = 0.469] = [&W 0.000037] ((((((34,29),(30,(33,(26,25)))),((32,31),(28,24))),23),(35,20)),(((22,21),19),((((18,17),16),(14,13)),(((12,11),(8,(4,(5,(7,2))))),(10,(9,(6,(27,(15,3)))))))),1);
   tree tree_12493 [p = 0.000, P = 0.469] = [&W 0.000037] ((((34,(35,33)),((((30,(32,29)),(28,(26,25))),(31,24)),23)),20),(((22,21),19),((((18,17),16),(27,(14,13))),(((12,11),(8,(4,(5,(7,2))))),(10,(9,(6,(15,3))))))),1);
   tree tree_12494 [p = 0.000, P = 0.469] = [&W 0.000037] ((((33,(34,((((32,30),29),(28,(26,25))),(31,24)))),23),(35,20)),(((22,21),19),((((18,17),16),(27,(14,13))),(((12,11),(8,(4,(5,(7,2))))),(10,(9,(6,(15,3))))))),1);
   tree tree_12495 [p = 0.000, P = 0.469] = [&W 0.000037] ((35,((((26,25),24),((34,(31,(32,28))),(33,23))),((30,29),20))),(((22,21),19),((((18,17),16),(14,13)),(((12,11),(8,(4,(5,(7,2))))),(10,(9,(6,(27,(15,3)))))))),1);
   tree tree_12496 [p = 0.000, P = 0.469] = [&W 0.000037] ((35,((((30,(34,29)),(((32,31),(28,(26,25))),24)),(33,23)),20)),(((22,21),19),((((18,17),16),(27,(14,13))),(((12,11),(8,(4,(5,(7,2))))),(10,(9,(6,(15,3))))))),1);
   tree tree_12497 [p = 0.000, P = 0.469] = [&W 0.000037] ((((33,(((30,28),(29,(26,25))),(31,(32,24)))),(34,23)),(35,20)),(((22,21),19),((((18,17),16),(27,(14,13))),(((12,11),(8,(4,(5,(7,2))))),(10,(9,(6,(15,3))))))),1);
   tree tree_12498 [p = 0.000, P = 0.469] = [&W 0.000037] (((((31,(26,25)),(28,(32,24))),((33,29),(30,23))),(34,(35,20))),(((22,21),19),((((18,17),16),(14,13)),(((12,11),(8,(4,(5,(7,2))))),(10,(9,(6,(27,(15,3)))))))),1);
   tree tree_12499 [p = 0.000, P = 0.469] = [&W 0.000037] ((((34,(31,(((32,30),29),((28,(26,25)),24)))),(33,23)),(35,20)),(((22,21),19),((((18,17),16),(27,(14,13))),(((12,11),(8,(4,(5,(7,2))))),(10,(9,(6,(15,3))))))),1);
   tree tree_12500 [p = 0.000, P = 0.469] = [&W 0.000037] (((33,(((34,(30,29)),((28,(26,25)),((32,31),24))),23)),(35,20)),(((22,21),19),((((18,17),16),(27,(14,13))),(((12,11),(8,(4,(5,(7,2))))),(10,(9,(6,(15,3))))))),1);
   tree tree_12501 [p = 0.000, P = 0.469] = [&W 0.000037] ((((((33,30),29),(34,((((35,32),28),(31,(26,25))),24))),23),20),(((22,21),19),((((18,17),16),(27,(14,13))),(((12,11),(8,(4,(5,(7,2))))),(10,(9,(6,(15,3))))))),1);
   tree tree_12502 [p = 0.000, P = 0.469] = [&W 0.000037] (((33,(((34,(30,29)),((32,(28,(26,(31,25)))),24)),23)),(35,20)),(((22,21),19),((((18,17),16),(27,(14,13))),(((12,11),(8,(4,(5,(7,2))))),(10,(9,(6,(15,3))))))),1);
   tree tree_12503 [p = 0.000, P = 0.469] = [&W 0.000037] ((35,((34,((((29,(30,28)),(31,(26,(32,25)))),24),23)),(33,20))),(((22,21),19),((((18,17),16),(27,(14,13))),(((12,11),(8,(4,(5,(7,2))))),(10,(9,(6,(15,3))))))),1);
   tree tree_12504 [p = 0.000, P = 0.469] = [&W 0.000037] ((((30,29),(34,((33,((28,(((32,31),26),25)),24)),23))),(35,20)),(((22,21),19),((((18,17),16),(27,(14,13))),(((12,11),(8,(4,(5,(7,2))))),(10,(9,(6,(15,3))))))),1);
   tree tree_12505 [p = 0.000, P = 0.469] = [&W 0.000037] ((((33,(30,29)),((((32,31),(28,(26,25))),24),(34,23))),(35,20)),(((22,21),19),((((18,17),16),(27,(14,13))),(((12,11),(8,(4,(5,(7,2))))),(10,(9,(6,(15,3))))))),1);
   tree tree_12506 [p = 0.000, P = 0.469] = [&W 0.000037] ((((33,(30,(34,29))),(((26,25),((31,(32,28)),24)),23)),(35,20)),(((22,21),19),((((18,17),16),(14,13)),(((12,11),(8,(4,(5,(7,2))))),(10,(9,(6,(27,(15,3)))))))),1);
   tree tree_12507 [p = 0.000, P = 0.469] = [&W 0.000037] ((((34,((30,29),((33,(26,25)),(28,((32,31),24))))),23),(35,20)),(((22,21),19),((((18,17),16),(14,13)),(((12,11),(8,(4,(5,(7,2))))),(10,(9,(6,(27,(15,3)))))))),1);
   tree tree_12508 [p = 0.000, P = 0.469] = [&W 0.000037] (((34,(33,(((26,25),((32,31),(28,24))),((30,29),23)))),(35,20)),(((22,21),19),((((18,17),16),(14,13)),(((12,11),(8,(4,(5,(7,2))))),(10,(9,(6,(27,(15,3)))))))),1);
   tree tree_12509 [p = 0.000, P = 0.469] = [&W 0.000037] (((33,((34,((30,29),((32,31),((26,25),(28,24))))),23)),(35,20)),(((22,21),19),((((18,17),16),(14,13)),(((12,11),(8,(4,(5,(7,2))))),(10,(9,(6,(27,(15,3)))))))),1);
   tree tree_12510 [p = 0.000, P = 0.469] = [&W 0.000037] (((33,((34,((26,25),(31,(32,(28,24))))),(30,(29,23)))),(35,20)),(((22,21),19),((((18,17),16),(14,13)),(((12,11),(8,(4,(5,(7,2))))),(10,(9,(6,(27,(15,3)))))))),1);
   tree tree_12511 [p = 0.000, P = 0.469] = [&W 0.000037] (((34,((((31,26),25),(((30,(32,29)),28),24)),(33,23))),(35,20)),(((22,21),19),((((18,17),16),(14,13)),(((12,11),(8,(4,(5,(7,2))))),(10,(9,(6,(27,(15,3)))))))),1);
   tree tree_12512 [p = 0.000, P = 0.469] = [&W 0.000037] (((33,((((34,31),(26,25)),(28,(32,24))),((30,29),23))),(35,20)),(((22,21),19),((((18,17),16),(14,13)),(((12,11),(8,(4,(5,(7,2))))),(10,(9,(6,(27,(15,3)))))))),1);
   tree tree_12513 [p = 0.000, P = 0.469] = [&W 0.000037] ((35,(((((34,33),(26,25)),(28,(31,(32,24)))),((30,29),23)),20)),(((22,21),19),((((18,17),16),(14,13)),(((12,11),(8,(4,(5,(7,2))))),(10,(9,(6,(27,(15,3)))))))),1);
   tree tree_12514 [p = 0.000, P = 0.469] = [&W 0.000037] (((((26,25),((32,28),((34,31),24))),(33,((30,29),23))),(35,20)),(((22,21),19),((((18,17),16),(14,13)),(((12,11),(8,(4,(5,(7,2))))),(10,(9,(6,(27,(15,3)))))))),1);
   tree tree_12515 [p = 0.000, P = 0.469] = [&W 0.000037] (((((28,(26,25)),((32,31),24)),((((34,33),30),29),23)),(35,20)),(((22,21),19),((((18,17),16),(27,(14,13))),(((12,11),(8,(4,(5,(7,2))))),(10,(9,(6,(15,3))))))),1);
   tree tree_12516 [p = 0.000, P = 0.469] = [&W 0.000037] (((((31,(32,(26,25))),(28,24)),(((34,30),29),(33,23))),(35,20)),(((22,21),19),((((18,17),16),(14,13)),(((12,11),(8,(4,(5,(7,2))))),(10,(9,(6,(27,(15,3)))))))),1);
   tree tree_12517 [p = 0.000, P = 0.469] = [&W 0.000037] (((((26,25),(28,((32,31),24))),(((33,30),29),23)),((35,34),20)),(((22,21),19),((((18,17),16),(14,13)),(((12,11),(8,(4,(5,(7,2))))),(10,(9,(6,(27,(15,3)))))))),1);
   tree tree_12518 [p = 0.000, P = 0.470] = [&W 0.000037] ((35,((33,(((26,25),(((32,31),28),24)),((34,(30,29)),23))),20)),(((22,21),19),((((18,17),16),(14,13)),(((12,11),(8,(4,(5,(7,2))))),(10,(9,(6,(27,(15,3)))))))),1);
   tree tree_12519 [p = 0.000, P = 0.470] = [&W 0.000037] (((33,(34,((28,((32,31),((30,29),((26,25),24)))),23))),(35,20)),(((22,21),19),((((18,17),16),(14,13)),(((12,11),(8,(4,(5,(7,2))))),(10,(9,(6,(27,(15,3)))))))),1);
   tree tree_12520 [p = 0.000, P = 0.470] = [&W 0.000037] (((((((34,33),30),29),((26,25),24)),(((32,31),28),23)),(35,20)),(((22,21),19),((27,(((18,17),16),(14,13))),(((12,11),(8,(4,(5,(7,2))))),(10,(9,(6,(15,3))))))),1);
   tree tree_12521 [p = 0.000, P = 0.470] = [&W 0.000037] ((35,(((34,((26,25),((31,(32,28)),24))),23),((33,30),(29,20)))),(((22,21),19),((27,(((18,17),16),(14,13))),(((12,11),(8,(4,(5,(7,2))))),(10,(9,(6,(15,3))))))),1);
   tree tree_12522 [p = 0.000, P = 0.470] = [&W 0.000037] ((35,((33,(34,(((26,(31,25)),(32,(28,24))),(29,(30,23))))),20)),(((22,21),19),((27,(((18,17),16),(14,13))),(((12,11),(8,(4,(5,(7,2))))),(10,(9,(6,(15,3))))))),1);
   tree tree_12523 [p = 0.000, P = 0.470] = [&W 0.000037] ((35,(((34,((26,25),(((32,31),28),24))),(29,((33,30),23))),20)),(((22,21),19),((27,(((18,17),16),(14,13))),(((12,11),(8,(4,(5,(7,2))))),(10,(9,(6,(15,3))))))),1);
   tree tree_12524 [p = 0.000, P = 0.470] = [&W 0.000037] (((((26,(31,25)),(28,(32,24))),((33,(34,29)),(30,23))),(35,20)),(((22,21),19),((27,(((18,17),16),(14,13))),(((12,11),(8,(4,(5,(7,2))))),(10,(9,(6,(15,3))))))),1);
   tree tree_12525 [p = 0.000, P = 0.470] = [&W 0.000037] ((35,(((34,((26,25),(((32,31),28),24))),(33,23)),(29,(30,20)))),(((22,21),19),((27,(((18,17),16),(14,13))),(((12,11),(8,(4,(5,(7,2))))),(10,(9,(6,(15,3))))))),1);
   tree tree_12526 [p = 0.000, P = 0.470] = [&W 0.000037] ((35,((33,((((34,30),29),((26,25),24)),((31,(32,28)),23))),20)),(((22,21),19),((27,(((18,17),16),(14,13))),(((12,11),(8,(4,(5,(7,2))))),(10,(9,(6,(15,3))))))),1);
   tree tree_12527 [p = 0.000, P = 0.470] = [&W 0.000037] (((35,(33,(((26,25),(34,24)),(((32,31),28),(29,(30,23)))))),20),(((22,21),19),((27,(((18,17),16),(14,13))),(((12,11),(8,(4,(5,(7,2))))),(10,(9,(6,(15,3))))))),1);
   tree tree_12528 [p = 0.000, P = 0.470] = [&W 0.000037] ((((35,33),(((26,(31,25)),24),(((32,29),(30,28)),(34,23)))),20),(((22,21),19),((27,(((18,17),16),(14,13))),(((12,11),(8,(4,(5,(7,2))))),(10,(9,(6,(15,3))))))),1);
   tree tree_12529 [p = 0.000, P = 0.470] = [&W 0.000037] ((35,((33,((((30,29),(26,25)),24),((34,((32,31),28)),23))),20)),(((22,21),19),((27,(((18,17),16),(14,13))),(((12,11),(8,(4,(5,(7,2))))),(10,(9,(6,(15,3))))))),1);
   tree tree_12530 [p = 0.000, P = 0.470] = [&W 0.000037] ((35,((((26,25),24),(((32,31),28),((33,(34,29)),(30,23)))),20)),(((22,21),19),((27,(((18,17),16),(14,13))),(((12,11),(8,(4,(5,(7,2))))),(10,(9,(6,(15,3))))))),1);
   tree tree_12531 [p = 0.000, P = 0.470] = [&W 0.000037] ((((30,29),((34,33),(((26,25),24),(((32,31),28),23)))),(35,20)),(((22,21),19),((27,(((18,17),16),(14,13))),(((12,11),(8,(4,(5,(7,2))))),(10,(9,(6,(15,3))))))),1);
   tree tree_12532 [p = 0.000, P = 0.470] = [&W 0.000037] (((((34,(26,25)),(((32,31),28),24)),((30,(33,29)),23)),(35,20)),(((22,21),19),((27,(((18,17),16),(14,13))),(((12,11),(8,(4,(5,(7,2))))),(10,(9,(6,(15,3))))))),1);
   tree tree_12533 [p = 0.000, P = 0.470] = [&W 0.000037] ((35,(((33,((26,25),((32,31),(28,24)))),((34,29),(30,23))),20)),(((22,21),19),((27,(((18,17),16),(14,13))),(((12,11),(8,(4,(5,(7,2))))),(10,(9,(6,(15,3))))))),1);
   tree tree_12534 [p = 0.000, P = 0.470] = [&W 0.000037] ((35,((((26,25),((32,28),(31,24))),(((33,30),(34,29)),23)),20)),(((22,21),19),((27,(((18,17),16),(14,13))),(((12,11),(8,(4,(5,(7,2))))),(10,(9,(6,(15,3))))))),1);
   tree tree_12535 [p = 0.000, P = 0.470] = [&W 0.000037] (((((((32,31),26),25),(28,24)),(((33,30),29),23)),(34,(35,20))),(((22,21),19),((27,(((18,17),16),(14,13))),(((12,11),(8,(4,(5,(7,2))))),(10,(9,(6,(15,3))))))),1);
   tree tree_12536 [p = 0.000, P = 0.470] = [&W 0.000037] (((35,(((34,(26,25)),(((32,31),28),24)),((30,(33,29)),23))),20),(((22,21),19),((27,(((18,17),16),(14,13))),(((12,11),(8,(4,(5,(7,2))))),(10,(9,(6,(15,3))))))),1);
   tree tree_12537 [p = 0.000, P = 0.470] = [&W 0.000037] (((((32,31),((26,25),(28,24))),((30,(34,(33,29))),23)),(35,20)),(((22,21),19),((27,(((18,17),16),(14,13))),(((12,11),(8,(4,(5,(7,2))))),(10,(9,(6,(15,3))))))),1);
   tree tree_12538 [p = 0.000, P = 0.470] = [&W 0.000037] ((35,(((((32,26),(31,25)),(28,24)),(((34,33),(30,29)),23)),20)),(((22,21),19),((27,(((18,17),16),(14,13))),(((12,11),(8,(4,(5,(7,2))))),(10,(9,(6,(15,3))))))),1);
   tree tree_12539 [p = 0.000, P = 0.470] = [&W 0.000037] (((34,((((32,31),(26,25)),(28,24)),(29,(33,(30,23))))),(35,20)),(((22,21),19),((27,(((18,17),16),(14,13))),(((12,11),(8,(4,(5,(7,2))))),(10,(9,(6,(15,3))))))),1);
   tree tree_12540 [p = 0.000, P = 0.470] = [&W 0.000037] ((35,((((34,33),((31,(26,(32,25))),(28,24))),(29,(30,23))),20)),(((22,21),19),((27,(((18,17),16),(14,13))),(((12,11),(8,(4,(5,(7,2))))),(10,(9,(6,(15,3))))))),1);
   tree tree_12541 [p = 0.000, P = 0.470] = [&W 0.000037] ((35,((((31,(26,25)),(28,(32,24))),(34,((33,29),(30,23)))),20)),(((22,21),19),((27,(((18,17),16),(14,13))),(((12,11),(8,(4,(5,(7,2))))),(10,(9,(6,(15,3))))))),1);
   tree tree_12542 [p = 0.000, P = 0.470] = [&W 0.000037] ((35,((((26,25),((32,31),(28,24))),(33,(29,(30,23)))),(34,20))),(((22,21),19),((27,(((18,17),16),(14,13))),(((12,11),(8,(4,(5,(7,2))))),(10,(9,(6,(15,3))))))),1);
   tree tree_12543 [p = 0.000, P = 0.470] = [&W 0.000037] (((((32,31),((26,25),(28,24))),((34,(33,29)),(30,23))),(35,20)),(((22,21),19),((27,(((18,17),16),(14,13))),(((12,11),(8,(4,(5,(7,2))))),(10,(9,(6,(15,3))))))),1);
   tree tree_12544 [p = 0.000, P = 0.470] = [&W 0.000037] (((33,(34,((31,((26,25),(32,(28,24)))),(29,(30,23))))),(35,20)),(((22,21),19),((27,(((18,17),16),(14,13))),(((12,11),(8,(4,(5,(7,2))))),(10,(9,(6,(15,3))))))),1);
   tree tree_12545 [p = 0.000, P = 0.470] = [&W 0.000037] (((((28,(32,(31,(26,25)))),(34,24)),(29,((33,30),23))),(35,20)),(((22,21),19),((((18,17),16),(14,13)),(((12,11),(8,(4,(5,(7,2))))),(10,(9,(6,(27,(15,3)))))))),1);
   tree tree_12546 [p = 0.000, P = 0.471] = [&W 0.000037] (((33,(((30,29),(((32,31),28),((26,25),24))),(34,23))),(35,20)),(((22,21),19),((((18,17),16),(14,13)),(((12,11),(8,(4,(5,(7,2))))),(10,(9,(6,(27,(15,3)))))))),1);
   tree tree_12547 [p = 0.000, P = 0.471] = [&W 0.000037] (((((33,(34,(30,29))),(28,(32,((26,25),(31,24))))),23),(35,20)),(((22,21),19),((((18,17),16),(14,13)),(((12,11),(8,(4,(5,(7,2))))),(10,(9,(6,(27,(15,3)))))))),1);
   tree tree_12548 [p = 0.000, P = 0.471] = [&W 0.000037] (((((28,(26,25)),((32,31),24)),(34,((30,(33,29)),23))),(35,20)),(((22,21),19),((((18,17),16),(14,13)),(((12,11),(8,(4,(5,(7,2))))),(10,(9,(6,(27,(15,3)))))))),1);
   tree tree_12549 [p = 0.000, P = 0.471] = [&W 0.000037] ((35,(((34,((((32,31),28),(26,25)),24)),(((33,30),29),23)),20)),(((22,21),19),((((18,17),16),(14,13)),(((12,11),(8,(4,(5,(7,2))))),(10,(9,(6,(27,(15,3)))))))),1);
   tree tree_12550 [p = 0.000, P = 0.471] = [&W 0.000037] (((34,(((28,(26,25)),((32,31),24)),((30,(33,29)),23))),(35,20)),(((22,21),19),((((18,17),16),(14,13)),(((12,11),(8,(4,(5,(7,2))))),(10,(9,(6,(27,(15,3)))))))),1);
   tree tree_12551 [p = 0.000, P = 0.471] = [&W 0.000037] ((((((34,30),(33,29)),((32,28),((26,25),(31,24)))),23),(35,20)),(((22,21),19),((((18,17),16),(14,13)),(((12,11),(8,(4,(5,(7,2))))),(10,(9,(6,(27,(15,3)))))))),1);
   tree tree_12552 [p = 0.000, P = 0.471] = [&W 0.000037] ((((35,33),(((32,((30,29),28)),((26,25),(31,24))),(34,23))),20),(((22,21),19),((((18,17),16),(14,13)),(((12,11),(8,(4,(5,(7,2))))),(10,(9,(6,(27,(15,3)))))))),1);
   tree tree_12553 [p = 0.000, P = 0.471] = [&W 0.000037] (((((32,(30,(29,28))),((34,31),((26,25),24))),(33,23)),(35,20)),(((22,21),19),((((18,17),16),(14,13)),(((12,11),(8,(4,(5,(7,2))))),(10,(9,(6,(27,(15,3)))))))),1);
   tree tree_12554 [p = 0.000, P = 0.471] = [&W 0.000037] (((((32,31),((30,29),28)),((34,33),(((26,25),24),23))),(35,20)),(((22,21),19),((((18,17),16),(14,13)),(((12,11),(8,(4,(5,(7,2))))),(10,(9,(6,(27,(15,3)))))))),1);
   tree tree_12555 [p = 0.000, P = 0.471] = [&W 0.000037] ((35,(((30,(34,29)),(((28,((32,31),(26,25))),24),23)),(33,20))),(((22,21),19),(27,((((18,17),16),(14,13)),(((12,11),(8,(4,(5,(7,2))))),(10,(9,(6,(15,3)))))))),1);
   tree tree_12556 [p = 0.000, P = 0.471] = [&W 0.000037] ((35,((((30,29),((32,31),((33,((28,26),25)),24))),23),(34,20))),(((22,21),19),((((18,17),16),(27,(14,13))),(((12,11),(8,(4,(5,(7,2))))),(10,(9,(6,(15,3))))))),1);
   tree tree_12557 [p = 0.000, P = 0.471] = [&W 0.000037] ((((((30,29),(33,(34,(26,25)))),((32,31),(28,24))),23),(35,20)),(((22,21),19),((((18,17),16),(14,13)),(((12,11),(8,(4,(5,(7,2))))),(10,(9,(6,(27,(15,3)))))))),1);
   tree tree_12558 [p = 0.000, P = 0.471] = [&W 0.000037] (((33,(((26,25),(31,(34,24))),(((32,29),(30,28)),23))),(35,20)),(((22,21),19),((27,(((18,17),16),(14,13))),(((12,11),(8,(4,(5,(7,2))))),(10,(9,(6,(15,3))))))),1);
   tree tree_12559 [p = 0.000, P = 0.471] = [&W 0.000037] ((35,((((26,25),(34,24)),(((32,31),28),((33,29),(30,23)))),20)),(((22,21),19),((27,(((18,17),16),(14,13))),(((12,11),(8,(4,(5,(7,2))))),(10,(9,(6,(15,3))))))),1);
   tree tree_12560 [p = 0.000, P = 0.471] = [&W 0.000037] ((35,(((((34,33),(30,29)),(28,((26,((32,31),25)),24))),23),20)),(((22,21),19),((((18,17),16),(14,13)),(((12,11),(8,(4,(5,(7,2))))),(10,(9,(6,(27,(15,3)))))))),1);
   tree tree_12561 [p = 0.000, P = 0.471] = [&W 0.000037] ((((30,(34,(33,29))),(((26,25),24),(((32,31),28),23))),(35,20)),(((22,21),19),((27,(((18,17),16),(14,13))),(((12,11),(8,(4,(5,(7,2))))),(10,(9,(6,(15,3))))))),1);
   tree tree_12562 [p = 0.000, P = 0.471] = [&W 0.000037] (((33,(((26,25),24),((((34,30),29),((32,31),28)),23))),(35,20)),(((22,21),19),((27,(((18,17),16),(14,13))),(((12,11),(8,(4,(5,(7,2))))),(10,(9,(6,(15,3))))))),1);
   tree tree_12563 [p = 0.000, P = 0.471] = [&W 0.000037] (((33,(((26,25),((34,31),24)),(((32,30),(29,28)),23))),(35,20)),(((22,21),19),((27,(((18,17),16),(14,13))),(((12,11),(8,(4,(5,(7,2))))),(10,(9,(6,(15,3))))))),1);
   tree tree_12564 [p = 0.000, P = 0.471] = [&W 0.000037] ((((((32,31),(28,(26,25))),(34,24)),((33,30),(29,23))),(35,20)),(((22,21),19),((((18,17),16),(14,13)),(((12,11),(8,(4,(5,(7,2))))),(10,(9,(6,(27,(15,3)))))))),1);
   tree tree_12565 [p = 0.000, P = 0.471] = [&W 0.000037] ((35,((((34,31),((29,(30,(28,(26,25)))),(32,24))),(33,23)),20)),(((22,21),19),((((18,17),16),(14,13)),(((12,11),(8,(4,(5,(7,2))))),(10,(9,(6,(27,(15,3)))))))),1);
   tree tree_12566 [p = 0.000, P = 0.471] = [&W 0.000037] ((((((33,30),29),(34,((28,((32,31),(26,25))),24))),23),(35,20)),(((22,21),19),((((18,17),16),(14,13)),(((12,11),(8,(4,(5,(7,2))))),(10,(9,(6,(27,(15,3)))))))),1);
   tree tree_12567 [p = 0.000, P = 0.471] = [&W 0.000037] ((((33,(30,29)),(((28,((32,31),(26,25))),(34,24)),23)),(35,20)),(((22,21),19),((((18,17),16),(14,13)),(((12,11),(8,(4,(5,(7,2))))),(10,(9,(6,(27,(15,3)))))))),1);
   tree tree_12568 [p = 0.000, P = 0.471] = [&W 0.000037] ((((((29,(30,28)),(32,(26,(31,25)))),(33,(34,24))),23),(35,20)),(((22,21),19),((((18,17),16),(14,13)),(((12,11),(8,(4,(5,(7,2))))),(10,(9,(6,(27,(15,3)))))))),1);
   tree tree_12569 [p = 0.000, P = 0.471] = [&W 0.000037] (((((33,(30,29)),((34,(28,(26,((32,31),25)))),24)),23),(35,20)),(((22,21),19),((((18,17),16),(14,13)),(((12,11),(8,(4,(5,(7,2))))),(10,(9,(6,(27,(15,3)))))))),1);
   tree tree_12570 [p = 0.000, P = 0.471] = [&W 0.000037] (((((34,33),((28,((30,29),(26,25))),((32,31),24))),23),(35,20)),(((22,21),19),((((18,17),16),(14,13)),(((12,11),(8,(4,(5,(7,2))))),(10,(9,(6,(27,(15,3)))))))),1);
   tree tree_12571 [p = 0.000, P = 0.471] = [&W 0.000037] (((((34,((33,30),29)),((28,(31,(26,(32,25)))),24)),23),(35,20)),(((22,21),19),((((18,17),16),(27,(14,13))),(((12,11),(8,(4,(5,(7,2))))),(10,(9,(6,(15,3))))))),1);
   tree tree_12572 [p = 0.000, P = 0.471] = [&W 0.000037] (((33,((34,(28,((31,(26,(32,25))),24))),(30,(29,23)))),(35,20)),(((22,21),19),((((18,17),16),(27,(14,13))),(((12,11),(8,(4,(5,(7,2))))),(10,(9,(6,(15,3))))))),1);
   tree tree_12573 [p = 0.000, P = 0.472] = [&W 0.000037] ((((28,(31,((26,(32,25)),24))),((34,30),((33,29),23))),(35,20)),(((22,21),19),((((18,17),16),(27,(14,13))),(((12,11),(8,(4,(5,(7,2))))),(10,(9,(6,(15,3))))))),1);
   tree tree_12574 [p = 0.000, P = 0.472] = [&W 0.000037] (((34,(((32,28),(31,((26,25),24))),(35,((33,30),(29,23))))),20),(((22,21),19),((((18,17),16),(27,(14,13))),(((12,11),(8,(4,(5,(7,2))))),(10,(9,(6,(15,3))))))),1);
   tree tree_12575 [p = 0.000, P = 0.472] = [&W 0.000037] ((((34,33),(((29,(30,28)),((32,31),((26,25),24))),23)),(35,20)),(((22,21),19),((((18,17),16),(27,(14,13))),(((12,11),(8,(4,(5,(7,2))))),(10,(9,(6,(15,3))))))),1);
   tree tree_12576 [p = 0.000, P = 0.472] = [&W 0.000037] (((((34,33),((29,(30,28)),((32,((31,26),25)),24))),23),(35,20)),(((22,21),19),((((18,17),16),(27,(14,13))),(((12,11),(8,(4,(5,(7,2))))),(10,(9,(6,(15,3))))))),1);
   tree tree_12577 [p = 0.000, P = 0.472] = [&W 0.000037] ((((31,(28,(((32,26),25),24))),((33,30),(29,(34,23)))),(35,20)),(((22,21),19),((((18,17),16),(27,(14,13))),(((12,11),(8,(4,(5,(7,2))))),(10,(9,(6,(15,3))))))),1);
   tree tree_12578 [p = 0.000, P = 0.472] = [&W 0.000037] ((((33,((32,28),(31,((26,25),24)))),((30,29),(34,23))),(35,20)),(((22,21),19),((((18,17),16),(27,(14,13))),(((12,11),(8,(4,(5,(7,2))))),(10,(9,(6,(15,3))))))),1);
   tree tree_12579 [p = 0.000, P = 0.472] = [&W 0.000037] ((35,((((32,31),(28,((26,25),24))),(29,((34,33),(30,23)))),20)),(((22,21),19),((((18,17),16),(27,(14,13))),(((12,11),(8,(4,(5,(7,2))))),(10,(9,(6,(15,3))))))),1);
   tree tree_12580 [p = 0.000, P = 0.472] = [&W 0.000037] (((33,((((32,31),28),((26,25),24)),(34,((30,29),23)))),(35,20)),(((22,21),19),((((18,17),16),(27,(14,13))),(((12,11),(8,(4,(5,(7,2))))),(10,(9,(6,(15,3))))))),1);
   tree tree_12581 [p = 0.000, P = 0.472] = [&W 0.000037] (((35,(((34,((32,31),28)),((26,25),24)),((30,(33,29)),23))),20),(((22,21),19),((((18,17),16),(27,(14,13))),(((12,11),(8,(4,(5,(7,2))))),(10,(9,(6,(15,3))))))),1);
   tree tree_12582 [p = 0.000, P = 0.472] = [&W 0.000037] (((33,((31,(28,((26,25),(32,24)))),((30,(34,29)),23))),(35,20)),(((22,21),19),((((18,17),16),(27,(14,13))),(((12,11),(8,(4,(5,(7,2))))),(10,(9,(6,(15,3))))))),1);
   tree tree_12583 [p = 0.000, P = 0.472] = [&W 0.000037] ((35,((33,(((34,30),29),(((32,31),28),(((26,25),24),23)))),20)),(((22,21),19),((((18,17),16),(27,(14,13))),(((12,11),(8,(4,(5,(7,2))))),(10,(9,(6,(15,3))))))),1);
   tree tree_12584 [p = 0.000, P = 0.472] = [&W 0.000037] (((34,(((32,28),((26,25),(31,24))),(29,((33,30),23)))),(35,20)),(((22,21),19),((((18,17),16),(27,(14,13))),(((12,11),(8,(4,(5,(7,2))))),(10,(9,(6,(15,3))))))),1);
   tree tree_12585 [p = 0.000, P = 0.472] = [&W 0.000037] (((34,(((30,(29,28)),((26,25),(31,(32,24)))),(33,23))),(35,20)),(((22,21),19),((((18,17),16),(27,(14,13))),(((12,11),(8,(4,(5,(7,2))))),(10,(9,(6,(15,3))))))),1);
   tree tree_12586 [p = 0.000, P = 0.472] = [&W 0.000037] ((((32,((30,(29,28)),(31,((26,25),24)))),((34,33),23)),(35,20)),(((22,21),19),((((18,17),16),(27,(14,13))),(((12,11),(8,(4,(5,(7,2))))),(10,(9,(6,(15,3))))))),1);
   tree tree_12587 [p = 0.000, P = 0.472] = [&W 0.000037] (((33,(34,((((30,29),28),(31,(32,((26,25),24)))),23))),(35,20)),(((22,21),19),((((18,17),16),(27,(14,13))),(((12,11),(8,(4,(5,(7,2))))),(10,(9,(6,(15,3))))))),1);
   tree tree_12588 [p = 0.000, P = 0.472] = [&W 0.000037] (((((33,30),29),(((31,(32,28)),((26,25),24)),(34,23))),(35,20)),(((22,21),19),((((18,17),16),(27,(14,13))),(((12,11),(8,(4,(5,(7,2))))),(10,(9,(6,(15,3))))))),1);
   tree tree_12589 [p = 0.000, P = 0.472] = [&W 0.000037] ((35,(((30,((34,33),29)),((((32,31),28),((26,25),24)),23)),20)),(((22,21),19),((((18,17),16),(27,(14,13))),(((12,11),(8,(4,(5,(7,2))))),(10,(9,(6,(15,3))))))),1);
   tree tree_12590 [p = 0.000, P = 0.472] = [&W 0.000037] (((((35,33),(((30,(32,29)),28),((31,(26,25)),24))),23),(34,20)),(((22,21),19),((((18,17),16),(27,(14,13))),(((12,11),(8,(4,(5,(7,2))))),(10,(9,(6,(15,3))))))),1);
   tree tree_12591 [p = 0.000, P = 0.472] = [&W 0.000037] ((((34,33),(((32,((30,29),28)),(31,((26,25),24))),23)),(35,20)),(((22,21),19),((((18,17),16),(27,(14,13))),(((12,11),(8,(4,(5,(7,2))))),(10,(9,(6,(15,3))))))),1);
   tree tree_12592 [p = 0.000, P = 0.472] = [&W 0.000037] ((35,(((((34,33),30),29),(((32,31),28),(((26,25),24),23))),20)),(((22,21),19),((((18,17),16),(27,(14,13))),(((12,11),(8,(4,(5,(7,2))))),(10,(9,(6,(15,3))))))),1);
   tree tree_12593 [p = 0.000, P = 0.472] = [&W 0.000037] ((((28,(31,((26,25),(32,24)))),((34,30),(33,(29,23)))),(35,20)),(((22,21),19),((((18,17),16),(27,(14,13))),(((12,11),(8,(4,(5,(7,2))))),(10,(9,(6,(15,3))))))),1);
   tree tree_12594 [p = 0.000, P = 0.472] = [&W 0.000037] (((33,((31,(28,((26,25),(32,24)))),(34,(30,(29,23))))),(35,20)),(((22,21),19),((((18,17),16),(27,(14,13))),(((12,11),(8,(4,(5,(7,2))))),(10,(9,(6,(15,3))))))),1);
   tree tree_12595 [p = 0.000, P = 0.472] = [&W 0.000037] ((((33,(((30,29),28),(32,((26,25),(31,24))))),23),(34,(35,20))),(((22,21),19),((((18,17),16),(27,(14,13))),(((12,11),(8,(4,(5,(7,2))))),(10,(9,(6,(15,3))))))),1);
   tree tree_12596 [p = 0.000, P = 0.472] = [&W 0.000037] ((35,(((((30,(32,29)),28),((34,(26,25)),(31,24))),(33,23)),20)),(((22,21),19),((((18,17),16),(27,(14,13))),(((12,11),(8,(4,(5,(7,2))))),(10,(9,(6,(15,3))))))),1);
   tree tree_12597 [p = 0.000, P = 0.472] = [&W 0.000037] ((((35,33),((((30,(32,29)),28),((26,25),24)),((34,31),23))),20),(((22,21),19),((((18,17),16),(27,(14,13))),(((12,11),(8,(4,(5,(7,2))))),(10,(9,(6,(15,3))))))),1);
   tree tree_12598 [p = 0.000, P = 0.472] = [&W 0.000037] (((((32,31),(((28,26),25),24)),((((34,33),30),29),23)),(35,20)),(((22,21),19),((((18,17),16),(27,(14,13))),(((12,11),(8,(4,(5,(7,2))))),(10,(9,(6,(15,3))))))),1);
   tree tree_12599 [p = 0.000, P = 0.472] = [&W 0.000037] (((((((31,30),29),(32,(26,(28,25)))),(34,24)),(33,23)),(35,20)),(((22,21),19),((((18,17),16),(27,(14,13))),(((12,11),(8,(4,(5,(7,2))))),(10,(9,(6,(15,3))))))),1);
   tree tree_12600 [p = 0.000, P = 0.473] = [&W 0.000037] ((35,(((30,(33,29)),((((32,31),(26,(28,25))),(34,24)),23)),20)),(((22,21),19),((((18,17),16),(27,(14,13))),(((12,11),(8,(4,(5,(7,2))))),(10,(9,(6,(15,3))))))),1);
   tree tree_12601 [p = 0.000, P = 0.473] = [&W 0.000037] (((((34,33),(30,29)),((((28,26),25),(31,(32,24))),23)),(35,20)),(((22,21),19),((((18,17),16),(27,(14,13))),(((12,11),(8,(4,(5,(7,2))))),(10,(9,(6,(15,3))))))),1);
   tree tree_12602 [p = 0.000, P = 0.473] = [&W 0.000037] (((((34,((32,31),((28,26),25))),24),((30,29),(33,23))),(35,20)),(((22,21),19),((((18,17),16),(27,(14,13))),(((12,11),(8,(4,(5,(7,2))))),(10,(9,(6,(15,3))))))),1);
   tree tree_12603 [p = 0.000, P = 0.473] = [&W 0.000037] ((((((32,31),((28,26),25)),(34,24)),(((33,30),29),23)),(35,20)),(((22,21),19),((((18,17),16),(27,(14,13))),(((12,11),(8,(4,(5,(7,2))))),(10,(9,(6,(15,3))))))),1);
   tree tree_12604 [p = 0.000, P = 0.473] = [&W 0.000037] ((35,((((33,30),29),(((26,((32,31),(28,25))),(34,24)),23)),20)),(((22,21),19),((((18,17),16),(27,(14,13))),(((12,11),(8,(4,(5,(7,2))))),(10,(9,(6,(15,3))))))),1);
   tree tree_12605 [p = 0.000, P = 0.473] = [&W 0.000037] (((((26,(28,25)),((32,31),24)),(((33,(34,30)),29),23)),(35,20)),(((22,21),19),((((18,17),16),(27,(14,13))),(((12,11),(8,(4,(5,(7,2))))),(10,(9,(6,(15,3))))))),1);
   tree tree_12606 [p = 0.000, P = 0.473] = [&W 0.000037] (((33,((34,((31,(26,((32,28),25))),24)),((30,29),23))),(35,20)),(((22,21),19),((((18,17),16),(27,(14,13))),(((12,11),(8,(4,(5,(7,2))))),(10,(9,(6,(15,3))))))),1);
   tree tree_12607 [p = 0.000, P = 0.473] = [&W 0.000037] (((34,(((((32,31),26),(28,25)),24),((30,(33,29)),23))),(35,20)),(((22,21),19),((((18,17),16),(27,(14,13))),(((12,11),(8,(4,(5,(7,2))))),(10,(9,(6,(15,3))))))),1);
   tree tree_12608 [p = 0.000, P = 0.473] = [&W 0.000037] (((34,((((33,30),29),((26,(28,25)),(31,(32,24)))),23)),(35,20)),(((22,21),19),((((18,17),16),(27,(14,13))),(((12,11),(8,(4,(5,(7,2))))),(10,(9,(6,(15,3))))))),1);
   tree tree_12609 [p = 0.000, P = 0.473] = [&W 0.000037] ((35,(((((33,30),29),((26,(28,25)),((32,31),(34,24)))),23),20)),(((22,21),19),((((18,17),16),(27,(14,13))),(((12,11),(8,(4,(5,(7,2))))),(10,(9,(6,(15,3))))))),1);
   tree tree_12610 [p = 0.000, P = 0.473] = [&W 0.000037] ((((33,(30,29)),(((26,(((32,31),28),25)),24),(34,23))),(35,20)),(((22,21),19),((((18,17),16),(27,(14,13))),(((12,11),(8,(4,(5,(7,2))))),(10,(9,(6,(15,3))))))),1);
   tree tree_12611 [p = 0.000, P = 0.473] = [&W 0.000037] ((35,((((33,30),29),((34,((32,31),28)),(((26,25),24),23))),20)),(((22,21),19),((((18,17),16),(27,(14,13))),(((12,11),(8,(4,(5,(7,2))))),(10,(9,(6,(15,3))))))),1);
   tree tree_12612 [p = 0.000, P = 0.473] = [&W 0.000037] (((((32,31),28),(((26,25),24),((34,30),(29,(33,23))))),(35,20)),(((22,21),19),((((18,17),16),(27,(14,13))),(((12,11),(8,(4,(5,(7,2))))),(10,(9,(6,(15,3))))))),1);
   tree tree_12613 [p = 0.000, P = 0.473] = [&W 0.000037] ((35,((((30,29),28),(((32,(26,(31,25))),(34,24)),(33,23))),20)),(((22,21),19),((((18,17),16),(27,(14,13))),(((12,11),(8,(4,(5,(7,2))))),(10,(9,(6,(15,3))))))),1);
   tree tree_12614 [p = 0.000, P = 0.473] = [&W 0.000037] ((((35,33),((28,((32,31),((26,25),24))),((34,29),(30,23)))),20),(((22,21),19),((((18,17),16),(27,(14,13))),(((12,11),(8,(4,(5,(7,2))))),(10,(9,(6,(15,3))))))),1);
   tree tree_12615 [p = 0.000, P = 0.473] = [&W 0.000037] ((((34,(28,((((32,31),26),25),24))),(29,((33,30),23))),(35,20)),(((22,21),19),((((18,17),16),(27,(14,13))),(((12,11),(8,(4,(5,(7,2))))),(10,(9,(6,(15,3))))))),1);
   tree tree_12616 [p = 0.000, P = 0.473] = [&W 0.000037] (((33,((30,29),((34,((32,31),28)),(((26,25),24),23)))),(35,20)),(((22,21),19),((((18,17),16),(27,(14,13))),(((12,11),(8,(4,(5,(7,2))))),(10,(9,(6,(15,3))))))),1);
   tree tree_12617 [p = 0.000, P = 0.473] = [&W 0.000037] ((((((32,(30,29)),((28,26),25)),(31,24)),((34,33),23)),(35,20)),(((22,21),19),((((18,17),16),(27,(14,13))),(((12,11),(8,(4,(5,(7,2))))),(10,(9,(6,(15,3))))))),1);
   tree tree_12618 [p = 0.000, P = 0.473] = [&W 0.000037] (((((30,(33,29)),((32,31),((26,(28,25)),24))),(34,23)),(35,20)),(((22,21),19),((((18,17),16),(27,(14,13))),(((12,11),(8,(4,(5,(7,2))))),(10,(9,(6,(15,3))))))),1);
   tree tree_12619 [p = 0.000, P = 0.473] = [&W 0.000037] (((((((34,33),30),29),(((32,31),(26,(28,25))),24)),23),(35,20)),(((22,21),19),((((18,17),16),(27,(14,13))),(((12,11),(8,(4,(5,(7,2))))),(10,(9,(6,(15,3))))))),1);
   tree tree_12620 [p = 0.000, P = 0.473] = [&W 0.000037] (((33,(((31,(32,((28,26),25))),(34,24)),((30,29),23))),(35,20)),(((22,21),19),((((18,17),16),(27,(14,13))),(((12,11),(8,(4,(5,(7,2))))),(10,(9,(6,(15,3))))))),1);
   tree tree_12621 [p = 0.000, P = 0.473] = [&W 0.000037] ((35,((((26,25),(28,((32,31),24))),((33,(34,29)),(30,23))),20)),(((22,21),19),((((18,17),16),(27,(14,13))),(((12,11),(8,(4,(5,(7,2))))),(10,(9,(6,(15,3))))))),1);
   tree tree_12622 [p = 0.000, P = 0.473] = [&W 0.000037] ((((((34,30),(33,29)),((32,31),((26,25),(28,24)))),23),(35,20)),(((22,21),19),((((18,17),16),(27,(14,13))),(((12,11),(8,(4,(5,(7,2))))),(10,(9,(6,(15,3))))))),1);
   tree tree_12623 [p = 0.000, P = 0.473] = [&W 0.000037] ((((30,((34,33),29)),(((26,(28,25)),((32,31),24)),23)),(35,20)),(((22,21),19),((((18,17),16),(27,(14,13))),(((12,11),(8,(4,(5,(7,2))))),(10,(9,(6,(15,3))))))),1);
   tree tree_12624 [p = 0.000, P = 0.473] = [&W 0.000037] (((((34,33),((((30,29),28),(26,25)),((32,31),24))),23),(35,20)),(((22,21),19),((((18,17),16),(27,(14,13))),(((12,11),(8,(4,(5,(7,2))))),(10,(9,(6,(15,3))))))),1);
   tree tree_12625 [p = 0.000, P = 0.473] = [&W 0.000037] ((35,((((34,33),((((30,29),28),(26,25)),(31,(32,24)))),23),20)),(((22,21),19),((((18,17),16),(27,(14,13))),(((12,11),(8,(4,(5,(7,2))))),(10,(9,(6,(15,3))))))),1);
   tree tree_12626 [p = 0.000, P = 0.473] = [&W 0.000037] (((33,(((((32,31),28),(26,25)),(34,24)),((30,29),23))),(35,20)),(((22,21),19),((((18,17),16),(27,(14,13))),(((12,11),(8,(4,(5,(7,2))))),(10,(9,(6,(15,3))))))),1);
   tree tree_12627 [p = 0.000, P = 0.474] = [&W 0.000037] (((((34,33),((31,((30,(29,28)),(32,(26,25)))),24)),23),(35,20)),(((22,21),19),((((18,17),16),(27,(14,13))),(((12,11),(8,(4,(5,(7,2))))),(10,(9,(6,(15,3))))))),1);
   tree tree_12628 [p = 0.000, P = 0.474] = [&W 0.000037] ((35,(((((30,(29,28)),(26,25)),(31,(32,24))),((34,33),23)),20)),(((22,21),19),((((18,17),16),(27,(14,13))),(((12,11),(8,(4,(5,(7,2))))),(10,(9,(6,(15,3))))))),1);
   tree tree_12629 [p = 0.000, P = 0.474] = [&W 0.000037] (((33,(((35,34),((((30,29),28),(26,25)),(31,(32,24)))),23)),20),(((22,21),19),((((18,17),16),(27,(14,13))),(((12,11),(8,(4,(5,(7,2))))),(10,(9,(6,(15,3))))))),1);
   tree tree_12630 [p = 0.000, P = 0.474] = [&W 0.000037] ((35,(((31,((28,(32,(26,25))),24)),(((34,33),(30,29)),23)),20)),(((22,21),19),((((18,17),16),(27,(14,13))),(((12,11),(8,(4,(5,(7,2))))),(10,(9,(6,(15,3))))))),1);
   tree tree_12631 [p = 0.000, P = 0.474] = [&W 0.000037] (((33,(((((32,31),28),(26,25)),24),((34,30),(29,23)))),(35,20)),(((22,21),19),((((18,17),16),(27,(14,13))),(((12,11),(8,(4,(5,(7,2))))),(10,(9,(6,(15,3))))))),1);
   tree tree_12632 [p = 0.000, P = 0.474] = [&W 0.000037] (((((35,34),((28,(26,25)),((30,29),(31,(32,24))))),(33,23)),20),(((22,21),19),((((18,17),16),(27,(14,13))),(((12,11),(8,(4,(5,(7,2))))),(10,(9,(6,(15,3))))))),1);
   tree tree_12633 [p = 0.000, P = 0.474] = [&W 0.000037] (((33,(((32,31),((28,(26,25)),24)),(((34,30),29),23))),(35,20)),(((22,21),19),((((18,17),16),(27,(14,13))),(((12,11),(8,(4,(5,(7,2))))),(10,(9,(6,(15,3))))))),1);
   tree tree_12634 [p = 0.000, P = 0.474] = [&W 0.000037] (((33,(((28,(32,(31,(26,25)))),(34,24)),((30,29),23))),(35,20)),(((22,21),19),((((18,17),16),(27,(14,13))),(((12,11),(8,(4,(5,(7,2))))),(10,(9,(6,(15,3))))))),1);
   tree tree_12635 [p = 0.000, P = 0.474] = [&W 0.000037] (((((28,(26,25)),(((33,30),29),(31,(32,24)))),23),(34,(35,20))),(((22,21),19),((((18,17),16),(27,(14,13))),(((12,11),(8,(4,(5,(7,2))))),(10,(9,(6,(15,3))))))),1);
   tree tree_12636 [p = 0.000, P = 0.474] = [&W 0.000037] ((((34,(((29,(30,28)),(32,(26,25))),(31,24))),(33,23)),(35,20)),(((22,21),19),((((18,17),16),(27,(14,13))),(((12,11),(8,(4,(5,(7,2))))),(10,(9,(6,(15,3))))))),1);
   tree tree_12637 [p = 0.000, P = 0.474] = [&W 0.000037] (((((34,(30,(33,29))),((28,(26,25)),(31,(32,24)))),23),(35,20)),(((22,21),19),((((18,17),16),(27,(14,13))),(((12,11),(8,(4,(5,(7,2))))),(10,(9,(6,(15,3))))))),1);
   tree tree_12638 [p = 0.000, P = 0.474] = [&W 0.000037] ((((((33,30),(34,29)),((28,(26,25)),(31,(32,24)))),23),(35,20)),(((22,21),19),((((18,17),16),(27,(14,13))),(((12,11),(8,(4,(5,(7,2))))),(10,(9,(6,(15,3))))))),1);
   tree tree_12639 [p = 0.000, P = 0.474] = [&W 0.000037] ((35,(((30,29),(((((32,31),28),((34,33),(26,25))),24),23)),20)),(((22,21),19),((((18,17),16),(27,(14,13))),(((12,11),(8,(4,(5,(7,2))))),(10,(9,(6,(15,3))))))),1);
   tree tree_12640 [p = 0.000, P = 0.474] = [&W 0.000037] (((((34,(33,(30,29))),((28,((32,26),25)),(31,24))),23),(35,20)),(((22,21),19),((((18,17),16),(27,(14,13))),(((12,11),(8,(4,(5,(7,2))))),(10,(9,(6,(15,3))))))),1);
   tree tree_12641 [p = 0.000, P = 0.474] = [&W 0.000037] ((((((34,(33,30)),29),((28,(26,25)),((32,31),24))),23),(35,20)),(((22,21),19),((((18,17),16),(27,(14,13))),(((12,11),(8,(4,(5,(7,2))))),(10,(9,(6,(15,3))))))),1);
   tree tree_12642 [p = 0.000, P = 0.474] = [&W 0.000037] (((33,(((34,(30,29)),((28,(26,25)),(31,(32,24)))),23)),(35,20)),(((22,21),19),((((18,17),16),(27,(14,13))),(((12,11),(8,(4,(5,(7,2))))),(10,(9,(6,(15,3))))))),1);
   tree tree_12643 [p = 0.000, P = 0.474] = [&W 0.000037] ((((30,(33,29)),((34,((31,(28,(26,25))),(32,24))),23)),(35,20)),(((22,21),19),((((18,17),16),(27,(14,13))),(((12,11),(8,(4,(5,(7,2))))),(10,(9,(6,(15,3))))))),1);
   tree tree_12644 [p = 0.000, P = 0.474] = [&W 0.000037] (((34,(((((30,(32,29)),28),(31,(26,25))),24),(33,23))),(35,20)),(((22,21),19),((((18,17),16),(27,(14,13))),(((12,11),(8,(4,(5,(7,2))))),(10,(9,(6,(15,3))))))),1);
   tree tree_12645 [p = 0.000, P = 0.474] = [&W 0.000037] ((((30,(33,29)),(34,(((28,(26,25)),((32,31),24)),23))),(35,20)),(((22,21),19),((((18,17),16),(27,(14,13))),(((12,11),(8,(4,(5,(7,2))))),(10,(9,(6,(15,3))))))),1);
   tree tree_12646 [p = 0.000, P = 0.474] = [&W 0.000037] ((35,((33,((((32,(30,(29,28))),(26,25)),(31,24)),23)),(34,20))),(((22,21),19),((((18,17),16),(27,(14,13))),(((12,11),(8,(4,(5,(7,2))))),(10,(9,(6,(15,3))))))),1);
   tree tree_12647 [p = 0.000, P = 0.474] = [&W 0.000037] ((((30,(33,29)),(((((32,31),28),(26,25)),(34,24)),23)),(35,20)),(((22,21),19),((((18,17),16),(27,(14,13))),(((12,11),(8,(4,(5,(7,2))))),(10,(9,(6,(15,3))))))),1);
   tree tree_12648 [p = 0.000, P = 0.474] = [&W 0.000037] ((((30,(33,29)),((((31,(32,28)),(26,25)),(34,24)),23)),(35,20)),(((22,21),19),((((18,17),16),(27,(14,13))),(((12,11),(8,(4,(5,(7,2))))),(10,(9,(6,(15,3))))))),1);
   tree tree_12649 [p = 0.000, P = 0.474] = [&W 0.000037] (((((((30,29),28),((31,(32,26)),25)),(34,24)),(33,23)),(35,20)),(((22,21),19),((((18,17),16),(27,(14,13))),(((12,11),(8,(4,(5,(7,2))))),(10,(9,(6,(15,3))))))),1);
   tree tree_12650 [p = 0.000, P = 0.474] = [&W 0.000037] ((35,((((30,(33,29)),((32,28),((26,(31,25)),24))),23),(34,20))),(((22,21),19),((((18,17),16),(27,(14,13))),(((12,11),(8,(4,(5,(7,2))))),(10,(9,(6,(15,3))))))),1);
   tree tree_12651 [p = 0.000, P = 0.474] = [&W 0.000037] (((((34,(33,(30,29))),(((32,31),28),((26,25),24))),23),(35,20)),(((22,21),19),((((18,17),16),(27,(14,13))),(((12,11),(8,(4,(5,(7,2))))),(10,(9,(6,(15,3))))))),1);
   tree tree_12652 [p = 0.000, P = 0.474] = [&W 0.000037] (((((34,33),(28,(((30,29),(26,(32,25))),(31,24)))),23),(35,20)),(((22,21),19),((((18,17),16),(27,(14,13))),(((12,11),(8,(4,(5,(7,2))))),(10,(9,(6,(15,3))))))),1);
   tree tree_12653 [p = 0.000, P = 0.474] = [&W 0.000037] ((35,((33,((((32,29),(30,28)),((31,(26,25)),24)),(34,23))),20)),(((22,21),19),((((18,17),16),(27,(14,13))),(((12,11),(8,(4,(5,(7,2))))),(10,(9,(6,(15,3))))))),1);
   tree tree_12654 [p = 0.000, P = 0.475] = [&W 0.000037] ((35,((34,((((30,29),28),((31,(26,(32,25))),24)),23)),(33,20))),(((22,21),19),((((18,17),16),(27,(14,13))),(((12,11),(8,(4,(5,(7,2))))),(10,(9,(6,(15,3))))))),1);
   tree tree_12655 [p = 0.000, P = 0.475] = [&W 0.000037] ((35,((((34,33),((30,(29,28)),((31,(26,25)),(32,24)))),23),20)),(((22,21),19),((((18,17),16),(27,(14,13))),(((12,11),(8,(4,(5,(7,2))))),(10,(9,(6,(15,3))))))),1);
   tree tree_12656 [p = 0.000, P = 0.475] = [&W 0.000037] (((33,((((34,30),29),(28,((26,(31,25)),(32,24)))),23)),(35,20)),(((22,21),19),((((18,17),16),(27,(14,13))),(((12,11),(8,(4,(5,(7,2))))),(10,(9,(6,(15,3))))))),1);
   tree tree_12657 [p = 0.000, P = 0.475] = [&W 0.000037] (((((33,30),(34,29)),((((32,31),28),((26,25),24)),23)),(35,20)),(((22,21),19),((((18,17),16),(27,(14,13))),(((12,11),(8,(4,(5,(7,2))))),(10,(9,(6,(15,3))))))),1);
   tree tree_12658 [p = 0.000, P = 0.475] = [&W 0.000037] (((34,((30,(33,29)),((28,((32,31),((26,25),24))),23))),(35,20)),(((22,21),19),((((18,17),16),(27,(14,13))),(((12,11),(8,(4,(5,(7,2))))),(10,(9,(6,(15,3))))))),1);
   tree tree_12659 [p = 0.000, P = 0.475] = [&W 0.000037] ((((30,29),(((34,33),((32,31),(28,((26,25),24)))),23)),(35,20)),(((22,21),19),((((18,17),16),(27,(14,13))),(((12,11),(8,(4,(5,(7,2))))),(10,(9,(6,(15,3))))))),1);
   tree tree_12660 [p = 0.000, P = 0.475] = [&W 0.000037] (((33,(((32,28),((30,29),(31,((26,25),(34,24))))),23)),(35,20)),(((22,21),19),((((18,17),16),(27,(14,13))),(((12,11),(8,(4,(5,(7,2))))),(10,(9,(6,(15,3))))))),1);
   tree tree_12661 [p = 0.000, P = 0.475] = [&W 0.000037] (((34,((28,((30,(32,29)),(31,((26,25),24)))),(33,23))),(35,20)),(((22,21),19),((((18,17),16),(27,(14,13))),(((12,11),(8,(4,(5,(7,2))))),(10,(9,(6,(15,3))))))),1);
   tree tree_12662 [p = 0.000, P = 0.475] = [&W 0.000037] (((35,34),(((33,((30,(29,28)),((31,(26,25)),(32,24)))),23),20)),(((22,21),19),((((18,17),16),(27,(14,13))),(((12,11),(8,(4,(5,(7,2))))),(10,(9,(6,(15,3))))))),1);
   tree tree_12663 [p = 0.000, P = 0.475] = [&W 0.000037] (((33,(((28,(26,25)),(31,(32,24))),(34,((30,29),23)))),(35,20)),(((22,21),19),((((18,17),16),(27,(14,13))),(((12,11),(8,(4,(5,(7,2))))),(10,(9,(6,(15,3))))))),1);
   tree tree_12664 [p = 0.000, P = 0.475] = [&W 0.000037] (((((28,(31,((32,26),25))),(34,24)),((33,29),(30,23))),(35,20)),(((22,21),19),((((18,17),16),(27,(14,13))),(((12,11),(8,(4,(5,(7,2))))),(10,(9,(6,(15,3))))))),1);
   tree tree_12665 [p = 0.000, P = 0.475] = [&W 0.000037] ((35,(((((32,31),(28,(26,25))),(34,24)),((33,29),(30,23))),20)),(((22,21),19),((((18,17),16),(27,(14,13))),(((12,11),(8,(4,(5,(7,2))))),(10,(9,(6,(15,3))))))),1);
   tree tree_12666 [p = 0.000, P = 0.475] = [&W 0.000037] (((((((32,31),28),(26,25)),(34,24)),(((33,30),29),23)),(35,20)),(((22,21),19),((((18,17),16),(27,(14,13))),(((12,11),(8,(4,(5,(7,2))))),(10,(9,(6,(15,3))))))),1);
   tree tree_12667 [p = 0.000, P = 0.475] = [&W 0.000037] (((((28,(((32,31),26),25)),24),(34,(((33,30),29),23))),(35,20)),(((22,21),19),((((18,17),16),(27,(14,13))),(((12,11),(8,(4,(5,(7,2))))),(10,(9,(6,(15,3))))))),1);
   tree tree_12668 [p = 0.000, P = 0.475] = [&W 0.000037] (((((34,(30,(33,29))),(28,(31,(((32,26),25),24)))),23),(35,20)),(((22,21),19),((((18,17),16),(27,(14,13))),(((12,11),(8,(4,(5,(7,2))))),(10,(9,(6,(15,3))))))),1);
   tree tree_12669 [p = 0.000, P = 0.475] = [&W 0.000037] ((((34,((28,(26,25)),(31,(32,24)))),((30,(33,29)),23)),(35,20)),(((22,21),19),((((18,17),16),(27,(14,13))),(((12,11),(8,(4,(5,(7,2))))),(10,(9,(6,(15,3))))))),1);
   tree tree_12670 [p = 0.000, P = 0.475] = [&W 0.000037] ((35,(((((34,30),(33,29)),(31,((32,28),((26,25),24)))),23),20)),(((22,21),19),((((18,17),16),(27,(14,13))),(((12,11),(8,(4,(5,(7,2))))),(10,(9,(6,(15,3))))))),1);
   tree tree_12671 [p = 0.000, P = 0.475] = [&W 0.000037] ((35,((((34,(30,(33,29))),(28,((31,(26,25)),(32,24)))),23),20)),(((22,21),19),((((18,17),16),(27,(14,13))),(((12,11),(8,(4,(5,(7,2))))),(10,(9,(6,(15,3))))))),1);
   tree tree_12672 [p = 0.000, P = 0.475] = [&W 0.000037] (((35,(((34,(30,(33,29))),(28,((32,31),((26,25),24)))),23)),20),(((22,21),19),((((18,17),16),(27,(14,13))),(((12,11),(8,(4,(5,(7,2))))),(10,(9,(6,(15,3))))))),1);
   tree tree_12673 [p = 0.000, P = 0.475] = [&W 0.000037] ((35,((((28,(26,25)),(31,(32,24))),(29,(33,(30,23)))),(34,20))),(((22,21),19),((((18,17),16),(27,(14,13))),(((12,11),(8,(4,(5,(7,2))))),(10,(9,(6,(15,3))))))),1);
   tree tree_12674 [p = 0.000, P = 0.475] = [&W 0.000037] (((33,((34,((28,(31,(26,(32,25)))),24)),(29,(30,23)))),(35,20)),(((22,21),19),((((18,17),16),(27,(14,13))),(((12,11),(8,(4,(5,(7,2))))),(10,(9,(6,(15,3))))))),1);
   tree tree_12675 [p = 0.000, P = 0.475] = [&W 0.000037] ((35,((34,(((((32,31),28),(26,25)),24),(33,23))),(30,(29,20)))),(((22,21),19),((((18,17),16),(27,(14,13))),(((12,11),(8,(4,(5,(7,2))))),(10,(9,(6,(15,3))))))),1);
   tree tree_12676 [p = 0.000, P = 0.475] = [&W 0.000037] (((35,27),(((28,((31,((32,26),25)),24)),((30,(34,(33,29))),23)),20)),(((22,21),19),((((18,17),16),(14,13)),(((12,11),(8,(4,(5,(7,2))))),(10,(9,(6,(15,3))))))),1);
   tree tree_12677 [p = 0.000, P = 0.475] = [&W 0.000037] ((27,(((34,(28,((26,(32,25)),(31,24)))),(30,((33,29),23))),(35,20))),(((22,21),19),((((18,17),16),(14,13)),(((12,11),(8,(4,(5,(7,2))))),(10,(9,(6,(15,3))))))),1);
   tree tree_12678 [p = 0.000, P = 0.475] = [&W 0.000037] ((27,(((28,((32,(26,(31,25))),24)),(30,((34,33),(29,23)))),(35,20))),(((22,21),19),((((18,17),16),(14,13)),(((12,11),(8,(4,(5,(7,2))))),(10,(9,(6,(15,3))))))),1);
   tree tree_12679 [p = 0.000, P = 0.475] = [&W 0.000037] ((27,((((34,33),((29,(30,28)),((32,(26,(31,25))),24))),23),(35,20))),(((22,21),19),((((18,17),16),(14,13)),(((12,11),(8,(4,(5,(7,2))))),(10,(9,(6,(15,3))))))),1);
   tree tree_12680 [p = 0.000, P = 0.475] = [&W 0.000037] (((35,27),(((28,((26,25),(31,(((32,30),29),24)))),(33,23)),(34,20))),(((22,21),19),((((18,17),16),(14,13)),(((12,11),(8,(4,(5,(7,2))))),(10,(9,(6,(15,3))))))),1);
   tree tree_12681 [p = 0.000, P = 0.475] = [&W 0.000037] ((27,((34,((28,(31,((26,(32,25)),24))),((33,30),(29,23)))),(35,20))),(((22,21),19),((((18,17),16),(14,13)),(((12,11),(8,(4,(5,(7,2))))),(10,(9,(6,(15,3))))))),1);
   tree tree_12682 [p = 0.000, P = 0.476] = [&W 0.000037] (((35,27),((34,((28,((31,(26,25)),(32,24))),((30,(33,29)),23))),20)),(((22,21),19),((((18,17),16),(14,13)),(((12,11),(8,(4,(5,(7,2))))),(10,(9,(6,(15,3))))))),1);
   tree tree_12683 [p = 0.000, P = 0.476] = [&W 0.000037] (((35,27),(((28,(31,((26,25),(32,24)))),((33,29),(30,23))),(34,20))),(((22,21),19),((((18,17),16),(14,13)),(((12,11),(8,(4,(5,(7,2))))),(10,(9,(6,(15,3))))))),1);
   tree tree_12684 [p = 0.000, P = 0.476] = [&W 0.000037] ((27,(((((32,31),28),(34,((26,25),24))),((33,(30,29)),23)),(35,20))),(((22,21),19),((((18,17),16),(14,13)),(((12,11),(8,(4,(5,(7,2))))),(10,(9,(6,(15,3))))))),1);
   tree tree_12685 [p = 0.000, P = 0.476] = [&W 0.000037] ((27,((((32,28),((26,(31,25)),24)),((33,(30,(34,29))),23)),(35,20))),(((22,21),19),((((18,17),16),(14,13)),(((12,11),(8,(4,(5,(7,2))))),(10,(9,(6,(15,3))))))),1);
   tree tree_12686 [p = 0.000, P = 0.476] = [&W 0.000037] (((35,27),(((28,((31,(26,(32,25))),24)),((34,((33,30),29)),23)),20)),(((22,21),19),((((18,17),16),(14,13)),(((12,11),(8,(4,(5,(7,2))))),(10,(9,(6,(15,3))))))),1);
   tree tree_12687 [p = 0.000, P = 0.476] = [&W 0.000037] ((27,(35,((((((32,30),(34,29)),(31,(26,25))),(28,24)),(33,23)),20))),(((22,21),19),((((18,17),16),(14,13)),(((12,11),(8,(4,(5,(7,2))))),(10,(9,(6,(15,3))))))),1);
   tree tree_12688 [p = 0.000, P = 0.476] = [&W 0.000037] ((27,(35,(((30,(33,29)),(28,((((34,26),25),((32,31),24)),23))),20))),(((22,21),19),((((18,17),16),(14,13)),(((12,11),(8,(4,(5,(7,2))))),(10,(9,(6,(15,3))))))),1);
   tree tree_12689 [p = 0.000, P = 0.476] = [&W 0.000037] (((35,27),(((30,((34,33),29)),(((32,31),(28,((26,25),24))),23)),20)),(((22,21),19),((((18,17),16),(14,13)),(((12,11),(8,(4,(5,(7,2))))),(10,(9,(6,(15,3))))))),1);
   tree tree_12690 [p = 0.000, P = 0.476] = [&W 0.000037] (((35,27),(((30,29),((34,33),((31,(32,(28,((26,25),24)))),23))),20)),(((22,21),19),((((18,17),16),(14,13)),(((12,11),(8,(4,(5,(7,2))))),(10,(9,(6,(15,3))))))),1);
   tree tree_12691 [p = 0.000, P = 0.476] = [&W 0.000037] ((27,((33,(((32,28),(31,((26,25),24))),((30,(34,29)),23))),(35,20))),(((22,21),19),((((18,17),16),(14,13)),(((12,11),(8,(4,(5,(7,2))))),(10,(9,(6,(15,3))))))),1);
   tree tree_12692 [p = 0.000, P = 0.476] = [&W 0.000037] ((27,((33,((34,((30,29),(28,((32,(26,25)),(31,24))))),23)),(35,20))),(((22,21),19),((((18,17),16),(14,13)),(((12,11),(8,(4,(5,(7,2))))),(10,(9,(6,(15,3))))))),1);
   tree tree_12693 [p = 0.000, P = 0.476] = [&W 0.000037] (((35,27),((((33,(34,(30,29))),(28,(((31,26),25),(32,24)))),23),20)),(((22,21),19),((((18,17),16),(14,13)),(((12,11),(8,(4,(5,(7,2))))),(10,(9,(6,(15,3))))))),1);
   tree tree_12694 [p = 0.000, P = 0.476] = [&W 0.000037] ((27,(((34,(28,((30,29),(31,((26,25),(32,24)))))),(33,23)),(35,20))),(((22,21),19),((((18,17),16),(14,13)),(((12,11),(8,(4,(5,(7,2))))),(10,(9,(6,(15,3))))))),1);
   tree tree_12695 [p = 0.000, P = 0.476] = [&W 0.000037] ((27,(((34,33),(((29,(30,28)),((31,(26,25)),(32,24))),23)),(35,20))),(((22,21),19),((((18,17),16),(14,13)),(((12,11),(8,(4,(5,(7,2))))),(10,(9,(6,(15,3))))))),1);
   tree tree_12696 [p = 0.000, P = 0.476] = [&W 0.000037] (((35,27),(((28,(31,((26,25),(32,24)))),(33,((34,30),(29,23)))),20)),(((22,21),19),((((18,17),16),(14,13)),(((12,11),(8,(4,(5,(7,2))))),(10,(9,(6,(15,3))))))),1);
   tree tree_12697 [p = 0.000, P = 0.476] = [&W 0.000037] ((27,(((28,((31,(26,(32,25))),24)),((34,(33,30)),(29,23))),(35,20))),(((22,21),19),((((18,17),16),(14,13)),(((12,11),(8,(4,(5,(7,2))))),(10,(9,(6,(15,3))))))),1);
   tree tree_12698 [p = 0.000, P = 0.476] = [&W 0.000037] ((27,((((34,33),(28,((26,25),((32,(30,29)),(31,24))))),23),(35,20))),(((22,21),19),((((18,17),16),(14,13)),(((12,11),(8,(4,(5,(7,2))))),(10,(9,(6,(15,3))))))),1);
   tree tree_12699 [p = 0.000, P = 0.476] = [&W 0.000037] ((27,(((35,33),(34,((((30,29),28),((31,(26,25)),(32,24))),23))),20)),(((22,21),19),((((18,17),16),(14,13)),(((12,11),(8,(4,(5,(7,2))))),(10,(9,(6,(15,3))))))),1);
   tree tree_12700 [p = 0.000, P = 0.476] = [&W 0.000037] ((27,((((34,33),((29,(30,28)),(((32,31),(26,25)),24))),23),(35,20))),(((22,21),19),((((18,17),16),(14,13)),(((12,11),(8,(4,(5,(7,2))))),(10,(9,(6,(15,3))))))),1);
   tree tree_12701 [p = 0.000, P = 0.476] = [&W 0.000037] ((27,((33,((34,(((30,29),28),(32,(31,((26,25),24))))),23)),(35,20))),(((22,21),19),((((18,17),16),(14,13)),(((12,11),(8,(4,(5,(7,2))))),(10,(9,(6,(15,3))))))),1);
   tree tree_12702 [p = 0.000, P = 0.476] = [&W 0.000037] ((27,((35,((34,((33,(30,29)),((32,(26,(28,25))),(31,24)))),23)),20)),(((22,21),19),((((18,17),16),(14,13)),(((12,11),(8,(4,(5,(7,2))))),(10,(9,(6,(15,3))))))),1);
   tree tree_12703 [p = 0.000, P = 0.476] = [&W 0.000037] (((35,27),(((((34,30),29),((26,(28,25)),(31,(32,24)))),(33,23)),20)),(((22,21),19),((((18,17),16),(14,13)),(((12,11),(8,(4,(5,(7,2))))),(10,(9,(6,(15,3))))))),1);
   tree tree_12704 [p = 0.000, P = 0.476] = [&W 0.000037] (((35,27),((((26,25),((30,(33,(34,29))),(((32,31),28),24))),23),20)),(((22,21),19),((((18,17),16),(14,13)),(((12,11),(8,(4,(5,(7,2))))),(10,(9,(6,(15,3))))))),1);
   tree tree_12705 [p = 0.000, P = 0.476] = [&W 0.000037] ((27,(((30,(34,(33,29))),(((32,31),(((28,26),25),24)),23)),(35,20))),(((22,21),19),((((18,17),16),(14,13)),(((12,11),(8,(4,(5,(7,2))))),(10,(9,(6,(15,3))))))),1);
   tree tree_12706 [p = 0.000, P = 0.476] = [&W 0.000037] (((35,27),(((((34,30),29),(33,((26,(28,25)),((32,31),24)))),23),20)),(((22,21),19),((((18,17),16),(14,13)),(((12,11),(8,(4,(5,(7,2))))),(10,(9,(6,(15,3))))))),1);
   tree tree_12707 [p = 0.000, P = 0.476] = [&W 0.000037] ((27,(((((34,(33,30)),29),((26,((32,31),(28,25))),24)),23),(35,20))),(((22,21),19),((((18,17),16),(14,13)),(((12,11),(8,(4,(5,(7,2))))),(10,(9,(6,(15,3))))))),1);
   tree tree_12708 [p = 0.000, P = 0.476] = [&W 0.000037] (((35,27),((33,(((26,(28,25)),(31,(32,24))),((30,29),23))),(34,20))),(((22,21),19),((((18,17),16),(14,13)),(((12,11),(8,(4,(5,(7,2))))),(10,(9,(6,(15,3))))))),1);
   tree tree_12709 [p = 0.000, P = 0.477] = [&W 0.000037] (((35,27),((((33,((30,29),(34,(26,25)))),(31,(28,(32,24)))),23),20)),(((22,21),19),((((18,17),16),(14,13)),(((12,11),(8,(4,(5,(7,2))))),(10,(9,(6,(15,3))))))),1);
   tree tree_12710 [p = 0.000, P = 0.477] = [&W 0.000037] ((27,((((((34,30),29),(26,25)),((32,31),(28,24))),(33,23)),(35,20))),(((22,21),19),((((18,17),16),(14,13)),(((12,11),(8,(4,(5,(7,2))))),(10,(9,(6,(15,3))))))),1);
   tree tree_12711 [p = 0.000, P = 0.477] = [&W 0.000037] ((27,((((34,(30,((33,29),(26,25)))),(28,(32,(31,24)))),23),(35,20))),(((22,21),19),((((18,17),16),(14,13)),(((12,11),(8,(4,(5,(7,2))))),(10,(9,(6,(15,3))))))),1);
   tree tree_12712 [p = 0.000, P = 0.477] = [&W 0.000037] ((27,((((34,(26,(28,25))),((32,31),24)),(((33,30),29),23)),(35,20))),(((22,21),19),((((18,17),16),(14,13)),(((12,11),(8,(4,(5,(7,2))))),(10,(9,(6,(15,3))))))),1);
   tree tree_12713 [p = 0.000, P = 0.477] = [&W 0.000037] (((35,27),(((((32,31),(26,(28,25))),24),(((34,33),(30,29)),23)),20)),(((22,21),19),((((18,17),16),(14,13)),(((12,11),(8,(4,(5,(7,2))))),(10,(9,(6,(15,3))))))),1);
   tree tree_12714 [p = 0.000, P = 0.477] = [&W 0.000037] ((35,(27,((((34,(33,(26,25))),((30,29),((32,31),(28,24)))),23),20))),(((22,21),19),((((18,17),16),(14,13)),(((12,11),(8,(4,(5,(7,2))))),(10,(9,(6,(15,3))))))),1);
   tree tree_12715 [p = 0.000, P = 0.477] = [&W 0.000037] (((35,27),((33,(((32,28),((26,25),(31,24))),((30,(34,29)),23))),20)),(((22,21),19),((((18,17),16),(14,13)),(((12,11),(8,(4,(5,(7,2))))),(10,(9,(6,(15,3))))))),1);
   tree tree_12716 [p = 0.000, P = 0.477] = [&W 0.000037] (((35,27),(((28,((26,25),(31,(32,24)))),((33,29),((34,30),23))),20)),(((22,21),19),((((18,17),16),(14,13)),(((12,11),(8,(4,(5,(7,2))))),(10,(9,(6,(15,3))))))),1);
   tree tree_12717 [p = 0.000, P = 0.477] = [&W 0.000037] ((27,((33,(((32,28),(((31,26),25),24)),(34,(29,(30,23))))),(35,20))),(((22,21),19),((((18,17),16),(14,13)),(((12,11),(8,(4,(5,(7,2))))),(10,(9,(6,(15,3))))))),1);
   tree tree_12718 [p = 0.000, P = 0.477] = [&W 0.000037] ((27,(((((32,31),28),((26,25),24)),((34,(30,(33,29))),23)),(35,20))),(((22,21),19),((((18,17),16),(14,13)),(((12,11),(8,(4,(5,(7,2))))),(10,(9,(6,(15,3))))))),1);
   tree tree_12719 [p = 0.000, P = 0.477] = [&W 0.000037] ((27,(((28,((31,(26,25)),(32,24))),(29,((34,(33,30)),23))),(35,20))),(((22,21),19),((((18,17),16),(14,13)),(((12,11),(8,(4,(5,(7,2))))),(10,(9,(6,(15,3))))))),1);
   tree tree_12720 [p = 0.000, P = 0.477] = [&W 0.000037] (((35,27),(((28,(((32,26),25),(31,24))),((30,(34,29)),(33,23))),20)),(((22,21),19),((((18,17),16),(14,13)),(((12,11),(8,(4,(5,(7,2))))),(10,(9,(6,(15,3))))))),1);
   tree tree_12721 [p = 0.000, P = 0.477] = [&W 0.000037] ((27,(((33,(30,29)),((32,28),(((34,31),((26,25),24)),23))),(35,20))),(((22,21),19),((((18,17),16),(14,13)),(((12,11),(8,(4,(5,(7,2))))),(10,(9,(6,(15,3))))))),1);
   tree tree_12722 [p = 0.000, P = 0.477] = [&W 0.000037] (((35,27),((33,(((32,31),28),(((((34,30),29),(26,25)),24),23))),20)),(((22,21),19),((((18,17),16),(14,13)),(((12,11),(8,(4,(5,(7,2))))),(10,(9,(6,(15,3))))))),1);
   tree tree_12723 [p = 0.000, P = 0.477] = [&W 0.000037] (((35,27),((33,((32,((30,29),28)),(31,(((26,25),(34,24)),23)))),20)),(((22,21),19),((((18,17),16),(14,13)),(((12,11),(8,(4,(5,(7,2))))),(10,(9,(6,(15,3))))))),1);
   tree tree_12724 [p = 0.000, P = 0.477] = [&W 0.000037] ((27,(35,(((((((32,31),28),(34,26)),25),24),23),(30,(33,(29,20)))))),(((22,21),19),((((18,17),16),(14,13)),(((12,11),(8,(4,(5,(7,2))))),(10,(9,(6,(15,3))))))),1);
   tree tree_12725 [p = 0.000, P = 0.477] = [&W 0.000037] (((35,27),((((34,((32,31),28)),((26,25),24)),(33,23)),(30,(29,20)))),(((22,21),19),((((18,17),16),(14,13)),(((12,11),(8,(4,(5,(7,2))))),(10,(9,(6,(15,3))))))),1);
   tree tree_12726 [p = 0.000, P = 0.477] = [&W 0.000037] (((35,27),((33,((30,29),((34,(31,((26,(28,(32,25))),24))),23))),20)),(((22,21),19),((((18,17),16),(14,13)),(((12,11),(8,(4,(5,(7,2))))),(10,(9,(6,(15,3))))))),1);
   tree tree_12727 [p = 0.000, P = 0.477] = [&W 0.000037] ((27,(35,(((31,(32,28)),((((34,33),30),29),(((26,25),24),23))),20))),(((22,21),19),((((18,17),16),(14,13)),(((12,11),(8,(4,(5,(7,2))))),(10,(9,(6,(15,3))))))),1);
   tree tree_12728 [p = 0.000, P = 0.477] = [&W 0.000037] (((35,27),((((34,((33,30),29)),(31,((28,(26,25)),(32,24)))),23),20)),(((22,21),19),((((18,17),16),(14,13)),(((12,11),(8,(4,(5,(7,2))))),(10,(9,(6,(15,3))))))),1);
   tree tree_12729 [p = 0.000, P = 0.477] = [&W 0.000037] ((27,((((((34,33),30),29),((32,31),((28,(26,25)),24))),23),(35,20))),(((22,21),19),((((18,17),16),(14,13)),(((12,11),(8,(4,(5,(7,2))))),(10,(9,(6,(15,3))))))),1);
   tree tree_12730 [p = 0.000, P = 0.477] = [&W 0.000037] ((27,((33,((((34,30),29),((28,(26,25)),((32,31),24))),23)),(35,20))),(((22,21),19),((((18,17),16),(14,13)),(((12,11),(8,(4,(5,(7,2))))),(10,(9,(6,(15,3))))))),1);
   tree tree_12731 [p = 0.000, P = 0.477] = [&W 0.000037] ((27,(((33,(34,((28,((30,29),(26,25))),(31,(32,24))))),23),(35,20))),(((22,21),19),((((18,17),16),(14,13)),(((12,11),(8,(4,(5,(7,2))))),(10,(9,(6,(15,3))))))),1);
   tree tree_12732 [p = 0.000, P = 0.477] = [&W 0.000037] ((27,((((28,((30,29),(32,(26,25)))),(31,24)),(((35,34),33),23)),20)),(((22,21),19),((((18,17),16),(14,13)),(((12,11),(8,(4,(5,(7,2))))),(10,(9,(6,(15,3))))))),1);
   tree tree_12733 [p = 0.000, P = 0.477] = [&W 0.000037] (((35,27),(((30,(34,29)),(((32,31),((28,(26,25)),24)),23)),(33,20))),(((22,21),19),((((18,17),16),(14,13)),(((12,11),(8,(4,(5,(7,2))))),(10,(9,(6,(15,3))))))),1);
   tree tree_12734 [p = 0.000, P = 0.477] = [&W 0.000037] (((35,27),((((33,(34,30)),29),((((32,28),(31,(26,25))),24),23)),20)),(((22,21),19),((((18,17),16),(14,13)),(((12,11),(8,(4,(5,(7,2))))),(10,(9,(6,(15,3))))))),1);
   tree tree_12735 [p = 0.000, P = 0.477] = [&W 0.000037] (((35,27),(((30,(33,29)),(((((34,31),(32,28)),(26,25)),24),23)),20)),(((22,21),19),((((18,17),16),(14,13)),(((12,11),(8,(4,(5,(7,2))))),(10,(9,(6,(15,3))))))),1);
   tree tree_12736 [p = 0.000, P = 0.478] = [&W 0.000037] (((35,27),(((30,(34,(33,29))),((31,((28,(26,25)),(32,24))),23)),20)),(((22,21),19),((((18,17),16),(14,13)),(((12,11),(8,(4,(5,(7,2))))),(10,(9,(6,(15,3))))))),1);
   tree tree_12737 [p = 0.000, P = 0.478] = [&W 0.000037] ((27,(((30,(33,(34,29))),((((32,28),(26,(31,25))),24),23)),(35,20))),(((22,21),19),((((18,17),16),(14,13)),(((12,11),(8,(4,(5,(7,2))))),(10,(9,(6,(15,3))))))),1);
   tree tree_12738 [p = 0.000, P = 0.478] = [&W 0.000037] ((27,((((33,30),29),(((34,31),(32,((28,(26,25)),24))),23)),(35,20))),(((22,21),19),((((18,17),16),(14,13)),(((12,11),(8,(4,(5,(7,2))))),(10,(9,(6,(15,3))))))),1);
   tree tree_12739 [p = 0.000, P = 0.478] = [&W 0.000037] (((35,27),(((34,(30,(33,29))),(((32,31),((28,(26,25)),24)),23)),20)),(((22,21),19),((((18,17),16),(14,13)),(((12,11),(8,(4,(5,(7,2))))),(10,(9,(6,(15,3))))))),1);
   tree tree_12740 [p = 0.000, P = 0.478] = [&W 0.000037] (((35,27),((33,((30,(34,29)),(((28,(26,25)),((32,31),24)),23))),20)),(((22,21),19),((((18,17),16),(14,13)),(((12,11),(8,(4,(5,(7,2))))),(10,(9,(6,(15,3))))))),1);
   tree tree_12741 [p = 0.000, P = 0.478] = [&W 0.000037] ((35,(((30,29),(33,(26,((25,((32,28),(31,24))),(34,23))))),20)),(((22,21),19),(((27,((18,17),16)),(14,13)),(((12,11),(8,(4,(5,(7,2))))),(10,(9,(6,(15,3))))))),1);
   tree tree_12742 [p = 0.000, P = 0.478] = [&W 0.000037] ((35,((30,(34,(33,29))),((((32,31),28),(26,((25,24),23))),20))),(((22,21),19),((((18,17),16),(14,13)),(((12,11),(8,(4,(5,(7,2))))),(10,(9,((27,6),(15,3))))))),1);
   tree tree_12743 [p = 0.000, P = 0.478] = [&W 0.000037] (((((33,27),((((32,31),28),((34,29),(30,(26,25)))),24)),23),(35,20)),(((22,21),19),((((18,17),16),(14,13)),(((12,11),(8,(4,(5,(7,2))))),(10,(9,(6,(15,3))))))),1);
   tree tree_12744 [p = 0.000, P = 0.478] = [&W 0.000037] ((((34,((33,27),((30,29),((32,31),((26,25),(28,24)))))),23),(35,20)),(((22,21),19),((((18,17),16),(14,13)),(((12,11),(8,(4,(5,(7,2))))),(10,(9,(6,(15,3))))))),1);
   tree tree_12745 [p = 0.000, P = 0.478] = [&W 0.000037] (((((30,(33,(34,29))),(28,((32,(31,27)),((26,25),24)))),23),(35,20)),(((22,21),19),((((18,17),16),(14,13)),(((12,11),(8,(4,(5,(7,2))))),(10,(9,(6,(15,3))))))),1);
   tree tree_12746 [p = 0.000, P = 0.478] = [&W 0.000037] ((35,((26,((25,((34,33),(31,((32,28),24)))),23)),((30,29),20))),(((22,21),19),(((27,((18,17),16)),(14,13)),(((12,11),(8,(4,(5,(7,2))))),(10,(9,(6,(15,3))))))),1);
   tree tree_12747 [p = 0.000, P = 0.478] = [&W 0.000037] ((((33,27),(((31,((32,30),29)),((26,25),(28,24))),(34,23))),(35,20)),(((22,21),19),((((18,17),16),(14,13)),(((12,11),(8,(4,(5,(7,2))))),(10,(9,(6,(15,3))))))),1);
   tree tree_12748 [p = 0.000, P = 0.478] = [&W 0.000037] ((27,((34,(((((33,30),29),(28,(26,25))),(31,(32,24))),23)),(35,20))),(((22,21),19),((((18,17),16),(14,13)),(((12,11),(8,(4,(5,(7,2))))),(10,(9,(6,(15,3))))))),1);
   tree tree_12749 [p = 0.000, P = 0.478] = [&W 0.000037] ((35,(((33,(29,(30,27))),(((26,25),24),(34,(((32,31),28),23)))),20)),(((22,21),19),((((18,17),16),(14,13)),(((12,11),(8,(4,(5,(7,2))))),(10,(9,(6,(15,3))))))),1);
   tree tree_12750 [p = 0.000, P = 0.478] = [&W 0.000037] ((27,((33,(((((32,31),(30,29)),(28,(26,25))),24),(34,23))),(35,20))),(((22,21),19),((((18,17),16),(14,13)),(((12,11),(8,(4,(5,(7,2))))),(10,(9,(6,(15,3))))))),1);
   tree tree_12751 [p = 0.000, P = 0.478] = [&W 0.000037] ((((35,27),((33,(34,((31,(26,(32,25))),((30,(29,28)),24)))),23)),20),(((22,21),19),((((18,17),16),(14,13)),(((12,11),(8,(4,(5,(7,2))))),(10,(9,(6,(15,3))))))),1);
   tree tree_12752 [p = 0.000, P = 0.478] = [&W 0.000037] (((27,(((30,(34,29)),((31,((32,26),25)),(28,24))),(33,23))),(35,20)),(((22,21),19),((((18,17),16),(14,13)),(((12,11),(8,(4,(5,(7,2))))),(10,(9,(6,(15,3))))))),1);
   tree tree_12753 [p = 0.000, P = 0.478] = [&W 0.000037] ((27,(((((30,29),(28,(26,25))),(31,(32,24))),((34,33),23)),(35,20))),(((22,21),19),((((18,17),16),(14,13)),(((12,11),(8,(4,(5,(7,2))))),(10,(9,(6,(15,3))))))),1);
   tree tree_12754 [p = 0.000, P = 0.478] = [&W 0.000037] ((27,((34,(((28,(32,(31,(26,25)))),24),((30,29),(33,23)))),(35,20))),(((22,21),19),((((18,17),16),(14,13)),(((12,11),(8,(4,(5,(7,2))))),(10,(9,(6,(15,3))))))),1);
   tree tree_12755 [p = 0.000, P = 0.478] = [&W 0.000037] (((35,27),((((28,(32,(26,(31,25)))),24),((30,(33,29)),23)),(34,20))),(((22,21),19),((((18,17),16),(14,13)),(((12,11),(8,(4,(5,(7,2))))),(10,(9,(6,(15,3))))))),1);
   tree tree_12756 [p = 0.000, P = 0.478] = [&W 0.000037] ((27,(35,((((34,(28,(((32,31),26),25))),24),((30,(33,29)),23)),20))),(((22,21),19),((((18,17),16),(14,13)),(((12,11),(8,(4,(5,(7,2))))),(10,(9,(6,(15,3))))))),1);
   tree tree_12757 [p = 0.000, P = 0.478] = [&W 0.000037] ((27,(35,((((28,(31,(32,(26,25)))),(34,24)),((33,30),(29,23))),20))),(((22,21),19),((((18,17),16),(14,13)),(((12,11),(8,(4,(5,(7,2))))),(10,(9,(6,(15,3))))))),1);
   tree tree_12758 [p = 0.000, P = 0.478] = [&W 0.000037] ((27,((((28,((32,31),(26,25))),24),((34,33),(30,(29,23)))),(35,20))),(((22,21),19),((((18,17),16),(14,13)),(((12,11),(8,(4,(5,(7,2))))),(10,(9,(6,(15,3))))))),1);
   tree tree_12759 [p = 0.000, P = 0.478] = [&W 0.000037] ((35,(27,((34,(33,(((28,(26,25)),((32,31),24)),(30,(29,23))))),20))),(((22,21),19),((((18,17),16),(14,13)),(((12,11),(8,(4,(5,(7,2))))),(10,(9,(6,(15,3))))))),1);
   tree tree_12760 [p = 0.000, P = 0.478] = [&W 0.000037] (((35,27),((((28,((32,31),(26,25))),24),((30,(34,(33,29))),23)),20)),(((22,21),19),((((18,17),16),(14,13)),(((12,11),(8,(4,(5,(7,2))))),(10,(9,(6,(15,3))))))),1);
   tree tree_12761 [p = 0.000, P = 0.478] = [&W 0.000037] (((35,27),(((34,((28,(26,25)),((32,31),24))),((30,(33,29)),23)),20)),(((22,21),19),((((18,17),16),(14,13)),(((12,11),(8,(4,(5,(7,2))))),(10,(9,(6,(15,3))))))),1);
   tree tree_12762 [p = 0.000, P = 0.478] = [&W 0.000037] (((35,27),((((28,(32,(26,25))),(31,24)),(((34,30),(33,29)),23)),20)),(((22,21),19),((((18,17),16),(14,13)),(((12,11),(8,(4,(5,(7,2))))),(10,(9,(6,(15,3))))))),1);
   tree tree_12763 [p = 0.000, P = 0.479] = [&W 0.000037] ((27,(((28,((34,(30,(33,29))),(31,((26,25),(32,24))))),23),(35,20))),(((22,21),19),((((18,17),16),(14,13)),(((12,11),(8,(4,(5,(7,2))))),(10,(9,(6,(15,3))))))),1);
   tree tree_12764 [p = 0.000, P = 0.479] = [&W 0.000037] ((27,(35,(((33,((32,31),((28,(26,25)),24))),(((34,30),29),23)),20))),(((22,21),19),((((18,17),16),(14,13)),(((12,11),(8,(4,(5,(7,2))))),(10,(9,(6,(15,3))))))),1);
   tree tree_12765 [p = 0.000, P = 0.479] = [&W 0.000037] (((35,27),((((((34,33),30),29),(28,(31,((26,25),(32,24))))),23),20)),(((22,21),19),((((18,17),16),(14,13)),(((12,11),(8,(4,(5,(7,2))))),(10,(9,(6,(15,3))))))),1);
   tree tree_12766 [p = 0.000, P = 0.479] = [&W 0.000037] (((35,27),(((((34,(33,30)),29),(28,((32,31),((26,25),24)))),23),20)),(((22,21),19),((((18,17),16),(14,13)),(((12,11),(8,(4,(5,(7,2))))),(10,(9,(6,(15,3))))))),1);
   tree tree_12767 [p = 0.000, P = 0.479] = [&W 0.000037] (((35,27),((30,29),(((33,(((32,31),(28,(26,25))),24)),23),(34,20)))),(((22,21),19),((((18,17),16),(14,13)),(((12,11),(8,(4,(5,(7,2))))),(10,(9,(6,(15,3))))))),1);
   tree tree_12768 [p = 0.000, P = 0.479] = [&W 0.000037] ((27,(35,((((31,(((32,30),(29,28)),(26,25))),(34,24)),(33,23)),20))),(((22,21),19),((((18,17),16),(14,13)),(((12,11),(8,(4,(5,(7,2))))),(10,(9,(6,(15,3))))))),1);
   tree tree_12769 [p = 0.000, P = 0.479] = [&W 0.000037] ((27,((((((30,(33,29)),((32,31),28)),(26,25)),(34,24)),23),(35,20))),(((22,21),19),((((18,17),16),(14,13)),(((12,11),(8,(4,(5,(7,2))))),(10,(9,(6,(15,3))))))),1);
   tree tree_12770 [p = 0.000, P = 0.479] = [&W 0.000037] ((27,(((30,(33,29)),(((32,(28,(26,25))),(34,(31,24))),23)),(35,20))),(((22,21),19),((((18,17),16),(14,13)),(((12,11),(8,(4,(5,(7,2))))),(10,(9,(6,(15,3))))))),1);
   tree tree_12771 [p = 0.000, P = 0.479] = [&W 0.000037] ((27,((((34,(28,(32,(31,(26,25))))),((30,29),(33,24))),23),(35,20))),(((22,21),19),((((18,17),16),(14,13)),(((12,11),(8,(4,(5,(7,2))))),(10,(9,(6,(15,3))))))),1);
   tree tree_12772 [p = 0.000, P = 0.479] = [&W 0.000037] (((35,27),((30,29),((((32,(34,31)),((28,(26,25)),24)),(33,23)),20))),(((22,21),19),((((18,17),16),(14,13)),(((12,11),(8,(4,(5,(7,2))))),(10,(9,(6,(15,3))))))),1);
   tree tree_12773 [p = 0.000, P = 0.479] = [&W 0.000037] ((27,(((((30,(29,28)),(26,(32,25))),(31,24)),((34,33),23)),(35,20))),(((22,21),19),((((18,17),16),(14,13)),(((12,11),(8,(4,(5,(7,2))))),(10,(9,(6,(15,3))))))),1);
   tree tree_12774 [p = 0.000, P = 0.479] = [&W 0.000037] (((35,27),((((28,(32,(26,25))),(31,24)),(34,((30,(33,29)),23))),20)),(((22,21),19),((((18,17),16),(14,13)),(((12,11),(8,(4,(5,(7,2))))),(10,(9,(6,(15,3))))))),1);
   tree tree_12775 [p = 0.000, P = 0.479] = [&W 0.000037] ((27,((34,((((32,31),(28,(26,25))),24),(((33,30),29),23))),(35,20))),(((22,21),19),((((18,17),16),(14,13)),(((12,11),(8,(4,(5,(7,2))))),(10,(9,(6,(15,3))))))),1);
   tree tree_12776 [p = 0.000, P = 0.479] = [&W 0.000037] ((27,((34,(((28,(32,(26,(31,25)))),24),(30,((33,29),23)))),(35,20))),(((22,21),19),((((18,17),16),(14,13)),(((12,11),(8,(4,(5,(7,2))))),(10,(9,(6,(15,3))))))),1);
   tree tree_12777 [p = 0.000, P = 0.479] = [&W 0.000037] ((27,(35,(((34,33),((((29,(30,28)),(26,25)),((32,31),24)),23)),20))),(((22,21),19),((((18,17),16),(14,13)),(((12,11),(8,(4,(5,(7,2))))),(10,(9,(6,(15,3))))))),1);
   tree tree_12778 [p = 0.000, P = 0.479] = [&W 0.000037] ((27,((((((30,29),28),(26,25)),(31,(32,24))),(33,23)),(34,(35,20)))),(((22,21),19),((((18,17),16),(14,13)),(((12,11),(8,(4,(5,(7,2))))),(10,(9,(6,(15,3))))))),1);
   tree tree_12779 [p = 0.000, P = 0.479] = [&W 0.000037] ((27,((((((32,31),28),(34,(26,25))),((30,(33,29)),24)),23),(35,20))),(((22,21),19),((((18,17),16),(14,13)),(((12,11),(8,(4,(5,(7,2))))),(10,(9,(6,(15,3))))))),1);
   tree tree_12780 [p = 0.000, P = 0.479] = [&W 0.000037] ((27,((33,(((30,(29,(34,(26,25)))),((32,31),(28,24))),23)),(35,20))),(((22,21),19),((((18,17),16),(14,13)),(((12,11),(8,(4,(5,(7,2))))),(10,(9,(6,(15,3))))))),1);
   tree tree_12781 [p = 0.000, P = 0.479] = [&W 0.000037] (27,((((30,(34,29)),(33,(((28,(26,(31,(32,25)))),24),23))),(35,20)),(((22,21),19),((((18,17),16),(14,13)),(((12,11),(8,(4,(5,(7,2))))),(10,(9,(6,(15,3)))))))),1);
   tree tree_12782 [p = 0.000, P = 0.479] = [&W 0.000037] (27,((((((33,30),(34,29)),((28,(26,25)),(31,(32,24)))),23),(35,20)),(((22,21),19),((((18,17),16),(14,13)),(((12,11),(8,(4,(5,(7,2))))),(10,(9,(6,(15,3)))))))),1);
   tree tree_12783 [p = 0.000, P = 0.479] = [&W 0.000037] (27,(((33,(34,((((31,(32,28)),(26,25)),24),((30,29),23)))),(35,20)),(((22,21),19),((((18,17),16),(14,13)),(((12,11),(8,(4,(5,(7,2))))),(10,(9,(6,(15,3)))))))),1);
   tree tree_12784 [p = 0.000, P = 0.479] = [&W 0.000037] (27,(((((28,(32,(31,(26,25)))),24),((30,((34,33),29)),23)),(35,20)),(((22,21),19),((((18,17),16),(14,13)),(((12,11),(8,(4,(5,(7,2))))),(10,(9,(6,(15,3)))))))),1);
   tree tree_12785 [p = 0.000, P = 0.479] = [&W 0.000037] (27,((((34,33),(((31,((30,((32,29),28)),(26,25))),24),23)),(35,20)),(((22,21),19),((((18,17),16),(14,13)),(((12,11),(8,(4,(5,(7,2))))),(10,(9,(6,(15,3)))))))),1);
   tree tree_12786 [p = 0.000, P = 0.479] = [&W 0.000037] (27,((35,((34,((((33,30),29),(((32,28),(31,(26,25))),24)),23)),20)),(((22,21),19),((((18,17),16),(14,13)),(((12,11),(8,(4,(5,(7,2))))),(10,(9,(6,(15,3)))))))),1);
   tree tree_12787 [p = 0.000, P = 0.479] = [&W 0.000037] (27,(((33,(((32,31),((28,(26,25)),24)),((30,(34,29)),23))),(35,20)),(((22,21),19),((((18,17),16),(14,13)),(((12,11),(8,(4,(5,(7,2))))),(10,(9,(6,(15,3)))))))),1);
   tree tree_12788 [p = 0.000, P = 0.479] = [&W 0.000037] (27,((((34,((30,(33,29)),((32,31),(28,((26,25),24))))),23),(35,20)),(((22,21),19),((((18,17),16),(14,13)),(((12,11),(8,(4,(5,(7,2))))),(10,(9,(6,(15,3)))))))),1);
   tree tree_12789 [p = 0.000, P = 0.479] = [&W 0.000037] (27,((((34,(35,33)),(((29,(30,28)),((32,(31,(26,25))),24)),23)),20),(((22,21),19),((((18,17),16),(14,13)),(((12,11),(8,(4,(5,(7,2))))),(10,(9,(6,(15,3)))))))),1);
   tree tree_12790 [p = 0.000, P = 0.480] = [&W 0.000037] (27,((35,((((32,31),28),(((26,25),24),(33,(34,23)))),(30,(29,20)))),(((22,21),19),((((18,17),16),(14,13)),(((12,11),(8,(4,(5,(7,2))))),(10,(9,(6,(15,3)))))))),1);
   tree tree_12791 [p = 0.000, P = 0.480] = [&W 0.000037] (27,((((((32,31),28),((34,(26,25)),24)),((30,(33,29)),23)),(35,20)),(((22,21),19),((((18,17),16),(14,13)),(((12,11),(8,(4,(5,(7,2))))),(10,(9,(6,(15,3)))))))),1);
   tree tree_12792 [p = 0.000, P = 0.480] = [&W 0.000037] (27,(((35,(((28,(26,25)),(31,(32,24))),(((34,30),29),(33,23)))),20),(((22,21),19),((((18,17),16),(14,13)),(((12,11),(8,(4,(5,(7,2))))),(10,(9,(6,(15,3)))))))),1);
   tree tree_12793 [p = 0.000, P = 0.480] = [&W 0.000037] (27,(((((32,(30,(29,28))),((26,25),(31,24))),(34,(33,23))),(35,20)),(((22,21),19),((((18,17),16),(14,13)),(((12,11),(8,(4,(5,(7,2))))),(10,(9,(6,(15,3)))))))),1);
   tree tree_12794 [p = 0.000, P = 0.480] = [&W 0.000037] (((35,27),((((26,25),((33,28),((32,31),24))),23),(30,(29,(34,20))))),(((22,21),19),((((18,17),16),(14,13)),(((12,11),(8,(4,(5,(7,2))))),(10,(9,(6,(15,3))))))),1);
   tree tree_12795 [p = 0.000, P = 0.480] = [&W 0.000037] (((35,27),((((34,(32,31)),((26,25),(28,24))),(33,23)),(29,(30,20)))),(((22,21),19),((((18,17),16),(14,13)),(((12,11),(8,(4,(5,(7,2))))),(10,(9,(6,(15,3))))))),1);
   tree tree_12796 [p = 0.000, P = 0.480] = [&W 0.000037] (((35,27),((((26,(33,25)),24),((34,(30,29)),(((32,31),28),23))),20)),(((22,21),19),((((18,17),16),(14,13)),(((12,11),(8,(4,(5,(7,2))))),(10,(9,(6,(15,3))))))),1);
   tree tree_12797 [p = 0.000, P = 0.480] = [&W 0.000037] (((35,27),((33,(((32,(26,(31,25))),(28,24)),((34,29),(30,23)))),20)),(((22,21),19),((((18,17),16),(14,13)),(((12,11),(8,(4,(5,(7,2))))),(10,(9,(6,(15,3))))))),1);
   tree tree_12798 [p = 0.000, P = 0.480] = [&W 0.000037] (((35,27),((((26,25),(34,24)),((30,(33,29)),((31,(32,28)),23))),20)),(((22,21),19),((((18,17),16),(14,13)),(((12,11),(8,(4,(5,(7,2))))),(10,(9,(6,(15,3))))))),1);
   tree tree_12799 [p = 0.000, P = 0.480] = [&W 0.000037] (((35,27),((((33,(26,25)),(((32,31),28),24)),23),(29,(30,(34,20))))),(((22,21),19),((((18,17),16),(14,13)),(((12,11),(8,(4,(5,(7,2))))),(10,(9,(6,(15,3))))))),1);
   tree tree_12800 [p = 0.000, P = 0.480] = [&W 0.000037] ((35,((34,(((31,28),((26,25),(32,24))),(33,(29,(30,23))))),20)),((27,((22,21),19)),((((18,17),16),(14,13)),(((12,11),(8,(4,(5,(7,2))))),(10,(9,(6,(15,3))))))),1);
   tree tree_12801 [p = 0.000, P = 0.480] = [&W 0.000037] ((27,(35,(((34,((33,30),29)),(((26,25),24),((31,(32,28)),23))),20))),(((22,21),19),((((18,17),16),(14,13)),(((12,11),(8,(4,(5,(7,2))))),(10,(9,(6,(15,3))))))),1);
   tree tree_12802 [p = 0.000, P = 0.480] = [&W 0.000037] ((35,((((30,(34,(33,29))),(31,(28,((32,(26,25)),24)))),23),20)),((27,((22,21),19)),((((18,17),16),(14,13)),(((12,11),(8,(4,(5,(7,2))))),(10,(9,(6,(15,3))))))),1);
   tree tree_12803 [p = 0.000, P = 0.480] = [&W 0.000037] (((((33,(34,30)),29),(((26,25),(28,((32,31),24))),23)),(35,20)),((27,((22,21),19)),((((18,17),16),(14,13)),(((12,11),(8,(4,(5,(7,2))))),(10,(9,(6,(15,3))))))),1);
   tree tree_12804 [p = 0.000, P = 0.480] = [&W 0.000037] (((35,27),((((34,(33,30)),29),(((26,25),24),(((32,31),28),23))),20)),(((22,21),19),((((18,17),16),(14,13)),(((12,11),(8,(4,(5,(7,2))))),(10,(9,(6,(15,3))))))),1);
   tree tree_12805 [p = 0.000, P = 0.480] = [&W 0.000037] (((35,27),((((26,25),24),(((32,31),28),((34,33),23))),(30,(29,20)))),(((22,21),19),((((18,17),16),(14,13)),(((12,11),(8,(4,(5,(7,2))))),(10,(9,(6,(15,3))))))),1);
   tree tree_12806 [p = 0.000, P = 0.480] = [&W 0.000037] (((35,27),(((34,((26,25),24)),((33,(((32,31),29),(30,28))),23)),20)),(((22,21),19),((((18,17),16),(14,13)),(((12,11),(8,(4,(5,(7,2))))),(10,(9,(6,(15,3))))))),1);
   tree tree_12807 [p = 0.000, P = 0.480] = [&W 0.000037] (27,((35,(((30,(33,29)),(34,((31,(32,((26,25),(28,24)))),23))),20)),(((22,21),19),((((18,17),16),(14,13)),(((12,11),(8,(4,(5,(7,2))))),(10,(9,(6,(15,3)))))))),1);
   tree tree_12808 [p = 0.000, P = 0.480] = [&W 0.000037] (27,((((30,(33,29)),((((32,31),(26,25)),(28,24)),(34,23))),(35,20)),(((22,21),19),((((18,17),16),(14,13)),(((12,11),(8,(4,(5,(7,2))))),(10,(9,(6,(15,3)))))))),1);
   tree tree_12809 [p = 0.000, P = 0.480] = [&W 0.000037] (27,((((34,((26,25),((32,31),(28,24)))),(((33,30),29),23)),(35,20)),(((22,21),19),((((18,17),16),(14,13)),(((12,11),(8,(4,(5,(7,2))))),(10,(9,(6,(15,3)))))))),1);
   tree tree_12810 [p = 0.000, P = 0.480] = [&W 0.000037] (((34,(((28,((30,29),(26,25))),(31,(32,24))),(33,23))),(35,20)),(27,(((22,21),19),((((18,17),16),(14,13)),(((12,11),(8,(4,(5,(7,2))))),(10,(9,(6,(15,3)))))))),1);
   tree tree_12811 [p = 0.000, P = 0.480] = [&W 0.000037] (27,(((33,(((31,(26,(32,25))),(28,24)),(((34,30),29),23))),(35,20)),(((22,21),19),((((18,17),16),(14,13)),(((12,11),(8,(4,(5,(7,2))))),(10,(9,(6,(15,3)))))))),1);
   tree tree_12812 [p = 0.000, P = 0.480] = [&W 0.000037] (27,((((35,33),((((34,26),25),(((30,(32,29)),28),(31,24))),23)),20),(((22,21),19),((((18,17),16),(14,13)),(((12,11),(8,(4,(5,(7,2))))),(10,(9,(6,(15,3)))))))),1);
   tree tree_12813 [p = 0.000, P = 0.480] = [&W 0.000037] (27,(((((26,(34,25)),(31,(28,(32,24)))),((33,(30,29)),23)),(35,20)),(((22,21),19),((((18,17),16),(14,13)),(((12,11),(8,(4,(5,(7,2))))),(10,(9,(6,(15,3)))))))),1);
   tree tree_12814 [p = 0.000, P = 0.480] = [&W 0.000037] (27,(((((26,25),(((35,32),28),(31,24))),((((34,33),30),29),23)),20),(((22,21),19),((((18,17),16),(14,13)),(((12,11),(8,(4,(5,(7,2))))),(10,(9,(6,(15,3)))))))),1);
   tree tree_12815 [p = 0.000, P = 0.480] = [&W 0.000037] (27,(((33,(((32,(26,(31,25))),(28,24)),((30,29),(34,23)))),(35,20)),(((22,21),19),((((18,17),16),(14,13)),(((12,11),(8,(4,(5,(7,2))))),(10,(9,(6,(15,3)))))))),1);
   tree tree_12816 [p = 0.000, P = 0.480] = [&W 0.000037] (27,(((((26,25),24),((34,30),((33,29),(((32,31),28),23)))),(35,20)),(((22,21),19),((((18,17),16),(14,13)),(((12,11),(8,(4,(5,(7,2))))),(10,(9,(6,(15,3)))))))),1);
   tree tree_12817 [p = 0.000, P = 0.481] = [&W 0.000037] (27,((((((32,31),(26,25)),(28,24)),((30,(34,29)),23)),(33,(35,20))),(((22,21),19),((((18,17),16),(14,13)),(((12,11),(8,(4,(5,(7,2))))),(10,(9,(6,(15,3)))))))),1);
   tree tree_12818 [p = 0.000, P = 0.481] = [&W 0.000037] (27,(((33,(((26,25),((32,31),(28,24))),(34,(29,(30,23))))),(35,20)),(((22,21),19),((((18,17),16),(14,13)),(((12,11),(8,(4,(5,(7,2))))),(10,(9,(6,(15,3)))))))),1);
   tree tree_12819 [p = 0.000, P = 0.481] = [&W 0.000037] (27,(((34,(((31,(26,(32,25))),(28,24)),((30,(33,29)),23))),(35,20)),(((22,21),19),((((18,17),16),(14,13)),(((12,11),(8,(4,(5,(7,2))))),(10,(9,(6,(15,3)))))))),1);
   tree tree_12820 [p = 0.000, P = 0.481] = [&W 0.000037] (((34,(((28,(26,25)),((32,31),24)),(30,((33,29),23)))),(35,20)),(27,(((22,21),19),((((18,17),16),(14,13)),(((12,11),(8,(4,(5,(7,2))))),(10,(9,(6,(15,3)))))))),1);
   tree tree_12821 [p = 0.000, P = 0.481] = [&W 0.000037] (27,(((((30,29),((26,25),(28,(31,(32,24))))),(33,23)),((35,34),20)),(((22,21),19),((((18,17),16),(14,13)),(((12,11),(8,(4,(5,(7,2))))),(10,(9,(6,(15,3)))))))),1);
   tree tree_12822 [p = 0.000, P = 0.481] = [&W 0.000037] (27,((35,((34,((((30,29),(26,25)),((32,28),(31,24))),(33,23))),20)),(((22,21),19),((((18,17),16),(14,13)),(((12,11),(8,(4,(5,(7,2))))),(10,(9,(6,(15,3)))))))),1);
   tree tree_12823 [p = 0.000, P = 0.481] = [&W 0.000037] (27,(((((32,31),28),(33,(((34,30),29),(((26,25),24),23)))),(35,20)),(((22,21),19),((((18,17),16),(14,13)),(((12,11),(8,(4,(5,(7,2))))),(10,(9,(6,(15,3)))))))),1);
   tree tree_12824 [p = 0.000, P = 0.481] = [&W 0.000037] (27,((((((34,31),(32,(26,(28,25)))),24),(33,(29,(30,23)))),(35,20)),(((22,21),19),((((18,17),16),(14,13)),(((12,11),(8,(4,(5,(7,2))))),(10,(9,(6,(15,3)))))))),1);
   tree tree_12825 [p = 0.000, P = 0.481] = [&W 0.000037] (27,(((((33,(34,(30,29))),((((31,(32,28)),26),25),24)),23),(35,20)),(((22,21),19),((((18,17),16),(14,13)),(((12,11),(8,(4,(5,(7,2))))),(10,(9,(6,(15,3)))))))),1);
   tree tree_12826 [p = 0.000, P = 0.481] = [&W 0.000037] (27,((((34,33),((((30,29),(26,25)),((32,31),(28,24))),23)),(35,20)),(((22,21),19),((((18,17),16),(14,13)),(((12,11),(8,(4,(5,(7,2))))),(10,(9,(6,(15,3)))))))),1);
   tree tree_12827 [p = 0.000, P = 0.481] = [&W 0.000037] (27,((((((30,(33,29)),(26,25)),((32,31),(28,24))),(34,23)),(35,20)),(((22,21),19),((((18,17),16),(14,13)),(((12,11),(8,(4,(5,(7,2))))),(10,(9,(6,(15,3)))))))),1);
   tree tree_12828 [p = 0.000, P = 0.481] = [&W 0.000037] (27,(((((34,((30,(33,29)),(26,25))),(((32,31),28),24)),23),(35,20)),(((22,21),19),((((18,17),16),(14,13)),(((12,11),(8,(4,(5,(7,2))))),(10,(9,(6,(15,3)))))))),1);
   tree tree_12829 [p = 0.000, P = 0.481] = [&W 0.000037] (27,(((((30,(34,29)),((32,31),((26,25),(28,24)))),(33,23)),(35,20)),(((22,21),19),((((18,17),16),(14,13)),(((12,11),(8,(4,(5,(7,2))))),(10,(9,(6,(15,3)))))))),1);
   tree tree_12830 [p = 0.000, P = 0.481] = [&W 0.000037] (27,((35,((33,(34,((((31,(30,(32,29))),(26,25)),(28,24)),23))),20)),(((22,21),19),((((18,17),16),(14,13)),(((12,11),(8,(4,(5,(7,2))))),(10,(9,(6,(15,3)))))))),1);
   tree tree_12831 [p = 0.000, P = 0.481] = [&W 0.000037] (27,((35,((((((34,33),(30,29)),(26,25)),((32,31),(28,24))),23),20)),(((22,21),19),((((18,17),16),(14,13)),(((12,11),(8,(4,(5,(7,2))))),(10,(9,(6,(15,3)))))))),1);
   tree tree_12832 [p = 0.000, P = 0.481] = [&W 0.000037] (27,(((((33,(((34,30),29),(26,25))),((32,31),(28,24))),23),(35,20)),(((22,21),19),((((18,17),16),(14,13)),(((12,11),(8,(4,(5,(7,2))))),(10,(9,(6,(15,3)))))))),1);
   tree tree_12833 [p = 0.000, P = 0.481] = [&W 0.000037] (((35,27),(((34,((30,29),(((32,31),(26,25)),(28,24)))),(33,23)),20)),(((22,21),19),((((18,17),16),(14,13)),(((12,11),(8,(4,(5,(7,2))))),(10,(9,(6,(15,3))))))),1);
   tree tree_12834 [p = 0.000, P = 0.481] = [&W 0.000037] ((27,(35,(((((34,33),30),29),(((26,((32,31),25)),(28,24)),23)),20))),(((22,21),19),((((18,17),16),(14,13)),(((12,11),(8,(4,(5,(7,2))))),(10,(9,(6,(15,3))))))),1);
   tree tree_12835 [p = 0.000, P = 0.481] = [&W 0.000037] ((27,(((((34,30),(33,29)),(31,((26,25),(32,(28,24))))),23),20)),(((22,21),19),(35,((((18,17),16),(14,13)),(((12,11),(8,(4,(5,(7,2))))),(10,(9,(6,(15,3)))))))),1);
   tree tree_12836 [p = 0.000, P = 0.481] = [&W 0.000037] (((35,27),(((((34,33),(30,29)),(((32,31),(26,25)),(28,24))),23),20)),(((22,21),19),((((18,17),16),(14,13)),(((12,11),(8,(4,(5,(7,2))))),(10,(9,(6,(15,3))))))),1);
   tree tree_12837 [p = 0.000, P = 0.481] = [&W 0.000037] ((27,(35,((((30,(34,29)),((26,25),((32,31),(28,24)))),(33,23)),20))),(((22,21),19),((((18,17),16),(14,13)),(((12,11),(8,(4,(5,(7,2))))),(10,(9,(6,(15,3))))))),1);
   tree tree_12838 [p = 0.000, P = 0.481] = [&W 0.000037] ((27,((((30,29),(33,(34,((26,25),(31,(28,(32,24))))))),23),(35,20))),(((22,21),19),((((18,17),16),(14,13)),(((12,11),(8,(4,(5,(7,2))))),(10,(9,(6,(15,3))))))),1);
   tree tree_12839 [p = 0.000, P = 0.481] = [&W 0.000037] (((35,27),((((30,(33,29)),((34,(26,25)),(28,((32,31),24)))),23),20)),(((22,21),19),((((18,17),16),(14,13)),(((12,11),(8,(4,(5,(7,2))))),(10,(9,(6,(15,3))))))),1);
   tree tree_12840 [p = 0.000, P = 0.481] = [&W 0.000037] ((27,((((34,(30,29)),((32,(26,(31,25))),(28,24))),(33,23)),(35,20))),(((22,21),19),((((18,17),16),(14,13)),(((12,11),(8,(4,(5,(7,2))))),(10,(9,(6,(15,3))))))),1);
   tree tree_12841 [p = 0.000, P = 0.481] = [&W 0.000037] ((27,(((((34,33),30),29),(((26,25),((32,31),(28,24))),23)),(35,20))),(((22,21),19),((((18,17),16),(14,13)),(((12,11),(8,(4,(5,(7,2))))),(10,(9,(6,(15,3))))))),1);
   tree tree_12842 [p = 0.000, P = 0.481] = [&W 0.000037] (((35,27),((((33,30),29),(((34,(26,25)),((32,31),(28,24))),23)),20)),(((22,21),19),((((18,17),16),(14,13)),(((12,11),(8,(4,(5,(7,2))))),(10,(9,(6,(15,3))))))),1);
   tree tree_12843 [p = 0.000, P = 0.481] = [&W 0.000037] ((27,(35,((((33,(30,(34,29))),(31,((32,(26,25)),(28,24)))),23),20))),(((22,21),19),((((18,17),16),(14,13)),(((12,11),(8,(4,(5,(7,2))))),(10,(9,(6,(15,3))))))),1);
   tree tree_12844 [p = 0.000, P = 0.481] = [&W 0.000037] ((35,(27,((((34,(33,(30,29))),((32,(26,(31,25))),(28,24))),23),20))),(((22,21),19),((((18,17),16),(14,13)),(((12,11),(8,(4,(5,(7,2))))),(10,(9,(6,(15,3))))))),1);
   tree tree_12845 [p = 0.000, P = 0.482] = [&W 0.000037] (((35,27),(((33,(((34,30),29),((32,((31,26),25)),(28,24)))),23),20)),(((22,21),19),((((18,17),16),(14,13)),(((12,11),(8,(4,(5,(7,2))))),(10,(9,(6,(15,3))))))),1);
   tree tree_12846 [p = 0.000, P = 0.482] = [&W 0.000037] ((27,((33,((34,(((30,29),(26,25)),(((32,31),28),24))),23)),(35,20))),(((22,21),19),((((18,17),16),(14,13)),(((12,11),(8,(4,(5,(7,2))))),(10,(9,(6,(15,3))))))),1);
   tree tree_12847 [p = 0.000, P = 0.482] = [&W 0.000037] (((35,27),(((((30,29),(26,(34,25))),(33,(32,((31,28),24)))),23),20)),(((22,21),19),((((18,17),16),(14,13)),(((12,11),(8,(4,(5,(7,2))))),(10,(9,(6,(15,3))))))),1);
   tree tree_12848 [p = 0.000, P = 0.482] = [&W 0.000037] (((35,27),(((((30,29),((34,33),(26,25))),(28,((32,31),24))),23),20)),(((22,21),19),((((18,17),16),(14,13)),(((12,11),(8,(4,(5,(7,2))))),(10,(9,(6,(15,3))))))),1);
   tree tree_12849 [p = 0.000, P = 0.482] = [&W 0.000037] (((35,27),((((34,(30,(29,(33,(26,25))))),((32,31),(28,24))),23),20)),(((22,21),19),((((18,17),16),(14,13)),(((12,11),(8,(4,(5,(7,2))))),(10,(9,(6,(15,3))))))),1);
   tree tree_12850 [p = 0.000, P = 0.482] = [&W 0.000037] ((27,(35,(((((33,(34,30)),(29,(26,25))),(((32,31),28),24)),23),20))),(((22,21),19),((((18,17),16),(14,13)),(((12,11),(8,(4,(5,(7,2))))),(10,(9,(6,(15,3))))))),1);
   tree tree_12851 [p = 0.000, P = 0.482] = [&W 0.000037] (((35,27),(((((34,(30,29)),(33,(26,25))),((32,31),(28,24))),23),20)),(((22,21),19),((((18,17),16),(14,13)),(((12,11),(8,(4,(5,(7,2))))),(10,(9,(6,(15,3))))))),1);
   tree tree_12852 [p = 0.000, P = 0.482] = [&W 0.000037] ((27,((35,((((30,29),((34,33),(26,25))),(28,((32,31),24))),23)),20)),(((22,21),19),((((18,17),16),(14,13)),(((12,11),(8,(4,(5,(7,2))))),(10,(9,(6,(15,3))))))),1);
   tree tree_12853 [p = 0.000, P = 0.482] = [&W 0.000037] (((35,27),((((((34,30),29),(26,(33,25))),(28,(31,(32,24)))),23),20)),(((22,21),19),((((18,17),16),(14,13)),(((12,11),(8,(4,(5,(7,2))))),(10,(9,(6,(15,3))))))),1);
   tree tree_12854 [p = 0.000, P = 0.482] = [&W 0.000037] (((35,27),(((((30,29),(34,(26,25))),(28,(31,(32,24)))),(33,23)),20)),(((22,21),19),((((18,17),16),(14,13)),(((12,11),(8,(4,(5,(7,2))))),(10,(9,(6,(15,3))))))),1);
   tree tree_12855 [p = 0.000, P = 0.482] = [&W 0.000037] (((35,27),((((30,29),(34,((33,(26,25)),((32,31),(28,24))))),23),20)),(((22,21),19),((((18,17),16),(14,13)),(((12,11),(8,(4,(5,(7,2))))),(10,(9,(6,(15,3))))))),1);
   tree tree_12856 [p = 0.000, P = 0.482] = [&W 0.000037] (((35,27),((34,(((30,29),(((32,31),(26,25)),(28,24))),(33,23))),20)),(((22,21),19),((((18,17),16),(14,13)),(((12,11),(8,(4,(5,(7,2))))),(10,(9,(6,(15,3))))))),1);
   tree tree_12857 [p = 0.000, P = 0.482] = [&W 0.000037] ((27,((((30,(33,29)),((26,(34,25)),((32,31),(28,24)))),23),(35,20))),(((22,21),19),((((18,17),16),(14,13)),(((12,11),(8,(4,(5,(7,2))))),(10,(9,(6,(15,3))))))),1);
   tree tree_12858 [p = 0.000, P = 0.482] = [&W 0.000037] ((27,((((30,((34,33),29)),((26,25),((32,31),(28,24)))),23),(35,20))),(((22,21),19),((((18,17),16),(14,13)),(((12,11),(8,(4,(5,(7,2))))),(10,(9,(6,(15,3))))))),1);
   tree tree_12859 [p = 0.000, P = 0.482] = [&W 0.000037] ((27,(((((32,31),(26,25)),(28,24)),(((33,30),29),23)),(34,(35,20)))),(((22,21),19),((((18,17),16),(14,13)),(((12,11),(8,(4,(5,(7,2))))),(10,(9,(6,(15,3))))))),1);
   tree tree_12860 [p = 0.000, P = 0.482] = [&W 0.000037] ((27,((((32,(31,(26,25))),(28,24)),((34,(30,(33,29))),23)),(35,20))),(((22,21),19),((((18,17),16),(14,13)),(((12,11),(8,(4,(5,(7,2))))),(10,(9,(6,(15,3))))))),1);
   tree tree_12861 [p = 0.000, P = 0.482] = [&W 0.000037] ((27,(35,(((31,((32,(26,25)),(28,24))),((34,(30,(33,29))),23)),20))),(((22,21),19),((((18,17),16),(14,13)),(((12,11),(8,(4,(5,(7,2))))),(10,(9,(6,(15,3))))))),1);
   tree tree_12862 [p = 0.000, P = 0.482] = [&W 0.000037] (((35,27),((((26,25),((32,31),(28,24))),((30,(33,29)),23)),(34,20))),(((22,21),19),((((18,17),16),(14,13)),(((12,11),(8,(4,(5,(7,2))))),(10,(9,(6,(15,3))))))),1);
   tree tree_12863 [p = 0.000, P = 0.482] = [&W 0.000037] (((35,27),((((26,((32,31),25)),(28,24)),((34,(33,30)),(29,23))),20)),(((22,21),19),((((18,17),16),(14,13)),(((12,11),(8,(4,(5,(7,2))))),(10,(9,(6,(15,3))))))),1);
   tree tree_12864 [p = 0.000, P = 0.482] = [&W 0.000037] ((27,(35,(((34,((26,((32,31),25)),(28,24))),(30,((33,29),23))),20))),(((22,21),19),((((18,17),16),(14,13)),(((12,11),(8,(4,(5,(7,2))))),(10,(9,(6,(15,3))))))),1);
   tree tree_12865 [p = 0.000, P = 0.482] = [&W 0.000037] (((35,27),(34,((((26,25),((32,31),(28,24))),(33,23)),(30,(29,20))))),(((22,21),19),((((18,17),16),(14,13)),(((12,11),(8,(4,(5,(7,2))))),(10,(9,(6,(15,3))))))),1);
   tree tree_12866 [p = 0.000, P = 0.482] = [&W 0.000037] (((35,27),((((26,25),(((32,31),28),24)),(29,((33,30),23))),(34,20))),(((22,21),19),((((18,17),16),(14,13)),(((12,11),(8,(4,(5,(7,2))))),(10,(9,(6,(15,3))))))),1);
   tree tree_12867 [p = 0.000, P = 0.482] = [&W 0.000037] (((35,27),(((((34,33),(26,25)),(31,(32,(28,24)))),(29,(30,23))),20)),(((22,21),19),((((18,17),16),(14,13)),(((12,11),(8,(4,(5,(7,2))))),(10,(9,(6,(15,3))))))),1);
   tree tree_12868 [p = 0.000, P = 0.482] = [&W 0.000037] ((27,(((31,((26,25),(28,(32,24)))),(34,((33,29),(30,23)))),(35,20))),(((22,21),19),((((18,17),16),(14,13)),(((12,11),(8,(4,(5,(7,2))))),(10,(9,(6,(15,3))))))),1);
   tree tree_12869 [p = 0.000, P = 0.482] = [&W 0.000037] ((27,((((26,((32,31),25)),(28,24)),((30,(34,(33,29))),23)),(35,20))),(((22,21),19),((((18,17),16),(14,13)),(((12,11),(8,(4,(5,(7,2))))),(10,(9,(6,(15,3))))))),1);
   tree tree_12870 [p = 0.000, P = 0.482] = [&W 0.000037] (((35,27),(((34,((32,((31,26),25)),(28,24))),(((33,30),29),23)),20)),(((22,21),19),((((18,17),16),(14,13)),(((12,11),(8,(4,(5,(7,2))))),(10,(9,(6,(15,3))))))),1);
   tree tree_12871 [p = 0.000, P = 0.482] = [&W 0.000037] ((27,((((26,(34,25)),(28,((32,31),24))),(((33,30),29),23)),(35,20))),(((22,21),19),((((18,17),16),(14,13)),(((12,11),(8,(4,(5,(7,2))))),(10,(9,(6,(15,3))))))),1);
   tree tree_12872 [p = 0.000, P = 0.483] = [&W 0.000037] (((35,27),((((33,30),(34,29)),(((31,(32,(26,25))),(28,24)),23)),20)),(((22,21),19),((((18,17),16),(14,13)),(((12,11),(8,(4,(5,(7,2))))),(10,(9,(6,(15,3))))))),1);
   tree tree_12873 [p = 0.000, P = 0.483] = [&W 0.000037] (((35,27),((((33,30),(34,29)),((((32,31),(26,25)),(28,24)),23)),20)),(((22,21),19),((((18,17),16),(14,13)),(((12,11),(8,(4,(5,(7,2))))),(10,(9,(6,(15,3))))))),1);
   tree tree_12874 [p = 0.000, P = 0.483] = [&W 0.000037] ((27,(((30,(33,29)),(((26,25),(((32,31),28),(34,24))),23)),(35,20))),(((22,21),19),((((18,17),16),(14,13)),(((12,11),(8,(4,(5,(7,2))))),(10,(9,(6,(15,3))))))),1);
   tree tree_12875 [p = 0.000, P = 0.483] = [&W 0.000037] (((35,27),(((34,(30,29)),((33,(31,((32,(26,25)),(28,24)))),23)),20)),(((22,21),19),((((18,17),16),(14,13)),(((12,11),(8,(4,(5,(7,2))))),(10,(9,(6,(15,3))))))),1);
   tree tree_12876 [p = 0.000, P = 0.483] = [&W 0.000037] ((35,(27,((((33,30),29),((((34,31),(26,25)),(32,(28,24))),23)),20))),(((22,21),19),((((18,17),16),(14,13)),(((12,11),(8,(4,(5,(7,2))))),(10,(9,(6,(15,3))))))),1);
   tree tree_12877 [p = 0.000, P = 0.483] = [&W 0.000037] ((27,(((30,29),(((34,(26,25)),(31,(28,(32,24)))),(33,23))),(35,20))),(((22,21),19),((((18,17),16),(14,13)),(((12,11),(8,(4,(5,(7,2))))),(10,(9,(6,(15,3))))))),1);
   tree tree_12878 [p = 0.000, P = 0.483] = [&W 0.000037] (((35,27),((((32,31),((26,25),(28,24))),(((34,(33,30)),29),23)),20)),(((22,21),19),((((18,17),16),(14,13)),(((12,11),(8,(4,(5,(7,2))))),(10,(9,(6,(15,3))))))),1);
   tree tree_12879 [p = 0.000, P = 0.483] = [&W 0.000037] ((27,((((26,25),((30,(29,28)),((32,31),24))),((34,(35,33)),23)),20)),(((22,21),19),((((18,17),16),(14,13)),(((12,11),(8,(4,(5,(7,2))))),(10,(9,(6,(15,3))))))),1);
   tree tree_12880 [p = 0.000, P = 0.483] = [&W 0.000037] ((27,((35,33),((((26,25),(((32,(30,29)),28),24)),((34,31),23)),20))),(((22,21),19),((((18,17),16),(14,13)),(((12,11),(8,(4,(5,(7,2))))),(10,(9,(6,(15,3))))))),1);
   tree tree_12881 [p = 0.000, P = 0.483] = [&W 0.000037] (((35,27),((((26,25),((32,31),(28,24))),((34,30),(29,(33,23)))),20)),(((22,21),19),((((18,17),16),(14,13)),(((12,11),(8,(4,(5,(7,2))))),(10,(9,(6,(15,3))))))),1);
   tree tree_12882 [p = 0.000, P = 0.483] = [&W 0.000037] (((35,27),((33,(((26,25),((32,31),(28,24))),((34,30),(29,23)))),20)),(((22,21),19),((((18,17),16),(14,13)),(((12,11),(8,(4,(5,(7,2))))),(10,(9,(6,(15,3))))))),1);
   tree tree_12883 [p = 0.000, P = 0.483] = [&W 0.000037] ((27,(35,((((34,30),29),(((26,25),(28,((32,31),24))),(33,23))),20))),(((22,21),19),((((18,17),16),(14,13)),(((12,11),(8,(4,(5,(7,2))))),(10,(9,(6,(15,3))))))),1);
   tree tree_12884 [p = 0.000, P = 0.483] = [&W 0.000037] (((35,27),(((30,(34,29)),(((33,(26,25)),(28,((32,31),24))),23)),20)),(((22,21),19),((((18,17),16),(14,13)),(((12,11),(8,(4,(5,(7,2))))),(10,(9,(6,(15,3))))))),1);
   tree tree_12885 [p = 0.000, P = 0.483] = [&W 0.000037] (((27,((34,33),((((30,29),28),(31,(32,((26,25),24)))),23))),(35,20)),(((22,21),19),((((18,17),16),(14,13)),(((12,11),(8,(4,(5,(7,2))))),(10,(9,(6,(15,3))))))),1);
   tree tree_12886 [p = 0.000, P = 0.483] = [&W 0.000037] ((((34,33),(((30,29),(28,(31,(26,(32,(25,24)))))),23)),(35,20)),(((22,21),19),((((18,17),16),(27,(14,13))),(((12,11),(8,(4,(5,(7,2))))),(10,(9,(6,(15,3))))))),1);
   tree tree_12887 [p = 0.000, P = 0.483] = [&W 0.000037] ((((30,(33,29)),((28,(26,(25,(32,24)))),((34,31),23))),(35,20)),(((22,21),19),((((18,17),16),(27,(14,13))),(((12,11),(8,(4,(5,(7,2))))),(10,(9,(6,(15,3))))))),1);
   tree tree_12888 [p = 0.000, P = 0.483] = [&W 0.000037] (((((((34,33),30),29),(28,(32,(26,(31,(25,24)))))),23),(35,20)),(((22,21),19),((((18,17),16),(27,(14,13))),(((12,11),(8,(4,(5,(7,2))))),(10,(9,(6,(15,3))))))),1);
   tree tree_12889 [p = 0.000, P = 0.483] = [&W 0.000037] ((35,((((31,(32,28)),(34,(26,(25,24)))),((30,(33,29)),23)),20)),(((22,21),19),((((18,17),16),(14,13)),(((12,11),(8,(4,(5,(7,2))))),(10,(9,(6,(27,(15,3)))))))),1);
   tree tree_12890 [p = 0.000, P = 0.483] = [&W 0.000037] ((35,(((34,33),(((32,31),28),((30,29),((26,(25,24)),23)))),20)),(((22,21),19),((((18,17),16),(14,13)),(((12,11),(8,(4,(5,(7,2))))),(10,(9,(6,(27,(15,3)))))))),1);
   tree tree_12891 [p = 0.000, P = 0.483] = [&W 0.000037] (((((32,28),(26,(25,((34,31),24)))),(33,((30,29),23))),(35,20)),(((22,21),19),((((18,17),16),(27,(14,13))),(((12,11),(8,(4,(5,(7,2))))),(10,(9,(6,(15,3))))))),1);
   tree tree_12892 [p = 0.000, P = 0.483] = [&W 0.000037] ((((30,((34,33),29)),((28,(26,((31,25),(32,24)))),23)),(35,20)),(((22,21),19),((((18,17),16),(27,(14,13))),(((12,11),(8,(4,(5,(7,2))))),(10,(9,(6,(15,3))))))),1);
   tree tree_12893 [p = 0.000, P = 0.483] = [&W 0.000037] (((34,(((32,31),(28,(26,(25,24)))),(30,(29,(33,23))))),(35,20)),(((22,21),19),((((18,17),16),(27,(14,13))),(((12,11),(8,(4,(5,(7,2))))),(10,(9,(6,(15,3))))))),1);
   tree tree_12894 [p = 0.000, P = 0.483] = [&W 0.000037] ((35,(((((32,31),28),(26,((34,25),24))),((30,29),(33,23))),20)),(((22,21),19),((((18,17),16),(27,(14,13))),(((12,11),(8,(4,(5,(7,2))))),(10,(9,(6,(15,3))))))),1);
   tree tree_12895 [p = 0.000, P = 0.483] = [&W 0.000037] ((35,(((30,(33,29)),((((34,(32,31)),28),(26,(25,24))),23)),20)),(((22,21),19),(27,((((18,17),16),(14,13)),(((12,11),(8,(4,(5,(7,2))))),(10,(9,(6,(15,3)))))))),1);
   tree tree_12896 [p = 0.000, P = 0.483] = [&W 0.000037] ((((34,(30,29)),(((((35,32),31),28),(26,(25,24))),(33,23))),20),(((22,21),19),((((18,17),16),(27,(14,13))),(((12,11),(8,(4,(5,(7,2))))),(10,(9,(6,(15,3))))))),1);
   tree tree_12897 [p = 0.000, P = 0.483] = [&W 0.000037] (((((33,30),29),((((32,31),28),((34,26),(25,24))),23)),(35,20)),(((22,21),19),((((18,17),16),(27,(14,13))),(((12,11),(8,(4,(5,(7,2))))),(10,(9,(6,(15,3))))))),1);
   tree tree_12898 [p = 0.000, P = 0.483] = [&W 0.000037] ((((34,33),((28,(((32,30),29),(31,(26,(25,24))))),23)),(35,20)),(((22,21),19),((((18,17),16),(27,(14,13))),(((12,11),(8,(4,(5,(7,2))))),(10,(9,(6,(15,3))))))),1);
   tree tree_12899 [p = 0.000, P = 0.484] = [&W 0.000037] (((((33,(30,29)),(34,(((32,31),26),(25,(28,24))))),23),(35,20)),(((22,21),19),((27,(((18,17),16),(14,13))),(((12,11),(8,(4,(5,(7,2))))),(10,(9,(6,(15,3))))))),1);
   tree tree_12900 [p = 0.000, P = 0.484] = [&W 0.000037] (((((30,29),(34,(26,(25,(28,((32,31),24)))))),(33,23)),(35,20)),(((22,21),19),((27,(((18,17),16),(14,13))),(((12,11),(8,(4,(5,(7,2))))),(10,(9,(6,(15,3))))))),1);
   tree tree_12901 [p = 0.000, P = 0.484] = [&W 0.000037] (((((34,30),(33,29)),((26,(25,(28,((32,31),24)))),23)),(35,20)),(((22,21),19),((27,(((18,17),16),(14,13))),(((12,11),(8,(4,(5,(7,2))))),(10,(9,(6,(15,3))))))),1);
   tree tree_12902 [p = 0.000, P = 0.484] = [&W 0.000037] ((35,((33,(((32,31),28),((26,(25,(34,24))),23))),(29,(30,20)))),(((22,21),19),((27,(((18,17),16),(14,13))),(((12,11),(8,(4,(5,(7,2))))),(10,(9,(6,(15,3))))))),1);
   tree tree_12903 [p = 0.000, P = 0.484] = [&W 0.000037] ((35,((((33,(30,29)),(34,(31,(32,(26,(25,(28,24))))))),23),20)),(((22,21),19),((27,(((18,17),16),(14,13))),(((12,11),(8,(4,(5,(7,2))))),(10,(9,(6,(15,3))))))),1);
   tree tree_12904 [p = 0.000, P = 0.484] = [&W 0.000037] (((34,((26,(25,(((32,31),28),24))),((30,(33,29)),23))),(35,20)),(((22,21),19),((27,(((18,17),16),(14,13))),(((12,11),(8,(4,(5,(7,2))))),(10,(9,(6,(15,3))))))),1);
   tree tree_12905 [p = 0.000, P = 0.484] = [&W 0.000037] ((((26,(25,(31,(32,(28,24))))),(((33,30),(34,29)),23)),(35,20)),(((22,21),19),((27,(((18,17),16),(14,13))),(((12,11),(8,(4,(5,(7,2))))),(10,(9,(6,(15,3))))))),1);
   tree tree_12906 [p = 0.000, P = 0.484] = [&W 0.000037] ((((35,33),((30,(34,29)),((((32,31),28),(26,(25,24))),23))),20),(((22,21),19),((((18,17),16),(14,13)),(((12,11),(8,(4,(5,(7,2))))),(10,(9,(6,(27,(15,3)))))))),1);
   tree tree_12907 [p = 0.000, P = 0.484] = [&W 0.000037] ((((30,29),((28,((32,31),(26,(25,24)))),((34,33),23))),(35,20)),(((22,21),19),((((18,17),16),(14,13)),(((12,11),(8,(4,(5,(7,2))))),(10,(9,(6,(27,(15,3)))))))),1);
   tree tree_12908 [p = 0.000, P = 0.484] = [&W 0.000037] (((33,(((32,30),(29,28)),((((34,31),26),(25,24)),23))),(35,20)),(((22,21),19),((((18,17),16),(14,13)),(((12,11),(8,(4,(5,(7,2))))),(10,(9,(6,(27,(15,3)))))))),1);
   tree tree_12909 [p = 0.000, P = 0.484] = [&W 0.000037] ((((26,(25,24)),(30,((34,33),(((32,31),28),(29,23))))),(35,20)),(((22,21),19),((27,(((18,17),16),(14,13))),(((12,11),(8,(4,(5,(7,2))))),(10,(9,(6,(15,3))))))),1);
   tree tree_12910 [p = 0.000, P = 0.484] = [&W 0.000037] (((((30,(34,(33,29))),(28,(((32,31),26),(25,24)))),23),(35,20)),(((22,21),19),((((18,17),16),(14,13)),(((12,11),(8,(4,(5,(7,2))))),(10,(9,(6,(27,(15,3)))))))),1);
   tree tree_12911 [p = 0.000, P = 0.484] = [&W 0.000037] ((35,(((34,(26,(25,24))),(33,(((32,31),28),23))),(30,(29,20)))),(((22,21),19),((27,(((18,17),16),(14,13))),(((12,11),(8,(4,(5,(7,2))))),(10,(9,(6,(15,3))))))),1);
   tree tree_12912 [p = 0.000, P = 0.484] = [&W 0.000037] (((((33,30),29),((28,(32,((31,26),(25,24)))),(34,23))),(35,20)),(((22,21),19),(27,((((18,17),16),(14,13)),(((12,11),(8,(4,(5,(7,2))))),(10,(9,(6,(15,3)))))))),1);
   tree tree_12913 [p = 0.000, P = 0.484] = [&W 0.000037] ((((33,(((32,(30,29)),28),(31,(26,((34,25),24))))),(35,23)),20),(((22,21),19),(27,((((18,17),16),(14,13)),(((12,11),(8,(4,(5,(7,2))))),(10,(9,(6,(15,3)))))))),1);
   tree tree_12914 [p = 0.000, P = 0.484] = [&W 0.000037] (((34,(33,(((32,31),(28,(26,(25,24)))),(30,(29,23))))),(35,20)),(((22,21),19),(27,((((18,17),16),(14,13)),(((12,11),(8,(4,(5,(7,2))))),(10,(9,(6,(15,3)))))))),1);
   tree tree_12915 [p = 0.000, P = 0.484] = [&W 0.000037] ((((30,(33,29)),((34,(((32,31),28),(26,(25,24)))),23)),(35,20)),(((22,21),19),(27,((((18,17),16),(14,13)),(((12,11),(8,(4,(5,(7,2))))),(10,(9,(6,(15,3)))))))),1);
   tree tree_12916 [p = 0.000, P = 0.484] = [&W 0.000037] ((35,(((30,(33,29)),((((32,31),28),(26,((34,25),24))),23)),20)),(((22,21),19),(27,((((18,17),16),(14,13)),(((12,11),(8,(4,(5,(7,2))))),(10,(9,(6,(15,3)))))))),1);
   tree tree_12917 [p = 0.000, P = 0.484] = [&W 0.000037] ((((33,((((32,31),(30,29)),28),(34,(26,(25,24))))),23),(35,20)),(((22,21),19),(27,((((18,17),16),(14,13)),(((12,11),(8,(4,(5,(7,2))))),(10,(9,(6,(15,3)))))))),1);
   tree tree_12918 [p = 0.000, P = 0.484] = [&W 0.000037] (((33,((((32,29),(30,28)),(26,(25,((34,31),24)))),23)),(35,20)),(((22,21),19),(27,((((18,17),16),(14,13)),(((12,11),(8,(4,(5,(7,2))))),(10,(9,(6,(15,3)))))))),1);
   tree tree_12919 [p = 0.000, P = 0.484] = [&W 0.000037] (((33,(34,((26,(25,24)),(((30,29),((32,31),(35,28))),23)))),20),(((22,21),19),(27,((((18,17),16),(14,13)),(((12,11),(8,(4,(5,(7,2))))),(10,(9,(6,(15,3)))))))),1);
   tree tree_12920 [p = 0.000, P = 0.484] = [&W 0.000037] (((((30,29),(31,(32,(26,(25,(28,24)))))),(34,(33,23))),(35,20)),(((22,21),19),(27,((((18,17),16),(14,13)),(((12,11),(8,(4,(5,(7,2))))),(10,(9,(6,(15,3)))))))),1);
   tree tree_12921 [p = 0.000, P = 0.484] = [&W 0.000037] (((33,(((34,30),29),(((32,31),28),((26,(25,24)),23)))),(35,20)),(((22,21),19),(27,((((18,17),16),(14,13)),(((12,11),(8,(4,(5,(7,2))))),(10,(9,(6,(15,3)))))))),1);
   tree tree_12922 [p = 0.000, P = 0.484] = [&W 0.000037] ((((((32,31),28),(26,(25,(34,24)))),(33,((30,29),23))),(35,20)),(((22,21),19),(27,((((18,17),16),(14,13)),(((12,11),(8,(4,(5,(7,2))))),(10,(9,(6,(15,3)))))))),1);
   tree tree_12923 [p = 0.000, P = 0.484] = [&W 0.000037] (((((34,33),((32,31),(28,(26,(25,24))))),((30,29),23)),(35,20)),(((22,21),19),(27,((((18,17),16),(14,13)),(((12,11),(8,(4,(5,(7,2))))),(10,(9,(6,(15,3)))))))),1);
   tree tree_12924 [p = 0.000, P = 0.484] = [&W 0.000037] (((34,((((32,31),28),(26,(25,24))),((30,(33,29)),23))),(35,20)),(((22,21),19),(27,((((18,17),16),(14,13)),(((12,11),(8,(4,(5,(7,2))))),(10,(9,(6,(15,3)))))))),1);
   tree tree_12925 [p = 0.000, P = 0.484] = [&W 0.000037] (((33,((((32,30),29),28),((34,31),((26,(25,24)),23)))),(35,20)),(((22,21),19),((((18,17),16),(27,(14,13))),(((12,11),(8,(4,(5,(7,2))))),(10,(9,(6,(15,3))))))),1);
   tree tree_12926 [p = 0.000, P = 0.485] = [&W 0.000037] (((((32,31),(26,(25,(28,24)))),((34,(30,(33,29))),23)),(35,20)),(((22,21),19),((((18,17),16),(27,(14,13))),(((12,11),(8,(4,(5,(7,2))))),(10,(9,(6,(15,3))))))),1);
   tree tree_12927 [p = 0.000, P = 0.485] = [&W 0.000037] (((((30,(34,(33,29))),((32,31),(26,(25,(28,24))))),23),(35,20)),(((22,21),19),((((18,17),16),(27,(14,13))),(((12,11),(8,(4,(5,(7,2))))),(10,(9,(6,(15,3))))))),1);
   tree tree_12928 [p = 0.000, P = 0.485] = [&W 0.000037] ((((33,((34,(30,29)),(28,((32,31),(26,(25,24)))))),23),(35,20)),(((22,21),19),(27,((((18,17),16),(14,13)),(((12,11),(8,(4,(5,(7,2))))),(10,(9,(6,(15,3)))))))),1);
   tree tree_12929 [p = 0.000, P = 0.485] = [&W 0.000037] ((((33,(30,29)),((31,(26,(28,((32,25),24)))),(34,23))),(35,20)),(((22,21),19),((((18,17),16),(27,(14,13))),(((12,11),(8,(4,(5,(7,2))))),(10,(9,(6,(15,3))))))),1);
   tree tree_12930 [p = 0.000, P = 0.485] = [&W 0.000037] (((34,((26,(25,(28,(31,(32,24))))),((33,29),(30,23)))),(35,20)),(((22,21),19),((((18,17),16),(27,(14,13))),(((12,11),(8,(4,(5,(7,2))))),(10,(9,(6,(15,3))))))),1);
   tree tree_12931 [p = 0.000, P = 0.485] = [&W 0.000037] (((((30,(34,29)),((32,31),28)),((33,(26,(25,24))),23)),(35,20)),(((22,21),19),((((18,17),16),(27,(14,13))),(((12,11),(8,(4,(5,(7,2))))),(10,(9,(6,(15,3))))))),1);
   tree tree_12932 [p = 0.000, P = 0.485] = [&W 0.000037] ((35,((33,((30,(34,29)),((28,((32,31),(26,(25,24)))),23))),20)),(((22,21),19),(27,((((18,17),16),(14,13)),(((12,11),(8,(4,(5,(7,2))))),(10,(9,(6,(15,3)))))))),1);
   tree tree_12933 [p = 0.000, P = 0.485] = [&W 0.000037] (((((33,(30,29)),(28,(31,(26,(25,(32,24)))))),23),(34,(35,20))),(((22,21),19),(27,((((18,17),16),(14,13)),(((12,11),(8,(4,(5,(7,2))))),(10,(9,(6,(15,3)))))))),1);
   tree tree_12934 [p = 0.000, P = 0.485] = [&W 0.000037] ((35,(((34,33),((31,((29,(30,28)),(32,(26,(25,24))))),23)),20)),(((22,21),19),(27,((((18,17),16),(14,13)),(((12,11),(8,(4,(5,(7,2))))),(10,(9,(6,(15,3)))))))),1);
   tree tree_12935 [p = 0.000, P = 0.485] = [&W 0.000037] (((34,((((32,31),26),(25,(28,24))),((33,30),(29,23)))),(35,20)),(((22,21),19),((((18,17),16),(27,(14,13))),(((12,11),(8,(4,(5,(7,2))))),(10,(9,(6,(15,3))))))),1);
   tree tree_12936 [p = 0.000, P = 0.485] = [&W 0.000037] ((35,((((34,30),(33,29)),((26,(25,24)),(((32,31),28),23))),20)),(((22,21),19),((((18,17),16),(27,(14,13))),(((12,11),(8,(4,(5,(7,2))))),(10,(9,(6,(15,3))))))),1);
   tree tree_12937 [p = 0.000, P = 0.485] = [&W 0.000037] ((((34,33),(((30,29),(31,(32,(28,(26,(25,24)))))),23)),(35,20)),(((22,21),19),(27,((((18,17),16),(14,13)),(((12,11),(8,(4,(5,(7,2))))),(10,(9,(6,(15,3)))))))),1);
   tree tree_12938 [p = 0.000, P = 0.485] = [&W 0.000037] (((33,(((30,29),(34,(26,(((32,31),25),(28,24))))),23)),(35,20)),(((22,21),19),(((27,((18,17),16)),(14,13)),(((12,11),(8,(4,(5,(7,2))))),(10,(9,(6,(15,3))))))),1);
   tree tree_12939 [p = 0.000, P = 0.485] = [&W 0.000037] ((35,(((((34,30),(33,29)),(26,(((32,31),25),(28,24)))),23),20)),(((22,21),19),(((27,((18,17),16)),(14,13)),(((12,11),(8,(4,(5,(7,2))))),(10,(9,(6,(15,3))))))),1);
   tree tree_12940 [p = 0.000, P = 0.485] = [&W 0.000037] ((35,((33,((28,((32,31),(26,(25,24)))),((34,29),(30,23)))),20)),(((22,21),19),(27,((((18,17),16),(14,13)),(((12,11),(8,(4,(5,(7,2))))),(10,(9,(6,(15,3)))))))),1);
   tree tree_12941 [p = 0.000, P = 0.485] = [&W 0.000037] ((((((34,33),30),29),(((32,31),28),((26,(25,24)),23))),(35,20)),(((22,21),19),(((27,((18,17),16)),(14,13)),(((12,11),(8,(4,(5,(7,2))))),(10,(9,(6,(15,3))))))),1);
   tree tree_12942 [p = 0.000, P = 0.485] = [&W 0.000037] (((((((34,33),30),29),(31,(32,(26,((28,25),24))))),23),(35,20)),(((22,21),19),(((27,((18,17),16)),(14,13)),(((12,11),(8,(4,(5,(7,2))))),(10,(9,(6,(15,3))))))),1);
   tree tree_12943 [p = 0.000, P = 0.485] = [&W 0.000037] ((((((34,33),(30,29)),((32,31),(26,((28,25),24)))),23),(35,20)),(((22,21),19),(((27,((18,17),16)),(14,13)),(((12,11),(8,(4,(5,(7,2))))),(10,(9,(6,(15,3))))))),1);
   tree tree_12944 [p = 0.000, P = 0.485] = [&W 0.000037] ((35,(((34,(30,29)),((31,(26,(25,((32,28),24)))),(33,23))),20)),(((22,21),19),((((18,17),16),(14,13)),(((12,11),(8,(4,(5,(7,2))))),(10,(9,(6,(27,(15,3)))))))),1);
   tree tree_12945 [p = 0.000, P = 0.485] = [&W 0.000037] ((((30,(34,(33,29))),((26,(25,(28,((32,31),24)))),23)),(35,20)),(((22,21),19),(((27,((18,17),16)),(14,13)),(((12,11),(8,(4,(5,(7,2))))),(10,(9,(6,(15,3))))))),1);
   tree tree_12946 [p = 0.000, P = 0.485] = [&W 0.000037] (((33,((30,29),((26,(25,(((32,31),28),(34,24)))),23))),(35,20)),(((22,21),19),(((27,((18,17),16)),(14,13)),(((12,11),(8,(4,(5,(7,2))))),(10,(9,(6,(15,3))))))),1);
   tree tree_12947 [p = 0.000, P = 0.485] = [&W 0.000037] (((((34,33),(30,29)),((26,(25,(((32,31),28),24))),23)),(35,20)),(((22,21),19),(((27,((18,17),16)),(14,13)),(((12,11),(8,(4,(5,(7,2))))),(10,(9,(6,(15,3))))))),1);
   tree tree_12948 [p = 0.000, P = 0.485] = [&W 0.000037] (((((32,31),(26,(25,(28,24)))),(((34,(33,30)),29),23)),(35,20)),(((22,21),19),(((27,((18,17),16)),(14,13)),(((12,11),(8,(4,(5,(7,2))))),(10,(9,(6,(15,3))))))),1);
   tree tree_12949 [p = 0.000, P = 0.485] = [&W 0.000037] ((((30,(33,29)),((34,31),((32,(26,(25,(28,24)))),23))),(35,20)),(((22,21),19),(((27,((18,17),16)),(14,13)),(((12,11),(8,(4,(5,(7,2))))),(10,(9,(6,(15,3))))))),1);
   tree tree_12950 [p = 0.000, P = 0.485] = [&W 0.000037] ((((26,(34,(25,((32,31),(28,24))))),((30,(33,29)),23)),(35,20)),(((22,21),19),(((27,((18,17),16)),(14,13)),(((12,11),(8,(4,(5,(7,2))))),(10,(9,(6,(15,3))))))),1);
   tree tree_12951 [p = 0.000, P = 0.485] = [&W 0.000037] ((35,((((30,(34,29)),(26,(25,((31,(32,28)),24)))),(33,23)),20)),(((22,21),19),(((27,((18,17),16)),(14,13)),(((12,11),(8,(4,(5,(7,2))))),(10,(9,(6,(15,3))))))),1);
   tree tree_12952 [p = 0.000, P = 0.485] = [&W 0.000037] (((((34,33),(28,(26,(25,((32,31),24))))),((30,29),23)),(35,20)),(((22,21),19),(((27,((18,17),16)),(14,13)),(((12,11),(8,(4,(5,(7,2))))),(10,(9,(6,(15,3))))))),1);
   tree tree_12953 [p = 0.000, P = 0.486] = [&W 0.000037] ((35,(((28,((32,31),(26,(25,24)))),(29,((34,33),(30,23)))),20)),(((22,21),19),(((27,((18,17),16)),(14,13)),(((12,11),(8,(4,(5,(7,2))))),(10,(9,(6,(15,3))))))),1);
   tree tree_12954 [p = 0.000, P = 0.486] = [&W 0.000037] ((35,((34,((((32,31),28),(26,(25,24))),(((33,30),29),23))),20)),(((22,21),19),(((27,((18,17),16)),(14,13)),(((12,11),(8,(4,(5,(7,2))))),(10,(9,(6,(15,3))))))),1);
   tree tree_12955 [p = 0.000, P = 0.486] = [&W 0.000037] (((((32,31),(28,(26,(25,24)))),((34,33),((30,29),23))),(35,20)),(((22,21),19),(((27,((18,17),16)),(14,13)),(((12,11),(8,(4,(5,(7,2))))),(10,(9,(6,(15,3))))))),1);
   tree tree_12956 [p = 0.000, P = 0.486] = [&W 0.000037] (((34,((28,((32,31),(26,(25,24)))),((33,(30,29)),23))),(35,20)),(((22,21),19),(((27,((18,17),16)),(14,13)),(((12,11),(8,(4,(5,(7,2))))),(10,(9,(6,(15,3))))))),1);
   tree tree_12957 [p = 0.000, P = 0.486] = [&W 0.000037] (((33,((34,((32,31),(28,(26,(25,24))))),(29,(30,23)))),(35,20)),(((22,21),19),(((27,((18,17),16)),(14,13)),(((12,11),(8,(4,(5,(7,2))))),(10,(9,(6,(15,3))))))),1);
   tree tree_12958 [p = 0.000, P = 0.486] = [&W 0.000037] (((33,(((32,31),(26,(28,(25,24)))),(30,(34,(29,23))))),(35,20)),(((22,21),19),(((27,((18,17),16)),(14,13)),(((12,11),(8,(4,(5,(7,2))))),(10,(9,(6,(15,3))))))),1);
   tree tree_12959 [p = 0.000, P = 0.486] = [&W 0.000037] ((35,(((26,(((32,31),28),(25,24))),(((33,30),29),23)),(34,20))),(((22,21),19),(((27,((18,17),16)),(14,13)),(((12,11),(8,(4,(5,(7,2))))),(10,(9,(6,(15,3))))))),1);
   tree tree_12960 [p = 0.000, P = 0.486] = [&W 0.000037] ((35,((28,((26,(25,(32,(31,24)))),(33,(34,23)))),((30,29),20))),(((22,21),19),(((27,((18,17),16)),(14,13)),(((12,11),(8,(4,(5,(7,2))))),(10,(9,(6,(15,3))))))),1);
   tree tree_12961 [p = 0.000, P = 0.486] = [&W 0.000037] (((34,(((30,29),(33,((32,31),(26,(25,(28,24)))))),23)),(35,20)),(((22,21),19),(((27,((18,17),16)),(14,13)),(((12,11),(8,(4,(5,(7,2))))),(10,(9,(6,(15,3))))))),1);
   tree tree_12962 [p = 0.000, P = 0.486] = [&W 0.000037] (((((32,31),(26,((28,25),24))),(((34,(33,30)),29),23)),(35,20)),(((22,21),19),(((27,((18,17),16)),(14,13)),(((12,11),(8,(4,(5,(7,2))))),(10,(9,(6,(15,3))))))),1);
   tree tree_12963 [p = 0.000, P = 0.486] = [&W 0.000037] (((33,((30,29),(((32,31),28),((26,(25,(34,24))),23)))),(35,20)),(((22,21),19),(((27,((18,17),16)),(14,13)),(((12,11),(8,(4,(5,(7,2))))),(10,(9,(6,(15,3))))))),1);
   tree tree_12964 [p = 0.000, P = 0.486] = [&W 0.000037] ((35,((((30,((33,29),28)),(32,(31,(26,(25,24))))),(34,23)),20)),(((22,21),19),((27,(((18,17),16),(14,13))),(((12,11),(8,(4,(5,(7,2))))),(10,(9,(6,(15,3))))))),1);
   tree tree_12965 [p = 0.000, P = 0.486] = [&W 0.000037] ((35,(((34,33),(((30,(29,28)),(32,(31,(26,(25,24))))),23)),20)),(((22,21),19),((27,(((18,17),16),(14,13))),(((12,11),(8,(4,(5,(7,2))))),(10,(9,(6,(15,3))))))),1);
   tree tree_12966 [p = 0.000, P = 0.486] = [&W 0.000037] ((((34,(28,((32,31),(26,(25,24))))),((33,30),(29,23))),(35,20)),(((22,21),19),((27,(((18,17),16),(14,13))),(((12,11),(8,(4,(5,(7,2))))),(10,(9,(6,(15,3))))))),1);
   tree tree_12967 [p = 0.000, P = 0.486] = [&W 0.000037] ((((((32,29),(30,28)),(31,(26,(25,24)))),((34,33),23)),(35,20)),(((22,21),19),((27,(((18,17),16),(14,13))),(((12,11),(8,(4,(5,(7,2))))),(10,(9,(6,(15,3))))))),1);
   tree tree_12968 [p = 0.000, P = 0.486] = [&W 0.000037] (((((33,30),29),(((32,28),(31,(26,((34,25),24)))),23)),(35,20)),(((22,21),19),((27,(((18,17),16),(14,13))),(((12,11),(8,(4,(5,(7,2))))),(10,(9,(6,(15,3))))))),1);
   tree tree_12969 [p = 0.000, P = 0.486] = [&W 0.000037] (((33,((35,(34,(((30,29),28),(31,(26,(25,(32,24))))))),23)),20),(((22,21),19),((27,(((18,17),16),(14,13))),(((12,11),(8,(4,(5,(7,2))))),(10,(9,(6,(15,3))))))),1);
   tree tree_12970 [p = 0.000, P = 0.486] = [&W 0.000037] ((35,(((34,33),((28,(31,(26,(25,(32,24))))),(29,(30,23)))),20)),(((22,21),19),((27,(((18,17),16),(14,13))),(((12,11),(8,(4,(5,(7,2))))),(10,(9,(6,(15,3))))))),1);
   tree tree_12971 [p = 0.000, P = 0.486] = [&W 0.000037] ((((((33,30),29),(34,((32,31),(26,(28,(25,24)))))),23),(35,20)),(((22,21),19),((27,(((18,17),16),(14,13))),(((12,11),(8,(4,(5,(7,2))))),(10,(9,(6,(15,3))))))),1);
   tree tree_12972 [p = 0.000, P = 0.486] = [&W 0.000037] ((((34,(((32,31),28),(26,(25,24)))),(29,((33,30),23))),(35,20)),(((22,21),19),((27,(((18,17),16),(14,13))),(((12,11),(8,(4,(5,(7,2))))),(10,(9,(6,(15,3))))))),1);
   tree tree_12973 [p = 0.000, P = 0.486] = [&W 0.000037] (((33,(((32,30),(29,28)),((34,31),((26,(25,24)),23)))),(35,20)),(((22,21),19),((27,(((18,17),16),(14,13))),(((12,11),(8,(4,(5,(7,2))))),(10,(9,(6,(15,3))))))),1);
   tree tree_12974 [p = 0.000, P = 0.486] = [&W 0.000037] ((((30,(33,29)),((34,((((32,31),28),26),(25,24))),23)),(35,20)),(((22,21),19),((27,(((18,17),16),(14,13))),(((12,11),(8,(4,(5,(7,2))))),(10,(9,(6,(15,3))))))),1);
   tree tree_12975 [p = 0.000, P = 0.486] = [&W 0.000037] ((35,(((33,(34,(26,((32,31),(28,(25,24)))))),((30,29),23)),20)),(((22,21),19),((27,(((18,17),16),(14,13))),(((12,11),(8,(4,(5,(7,2))))),(10,(9,(6,(15,3))))))),1);
   tree tree_12976 [p = 0.000, P = 0.486] = [&W 0.000037] ((((33,(30,29)),((34,(26,(31,(28,(25,(32,24)))))),23)),(35,20)),(((22,21),19),((27,(((18,17),16),(14,13))),(((12,11),(8,(4,(5,(7,2))))),(10,(9,(6,(15,3))))))),1);
   tree tree_12977 [p = 0.000, P = 0.486] = [&W 0.000037] ((((30,(33,29)),((26,(25,24)),(34,(((32,31),28),23)))),(35,20)),(((22,21),19),((27,(((18,17),16),(14,13))),(((12,11),(8,(4,(5,(7,2))))),(10,(9,(6,(15,3))))))),1);
   tree tree_12978 [p = 0.000, P = 0.486] = [&W 0.000037] (((((34,30),(33,29)),((28,((32,31),(26,(25,24)))),23)),(35,20)),(((22,21),19),((27,(((18,17),16),(14,13))),(((12,11),(8,(4,(5,(7,2))))),(10,(9,(6,(15,3))))))),1);
   tree tree_12979 [p = 0.000, P = 0.486] = [&W 0.000037] ((35,((((32,31),(26,(25,(28,24)))),(29,(((34,33),30),23))),20)),(((22,21),19),(((27,((18,17),16)),(14,13)),(((12,11),(8,(4,(5,(7,2))))),(10,(9,(6,(15,3))))))),1);
   tree tree_12980 [p = 0.000, P = 0.486] = [&W 0.000037] (((((32,31),(26,(25,(28,24)))),(((34,33),(30,29)),23)),(35,20)),(((22,21),19),(((27,((18,17),16)),(14,13)),(((12,11),(8,(4,(5,(7,2))))),(10,(9,(6,(15,3))))))),1);
   tree tree_12981 [p = 0.000, P = 0.487] = [&W 0.000037] ((((31,(26,(25,(32,(28,24))))),(((34,33),(30,29)),23)),(35,20)),(((22,21),19),(((27,((18,17),16)),(14,13)),(((12,11),(8,(4,(5,(7,2))))),(10,(9,(6,(15,3))))))),1);
   tree tree_12982 [p = 0.000, P = 0.487] = [&W 0.000037] (((35,(((34,33),(((30,(32,29)),28),(26,(31,(25,24))))),23)),20),(((22,21),19),((((18,17),16),(14,13)),(((12,11),(8,(4,(5,(7,2))))),(10,(9,(6,(27,(15,3)))))))),1);
   tree tree_12983 [p = 0.000, P = 0.487] = [&W 0.000037] (((((32,31),(26,(25,(28,24)))),((34,((33,30),29)),23)),(35,20)),(((22,21),19),(((27,((18,17),16)),(14,13)),(((12,11),(8,(4,(5,(7,2))))),(10,(9,(6,(15,3))))))),1);
   tree tree_12984 [p = 0.000, P = 0.487] = [&W 0.000037] ((35,((((30,(34,29)),((32,31),(28,(26,(25,24))))),(33,23)),20)),(((22,21),19),((27,(((18,17),16),(14,13))),(((12,11),(8,(4,(5,(7,2))))),(10,(9,(6,(15,3))))))),1);
   tree tree_12985 [p = 0.000, P = 0.487] = [&W 0.000037] ((35,(((((34,30),(33,29)),((32,31),(26,(25,(28,24))))),23),20)),(((22,21),19),((27,(((18,17),16),(14,13))),(((12,11),(8,(4,(5,(7,2))))),(10,(9,(6,(15,3))))))),1);
   tree tree_12986 [p = 0.000, P = 0.487] = [&W 0.000037] (((35,((((32,31),28),(26,(25,24))),((33,(30,(34,29))),23))),20),(((22,21),19),((27,(((18,17),16),(14,13))),(((12,11),(8,(4,(5,(7,2))))),(10,(9,(6,(15,3))))))),1);
   tree tree_12987 [p = 0.000, P = 0.487] = [&W 0.000037] (((35,(33,(((34,(30,29)),((32,31),(28,(26,(25,24))))),23))),20),(((22,21),19),((27,(((18,17),16),(14,13))),(((12,11),(8,(4,(5,(7,2))))),(10,(9,(6,(15,3))))))),1);
   tree tree_12988 [p = 0.000, P = 0.487] = [&W 0.000037] (((33,((26,(25,(31,24))),((29,(32,(30,28))),(34,23)))),(35,20)),(((22,21),19),(((27,((18,17),16)),(14,13)),(((12,11),(8,(4,(5,(7,2))))),(10,(9,(6,(15,3))))))),1);
   tree tree_12989 [p = 0.000, P = 0.487] = [&W 0.000037] ((((28,((32,(30,29)),(31,(26,(25,24))))),(((35,34),33),23)),20),(((22,21),19),((27,(((18,17),16),(14,13))),(((12,11),(8,(4,(5,(7,2))))),(10,(9,(6,(15,3))))))),1);
   tree tree_12990 [p = 0.000, P = 0.487] = [&W 0.000037] ((35,((((34,(30,29)),(33,((32,31),(26,(28,(25,24)))))),23),20)),(((22,21),19),(27,((((18,17),16),(14,13)),(((12,11),(8,(4,(5,(7,2))))),(10,(9,(6,(15,3)))))))),1);
   tree tree_12991 [p = 0.000, P = 0.487] = [&W 0.000037] ((35,(((30,29),(33,(((32,31),28),((26,(25,(34,24))),23)))),20)),(((22,21),19),((((18,17),16),(14,13)),(((12,11),(8,(4,(5,(7,2))))),(10,(9,((27,6),(15,3))))))),1);
   tree tree_12992 [p = 0.000, P = 0.487] = [&W 0.000037] ((((34,33),(((32,31),(26,(25,(28,24)))),((30,29),23))),(35,20)),(((22,21),19),((((18,17),16),(14,13)),(((12,11),(8,(4,(5,(7,2))))),(10,(9,((27,6),(15,3))))))),1);
   tree tree_12993 [p = 0.000, P = 0.487] = [&W 0.000037] ((((33,(30,29)),(34,((31,(26,((28,25),(32,24)))),23))),(35,20)),(((22,21),19),((((18,17),16),(14,13)),(((12,11),(8,(4,(5,(7,2))))),(10,(9,((27,6),(15,3))))))),1);
   tree tree_12994 [p = 0.000, P = 0.487] = [&W 0.000037] ((35,((((34,((32,31),28)),(26,(25,24))),(33,23)),(29,(30,20)))),(((22,21),19),((((18,17),16),(14,13)),(((12,11),(8,(4,(5,(7,2))))),(10,(9,((27,6),(15,3))))))),1);
   tree tree_12995 [p = 0.000, P = 0.487] = [&W 0.000037] ((35,(((34,(30,(33,29))),((26,(28,(((32,31),25),24))),23)),20)),(((22,21),19),((((18,17),16),(14,13)),(((12,11),(8,(4,(5,(7,2))))),(10,(9,((27,6),(15,3))))))),1);
   tree tree_12996 [p = 0.000, P = 0.487] = [&W 0.000037] ((((34,(30,(33,29))),(((32,31),28),((26,(25,24)),23))),(35,20)),(((22,21),19),((((18,17),16),(14,13)),(((12,11),(8,(4,(5,(7,2))))),(10,(9,((27,6),(15,3))))))),1);
   tree tree_12997 [p = 0.000, P = 0.487] = [&W 0.000037] ((35,(((34,(((33,30),29),(26,(((31,28),25),(32,24))))),23),20)),(((22,21),19),((((18,17),16),(14,13)),(((12,11),(8,(4,(5,(7,2))))),(10,(9,((27,6),(15,3))))))),1);
   tree tree_12998 [p = 0.000, P = 0.487] = [&W 0.000037] (((33,((34,((32,31),(26,((28,25),24)))),((30,29),23))),(35,20)),(((22,21),19),((((18,17),16),(14,13)),(((12,11),(8,(4,(5,(7,2))))),(10,(9,((27,6),(15,3))))))),1);
   tree tree_12999 [p = 0.000, P = 0.487] = [&W 0.000037] (((((34,33),((30,29),(26,(25,((32,31),(28,24)))))),23),(35,20)),(((22,21),19),((((18,17),16),(14,13)),(((12,11),(8,(4,(5,(7,2))))),(10,(9,((27,6),(15,3))))))),1);
   tree tree_13000 [p = 0.000, P = 0.487] = [&W 0.000037] ((35,((((31,26),((28,25),(32,24))),(34,(33,23))),(29,(30,20)))),(((22,21),19),((((18,17),16),(14,13)),(((12,11),(8,(4,(5,(7,2))))),(10,(9,((27,6),(15,3))))))),1);
   tree tree_13001 [p = 0.000, P = 0.487] = [&W 0.000037] ((((34,(30,(33,29))),(((((32,31),28),26),(25,24)),23)),(35,20)),(((22,21),19),((((18,17),16),(14,13)),(((12,11),(8,(4,(5,(7,2))))),(10,(9,((27,6),(15,3))))))),1);
   tree tree_13002 [p = 0.000, P = 0.487] = [&W 0.000037] ((35,(((33,((34,30),29)),(((32,31),((28,26),(25,24))),23)),20)),(((22,21),19),((((18,17),16),(14,13)),(((12,11),(8,(4,(5,(7,2))))),(10,(9,((27,6),(15,3))))))),1);
   tree tree_13003 [p = 0.000, P = 0.487] = [&W 0.000037] (((((30,(34,(33,29))),(31,(32,(26,(25,(28,24)))))),23),(35,20)),(((22,21),19),((((18,17),16),(14,13)),(((12,11),(8,(4,(5,(7,2))))),(10,(9,((27,6),(15,3))))))),1);
   tree tree_13004 [p = 0.000, P = 0.487] = [&W 0.000037] ((((34,(((32,31),28),(26,(25,24)))),(((33,30),29),23)),(35,20)),(((22,21),19),((((18,17),16),(14,13)),(((12,11),(8,(4,(5,(7,2))))),(10,(9,((27,6),(15,3))))))),1);
   tree tree_13005 [p = 0.000, P = 0.487] = [&W 0.000037] ((((28,((31,26),(25,(32,24)))),(((34,33),(30,29)),23)),(35,20)),(((22,21),19),((((18,17),16),(14,13)),(((12,11),(8,(4,(5,(7,2))))),(10,(9,((27,6),(15,3))))))),1);
   tree tree_13006 [p = 0.000, P = 0.487] = [&W 0.000037] (((33,(((34,31),(((30,29),(28,(26,25))),(32,24))),23)),(35,20)),(((22,21),19),(((27,((18,17),16)),(14,13)),(((12,11),(8,(4,(5,(7,2))))),(10,(9,(6,(15,3))))))),1);
   tree tree_13007 [p = 0.000, P = 0.487] = [&W 0.000037] ((((28,((32,31),(26,(25,24)))),((34,30),((33,29),23))),(35,20)),(((22,21),19),((((18,17),16),(14,13)),(((12,11),(8,(4,(5,(7,2))))),(10,(9,((27,6),(15,3))))))),1);
   tree tree_13008 [p = 0.000, P = 0.488] = [&W 0.000037] ((35,((((32,31),(28,(26,(25,24)))),((30,(34,(33,29))),23)),20)),(((22,21),19),((((18,17),16),(14,13)),(((12,11),(8,(4,(5,(7,2))))),(10,(9,((27,6),(15,3))))))),1);
   tree tree_13009 [p = 0.000, P = 0.488] = [&W 0.000037] ((35,(((28,(31,(26,(25,(32,24))))),(((34,(33,30)),29),23)),20)),(((22,21),19),((((18,17),16),(14,13)),(((12,11),(8,(4,(5,(7,2))))),(10,(9,((27,6),(15,3))))))),1);
   tree tree_13010 [p = 0.000, P = 0.488] = [&W 0.000037] (27,(((((30,(29,(33,(26,25)))),(34,(28,((32,31),24)))),23),(35,20)),(((22,21),19),((((18,17),16),(14,13)),(((12,11),(8,(4,(5,(7,2))))),(10,(9,(6,(15,3)))))))),1);
   tree tree_13011 [p = 0.000, P = 0.488] = [&W 0.000037] (((33,(((30,(34,29)),((32,31),(26,(28,(25,24))))),23)),(35,20)),(((22,21),19),((((18,17),16),(14,13)),(((12,11),(8,(4,(5,(7,2))))),(10,(9,((27,6),(15,3))))))),1);
   tree tree_13012 [p = 0.000, P = 0.488] = [&W 0.000037] ((35,(((28,((32,31),(26,(25,24)))),(34,((33,29),(30,23)))),20)),(((22,21),19),((((18,17),16),(14,13)),(((12,11),(8,(4,(5,(7,2))))),(10,(9,((27,6),(15,3))))))),1);
   tree tree_13013 [p = 0.000, P = 0.488] = [&W 0.000037] ((((33,(28,((32,31),(26,(25,24))))),((34,29),(30,23))),(35,20)),(((22,21),19),((((18,17),16),(14,13)),(((12,11),(8,(4,(5,(7,2))))),(10,(9,((27,6),(15,3))))))),1);
   tree tree_13014 [p = 0.000, P = 0.488] = [&W 0.000037] (27,(((((32,(34,31)),((28,(26,25)),24)),(33,((30,29),23))),(35,20)),(((22,21),19),((((18,17),16),(14,13)),(((12,11),(8,(4,(5,(7,2))))),(10,(9,(6,(15,3)))))))),1);
   tree tree_13015 [p = 0.000, P = 0.488] = [&W 0.000037] ((35,(((30,((34,33),29)),(((32,31),28),((26,(25,24)),23))),20)),(((22,21),19),((((18,17),16),(14,13)),(((12,11),(8,(4,(5,(7,2))))),(10,(9,((27,6),(15,3))))))),1);
   tree tree_13016 [p = 0.000, P = 0.488] = [&W 0.000037] ((35,(((33,(30,(34,29))),(((32,31),28),((26,(25,24)),23))),20)),(((22,21),19),((((18,17),16),(14,13)),(((12,11),(8,(4,(5,(7,2))))),(10,(9,((27,6),(15,3))))))),1);
   tree tree_13017 [p = 0.000, P = 0.488] = [&W 0.000037] ((35,(((34,(31,(26,((32,25),(28,24))))),((30,(33,29)),23)),20)),(((22,21),19),((((18,17),16),(14,13)),(((12,11),(8,(4,(5,(7,2))))),(10,(9,((27,6),(15,3))))))),1);
   tree tree_13018 [p = 0.000, P = 0.488] = [&W 0.000037] (((((33,30),(34,29)),((28,(31,(26,(32,(25,24))))),23)),(35,20)),(((22,21),19),((((18,17),16),(14,13)),(((12,11),(8,(4,(5,(7,2))))),(10,(9,(6,(15,(27,3)))))))),1);
   tree tree_13019 [p = 0.000, P = 0.488] = [&W 0.000037] (((35,((26,(25,24)),((31,(32,28)),(((34,30),(33,29)),23)))),20),(((22,21),19),((((18,17),16),(14,13)),(((12,11),(8,(4,(5,(7,2))))),(10,(9,((27,6),(15,3))))))),1);
   tree tree_13020 [p = 0.000, P = 0.488] = [&W 0.000037] (((((34,31),(26,(25,(32,(28,24))))),(29,((33,30),23))),(35,20)),(((22,21),19),((((18,17),16),(14,13)),(((12,11),(8,(4,(5,(7,2))))),(10,(9,((27,6),(15,3))))))),1);
   tree tree_13021 [p = 0.000, P = 0.488] = [&W 0.000037] (((((32,31),(26,(25,(28,24)))),(34,(((33,30),29),23))),(35,20)),(((22,21),19),((((18,17),16),(14,13)),(((12,11),(8,(4,(5,(7,2))))),(10,(9,((27,6),(15,3))))))),1);
   tree tree_13022 [p = 0.000, P = 0.488] = [&W 0.000037] (((((32,31),(26,(25,(28,24)))),(((34,30),(33,29)),23)),(35,20)),(((22,21),19),((((18,17),16),(14,13)),(((12,11),(8,(4,(5,(7,2))))),(10,(9,((27,6),(15,3))))))),1);
   tree tree_13023 [p = 0.000, P = 0.488] = [&W 0.000037] (((((33,30),29),((26,(25,24)),(((32,31),28),(34,23)))),(35,20)),(((22,21),19),((((18,17),16),(14,13)),(((12,11),(8,(4,(5,(7,2))))),(10,(9,((27,6),(15,3))))))),1);
   tree tree_13024 [p = 0.000, P = 0.488] = [&W 0.000037] ((35,((33,((26,(25,24)),(30,((29,28),((32,31),(34,23)))))),20)),(((22,21),19),((((18,17),16),(14,13)),(((12,11),(8,(4,(5,(7,2))))),(10,(9,((27,6),(15,3))))))),1);
   tree tree_13025 [p = 0.000, P = 0.488] = [&W 0.000037] (((33,(((34,30),29),(26,((25,24),(((32,31),28),23))))),(35,20)),(27,(((22,21),19),((((18,17),16),(14,13)),(((12,11),(8,(4,(5,(7,2))))),(10,(9,(6,(15,3)))))))),1);
   tree tree_13026 [p = 0.000, P = 0.488] = [&W 0.000037] ((((((32,31),28),(26,((34,25),24))),((30,29),(33,23))),(35,20)),(((22,21),19),((((18,17),16),(14,13)),(((12,11),(8,(4,(5,(7,2))))),(10,(9,(6,(15,(27,3)))))))),1);
   tree tree_13027 [p = 0.000, P = 0.488] = [&W 0.000037] ((35,(((26,(25,(((32,31),28),24))),((34,33),23)),((30,29),20))),(((22,21),19),((((18,17),16),(14,13)),(((12,11),(8,(4,(5,(7,2))))),(10,(9,((27,6),(15,3))))))),1);
   tree tree_13028 [p = 0.000, P = 0.488] = [&W 0.000037] ((((30,(33,29)),((34,(26,(25,24))),(((32,31),28),23))),(35,20)),(((22,21),19),((((18,17),16),(14,13)),(((12,11),(8,(4,(5,(7,2))))),(10,(9,((27,6),(15,3))))))),1);
   tree tree_13029 [p = 0.000, P = 0.488] = [&W 0.000037] ((((30,(33,29)),(34,((26,(25,24)),(((32,31),28),23)))),(35,20)),(((22,21),19),((((18,17),16),(14,13)),(((12,11),(8,(4,(5,(7,2))))),(10,(9,((27,6),(15,3))))))),1);
   tree tree_13030 [p = 0.000, P = 0.488] = [&W 0.000037] (((((32,31),(26,(25,(28,24)))),(((34,33),30),(29,23))),(35,20)),(((22,21),19),((((18,17),16),(14,13)),(((12,11),(8,(4,(5,(7,2))))),(10,(9,((27,6),(15,3))))))),1);
   tree tree_13031 [p = 0.000, P = 0.488] = [&W 0.000037] (((33,(34,(((32,31),(26,(25,(28,24)))),((30,29),23)))),(35,20)),(((22,21),19),((((18,17),16),(14,13)),(((12,11),(8,(4,(5,(7,2))))),(10,(9,((27,6),(15,3))))))),1);
   tree tree_13032 [p = 0.000, P = 0.488] = [&W 0.000037] (((33,(((32,31),(26,(25,(28,24)))),((34,(30,29)),23))),(35,20)),(((22,21),19),((((18,17),16),(14,13)),(((12,11),(8,(4,(5,(7,2))))),(10,(9,((27,6),(15,3))))))),1);
   tree tree_13033 [p = 0.000, P = 0.488] = [&W 0.000037] ((35,(((33,(30,29)),((26,(25,((34,31),(32,(28,24))))),23)),20)),(((22,21),19),((((18,17),16),(14,13)),(((12,11),(8,(4,(5,(7,2))))),(10,(9,((27,6),(15,3))))))),1);
   tree tree_13034 [p = 0.000, P = 0.488] = [&W 0.000037] (((((32,31),(26,(25,(28,24)))),(34,((33,30),(29,23)))),(35,20)),(((22,21),19),((((18,17),16),(14,13)),(((12,11),(8,(4,(5,(7,2))))),(10,(9,((27,6),(15,3))))))),1);
   tree tree_13035 [p = 0.000, P = 0.489] = [&W 0.000037] (((35,(((33,30),29),((26,(34,(25,(((32,31),28),24)))),23))),20),(((22,21),19),((((18,17),16),(14,13)),(((12,11),(8,(4,(5,(7,2))))),(10,(9,((27,6),(15,3))))))),1);
   tree tree_13036 [p = 0.000, P = 0.489] = [&W 0.000037] ((27,((33,(((26,25),(((32,(34,31)),28),24)),((30,29),23))),(35,20))),(((22,21),19),((((18,17),16),(14,13)),(((12,11),(8,(4,(5,(7,2))))),(10,(9,(6,(15,3))))))),1);
   tree tree_13037 [p = 0.000, P = 0.489] = [&W 0.000037] ((35,(27,((33,(((34,(30,29)),(((32,31),(28,(26,25))),24)),23)),20))),(((22,21),19),((((18,17),16),(14,13)),(((12,11),(8,(4,(5,(7,2))))),(10,(9,(6,(15,3))))))),1);
   tree tree_13038 [p = 0.000, P = 0.489] = [&W 0.000037] (((27,(((32,31),((26,25),(28,24))),((30,((34,33),29)),23))),(35,20)),(((22,21),19),((((18,17),16),(14,13)),(((12,11),(8,(4,(5,(7,2))))),(10,(9,(6,(15,3))))))),1);
   tree tree_13039 [p = 0.000, P = 0.489] = [&W 0.000037] ((((((32,31),28),(26,(25,(34,24)))),(30,(33,(29,23)))),(35,20)),(((22,21),19),((((18,17),16),(14,13)),(((12,11),(8,(4,(5,(7,2))))),(10,(9,(6,(15,(27,3)))))))),1);
   tree tree_13040 [p = 0.000, P = 0.489] = [&W 0.000037] (((35,27),(((((30,(34,(33,29))),(26,25)),(28,(31,(32,24)))),23),20)),(((22,21),19),((((18,17),16),(14,13)),(((12,11),(8,(4,(5,(7,2))))),(10,(9,(6,(15,3))))))),1);
   tree tree_13041 [p = 0.000, P = 0.489] = [&W 0.000037] ((27,(34,((33,(((30,(29,28)),((26,25),(31,(32,24)))),23)),(35,20)))),(((22,21),19),((((18,17),16),(14,13)),(((12,11),(8,(4,(5,(7,2))))),(10,(9,(6,(15,3))))))),1);
   tree tree_13042 [p = 0.000, P = 0.489] = [&W 0.000037] (((35,27),(((((32,31),(28,(26,25))),24),(((34,33),30),(29,23))),20)),(((22,21),19),((((18,17),16),(14,13)),(((12,11),(8,(4,(5,(7,2))))),(10,(9,(6,(15,3))))))),1);
   tree tree_13043 [p = 0.000, P = 0.489] = [&W 0.000037] (((((30,29),(((32,31),26),(25,(28,24)))),(33,23)),(34,(35,20))),(((22,21),19),((((18,17),16),(14,13)),(((12,11),(8,(4,(5,(7,2))))),(10,(9,(27,(6,(15,3)))))))),1);
   tree tree_13044 [p = 0.000, P = 0.489] = [&W 0.000037] ((35,((((33,30),29),((((32,31),28),((34,26),(25,24))),23)),20)),(((22,21),19),((((18,17),16),(14,13)),(27,(((12,11),(8,(4,(5,(7,2))))),(10,(9,(6,(15,3)))))))),1);
   tree tree_13045 [p = 0.000, P = 0.489] = [&W 0.000037] (((35,(34,((28,((32,31),(26,(25,24)))),(((33,30),29),23)))),20),(((22,21),19),((((18,17),16),(14,13)),(((12,11),(8,(4,(5,(7,2))))),(10,(9,((27,6),(15,3))))))),1);
   tree tree_13046 [p = 0.000, P = 0.489] = [&W 0.000037] ((35,((((33,30),(34,29)),((28,(26,(25,(31,(32,24))))),23)),20)),(((22,21),19),((((18,17),16),(14,13)),(((12,11),(8,(4,(5,(7,2))))),(10,(27,(9,(6,(15,3)))))))),1);
   tree tree_13047 [p = 0.000, P = 0.489] = [&W 0.000037] ((35,(((34,(33,(30,29))),((26,((31,25),(32,(28,24)))),23)),20)),(((22,21),19),((((18,17),16),(14,13)),(((12,11),(8,(4,(5,(7,2))))),(10,(27,(9,(6,(15,3)))))))),1);
   tree tree_13048 [p = 0.000, P = 0.489] = [&W 0.000037] (((33,((30,29),(((32,31),28),((34,(26,(25,24))),23)))),(35,20)),(((22,21),19),((((18,17),16),(14,13)),(((12,11),(8,(4,(5,(7,2))))),(10,(9,(27,(6,(15,3)))))))),1);
   tree tree_13049 [p = 0.000, P = 0.489] = [&W 0.000037] (((((33,30),(34,29)),(((((32,31),28),26),(25,24)),23)),(35,20)),(((22,21),19),((((18,17),16),(14,13)),(27,(((12,11),(8,(4,(5,(7,2))))),(10,(9,(6,(15,3)))))))),1);
   tree tree_13050 [p = 0.000, P = 0.489] = [&W 0.000037] (((((34,33),(30,29)),((32,(26,(31,(25,(28,24))))),23)),(27,20)),((35,((22,21),19)),((((18,17),16),(14,13)),(((12,11),(8,(4,(5,(7,2))))),(10,(9,(6,(15,3))))))),1);
   tree tree_13051 [p = 0.000, P = 0.489] = [&W 0.000037] ((((((33,30),(34,29)),(28,((32,31),(26,(25,24))))),23),(35,20)),(((22,21),19),((((18,17),16),(14,13)),(((12,11),(8,(4,(5,(7,2))))),(10,(9,((27,6),(15,3))))))),1);
   tree tree_13052 [p = 0.000, P = 0.489] = [&W 0.000037] ((35,(((34,33),(((30,29),((32,31),(26,((28,25),24)))),23)),20)),(((22,21),19),((((18,17),16),(14,13)),(((12,11),(8,(4,(5,(7,2))))),(10,((27,9),(6,(15,3))))))),1);
   tree tree_13053 [p = 0.000, P = 0.489] = [&W 0.000037] ((35,((34,((28,(26,(25,((32,31),24)))),((30,(33,29)),23))),20)),(((22,21),19),((((18,17),16),(14,13)),(27,(((12,11),(8,(4,(5,(7,2))))),(10,(9,(6,(15,3)))))))),1);
   tree tree_13054 [p = 0.000, P = 0.489] = [&W 0.000037] (((33,((34,((32,31),(28,(26,(25,24))))),((30,29),23))),(35,20)),(((22,21),19),((((18,17),16),(14,13)),(27,(((12,11),(8,(4,(5,(7,2))))),(10,(9,(6,(15,3)))))))),1);
   tree tree_13055 [p = 0.000, P = 0.489] = [&W 0.000037] (((((33,(30,(34,29))),(28,(31,(26,(25,(32,24)))))),23),20),(35,(((22,21),19),((((18,17),16),(14,13)),(((12,11),(8,(4,(5,(7,2))))),(10,(9,((27,6),(15,3)))))))),1);
   tree tree_13056 [p = 0.000, P = 0.489] = [&W 0.000037] ((35,((((33,30),29),(((32,31),(26,(25,(28,24)))),23)),(34,20))),(((22,21),19),(27,((((18,17),16),(14,13)),(((12,11),(8,(4,(5,(7,2))))),(10,(9,(6,(15,3)))))))),1);
   tree tree_13057 [p = 0.000, P = 0.489] = [&W 0.000037] ((((34,33),((30,29),((26,(25,24)),((31,(32,28)),23)))),(35,20)),(((22,21),19),(27,((((18,17),16),(14,13)),(((12,11),(8,(4,(5,(7,2))))),(10,(9,(6,(15,3)))))))),1);
   tree tree_13058 [p = 0.000, P = 0.489] = [&W 0.000037] ((35,(((30,(33,29)),((26,(25,24)),((34,((32,31),28)),23))),20)),(((22,21),19),(27,((((18,17),16),(14,13)),(((12,11),(8,(4,(5,(7,2))))),(10,(9,(6,(15,3)))))))),1);
   tree tree_13059 [p = 0.000, P = 0.489] = [&W 0.000037] ((35,((33,(((34,30),29),(((32,31),(26,((28,25),24))),23))),20)),(((22,21),19),(27,((((18,17),16),(14,13)),(((12,11),(8,(4,(5,(7,2))))),(10,(9,(6,(15,3)))))))),1);
   tree tree_13060 [p = 0.000, P = 0.489] = [&W 0.000037] ((35,((((33,30),29),((34,(26,(25,((32,31),(28,24))))),23)),20)),(((22,21),19),(27,((((18,17),16),(14,13)),(((12,11),(8,(4,(5,(7,2))))),(10,(9,(6,(15,3)))))))),1);
   tree tree_13061 [p = 0.000, P = 0.489] = [&W 0.000037] ((35,((((33,30),29),((34,31),((26,(25,(32,(28,24)))),23))),20)),(((22,21),19),(27,((((18,17),16),(14,13)),(((12,11),(8,(4,(5,(7,2))))),(10,(9,(6,(15,3)))))))),1);
   tree tree_13062 [p = 0.000, P = 0.490] = [&W 0.000037] ((((33,(30,29)),((34,(26,(25,24))),(((32,31),28),23))),(35,20)),(((22,21),19),(27,((((18,17),16),(14,13)),(((12,11),(8,(4,(5,(7,2))))),(10,(9,(6,(15,3)))))))),1);
   tree tree_13063 [p = 0.000, P = 0.490] = [&W 0.000037] ((((33,((30,(34,29)),(31,(28,(26,(32,(25,24))))))),23),(35,20)),(((22,21),19),((((18,17),16),(14,13)),(((12,11),(8,(4,(5,(7,2))))),(10,(27,(9,(6,(15,3)))))))),1);
   tree tree_13064 [p = 0.000, P = 0.490] = [&W 0.000037] ((35,((((28,26),(25,((32,31),24))),(33,23)),((34,(30,29)),20))),(((22,21),19),((((18,17),16),(14,13)),(((12,11),(8,(4,(5,(7,2))))),(10,(27,(9,(6,(15,3)))))))),1);
   tree tree_13065 [p = 0.000, P = 0.490] = [&W 0.000037] ((((35,33),(34,((((31,(32,30)),(29,28)),(26,(25,24))),23))),20),(((22,21),19),((((18,17),16),(14,13)),(((12,11),(8,(4,(5,(7,2))))),(10,(27,(9,(6,(15,3)))))))),1);
   tree tree_13066 [p = 0.000, P = 0.490] = [&W 0.000037] ((((34,((33,29),(30,((32,31),(28,(26,(25,24))))))),23),(35,20)),(((22,21),19),((((18,17),16),(14,13)),(((12,11),(8,(4,(5,(7,2))))),(10,(27,(9,(6,(15,3)))))))),1);
   tree tree_13067 [p = 0.000, P = 0.490] = [&W 0.000037] ((((34,(33,(30,29))),((26,((32,28),(25,(31,24)))),23)),(35,20)),(((22,21),19),((((18,17),16),(14,13)),(((12,11),(8,(4,(5,(7,2))))),(10,(9,(27,(6,(15,3)))))))),1);
   tree tree_13068 [p = 0.000, P = 0.490] = [&W 0.000037] (((((33,30),29),((26,(25,(((32,31),28),(34,24)))),23)),(35,20)),(((22,21),19),((((18,17),16),(14,13)),(((12,11),(8,(4,(5,(7,2))))),(10,(27,(9,(6,(15,3)))))))),1);
   tree tree_13069 [p = 0.000, P = 0.490] = [&W 0.000037] ((35,((34,((28,(32,(31,(26,(25,24))))),((30,(33,29)),23))),20)),(((22,21),19),((((18,17),16),(14,13)),(((12,11),(8,(4,(5,(7,2))))),(10,(9,((27,6),(15,3))))))),1);
   tree tree_13070 [p = 0.000, P = 0.490] = [&W 0.000037] ((35,(((34,(31,((32,28),(26,(25,24))))),(30,(29,(33,23)))),20)),(((22,21),19),((((18,17),16),(14,13)),(((12,11),(8,(4,(5,(7,2))))),(10,(9,((27,6),(15,3))))))),1);
   tree tree_13071 [p = 0.000, P = 0.490] = [&W 0.000037] (((33,(34,(((30,(29,28)),(32,(31,(26,(25,24))))),23))),(35,20)),(((22,21),19),((((18,17),16),(14,13)),(((12,11),(8,(4,(5,(7,2))))),(10,(9,((27,6),(15,3))))))),1);
   tree tree_13072 [p = 0.000, P = 0.490] = [&W 0.000037] ((((35,(34,33)),(((30,29),(28,(31,(26,(25,(32,24)))))),23)),20),(((22,21),19),((((18,17),16),(14,13)),(((12,11),(8,(4,(5,(7,2))))),(10,(9,((27,6),(15,3))))))),1);
   tree tree_13073 [p = 0.000, P = 0.490] = [&W 0.000037] ((35,((33,(((30,(34,29)),(28,(26,(32,(25,(31,24)))))),23)),20)),(((22,21),19),((((18,17),16),(14,13)),(((12,11),(8,(4,(5,(7,2))))),(10,(9,((27,6),(15,3))))))),1);
   tree tree_13074 [p = 0.000, P = 0.490] = [&W 0.000037] (((((33,28),(((32,30),29),(31,(26,(25,24))))),23),(34,(35,20))),(((22,21),19),((((18,17),16),(14,13)),(((12,11),(8,(4,(5,(7,2))))),(10,(9,((27,6),(15,3))))))),1);
   tree tree_13075 [p = 0.000, P = 0.490] = [&W 0.000037] ((((34,((33,30),29)),((((32,31),28),(26,(25,24))),23)),(35,20)),(((22,21),19),((((18,17),16),(14,13)),(((12,11),(8,(4,(5,(7,2))))),(10,(9,((27,6),(15,3))))))),1);
   tree tree_13076 [p = 0.000, P = 0.490] = [&W 0.000037] ((((((30,29),28),((32,31),(26,(25,24)))),((34,33),23)),(35,20)),(((22,21),19),((((18,17),16),(14,13)),(((12,11),(8,(4,(5,(7,2))))),(10,(9,((27,6),(15,3))))))),1);
   tree tree_13077 [p = 0.000, P = 0.490] = [&W 0.000037] (((33,((((32,30),(29,28)),((34,31),(26,(25,24)))),23)),(35,20)),(((22,21),19),((((18,17),16),(14,13)),(((12,11),(8,(4,(5,(7,2))))),(10,(9,((27,6),(15,3))))))),1);
   tree tree_13078 [p = 0.000, P = 0.490] = [&W 0.000037] (((((35,34),33),((((30,29),28),(31,(26,((32,25),24)))),23)),20),(((22,21),19),((((18,17),16),(14,13)),(((12,11),(8,(4,(5,(7,2))))),(10,(9,((27,6),(15,3))))))),1);
   tree tree_13079 [p = 0.000, P = 0.490] = [&W 0.000037] ((((30,29),((((34,33),((32,31),28)),(26,(25,24))),23)),(35,20)),(((22,21),19),((((18,17),16),(14,13)),(((12,11),(8,(4,(5,(7,2))))),(10,(9,((27,6),(15,3))))))),1);
   tree tree_13080 [p = 0.000, P = 0.490] = [&W 0.000037] ((((30,((34,33),29)),(((32,31),(28,(26,(25,24)))),23)),(35,20)),(((22,21),19),((((18,17),16),(14,13)),(((12,11),(8,(4,(5,(7,2))))),(10,(9,((27,6),(15,3))))))),1);
   tree tree_13081 [p = 0.000, P = 0.490] = [&W 0.000037] ((((30,29),((((32,31),28),(34,(33,(26,(25,24))))),23)),(35,20)),(((22,21),19),((((18,17),16),(14,13)),(((12,11),(8,(4,(5,(7,2))))),(10,(9,((27,6),(15,3))))))),1);
   tree tree_13082 [p = 0.000, P = 0.490] = [&W 0.000037] ((35,((33,(((30,(34,29)),(28,((32,31),(26,(25,24))))),23)),20)),(((22,21),19),((((18,17),16),(14,13)),(((12,11),(8,(4,(5,(7,2))))),(10,(9,((27,6),(15,3))))))),1);
   tree tree_13083 [p = 0.000, P = 0.490] = [&W 0.000037] ((35,((34,((((33,30),29),((32,31),(28,(26,(25,24))))),23)),20)),(((22,21),19),((((18,17),16),(14,13)),(((12,11),(8,(4,(5,(7,2))))),(10,(9,((27,6),(15,3))))))),1);
   tree tree_13084 [p = 0.000, P = 0.490] = [&W 0.000037] ((35,((((30,(34,(33,29))),(31,(32,(28,(26,(25,24)))))),23),20)),(((22,21),19),((((18,17),16),(14,13)),(((12,11),(8,(4,(5,(7,2))))),(10,(9,((27,6),(15,3))))))),1);
   tree tree_13085 [p = 0.000, P = 0.490] = [&W 0.000037] ((35,((((34,30),(33,29)),(((32,31),(26,(25,(28,24)))),23)),20)),(((22,21),19),((((18,17),16),(14,13)),(((12,11),(8,(4,(5,(7,2))))),((27,10),(9,(6,(15,3))))))),1);
   tree tree_13086 [p = 0.000, P = 0.490] = [&W 0.000037] ((((28,((30,29),((32,31),(26,(25,24))))),((34,33),23)),(35,20)),(((22,21),19),((((18,17),16),(14,13)),(((12,11),(8,(4,(5,(7,2))))),(10,((27,9),(6,(15,3))))))),1);
   tree tree_13087 [p = 0.000, P = 0.490] = [&W 0.000037] ((((33,(31,(28,(32,(26,(25,24)))))),((30,29),23)),(34,(35,20))),(((22,21),19),((((18,17),16),(14,13)),(((12,11),(8,(4,(5,(7,2))))),(10,((27,9),(6,(15,3))))))),1);
   tree tree_13088 [p = 0.000, P = 0.490] = [&W 0.000037] ((35,((((34,33),((31,(30,(32,29))),(28,(26,(25,24))))),23),20)),(((22,21),19),((((18,17),16),(14,13)),(((12,11),(8,(4,(5,(7,2))))),(10,(9,((27,6),(15,3))))))),1);
   tree tree_13089 [p = 0.000, P = 0.491] = [&W 0.000037] ((35,((((34,33),(30,29)),(((32,31),(28,(26,(25,24)))),23)),20)),(((22,21),19),((((18,17),16),(14,13)),(((12,11),(8,(4,(5,(7,2))))),(10,(9,((27,6),(15,3))))))),1);
   tree tree_13090 [p = 0.000, P = 0.491] = [&W 0.000037] ((((((34,30),(33,29)),((31,(32,28)),(26,(25,24)))),23),(35,20)),(((22,21),19),((((18,17),16),(14,13)),(((12,11),(8,(4,(5,(7,2))))),(10,(9,((27,6),(15,3))))))),1);
   tree tree_13091 [p = 0.000, P = 0.491] = [&W 0.000037] ((35,((((((34,33),30),29),(((32,31),28),(26,(25,24)))),23),20)),(((22,21),19),((((18,17),16),(14,13)),(((12,11),(8,(4,(5,(7,2))))),(10,(9,((27,6),(15,3))))))),1);
   tree tree_13092 [p = 0.000, P = 0.491] = [&W 0.000037] ((((30,(33,29)),((34,(26,(((32,31),25),(28,24)))),23)),(35,20)),(((22,21),19),((((18,17),16),(14,13)),(((12,11),(8,(4,(5,(7,2))))),(10,((27,9),(6,(15,3))))))),1);
   tree tree_13093 [p = 0.000, P = 0.491] = [&W 0.000037] ((35,(((33,((30,(34,29)),((32,31),(28,(26,(25,24)))))),23),20)),(((22,21),19),((((18,17),16),(14,13)),(((12,11),(8,(4,(5,(7,2))))),(10,(9,((27,6),(15,3))))))),1);
   tree tree_13094 [p = 0.000, P = 0.491] = [&W 0.000037] ((35,(((30,(34,(33,29))),(((32,31),(28,(26,(25,24)))),23)),20)),(((22,21),19),((((18,17),16),(14,13)),(((12,11),(8,(4,(5,(7,2))))),(10,(9,((27,6),(15,3))))))),1);
   tree tree_13095 [p = 0.000, P = 0.491] = [&W 0.000037] (((33,(((26,25),((30,29),(((32,(34,31)),28),24))),23)),(35,20)),(((22,21),19),(((27,((18,17),16)),(14,13)),(((12,11),(8,(4,(5,(7,2))))),(10,(9,(6,(15,3))))))),1);
   tree tree_13096 [p = 0.000, P = 0.491] = [&W 0.000037] ((((34,33),((((32,31),(26,(28,25))),24),((30,29),23))),(35,20)),(((22,21),19),(((27,((18,17),16)),(14,13)),(((12,11),(8,(4,(5,(7,2))))),(10,(9,(6,(15,3))))))),1);
   tree tree_13097 [p = 0.000, P = 0.491] = [&W 0.000037] ((35,((((33,(26,25)),((30,(34,29)),((32,31),(28,24)))),23),20)),(((22,21),19),(((27,((18,17),16)),(14,13)),(((12,11),(8,(4,(5,(7,2))))),(10,(9,(6,(15,3))))))),1);
   tree tree_13098 [p = 0.000, P = 0.491] = [&W 0.000037] (((((34,(33,30)),29),(((26,(28,25)),((32,31),24)),23)),(35,20)),(((22,21),19),(((27,((18,17),16)),(14,13)),(((12,11),(8,(4,(5,(7,2))))),(10,(9,(6,(15,3))))))),1);
   tree tree_13099 [p = 0.000, P = 0.491] = [&W 0.000037] ((((33,(30,29)),(34,(((26,(28,25)),((32,31),24)),23))),(35,20)),(((22,21),19),(((27,((18,17),16)),(14,13)),(((12,11),(8,(4,(5,(7,2))))),(10,(9,(6,(15,3))))))),1);
   tree tree_13100 [p = 0.000, P = 0.491] = [&W 0.000037] (((((33,((34,30),(29,(26,25)))),((32,31),(28,24))),23),(35,20)),(((22,21),19),(((27,((18,17),16)),(14,13)),(((12,11),(8,(4,(5,(7,2))))),(10,(9,(6,(15,3))))))),1);
   tree tree_13101 [p = 0.000, P = 0.491] = [&W 0.000037] (((((26,25),((30,29),(33,((32,31),(28,24))))),23),(34,(35,20))),(((22,21),19),(((27,((18,17),16)),(14,13)),(((12,11),(8,(4,(5,(7,2))))),(10,(9,(6,(15,3))))))),1);
   tree tree_13102 [p = 0.000, P = 0.491] = [&W 0.000037] (((((34,(26,25)),(((33,30),29),(28,(31,(32,24))))),23),(35,20)),(((22,21),19),(((27,((18,17),16)),(14,13)),(((12,11),(8,(4,(5,(7,2))))),(10,(9,(6,(15,3))))))),1);
   tree tree_13103 [p = 0.000, P = 0.491] = [&W 0.000037] ((35,((((26,25),(((34,30),(33,29)),(((32,31),28),24))),23),20)),(((22,21),19),(((27,((18,17),16)),(14,13)),(((12,11),(8,(4,(5,(7,2))))),(10,(9,(6,(15,3))))))),1);
   tree tree_13104 [p = 0.000, P = 0.491] = [&W 0.000037] (((33,(((26,25),((30,(34,29)),(((32,31),28),24))),23)),(35,20)),(((22,21),19),(((27,((18,17),16)),(14,13)),(((12,11),(8,(4,(5,(7,2))))),(10,(9,(6,(15,3))))))),1);
   tree tree_13105 [p = 0.000, P = 0.491] = [&W 0.000037] ((35,((((26,(28,25)),(31,(32,24))),((30,(33,29)),23)),(34,20))),(((22,21),19),(((27,((18,17),16)),(14,13)),(((12,11),(8,(4,(5,(7,2))))),(10,(9,(6,(15,3))))))),1);
   tree tree_13106 [p = 0.000, P = 0.491] = [&W 0.000037] ((35,((((33,(26,(34,25))),((30,29),((32,31),(28,24)))),23),20)),(((22,21),19),(((27,((18,17),16)),(14,13)),(((12,11),(8,(4,(5,(7,2))))),(10,(9,(6,(15,3))))))),1);
   tree tree_13107 [p = 0.000, P = 0.491] = [&W 0.000037] (((((33,(26,25)),(((34,30),29),(31,(28,(32,24))))),23),(35,20)),(((22,21),19),(((27,((18,17),16)),(14,13)),(((12,11),(8,(4,(5,(7,2))))),(10,(9,(6,(15,3))))))),1);
   tree tree_13108 [p = 0.000, P = 0.491] = [&W 0.000037] (((34,((((32,31),((28,26),25)),24),(29,((33,30),23)))),(35,20)),(((22,21),19),(((27,((18,17),16)),(14,13)),(((12,11),(8,(4,(5,(7,2))))),(10,(9,(6,(15,3))))))),1);
   tree tree_13109 [p = 0.000, P = 0.491] = [&W 0.000037] ((35,(((((30,(33,29)),((34,(32,31)),(26,(28,25)))),24),23),20)),(((22,21),19),(((27,((18,17),16)),(14,13)),(((12,11),(8,(4,(5,(7,2))))),(10,(9,(6,(15,3))))))),1);
   tree tree_13110 [p = 0.000, P = 0.491] = [&W 0.000037] ((((((30,(33,29)),((32,31),(26,(28,25)))),24),(34,23)),(35,20)),(((22,21),19),(((27,((18,17),16)),(14,13)),(((12,11),(8,(4,(5,(7,2))))),(10,(9,(6,(15,3))))))),1);
   tree tree_13111 [p = 0.000, P = 0.491] = [&W 0.000037] ((35,((34,((33,(30,29)),((((28,26),25),(31,(32,24))),23))),20)),(((22,21),19),(((27,((18,17),16)),(14,13)),(((12,11),(8,(4,(5,(7,2))))),(10,(9,(6,(15,3))))))),1);
   tree tree_13112 [p = 0.000, P = 0.491] = [&W 0.000037] ((((34,33),((31,(((28,26),25),(32,24))),((30,29),23))),(35,20)),(((22,21),19),(((27,((18,17),16)),(14,13)),(((12,11),(8,(4,(5,(7,2))))),(10,(9,(6,(15,3))))))),1);
   tree tree_13113 [p = 0.000, P = 0.491] = [&W 0.000037] ((35,(((((32,31),((28,26),25)),(34,24)),(33,23)),(30,(29,20)))),(((22,21),19),(((27,((18,17),16)),(14,13)),(((12,11),(8,(4,(5,(7,2))))),(10,(9,(6,(15,3))))))),1);
   tree tree_13114 [p = 0.000, P = 0.491] = [&W 0.000037] (((((33,30),(34,29)),(((26,(((32,31),28),25)),24),23)),(35,20)),(((22,21),19),(((27,((18,17),16)),(14,13)),(((12,11),(8,(4,(5,(7,2))))),(10,(9,(6,(15,3))))))),1);
   tree tree_13115 [p = 0.000, P = 0.491] = [&W 0.000037] ((35,((((30,29),((26,(28,25)),(31,(32,24)))),(34,(33,23))),20)),(((22,21),19),(((27,((18,17),16)),(14,13)),(((12,11),(8,(4,(5,(7,2))))),(10,(9,(6,(15,3))))))),1);
   tree tree_13116 [p = 0.000, P = 0.492] = [&W 0.000037] (((((30,(34,(33,29))),((32,31),((26,(28,25)),24))),23),(35,20)),(((22,21),19),(((27,((18,17),16)),(14,13)),(((12,11),(8,(4,(5,(7,2))))),(10,(9,(6,(15,3))))))),1);
   tree tree_13117 [p = 0.000, P = 0.492] = [&W 0.000037] (((((30,(34,(33,29))),((26,(28,25)),(31,(32,24)))),23),(35,20)),(((22,21),19),(((27,((18,17),16)),(14,13)),(((12,11),(8,(4,(5,(7,2))))),(10,(9,(6,(15,3))))))),1);
   tree tree_13118 [p = 0.000, P = 0.492] = [&W 0.000037] (((((34,(33,30)),29),((31,((26,(28,25)),(32,24))),23)),(35,20)),(((22,21),19),(((27,((18,17),16)),(14,13)),(((12,11),(8,(4,(5,(7,2))))),(10,(9,(6,(15,3))))))),1);
   tree tree_13119 [p = 0.000, P = 0.492] = [&W 0.000037] (((((((34,33),30),29),((31,(32,(26,(28,25)))),24)),23),(35,20)),(((22,21),19),(((27,((18,17),16)),(14,13)),(((12,11),(8,(4,(5,(7,2))))),(10,(9,(6,(15,3))))))),1);
   tree tree_13120 [p = 0.000, P = 0.492] = [&W 0.000037] ((((((33,30),(34,29)),(((32,31),(26,(28,25))),24)),23),(35,20)),(((22,21),19),(((27,((18,17),16)),(14,13)),(((12,11),(8,(4,(5,(7,2))))),(10,(9,(6,(15,3))))))),1);
   tree tree_13121 [p = 0.000, P = 0.492] = [&W 0.000037] ((35,(((((30,(33,29)),(26,25)),(34,((32,31),(28,24)))),23),20)),(((22,21),19),(((27,((18,17),16)),(14,13)),(((12,11),(8,(4,(5,(7,2))))),(10,(9,(6,(15,3))))))),1);
   tree tree_13122 [p = 0.000, P = 0.492] = [&W 0.000037] ((((35,33),((((34,(30,29)),(26,25)),((32,31),(28,24))),23)),20),(((22,21),19),(((27,((18,17),16)),(14,13)),(((12,11),(8,(4,(5,(7,2))))),(10,(9,(6,(15,3))))))),1);
   tree tree_13123 [p = 0.000, P = 0.492] = [&W 0.000037] ((35,(((((30,(34,29)),(33,(26,25))),((32,31),(28,24))),23),20)),(((22,21),19),(((27,((18,17),16)),(14,13)),(((12,11),(8,(4,(5,(7,2))))),(10,(9,(6,(15,3))))))),1);
   tree tree_13124 [p = 0.000, P = 0.492] = [&W 0.000037] (((((34,(29,(30,(33,(26,25))))),(((32,31),28),24)),23),(35,20)),(((22,21),19),(((27,((18,17),16)),(14,13)),(((12,11),(8,(4,(5,(7,2))))),(10,(9,(6,(15,3))))))),1);
   tree tree_13125 [p = 0.000, P = 0.492] = [&W 0.000037] (((33,((34,((31,((32,29),(30,(26,25)))),(28,24))),23)),(35,20)),(((22,21),19),(((27,((18,17),16)),(14,13)),(((12,11),(8,(4,(5,(7,2))))),(10,(9,(6,(15,3))))))),1);
   tree tree_13126 [p = 0.000, P = 0.492] = [&W 0.000037] (((((33,(30,(29,(34,(26,25))))),(28,((32,31),24))),23),(35,20)),(((22,21),19),(((27,((18,17),16)),(14,13)),(((12,11),(8,(4,(5,(7,2))))),(10,(9,(6,(15,3))))))),1);
   tree tree_13127 [p = 0.000, P = 0.492] = [&W 0.000037] ((((34,33),((((32,31),((30,29),(26,25))),(28,24)),23)),(35,20)),(((22,21),19),(((27,((18,17),16)),(14,13)),(((12,11),(8,(4,(5,(7,2))))),(10,(9,(6,(15,3))))))),1);
   tree tree_13128 [p = 0.000, P = 0.492] = [&W 0.000037] ((((((30,29),(34,(33,(26,25)))),((32,31),(28,24))),23),(35,20)),(((22,21),19),(((27,((18,17),16)),(14,13)),(((12,11),(8,(4,(5,(7,2))))),(10,(9,(6,(15,3))))))),1);
   tree tree_13129 [p = 0.000, P = 0.492] = [&W 0.000037] (((33,((((30,29),(26,25)),(34,((32,31),(28,24)))),23)),(35,20)),(((22,21),19),(((27,((18,17),16)),(14,13)),(((12,11),(8,(4,(5,(7,2))))),(10,(9,(6,(15,3))))))),1);
   tree tree_13130 [p = 0.000, P = 0.492] = [&W 0.000037] ((35,(((((30,29),(33,(26,(34,25)))),((32,31),(28,24))),23),20)),(((22,21),19),(((27,((18,17),16)),(14,13)),(((12,11),(8,(4,(5,(7,2))))),(10,(9,(6,(15,3))))))),1);
   tree tree_13131 [p = 0.000, P = 0.492] = [&W 0.000037] ((35,(((((30,(33,29)),(26,25)),((34,31),(32,(28,24)))),23),20)),(((22,21),19),(((27,((18,17),16)),(14,13)),(((12,11),(8,(4,(5,(7,2))))),(10,(9,(6,(15,3))))))),1);
   tree tree_13132 [p = 0.000, P = 0.492] = [&W 0.000037] ((((((32,31),((30,29),(26,25))),(28,24)),((34,33),23)),(35,20)),(((22,21),19),(((27,((18,17),16)),(14,13)),(((12,11),(8,(4,(5,(7,2))))),(10,(9,(6,(15,3))))))),1);
   tree tree_13133 [p = 0.000, P = 0.492] = [&W 0.000037] ((((((30,29),((34,33),(26,25))),((32,31),(28,24))),23),(35,20)),(((22,21),19),(((27,((18,17),16)),(14,13)),(((12,11),(8,(4,(5,(7,2))))),(10,(9,(6,(15,3))))))),1);
   tree tree_13134 [p = 0.000, P = 0.492] = [&W 0.000037] ((35,((((34,(30,(29,(33,(26,25))))),((32,31),(28,24))),23),20)),(((22,21),19),(((27,((18,17),16)),(14,13)),(((12,11),(8,(4,(5,(7,2))))),(10,(9,(6,(15,3))))))),1);
   tree tree_13135 [p = 0.000, P = 0.492] = [&W 0.000037] ((35,((((30,(29,(34,(26,25)))),((32,31),(28,24))),(33,23)),20)),(((22,21),19),(((27,((18,17),16)),(14,13)),(((12,11),(8,(4,(5,(7,2))))),(10,(9,(6,(15,3))))))),1);
   tree tree_13136 [p = 0.000, P = 0.492] = [&W 0.000037] (((((((34,33),30),(29,(26,25))),((32,31),(28,24))),23),(35,20)),(((22,21),19),(((27,((18,17),16)),(14,13)),(((12,11),(8,(4,(5,(7,2))))),(10,(9,(6,(15,3))))))),1);
   tree tree_13137 [p = 0.000, P = 0.492] = [&W 0.000037] ((35,(((33,((30,(29,(26,25))),((34,31),(32,(28,24))))),23),20)),(((22,21),19),(((27,((18,17),16)),(14,13)),(((12,11),(8,(4,(5,(7,2))))),(10,(9,(6,(15,3))))))),1);
   tree tree_13138 [p = 0.000, P = 0.492] = [&W 0.000037] ((((34,33),(((30,((31,29),(32,(26,25)))),(28,24)),23)),(35,20)),(((22,21),19),(((27,((18,17),16)),(14,13)),(((12,11),(8,(4,(5,(7,2))))),(10,(9,(6,(15,3))))))),1);
   tree tree_13139 [p = 0.000, P = 0.492] = [&W 0.000037] (((34,(33,(((30,(29,(26,25))),((32,31),(28,24))),23))),(35,20)),(((22,21),19),(((27,((18,17),16)),(14,13)),(((12,11),(8,(4,(5,(7,2))))),(10,(9,(6,(15,3))))))),1);
   tree tree_13140 [p = 0.000, P = 0.492] = [&W 0.000037] (((((34,(30,((33,29),(26,25)))),(31,(28,(32,24)))),23),(35,20)),(((22,21),19),(((27,((18,17),16)),(14,13)),(((12,11),(8,(4,(5,(7,2))))),(10,(9,(6,(15,3))))))),1);
   tree tree_13141 [p = 0.000, P = 0.492] = [&W 0.000037] ((35,((((33,((30,29),(34,(26,25)))),(28,((32,31),24))),23),20)),(((22,21),19),(((27,((18,17),16)),(14,13)),(((12,11),(8,(4,(5,(7,2))))),(10,(9,(6,(15,3))))))),1);
   tree tree_13142 [p = 0.000, P = 0.492] = [&W 0.000037] ((((33,((((34,30),29),(26,25)),(((32,31),28),24))),23),(35,20)),(((22,21),19),(((27,((18,17),16)),(14,13)),(((12,11),(8,(4,(5,(7,2))))),(10,(9,(6,(15,3))))))),1);
   tree tree_13143 [p = 0.000, P = 0.492] = [&W 0.000037] ((35,(((((30,(34,29)),(26,(33,25))),((32,31),(28,24))),23),20)),(((22,21),19),(((27,((18,17),16)),(14,13)),(((12,11),(8,(4,(5,(7,2))))),(10,(9,(6,(15,3))))))),1);
   tree tree_13144 [p = 0.000, P = 0.493] = [&W 0.000037] ((35,((((33,(30,(29,(34,(26,25))))),(28,((32,31),24))),23),20)),(((22,21),19),(((27,((18,17),16)),(14,13)),(((12,11),(8,(4,(5,(7,2))))),(10,(9,(6,(15,3))))))),1);
   tree tree_13145 [p = 0.000, P = 0.493] = [&W 0.000037] ((35,((((((34,33),30),(29,(26,25))),(28,(32,(31,24)))),23),20)),(((22,21),19),(((27,((18,17),16)),(14,13)),(((12,11),(8,(4,(5,(7,2))))),(10,(9,(6,(15,3))))))),1);
   tree tree_13146 [p = 0.000, P = 0.493] = [&W 0.000037] ((35,((((34,(30,((33,29),(26,25)))),(((32,31),28),24)),23),20)),(((22,21),19),(((27,((18,17),16)),(14,13)),(((12,11),(8,(4,(5,(7,2))))),(10,(9,(6,(15,3))))))),1);
   tree tree_13147 [p = 0.000, P = 0.493] = [&W 0.000037] ((((((32,31),28),((26,25),(34,24))),(((33,30),29),23)),(35,20)),(((22,21),19),(((27,((18,17),16)),(14,13)),(((12,11),(8,(4,(5,(7,2))))),(10,(9,(6,(15,3))))))),1);
   tree tree_13148 [p = 0.000, P = 0.493] = [&W 0.000037] (((((34,33),(((32,31),28),((26,25),24))),((30,29),23)),(35,20)),(((22,21),19),(((27,((18,17),16)),(14,13)),(((12,11),(8,(4,(5,(7,2))))),(10,(9,(6,(15,3))))))),1);
   tree tree_13149 [p = 0.000, P = 0.493] = [&W 0.000037] ((35,((((31,(32,28)),((26,25),24)),((((34,33),30),29),23)),20)),(((22,21),19),(((27,((18,17),16)),(14,13)),(((12,11),(8,(4,(5,(7,2))))),(10,(9,(6,(15,3))))))),1);
   tree tree_13150 [p = 0.000, P = 0.493] = [&W 0.000037] ((35,(((31,(28,((26,(32,25)),24))),(((34,30),29),23)),(33,20))),(((22,21),19),(((27,((18,17),16)),(14,13)),(((12,11),(8,(4,(5,(7,2))))),(10,(9,(6,(15,3))))))),1);
   tree tree_13151 [p = 0.000, P = 0.493] = [&W 0.000037] (((33,((28,(((34,31),((32,26),25)),24)),((30,29),23))),(35,20)),(((22,21),19),(((27,((18,17),16)),(14,13)),(((12,11),(8,(4,(5,(7,2))))),(10,(9,(6,(15,3))))))),1);
   tree tree_13152 [p = 0.000, P = 0.493] = [&W 0.000037] ((35,(((((32,31),28),((26,25),(34,24))),((30,(33,29)),23)),20)),(((22,21),19),(((27,((18,17),16)),(14,13)),(((12,11),(8,(4,(5,(7,2))))),(10,(9,(6,(15,3))))))),1);
   tree tree_13153 [p = 0.000, P = 0.493] = [&W 0.000037] ((35,(((28,((26,((32,31),25)),24)),(((34,30),(33,29)),23)),20)),(((22,21),19),(((27,((18,17),16)),(14,13)),(((12,11),(8,(4,(5,(7,2))))),(10,(9,(6,(15,3))))))),1);
   tree tree_13154 [p = 0.000, P = 0.493] = [&W 0.000037] ((((28,(((32,26),25),(31,24))),((33,((34,30),29)),23)),(35,20)),(((22,21),19),(((27,((18,17),16)),(14,13)),(((12,11),(8,(4,(5,(7,2))))),(10,(9,(6,(15,3))))))),1);
   tree tree_13155 [p = 0.000, P = 0.493] = [&W 0.000037] ((((28,((26,25),((32,31),24))),((30,((34,33),29)),23)),(35,20)),(((22,21),19),(((27,((18,17),16)),(14,13)),(((12,11),(8,(4,(5,(7,2))))),(10,(9,(6,(15,3))))))),1);
   tree tree_13156 [p = 0.000, P = 0.493] = [&W 0.000037] (((35,((28,((32,31),((26,25),24))),((34,29),(33,(30,23))))),20),(((22,21),19),(((27,((18,17),16)),(14,13)),(((12,11),(8,(4,(5,(7,2))))),(10,(9,(6,(15,3))))))),1);
   tree tree_13157 [p = 0.000, P = 0.493] = [&W 0.000037] ((35,(((34,33),((28,(((31,26),25),(32,24))),((30,29),23))),20)),(((22,21),19),(((27,((18,17),16)),(14,13)),(((12,11),(8,(4,(5,(7,2))))),(10,(9,(6,(15,3))))))),1);
   tree tree_13158 [p = 0.000, P = 0.493] = [&W 0.000037] ((35,((((34,33),(28,((32,31),((26,25),24)))),23),(30,(29,20)))),(((22,21),19),(((27,((18,17),16)),(14,13)),(((12,11),(8,(4,(5,(7,2))))),(10,(9,(6,(15,3))))))),1);
   tree tree_13159 [p = 0.000, P = 0.493] = [&W 0.000037] ((35,(((28,((26,(32,25)),(31,24))),((30,((34,33),29)),23)),20)),(((22,21),19),(((27,((18,17),16)),(14,13)),(((12,11),(8,(4,(5,(7,2))))),(10,(9,(6,(15,3))))))),1);
   tree tree_13160 [p = 0.000, P = 0.493] = [&W 0.000037] ((((34,33),(((29,(30,28)),(31,((26,25),(32,24)))),23)),(35,20)),(((22,21),19),(((27,((18,17),16)),(14,13)),(((12,11),(8,(4,(5,(7,2))))),(10,(9,(6,(15,3))))))),1);
   tree tree_13161 [p = 0.000, P = 0.493] = [&W 0.000037] ((35,(((34,33),((((32,29),(30,28)),((26,(31,25)),24)),23)),20)),(((22,21),19),(((27,((18,17),16)),(14,13)),(((12,11),(8,(4,(5,(7,2))))),(10,(9,(6,(15,3))))))),1);
   tree tree_13162 [p = 0.000, P = 0.493] = [&W 0.000037] (((35,(((32,31),(28,((26,25),24))),((33,30),((34,29),23)))),20),(((22,21),19),(((27,((18,17),16)),(14,13)),(((12,11),(8,(4,(5,(7,2))))),(10,(9,(6,(15,3))))))),1);
   tree tree_13163 [p = 0.000, P = 0.493] = [&W 0.000037] (((35,(34,(33,(((29,(30,28)),(31,(32,((26,25),24)))),23)))),20),(((22,21),19),(((27,((18,17),16)),(14,13)),(((12,11),(8,(4,(5,(7,2))))),(10,(9,(6,(15,3))))))),1);
   tree tree_13164 [p = 0.000, P = 0.493] = [&W 0.000037] (((((33,(32,(29,(30,28)))),((34,31),((26,25),24))),23),(35,20)),(((22,21),19),(((27,((18,17),16)),(14,13)),(((12,11),(8,(4,(5,(7,2))))),(10,(9,(6,(15,3))))))),1);
   tree tree_13165 [p = 0.000, P = 0.493] = [&W 0.000037] (((35,(33,(34,(((29,(30,28)),(32,(31,((26,25),24)))),23)))),20),(((22,21),19),(((27,((18,17),16)),(14,13)),(((12,11),(8,(4,(5,(7,2))))),(10,(9,(6,(15,3))))))),1);
   tree tree_13166 [p = 0.000, P = 0.493] = [&W 0.000037] (((((29,(30,28)),((26,(32,25)),(31,24))),(33,23)),(34,(35,20))),(((22,21),19),(((27,((18,17),16)),(14,13)),(((12,11),(8,(4,(5,(7,2))))),(10,(9,(6,(15,3))))))),1);
   tree tree_13167 [p = 0.000, P = 0.493] = [&W 0.000037] ((((28,((34,(32,31)),((26,25),24))),((30,(33,29)),23)),(35,20)),(((22,21),19),(((27,((18,17),16)),(14,13)),(((12,11),(8,(4,(5,(7,2))))),(10,(9,(6,(15,3))))))),1);
   tree tree_13168 [p = 0.000, P = 0.493] = [&W 0.000037] ((35,((((32,31),(28,((26,25),24))),((30,(34,29)),(33,23))),20)),(((22,21),19),(((27,((18,17),16)),(14,13)),(((12,11),(8,(4,(5,(7,2))))),(10,(9,(6,(15,3))))))),1);
   tree tree_13169 [p = 0.000, P = 0.493] = [&W 0.000037] ((35,((((34,33),(28,((32,31),((26,25),24)))),((30,29),23)),20)),(((22,21),19),(((27,((18,17),16)),(14,13)),(((12,11),(8,(4,(5,(7,2))))),(10,(9,(6,(15,3))))))),1);
   tree tree_13170 [p = 0.000, P = 0.493] = [&W 0.000037] (((((34,33),(28,((32,(26,(31,25))),((30,29),24)))),23),(35,20)),(((22,21),19),(((27,((18,17),16)),(14,13)),(((12,11),(8,(4,(5,(7,2))))),(10,(9,(6,(15,3))))))),1);
   tree tree_13171 [p = 0.000, P = 0.494] = [&W 0.000037] (((33,((34,((32,31),(28,((26,25),24)))),(30,(29,23)))),(35,20)),(((22,21),19),(((27,((18,17),16)),(14,13)),(((12,11),(8,(4,(5,(7,2))))),(10,(9,(6,(15,3))))))),1);
   tree tree_13172 [p = 0.000, P = 0.494] = [&W 0.000037] ((35,(((28,(34,((31,(26,25)),(32,24)))),(30,((33,29),23))),20)),(((22,21),19),(((27,((18,17),16)),(14,13)),(((12,11),(8,(4,(5,(7,2))))),(10,(9,(6,(15,3))))))),1);
   tree tree_13173 [p = 0.000, P = 0.494] = [&W 0.000037] (((33,(((30,(34,29)),((26,25),((32,31),(28,24)))),23)),(35,20)),(((22,21),19),(((27,((18,17),16)),(14,13)),(((12,11),(8,(4,(5,(7,2))))),(10,(9,(6,(15,3))))))),1);
   tree tree_13174 [p = 0.000, P = 0.494] = [&W 0.000037] (((((26,(28,25)),((32,31),24)),(34,(30,((33,29),23)))),(35,20)),(((22,21),19),(((27,((18,17),16)),(14,13)),(((12,11),(8,(4,(5,(7,2))))),(10,(9,(6,(15,3))))))),1);
   tree tree_13175 [p = 0.000, P = 0.494] = [&W 0.000037] (((((34,(30,29)),((32,(31,(26,(28,25)))),24)),(33,23)),(35,20)),(((22,21),19),(((27,((18,17),16)),(14,13)),(((12,11),(8,(4,(5,(7,2))))),(10,(9,(6,(15,3))))))),1);
   tree tree_13176 [p = 0.000, P = 0.494] = [&W 0.000037] ((((28,(32,(31,24))),((30,(34,29)),((26,25),(33,23)))),(35,20)),(((22,21),19),((((18,17),16),(14,13)),(((12,11),(8,(4,(5,(7,2))))),(10,(9,((27,6),(15,3))))))),1);
   tree tree_13177 [p = 0.000, P = 0.494] = [&W 0.000037] ((((((32,31),(26,25)),(28,24)),(34,(29,((33,30),23)))),(35,20)),(((22,21),19),(((27,((18,17),16)),(14,13)),(((12,11),(8,(4,(5,(7,2))))),(10,(9,(6,(15,3))))))),1);
   tree tree_13178 [p = 0.000, P = 0.494] = [&W 0.000037] ((((((33,26),25),(34,((32,28),(31,((30,29),24))))),23),(35,20)),(((22,21),19),(((27,((18,17),16)),(14,13)),(((12,11),(8,(4,(5,(7,2))))),(10,(9,(6,(15,3))))))),1);
   tree tree_13179 [p = 0.000, P = 0.494] = [&W 0.000037] (((((34,((33,30),29)),((31,(32,((28,26),25))),24)),23),(35,20)),(((22,21),19),(((27,((18,17),16)),(14,13)),(((12,11),(8,(4,(5,(7,2))))),(10,(9,(6,(15,3))))))),1);
   tree tree_13180 [p = 0.000, P = 0.494] = [&W 0.000037] (((35,(((30,(34,(33,29))),((32,31),(((28,26),25),24))),23)),20),(((22,21),19),(((27,((18,17),16)),(14,13)),(((12,11),(8,(4,(5,(7,2))))),(10,(9,(6,(15,3))))))),1);
   tree tree_13181 [p = 0.000, P = 0.494] = [&W 0.000037] ((((30,(33,29)),((((((32,31),28),26),25),24),(34,23))),(35,20)),(((22,21),19),(((27,((18,17),16)),(14,13)),(((12,11),(8,(4,(5,(7,2))))),(10,(9,(6,(15,3))))))),1);
   tree tree_13182 [p = 0.000, P = 0.494] = [&W 0.000037] (((((34,((30,(33,29)),((32,31),(26,(28,25))))),24),23),(35,20)),(((22,21),19),(((27,((18,17),16)),(14,13)),(((12,11),(8,(4,(5,(7,2))))),(10,(9,(6,(15,3))))))),1);
   tree tree_13183 [p = 0.000, P = 0.494] = [&W 0.000037] (((28,((32,((26,25),((34,31),24))),((30,(33,29)),23))),(35,20)),(((22,21),19),(((27,((18,17),16)),(14,13)),(((12,11),(8,(4,(5,(7,2))))),(10,(9,(6,(15,3))))))),1);
   tree tree_13184 [p = 0.000, P = 0.494] = [&W 0.000037] (((33,(28,(((26,25),(31,(32,24))),((34,29),(30,23))))),(35,20)),(((22,21),19),(((27,((18,17),16)),(14,13)),(((12,11),(8,(4,(5,(7,2))))),(10,(9,(6,(15,3))))))),1);
   tree tree_13185 [p = 0.000, P = 0.494] = [&W 0.000037] ((((33,(30,29)),((((28,26),((32,(34,31)),25)),24),23)),(35,20)),(((22,21),19),(((27,((18,17),16)),(14,13)),(((12,11),(8,(4,(5,(7,2))))),(10,(9,(6,(15,3))))))),1);
   tree tree_13186 [p = 0.000, P = 0.494] = [&W 0.000037] (((33,((34,(28,(31,((26,25),(32,24))))),(29,(30,23)))),(35,20)),(((22,21),19),(((27,((18,17),16)),(14,13)),(((12,11),(8,(4,(5,(7,2))))),(10,(9,(6,(15,3))))))),1);
   tree tree_13187 [p = 0.000, P = 0.494] = [&W 0.000037] (((((33,30),(34,29)),(((32,31),28),(((26,25),24),23))),(35,20)),(((22,21),19),(((27,((18,17),16)),(14,13)),(((12,11),(8,(4,(5,(7,2))))),(10,(9,(6,(15,3))))))),1);
   tree tree_13188 [p = 0.000, P = 0.494] = [&W 0.000037] (((((34,(33,30)),29),(((32,31),28),(((26,25),24),23))),(35,20)),(((22,21),19),(((27,((18,17),16)),(14,13)),(((12,11),(8,(4,(5,(7,2))))),(10,(9,(6,(15,3))))))),1);
   tree tree_13189 [p = 0.000, P = 0.494] = [&W 0.000037] (((33,((28,((31,(32,(26,25))),24)),((34,29),(30,23)))),(35,20)),(((22,21),19),(((27,((18,17),16)),(14,13)),(((12,11),(8,(4,(5,(7,2))))),(10,(9,(6,(15,3))))))),1);
   tree tree_13190 [p = 0.000, P = 0.494] = [&W 0.000037] (((((32,28),(31,((26,25),24))),(34,(29,((33,30),23)))),(35,20)),(((22,21),19),(((27,((18,17),16)),(14,13)),(((12,11),(8,(4,(5,(7,2))))),(10,(9,(6,(15,3))))))),1);
   tree tree_13191 [p = 0.000, P = 0.494] = [&W 0.000037] ((35,((((34,33),(((32,31),28),((26,25),24))),(29,(30,23))),20)),(((22,21),19),(((27,((18,17),16)),(14,13)),(((12,11),(8,(4,(5,(7,2))))),(10,(9,(6,(15,3))))))),1);
   tree tree_13192 [p = 0.000, P = 0.494] = [&W 0.000037] ((((33,(30,29)),(((32,31),28),(((34,(26,25)),24),23))),(35,20)),(((22,21),19),(((27,((18,17),16)),(14,13)),(((12,11),(8,(4,(5,(7,2))))),(10,(9,(6,(15,3))))))),1);
   tree tree_13193 [p = 0.000, P = 0.494] = [&W 0.000037] ((((35,33),((30,(29,28)),((31,((26,25),(32,24))),(34,23)))),20),(((22,21),19),(((27,((18,17),16)),(14,13)),(((12,11),(8,(4,(5,(7,2))))),(10,(9,(6,(15,3))))))),1);
   tree tree_13194 [p = 0.000, P = 0.494] = [&W 0.000037] (((((32,29),(30,28)),((((34,26),25),(31,24)),(33,23))),(35,20)),(((22,21),19),(((27,((18,17),16)),(14,13)),(((12,11),(8,(4,(5,(7,2))))),(10,(9,(6,(15,3))))))),1);
   tree tree_13195 [p = 0.000, P = 0.494] = [&W 0.000037] (((33,(((32,29),(30,28)),(((26,25),(34,(31,24))),23))),(35,20)),(((22,21),19),(((27,((18,17),16)),(14,13)),(((12,11),(8,(4,(5,(7,2))))),(10,(9,(6,(15,3))))))),1);
   tree tree_13196 [p = 0.000, P = 0.494] = [&W 0.000037] ((((30,(33,29)),(((32,(34,31)),28),(((26,25),24),23))),(35,20)),(((22,21),19),(((27,((18,17),16)),(14,13)),(((12,11),(8,(4,(5,(7,2))))),(10,(9,(6,(15,3))))))),1);
   tree tree_13197 [p = 0.000, P = 0.494] = [&W 0.000037] (((((32,31),28),((((34,33),30),29),(((26,25),24),23))),(35,20)),(((22,21),19),(((27,((18,17),16)),(14,13)),(((12,11),(8,(4,(5,(7,2))))),(10,(9,(6,(15,3))))))),1);
   tree tree_13198 [p = 0.000, P = 0.495] = [&W 0.000037] ((35,((((32,31),28),(((34,33),(30,29)),(((26,25),24),23))),20)),(((22,21),19),(((27,((18,17),16)),(14,13)),(((12,11),(8,(4,(5,(7,2))))),(10,(9,(6,(15,3))))))),1);
   tree tree_13199 [p = 0.000, P = 0.495] = [&W 0.000037] ((35,((((((34,(33,30)),29),(26,25)),((32,31),(28,24))),23),20)),(((22,21),19),(((27,((18,17),16)),(14,13)),(((12,11),(8,(4,(5,(7,2))))),(10,(9,(6,(15,3))))))),1);
   tree tree_13200 [p = 0.000, P = 0.495] = [&W 0.000037] ((((34,33),(((30,29),((32,31),((26,25),(28,24)))),23)),(35,20)),(((22,21),19),(((27,((18,17),16)),(14,13)),(((12,11),(8,(4,(5,(7,2))))),(10,(9,(6,(15,3))))))),1);
   tree tree_13201 [p = 0.000, P = 0.495] = [&W 0.000037] ((((((33,30),29),((34,(32,31)),((26,25),(28,24)))),23),(35,20)),(((22,21),19),(((27,((18,17),16)),(14,13)),(((12,11),(8,(4,(5,(7,2))))),(10,(9,(6,(15,3))))))),1);
   tree tree_13202 [p = 0.000, P = 0.495] = [&W 0.000037] (((((34,(30,29)),((26,(31,25)),(28,(32,24)))),(33,23)),(35,20)),(((22,21),19),(((27,((18,17),16)),(14,13)),(((12,11),(8,(4,(5,(7,2))))),(10,(9,(6,(15,3))))))),1);
   tree tree_13203 [p = 0.000, P = 0.495] = [&W 0.000037] ((35,((33,(((30,(34,29)),((32,31),((26,25),(28,24)))),23)),20)),(((22,21),19),(((27,((18,17),16)),(14,13)),(((12,11),(8,(4,(5,(7,2))))),(10,(9,(6,(15,3))))))),1);
   tree tree_13204 [p = 0.000, P = 0.495] = [&W 0.000037] (((((34,(33,(30,29))),((32,31),((26,25),(28,24)))),23),(35,20)),(((22,21),19),(((27,((18,17),16)),(14,13)),(((12,11),(8,(4,(5,(7,2))))),(10,(9,(6,(15,3))))))),1);
   tree tree_13205 [p = 0.000, P = 0.495] = [&W 0.000037] ((((35,33),((((34,30),29),((32,31),((26,25),(28,24)))),23)),20),(((22,21),19),(((27,((18,17),16)),(14,13)),(((12,11),(8,(4,(5,(7,2))))),(10,(9,(6,(15,3))))))),1);
   tree tree_13206 [p = 0.000, P = 0.495] = [&W 0.000037] ((((((34,30),29),((32,(26,(31,25))),(28,24))),(33,23)),(35,20)),(((22,21),19),(((27,((18,17),16)),(14,13)),(((12,11),(8,(4,(5,(7,2))))),(10,(9,(6,(15,3))))))),1);
   tree tree_13207 [p = 0.000, P = 0.495] = [&W 0.000037] (((34,(33,(((30,29),((26,25),(((32,31),28),24))),23))),(35,20)),(((22,21),19),(((27,((18,17),16)),(14,13)),(((12,11),(8,(4,(5,(7,2))))),(10,(9,(6,(15,3))))))),1);
   tree tree_13208 [p = 0.000, P = 0.495] = [&W 0.000037] ((((((34,(33,30)),29),((26,25),(((32,31),28),24))),23),(35,20)),(((22,21),19),(((27,((18,17),16)),(14,13)),(((12,11),(8,(4,(5,(7,2))))),(10,(9,(6,(15,3))))))),1);
   tree tree_13209 [p = 0.000, P = 0.495] = [&W 0.000037] (((((30,((34,33),29)),((26,(31,25)),((32,28),24))),23),(35,20)),(((22,21),19),(((27,((18,17),16)),(14,13)),(((12,11),(8,(4,(5,(7,2))))),(10,(9,(6,(15,3))))))),1);
   tree tree_13210 [p = 0.000, P = 0.495] = [&W 0.000037] ((((((34,30),29),((26,(31,25)),(32,(28,24)))),(33,23)),(35,20)),(((22,21),19),(((27,((18,17),16)),(14,13)),(((12,11),(8,(4,(5,(7,2))))),(10,(9,(6,(15,3))))))),1);
   tree tree_13211 [p = 0.000, P = 0.495] = [&W 0.000037] ((((((34,30),(33,29)),((32,31),((26,25),(28,24)))),23),(35,20)),(((22,21),19),(((27,((18,17),16)),(14,13)),(((12,11),(8,(4,(5,(7,2))))),(10,(9,(6,(15,3))))))),1);
   tree tree_13212 [p = 0.000, P = 0.495] = [&W 0.000037] (((((34,(30,29)),((33,(26,25)),(((32,31),28),24))),23),(35,20)),(((22,21),19),(((27,((18,17),16)),(14,13)),(((12,11),(8,(4,(5,(7,2))))),(10,(9,(6,(15,3))))))),1);
   tree tree_13213 [p = 0.000, P = 0.495] = [&W 0.000037] ((35,((((30,(33,(34,29))),(((32,31),(26,25)),(28,24))),23),20)),(((22,21),19),(((27,((18,17),16)),(14,13)),(((12,11),(8,(4,(5,(7,2))))),(10,(9,(6,(15,3))))))),1);
   tree tree_13214 [p = 0.000, P = 0.495] = [&W 0.000037] (((((30,29),(34,(((32,31),(26,25)),(28,24)))),(33,23)),(35,20)),(((22,21),19),(((27,((18,17),16)),(14,13)),(((12,11),(8,(4,(5,(7,2))))),(10,(9,(6,(15,3))))))),1);
   tree tree_13215 [p = 0.000, P = 0.495] = [&W 0.000037] ((((((34,30),(33,29)),(31,((32,(26,25)),(28,24)))),23),(35,20)),(((22,21),19),(((27,((18,17),16)),(14,13)),(((12,11),(8,(4,(5,(7,2))))),(10,(9,(6,(15,3))))))),1);
   tree tree_13216 [p = 0.000, P = 0.495] = [&W 0.000037] ((((((34,33),(30,29)),((32,(31,(26,25))),(28,24))),23),(35,20)),(((22,21),19),(((27,((18,17),16)),(14,13)),(((12,11),(8,(4,(5,(7,2))))),(10,(9,(6,(15,3))))))),1);
   tree tree_13217 [p = 0.000, P = 0.495] = [&W 0.000037] (((((33,(30,(34,29))),(((32,31),(26,25)),(28,24))),23),(35,20)),(((22,21),19),(((27,((18,17),16)),(14,13)),(((12,11),(8,(4,(5,(7,2))))),(10,(9,(6,(15,3))))))),1);
   tree tree_13218 [p = 0.000, P = 0.495] = [&W 0.000037] (((35,((((33,30),29),(34,((31,(26,25)),(32,(28,24))))),23)),20),(((22,21),19),(((27,((18,17),16)),(14,13)),(((12,11),(8,(4,(5,(7,2))))),(10,(9,(6,(15,3))))))),1);
   tree tree_13219 [p = 0.000, P = 0.495] = [&W 0.000037] (((((34,33),((30,29),((31,(26,25)),(28,(32,24))))),23),(35,20)),(((22,21),19),(((27,((18,17),16)),(14,13)),(((12,11),(8,(4,(5,(7,2))))),(10,(9,(6,(15,3))))))),1);
   tree tree_13220 [p = 0.000, P = 0.495] = [&W 0.000037] ((((35,33),((34,((30,29),((31,(26,(32,25))),(28,24)))),23)),20),(((22,21),19),(((27,((18,17),16)),(14,13)),(((12,11),(8,(4,(5,(7,2))))),(10,(9,(6,(15,3))))))),1);
   tree tree_13221 [p = 0.000, P = 0.495] = [&W 0.000037] ((((((33,(34,30)),29),(31,((32,(26,25)),(28,24)))),23),(35,20)),(((22,21),19),(((27,((18,17),16)),(14,13)),(((12,11),(8,(4,(5,(7,2))))),(10,(9,(6,(15,3))))))),1);
   tree tree_13222 [p = 0.000, P = 0.495] = [&W 0.000037] (((((34,(33,(30,29))),(31,((32,(26,25)),(28,24)))),23),(35,20)),(((22,21),19),(((27,((18,17),16)),(14,13)),(((12,11),(8,(4,(5,(7,2))))),(10,(9,(6,(15,3))))))),1);
   tree tree_13223 [p = 0.000, P = 0.495] = [&W 0.000037] (((((33,(30,29)),(34,((31,(26,(32,25))),(28,24)))),23),(35,20)),(((22,21),19),(((27,((18,17),16)),(14,13)),(((12,11),(8,(4,(5,(7,2))))),(10,(9,(6,(15,3))))))),1);
   tree tree_13224 [p = 0.000, P = 0.495] = [&W 0.000037] (((33,(34,(((30,29),((31,((32,26),25)),(28,24))),23))),(35,20)),(((22,21),19),(((27,((18,17),16)),(14,13)),(((12,11),(8,(4,(5,(7,2))))),(10,(9,(6,(15,3))))))),1);
   tree tree_13225 [p = 0.000, P = 0.496] = [&W 0.000037] (((((30,(34,29)),(((32,31),(26,25)),(28,24))),(33,23)),(35,20)),(((22,21),19),(((27,((18,17),16)),(14,13)),(((12,11),(8,(4,(5,(7,2))))),(10,(9,(6,(15,3))))))),1);
   tree tree_13226 [p = 0.000, P = 0.496] = [&W 0.000037] ((35,(((30,(33,29)),(((26,25),((34,31),((32,28),24))),23)),20)),(((22,21),19),(((27,((18,17),16)),(14,13)),(((12,11),(8,(4,(5,(7,2))))),(10,(9,(6,(15,3))))))),1);
   tree tree_13227 [p = 0.000, P = 0.496] = [&W 0.000037] (((33,(((34,30),29),(((26,25),(31,((32,28),24))),23))),(35,20)),(((22,21),19),(((27,((18,17),16)),(14,13)),(((12,11),(8,(4,(5,(7,2))))),(10,(9,(6,(15,3))))))),1);
   tree tree_13228 [p = 0.000, P = 0.496] = [&W 0.000037] ((35,(((30,(33,(34,29))),(((32,(31,(26,25))),(28,24)),23)),20)),(((22,21),19),(((27,((18,17),16)),(14,13)),(((12,11),(8,(4,(5,(7,2))))),(10,(9,(6,(15,3))))))),1);
   tree tree_13229 [p = 0.000, P = 0.496] = [&W 0.000037] (((((34,30),(33,29)),(((26,25),((32,31),(28,24))),23)),(35,20)),(((22,21),19),(((27,((18,17),16)),(14,13)),(((12,11),(8,(4,(5,(7,2))))),(10,(9,(6,(15,3))))))),1);
   tree tree_13230 [p = 0.000, P = 0.496] = [&W 0.000037] ((35,(((30,(33,29)),(((26,25),((32,31),(28,24))),23)),(34,20))),(((22,21),19),(((27,((18,17),16)),(14,13)),(((12,11),(8,(4,(5,(7,2))))),(10,(9,(6,(15,3))))))),1);
   tree tree_13231 [p = 0.000, P = 0.496] = [&W 0.000037] ((35,((33,(34,((30,29),(((31,(32,(26,25))),(28,24)),23)))),20)),(((22,21),19),(((27,((18,17),16)),(14,13)),(((12,11),(8,(4,(5,(7,2))))),(10,(9,(6,(15,3))))))),1);
   tree tree_13232 [p = 0.000, P = 0.496] = [&W 0.000037] (((((33,30),29),((((34,(32,31)),(26,25)),(28,24)),23)),(35,20)),(((22,21),19),(((27,((18,17),16)),(14,13)),(((12,11),(8,(4,(5,(7,2))))),(10,(9,(6,(15,3))))))),1);
   tree tree_13233 [p = 0.000, P = 0.496] = [&W 0.000037] ((35,((((34,30),(33,29)),((31,((32,(26,25)),(28,24))),23)),20)),(((22,21),19),(((27,((18,17),16)),(14,13)),(((12,11),(8,(4,(5,(7,2))))),(10,(9,(6,(15,3))))))),1);
   tree tree_13234 [p = 0.000, P = 0.496] = [&W 0.000037] ((35,((((33,30),29),((31,((32,(26,25)),(28,24))),23)),(34,20))),(((22,21),19),(((27,((18,17),16)),(14,13)),(((12,11),(8,(4,(5,(7,2))))),(10,(9,(6,(15,3))))))),1);
   tree tree_13235 [p = 0.000, P = 0.496] = [&W 0.000037] ((((30,(33,(34,29))),((31,((32,(26,25)),(28,24))),23)),(35,20)),(((22,21),19),(((27,((18,17),16)),(14,13)),(((12,11),(8,(4,(5,(7,2))))),(10,(9,(6,(15,3))))))),1);
   tree tree_13236 [p = 0.000, P = 0.496] = [&W 0.000037] (((33,((30,(34,29)),(((31,(26,25)),(28,(32,24))),23))),(35,20)),(((22,21),19),(((27,((18,17),16)),(14,13)),(((12,11),(8,(4,(5,(7,2))))),(10,(9,(6,(15,3))))))),1);
   tree tree_13237 [p = 0.000, P = 0.496] = [&W 0.000037] (((33,((34,(30,29)),(((31,(26,25)),(28,(32,24))),23))),(35,20)),(((22,21),19),(((27,((18,17),16)),(14,13)),(((12,11),(8,(4,(5,(7,2))))),(10,(9,(6,(15,3))))))),1);
   tree tree_13238 [p = 0.000, P = 0.496] = [&W 0.000037] ((((30,29),(((34,33),((31,(26,(32,25))),(28,24))),23)),(35,20)),(((22,21),19),(((27,((18,17),16)),(14,13)),(((12,11),(8,(4,(5,(7,2))))),(10,(9,(6,(15,3))))))),1);
   tree tree_13239 [p = 0.000, P = 0.496] = [&W 0.000037] ((35,(((30,(33,29)),(((34,(26,25)),((32,31),(28,24))),23)),20)),(((22,21),19),(((27,((18,17),16)),(14,13)),(((12,11),(8,(4,(5,(7,2))))),(10,(9,(6,(15,3))))))),1);
   tree tree_13240 [p = 0.000, P = 0.496] = [&W 0.000037] ((35,((33,((34,((30,(32,29)),((26,25),(28,(31,24))))),23)),20)),(((22,21),19),(((27,((18,17),16)),(14,13)),(((12,11),(8,(4,(5,(7,2))))),(10,(9,(6,(15,3))))))),1);
   tree tree_13241 [p = 0.000, P = 0.496] = [&W 0.000037] (((34,(((30,29),((26,25),(28,(31,(32,24))))),(33,23))),(35,20)),(((22,21),19),(((27,((18,17),16)),(14,13)),(((12,11),(8,(4,(5,(7,2))))),(10,(9,(6,(15,3))))))),1);
   tree tree_13242 [p = 0.000, P = 0.496] = [&W 0.000037] (((33,(((30,29),(34,((26,(31,25)),((32,28),24)))),23)),(35,20)),(((22,21),19),(((27,((18,17),16)),(14,13)),(((12,11),(8,(4,(5,(7,2))))),(10,(9,(6,(15,3))))))),1);
   tree tree_13243 [p = 0.000, P = 0.496] = [&W 0.000037] (((33,((((34,30),29),((26,(31,(32,25))),(28,24))),23)),(35,20)),(((22,21),19),(((27,((18,17),16)),(14,13)),(((12,11),(8,(4,(5,(7,2))))),(10,(9,(6,(15,3))))))),1);
   tree tree_13244 [p = 0.000, P = 0.496] = [&W 0.000037] ((((30,(34,29)),((33,((32,31),((26,25),(28,24)))),23)),(35,20)),(((22,21),19),(((27,((18,17),16)),(14,13)),(((12,11),(8,(4,(5,(7,2))))),(10,(9,(6,(15,3))))))),1);
   tree tree_13245 [p = 0.000, P = 0.496] = [&W 0.000037] (((((34,33),(30,29)),(((26,25),(31,(32,(28,24)))),23)),(35,20)),(((22,21),19),(((27,((18,17),16)),(14,13)),(((12,11),(8,(4,(5,(7,2))))),(10,(9,(6,(15,3))))))),1);
   tree tree_13246 [p = 0.000, P = 0.496] = [&W 0.000037] ((35,((((34,30),(33,29)),(((31,(26,25)),((32,28),24)),23)),20)),(((22,21),19),(((27,((18,17),16)),(14,13)),(((12,11),(8,(4,(5,(7,2))))),(10,(9,(6,(15,3))))))),1);
   tree tree_13247 [p = 0.000, P = 0.496] = [&W 0.000037] ((((30,29),(((26,25),((32,31),(28,24))),((34,33),23))),(35,20)),(((22,21),19),(((27,((18,17),16)),(14,13)),(((12,11),(8,(4,(5,(7,2))))),(10,(9,(6,(15,3))))))),1);
   tree tree_13248 [p = 0.000, P = 0.496] = [&W 0.000037] ((((30,(33,29)),(((34,(26,25)),((32,31),(28,24))),23)),(35,20)),(((22,21),19),(((27,((18,17),16)),(14,13)),(((12,11),(8,(4,(5,(7,2))))),(10,(9,(6,(15,3))))))),1);
   tree tree_13249 [p = 0.000, P = 0.496] = [&W 0.000037] ((((((34,30),29),((26,25),(28,(31,(32,24))))),(33,23)),(35,20)),(((22,21),19),(((27,((18,17),16)),(14,13)),(((12,11),(8,(4,(5,(7,2))))),(10,(9,(6,(15,3))))))),1);
   tree tree_13250 [p = 0.000, P = 0.496] = [&W 0.000037] ((((34,((33,30),29)),(((26,25),((32,31),(28,24))),23)),(35,20)),(((22,21),19),(((27,((18,17),16)),(14,13)),(((12,11),(8,(4,(5,(7,2))))),(10,(9,(6,(15,3))))))),1);
   tree tree_13251 [p = 0.000, P = 0.496] = [&W 0.000037] ((((30,29),(((34,(26,25)),(31,(32,(28,24)))),(33,23))),(35,20)),(((22,21),19),(((27,((18,17),16)),(14,13)),(((12,11),(8,(4,(5,(7,2))))),(10,(9,(6,(15,3))))))),1);
   tree tree_13252 [p = 0.000, P = 0.497] = [&W 0.000037] (((((((34,(33,30)),29),(26,25)),(((32,31),28),24)),23),(35,20)),(((22,21),19),(((27,((18,17),16)),(14,13)),(((12,11),(8,(4,(5,(7,2))))),(10,(9,(6,(15,3))))))),1);
   tree tree_13253 [p = 0.000, P = 0.497] = [&W 0.000037] ((((((30,(33,29)),(34,(26,25))),(((32,31),28),24)),23),(35,20)),(((22,21),19),(((27,((18,17),16)),(14,13)),(((12,11),(8,(4,(5,(7,2))))),(10,(9,(6,(15,3))))))),1);
   tree tree_13254 [p = 0.000, P = 0.497] = [&W 0.000037] (((((((33,30),29),((34,26),25)),(((32,31),28),24)),23),(35,20)),(((22,21),19),(((27,((18,17),16)),(14,13)),(((12,11),(8,(4,(5,(7,2))))),(10,(9,(6,(15,3))))))),1);
   tree tree_13255 [p = 0.000, P = 0.497] = [&W 0.000037] ((((33,(((30,29),(26,25)),(((32,31),28),24))),(34,23)),(35,20)),(((22,21),19),(((27,((18,17),16)),(14,13)),(((12,11),(8,(4,(5,(7,2))))),(10,(9,(6,(15,3))))))),1);
   tree tree_13256 [p = 0.000, P = 0.497] = [&W 0.000037] (((33,((((30,29),(34,(26,25))),(((32,31),28),24)),23)),(35,20)),(((22,21),19),(((27,((18,17),16)),(14,13)),(((12,11),(8,(4,(5,(7,2))))),(10,(9,(6,(15,3))))))),1);
   tree tree_13257 [p = 0.000, P = 0.497] = [&W 0.000037] ((((((34,((33,30),29)),(26,25)),(((32,31),28),24)),23),(35,20)),(((22,21),19),(((27,((18,17),16)),(14,13)),(((12,11),(8,(4,(5,(7,2))))),(10,(9,(6,(15,3))))))),1);
   tree tree_13258 [p = 0.000, P = 0.497] = [&W 0.000037] ((35,(((((34,(30,(33,29))),(26,25)),(((32,31),28),24)),23),20)),(((22,21),19),(((27,((18,17),16)),(14,13)),(((12,11),(8,(4,(5,(7,2))))),(10,(9,(6,(15,3))))))),1);
   tree tree_13259 [p = 0.000, P = 0.497] = [&W 0.000037] (((((((33,30),29),(34,(26,25))),((31,(32,28)),24)),23),(35,20)),(((22,21),19),(((27,((18,17),16)),(14,13)),(((12,11),(8,(4,(5,(7,2))))),(10,(9,(6,(15,3))))))),1);
   tree tree_13260 [p = 0.000, P = 0.497] = [&W 0.000037] (((((34,33),(((30,29),(32,(26,(31,25)))),(28,24))),23),(35,20)),(((22,21),19),(((27,((18,17),16)),(14,13)),(((12,11),(8,(4,(5,(7,2))))),(10,(9,(6,(15,3))))))),1);
   tree tree_13261 [p = 0.000, P = 0.497] = [&W 0.000037] ((((((34,(30,(33,29))),(26,25)),((31,(32,28)),24)),23),(35,20)),(((22,21),19),(((27,((18,17),16)),(14,13)),(((12,11),(8,(4,(5,(7,2))))),(10,(9,(6,(15,3))))))),1);
   tree tree_13262 [p = 0.000, P = 0.497] = [&W 0.000037] ((((((30,((34,33),29)),(26,25)),(((32,31),28),24)),23),(35,20)),(((22,21),19),(((27,((18,17),16)),(14,13)),(((12,11),(8,(4,(5,(7,2))))),(10,(9,(6,(15,3))))))),1);
   tree tree_13263 [p = 0.000, P = 0.497] = [&W 0.000037] ((((((33,(30,29)),(26,(34,25))),(28,((32,31),24))),23),(35,20)),(((22,21),19),(((27,((18,17),16)),(14,13)),(((12,11),(8,(4,(5,(7,2))))),(10,(9,(6,(15,3))))))),1);
   tree tree_13264 [p = 0.000, P = 0.497] = [&W 0.000037] ((35,(((33,(34,(((30,29),(26,(31,25))),(28,(32,24))))),23),20)),(((22,21),19),(((27,((18,17),16)),(14,13)),(((12,11),(8,(4,(5,(7,2))))),(10,(9,(6,(15,3))))))),1);
   tree tree_13265 [p = 0.000, P = 0.497] = [&W 0.000037] ((((33,(((30,(32,29)),(31,(26,25))),(28,24))),(34,23)),(35,20)),(((22,21),19),(((27,((18,17),16)),(14,13)),(((12,11),(8,(4,(5,(7,2))))),(10,(9,(6,(15,3))))))),1);
   tree tree_13266 [p = 0.000, P = 0.497] = [&W 0.000037] ((((34,(((30,29),(26,25)),((32,31),(28,24)))),(33,23)),(35,20)),(((22,21),19),(((27,((18,17),16)),(14,13)),(((12,11),(8,(4,(5,(7,2))))),(10,(9,(6,(15,3))))))),1);
   tree tree_13267 [p = 0.000, P = 0.497] = [&W 0.000037] ((((((30,29),(26,(34,25))),((32,31),(28,24))),(33,23)),(35,20)),(((22,21),19),(((27,((18,17),16)),(14,13)),(((12,11),(8,(4,(5,(7,2))))),(10,(9,(6,(15,3))))))),1);
   tree tree_13268 [p = 0.000, P = 0.497] = [&W 0.000037] ((((((30,((34,33),29)),(26,25)),((32,31),(28,24))),23),(35,20)),(((22,21),19),(((27,((18,17),16)),(14,13)),(((12,11),(8,(4,(5,(7,2))))),(10,(9,(6,(15,3))))))),1);
   tree tree_13269 [p = 0.000, P = 0.497] = [&W 0.000037] (((((((34,30),(33,29)),(26,25)),((32,31),(28,24))),23),(35,20)),(((22,21),19),(((27,((18,17),16)),(14,13)),(((12,11),(8,(4,(5,(7,2))))),(10,(9,(6,(15,3))))))),1);
   tree tree_13270 [p = 0.000, P = 0.497] = [&W 0.000037] ((35,((((((34,30),(33,29)),(26,25)),((32,31),(28,24))),23),20)),(((22,21),19),(((27,((18,17),16)),(14,13)),(((12,11),(8,(4,(5,(7,2))))),(10,(9,(6,(15,3))))))),1);
   tree tree_13271 [p = 0.000, P = 0.497] = [&W 0.000037] ((35,((((((34,30),29),(26,(33,25))),(31,(28,(32,24)))),23),20)),(((22,21),19),(((27,((18,17),16)),(14,13)),(((12,11),(8,(4,(5,(7,2))))),(10,(9,(6,(15,3))))))),1);
   tree tree_13272 [p = 0.000, P = 0.497] = [&W 0.000037] ((((((30,29),(33,(26,25))),(((32,31),28),(34,24))),23),(35,20)),(((22,21),19),(((27,((18,17),16)),(14,13)),(((12,11),(8,(4,(5,(7,2))))),(10,(9,(6,(15,3))))))),1);
   tree tree_13273 [p = 0.000, P = 0.497] = [&W 0.000037] ((((((30,(34,29)),(26,25)),(((32,31),28),24)),(33,23)),(35,20)),(((22,21),19),(((27,((18,17),16)),(14,13)),(((12,11),(8,(4,(5,(7,2))))),(10,(9,(6,(15,3))))))),1);
   tree tree_13274 [p = 0.000, P = 0.497] = [&W 0.000037] (((33,(((((34,30),29),(26,25)),(((32,31),28),24)),23)),(35,20)),(((22,21),19),(((27,((18,17),16)),(14,13)),(((12,11),(8,(4,(5,(7,2))))),(10,(9,(6,(15,3))))))),1);
   tree tree_13275 [p = 0.000, P = 0.497] = [&W 0.000037] ((((((30,29),((34,33),(26,25))),(((32,31),28),24)),23),(35,20)),(((22,21),19),(((27,((18,17),16)),(14,13)),(((12,11),(8,(4,(5,(7,2))))),(10,(9,(6,(15,3))))))),1);
   tree tree_13276 [p = 0.000, P = 0.497] = [&W 0.000037] ((((33,((34,31),(((30,29),(26,25)),(28,(32,24))))),23),(35,20)),(((22,21),19),(((27,((18,17),16)),(14,13)),(((12,11),(8,(4,(5,(7,2))))),(10,(9,(6,(15,3))))))),1);
   tree tree_13277 [p = 0.000, P = 0.497] = [&W 0.000037] ((((31,(((30,(32,29)),(26,25)),(28,24))),((34,33),23)),(35,20)),(((22,21),19),(((27,((18,17),16)),(14,13)),(((12,11),(8,(4,(5,(7,2))))),(10,(9,(6,(15,3))))))),1);
   tree tree_13278 [p = 0.000, P = 0.497] = [&W 0.000037] ((((((33,30),(34,29)),((26,25),((32,31),(28,24)))),23),(35,20)),(((22,21),19),(((27,((18,17),16)),(14,13)),(((12,11),(8,(4,(5,(7,2))))),(10,(9,(6,(15,3))))))),1);
   tree tree_13279 [p = 0.000, P = 0.497] = [&W 0.000037] ((35,(((((33,(34,30)),29),((26,25),((32,31),(28,24)))),23),20)),(((22,21),19),(((27,((18,17),16)),(14,13)),(((12,11),(8,(4,(5,(7,2))))),(10,(9,(6,(15,3))))))),1);
   tree tree_13280 [p = 0.000, P = 0.498] = [&W 0.000037] ((35,(((((34,(33,30)),29),((26,25),((32,31),(28,24)))),23),20)),(((22,21),19),(((27,((18,17),16)),(14,13)),(((12,11),(8,(4,(5,(7,2))))),(10,(9,(6,(15,3))))))),1);
   tree tree_13281 [p = 0.000, P = 0.498] = [&W 0.000037] (((35,((33,(34,(31,((32,(30,29)),((26,25),(28,24)))))),23)),20),(((22,21),19),(((27,((18,17),16)),(14,13)),(((12,11),(8,(4,(5,(7,2))))),(10,(9,(6,(15,3))))))),1);
   tree tree_13282 [p = 0.000, P = 0.498] = [&W 0.000037] (((35,(((34,33),((30,29),((26,25),((32,31),(28,24))))),23)),20),(((22,21),19),(((27,((18,17),16)),(14,13)),(((12,11),(8,(4,(5,(7,2))))),(10,(9,(6,(15,3))))))),1);
   tree tree_13283 [p = 0.000, P = 0.498] = [&W 0.000037] (((33,((((34,30),29),((26,(32,25)),(31,(28,24)))),23)),(35,20)),(((22,21),19),(((27,((18,17),16)),(14,13)),(((12,11),(8,(4,(5,(7,2))))),(10,(9,(6,(15,3))))))),1);
   tree tree_13284 [p = 0.000, P = 0.498] = [&W 0.000037] ((((((34,30),(33,29)),((26,25),((32,31),(28,24)))),23),(35,20)),(((22,21),19),(((27,((18,17),16)),(14,13)),(((12,11),(8,(4,(5,(7,2))))),(10,(9,(6,(15,3))))))),1);
   tree tree_13285 [p = 0.000, P = 0.498] = [&W 0.000037] ((((((34,30),29),(((32,31),(26,25)),(28,24))),(33,23)),(35,20)),(((22,21),19),(((27,((18,17),16)),(14,13)),(((12,11),(8,(4,(5,(7,2))))),(10,(9,(6,(15,3))))))),1);
   tree tree_13286 [p = 0.000, P = 0.498] = [&W 0.000037] ((35,((((34,((33,30),29)),((31,(26,25)),(32,(28,24)))),23),20)),(((22,21),19),(((27,((18,17),16)),(14,13)),(((12,11),(8,(4,(5,(7,2))))),(10,(9,(6,(15,3))))))),1);
   tree tree_13287 [p = 0.000, P = 0.498] = [&W 0.000037] ((35,((((33,(30,(34,29))),((31,(26,25)),(32,(28,24)))),23),20)),(((22,21),19),(((27,((18,17),16)),(14,13)),(((12,11),(8,(4,(5,(7,2))))),(10,(9,(6,(15,3))))))),1);
   tree tree_13288 [p = 0.000, P = 0.498] = [&W 0.000037] ((35,(((((34,30),29),((26,25),((32,31),(28,24)))),(33,23)),20)),(((22,21),19),(((27,((18,17),16)),(14,13)),(((12,11),(8,(4,(5,(7,2))))),(10,(9,(6,(15,3))))))),1);
   tree tree_13289 [p = 0.000, P = 0.498] = [&W 0.000037] (((35,((34,33),(((26,25),((32,(30,(29,28))),(31,24))),23))),20),(((22,21),19),(((27,((18,17),16)),(14,13)),(((12,11),(8,(4,(5,(7,2))))),(10,(9,(6,(15,3))))))),1);
   tree tree_13290 [p = 0.000, P = 0.498] = [&W 0.000037] (((((30,((34,33),29)),((32,31),((26,25),(28,24)))),23),(35,20)),(((22,21),19),(((27,((18,17),16)),(14,13)),(((12,11),(8,(4,(5,(7,2))))),(10,(9,(6,(15,3))))))),1);
   tree tree_13291 [p = 0.000, P = 0.498] = [&W 0.000037] (((33,(34,(((31,((32,30),29)),((26,25),(28,24))),23))),(35,20)),(((22,21),19),(((27,((18,17),16)),(14,13)),(((12,11),(8,(4,(5,(7,2))))),(10,(9,(6,(15,3))))))),1);
   tree tree_13292 [p = 0.000, P = 0.498] = [&W 0.000037] ((((35,(34,33)),((((30,29),(26,25)),(28,(31,(32,24)))),23)),20),(((22,21),19),(((27,((18,17),16)),(14,13)),(((12,11),(8,(4,(5,(7,2))))),(10,(9,(6,(15,3))))))),1);
   tree tree_13293 [p = 0.000, P = 0.498] = [&W 0.000037] ((((((30,(34,29)),(33,(26,25))),(28,(31,(32,24)))),23),(35,20)),(((22,21),19),(((27,((18,17),16)),(14,13)),(((12,11),(8,(4,(5,(7,2))))),(10,(9,(6,(15,3))))))),1);
   tree tree_13294 [p = 0.000, P = 0.498] = [&W 0.000037] ((((((30,29),(34,(26,25))),(28,(32,(31,24)))),(33,23)),(35,20)),(((22,21),19),(((27,((18,17),16)),(14,13)),(((12,11),(8,(4,(5,(7,2))))),(10,(9,(6,(15,3))))))),1);
   tree tree_13295 [p = 0.000, P = 0.498] = [&W 0.000037] ((((((33,(30,29)),(26,25)),(28,((32,(34,31)),24))),23),(35,20)),(((22,21),19),(((27,((18,17),16)),(14,13)),(((12,11),(8,(4,(5,(7,2))))),(10,(9,(6,(15,3))))))),1);
   tree tree_13296 [p = 0.000, P = 0.498] = [&W 0.000037] ((((((33,(30,(34,29))),(26,25)),(28,((32,31),24))),23),(35,20)),(((22,21),19),(((27,((18,17),16)),(14,13)),(((12,11),(8,(4,(5,(7,2))))),(10,(9,(6,(15,3))))))),1);
   tree tree_13297 [p = 0.000, P = 0.498] = [&W 0.000037] (((((33,((30,(34,29)),(26,25))),(28,((32,31),24))),23),(35,20)),(((22,21),19),(((27,((18,17),16)),(14,13)),(((12,11),(8,(4,(5,(7,2))))),(10,(9,(6,(15,3))))))),1);
   tree tree_13298 [p = 0.000, P = 0.498] = [&W 0.000037] (((34,(33,((((30,29),(26,25)),(28,(31,(32,24)))),23))),(35,20)),(((22,21),19),(((27,((18,17),16)),(14,13)),(((12,11),(8,(4,(5,(7,2))))),(10,(9,(6,(15,3))))))),1);
   tree tree_13299 [p = 0.000, P = 0.498] = [&W 0.000037] (((33,(34,(((31,(30,29)),((26,25),(28,(32,24)))),23))),(35,20)),(((22,21),19),(((27,((18,17),16)),(14,13)),(((12,11),(8,(4,(5,(7,2))))),(10,(9,(6,(15,3))))))),1);
   tree tree_13300 [p = 0.000, P = 0.498] = [&W 0.000037] (((((30,29),((34,33),((26,25),((32,31),(28,24))))),23),(35,20)),(((22,21),19),(((27,((18,17),16)),(14,13)),(((12,11),(8,(4,(5,(7,2))))),(10,(9,(6,(15,3))))))),1);
   tree tree_13301 [p = 0.000, P = 0.498] = [&W 0.000037] (((34,(((((33,30),29),(26,25)),((32,28),(31,24))),23)),(35,20)),(((22,21),19),(((27,((18,17),16)),(14,13)),(((12,11),(8,(4,(5,(7,2))))),(10,(9,(6,(15,3))))))),1);
   tree tree_13302 [p = 0.000, P = 0.498] = [&W 0.000037] (((33,(((((34,30),29),(26,25)),(28,((32,31),24))),23)),(35,20)),(((22,21),19),(((27,((18,17),16)),(14,13)),(((12,11),(8,(4,(5,(7,2))))),(10,(9,(6,(15,3))))))),1);
   tree tree_13303 [p = 0.000, P = 0.498] = [&W 0.000037] ((35,((33,((((30,29),(34,(26,25))),(28,((32,31),24))),23)),20)),(((22,21),19),(((27,((18,17),16)),(14,13)),(((12,11),(8,(4,(5,(7,2))))),(10,(9,(6,(15,3))))))),1);
   tree tree_13304 [p = 0.000, P = 0.498] = [&W 0.000037] (((33,(((29,(30,28)),((31,(32,(26,25))),(34,24))),23)),(35,20)),(((22,21),19),(((27,((18,17),16)),(14,13)),(((12,11),(8,(4,(5,(7,2))))),(10,(9,(6,(15,3))))))),1);
   tree tree_13305 [p = 0.000, P = 0.498] = [&W 0.000037] ((((30,((34,33),29)),(((((32,31),28),(26,25)),24),23)),(35,20)),(((22,21),19),(((27,((18,17),16)),(14,13)),(((12,11),(8,(4,(5,(7,2))))),(10,(9,(6,(15,3))))))),1);
   tree tree_13306 [p = 0.000, P = 0.498] = [&W 0.000037] ((((30,(34,(33,29))),((((32,28),(26,(31,25))),24),23)),(35,20)),(((22,21),19),(((27,((18,17),16)),(14,13)),(((12,11),(8,(4,(5,(7,2))))),(10,(9,(6,(15,3))))))),1);
   tree tree_13307 [p = 0.000, P = 0.499] = [&W 0.000037] (((((34,33),((28,(26,25)),((30,29),((32,31),24)))),23),(35,20)),(((22,21),19),(((27,((18,17),16)),(14,13)),(((12,11),(8,(4,(5,(7,2))))),(10,(9,(6,(15,3))))))),1);
   tree tree_13308 [p = 0.000, P = 0.499] = [&W 0.000037] (((33,(((34,30),29),(((((32,31),28),(26,25)),24),23))),(35,20)),(((22,21),19),(((27,((18,17),16)),(14,13)),(((12,11),(8,(4,(5,(7,2))))),(10,(9,(6,(15,3))))))),1);
   tree tree_13309 [p = 0.000, P = 0.499] = [&W 0.000037] ((((30,((34,33),29)),(((28,(26,25)),((32,31),24)),23)),(35,20)),(((22,21),19),(((27,((18,17),16)),(14,13)),(((12,11),(8,(4,(5,(7,2))))),(10,(9,(6,(15,3))))))),1);
   tree tree_13310 [p = 0.000, P = 0.499] = [&W 0.000037] ((35,((((34,30),(33,29)),((((31,(32,28)),(26,25)),24),23)),20)),(((22,21),19),(((27,((18,17),16)),(14,13)),(((12,11),(8,(4,(5,(7,2))))),(10,(9,(6,(15,3))))))),1);
   tree tree_13311 [p = 0.000, P = 0.499] = [&W 0.000037] ((35,(((((30,(29,28)),(32,(26,25))),(31,24)),((34,33),23)),20)),(((22,21),19),(((27,((18,17),16)),(14,13)),(((12,11),(8,(4,(5,(7,2))))),(10,(9,(6,(15,3))))))),1);
   tree tree_13312 [p = 0.000, P = 0.499] = [&W 0.000037] ((35,(((34,33),((((30,(29,28)),(26,25)),(32,(31,24))),23)),20)),(((22,21),19),(((27,((18,17),16)),(14,13)),(((12,11),(8,(4,(5,(7,2))))),(10,(9,(6,(15,3))))))),1);
   tree tree_13313 [p = 0.000, P = 0.499] = [&W 0.000037] (((34,(((28,((32,31),(26,25))),(33,((30,29),24))),23)),20),((35,((22,21),19)),(((27,((18,17),16)),(14,13)),(((12,11),(8,(4,(5,(7,2))))),(10,(9,(6,(15,3))))))),1);
   tree tree_13314 [p = 0.000, P = 0.499] = [&W 0.000037] (((33,((34,(((30,(29,28)),(26,25)),((32,31),24))),23)),(35,20)),(((22,21),19),(((27,((18,17),16)),(14,13)),(((12,11),(8,(4,(5,(7,2))))),(10,(9,(6,(15,3))))))),1);
   tree tree_13315 [p = 0.000, P = 0.499] = [&W 0.000037] ((((33,(30,29)),(((28,(26,25)),(31,(32,24))),23)),(34,(35,20))),(((22,21),19),(((27,((18,17),16)),(14,13)),(((12,11),(8,(4,(5,(7,2))))),(10,(9,(6,(15,3))))))),1);
   tree tree_13316 [p = 0.000, P = 0.499] = [&W 0.000037] (((((34,33),(((30,(29,28)),(26,25)),(32,(31,24)))),23),(35,20)),(((22,21),19),(((27,((18,17),16)),(14,13)),(((12,11),(8,(4,(5,(7,2))))),(10,(9,(6,(15,3))))))),1);
   tree tree_13317 [p = 0.000, P = 0.499] = [&W 0.000037] ((((34,33),((((32,31),((30,(29,28)),(26,25))),24),23)),(35,20)),(((22,21),19),(((27,((18,17),16)),(14,13)),(((12,11),(8,(4,(5,(7,2))))),(10,(9,(6,(15,3))))))),1);
   tree tree_13318 [p = 0.000, P = 0.499] = [&W 0.000037] ((35,(((((33,30),29),(34,(((32,31),28),((26,25),24)))),23),20)),(((22,21),19),(((27,((18,17),16)),(14,13)),(((12,11),(8,(4,(5,(7,2))))),(10,(9,(6,(15,3))))))),1);
   tree tree_13319 [p = 0.000, P = 0.499] = [&W 0.000037] ((((33,(30,29)),(((28,(26,25)),(31,(32,24))),(34,23))),(35,20)),(((22,21),19),(((27,((18,17),16)),(14,13)),(((12,11),(8,(4,(5,(7,2))))),(10,(9,(6,(15,3))))))),1);
   tree tree_13320 [p = 0.000, P = 0.499] = [&W 0.000037] ((((30,(34,(33,29))),(((((32,31),28),(26,25)),24),23)),(35,20)),(((22,21),19),(((27,((18,17),16)),(14,13)),(((12,11),(8,(4,(5,(7,2))))),(10,(9,(6,(15,3))))))),1);
   tree tree_13321 [p = 0.000, P = 0.499] = [&W 0.000037] ((((34,33),(((30,29),((28,(26,25)),(31,(32,24)))),23)),(35,20)),(((22,21),19),(((27,((18,17),16)),(14,13)),(((12,11),(8,(4,(5,(7,2))))),(10,(9,(6,(15,3))))))),1);
   tree tree_13322 [p = 0.000, P = 0.499] = [&W 0.000037] ((35,(((30,29),(((34,33),((31,(28,(32,(26,25)))),24)),23)),20)),(((22,21),19),(((27,((18,17),16)),(14,13)),(((12,11),(8,(4,(5,(7,2))))),(10,(9,(6,(15,3))))))),1);
   tree tree_13323 [p = 0.000, P = 0.499] = [&W 0.000037] (((34,((30,(33,29)),((((32,31),(28,(26,25))),24),23))),(35,20)),(((22,21),19),(((27,((18,17),16)),(14,13)),(((12,11),(8,(4,(5,(7,2))))),(10,(9,(6,(15,3))))))),1);
   tree tree_13324 [p = 0.000, P = 0.499] = [&W 0.000037] ((35,(((30,29),(((32,31),((28,(26,25)),24)),((34,33),23))),20)),(((22,21),19),(((27,((18,17),16)),(14,13)),(((12,11),(8,(4,(5,(7,2))))),(10,(9,(6,(15,3))))))),1);
   tree tree_13325 [p = 0.000, P = 0.499] = [&W 0.000037] ((((35,33),((30,29),(((((32,31),28),(34,(26,25))),24),23))),20),(((22,21),19),(((27,((18,17),16)),(14,13)),(((12,11),(8,(4,(5,(7,2))))),(10,(9,(6,(15,3))))))),1);
   tree tree_13326 [p = 0.000, P = 0.499] = [&W 0.000037] ((((33,(30,29)),(((((32,31),28),(34,(26,25))),24),23)),(35,20)),(((22,21),19),(((27,((18,17),16)),(14,13)),(((12,11),(8,(4,(5,(7,2))))),(10,(9,(6,(15,3))))))),1);
   tree tree_13327 [p = 0.000, P = 0.499] = [&W 0.000037] (((((33,30),29),(((((32,31),28),(26,25)),24),(34,23))),(35,20)),(((22,21),19),(((27,((18,17),16)),(14,13)),(((12,11),(8,(4,(5,(7,2))))),(10,(9,(6,(15,3))))))),1);
   tree tree_13328 [p = 0.000, P = 0.499] = [&W 0.000037] ((35,(((33,((34,30),29)),((((32,28),(31,(26,25))),24),23)),20)),(((22,21),19),(((27,((18,17),16)),(14,13)),(((12,11),(8,(4,(5,(7,2))))),(10,(9,(6,(15,3))))))),1);
   tree tree_13329 [p = 0.000, P = 0.499] = [&W 0.000037] (((((34,(33,30)),29),(((28,(31,(32,(26,25)))),24),23)),(35,20)),(((22,21),19),(((27,((18,17),16)),(14,13)),(((12,11),(8,(4,(5,(7,2))))),(10,(9,(6,(15,3))))))),1);
   tree tree_13330 [p = 0.000, P = 0.499] = [&W 0.000037] (((((33,30),(34,29)),(((28,(31,(32,(26,25)))),24),23)),(35,20)),(((22,21),19),(((27,((18,17),16)),(14,13)),(((12,11),(8,(4,(5,(7,2))))),(10,(9,(6,(15,3))))))),1);
   tree tree_13331 [p = 0.000, P = 0.499] = [&W 0.000037] ((((34,33),(((31,(28,(32,(26,25)))),24),(30,(29,23)))),(35,20)),(((22,21),19),(((27,((18,17),16)),(14,13)),(((12,11),(8,(4,(5,(7,2))))),(10,(9,(6,(15,3))))))),1);
   tree tree_13332 [p = 0.000, P = 0.499] = [&W 0.000037] (((((28,(26,25)),(31,(32,24))),((34,30),((33,29),23))),(35,20)),(((22,21),19),(((27,((18,17),16)),(14,13)),(((12,11),(8,(4,(5,(7,2))))),(10,(9,(6,(15,3))))))),1);
   tree tree_13333 [p = 0.000, P = 0.499] = [&W 0.000037] (35,(((33,(((32,(28,(26,25))),(31,24)),(30,(34,(29,23))))),20),(((22,21),19),(((27,((18,17),16)),(14,13)),(((12,11),(8,(4,(5,(7,2))))),(10,(9,(6,(15,3)))))))),1);
   tree tree_13334 [p = 0.000, P = 0.500] = [&W 0.000037] ((((35,33),(((28,(31,(26,25))),((30,29),(32,24))),23)),(34,20)),(((22,21),19),(((27,((18,17),16)),(14,13)),(((12,11),(8,(4,(5,(7,2))))),(10,(9,(6,(15,3))))))),1);
   tree tree_13335 [p = 0.000, P = 0.500] = [&W 0.000037] (((((31,(28,(26,(32,25)))),24),((34,30),(33,(29,23)))),(35,20)),(((22,21),19),(((27,((18,17),16)),(14,13)),(((12,11),(8,(4,(5,(7,2))))),(10,(9,(6,(15,3))))))),1);
   tree tree_13336 [p = 0.000, P = 0.500] = [&W 0.000037] (((33,((((32,31),(28,(26,25))),(34,24)),(30,(29,23)))),(35,20)),(((22,21),19),(((27,((18,17),16)),(14,13)),(((12,11),(8,(4,(5,(7,2))))),(10,(9,(6,(15,3))))))),1);
   tree tree_13337 [p = 0.000, P = 0.500] = [&W 0.000037] ((((34,33),(((32,31),((28,(26,25)),24)),(30,(29,23)))),(35,20)),(((22,21),19),(((27,((18,17),16)),(14,13)),(((12,11),(8,(4,(5,(7,2))))),(10,(9,(6,(15,3))))))),1);
   tree tree_13338 [p = 0.000, P = 0.500] = [&W 0.000037] ((((34,((28,(26,25)),((32,31),24))),((30,(33,29)),23)),(35,20)),(((22,21),19),(((27,((18,17),16)),(14,13)),(((12,11),(8,(4,(5,(7,2))))),(10,(9,(6,(15,3))))))),1);
   tree tree_13339 [p = 0.000, P = 0.500] = [&W 0.000037] ((35,((((32,31),((28,(26,25)),24)),(((34,33),(30,29)),23)),20)),(((22,21),19),(((27,((18,17),16)),(14,13)),(((12,11),(8,(4,(5,(7,2))))),(10,(9,(6,(15,3))))))),1);
   tree tree_13340 [p = 0.000, P = 0.500] = [&W 0.000037] (((((28,(31,(26,(32,25)))),24),(((34,(33,30)),29),23)),(35,20)),(((22,21),19),(((27,((18,17),16)),(14,13)),(((12,11),(8,(4,(5,(7,2))))),(10,(9,(6,(15,3))))))),1);
   tree tree_13341 [p = 0.000, P = 0.500] = [&W 0.000037] (((((31,(32,(28,(26,25)))),24),(((34,(33,30)),29),23)),(35,20)),(((22,21),19),(((27,((18,17),16)),(14,13)),(((12,11),(8,(4,(5,(7,2))))),(10,(9,(6,(15,3))))))),1);
   tree tree_13342 [p = 0.000, P = 0.500] = [&W 0.000037] ((35,(((((32,31),(28,(26,25))),24),((33,(30,29)),23)),(34,20))),(((22,21),19),(((27,((18,17),16)),(14,13)),(((12,11),(8,(4,(5,(7,2))))),(10,(9,(6,(15,3))))))),1);
   tree tree_13343 [p = 0.000, P = 0.500] = [&W 0.000037] ((((((34,(33,30)),29),(28,(((32,31),(26,25)),24))),23),(35,20)),(((22,21),19),(((27,((18,17),16)),(14,13)),(((12,11),(8,(4,(5,(7,2))))),(10,(9,(6,(15,3))))))),1);
   tree tree_13344 [p = 0.000, P = 0.500] = [&W 0.000037] ((((((30,(29,28)),(26,25)),(31,(32,24))),((34,33),23)),(35,20)),(((22,21),19),(((27,((18,17),16)),(14,13)),(((12,11),(8,(4,(5,(7,2))))),(10,(9,(6,(15,3))))))),1);
   tree tree_13345 [p = 0.000, P = 0.500] = [&W 0.000037] ((35,(((34,33),(((((30,29),28),(26,(32,25))),(31,24)),23)),20)),(((22,21),19),(((27,((18,17),16)),(14,13)),(((12,11),(8,(4,(5,(7,2))))),(10,(9,(6,(15,3))))))),1);
   tree tree_13346 [p = 0.000, P = 0.500] = [&W 0.000037] (((((((30,29),28),((32,31),(26,25))),24),((34,33),23)),(35,20)),(((22,21),19),(((27,((18,17),16)),(14,13)),(((12,11),(8,(4,(5,(7,2))))),(10,(9,(6,(15,3))))))),1);
   tree tree_13347 [p = 0.000, P = 0.500] = [&W 0.000037] (((((34,33),(((30,(29,28)),(26,25)),((32,31),24))),23),(35,20)),(((22,21),19),(((27,((18,17),16)),(14,13)),(((12,11),(8,(4,(5,(7,2))))),(10,(9,(6,(15,3))))))),1);
   tree tree_13348 [p = 0.000, P = 0.500] = [&W 0.000037] (((33,((((29,(32,(30,28))),(31,(26,25))),(34,24)),23)),(35,20)),(((22,21),19),(((27,((18,17),16)),(14,13)),(((12,11),(8,(4,(5,(7,2))))),(10,(9,(6,(15,3))))))),1);
   tree tree_13349 [p = 0.000, P = 0.500] = [&W 0.000037] (((33,(((34,31),((30,((29,28),(32,(26,25)))),24)),23)),(35,20)),(((22,21),19),(((27,((18,17),16)),(14,13)),(((12,11),(8,(4,(5,(7,2))))),(10,(9,(6,(15,3))))))),1);
   tree tree_13350 [p = 0.000, P = 0.500] = [&W 0.000037] (((((33,(((30,(35,29)),28),(32,(31,(26,25))))),24),23),(34,20)),(((22,21),19),(((27,((18,17),16)),(14,13)),(((12,11),(8,(4,(5,(7,2))))),(10,(9,(6,(15,3))))))),1);
   tree tree_13351 [p = 0.000, P = 0.500] = [&W 0.000037] ((((33,((((31,(32,29)),(30,28)),(34,(26,25))),24)),23),(35,20)),(((22,21),19),(((27,((18,17),16)),(14,13)),(((12,11),(8,(4,(5,(7,2))))),(10,(9,(6,(15,3))))))),1);
   tree tree_13352 [p = 0.000, P = 0.500] = [&W 0.000037] ((((34,33),((31,(((29,(30,28)),(32,(26,25))),24)),23)),(35,20)),(((22,21),19),(((27,((18,17),16)),(14,13)),(((12,11),(8,(4,(5,(7,2))))),(10,(9,(6,(15,3))))))),1);
   tree tree_13353 [p = 0.000, P = 0.500] = [&W 0.000037] ((((((32,31),(28,(26,25))),(((34,(33,30)),29),24)),23),(35,20)),(((22,21),19),(((27,((18,17),16)),(14,13)),(((12,11),(8,(4,(5,(7,2))))),(10,(9,(6,(15,3))))))),1);
   tree tree_13354 [p = 0.000, P = 0.500] = [&W 0.000037] (((33,((34,((((30,(32,29)),28),(31,(26,25))),24)),23)),(35,20)),(((22,21),19),(((27,((18,17),16)),(14,13)),(((12,11),(8,(4,(5,(7,2))))),(10,(9,(6,(15,3))))))),1);
   tree tree_13355 [p = 0.000, P = 0.500] = [&W 0.000037] ((((35,33),(((((30,29),28),(26,25)),((32,31),24)),23)),(34,20)),(((22,21),19),(((27,((18,17),16)),(14,13)),(((12,11),(8,(4,(5,(7,2))))),(10,(9,(6,(15,3))))))),1);
   tree tree_13356 [p = 0.000, P = 0.500] = [&W 0.000037] ((((34,((((30,29),28),(26,25)),(31,(32,24)))),((35,33),23)),20),(((22,21),19),(((27,((18,17),16)),(14,13)),(((12,11),(8,(4,(5,(7,2))))),(10,(9,(6,(15,3))))))),1);
   tree tree_13357 [p = 0.000, P = 0.500] = [&W 0.000037] (((35,(((26,25),(((32,31),28),(34,24))),((30,(33,29)),23))),20),(27,(((22,21),19),((((18,17),16),(14,13)),(((12,11),(8,(4,(5,(7,2))))),(10,(9,(6,(15,3)))))))),1);
   tree tree_13358 [p = 0.000, P = 0.500] = [&W 0.000037] ((35,(33,((((26,25),24),(((32,31),28),23)),(29,(30,(34,20)))))),(27,(((22,21),19),((((18,17),16),(14,13)),(((12,11),(8,(4,(5,(7,2))))),(10,(9,(6,(15,3)))))))),1);
   tree tree_13359 [p = 0.000, P = 0.500] = [&W 0.000037] (((33,(((26,(31,25)),(32,(28,24))),((30,(34,29)),23))),(35,20)),(27,(((22,21),19),((((18,17),16),(14,13)),(((12,11),(8,(4,(5,(7,2))))),(10,(9,(6,(15,3)))))))),1);
   tree tree_13360 [p = 0.000, P = 0.500] = [&W 0.000037] (((((33,(30,(34,29))),((26,25),(28,((32,31),24)))),23),(35,20)),(27,(((22,21),19),((((18,17),16),(14,13)),(((12,11),(8,(4,(5,(7,2))))),(10,(9,(6,(15,3)))))))),1);
   tree tree_13361 [p = 0.000, P = 0.501] = [&W 0.000037] ((((((30,29),((33,26),25)),(((32,31),28),(34,24))),23),(35,20)),(27,(((22,21),19),((((18,17),16),(14,13)),(((12,11),(8,(4,(5,(7,2))))),(10,(9,(6,(15,3)))))))),1);
   tree tree_13362 [p = 0.000, P = 0.501] = [&W 0.000037] ((((((34,30),(33,29)),((26,25),((32,31),(28,24)))),23),(35,20)),(27,(((22,21),19),((((18,17),16),(14,13)),(((12,11),(8,(4,(5,(7,2))))),(10,(9,(6,(15,3)))))))),1);
   tree tree_13363 [p = 0.000, P = 0.501] = [&W 0.000037] ((35,((((33,30),29),(((26,25),24),(34,(((32,31),28),23)))),20)),(27,(((22,21),19),((((18,17),16),(14,13)),(((12,11),(8,(4,(5,(7,2))))),(10,(9,(6,(15,3)))))))),1);
   tree tree_13364 [p = 0.000, P = 0.501] = [&W 0.000037] (((((34,33),(((30,29),(28,(26,25))),((32,31),24))),23),(35,20)),(((22,21),19),(((27,((18,17),16)),(14,13)),(((12,11),(8,(4,(5,(7,2))))),(10,(9,(6,(15,3))))))),1);
   tree tree_13365 [p = 0.000, P = 0.501] = [&W 0.000037] ((((34,33),(((((32,30),29),(28,(26,25))),(31,24)),23)),(35,20)),(((22,21),19),(((27,((18,17),16)),(14,13)),(((12,11),(8,(4,(5,(7,2))))),(10,(9,(6,(15,3))))))),1);
   tree tree_13366 [p = 0.000, P = 0.501] = [&W 0.000037] ((((35,33),((34,(((30,29),(28,(26,25))),((32,31),24))),23)),20),(((22,21),19),(((27,((18,17),16)),(14,13)),(((12,11),(8,(4,(5,(7,2))))),(10,(9,(6,(15,3))))))),1);
   tree tree_13367 [p = 0.000, P = 0.501] = [&W 0.000037] (((33,((((30,29),(28,(((34,32),31),(26,25)))),24),23)),(35,20)),(((22,21),19),(((27,((18,17),16)),(14,13)),(((12,11),(8,(4,(5,(7,2))))),(10,(9,(6,(15,3))))))),1);
   tree tree_13368 [p = 0.000, P = 0.501] = [&W 0.000037] (((33,(((34,31),((28,((30,29),(26,25))),(32,24))),23)),(35,20)),(((22,21),19),(((27,((18,17),16)),(14,13)),(((12,11),(8,(4,(5,(7,2))))),(10,(9,(6,(15,3))))))),1);
   tree tree_13369 [p = 0.000, P = 0.501] = [&W 0.000037] (((33,(((((32,31),28),(29,(30,(26,25)))),(34,24)),23)),(35,20)),(((22,21),19),(((27,((18,17),16)),(14,13)),(((12,11),(8,(4,(5,(7,2))))),(10,(9,(6,(15,3))))))),1);
   tree tree_13370 [p = 0.000, P = 0.501] = [&W 0.000037] ((((34,33),(((((32,(30,29)),28),(26,25)),(31,24)),23)),(35,20)),(27,(((22,21),19),((((18,17),16),(14,13)),(((12,11),(8,(4,(5,(7,2))))),(10,(9,(6,(15,3)))))))),1);
   tree tree_13371 [p = 0.000, P = 0.501] = [&W 0.000037] (((34,((30,(33,29)),(((28,((32,31),(26,25))),24),23))),20),((35,27),(((22,21),19),((((18,17),16),(14,13)),(((12,11),(8,(4,(5,(7,2))))),(10,(9,(6,(15,3)))))))),1);
   tree tree_13372 [p = 0.000, P = 0.501] = [&W 0.000037] ((35,((((30,(33,29)),(34,((28,(26,25)),((32,31),24)))),23),20)),(27,(((22,21),19),((((18,17),16),(14,13)),(((12,11),(8,(4,(5,(7,2))))),(10,(9,(6,(15,3)))))))),1);
   tree tree_13373 [p = 0.000, P = 0.501] = [&W 0.000037] (27,(((((26,25),(28,(32,(31,24)))),((33,29),(34,(30,23)))),(35,20)),(((22,21),19),((((18,17),16),(14,13)),(((12,11),(8,(4,(5,(7,2))))),(10,(9,(6,(15,3)))))))),1);
   tree tree_13374 [p = 0.000, P = 0.501] = [&W 0.000037] (27,(((((26,25),(((35,32),31),(28,24))),((33,(34,29)),(30,23))),20),(((22,21),19),((((18,17),16),(14,13)),(((12,11),(8,(4,(5,(7,2))))),(10,(9,(6,(15,3)))))))),1);
   tree tree_13375 [p = 0.000, P = 0.501] = [&W 0.000037] (((((28,(((32,30),29),(31,(26,25)))),24),((34,33),23)),20),((35,27),(((22,21),19),((((18,17),16),(14,13)),(((12,11),(8,(4,(5,(7,2))))),(10,(9,(6,(15,3)))))))),1);
   tree tree_13376 [p = 0.000, P = 0.501] = [&W 0.000037] (((((((30,29),28),(33,(26,25))),((32,31),24)),(34,23)),20),((35,27),(((22,21),19),((((18,17),16),(14,13)),(((12,11),(8,(4,(5,(7,2))))),(10,(9,(6,(15,3)))))))),1);
   tree tree_13377 [p = 0.000, P = 0.501] = [&W 0.000037] (((33,(((28,(26,(31,(32,25)))),24),(34,(29,(30,23))))),(35,20)),(27,(((22,21),19),((((18,17),16),(14,13)),(((12,11),(8,(4,(5,(7,2))))),(10,(9,(6,(15,3)))))))),1);
   tree tree_13378 [p = 0.000, P = 0.501] = [&W 0.000037] (((((31,((32,(30,29)),(26,25))),(28,24)),((34,33),23)),(35,20)),(27,(((22,21),19),((((18,17),16),(14,13)),(((12,11),(8,(4,(5,(7,2))))),(10,(9,(6,(15,3)))))))),1);
   tree tree_13379 [p = 0.000, P = 0.501] = [&W 0.000037] ((((((34,33),((30,29),(28,((32,31),(26,25))))),24),23),(35,20)),(((22,21),19),(((27,((18,17),16)),(14,13)),(((12,11),(8,(4,(5,(7,2))))),(10,(9,(6,(15,3))))))),1);
   tree tree_13380 [p = 0.000, P = 0.501] = [&W 0.000037] ((((((30,29),(31,(26,25))),(32,(28,24))),((34,33),23)),(35,20)),(27,(((22,21),19),((((18,17),16),(14,13)),(((12,11),(8,(4,(5,(7,2))))),(10,(9,(6,(15,3)))))))),1);
   tree tree_13381 [p = 0.000, P = 0.501] = [&W 0.000037] ((((31,((26,(28,25)),(32,24))),(30,(34,(29,(33,23))))),20),((35,27),(((22,21),19),((((18,17),16),(14,13)),(((12,11),(8,(4,(5,(7,2))))),(10,(9,(6,(15,3)))))))),1);
   tree tree_13382 [p = 0.000, P = 0.501] = [&W 0.000037] ((((34,33),(((30,(29,28)),(31,((26,25),(32,24)))),23)),(35,20)),(27,(((22,21),19),((((18,17),16),(14,13)),(((12,11),(8,(4,(5,(7,2))))),(10,(9,(6,(15,3)))))))),1);
   tree tree_13383 [p = 0.000, P = 0.501] = [&W 0.000037] ((((34,33),(((30,29),((28,((32,31),(26,25))),24)),23)),(35,20)),(((22,21),19),(((27,((18,17),16)),(14,13)),(((12,11),(8,(4,(5,(7,2))))),(10,(9,(6,(15,3))))))),1);
   tree tree_13384 [p = 0.000, P = 0.501] = [&W 0.000037] (((((33,(30,29)),(34,(31,(((32,28),(26,25)),24)))),23),(35,20)),(((22,21),19),(((27,((18,17),16)),(14,13)),(((12,11),(8,(4,(5,(7,2))))),(10,(9,(6,(15,3))))))),1);
   tree tree_13385 [p = 0.000, P = 0.501] = [&W 0.000037] ((((((34,30),29),(31,((28,(26,25)),(32,24)))),(33,23)),(35,20)),(((22,21),19),(((27,((18,17),16)),(14,13)),(((12,11),(8,(4,(5,(7,2))))),(10,(9,(6,(15,3))))))),1);
   tree tree_13386 [p = 0.000, P = 0.501] = [&W 0.000037] ((((((34,33),(30,29)),((31,(28,(26,(32,25)))),24)),23),(35,20)),(((22,21),19),(((27,((18,17),16)),(14,13)),(((12,11),(8,(4,(5,(7,2))))),(10,(9,(6,(15,3))))))),1);
   tree tree_13387 [p = 0.000, P = 0.501] = [&W 0.000037] ((34,((((30,29),(((32,31),(28,(26,25))),24)),(33,23)),(35,20))),(((22,21),19),(((27,((18,17),16)),(14,13)),(((12,11),(8,(4,(5,(7,2))))),(10,(9,(6,(15,3))))))),1);
   tree tree_13388 [p = 0.000, P = 0.502] = [&W 0.000037] ((35,(((((33,30),(34,29)),((31,((32,28),(26,25))),24)),23),20)),(((22,21),19),(((27,((18,17),16)),(14,13)),(((12,11),(8,(4,(5,(7,2))))),(10,(9,(6,(15,3))))))),1);
   tree tree_13389 [p = 0.000, P = 0.502] = [&W 0.000037] (((((30,(34,(33,29))),(31,((28,(26,25)),(32,24)))),23),(35,20)),(((22,21),19),(((27,((18,17),16)),(14,13)),(((12,11),(8,(4,(5,(7,2))))),(10,(9,(6,(15,3))))))),1);
   tree tree_13390 [p = 0.000, P = 0.502] = [&W 0.000037] (((34,((((33,30),29),((28,(26,25)),(32,(31,24)))),(35,23))),20),(((22,21),19),(((27,((18,17),16)),(14,13)),(((12,11),(8,(4,(5,(7,2))))),(10,(9,(6,(15,3))))))),1);
   tree tree_13391 [p = 0.000, P = 0.502] = [&W 0.000037] (((33,(((34,(30,29)),((28,(26,25)),((32,31),24))),23)),(35,20)),(((22,21),19),(((27,((18,17),16)),(14,13)),(((12,11),(8,(4,(5,(7,2))))),(10,(9,(6,(15,3))))))),1);
   tree tree_13392 [p = 0.000, P = 0.502] = [&W 0.000037] (((34,(((30,29),((28,(32,(26,25))),(31,24))),(33,23))),(35,20)),(((22,21),19),(((27,((18,17),16)),(14,13)),(((12,11),(8,(4,(5,(7,2))))),(10,(9,(6,(15,3))))))),1);
   tree tree_13393 [p = 0.000, P = 0.502] = [&W 0.000037] (((33,(((30,(34,29)),((28,(26,(32,25))),(31,24))),23)),(35,20)),(((22,21),19),(((27,((18,17),16)),(14,13)),(((12,11),(8,(4,(5,(7,2))))),(10,(9,(6,(15,3))))))),1);
   tree tree_13394 [p = 0.000, P = 0.502] = [&W 0.000037] (((((34,((33,30),29)),(((32,28),(26,25)),(31,24))),23),(35,20)),(((22,21),19),(((27,((18,17),16)),(14,13)),(((12,11),(8,(4,(5,(7,2))))),(10,(9,(6,(15,3))))))),1);
   tree tree_13395 [p = 0.000, P = 0.502] = [&W 0.000037] (((35,(((33,(30,(34,29))),((32,(28,(26,25))),(31,24))),23)),20),(((22,21),19),(((27,((18,17),16)),(14,13)),(((12,11),(8,(4,(5,(7,2))))),(10,(9,(6,(15,3))))))),1);
   tree tree_13396 [p = 0.000, P = 0.502] = [&W 0.000037] (((33,((30,29),(((31,((32,28),(26,25))),(34,24)),23))),(35,20)),(((22,21),19),(((27,((18,17),16)),(14,13)),(((12,11),(8,(4,(5,(7,2))))),(10,(9,(6,(15,3))))))),1);
   tree tree_13397 [p = 0.000, P = 0.502] = [&W 0.000037] ((((35,33),(34,(((((32,31),28),((30,29),(26,25))),24),23))),20),(((22,21),19),(((27,((18,17),16)),(14,13)),(((12,11),(8,(4,(5,(7,2))))),(10,(9,(6,(15,3))))))),1);
   tree tree_13398 [p = 0.000, P = 0.502] = [&W 0.000037] (((((34,(30,29)),((28,(26,25)),(31,(32,24)))),(33,23)),(35,20)),(((22,21),19),(((27,((18,17),16)),(14,13)),(((12,11),(8,(4,(5,(7,2))))),(10,(9,(6,(15,3))))))),1);
   tree tree_13399 [p = 0.000, P = 0.502] = [&W 0.000037] ((((34,((30,(28,(29,(26,25)))),((32,31),24))),((35,33),23)),20),(((22,21),19),(((27,((18,17),16)),(14,13)),(((12,11),(8,(4,(5,(7,2))))),(10,(9,(6,(15,3))))))),1);
   tree tree_13400 [p = 0.000, P = 0.502] = [&W 0.000037] (((33,(((31,(28,((30,(32,29)),(26,25)))),(34,24)),23)),(35,20)),(((22,21),19),(((27,((18,17),16)),(14,13)),(((12,11),(8,(4,(5,(7,2))))),(10,(9,(6,(15,3))))))),1);
   tree tree_13401 [p = 0.000, P = 0.502] = [&W 0.000037] ((((34,((28,(31,((30,29),(32,(26,25))))),24)),(33,23)),(35,20)),(((22,21),19),(((27,((18,17),16)),(14,13)),(((12,11),(8,(4,(5,(7,2))))),(10,(9,(6,(15,3))))))),1);
   tree tree_13402 [p = 0.000, P = 0.502] = [&W 0.000037] ((35,(((((34,33),(30,29)),((28,(26,((32,31),25))),24)),23),20)),(((22,21),19),(((27,((18,17),16)),(14,13)),(((12,11),(8,(4,(5,(7,2))))),(10,(9,(6,(15,3))))))),1);
   tree tree_13403 [p = 0.000, P = 0.502] = [&W 0.000037] (((35,(((((34,33),30),29),((28,((32,31),(26,25))),24)),23)),20),(((22,21),19),(((27,((18,17),16)),(14,13)),(((12,11),(8,(4,(5,(7,2))))),(10,(9,(6,(15,3))))))),1);
   tree tree_13404 [p = 0.000, P = 0.502] = [&W 0.000037] ((((34,33),(((30,29),((28,(32,(31,(26,25)))),24)),23)),(35,20)),(((22,21),19),(((27,((18,17),16)),(14,13)),(((12,11),(8,(4,(5,(7,2))))),(10,(9,(6,(15,3))))))),1);
   tree tree_13405 [p = 0.000, P = 0.502] = [&W 0.000037] (((((30,(34,(33,29))),(((32,31),(28,(26,25))),24)),23),(35,20)),(((22,21),19),(((27,((18,17),16)),(14,13)),(((12,11),(8,(4,(5,(7,2))))),(10,(9,(6,(15,3))))))),1);
   tree tree_13406 [p = 0.000, P = 0.502] = [&W 0.000037] ((35,((((33,(30,(34,29))),(31,((28,(26,25)),(32,24)))),23),20)),(((22,21),19),(((27,((18,17),16)),(14,13)),(((12,11),(8,(4,(5,(7,2))))),(10,(9,(6,(15,3))))))),1);
   tree tree_13407 [p = 0.000, P = 0.502] = [&W 0.000037] (((((((34,33),30),29),(((32,31),(28,(26,25))),24)),23),(35,20)),(((22,21),19),(((27,((18,17),16)),(14,13)),(((12,11),(8,(4,(5,(7,2))))),(10,(9,(6,(15,3))))))),1);
   tree tree_13408 [p = 0.000, P = 0.502] = [&W 0.000037] (((33,((((30,28),((32,29),(26,25))),(31,(34,24))),23)),(35,20)),(((22,21),19),(((27,((18,17),16)),(14,13)),(((12,11),(8,(4,(5,(7,2))))),(10,(9,(6,(15,3))))))),1);
   tree tree_13409 [p = 0.000, P = 0.502] = [&W 0.000037] ((((((32,28),(31,(26,25))),24),(((33,(34,30)),29),23)),(35,20)),(((22,21),19),(((27,((18,17),16)),(14,13)),(((12,11),(8,(4,(5,(7,2))))),(10,(9,(6,(15,3))))))),1);
   tree tree_13410 [p = 0.000, P = 0.502] = [&W 0.000037] ((35,((33,(((34,30),29),((((32,31),28),((26,25),24)),23))),20)),(((22,21),19),(((27,((18,17),16)),(14,13)),(((12,11),(8,(4,(5,(7,2))))),(10,(9,(6,(15,3))))))),1);
   tree tree_13411 [p = 0.000, P = 0.502] = [&W 0.000037] ((35,(((30,29),((28,(31,((26,25),(32,24)))),((34,33),23))),20)),(((22,21),19),(((27,((18,17),16)),(14,13)),(((12,11),(8,(4,(5,(7,2))))),(10,(9,(6,(15,3))))))),1);
   tree tree_13412 [p = 0.000, P = 0.502] = [&W 0.000037] ((((30,29),(((32,31),(28,((26,25),24))),((34,33),23))),(35,20)),(((22,21),19),(((27,((18,17),16)),(14,13)),(((12,11),(8,(4,(5,(7,2))))),(10,(9,(6,(15,3))))))),1);
   tree tree_13413 [p = 0.000, P = 0.502] = [&W 0.000037] ((((28,((30,29),((31,(26,25)),(32,24)))),((34,33),23)),(35,20)),(((22,21),19),(((27,((18,17),16)),(14,13)),(((12,11),(8,(4,(5,(7,2))))),(10,(9,(6,(15,3))))))),1);
   tree tree_13414 [p = 0.000, P = 0.502] = [&W 0.000037] ((((((32,31),28),((34,(30,29)),((26,25),24))),(33,23)),(35,20)),(((22,21),19),(((27,((18,17),16)),(14,13)),(((12,11),(8,(4,(5,(7,2))))),(10,(9,(6,(15,3))))))),1);
   tree tree_13415 [p = 0.000, P = 0.503] = [&W 0.000037] ((35,(((30,29),(((32,28),(33,((34,(26,(31,25))),24))),23)),20)),(((22,21),19),(((27,((18,17),16)),(14,13)),(((12,11),(8,(4,(5,(7,2))))),(10,(9,(6,(15,3))))))),1);
   tree tree_13416 [p = 0.000, P = 0.503] = [&W 0.000037] (((33,((30,29),(((31,(32,28)),(34,((26,25),24))),23))),(35,20)),(((22,21),19),(((27,((18,17),16)),(14,13)),(((12,11),(8,(4,(5,(7,2))))),(10,(9,(6,(15,3))))))),1);
   tree tree_13417 [p = 0.000, P = 0.503] = [&W 0.000037] (((((33,30),(34,29)),((((32,31),28),((26,25),24)),23)),(35,20)),(((22,21),19),(((27,((18,17),16)),(14,13)),(((12,11),(8,(4,(5,(7,2))))),(10,(9,(6,(15,3))))))),1);
   tree tree_13418 [p = 0.000, P = 0.503] = [&W 0.000037] (((((33,30),29),((((32,31),28),((34,(26,25)),24)),23)),(35,20)),(((22,21),19),(((27,((18,17),16)),(14,13)),(((12,11),(8,(4,(5,(7,2))))),(10,(9,(6,(15,3))))))),1);
   tree tree_13419 [p = 0.000, P = 0.503] = [&W 0.000037] (((34,((30,29),((33,(28,((((32,31),26),25),24))),23))),(35,20)),(((22,21),19),(((27,((18,17),16)),(14,13)),(((12,11),(8,(4,(5,(7,2))))),(10,(9,(6,(15,3))))))),1);
   tree tree_13420 [p = 0.000, P = 0.503] = [&W 0.000037] ((35,(((30,(33,29)),((((32,31),28),((26,25),(34,24))),23)),20)),(((22,21),19),(((27,((18,17),16)),(14,13)),(((12,11),(8,(4,(5,(7,2))))),(10,(9,(6,(15,3))))))),1);
   tree tree_13421 [p = 0.000, P = 0.503] = [&W 0.000037] ((((30,(33,29)),((((32,31),28),((26,(34,25)),24)),23)),(35,20)),(((22,21),19),(((27,((18,17),16)),(14,13)),(((12,11),(8,(4,(5,(7,2))))),(10,(9,(6,(15,3))))))),1);
   tree tree_13422 [p = 0.000, P = 0.503] = [&W 0.000037] ((((30,(33,29)),((((32,31),28),(34,((26,25),24))),23)),(35,20)),(((22,21),19),(((27,((18,17),16)),(14,13)),(((12,11),(8,(4,(5,(7,2))))),(10,(9,(6,(15,3))))))),1);
   tree tree_13423 [p = 0.000, P = 0.503] = [&W 0.000037] (((33,((((34,30),29),(28,((26,25),((32,31),24)))),23)),(35,20)),(((22,21),19),(((27,((18,17),16)),(14,13)),(((12,11),(8,(4,(5,(7,2))))),(10,(9,(6,(15,3))))))),1);
   tree tree_13424 [p = 0.000, P = 0.503] = [&W 0.000037] ((35,((((30,(33,29)),(28,((26,25),((32,31),24)))),23),(34,20))),(((22,21),19),(((27,((18,17),16)),(14,13)),(((12,11),(8,(4,(5,(7,2))))),(10,(9,(6,(15,3))))))),1);
   tree tree_13425 [p = 0.000, P = 0.503] = [&W 0.000037] ((35,((34,(((30,29),(28,((26,25),(31,(32,24))))),(33,23))),20)),(((22,21),19),(((27,((18,17),16)),(14,13)),(((12,11),(8,(4,(5,(7,2))))),(10,(9,(6,(15,3))))))),1);
   tree tree_13426 [p = 0.000, P = 0.503] = [&W 0.000037] ((35,((33,(((30,29),(28,((26,25),(34,(31,(32,24)))))),23)),20)),(((22,21),19),(((27,((18,17),16)),(14,13)),(((12,11),(8,(4,(5,(7,2))))),(10,(9,(6,(15,3))))))),1);
   tree tree_13427 [p = 0.000, P = 0.503] = [&W 0.000037] (((((30,(34,29)),(33,(28,((26,25),((32,31),24))))),23),(35,20)),(((22,21),19),(((27,((18,17),16)),(14,13)),(((12,11),(8,(4,(5,(7,2))))),(10,(9,(6,(15,3))))))),1);
   tree tree_13428 [p = 0.000, P = 0.503] = [&W 0.000037] (((((30,(34,(33,29))),(28,((26,(31,(32,25))),24))),23),(35,20)),(((22,21),19),(((27,((18,17),16)),(14,13)),(((12,11),(8,(4,(5,(7,2))))),(10,(9,(6,(15,3))))))),1);
   tree tree_13429 [p = 0.000, P = 0.503] = [&W 0.000037] (((((34,((33,30),29)),(28,((26,25),(31,(32,24))))),23),(35,20)),(((22,21),19),(((27,((18,17),16)),(14,13)),(((12,11),(8,(4,(5,(7,2))))),(10,(9,(6,(15,3))))))),1);
   tree tree_13430 [p = 0.000, P = 0.503] = [&W 0.000037] ((((((32,31),28),(((30,(33,(34,29))),(26,25)),24)),23),(35,20)),(((22,21),19),(((27,((18,17),16)),(14,13)),(((12,11),(8,(4,(5,(7,2))))),(10,(9,(6,(15,3))))))),1);
   tree tree_13431 [p = 0.000, P = 0.503] = [&W 0.000037] ((((28,((30,(32,29)),((31,(26,25)),24))),((34,(35,33)),23)),20),(((22,21),19),(((27,((18,17),16)),(14,13)),(((12,11),(8,(4,(5,(7,2))))),(10,(9,(6,(15,3))))))),1);
   tree tree_13432 [p = 0.000, P = 0.503] = [&W 0.000037] ((((28,(((30,(32,29)),(26,25)),(31,24))),(34,(33,23))),(35,20)),(((22,21),19),(((27,((18,17),16)),(14,13)),(((12,11),(8,(4,(5,(7,2))))),(10,(9,(6,(15,3))))))),1);
   tree tree_13433 [p = 0.000, P = 0.503] = [&W 0.000037] ((35,(((((32,31),28),((33,((30,29),(34,(26,25)))),24)),23),20)),(((22,21),19),(((27,((18,17),16)),(14,13)),(((12,11),(8,(4,(5,(7,2))))),(10,(9,(6,(15,3))))))),1);
   tree tree_13434 [p = 0.000, P = 0.503] = [&W 0.000037] ((35,(((34,(28,((31,((30,29),(26,25))),(32,24)))),(33,23)),20)),(((22,21),19),(((27,((18,17),16)),(14,13)),(((12,11),(8,(4,(5,(7,2))))),(10,(9,(6,(15,3))))))),1);
   tree tree_13435 [p = 0.000, P = 0.503] = [&W 0.000037] ((((((32,31),28),((30,(33,29)),((26,25),24))),23),(34,(35,20))),(((22,21),19),(((27,((18,17),16)),(14,13)),(((12,11),(8,(4,(5,(7,2))))),(10,(9,(6,(15,3))))))),1);
   tree tree_13436 [p = 0.000, P = 0.503] = [&W 0.000037] (((33,(34,((((30,29),28),(31,((32,(26,25)),24))),23))),(35,20)),(((22,21),19),(((27,((18,17),16)),(14,13)),(((12,11),(8,(4,(5,(7,2))))),(10,(9,(6,(15,3))))))),1);
   tree tree_13437 [p = 0.000, P = 0.503] = [&W 0.000037] ((((34,((((33,30),29),28),(((31,26),25),(32,24)))),23),(35,20)),(((22,21),19),(((27,((18,17),16)),(14,13)),(((12,11),(8,(4,(5,(7,2))))),(10,(9,(6,(15,3))))))),1);
   tree tree_13438 [p = 0.000, P = 0.503] = [&W 0.000037] ((((((32,31),28),((26,25),24)),(33,((30,(34,29)),23))),(35,20)),(((22,21),19),(((27,((18,17),16)),(14,13)),(((12,11),(8,(4,(5,(7,2))))),(10,(9,(6,(15,3))))))),1);
   tree tree_13439 [p = 0.000, P = 0.503] = [&W 0.000037] ((35,(((33,(((30,((32,31),29)),28),((34,(26,25)),24))),23),20)),(((22,21),19),(((27,((18,17),16)),(14,13)),(((12,11),(8,(4,(5,(7,2))))),(10,(9,(6,(15,3))))))),1);
   tree tree_13440 [p = 0.000, P = 0.503] = [&W 0.000037] (((33,(((32,((30,29),28)),(((34,31),(26,25)),24)),23)),(35,20)),(((22,21),19),(((27,((18,17),16)),(14,13)),(((12,11),(8,(4,(5,(7,2))))),(10,(9,(6,(15,3))))))),1);
   tree tree_13441 [p = 0.000, P = 0.503] = [&W 0.000037] ((((33,(((30,29),28),(31,((26,25),(32,24))))),23),(34,(35,20))),(((22,21),19),(((27,((18,17),16)),(14,13)),(((12,11),(8,(4,(5,(7,2))))),(10,(9,(6,(15,3))))))),1);
   tree tree_13442 [p = 0.000, P = 0.503] = [&W 0.000037] (((34,((31,(32,(28,((26,25),24)))),(((33,30),29),23))),(35,20)),(((22,21),19),(((27,((18,17),16)),(14,13)),(((12,11),(8,(4,(5,(7,2))))),(10,(9,(6,(15,3))))))),1);
   tree tree_13443 [p = 0.000, P = 0.504] = [&W 0.000037] ((35,(((((30,29),28),((34,(26,25)),(31,(32,24)))),23),(33,20))),(((22,21),19),(((27,((18,17),16)),(14,13)),(((12,11),(8,(4,(5,(7,2))))),(10,(9,(6,(15,3))))))),1);
   tree tree_13444 [p = 0.000, P = 0.504] = [&W 0.000037] (((((29,(30,28)),((32,31),((26,25),24))),((34,33),23)),(35,20)),(((22,21),19),(((27,((18,17),16)),(14,13)),(((12,11),(8,(4,(5,(7,2))))),(10,(9,(6,(15,3))))))),1);
   tree tree_13445 [p = 0.000, P = 0.504] = [&W 0.000037] ((35,(33,((((31,((32,29),(30,28))),((26,(34,25)),24)),23),20))),(((22,21),19),(((27,((18,17),16)),(14,13)),(((12,11),(8,(4,(5,(7,2))))),(10,(9,(6,(15,3))))))),1);
   tree tree_13446 [p = 0.000, P = 0.504] = [&W 0.000037] (((33,((28,((31,(32,(26,25))),24)),((34,30),(29,23)))),(35,20)),(((22,21),19),(((27,((18,17),16)),(14,13)),(((12,11),(8,(4,(5,(7,2))))),(10,(9,(6,(15,3))))))),1);
   tree tree_13447 [p = 0.000, P = 0.504] = [&W 0.000037] ((35,((((34,33),((29,(30,28)),((26,(31,25)),(32,24)))),23),20)),(((22,21),19),(((27,((18,17),16)),(14,13)),(((12,11),(8,(4,(5,(7,2))))),(10,(9,(6,(15,3))))))),1);
   tree tree_13448 [p = 0.000, P = 0.504] = [&W 0.000037] (((((29,(30,28)),((32,31),((26,25),24))),(33,(34,23))),(35,20)),(((22,21),19),(((27,((18,17),16)),(14,13)),(((12,11),(8,(4,(5,(7,2))))),(10,(9,(6,(15,3))))))),1);
   tree tree_13449 [p = 0.000, P = 0.504] = [&W 0.000037] (((34,((33,((30,(29,28)),((31,(26,25)),(32,24)))),23)),(35,20)),(((22,21),19),(((27,((18,17),16)),(14,13)),(((12,11),(8,(4,(5,(7,2))))),(10,(9,(6,(15,3))))))),1);
   tree tree_13450 [p = 0.000, P = 0.504] = [&W 0.000037] (((((32,(30,(29,28))),((31,(26,25)),24)),((34,33),23)),(35,20)),(((22,21),19),(((27,((18,17),16)),(14,13)),(((12,11),(8,(4,(5,(7,2))))),(10,(9,(6,(15,3))))))),1);
   tree tree_13451 [p = 0.000, P = 0.504] = [&W 0.000037] ((((((35,34),33),((30,(29,28)),((32,(31,(26,25))),24))),23),20),(((22,21),19),(((27,((18,17),16)),(14,13)),(((12,11),(8,(4,(5,(7,2))))),(10,(9,(6,(15,3))))))),1);
   tree tree_13452 [p = 0.000, P = 0.504] = [&W 0.000037] ((((34,((30,(29,28)),((32,31),((26,25),24)))),(33,23)),(35,20)),(((22,21),19),(((27,((18,17),16)),(14,13)),(((12,11),(8,(4,(5,(7,2))))),(10,(9,(6,(15,3))))))),1);
   tree tree_13453 [p = 0.000, P = 0.504] = [&W 0.000037] ((((33,(30,29)),((28,((26,25),(32,24))),((34,31),23))),(35,20)),(((22,21),19),(((27,((18,17),16)),(14,13)),(((12,11),(8,(4,(5,(7,2))))),(10,(9,(6,(15,3))))))),1);
   tree tree_13454 [p = 0.000, P = 0.504] = [&W 0.000037] ((35,((((34,33),(31,((30,(29,28)),((32,(26,25)),24)))),23),20)),(((22,21),19),(((27,((18,17),16)),(14,13)),(((12,11),(8,(4,(5,(7,2))))),(10,(9,(6,(15,3))))))),1);
   tree tree_13455 [p = 0.000, P = 0.504] = [&W 0.000037] (((((30,(29,28)),((31,(32,(26,25))),24)),(34,((35,33),23))),20),(((22,21),19),(((27,((18,17),16)),(14,13)),(((12,11),(8,(4,(5,(7,2))))),(10,(9,(6,(15,3))))))),1);
   tree tree_13456 [p = 0.000, P = 0.504] = [&W 0.000037] ((35,((((30,(29,28)),(31,((26,25),(32,24)))),(33,23)),(34,20))),(((22,21),19),(((27,((18,17),16)),(14,13)),(((12,11),(8,(4,(5,(7,2))))),(10,(9,(6,(15,3))))))),1);
   tree tree_13457 [p = 0.000, P = 0.504] = [&W 0.000037] ((((34,(((32,30),(29,28)),((26,25),(31,24)))),(33,23)),(35,20)),(((22,21),19),(((27,((18,17),16)),(14,13)),(((12,11),(8,(4,(5,(7,2))))),(10,(9,(6,(15,3))))))),1);
   tree tree_13458 [p = 0.000, P = 0.504] = [&W 0.000037] (((34,((33,(((30,29),28),((26,25),(31,(32,24))))),23)),(35,20)),(((22,21),19),(((27,((18,17),16)),(14,13)),(((12,11),(8,(4,(5,(7,2))))),(10,(9,(6,(15,3))))))),1);
   tree tree_13459 [p = 0.000, P = 0.504] = [&W 0.000037] ((35,((33,(34,(((30,(29,28)),((31,(26,(32,25))),24)),23))),20)),(((22,21),19),(((27,((18,17),16)),(14,13)),(((12,11),(8,(4,(5,(7,2))))),(10,(9,(6,(15,3))))))),1);
   tree tree_13460 [p = 0.000, P = 0.504] = [&W 0.000037] ((((34,33),(((32,(30,(29,28))),(31,((26,25),24))),23)),(35,20)),(((22,21),19),(((27,((18,17),16)),(14,13)),(((12,11),(8,(4,(5,(7,2))))),(10,(9,(6,(15,3))))))),1);
   tree tree_13461 [p = 0.000, P = 0.504] = [&W 0.000037] (((35,((33,((30,(29,28)),((26,(31,(32,25))),24))),(34,23))),20),(((22,21),19),(((27,((18,17),16)),(14,13)),(((12,11),(8,(4,(5,(7,2))))),(10,(9,(6,(15,3))))))),1);
   tree tree_13462 [p = 0.000, P = 0.504] = [&W 0.000037] ((((((32,28),(26,25)),(31,24)),(((33,30),(34,29)),23)),(35,20)),(((22,21),19),(((27,((18,17),16)),(14,13)),(((12,11),(8,(4,(5,(7,2))))),(10,(9,(6,(15,3))))))),1);
   tree tree_13463 [p = 0.000, P = 0.504] = [&W 0.000037] ((((((32,28),(34,(31,(26,25)))),24),((33,29),(30,23))),(35,20)),(((22,21),19),(((27,((18,17),16)),(14,13)),(((12,11),(8,(4,(5,(7,2))))),(10,(9,(6,(15,3))))))),1);
   tree tree_13464 [p = 0.000, P = 0.504] = [&W 0.000037] ((((33,((28,(32,(31,(26,25)))),24)),(34,(29,(30,23)))),(35,20)),(((22,21),19),(((27,((18,17),16)),(14,13)),(((12,11),(8,(4,(5,(7,2))))),(10,(9,(6,(15,3))))))),1);
   tree tree_13465 [p = 0.000, P = 0.504] = [&W 0.000037] ((35,((((28,(26,25)),((32,31),24)),(34,(33,((30,29),23)))),20)),(((22,21),19),(((27,((18,17),16)),(14,13)),(((12,11),(8,(4,(5,(7,2))))),(10,(9,(6,(15,3))))))),1);
   tree tree_13466 [p = 0.000, P = 0.504] = [&W 0.000037] ((((34,((31,(28,(26,(32,25)))),24)),(29,(30,(33,23)))),(35,20)),(((22,21),19),(((27,((18,17),16)),(14,13)),(((12,11),(8,(4,(5,(7,2))))),(10,(9,(6,(15,3))))))),1);
   tree tree_13467 [p = 0.000, P = 0.504] = [&W 0.000037] (((33,(((28,(26,25)),(31,(32,24))),(34,((30,29),23)))),(35,20)),(((22,21),19),(((27,((18,17),16)),(14,13)),(((12,11),(8,(4,(5,(7,2))))),(10,(9,(6,(15,3))))))),1);
   tree tree_13468 [p = 0.000, P = 0.504] = [&W 0.000037] (((33,((32,(31,((28,(26,25)),24))),(29,((34,30),23)))),(35,20)),(((22,21),19),(((27,((18,17),16)),(14,13)),(((12,11),(8,(4,(5,(7,2))))),(10,(9,(6,(15,3))))))),1);
   tree tree_13469 [p = 0.000, P = 0.504] = [&W 0.000037] (((((34,((33,30),29)),(31,(28,((32,(26,25)),24)))),23),(35,20)),(((22,21),19),(((27,((18,17),16)),(14,13)),(((12,11),(8,(4,(5,(7,2))))),(10,(9,(6,(15,3))))))),1);
   tree tree_13470 [p = 0.000, P = 0.505] = [&W 0.000037] ((35,((33,((((34,((32,31),28)),(26,25)),24),23)),(29,(30,20)))),(((22,21),19),(((27,((18,17),16)),(14,13)),(((12,11),(8,(4,(5,(7,2))))),(10,(9,(6,(15,3))))))),1);
   tree tree_13471 [p = 0.000, P = 0.505] = [&W 0.000037] (((((33,(30,(34,29))),((32,31),(28,((26,25),24)))),23),(35,20)),(((22,21),19),(((27,((18,17),16)),(14,13)),(((12,11),(8,(4,(5,(7,2))))),(10,(9,(6,(15,3))))))),1);
   tree tree_13472 [p = 0.000, P = 0.505] = [&W 0.000037] (((33,(((34,(30,29)),((32,31),(28,((26,25),24)))),23)),(35,20)),(((22,21),19),(((27,((18,17),16)),(14,13)),(((12,11),(8,(4,(5,(7,2))))),(10,(9,(6,(15,3))))))),1);
   tree tree_13473 [p = 0.000, P = 0.505] = [&W 0.000037] (((35,(34,(((32,31),((28,(26,25)),24)),(29,((33,30),23))))),20),(((22,21),19),(((27,((18,17),16)),(14,13)),(((12,11),(8,(4,(5,(7,2))))),(10,(9,(6,(15,3))))))),1);
   tree tree_13474 [p = 0.000, P = 0.505] = [&W 0.000037] (((((32,31),((28,(26,25)),24)),(33,((34,29),(30,23)))),(35,20)),(((22,21),19),(((27,((18,17),16)),(14,13)),(((12,11),(8,(4,(5,(7,2))))),(10,(9,(6,(15,3))))))),1);
   tree tree_13475 [p = 0.000, P = 0.505] = [&W 0.000037] (((33,(((32,31),((28,(26,25)),24)),((30,(34,29)),23))),(35,20)),(((22,21),19),(((27,((18,17),16)),(14,13)),(((12,11),(8,(4,(5,(7,2))))),(10,(9,(6,(15,3))))))),1);
   tree tree_13476 [p = 0.000, P = 0.505] = [&W 0.000037] ((((34,33),(((32,31),((28,(26,25)),24)),((30,29),23))),(35,20)),(((22,21),19),(((27,((18,17),16)),(14,13)),(((12,11),(8,(4,(5,(7,2))))),(10,(9,(6,(15,3))))))),1);
   tree tree_13477 [p = 0.000, P = 0.505] = [&W 0.000037] ((35,((((((32,31),28),(26,25)),(34,24)),((33,(30,29)),23)),20)),(((22,21),19),(((27,((18,17),16)),(14,13)),(((12,11),(8,(4,(5,(7,2))))),(10,(9,(6,(15,3))))))),1);
   tree tree_13478 [p = 0.000, P = 0.505] = [&W 0.000037] ((((31,((28,(32,(26,25))),24)),((33,((34,30),29)),23)),(35,20)),(((22,21),19),(((27,((18,17),16)),(14,13)),(((12,11),(8,(4,(5,(7,2))))),(10,(9,(6,(15,3))))))),1);
   tree tree_13479 [p = 0.000, P = 0.505] = [&W 0.000037] (((34,(((28,(26,25)),((32,31),24)),((33,(30,29)),23))),(35,20)),(((22,21),19),(((27,((18,17),16)),(14,13)),(((12,11),(8,(4,(5,(7,2))))),(10,(9,(6,(15,3))))))),1);
   tree tree_13480 [p = 0.000, P = 0.505] = [&W 0.000037] (((33,(((((32,31),28),(26,25)),(34,24)),((30,29),23))),(35,20)),(((22,21),19),(((27,((18,17),16)),(14,13)),(((12,11),(8,(4,(5,(7,2))))),(10,(9,(6,(15,3))))))),1);
   tree tree_13481 [p = 0.000, P = 0.505] = [&W 0.000037] (((33,(((((32,31),28),(26,25)),24),((30,29),(34,23)))),(35,20)),(((22,21),19),(((27,((18,17),16)),(14,13)),(((12,11),(8,(4,(5,(7,2))))),(10,(9,(6,(15,3))))))),1);
   tree tree_13482 [p = 0.000, P = 0.505] = [&W 0.000037] ((((35,33),(34,(((28,(32,(26,(31,25)))),24),((30,29),23)))),20),(((22,21),19),(((27,((18,17),16)),(14,13)),(((12,11),(8,(4,(5,(7,2))))),(10,(9,(6,(15,3))))))),1);
   tree tree_13483 [p = 0.000, P = 0.505] = [&W 0.000037] ((35,((((28,(26,(32,(31,25)))),(34,24)),((30,29),(33,23))),20)),(((22,21),19),(((27,((18,17),16)),(14,13)),(((12,11),(8,(4,(5,(7,2))))),(10,(9,(6,(15,3))))))),1);
   tree tree_13484 [p = 0.000, P = 0.505] = [&W 0.000037] (((((28,(26,((32,31),25))),24),(((33,30),(34,29)),23)),(35,20)),(((22,21),19),(((27,((18,17),16)),(14,13)),(((12,11),(8,(4,(5,(7,2))))),(10,(9,(6,(15,3))))))),1);
   tree tree_13485 [p = 0.000, P = 0.505] = [&W 0.000037] ((((34,33),(((28,((32,26),(31,25))),24),((30,29),23))),(35,20)),(((22,21),19),(((27,((18,17),16)),(14,13)),(((12,11),(8,(4,(5,(7,2))))),(10,(9,(6,(15,3))))))),1);
   tree tree_13486 [p = 0.000, P = 0.505] = [&W 0.000037] ((35,((((((32,31),28),(26,25)),24),((34,((33,30),29)),23)),20)),(((22,21),19),(((27,((18,17),16)),(14,13)),(((12,11),(8,(4,(5,(7,2))))),(10,(9,(6,(15,3))))))),1);
   tree tree_13487 [p = 0.000, P = 0.505] = [&W 0.000037] ((35,((33,((((31,(32,28)),(34,(26,25))),24),((30,29),23))),20)),(((22,21),19),(((27,((18,17),16)),(14,13)),(((12,11),(8,(4,(5,(7,2))))),(10,(9,(6,(15,3))))))),1);
   tree tree_13488 [p = 0.000, P = 0.505] = [&W 0.000037] ((35,(((34,(33,((30,29),(((32,31),28),((26,25),24))))),23),20)),(((22,21),19),(((27,((18,17),16)),(14,13)),(((12,11),(8,(4,(5,(7,2))))),(10,(9,(6,(15,3))))))),1);
   tree tree_13489 [p = 0.000, P = 0.505] = [&W 0.000037] ((35,((((30,(33,29)),((31,(32,28)),((26,(34,25)),24))),23),20)),(((22,21),19),(((27,((18,17),16)),(14,13)),(((12,11),(8,(4,(5,(7,2))))),(10,(9,(6,(15,3))))))),1);
   tree tree_13490 [p = 0.000, P = 0.505] = [&W 0.000037] (((((30,(33,(34,29))),(((32,31),28),((26,25),24))),23),(35,20)),(((22,21),19),(((27,((18,17),16)),(14,13)),(((12,11),(8,(4,(5,(7,2))))),(10,(9,(6,(15,3))))))),1);
   tree tree_13491 [p = 0.000, P = 0.505] = [&W 0.000037] ((((((33,(34,30)),29),((32,28),(31,((26,25),24)))),23),(35,20)),(((22,21),19),(((27,((18,17),16)),(14,13)),(((12,11),(8,(4,(5,(7,2))))),(10,(9,(6,(15,3))))))),1);
   tree tree_13492 [p = 0.000, P = 0.505] = [&W 0.000037] ((35,((((30,29),((33,((32,31),28)),((26,(34,25)),24))),23),20)),(((22,21),19),(((27,((18,17),16)),(14,13)),(((12,11),(8,(4,(5,(7,2))))),(10,(9,(6,(15,3))))))),1);
   tree tree_13493 [p = 0.000, P = 0.505] = [&W 0.000037] (((((30,29),(28,(31,((26,25),(32,24))))),((34,33),23)),(35,20)),(((22,21),19),(((27,((18,17),16)),(14,13)),(((12,11),(8,(4,(5,(7,2))))),(10,(9,(6,(15,3))))))),1);
   tree tree_13494 [p = 0.000, P = 0.505] = [&W 0.000037] (((((30,(34,29)),(((32,31),28),((26,25),24))),(33,23)),(35,20)),(((22,21),19),(((27,((18,17),16)),(14,13)),(((12,11),(8,(4,(5,(7,2))))),(10,(9,(6,(15,3))))))),1);
   tree tree_13495 [p = 0.000, P = 0.505] = [&W 0.000037] ((35,((33,(((31,((30,(32,29)),28)),((26,25),(34,24))),23)),20)),(((22,21),19),(((27,((18,17),16)),(14,13)),(((12,11),(8,(4,(5,(7,2))))),(10,(9,(6,(15,3))))))),1);
   tree tree_13496 [p = 0.000, P = 0.505] = [&W 0.000037] ((((30,(34,(33,29))),(((32,31),(28,((26,25),24))),23)),(35,20)),(((22,21),19),(((27,((18,17),16)),(14,13)),(((12,11),(8,(4,(5,(7,2))))),(10,(9,(6,(15,3))))))),1);
   tree tree_13497 [p = 0.000, P = 0.506] = [&W 0.000037] (((35,((((32,31),(33,28)),((30,29),((26,25),(34,24)))),23)),20),(((22,21),19),(((27,((18,17),16)),(14,13)),(((12,11),(8,(4,(5,(7,2))))),(10,(9,(6,(15,3))))))),1);
   tree tree_13498 [p = 0.000, P = 0.506] = [&W 0.000037] ((((((34,30),29),(((32,31),28),((26,25),24))),(33,23)),(35,20)),(((22,21),19),(((27,((18,17),16)),(14,13)),(((12,11),(8,(4,(5,(7,2))))),(10,(9,(6,(15,3))))))),1);
   tree tree_13499 [p = 0.000, P = 0.506] = [&W 0.000037] (((((30,29),(((32,31),28),((34,(26,25)),24))),((35,33),23)),20),(((22,21),19),(((27,((18,17),16)),(14,13)),(((12,11),(8,(4,(5,(7,2))))),(10,(9,(6,(15,3))))))),1);
   tree tree_13500 [p = 0.000, P = 0.506] = [&W 0.000037] ((35,((((31,(32,28)),((26,(34,25)),24)),((30,(33,29)),23)),20)),(((22,21),19),(((27,((18,17),16)),(14,13)),(((12,11),(8,(4,(5,(7,2))))),(10,(9,(6,(15,3))))))),1);
   tree tree_13501 [p = 0.000, P = 0.506] = [&W 0.000037] ((((((33,30),(34,29)),((32,31),(28,((26,25),24)))),23),(35,20)),(((22,21),19),(((27,((18,17),16)),(14,13)),(((12,11),(8,(4,(5,(7,2))))),(10,(9,(6,(15,3))))))),1);
   tree tree_13502 [p = 0.000, P = 0.506] = [&W 0.000037] (((34,(33,(((30,29),(28,(31,((32,(26,25)),24)))),23))),(35,20)),(((22,21),19),(((27,((18,17),16)),(14,13)),(((12,11),(8,(4,(5,(7,2))))),(10,(9,(6,(15,3))))))),1);
   tree tree_13503 [p = 0.000, P = 0.506] = [&W 0.000037] ((35,(((((33,30),(34,29)),((32,28),((31,(26,25)),24))),23),20)),(((22,21),19),(((27,((18,17),16)),(14,13)),(((12,11),(8,(4,(5,(7,2))))),(10,(9,(6,(15,3))))))),1);
   tree tree_13504 [p = 0.000, P = 0.506] = [&W 0.000037] ((35,((((34,(33,(30,29))),((32,31),(28,((26,25),24)))),23),20)),(((22,21),19),(((27,((18,17),16)),(14,13)),(((12,11),(8,(4,(5,(7,2))))),(10,(9,(6,(15,3))))))),1);
   tree tree_13505 [p = 0.000, P = 0.506] = [&W 0.000037] ((((((34,30),(33,29)),(28,((32,(31,(26,25))),24))),23),(35,20)),(((22,21),19),(((27,((18,17),16)),(14,13)),(((12,11),(8,(4,(5,(7,2))))),(10,(9,(6,(15,3))))))),1);
   tree tree_13506 [p = 0.000, P = 0.506] = [&W 0.000037] ((35,((((30,29),((32,31),(28,((26,25),24)))),(34,23)),(33,20))),(((22,21),19),(((27,((18,17),16)),(14,13)),(((12,11),(8,(4,(5,(7,2))))),(10,(9,(6,(15,3))))))),1);
   tree tree_13507 [p = 0.000, P = 0.506] = [&W 0.000037] ((((((34,33),(30,29)),((32,28),((31,(26,25)),24))),23),(35,20)),(((22,21),19),(((27,((18,17),16)),(14,13)),(((12,11),(8,(4,(5,(7,2))))),(10,(9,(6,(15,3))))))),1);
   tree tree_13508 [p = 0.000, P = 0.506] = [&W 0.000037] (((((30,(34,(33,29))),(28,((32,31),((26,25),24)))),23),(35,20)),(((22,21),19),(((27,((18,17),16)),(14,13)),(((12,11),(8,(4,(5,(7,2))))),(10,(9,(6,(15,3))))))),1);
   tree tree_13509 [p = 0.000, P = 0.506] = [&W 0.000037] ((35,((33,((((34,30),29),((32,28),(31,((26,25),24)))),23)),20)),(((22,21),19),(((27,((18,17),16)),(14,13)),(((12,11),(8,(4,(5,(7,2))))),(10,(9,(6,(15,3))))))),1);
   tree tree_13510 [p = 0.000, P = 0.506] = [&W 0.000037] ((((((34,33),(30,29)),(28,(31,((26,(32,25)),24)))),23),(35,20)),(((22,21),19),(((27,((18,17),16)),(14,13)),(((12,11),(8,(4,(5,(7,2))))),(10,(9,(6,(15,3))))))),1);
   tree tree_13511 [p = 0.000, P = 0.506] = [&W 0.000037] ((((34,33),(((30,29),((32,28),((31,(26,25)),24))),23)),(35,20)),(((22,21),19),(((27,((18,17),16)),(14,13)),(((12,11),(8,(4,(5,(7,2))))),(10,(9,(6,(15,3))))))),1);
   tree tree_13512 [p = 0.000, P = 0.506] = [&W 0.000037] (((((34,33),((30,29),(28,(32,(31,((26,25),24)))))),23),(35,20)),(((22,21),19),(((27,((18,17),16)),(14,13)),(((12,11),(8,(4,(5,(7,2))))),(10,(9,(6,(15,3))))))),1);
   tree tree_13513 [p = 0.000, P = 0.506] = [&W 0.000037] (((((33,(30,29)),((34,((32,31),28)),((26,25),24))),23),(35,20)),(((22,21),19),(((27,((18,17),16)),(14,13)),(((12,11),(8,(4,(5,(7,2))))),(10,(9,(6,(15,3))))))),1);
   tree tree_13514 [p = 0.000, P = 0.506] = [&W 0.000037] (((((30,29),(((32,31),28),((26,25),24))),((34,33),23)),(35,20)),(((22,21),19),(((27,((18,17),16)),(14,13)),((11,(12,(8,(4,(5,(7,2)))))),(10,(9,(6,(15,3))))))),1);
   tree tree_13515 [p = 0.000, P = 0.506] = [&W 0.000037] (((((30,29),(26,25)),((34,33),((31,(28,(32,24))),23))),(35,20)),(((22,21),19),((27,(((18,17),16),(14,13))),((12,(11,(8,(4,(5,(7,2)))))),(10,(9,(6,(15,3))))))),1);
   tree tree_13516 [p = 0.000, P = 0.506] = [&W 0.000037] (((34,(((30,29),(26,(33,25))),(((32,31),(28,24)),23))),(35,20)),(((22,21),19),((27,(((18,17),16),(14,13))),((12,(11,(8,(4,(5,(7,2)))))),(10,(9,(6,(15,3))))))),1);
   tree tree_13517 [p = 0.000, P = 0.506] = [&W 0.000037] ((35,((((30,29),(34,(26,(33,25)))),(((32,31),(28,24)),23)),20)),(((22,21),19),((27,(((18,17),16),(14,13))),((12,(11,(8,(4,(5,(7,2)))))),(10,(9,(6,(15,3))))))),1);
   tree tree_13518 [p = 0.000, P = 0.506] = [&W 0.000037] (((33,(((30,29),(34,(26,25))),(((32,31),(28,24)),23))),(35,20)),(((22,21),19),((27,(((18,17),16),(14,13))),((12,(11,(8,(4,(5,(7,2)))))),(10,(9,(6,(15,3))))))),1);
   tree tree_13519 [p = 0.000, P = 0.506] = [&W 0.000037] ((35,((((30,(33,29)),(26,25)),(((34,31),(32,(28,24))),23)),20)),(((22,21),19),((27,(((18,17),16),(14,13))),((12,(11,(8,(4,(5,(7,2)))))),(10,(9,(6,(15,3))))))),1);
   tree tree_13520 [p = 0.000, P = 0.506] = [&W 0.000037] (((((34,((33,30),29)),(26,25)),((31,(28,(32,24))),23)),(35,20)),(((22,21),19),((27,(((18,17),16),(14,13))),((12,(11,(8,(4,(5,(7,2)))))),(10,(9,(6,(15,3))))))),1);
   tree tree_13521 [p = 0.000, P = 0.506] = [&W 0.000037] (((34,((((33,30),29),(26,25)),(((32,31),(28,24)),23))),(35,20)),(((22,21),19),((27,(((18,17),16),(14,13))),((12,(11,(8,(4,(5,(7,2)))))),(10,(9,(6,(15,3))))))),1);
   tree tree_13522 [p = 0.000, P = 0.506] = [&W 0.000037] ((((33,(34,((30,29),(26,25)))),((((32,31),28),24),23)),(35,20)),(((22,21),19),((27,(((18,17),16),(14,13))),((12,(11,(8,(4,(5,(7,2)))))),(10,(9,(6,(15,3))))))),1);
   tree tree_13523 [p = 0.000, P = 0.506] = [&W 0.000037] ((((30,29),((33,(26,(34,25))),((31,((32,28),24)),23))),(35,20)),(((22,21),19),((27,(((18,17),16),(14,13))),((12,(11,(8,(4,(5,(7,2)))))),(10,(9,(6,(15,3))))))),1);
   tree tree_13524 [p = 0.000, P = 0.507] = [&W 0.000037] ((((30,29),((34,33),((26,25),(((32,31),(28,24)),23)))),(35,20)),(((22,21),19),((27,(((18,17),16),(14,13))),((12,(11,(8,(4,(5,(7,2)))))),(10,(9,(6,(15,3))))))),1);
   tree tree_13525 [p = 0.000, P = 0.507] = [&W 0.000037] ((35,(((30,29),((34,(33,(26,25))),((28,((32,31),24)),23))),20)),(((22,21),19),((27,(((18,17),16),(14,13))),((12,(11,(8,(4,(5,(7,2)))))),(10,(9,(6,(15,3))))))),1);
   tree tree_13526 [p = 0.000, P = 0.507] = [&W 0.000037] (((((33,(30,29)),(34,(26,25))),((((32,31),28),24),23)),(35,20)),(((22,21),19),((27,(((18,17),16),(14,13))),((12,(11,(8,(4,(5,(7,2)))))),(10,(9,(6,(15,3))))))),1);
   tree tree_13527 [p = 0.000, P = 0.507] = [&W 0.000037] (((((30,(33,29)),(26,25)),((34,(31,(28,(32,24)))),23)),(35,20)),(((22,21),19),((27,(((18,17),16),(14,13))),((12,(11,(8,(4,(5,(7,2)))))),(10,(9,(6,(15,3))))))),1);
   tree tree_13528 [p = 0.000, P = 0.507] = [&W 0.000037] ((((26,25),((((34,30),(33,29)),((31,(32,28)),24)),(35,23))),20),(((22,21),19),((27,(((18,17),16),(14,13))),((12,(11,(8,(4,(5,(7,2)))))),(10,(9,(6,(15,3))))))),1);
   tree tree_13529 [p = 0.000, P = 0.507] = [&W 0.000037] ((((33,(26,25)),(((34,(30,29)),(28,(31,(32,24)))),23)),(35,20)),(((22,21),19),((27,(((18,17),16),(14,13))),((12,(11,(8,(4,(5,(7,2)))))),(10,(9,(6,(15,3))))))),1);
   tree tree_13530 [p = 0.000, P = 0.507] = [&W 0.000037] ((35,((((30,(33,29)),(26,25)),((34,(31,(32,(28,24)))),23)),20)),(((22,21),19),((27,(((18,17),16),(14,13))),((12,(11,(8,(4,(5,(7,2)))))),(10,(9,(6,(15,3))))))),1);
   tree tree_13531 [p = 0.000, P = 0.507] = [&W 0.000037] ((((26,25),(((30,(33,29)),((32,31),(28,24))),(34,23))),(35,20)),(((22,21),19),((27,(((18,17),16),(14,13))),((12,(11,(8,(4,(5,(7,2)))))),(10,(9,(6,(15,3))))))),1);
   tree tree_13532 [p = 0.000, P = 0.507] = [&W 0.000037] ((35,(((30,(34,(29,(33,(26,25))))),(((32,31),(28,24)),23)),20)),(((22,21),19),((27,(((18,17),16),(14,13))),((12,(11,(8,(4,(5,(7,2)))))),(10,(9,(6,(15,3))))))),1);
   tree tree_13533 [p = 0.000, P = 0.507] = [&W 0.000037] ((35,((34,(((33,26),25),(((30,29),(28,(31,(32,24)))),23))),20)),(((22,21),19),((27,(((18,17),16),(14,13))),((12,(11,(8,(4,(5,(7,2)))))),(10,(9,(6,(15,3))))))),1);
   tree tree_13534 [p = 0.000, P = 0.507] = [&W 0.000037] (((((33,30),(29,(26,25))),((28,(32,24)),((34,31),23))),(35,20)),(((22,21),19),((27,(((18,17),16),(14,13))),((12,(11,(8,(4,(5,(7,2)))))),(10,(9,(6,(15,3))))))),1);
   tree tree_13535 [p = 0.000, P = 0.507] = [&W 0.000037] (((35,(((30,29),(33,(26,25))),(((34,31),(32,(28,24))),23))),20),(((22,21),19),((27,(((18,17),16),(14,13))),((12,(11,(8,(4,(5,(7,2)))))),(10,(9,(6,(15,3))))))),1);
   tree tree_13536 [p = 0.000, P = 0.507] = [&W 0.000037] ((((26,25),((34,((32,31),(28,24))),(((33,30),29),23))),(35,20)),(((22,21),19),((27,(((18,17),16),(14,13))),((12,(11,(8,(4,(5,(7,2)))))),(10,(9,(6,(15,3))))))),1);
   tree tree_13537 [p = 0.000, P = 0.507] = [&W 0.000037] (((((33,30),29),((26,25),((34,(28,((32,31),24))),23))),(35,20)),(((22,21),19),((27,(((18,17),16),(14,13))),((12,(11,(8,(4,(5,(7,2)))))),(10,(9,(6,(15,3))))))),1);
   tree tree_13538 [p = 0.000, P = 0.507] = [&W 0.000037] (((35,(33,((30,((34,29),(26,25))),((28,((32,31),24)),23)))),20),(((22,21),19),((27,(((18,17),16),(14,13))),((12,(11,(8,(4,(5,(7,2)))))),(10,(9,(6,(15,3))))))),1);
   tree tree_13539 [p = 0.000, P = 0.507] = [&W 0.000037] ((((29,(30,(33,(26,25)))),(((((35,32),31),28),(34,24)),23)),20),(((22,21),19),((27,(((18,17),16),(14,13))),((12,(11,(8,(4,(5,(7,2)))))),(10,(9,(6,(15,3))))))),1);
   tree tree_13540 [p = 0.000, P = 0.507] = [&W 0.000037] ((((34,(29,((33,30),(26,25)))),((31,(28,(32,24))),23)),(35,20)),(((22,21),19),((27,(((18,17),16),(14,13))),((12,(11,(8,(4,(5,(7,2)))))),(10,(9,(6,(15,3))))))),1);
   tree tree_13541 [p = 0.000, P = 0.507] = [&W 0.000037] ((35,(((26,25),((34,(30,29)),(((31,(32,28)),24),(33,23)))),20)),(((22,21),19),((27,(((18,17),16),(14,13))),((12,(11,(8,(4,(5,(7,2)))))),(10,(9,(6,(15,3))))))),1);
   tree tree_13542 [p = 0.000, P = 0.507] = [&W 0.000037] ((((33,(26,25)),(((32,31),(28,24)),((34,30),(29,23)))),(35,20)),(((22,21),19),((27,(((18,17),16),(14,13))),((12,(11,(8,(4,(5,(7,2)))))),(10,(9,(6,(15,3))))))),1);
   tree tree_13543 [p = 0.000, P = 0.507] = [&W 0.000037] ((((34,(26,25)),((31,(32,(28,24))),(((33,30),29),23))),(35,20)),(((22,21),19),((27,(((18,17),16),(14,13))),((12,(11,(8,(4,(5,(7,2)))))),(10,(9,(6,(15,3))))))),1);
   tree tree_13544 [p = 0.000, P = 0.507] = [&W 0.000037] ((((26,25),((34,(30,(33,29))),(((32,31),(28,24)),23))),(35,20)),(((22,21),19),((27,(((18,17),16),(14,13))),((12,(11,(8,(4,(5,(7,2)))))),(10,(9,(6,(15,3))))))),1);
   tree tree_13545 [p = 0.000, P = 0.507] = [&W 0.000037] ((((26,25),(((32,31),(28,24)),(((34,33),30),(29,23)))),(35,20)),(((22,21),19),((27,(((18,17),16),(14,13))),((12,(11,(8,(4,(5,(7,2)))))),(10,(9,(6,(15,3))))))),1);
   tree tree_13546 [p = 0.000, P = 0.507] = [&W 0.000037] ((((26,(33,25)),((31,(32,(28,24))),(30,(34,(29,23))))),(35,20)),(((22,21),19),((27,(((18,17),16),(14,13))),((12,(11,(8,(4,(5,(7,2)))))),(10,(9,(6,(15,3))))))),1);
   tree tree_13547 [p = 0.000, P = 0.507] = [&W 0.000037] ((((35,(26,25)),(33,(((34,31),(32,(28,24))),((30,29),23)))),20),(((22,21),19),((27,(((18,17),16),(14,13))),((12,(11,(8,(4,(5,(7,2)))))),(10,(9,(6,(15,3))))))),1);
   tree tree_13548 [p = 0.000, P = 0.507] = [&W 0.000037] ((35,(((26,25),((31,((32,28),24)),((34,33),23))),(30,(29,20)))),(((22,21),19),((27,(((18,17),16),(14,13))),((12,(11,(8,(4,(5,(7,2)))))),(10,(9,(6,(15,3))))))),1);
   tree tree_13549 [p = 0.000, P = 0.507] = [&W 0.000037] ((((26,(35,25)),((((32,31),28),24),(((33,(34,30)),29),23))),20),(((22,21),19),((27,(((18,17),16),(14,13))),((12,(11,(8,(4,(5,(7,2)))))),(10,(9,(6,(15,3))))))),1);
   tree tree_13550 [p = 0.000, P = 0.507] = [&W 0.000037] ((((26,25),(((32,31),(28,24)),(((34,33),29),(30,23)))),(35,20)),(((22,21),19),((27,(((18,17),16),(14,13))),((12,(11,(8,(4,(5,(7,2)))))),(10,(9,(6,(15,3))))))),1);
   tree tree_13551 [p = 0.000, P = 0.508] = [&W 0.000037] ((((26,25),((((32,31),28),24),(33,((34,30),(29,23))))),(35,20)),(((22,21),19),((27,(((18,17),16),(14,13))),((12,(11,(8,(4,(5,(7,2)))))),(10,(9,(6,(15,3))))))),1);
   tree tree_13552 [p = 0.000, P = 0.508] = [&W 0.000037] ((((26,25),((33,(34,(((32,31),28),24))),(30,(29,23)))),(35,20)),(((22,21),19),((27,(((18,17),16),(14,13))),((12,(11,(8,(4,(5,(7,2)))))),(10,(9,(6,(15,3))))))),1);
   tree tree_13553 [p = 0.000, P = 0.508] = [&W 0.000037] ((((33,(26,25)),(34,(((32,31),(28,24)),((30,29),23)))),(35,20)),(((22,21),19),((27,(((18,17),16),(14,13))),((12,(11,(8,(4,(5,(7,2)))))),(10,(9,(6,(15,3))))))),1);
   tree tree_13554 [p = 0.000, P = 0.508] = [&W 0.000037] ((35,((33,(((30,29),(26,25)),((32,(28,24)),((34,31),23)))),20)),(((22,21),19),((27,(((18,17),16),(14,13))),((12,(11,(8,(4,(5,(7,2)))))),(10,(9,(6,(15,3))))))),1);
   tree tree_13555 [p = 0.000, P = 0.508] = [&W 0.000037] ((35,(((34,((30,29),(33,(26,25)))),((28,(31,(32,24))),23)),20)),(((22,21),19),((27,(((18,17),16),(14,13))),((12,(11,(8,(4,(5,(7,2)))))),(10,(9,(6,(15,3))))))),1);
   tree tree_13556 [p = 0.000, P = 0.508] = [&W 0.000037] (((((30,(33,29)),(26,25)),((28,24),((32,31),(34,23)))),(35,20)),(((22,21),19),((27,(((18,17),16),(14,13))),((12,(11,(8,(4,(5,(7,2)))))),(10,(9,(6,(15,3))))))),1);
   tree tree_13557 [p = 0.000, P = 0.508] = [&W 0.000037] (((((30,(33,29)),(26,25)),(34,(((32,28),(31,24)),23))),(35,20)),(((22,21),19),((27,(((18,17),16),(14,13))),((12,(11,(8,(4,(5,(7,2)))))),(10,(9,(6,(15,3))))))),1);
   tree tree_13558 [p = 0.000, P = 0.508] = [&W 0.000037] (((((30,(33,29)),(26,25)),(((34,((32,31),28)),24),23)),(35,20)),(((22,21),19),((27,(((18,17),16),(14,13))),((12,(11,(8,(4,(5,(7,2)))))),(10,(9,(6,(15,3))))))),1);
   tree tree_13559 [p = 0.000, P = 0.508] = [&W 0.000037] ((((((34,(33,30)),29),(26,25)),((((32,31),28),24),23)),(35,20)),(((22,21),19),((27,(((18,17),16),(14,13))),((12,(11,(8,(4,(5,(7,2)))))),(10,(9,(6,(15,3))))))),1);
   tree tree_13560 [p = 0.000, P = 0.508] = [&W 0.000037] ((35,(((30,(34,29)),((26,25),(((32,31),(28,24)),(33,23)))),20)),(((22,21),19),((27,(((18,17),16),(14,13))),((12,(11,(8,(4,(5,(7,2)))))),(10,(9,(6,(15,3))))))),1);
   tree tree_13561 [p = 0.000, P = 0.508] = [&W 0.000037] ((35,(((34,(26,25)),(((33,30),29),((((32,31),28),24),23))),20)),(((22,21),19),((27,(((18,17),16),(14,13))),((12,(11,(8,(4,(5,(7,2)))))),(10,(9,(6,(15,3))))))),1);
   tree tree_13562 [p = 0.000, P = 0.508] = [&W 0.000037] ((35,(((34,(33,(26,25))),((30,29),((((32,31),28),24),23))),20)),(((22,21),19),((27,(((18,17),16),(14,13))),((12,(11,(8,(4,(5,(7,2)))))),(10,(9,(6,(15,3))))))),1);
   tree tree_13563 [p = 0.000, P = 0.508] = [&W 0.000037] ((((26,25),((33,(30,(34,29))),(((32,31),(28,24)),23))),(35,20)),(((22,21),19),((27,(((18,17),16),(14,13))),((12,(11,(8,(4,(5,(7,2)))))),(10,(9,(6,(15,3))))))),1);
   tree tree_13564 [p = 0.000, P = 0.508] = [&W 0.000037] ((35,(((33,(34,(30,29))),((26,25),((((32,31),28),24),23))),20)),(((22,21),19),((27,(((18,17),16),(14,13))),((12,(11,(8,(4,(5,(7,2)))))),(10,(9,(6,(15,3))))))),1);
   tree tree_13565 [p = 0.000, P = 0.508] = [&W 0.000037] ((35,((33,((30,29),((26,25),(31,(((32,28),24),(34,23)))))),20)),(((22,21),19),((27,(((18,17),16),(14,13))),((12,(11,(8,(4,(5,(7,2)))))),(10,(9,(6,(15,3))))))),1);
   tree tree_13566 [p = 0.000, P = 0.508] = [&W 0.000037] ((((30,(33,29)),((26,25),(((32,28),24),((34,31),23)))),(35,20)),(((22,21),19),((27,(((18,17),16),(14,13))),((12,(11,(8,(4,(5,(7,2)))))),(10,(9,(6,(15,3))))))),1);
   tree tree_13567 [p = 0.000, P = 0.508] = [&W 0.000037] (((((34,(33,30)),29),(((32,31),28),((26,25),(24,23)))),(35,20)),(((22,21),19),((27,(((18,17),16),(14,13))),((12,(11,(8,(4,(5,(7,2)))))),(10,(9,(6,(15,3))))))),1);
   tree tree_13568 [p = 0.000, P = 0.508] = [&W 0.000037] (((33,((30,29),((32,28),((26,25),((34,31),(24,23)))))),(35,20)),(((22,21),19),((27,(((18,17),16),(14,13))),((12,(11,(8,(4,(5,(7,2)))))),(10,(9,(6,(15,3))))))),1);
   tree tree_13569 [p = 0.000, P = 0.508] = [&W 0.000037] ((((35,33),(34,((28,(31,(26,(32,25)))),(24,((30,29),23))))),20),(((22,21),19),((27,(((18,17),16),(14,13))),((12,(11,(8,(4,(5,(7,2)))))),(10,(9,(6,(15,3))))))),1);
   tree tree_13570 [p = 0.000, P = 0.508] = [&W 0.000037] (((33,((((32,30),(29,28)),(31,(26,25))),((34,24),23))),(35,20)),(((22,21),19),((27,(((18,17),16),(14,13))),((12,(11,(8,(4,(5,(7,2)))))),(10,(9,(6,(15,3))))))),1);
   tree tree_13571 [p = 0.000, P = 0.508] = [&W 0.000037] (((33,(((29,(32,(30,28))),(31,(26,25))),((34,24),23))),(35,20)),(((22,21),19),((27,(((18,17),16),(14,13))),((12,(11,(8,(4,(5,(7,2)))))),(10,(9,(6,(15,3))))))),1);
   tree tree_13572 [p = 0.000, P = 0.508] = [&W 0.000037] ((((28,((32,31),(26,25))),((34,24),((33,30),(29,23)))),(35,20)),(((22,21),19),((27,(((18,17),16),(14,13))),((12,(11,(8,(4,(5,(7,2)))))),(10,(9,(6,(15,3))))))),1);
   tree tree_13573 [p = 0.000, P = 0.508] = [&W 0.000037] ((((33,(30,(34,29))),(((32,31),28),((26,25),(24,23)))),(35,20)),(((22,21),19),((27,(((18,17),16),(14,13))),((12,(11,(8,(4,(5,(7,2)))))),(10,(9,(6,(15,3))))))),1);
   tree tree_13574 [p = 0.000, P = 0.508] = [&W 0.000037] (((33,(((30,29),(26,25)),((32,28),((34,31),(24,23))))),(35,20)),(((22,21),19),((27,(((18,17),16),(14,13))),((12,(11,(8,(4,(5,(7,2)))))),(10,(9,(6,(15,3))))))),1);
   tree tree_13575 [p = 0.000, P = 0.508] = [&W 0.000037] ((35,((33,((26,25),((30,29),((34,((32,31),28)),(24,23))))),20)),(((22,21),19),((27,(((18,17),16),(14,13))),((12,(11,(8,(4,(5,(7,2)))))),(10,(9,(6,(15,3))))))),1);
   tree tree_13576 [p = 0.000, P = 0.508] = [&W 0.000037] (((33,(((32,31),28),((26,25),((((34,30),29),24),23)))),(35,20)),(((22,21),19),((27,(((18,17),16),(14,13))),((12,(11,(8,(4,(5,(7,2)))))),(10,(9,(6,(15,3))))))),1);
   tree tree_13577 [p = 0.000, P = 0.508] = [&W 0.000037] (((33,((30,29),(((32,31),28),(((34,26),25),(24,23))))),(35,20)),(((22,21),19),((27,(((18,17),16),(14,13))),((12,(11,(8,(4,(5,(7,2)))))),(10,(9,(6,(15,3))))))),1);
   tree tree_13578 [p = 0.000, P = 0.508] = [&W 0.000037] (((33,((31,(32,28)),((30,((34,29),(26,25))),(24,23)))),(35,20)),(((22,21),19),((27,(((18,17),16),(14,13))),((12,(11,(8,(4,(5,(7,2)))))),(10,(9,(6,(15,3))))))),1);
   tree tree_13579 [p = 0.000, P = 0.509] = [&W 0.000037] (((35,(33,(((32,31),28),(((30,29),(26,25)),((34,24),23))))),20),(((22,21),19),((27,(((18,17),16),(14,13))),((12,(11,(8,(4,(5,(7,2)))))),(10,(9,(6,(15,3))))))),1);
   tree tree_13580 [p = 0.000, P = 0.509] = [&W 0.000037] ((35,(((30,(33,29)),((28,(31,(32,(26,25)))),(24,(34,23)))),20)),(((22,21),19),((27,(((18,17),16),(14,13))),((12,(11,(8,(4,(5,(7,2)))))),(10,(9,(6,(15,3))))))),1);
   tree tree_13581 [p = 0.000, P = 0.509] = [&W 0.000037] ((35,((((30,((34,33),29)),(26,25)),((31,(32,(28,24))),23)),20)),(((22,21),19),((27,(((18,17),16),(14,13))),((12,(11,(8,(4,(5,(7,2)))))),(10,(9,(6,(15,3))))))),1);
   tree tree_13582 [p = 0.000, P = 0.509] = [&W 0.000037] ((35,((((33,30),29),((26,25),(((32,31),28),(24,(34,23))))),20)),(((22,21),19),((27,(((18,17),16),(14,13))),((12,(11,(8,(4,(5,(7,2)))))),(10,(9,(6,(15,3))))))),1);
   tree tree_13583 [p = 0.000, P = 0.509] = [&W 0.000037] (((((33,30),29),(((32,31),(28,(26,25))),((34,24),23))),(35,20)),(((22,21),19),((27,(((18,17),16),(14,13))),((12,(11,(8,(4,(5,(7,2)))))),(10,(9,(6,(15,3))))))),1);
   tree tree_13584 [p = 0.000, P = 0.509] = [&W 0.000037] (((33,((30,29),((31,(28,((32,26),25))),(24,(34,23))))),(35,20)),(((22,21),19),((27,(((18,17),16),(14,13))),((12,(11,(8,(4,(5,(7,2)))))),(10,(9,(6,(15,3))))))),1);
   tree tree_13585 [p = 0.000, P = 0.509] = [&W 0.000037] (((33,((34,(30,29)),((31,((32,28),(26,25))),(24,23)))),(35,20)),(((22,21),19),((27,(((18,17),16),(14,13))),((12,(11,(8,(4,(5,(7,2)))))),(10,(9,(6,(15,3))))))),1);
   tree tree_13586 [p = 0.000, P = 0.509] = [&W 0.000037] ((35,((((33,30),29),((26,25),(28,((32,31),(34,(24,23)))))),20)),(((22,21),19),((27,(((18,17),16),(14,13))),((12,(11,(8,(4,(5,(7,2)))))),(10,(9,(6,(15,3))))))),1);
   tree tree_13587 [p = 0.000, P = 0.509] = [&W 0.000037] (((((34,(33,30)),29),((((32,31),28),(26,25)),(24,23))),(35,20)),(((22,21),19),((27,(((18,17),16),(14,13))),((12,(11,(8,(4,(5,(7,2)))))),(10,(9,(6,(15,3))))))),1);
   tree tree_13588 [p = 0.000, P = 0.509] = [&W 0.000037] (((33,(((32,28),(31,(26,25))),((34,24),(30,(29,23))))),(35,20)),(((22,21),19),((27,(((18,17),16),(14,13))),((12,(11,(8,(4,(5,(7,2)))))),(10,(9,(6,(15,3))))))),1);
   tree tree_13589 [p = 0.000, P = 0.509] = [&W 0.000037] (((33,((((30,(32,29)),28),(26,25)),(24,((34,31),23)))),(35,20)),(((22,21),19),((27,(((18,17),16),(14,13))),((12,(11,(8,(4,(5,(7,2)))))),(10,(9,(6,(15,3))))))),1);
   tree tree_13590 [p = 0.000, P = 0.509] = [&W 0.000037] (((33,(((32,30),(29,28)),(((34,31),(26,25)),(24,23)))),(35,20)),(((22,21),19),((27,(((18,17),16),(14,13))),((12,(11,(8,(4,(5,(7,2)))))),(10,(9,(6,(15,3))))))),1);
   tree tree_13591 [p = 0.000, P = 0.509] = [&W 0.000037] (((((32,31),(28,(26,25))),((30,29),((34,33),(24,23)))),(35,20)),(((22,21),19),((27,(((18,17),16),(14,13))),((12,(11,(8,(4,(5,(7,2)))))),(10,(9,(6,(15,3))))))),1);
   tree tree_13592 [p = 0.000, P = 0.509] = [&W 0.000037] (((((33,30),29),((((32,31),28),(26,25)),((34,24),23))),(35,20)),(((22,21),19),((27,(((18,17),16),(14,13))),((12,(11,(8,(4,(5,(7,2)))))),(10,(9,(6,(15,3))))))),1);
   tree tree_13593 [p = 0.000, P = 0.509] = [&W 0.000037] ((((30,(33,29)),(34,((26,25),(((32,31),28),(24,23))))),(35,20)),(((22,21),19),((27,(((18,17),16),(14,13))),((12,(11,(8,(4,(5,(7,2)))))),(10,(9,(6,(15,3))))))),1);
   tree tree_13594 [p = 0.000, P = 0.509] = [&W 0.000037] ((((30,(29,(26,(33,25)))),(((32,(34,31)),(28,24)),23)),(35,20)),(((22,21),19),((27,(((18,17),16),(14,13))),((12,(11,(8,(4,(5,(7,2)))))),(10,(9,(6,(15,3))))))),1);
   tree tree_13595 [p = 0.000, P = 0.509] = [&W 0.000037] ((((30,(34,29)),(33,((((32,31),26),(28,25)),(24,23)))),(35,20)),(((22,21),19),((27,(((18,17),16),(14,13))),((12,(11,(8,(4,(5,(7,2)))))),(10,(9,(6,(15,3))))))),1);
   tree tree_13596 [p = 0.000, P = 0.509] = [&W 0.000037] ((((33,(30,29)),((26,25),(34,(((32,31),28),(24,23))))),(35,20)),(((22,21),19),((27,(((18,17),16),(14,13))),((12,(11,(8,(4,(5,(7,2)))))),(10,(9,(6,(15,3))))))),1);
   tree tree_13597 [p = 0.000, P = 0.509] = [&W 0.000037] (((((34,(33,30)),29),((26,25),((32,(31,28)),(24,23)))),(35,20)),(((22,21),19),((27,(((18,17),16),(14,13))),((12,(11,(8,(4,(5,(7,2)))))),(10,(9,(6,(15,3))))))),1);
   tree tree_13598 [p = 0.000, P = 0.509] = [&W 0.000037] (((33,((30,(34,29)),((26,25),(((32,31),28),(24,23))))),(35,20)),(((22,21),19),((27,(((18,17),16),(14,13))),((12,(11,(8,(4,(5,(7,2)))))),(10,(9,(6,(15,3))))))),1);
   tree tree_13599 [p = 0.000, P = 0.509] = [&W 0.000037] ((35,(((34,((33,30),29)),((26,25),((31,(32,28)),(24,23)))),20)),(((22,21),19),((27,(((18,17),16),(14,13))),((12,(11,(8,(4,(5,(7,2)))))),(10,(9,(6,(15,3))))))),1);
   tree tree_13600 [p = 0.000, P = 0.509] = [&W 0.000037] ((((26,25),((34,33),((((32,31),29),(30,28)),(24,23)))),(35,20)),(((22,21),19),((27,(((18,17),16),(14,13))),((12,(11,(8,(4,(5,(7,2)))))),(10,(9,(6,(15,3))))))),1);
   tree tree_13601 [p = 0.000, P = 0.509] = [&W 0.000037] ((35,(((26,25),(33,((((34,30),29),((32,31),(28,24))),23))),20)),(((22,21),19),((27,(((18,17),16),(14,13))),((12,(11,(8,(4,(5,(7,2)))))),(10,(9,(6,(15,3))))))),1);
   tree tree_13602 [p = 0.000, P = 0.509] = [&W 0.000037] ((35,(((26,((32,31),(28,25))),((34,33),(24,23))),(30,(29,20)))),(((22,21),19),((27,(((18,17),16),(14,13))),((12,(11,(8,(4,(5,(7,2)))))),(10,(9,(6,(15,3))))))),1);
   tree tree_13603 [p = 0.000, P = 0.509] = [&W 0.000037] ((((33,((34,31),(26,25))),((32,(29,(30,28))),(24,23))),(35,20)),(((22,21),19),((27,(((18,17),16),(14,13))),((12,(11,(8,(4,(5,(7,2)))))),(10,(9,(6,(15,3))))))),1);
   tree tree_13604 [p = 0.000, P = 0.509] = [&W 0.000037] (((33,((26,25),(((32,30),(29,28)),((34,31),(24,23))))),(35,20)),(((22,21),19),((27,(((18,17),16),(14,13))),((12,(11,(8,(4,(5,(7,2)))))),(10,(9,(6,(15,3))))))),1);
   tree tree_13605 [p = 0.000, P = 0.509] = [&W 0.000037] ((35,((((33,30),29),((31,(32,(26,(28,25)))),(34,(24,23)))),20)),(((22,21),19),((27,(((18,17),16),(14,13))),((12,(11,(8,(4,(5,(7,2)))))),(10,(9,(6,(15,3))))))),1);
   tree tree_13606 [p = 0.000, P = 0.510] = [&W 0.000037] (((35,((26,25),((30,(34,(33,29))),(((32,31),28),(24,23))))),20),(((22,21),19),((27,(((18,17),16),(14,13))),((12,(11,(8,(4,(5,(7,2)))))),(10,(9,(6,(15,3))))))),1);
   tree tree_13607 [p = 0.000, P = 0.510] = [&W 0.000037] ((35,(((33,(26,25)),((34,(30,29)),((31,(32,28)),(24,23)))),20)),(((22,21),19),((27,(((18,17),16),(14,13))),((12,(11,(8,(4,(5,(7,2)))))),(10,(9,(6,(15,3))))))),1);
   tree tree_13608 [p = 0.000, P = 0.510] = [&W 0.000037] ((35,(((((33,30),29),(34,(26,25))),(((32,31),28),(24,23))),20)),(((22,21),19),((27,(((18,17),16),(14,13))),((12,(11,(8,(4,(5,(7,2)))))),(10,(9,(6,(15,3))))))),1);
   tree tree_13609 [p = 0.000, P = 0.510] = [&W 0.000037] ((((35,33),((((32,30),29),28),((34,31),((26,25),(24,23))))),20),(((22,21),19),((27,(((18,17),16),(14,13))),((12,(11,(8,(4,(5,(7,2)))))),(10,(9,(6,(15,3))))))),1);
   tree tree_13610 [p = 0.000, P = 0.510] = [&W 0.000037] ((((26,25),(((34,33),(30,29)),(((32,31),28),(24,23)))),(35,20)),(((22,21),19),((27,(((18,17),16),(14,13))),((12,(11,(8,(4,(5,(7,2)))))),(10,(9,(6,(15,3))))))),1);
   tree tree_13611 [p = 0.000, P = 0.510] = [&W 0.000037] ((((34,(26,25)),((30,(33,29)),((31,(32,28)),(24,23)))),(35,20)),(((22,21),19),((27,(((18,17),16),(14,13))),((12,(11,(8,(4,(5,(7,2)))))),(10,(9,(6,(15,3))))))),1);
   tree tree_13612 [p = 0.000, P = 0.510] = [&W 0.000037] ((((33,((30,29),(34,(26,25)))),(((32,31),28),(24,23))),(35,20)),(((22,21),19),((27,(((18,17),16),(14,13))),((12,(11,(8,(4,(5,(7,2)))))),(10,(9,(6,(15,3))))))),1);
   tree tree_13613 [p = 0.000, P = 0.510] = [&W 0.000037] ((((((33,30),(34,29)),(26,25)),(((32,31),28),(24,23))),(35,20)),(((22,21),19),((27,(((18,17),16),(14,13))),((12,(11,(8,(4,(5,(7,2)))))),(10,(9,(6,(15,3))))))),1);
   tree tree_13614 [p = 0.000, P = 0.510] = [&W 0.000037] (((((33,30),29),((34,(26,25)),(((32,31),28),(24,23)))),(35,20)),(((22,21),19),((27,(((18,17),16),(14,13))),((12,(11,(8,(4,(5,(7,2)))))),(10,(9,(6,(15,3))))))),1);
   tree tree_13615 [p = 0.000, P = 0.510] = [&W 0.000037] ((((30,29),(34,((33,(26,25)),(((32,31),28),(24,23))))),(35,20)),(((22,21),19),((27,(((18,17),16),(14,13))),((12,(11,(8,(4,(5,(7,2)))))),(10,(9,(6,(15,3))))))),1);
   tree tree_13616 [p = 0.000, P = 0.510] = [&W 0.000037] ((35,((33,(((30,29),(26,25)),(((32,31),28),(34,(24,23))))),20)),(((22,21),19),((27,(((18,17),16),(14,13))),((12,(11,(8,(4,(5,(7,2)))))),(10,(9,(6,(15,3))))))),1);
   tree tree_13617 [p = 0.000, P = 0.510] = [&W 0.000037] ((((33,((30,29),(26,25))),(((34,31),(32,28)),(24,23))),(35,20)),(((22,21),19),((27,(((18,17),16),(14,13))),((12,(11,(8,(4,(5,(7,2)))))),(10,(9,(6,(15,3))))))),1);
   tree tree_13618 [p = 0.000, P = 0.510] = [&W 0.000037] (((34,((((33,30),29),(26,25)),(((32,31),28),(24,23)))),(35,20)),(((22,21),19),((27,(((18,17),16),(14,13))),((12,(11,(8,(4,(5,(7,2)))))),(10,(9,(6,(15,3))))))),1);
   tree tree_13619 [p = 0.000, P = 0.510] = [&W 0.000037] ((35,((((34,30),((33,29),(26,25))),(24,(((32,31),28),23))),20)),(((22,21),19),((27,(((18,17),16),(14,13))),((12,(11,(8,(4,(5,(7,2)))))),(10,(9,(6,(15,3))))))),1);
```
