## Supplementary material for "Deep-mining of vertebrate genomes reveals an unexpected diversity of endogenous viral elements": paramyxoviridae_rnapol.nex.tstat

```
ID	#obs	Probability(=s)	Stddev(s)	Min(s)	Max(s)	Nruns
36		27182	1.000000e+00	0.000000e+00	1.000000e+00	1.000000e+00	2
37		27182	1.000000e+00	0.000000e+00	1.000000e+00	1.000000e+00	2
38		27182	1.000000e+00	0.000000e+00	1.000000e+00	1.000000e+00	2
39		27181	9.999632e-01	5.202757e-05	9.999264e-01	1.000000e+00	2
40		27180	9.999264e-01	1.040552e-04	9.998528e-01	1.000000e+00	2
41		27178	9.998528e-01	0.000000e+00	9.998528e-01	9.998528e-01	2
42		27175	9.997425e-01	5.202758e-05	9.997057e-01	9.997793e-01	2
43		27127	9.979766e-01	5.723033e-04	9.975719e-01	9.983813e-01	2
44		27017	9.939298e-01	6.763585e-04	9.934515e-01	9.944081e-01	2
45		26900	9.896255e-01	9.364964e-04	9.889633e-01	9.902877e-01	2
46		25829	9.502244e-01	5.723033e-04	9.498197e-01	9.506291e-01	2
47		24627	9.060040e-01	5.462895e-03	9.021411e-01	9.098668e-01	2
48		24513	9.018100e-01	5.358840e-03	8.980207e-01	9.055993e-01	2
49		23350	8.590244e-01	3.537875e-03	8.565227e-01	8.615260e-01	2
50		22375	8.231550e-01	5.150730e-03	8.195129e-01	8.267971e-01	2
51		20797	7.651019e-01	3.069627e-03	7.629314e-01	7.672725e-01	2
52		19056	7.010522e-01	3.319359e-02	6.775808e-01	7.245236e-01	2
53		17977	6.613568e-01	4.136192e-02	6.321095e-01	6.906041e-01	2
54		17727	6.521595e-01	1.722113e-02	6.399823e-01	6.643367e-01	2
55		17058	6.275476e-01	4.318289e-02	5.970127e-01	6.580826e-01	2
56		17021	6.261864e-01	4.323492e-02	5.956147e-01	6.567581e-01	2
57		16167	5.947686e-01	3.589903e-03	5.922302e-01	5.973070e-01	2
58		15434	5.678022e-01	3.850041e-03	5.650798e-01	5.705246e-01	2
59		12143	4.467295e-01	2.757462e-03	4.447796e-01	4.486793e-01	2
60		10995	4.044956e-01	4.042543e-02	3.759105e-01	4.330807e-01	2
61		10142	3.731146e-01	4.339100e-02	3.424325e-01	4.037966e-01	2
62		10035	3.691781e-01	4.323492e-02	3.386064e-01	3.997498e-01	2
63		9525	3.504157e-01	2.429688e-02	3.332352e-01	3.675962e-01	2
64		9404	3.459642e-01	7.283861e-04	3.454492e-01	3.464793e-01	2
65		9038	3.324994e-01	3.121655e-04	3.322787e-01	3.327202e-01	2
66		8876	3.265396e-01	3.839635e-02	2.993893e-01	3.536899e-01	2
67		8785	3.231918e-01	6.295337e-03	3.187403e-01	3.276433e-01	2
68		8189	3.012655e-01	3.173682e-03	2.990214e-01	3.035097e-01	2
69		8076	2.971084e-01	1.040552e-04	2.970348e-01	2.971820e-01	2
70		7744	2.848944e-01	6.243309e-04	2.844529e-01	2.853359e-01	2
71		7338	2.699581e-01	2.975977e-02	2.489147e-01	2.910014e-01	2
72		6849	2.519682e-01	5.983171e-03	2.477375e-01	2.561990e-01	2
73		6280	2.310352e-01	7.804136e-03	2.255169e-01	2.365536e-01	2
74		6090	2.240453e-01	1.560827e-03	2.229417e-01	2.251490e-01	2
75		5599	2.059819e-01	1.305892e-02	1.967478e-01	2.152160e-01	2
76		5018	1.846075e-01	1.404745e-02	1.746744e-01	1.945405e-01	2
77		4603	1.693400e-01	6.087226e-03	1.650357e-01	1.736443e-01	2
78		4448	1.636377e-01	2.497324e-03	1.618718e-01	1.654036e-01	2
79		4255	1.565374e-01	4.942620e-03	1.530425e-01	1.600324e-01	2
80		4001	1.471930e-01	2.601379e-04	1.470091e-01	1.473769e-01	2
81		3909	1.438084e-01	5.723033e-04	1.434037e-01	1.442131e-01	2
82		3709	1.364506e-01	1.508800e-03	1.353837e-01	1.375175e-01	2
83		3677	1.352733e-01	5.983171e-03	1.310426e-01	1.395041e-01	2
84		3525	1.296814e-01	1.612855e-03	1.285409e-01	1.308219e-01	2
85		3266	1.201530e-01	5.723033e-03	1.161062e-01	1.241998e-01	2
86		3219	1.184240e-01	2.029075e-03	1.169892e-01	1.198587e-01	2
87		2689	9.892576e-02	7.023723e-03	9.395924e-02	1.038923e-01	2
88		2660	9.785888e-02	5.410868e-03	9.403282e-02	1.016849e-01	2
89		2634	9.690236e-02	5.202758e-03	9.322346e-02	1.005813e-01	2
```
