## Supplementary material for "Deep-mining of vertebrate genomes reveals an unexpected diversity of endogenous viral elements": paramyxoviridae_rnapol.nex.vstat

```
Parameter	Mean	Variance	CredInt_Lower	CredInt_Upper	Median	PSRF	Nruns
length[1]	9.338111e-01	9.313816e-03	7.613427e-01	1.115721e+00	9.336798e-01	9.999728e-01	2
length[2]	9.692192e-02	2.233091e-04	6.776465e-02	1.261086e-01	9.641724e-02	9.999717e-01	2
length[3]	1.078029e-01	2.508061e-04	7.823300e-02	1.383391e-01	1.075369e-01	9.999647e-01	2
length[4]	3.646250e-01	8.977785e-04	3.071217e-01	4.245249e-01	3.640586e-01	1.000004e+00	2
length[5]	3.476184e-01	8.799824e-04	2.901510e-01	4.057529e-01	3.467334e-01	1.000007e+00	2
length[6]	3.084490e-01	1.475861e-02	2.428168e-02	4.401781e-01	3.575629e-01	1.001749e+00	2
length[7]	9.856213e-02	2.243378e-04	7.129589e-02	1.294674e-01	9.808651e-02	9.999676e-01	2
length[8]	3.879078e-01	1.058872e-03	3.253443e-01	4.520534e-01	3.869152e-01	1.000005e+00	2
length[9]	5.314145e-01	2.114662e-03	4.429294e-01	6.190959e-01	5.305690e-01	1.000402e+00	2
length[10]	5.702898e-01	2.388438e-03	4.778008e-01	6.622506e-01	5.699099e-01	9.999818e-01	2
length[11]	5.020660e-01	1.737964e-03	4.207338e-01	5.830819e-01	5.005826e-01	9.999914e-01	2
length[12]	5.983921e-01	2.304836e-03	5.059331e-01	6.942505e-01	5.972647e-01	1.000143e+00	2
length[13]	7.559303e-01	5.744119e-03	6.101636e-01	9.050876e-01	7.532792e-01	9.999962e-01	2
length[14]	1.156532e+00	8.826222e-03	9.782181e-01	1.340893e+00	1.153847e+00	9.999663e-01	2
length[15]	7.290546e-02	1.936122e-04	4.549957e-02	9.971666e-02	7.247973e-02	9.999719e-01	2
length[16]	6.449503e-01	8.692936e-03	4.637921e-01	8.267017e-01	6.437160e-01	1.000080e+00	2
length[17]	8.444138e-02	3.895281e-04	4.662117e-02	1.234145e-01	8.388508e-02	9.999892e-01	2
length[18]	1.370655e-01	4.660066e-04	9.578079e-02	1.801355e-01	1.364513e-01	1.000018e+00	2
length[19]	1.089462e+00	1.320751e-02	8.678566e-01	1.314688e+00	1.084630e+00	1.000009e+00	2
length[20]	7.847142e-01	1.650795e-01	5.032842e-03	1.406147e+00	8.156427e-01	9.999833e-01	2
length[21]	8.028500e-02	1.161855e-03	1.636858e-02	1.466115e-01	7.698587e-02	9.999755e-01	2
length[22]	9.587136e-02	1.383335e-03	2.679431e-02	1.686966e-01	9.285165e-02	1.000029e+00	2
length[23]	1.420329e-01	6.381394e-03	1.936635e-06	2.795559e-01	1.403824e-01	9.999697e-01	2
length[24]	1.707437e-01	1.141601e-02	7.074983e-06	3.606038e-01	1.614405e-01	1.000238e+00	2
length[25]	4.346590e-02	6.144761e-04	3.584623e-06	8.974439e-02	3.974220e-02	9.999761e-01	2
length[26]	1.326314e-02	1.728533e-04	9.130073e-07	3.959881e-02	9.321758e-03	9.999655e-01	2
length[27]	1.627719e+00	2.042257e-01	8.038182e-01	2.578919e+00	1.603138e+00	1.000270e+00	2
length[28]	3.361255e-01	1.579763e-02	5.361254e-02	5.548183e-01	3.494117e-01	1.000041e+00	2
length[29]	1.865877e-01	8.278123e-03	8.164735e-05	3.370704e-01	1.862837e-01	9.999896e-01	2
length[30]	1.811355e-01	6.823036e-03	4.309906e-05	3.105786e-01	1.858354e-01	1.000202e+00	2
length[31]	8.647382e-01	2.201909e-02	5.800850e-01	1.163955e+00	8.631352e-01	1.000155e+00	2
length[32]	6.466981e-01	1.990884e-02	3.810096e-01	9.454642e-01	6.465612e-01	1.000071e+00	2
length[33]	3.818101e-01	3.847737e-02	1.701180e-03	7.050202e-01	3.816699e-01	9.999849e-01	2
length[34]	2.489712e-01	2.494626e-02	3.171173e-05	5.235321e-01	2.365669e-01	9.999740e-01	2
length[35]	4.830229e-01	1.156067e-01	1.029532e-04	1.095819e+00	4.441482e-01	1.000078e+00	2
length[36]	7.024048e-01	9.077835e-03	5.185121e-01	8.908584e-01	7.004604e-01	9.999979e-01	2
length[37]	3.993699e+00	1.255349e-01	3.319031e+00	4.709617e+00	3.986594e+00	9.999938e-01	2
length[38]	3.019228e-01	7.810986e-04	2.504633e-01	3.597843e-01	3.013175e-01	1.000086e+00	2
length[39]	1.744397e-01	8.296247e-04	1.203619e-01	2.330629e-01	1.735667e-01	9.999729e-01	2
length[40]	6.172402e-01	8.502219e-03	4.405197e-01	7.998363e-01	6.134684e-01	9.999633e-01	2
length[41]	2.598957e-01	1.619398e-03	1.822335e-01	3.385576e-01	2.582469e-01	1.000064e+00	2
length[42]	2.936975e-01	7.238736e-03	1.320827e-01	4.632311e-01	2.914166e-01	1.000130e+00	2
length[43]	4.891442e-01	1.365703e-02	2.591970e-01	7.290947e-01	4.821741e-01	1.000087e+00	2
length[44]	2.713174e-01	1.312015e-03	2.128838e-01	3.392035e-01	2.722376e-01	9.999636e-01	2
length[45]	7.552534e-02	3.794376e-04	3.906194e-02	1.150304e-01	7.449756e-02	1.000001e+00	2
length[46]	6.830033e-01	3.887980e-02	2.622524e-01	1.045999e+00	7.022648e-01	9.999621e-01	2
length[47]	1.889996e-01	2.941426e-03	8.426250e-02	2.949760e-01	1.862503e-01	9.999595e-01	2
length[48]	4.515611e-01	1.116779e-02	2.127777e-01	6.432565e-01	4.640371e-01	9.999602e-01	2
length[49]	7.097273e-02	3.424347e-04	3.584784e-02	1.079906e-01	7.013861e-02	9.999576e-01	2
length[50]	2.876563e-01	1.523527e-02	5.191697e-02	5.305513e-01	2.849698e-01	9.999558e-01	2
length[51]	1.696659e-01	1.514265e-02	7.459161e-06	3.949073e-01	1.493315e-01	1.000211e+00	2
length[52]	1.996587e-01	1.420956e-03	1.336000e-01	2.716561e-01	2.009207e-01	1.000197e+00	2
length[53]	2.604120e-01	2.499675e-03	1.813886e-01	3.574974e-01	2.636914e-01	1.000113e+00	2
length[54]	2.223606e-01	8.365303e-03	3.034893e-02	3.930171e-01	2.233407e-01	9.999769e-01	2
length[55]	1.351059e-01	1.168570e-03	6.969445e-02	2.027008e-01	1.339595e-01	9.999420e-01	2
length[56]	3.851892e-01	4.265222e-03	2.620556e-01	5.117814e-01	3.853917e-01	9.999660e-01	2
length[57]	6.285943e-01	9.098065e-02	5.043347e-05	1.122089e+00	6.310911e-01	9.999441e-01	2
length[58]	1.538050e-01	6.186277e-03	7.802581e-03	3.010826e-01	1.478620e-01	9.999844e-01	2
length[59]	6.760324e-02	4.302658e-04	2.810355e-02	1.075643e-01	6.616386e-02	9.999253e-01	2
length[60]	3.648516e-01	8.535255e-03	1.195121e-01	5.298127e-01	3.766364e-01	1.001243e+00	2
length[61]	1.375166e-01	1.183334e-03	7.122455e-02	2.062255e-01	1.362389e-01	1.000072e+00	2
length[62]	2.578201e-01	2.611269e-03	1.597908e-01	3.639565e-01	2.623497e-01	1.000141e+00	2
length[63]	1.892904e-01	6.773279e-03	2.718357e-02	3.427259e-01	1.874234e-01	1.000159e+00	2
length[64]	1.307139e-01	6.744138e-03	5.562910e-05	2.762999e-01	1.238195e-01	1.000003e+00	2
length[65]	3.974148e-01	4.797737e-02	4.564722e-04	7.830728e-01	3.818756e-01	1.000173e+00	2
length[66]	1.947470e-01	2.066639e-03	1.004397e-01	2.872401e-01	1.989530e-01	9.999105e-01	2
length[67]	1.236011e-01	4.145584e-03	5.510085e-05	2.355036e-01	1.203706e-01	9.998884e-01	2
length[68]	8.405576e-02	6.418667e-04	3.584662e-02	1.346536e-01	8.297826e-02	1.000238e+00	2
length[69]	1.140759e-01	3.410627e-03	4.261881e-05	2.149735e-01	1.121718e-01	9.998900e-01	2
length[70]	1.249582e-01	5.252084e-03	1.012101e-04	2.512412e-01	1.192433e-01	1.000026e+00	2
length[71]	2.486190e-01	8.629237e-03	5.839654e-02	4.019274e-01	2.607759e-01	9.998656e-01	2
length[72]	8.196184e-02	6.001637e-04	3.701507e-02	1.331415e-01	8.066344e-02	9.998620e-01	2
length[73]	1.371043e-01	7.795345e-03	3.707400e-07	2.993884e-01	1.263379e-01	1.000321e+00	2
length[74]	1.409512e-01	6.815811e-03	1.581772e-04	2.822330e-01	1.375703e-01	9.998509e-01	2
length[75]	3.290173e-01	2.877299e-02	2.313673e-02	5.923772e-01	3.456014e-01	9.999047e-01	2
length[76]	2.856090e-01	5.314205e-02	6.378942e-05	7.312596e-01	2.332142e-01	9.998158e-01	2
length[77]	1.363985e-01	5.756381e-03	1.923764e-05	2.689482e-01	1.331207e-01	1.001172e+00	2
length[78]	2.040993e-01	1.810745e-02	1.705503e-04	4.467078e-01	1.882223e-01	9.999242e-01	2
length[79]	1.544983e-01	1.065696e-02	7.164198e-05	3.467321e-01	1.407783e-01	1.000141e+00	2
length[80]	1.254773e-01	6.732154e-03	9.172794e-06	2.751142e-01	1.153190e-01	9.997957e-01	2
length[81]	9.906995e-02	4.012108e-03	5.339206e-05	2.166115e-01	9.139706e-02	9.997677e-01	2
length[82]	1.211833e-01	6.044597e-03	3.569548e-05	2.606888e-01	1.127512e-01	1.000390e+00	2
length[83]	7.516056e-02	2.737291e-03	2.983302e-05	1.757328e-01	6.581703e-02	1.000204e+00	2
length[84]	1.306219e-01	5.857555e-03	1.730276e-05	2.658489e-01	1.253029e-01	9.999219e-01	2
length[85]	5.836127e-02	3.021604e-04	2.694681e-02	9.331149e-02	5.741560e-02	9.999805e-01	2
length[86]	1.281625e-01	8.000682e-03	8.261510e-05	2.988650e-01	1.123623e-01	1.000856e+00	2
length[87]	1.679970e-01	1.882845e-02	6.723032e-05	4.338621e-01	1.348812e-01	1.001341e+00	2
length[88]	9.477922e-02	3.955800e-03	3.767510e-05	2.124204e-01	8.725840e-02	9.996800e-01	2
length[89]	1.877317e-01	3.163577e-03	7.719375e-02	2.956485e-01	1.866852e-01	1.000954e+00	2
```
