## Supplementary material for "Deep-mining of vertebrate genomes reveals an unexpected diversity of endogenous viral elements": Abyssoviridae.lookup

```
0	GBBW01007738.1a	0
1	GBBW01007738.1b	0
2	GBBW01007738.1c	0
```
