## Supplementary material for "Deep-mining of vertebrate genomes reveals an unexpected diversity of endogenous viral elements": input_step_redundancy.source

```
XSym
0084
f315e5a5c51522d8a0294cf7e371e0a9
/Users/user/Desktop/Postdoc/Queries/Orthornavirae/Abyssoviridae/Abyssoviridae.source
                                                                                                                                                                                                                                                                                                                                                                                                                                                                                                                                                                                                                                                                                                                                                                                                                                                                                                                                                                           
```
