## Supplementary material for "Deep-mining of vertebrate genomes reveals an unexpected diversity of endogenous viral elements": input_step_redundancy

```
XSym
0077
d957fe882eb5d26e60c8f72cbef4a00c
/Users/user/Desktop/Postdoc/Queries/Orthornavirae/Abyssoviridae/Abyssoviridae
                                                                                                                                                                                                                                                                                                                                                                                                                                                                                                                                                                                                                                                                                                                                                                                                                                                                                                                                                                                  
```
