## Supplementary material for "Deep-mining of vertebrate genomes reveals an unexpected diversity of endogenous viral elements": input_step_redundancy.lookup

```
XSym
0084
9f8cc980971a8a91634b854218abd268
/Users/user/Desktop/Postdoc/Queries/Orthornavirae/Abyssoviridae/Abyssoviridae.lookup
                                                                                                                                                                                                                                                                                                                                                                                                                                                                                                                                                                                                                                                                                                                                                                                                                                                                                                                                                                           
```
