## Supplementary material for "Deep-mining of vertebrate genomes reveals an unexpected diversity of endogenous viral elements": input_step_redundancy_h.dbtype

```
XSym
0086
8a3a8397dbdc26fe75af8e597eb7cd82
/Users/user/Desktop/Postdoc/Queries/Orthornavirae/Abyssoviridae/Abyssoviridae_h.dbtype
                                                                                                                                                                                                                                                                                                                                                                                                                                                                                                                                                                                                                                                                                                                                                                                                                                                                                                                                                                         
```
