## Supplementary material for "Deep-mining of vertebrate genomes reveals an unexpected diversity of endogenous viral elements": input_step_redundancy_h.index

```
XSym
0085
feda797a52dbead2e880b1b88188569d
/Users/user/Desktop/Postdoc/Queries/Orthornavirae/Abyssoviridae/Abyssoviridae_h.index
                                                                                                                                                                                                                                                                                                                                                                                                                                                                                                                                                                                                                                                                                                                                                                                                                                                                                                                                                                          
```
