## Supplementary material for "Deep-mining of vertebrate genomes reveals an unexpected diversity of endogenous viral elements": pref_filter1

```
XSym
0124
d2d20fadbb98c38db0115db0b8e7fa7e
/Users/user/Desktop/Postdoc/Queries/Orthornavirae/Abyssoviridae/clust/16291124204347694004/linclust/3798266125341557492/pref
                                                                                                                                                                                                                                                                                                                                                                                                                                                                                                                                                                                                                                                                                                                                                                                                                                                                                                                                   
```
