## Supplementary material for "Deep-mining of vertebrate genomes reveals an unexpected diversity of endogenous viral elements": Aliusviridae.lookup

```
0	YP_009336864.1	0
1	YP_009336865.1	0
2	YP_009336866.1	0
3	YP_009300661.1	0
4	YP_009300662.1	0
5	YP_009300663.1	0
```
