## Supplementary material for "Deep-mining of vertebrate genomes reveals an unexpected diversity of endogenous viral elements": input_step_redundancy

```
XSym
0075
7ee2a1089c7f8b9a0faa0f6b18dc7cfd
/Users/user/Desktop/Postdoc/Queries/Orthornavirae/Aliusviridae/Aliusviridae
                                                                                                                                                                                                                                                                                                                                                                                                                                                                                                                                                                                                                                                                                                                                                                                                                                                                                                                                                                                    
```
