## Supplementary material for "Deep-mining of vertebrate genomes reveals an unexpected diversity of endogenous viral elements": input_step_redundancy.index

```
0	0	1204
1	1204	675
2	1879	2461
3	4340	1079
4	5419	626
5	6045	2461
```
