## Supplementary material for "Deep-mining of vertebrate genomes reveals an unexpected diversity of endogenous viral elements": input_step_redundancy.lookup

```
XSym
0082
7cf9f6c1f3c54b3b4803881eae68c63e
/Users/user/Desktop/Postdoc/Queries/Orthornavirae/Aliusviridae/Aliusviridae.lookup
                                                                                                                                                                                                                                                                                                                                                                                                                                                                                                                                                                                                                                                                                                                                                                                                                                                                                                                                                                             
```
