## Supplementary material for "Deep-mining of vertebrate genomes reveals an unexpected diversity of endogenous viral elements": input_step_redundancy.source

```
XSym
0082
08396ff819c77040f0fef0be1f5dcfe7
/Users/user/Desktop/Postdoc/Queries/Orthornavirae/Aliusviridae/Aliusviridae.source
                                                                                                                                                                                                                                                                                                                                                                                                                                                                                                                                                                                                                                                                                                                                                                                                                                                                                                                                                                             
```
