## Supplementary material for "Deep-mining of vertebrate genomes reveals an unexpected diversity of endogenous viral elements": input_step_redundancy_h

```
XSym
0077
0461d597ab71265c4e771754d6a2ccfd
/Users/user/Desktop/Postdoc/Queries/Orthornavirae/Aliusviridae/Aliusviridae_h
                                                                                                                                                                                                                                                                                                                                                                                                                                                                                                                                                                                                                                                                                                                                                                                                                                                                                                                                                                                  
```
