## Supplementary material for "Deep-mining of vertebrate genomes reveals an unexpected diversity of endogenous viral elements": input_step_redundancy_h.dbtype

```
XSym
0084
39a47d4bfaec9b445db04198fe1b4d5d
/Users/user/Desktop/Postdoc/Queries/Orthornavirae/Aliusviridae/Aliusviridae_h.dbtype
                                                                                                                                                                                                                                                                                                                                                                                                                                                                                                                                                                                                                                                                                                                                                                                                                                                                                                                                                                           
```
