## Supplementary material for "Deep-mining of vertebrate genomes reveals an unexpected diversity of endogenous viral elements": pref_filter1

```
XSym
0123
b913a7108c157d5b74a112a1975e4ef7
/Users/user/Desktop/Postdoc/Queries/Orthornavirae/Aliusviridae/clust/10306324477306498747/linclust/9689806359327794633/pref
                                                                                                                                                                                                                                                                                                                                                                                                                                                                                                                                                                                                                                                                                                                                                                                                                                                                                                                                    
```
