## Supplementary material for "Deep-mining of vertebrate genomes reveals an unexpected diversity of endogenous viral elements": Alphaflexiviridae.index

```
0	0	1594
1	1594	231
2	1825	108
3	1933	231
4	2164	231
5	2395	114
6	2509	75
7	2584	239
8	2823	1627
9	4450	75
10	4525	133
11	4658	105
12	4763	245
13	5008	1533
14	6541	1367
15	7908	121
16	8029	209
17	8238	111
18	8349	236
19	8585	88
20	8673	72
21	8745	231
22	8976	72
23	9048	1458
24	10506	117
25	10623	239
26	10862	228
27	11090	72
28	11162	1458
29	12620	117
30	12737	239
31	12976	228
32	13204	72
33	13276	1458
34	14734	117
35	14851	239
36	15090	228
37	15318	72
38	15390	1458
39	16848	117
40	16965	239
41	17204	228
42	17432	72
43	17504	1458
44	18962	117
45	19079	239
46	19318	228
47	19546	73
48	19619	1458
49	21077	117
50	21194	239
51	21433	228
52	21661	73
53	21734	1458
54	23192	117
55	23309	239
56	23548	228
57	23776	72
58	23848	1458
59	25306	117
60	25423	239
61	25662	228
62	25890	72
63	25962	1458
64	27420	117
65	27537	242
66	27779	228
67	28007	73
68	28080	1458
69	29538	117
70	29655	242
71	29897	228
72	30125	72
73	30197	1458
74	31655	112
75	31767	231
76	31998	72
77	32070	1593
78	33663	255
79	33918	105
80	34023	261
81	34284	1533
82	35817	108
83	35925	246
84	36171	1533
85	37704	108
86	37812	246
87	38058	1627
88	39685	105
89	39790	255
90	40045	1606
91	41651	105
92	41756	255
93	42011	1606
94	43617	105
95	43722	254
96	43976	1606
97	45582	105
98	45687	255
99	45942	1627
100	47569	105
101	47674	246
102	47920	1564
103	49484	105
104	49589	252
105	49841	1564
106	51405	105
107	51510	252
108	51762	1565
109	53327	105
110	53432	252
111	53684	1564
112	55248	105
113	55353	439
114	55792	1545
115	57337	108
116	57445	245
117	57690	1546
118	59236	108
119	59344	245
120	59589	1643
121	61232	244
122	61476	236
123	61712	1367
124	63079	224
125	63303	233
126	63536	239
127	63775	129
128	63904	1651
129	65555	1302
130	66857	121
131	66978	235
132	67213	110
133	67323	130
134	67453	236
135	67689	203
136	67892	110
137	68002	327
138	68329	1651
139	69980	110
140	70090	100
141	70190	255
142	70445	54
143	70499	123
144	70622	118
145	70740	209
146	70949	159
147	71108	244
148	71352	1325
149	72677	62
150	72739	70
151	72809	217
152	73026	249
153	73275	105
154	73380	239
155	73619	261
156	73880	235
157	74115	110
158	74225	239
159	74464	255
160	74719	84
161	74803	1458
162	76261	234
163	76495	125
164	76620	225
165	76845	1382
166	78227	1300
167	79527	125
168	79652	93
169	79745	239
170	79984	1415
171	81399	255
172	81654	225
173	81879	75
174	81954	256
175	82210	116
176	82326	364
177	82690	111
178	82801	112
179	82913	128
180	83041	227
181	83268	1633
182	84901	253
183	85154	251
184	85405	261
185	85666	393
186	86059	129
187	86188	245
188	86433	258
189	86691	54
190	86745	1419
191	88164	68
192	88232	125
193	88357	239
194	88596	1302
195	89898	117
196	90015	239
197	90254	228
198	90482	72
199	90554	1458
200	92012	117
201	92129	239
202	92368	228
203	92596	72
204	92668	1458
205	94126	117
206	94243	239
207	94482	228
208	94710	72
209	94782	1458
210	96240	117
211	96357	239
212	96596	228
213	96824	72
214	96896	1458
215	98354	117
216	98471	239
217	98710	228
218	98938	73
219	99011	1458
220	100469	117
221	100586	239
222	100825	228
223	101053	73
224	101126	1458
225	102584	117
226	102701	242
227	102943	228
228	103171	73
229	103244	1458
230	104702	117
231	104819	239
232	105058	228
233	105286	72
234	105358	1458
235	106816	117
236	106933	239
237	107172	228
238	107400	72
239	107472	1458
240	108930	117
241	109047	242
242	109289	228
243	109517	73
244	109590	1458
245	111048	117
246	111165	239
247	111404	228
248	111632	66
249	111698	111
250	111809	239
251	112048	237
252	112285	121
253	112406	370
254	112776	130
255	112906	267
256	113173	359
257	113532	129
258	113661	245
259	113906	359
260	114265	129
261	114394	253
262	114647	366
263	115013	132
264	115145	253
265	115398	366
266	115764	132
267	115896	253
268	116149	366
269	116515	130
270	116645	253
271	116898	366
272	117264	132
273	117396	253
274	117649	366
275	118015	129
276	118144	239
277	118383	366
278	118749	130
279	118879	239
280	119118	366
281	119484	130
282	119614	239
283	119853	366
284	120219	130
285	120349	239
286	120588	366
287	120954	97
288	121051	236
289	121287	358
290	121645	129
291	121774	236
292	122010	358
293	122368	129
294	122497	235
295	122732	1452
296	124184	125
297	124309	255
298	124564	1651
299	126215	112
300	126327	1554
301	127881	1441
302	129322	227
303	129549	232
304	129781	54
305	129835	113
306	129948	62
307	130010	1458
308	131468	125
309	131593	1557
310	133150	62
311	133212	224
312	133436	227
313	133663	62
314	133725	1475
315	135200	121
316	135321	244
317	135565	1541
318	137106	68
319	137174	1382
320	138556	1389
321	139945	1325
322	141270	231
323	141501	327
324	141828	248
325	142076	1458
326	143534	121
327	143655	368
328	144023	1546
329	145569	130
330	145699	1546
331	147245	62
332	147307	1441
333	148748	121
334	148869	239
335	149108	228
336	149336	112
337	149448	84
338	149532	1458
339	150990	232
340	151222	216
341	151438	84
342	151522	225
343	151747	1441
344	153188	280
345	153468	121
346	153589	1367
347	154956	251
348	155207	113
349	155320	70
350	155390	233
351	155623	68
352	155691	62
353	155753	209
354	155962	159
355	156121	249
356	156370	1552
357	157922	1337
358	159259	130
359	159389	254
360	159643	1546
361	161189	108
362	161297	121
363	161418	243
364	161661	235
365	161896	227
366	162123	84
367	162207	1453
368	163660	232
369	163892	73
370	163965	1458
371	165423	117
372	165540	239
373	165779	228
374	166007	72
375	166079	1458
376	167537	117
377	167654	239
378	167893	228
379	168121	73
380	168194	1458
381	169652	117
382	169769	239
383	170008	228
384	170236	72
385	170308	1458
386	171766	117
387	171883	239
388	172122	228
389	172350	72
390	172422	1458
391	173880	117
392	173997	242
393	174239	228
394	174467	73
395	174540	1458
396	175998	117
397	176115	242
398	176357	228
399	176585	73
400	176658	1458
401	178116	117
402	178233	242
403	178475	228
404	178703	73
405	178776	1458
406	180234	117
407	180351	239
408	180590	228
409	180818	72
410	180890	1458
411	182348	117
412	182465	239
413	182704	228
414	182932	72
415	183004	1458
416	184462	117
417	184579	242
418	184821	228
419	185049	72
420	185121	1458
421	186579	117
422	186696	227
423	186923	68
424	186991	1458
425	188449	122
426	188571	54
427	188625	261
428	188886	1533
429	190419	108
430	190527	246
431	190773	1533
432	192306	108
433	192414	246
434	192660	1606
435	194266	105
436	194371	253
437	194624	1627
438	196251	105
439	196356	253
440	196609	1614
441	198223	105
442	198328	253
443	198581	1614
444	200195	105
445	200300	253
446	200553	1606
447	202159	105
448	202264	265
449	202529	1546
450	204075	105
451	204180	252
452	204432	1564
453	205996	105
454	206101	252
455	206353	1564
456	207917	105
457	208022	252
458	208274	1564
459	209838	105
460	209943	252
461	210195	1924
462	212119	108
463	212227	245
464	212472	1546
465	214018	108
466	214126	245
467	214371	1545
468	215916	113
469	216029	233
470	216262	1440
471	217702	121
472	217823	227
473	218050	97
474	218147	235
475	218382	236
476	218618	110
477	218728	103
478	218831	244
479	219075	71
480	219146	327
481	219473	72
482	219545	88
483	219633	231
484	219864	327
485	220191	1651
486	221842	110
487	221952	327
488	222279	233
489	222512	54
490	222566	1458
491	224024	231
492	224255	210
493	224465	232
494	224697	235
495	224932	231
496	225163	110
497	225273	224
498	225497	1337
499	226834	228
500	227062	83
501	227145	254
502	227399	235
503	227634	1552
504	229186	236
505	229422	327
506	229749	236
507	229985	54
508	230039	1501
509	231540	117
510	231657	65
511	231722	239
512	231961	228
513	232189	112
514	232301	114
515	232415	239
516	232654	1300
517	233954	236
518	234190	402
519	234592	54
520	234646	255
521	234901	1458
522	236359	78
523	236437	219
524	236656	1541
525	238197	227
526	238424	227
527	238651	1573
528	240224	1314
529	241538	121
530	241659	246
531	241905	238
532	242143	1325
533	243468	130
534	243598	240
535	243838	359
536	244197	54
537	244251	1367
538	245618	114
539	245732	1533
540	247265	1342
541	248607	233
542	248840	81
543	248921	250
544	249171	228
545	249399	73
546	249472	1458
547	250930	117
548	251047	239
549	251286	228
550	251514	72
551	251586	1458
552	253044	117
553	253161	242
554	253403	228
555	253631	73
556	253704	1458
557	255162	117
558	255279	239
559	255518	228
560	255746	72
561	255818	1458
562	257276	117
563	257393	238
564	257631	228
565	257859	72
566	257931	1458
567	259389	117
568	259506	242
569	259748	228
570	259976	73
571	260049	1458
572	261507	117
573	261624	239
574	261863	228
575	262091	73
576	262164	1458
577	263622	117
578	263739	242
579	263981	228
580	264209	73
581	264282	1458
582	265740	117
583	265857	239
584	266096	228
585	266324	72
586	266396	1458
587	267854	117
588	267971	239
589	268210	228
590	268438	72
591	268510	1458
592	269968	117
593	270085	239
594	270324	228
595	270552	72
596	270624	1419
597	272043	227
598	272270	228
599	272498	91
600	272589	244
601	272833	130
602	272963	267
603	273230	359
604	273589	118
605	273707	245
606	273952	359
607	274311	129
608	274440	253
609	274693	366
610	275059	133
611	275192	253
612	275445	366
613	275811	133
614	275944	253
615	276197	366
616	276563	133
617	276696	252
618	276948	366
619	277314	133
620	277447	253
621	277700	366
622	278066	129
623	278195	242
624	278437	366
625	278803	130
626	278933	239
627	279172	366
628	279538	130
629	279668	239
630	279907	366
631	280273	130
632	280403	239
633	280642	366
634	281008	129
635	281137	238
636	281375	358
637	281733	129
638	281862	236
639	282098	284
640	282382	129
641	282511	236
642	282747	71
643	282818	112
644	282930	84
645	283014	54
646	283068	110
647	283178	1440
648	284618	112
649	284730	125
650	284855	62
651	284917	81
652	284998	1367
653	286365	251
654	286616	224
655	286840	117
656	286957	239
657	287196	112
658	287308	224
659	287532	227
660	287759	62
661	287821	224
662	288045	118
663	288163	244
664	288407	228
665	288635	119
666	288754	1547
667	290301	112
668	290413	116
669	290529	110
670	290639	77
671	290716	1651
672	292367	234
673	292601	242
674	292843	231
675	293074	130
676	293204	124
677	293328	239
678	293567	108
679	293675	1419
680	295094	125
681	295219	244
682	295463	248
683	295711	72
684	295783	209
685	295992	1458
686	297450	117
687	297567	123
688	297690	128
689	297818	1543
690	299361	218
691	299579	125
692	299704	134
693	299838	244
694	300082	121
695	300203	228
696	300431	273
697	300704	1515
698	302219	231
699	302450	1564
700	304014	1458
701	305472	237
702	305709	215
703	305924	85
704	306009	105
705	306114	107
706	306221	231
707	306452	1531
708	307983	108
709	308091	246
710	308337	243
711	308580	258
712	308838	93
713	308931	248
714	309179	285
715	309464	112
716	309576	237
717	309813	1458
718	311271	117
719	311388	242
720	311630	228
721	311858	72
722	311930	1458
723	313388	117
724	313505	239
725	313744	228
726	313972	73
727	314045	1458
728	315503	117
729	315620	242
730	315862	228
731	316090	72
732	316162	1458
733	317620	117
734	317737	238
735	317975	228
736	318203	72
737	318275	1458
738	319733	117
739	319850	242
740	320092	228
741	320320	72
742	320392	1458
743	321850	117
744	321967	242
745	322209	228
746	322437	72
747	322509	1458
748	323967	117
749	324084	242
750	324326	228
751	324554	72
752	324626	1458
753	326084	117
754	326201	242
755	326443	228
756	326671	72
757	326743	1458
758	328201	117
759	328318	238
760	328556	228
761	328784	72
762	328856	1458
763	330314	117
764	330431	239
765	330670	228
766	330898	72
767	330970	1458
768	332428	117
769	332545	239
770	332784	235
771	333019	1559
772	334578	117
773	334695	249
774	334944	1458
775	336402	1531
776	337933	108
777	338041	246
778	338287	1533
779	339820	108
780	339928	246
781	340174	1533
782	341707	105
783	341812	253
784	342065	1627
785	343692	105
786	343797	255
787	344052	1627
788	345679	105
789	345784	255
790	346039	1627
791	347666	105
792	347771	255
793	348026	1627
794	349653	105
795	349758	253
796	350011	1559
797	351570	108
798	351678	252
799	351930	1573
800	353503	105
801	353608	252
802	353860	1564
803	355424	105
804	355529	252
805	355781	1564
806	357345	105
807	357450	252
808	357702	1564
809	359266	117
810	359383	245
811	359628	1546
812	361174	108
813	361282	245
814	361527	1546
815	363073	108
816	363181	251
817	363432	97
818	363529	239
819	363768	244
820	364012	62
821	364074	236
822	364310	70
823	364380	86
824	364466	327
825	364793	237
826	365030	255
827	365285	1358
828	366643	1651
829	368294	228
830	368522	1325
831	369847	65
832	369912	1651
833	371563	110
834	371673	327
835	372000	1651
836	373651	76
837	373727	1367
838	375094	117
839	375211	69
840	375280	231
841	375511	123
842	375634	75
843	375709	70
844	375779	244
845	376023	227
846	376250	111
847	376361	117
848	376478	1545
849	378023	1563
850	379586	290
851	379876	105
852	379981	358
853	380339	235
854	380574	84
855	380658	574
856	381232	106
857	381338	239
858	381577	1441
859	383018	228
860	383246	72
861	383318	209
862	383527	209
863	383736	234
864	383970	110
865	384080	88
866	384168	130
867	384298	1660
868	385958	54
869	386012	117
870	386129	227
871	386356	239
872	386595	119
873	386714	239
874	386953	228
875	387181	121
876	387302	108
877	387410	232
878	387642	369
879	388011	54
880	388065	110
881	388175	240
882	388415	357
883	388772	129
884	388901	1367
885	390268	121
886	390389	225
887	390614	108
888	390722	227
889	390949	97
890	391046	103
891	391149	231
892	391380	72
893	391452	1458
894	392910	117
895	393027	239
896	393266	228
897	393494	72
898	393566	1458
899	395024	117
900	395141	242
901	395383	228
902	395611	72
903	395683	1458
904	397141	117
905	397258	239
906	397497	228
907	397725	73
908	397798	1458
909	399256	117
910	399373	239
911	399612	228
912	399840	72
913	399912	1458
914	401370	117
915	401487	239
916	401726	228
917	401954	73
918	402027	1458
919	403485	117
920	403602	239
921	403841	228
922	404069	73
923	404142	1458
924	405600	117
925	405717	242
926	405959	228
927	406187	73
928	406260	1458
929	407718	117
930	407835	239
931	408074	228
932	408302	72
933	408374	1458
934	409832	117
935	409949	238
936	410187	228
937	410415	72
938	410487	1458
939	411945	117
940	412062	239
941	412301	228
942	412529	73
943	412602	1458
944	414060	114
945	414174	231
946	414405	72
947	414477	1458
948	415935	228
949	416163	240
950	416403	359
951	416762	129
952	416891	267
953	417158	359
954	417517	129
955	417646	245
956	417891	366
957	418257	133
958	418390	253
959	418643	366
960	419009	132
961	419141	253
962	419394	366
963	419760	132
964	419892	253
965	420145	368
966	420513	132
967	420645	253
968	420898	366
969	421264	134
970	421398	246
971	421644	198
972	421842	130
973	421972	242
974	422214	366
975	422580	130
976	422710	239
977	422949	366
978	423315	130
979	423445	239
980	423684	366
981	424050	130
982	424180	239
983	424419	66
984	424485	129
985	424614	236
986	424850	358
987	425208	129
988	425337	236
989	425573	358
990	425931	1643
991	427574	231
992	427805	236
993	428041	1367
994	429408	327
995	429735	125
996	429860	217
997	430077	239
998	430316	224
999	430540	1543
1000	432083	121
1001	432204	57
1002	432261	227
1003	432488	239
1004	432727	231
1005	432958	231
1006	433189	227
1007	433416	62
1008	433478	224
1009	433702	227
1010	433929	222
1011	434151	255
1012	434406	72
1013	434478	207
1014	434685	112
1015	434797	209
1016	435006	227
1017	435233	244
1018	435477	631
1019	436108	110
1020	436218	70
1021	436288	1458
1022	437746	231
1023	437977	239
1024	438216	245
1025	438461	370
1026	438831	245
1027	439076	114
1028	439190	239
1029	439429	255
1030	439684	358
1031	440042	1458
1032	441500	236
1033	441736	117
1034	441853	239
1035	442092	1382
1036	443474	1419
1037	444893	112
1038	445005	80
1039	445085	239
1040	445324	1702
1041	447026	227
1042	447253	244
1043	447497	72
1044	447569	1302
1045	448871	115
1046	448986	69
1047	449055	105
1048	449160	117
1049	449277	86
1050	449363	97
1051	449460	1559
1052	451019	1419
1053	452438	217
1054	452655	77
1055	452732	105
1056	452837	245
1057	453082	1533
1058	454615	258
1059	454873	54
1060	454927	1664
1061	456591	359
1062	456950	134
1063	457084	231
1064	457315	1302
1065	458617	117
1066	458734	239
1067	458973	228
1068	459201	72
1069	459273	1458
1070	460731	117
1071	460848	239
1072	461087	228
1073	461315	72
1074	461387	1458
1075	462845	117
1076	462962	239
1077	463201	228
1078	463429	73
1079	463502	1458
1080	464960	117
1081	465077	242
1082	465319	228
1083	465547	72
1084	465619	1458
1085	467077	117
1086	467194	239
1087	467433	228
1088	467661	72
1089	467733	1458
1090	469191	117
1091	469308	242
1092	469550	228
1093	469778	73
1094	469851	1458
1095	471309	117
1096	471426	242
1097	471668	228
1098	471896	72
1099	471968	1458
1100	473426	117
1101	473543	242
1102	473785	228
1103	474013	72
1104	474085	1458
1105	475543	117
1106	475660	239
1107	475899	228
1108	476127	72
1109	476199	1458
1110	477657	117
1111	477774	238
1112	478012	228
1113	478240	72
1114	478312	1458
1115	479770	117
1116	479887	242
1117	480129	228
1118	480357	93
1119	480450	111
1120	480561	239
1121	480800	228
1122	481028	117
1123	481145	105
1124	481250	246
1125	481496	1533
1126	483029	108
1127	483137	246
1128	483383	1533
1129	484916	108
1130	485024	255
1131	485279	1606
1132	486885	105
1133	486990	255
1134	487245	1627
1135	488872	105
1136	488977	255
1137	489232	1606
1138	490838	105
1139	490943	254
1140	491197	1627
1141	492824	105
1142	492929	255
1143	493184	1627
1144	494811	105
1145	494916	246
1146	495162	1564
1147	496726	105
1148	496831	252
1149	497083	1564
1150	498647	105
1151	498752	130
1152	498882	1565
1153	500447	105
1154	500552	252
1155	500804	1564
1156	502368	105
1157	502473	454
1158	502927	1546
1159	504473	108
1160	504581	245
1161	504826	1546
1162	506372	108
1163	506480	245
1164	506725	235
1165	506960	1458
1166	508418	125
1167	508543	255
1168	508798	224
1169	509022	84
1170	509106	1551
1171	510657	1458
1172	512115	250
1173	512365	234
1174	512599	54
1175	512653	241
1176	512894	110
1177	513004	236
1178	513240	110
1179	513350	1651
1180	515001	110
1181	515111	327
1182	515438	1651
1183	517089	110
1184	517199	1419
1185	518618	121
1186	518739	239
1187	518978	1651
1188	520629	62
1189	520691	1544
1190	522235	159
1191	522394	81
1192	522475	1397
1193	523872	62
1194	523934	248
1195	524182	228
1196	524410	115
1197	524525	105
1198	524630	129
1199	524759	261
1200	525020	129
1201	525149	93
1202	525242	1440
1203	526682	121
1204	526803	239
1205	527042	228
1206	527270	125
1207	527395	72
1208	527467	1731
1209	529198	232
1210	529430	235
1211	529665	65
1212	529730	203
1213	529933	1441
1214	531374	1337
1215	532711	111
1216	532822	1419
1217	534241	238
1218	534479	232
1219	534711	95
1220	534806	207
1221	535013	366
1222	535379	72
1223	535451	245
1224	535696	230
1225	535926	246
1226	536172	231
1227	536403	1720
1228	538123	244
1229	538367	368
1230	538735	129
1231	538864	245
1232	539109	121
1233	539230	243
1234	539473	240
1235	539713	246
1236	539959	70
1237	540029	1565
1238	541594	232
1239	541826	73
1240	541899	1458
1241	543357	117
1242	543474	239
1243	543713	228
1244	543941	72
1245	544013	1458
1246	545471	117
1247	545588	239
1248	545827	228
1249	546055	73
1250	546128	1458
1251	547586	117
1252	547703	238
1253	547941	228
1254	548169	73
1255	548242	1458
1256	549700	117
1257	549817	239
1258	550056	228
1259	550284	72
1260	550356	1458
1261	551814	117
1262	551931	239
1263	552170	228
1264	552398	72
1265	552470	1458
1266	553928	117
1267	554045	242
1268	554287	228
1269	554515	73
1270	554588	1458
1271	556046	117
1272	556163	239
1273	556402	228
1274	556630	72
1275	556702	1458
1276	558160	117
1277	558277	239
1278	558516	228
1279	558744	72
1280	558816	1458
1281	560274	117
1282	560391	239
1283	560630	228
1284	560858	73
1285	560931	1458
1286	562389	117
1287	562506	239
1288	562745	228
1289	562973	72
1290	563045	1458
1291	564503	117
1292	564620	225
1293	564845	68
1294	564913	1593
1295	566506	117
1296	566623	72
1297	566695	245
1298	566940	129
1299	567069	245
1300	567314	359
1301	567673	129
1302	567802	245
1303	568047	359
1304	568406	130
1305	568536	253
1306	568789	366
1307	569155	132
1308	569287	253
1309	569540	366
1310	569906	132
1311	570038	253
1312	570291	323
1313	570614	130
1314	570744	253
1315	570997	366
1316	571363	132
1317	571495	253
1318	571748	366
1319	572114	130
1320	572244	239
1321	572483	366
1322	572849	130
1323	572979	239
1324	573218	366
1325	573584	252
1326	573836	239
1327	574075	366
1328	574441	130
1329	574571	239
1330	574810	366
1331	575176	97
1332	575273	236
1333	575509	358
1334	575867	129
1335	575996	236
1336	576232	358
1337	576590	129
1338	576719	113
1339	576832	228
1340	577060	1440
1341	578500	121
1342	578621	1651
1343	580272	239
1344	580511	235
1345	580746	228
1346	580974	116
1347	581090	112
1348	581202	244
1349	581446	137
1350	581583	62
1351	581645	1440
1352	583085	77
1353	583162	227
1354	583389	62
1355	583451	224
1356	583675	227
1357	583902	62
1358	583964	235
1359	584199	54
1360	584253	1458
1361	585711	227
1362	585938	227
1363	586165	74
1364	586239	1367
1365	587606	1325
1366	588931	381
1367	589312	327
1368	589639	1440
1369	591079	238
1370	591317	66
1371	591383	365
1372	591748	1441
1373	593189	130
1374	593319	1721
1375	595040	225
1376	595265	236
1377	595501	54
1378	595555	1418
1379	596973	117
1380	597090	86
1381	597176	239
1382	597415	270
1383	597685	112
1384	597797	114
1385	597911	209
1386	598120	1370
1387	599490	236
1388	599726	238
1389	599964	62
1390	600026	231
1391	600257	1337
1392	601594	103
1393	601697	304
1394	602001	1593
1395	603594	252
1396	603846	239
1397	604085	1543
1398	605628	1545
1399	607173	105
1400	607278	114
1401	607392	243
1402	607635	108
1403	607743	261
1404	608004	1546
1405	609550	108
1406	609658	54
1407	609712	1383
1408	611095	116
1409	611211	129
1410	611340	1342
1411	612682	239
1412	612921	103
1413	613024	250
1414	613274	228
1415	613502	72
1416	613574	1458
1417	615032	117
1418	615149	239
1419	615388	228
1420	615616	73
1421	615689	1458
1422	617147	117
1423	617264	242
1424	617506	228
1425	617734	73
1426	617807	1458
1427	619265	117
1428	619382	242
1429	619624	228
1430	619852	72
1431	619924	1458
1432	621382	117
1433	621499	239
1434	621738	228
1435	621966	72
1436	622038	1458
1437	623496	117
1438	623613	239
1439	623852	228
1440	624080	73
1441	624153	1458
1442	625611	117
1443	625728	239
1444	625967	228
1445	626195	73
1446	626268	1458
1447	627726	117
1448	627843	239
1449	628082	228
1450	628310	72
1451	628382	1458
1452	629840	117
1453	629957	238
1454	630195	228
1455	630423	73
1456	630496	1458
1457	631954	117
1458	632071	242
1459	632313	228
1460	632541	72
1461	632613	1458
1462	634071	117
1463	634188	239
1464	634427	228
1465	634655	72
1466	634727	129
1467	634856	227
1468	635083	237
1469	635320	72
1470	635392	239
1471	635631	261
1472	635892	1533
1473	637425	108
1474	637533	246
1475	637779	1533
1476	639312	108
1477	639420	246
1478	639666	1602
1479	641268	105
1480	641373	255
1481	641628	1627
1482	643255	105
1483	643360	253
1484	643613	1614
1485	645227	105
1486	645332	253
1487	645585	1602
1488	647187	105
1489	647292	253
1490	647545	1606
1491	649151	105
1492	649256	265
1493	649521	1563
1494	651084	105
1495	651189	252
1496	651441	1564
1497	653005	105
1498	653110	252
1499	653362	1564
1500	654926	105
1501	655031	252
1502	655283	1564
1503	656847	105
1504	656952	252
1505	657204	1546
1506	658750	108
1507	658858	245
1508	659103	1546
1509	660649	108
1510	660757	245
1511	661002	1546
1512	662548	71
1513	662619	117
1514	662736	84
1515	662820	54
1516	662874	227
1517	663101	1440
1518	664541	112
1519	664653	117
1520	664770	85
1521	664855	209
1522	665064	1643
1523	666707	238
1524	666945	327
1525	667272	125
1526	667397	244
1527	667641	110
1528	667751	327
1529	668078	1651
1530	669729	110
1531	669839	327
1532	670166	114
1533	670280	244
1534	670524	228
1535	670752	110
1536	670862	1557
1537	672419	231
1538	672650	121
1539	672771	231
1540	673002	204
1541	673206	224
1542	673430	236
1543	673666	117
1544	673783	228
1545	674011	252
1546	674263	236
1547	674499	1441
1548	675940	243
1549	676183	1441
1550	677624	125
1551	677749	244
1552	677993	114
1553	678107	72
1554	678179	239
1555	678418	1440
1556	679858	122
1557	679980	123
1558	680103	93
1559	680196	1506
1560	681702	232
1561	681934	125
1562	682059	129
1563	682188	327
1564	682515	114
1565	682629	238
1566	682867	81
1567	682948	1425
1568	684373	237
1569	684610	130
1570	684740	1509
1571	686249	234
1572	686483	231
1573	686714	366
1574	687080	93
1575	687173	105
1576	687278	1296
1577	688574	130
1578	688704	240
1579	688944	359
1580	689303	243
1581	689546	232
1582	689778	61
1583	689839	1337
1584	691176	285
1585	691461	105
1586	691566	81
1587	691647	1458
1588	693105	117
1589	693222	239
1590	693461	228
1591	693689	72
1592	693761	1458
1593	695219	117
1594	695336	242
1595	695578	228
1596	695806	73
1597	695879	1458
1598	697337	117
1599	697454	242
1600	697696	228
1601	697924	73
1602	697997	1458
1603	699455	117
1604	699572	239
1605	699811	228
1606	700039	72
1607	700111	1458
1608	701569	117
1609	701686	239
1610	701925	228
1611	702153	73
1612	702226	1458
1613	703684	117
1614	703801	242
1615	704043	228
1616	704271	72
1617	704343	1458
1618	705801	117
1619	705918	242
1620	706160	228
1621	706388	72
1622	706460	1458
1623	707918	117
1624	708035	239
1625	708274	228
1626	708502	72
1627	708574	1458
1628	710032	117
1629	710149	242
1630	710391	228
1631	710619	72
1632	710691	1458
1633	712149	117
1634	712266	239
1635	712505	228
1636	712733	73
1637	712806	1458
1638	714264	117
1639	714381	239
1640	714620	262
1641	714882	1559
1642	716441	122
1643	716563	239
1644	716802	1441
1645	718243	130
1646	718373	267
1647	718640	359
1648	718999	118
1649	719117	245
1650	719362	359
1651	719721	129
1652	719850	250
1653	720100	366
1654	720466	132
1655	720598	253
1656	720851	366
1657	721217	133
1658	721350	253
1659	721603	366
1660	721969	133
1661	722102	261
1662	722363	366
1663	722729	132
1664	722861	253
1665	723114	366
1666	723480	129
1667	723609	245
1668	723854	252
1669	724106	130
1670	724236	239
1671	724475	366
1672	724841	130
1673	724971	239
1674	725210	366
1675	725576	130
1676	725706	239
1677	725945	366
1678	726311	130
1679	726441	243
1680	726684	358
1681	727042	129
1682	727171	236
1683	727407	358
1684	727765	129
1685	727894	236
1686	728130	251
1687	728381	72
1688	728453	239
1689	728692	244
1690	728936	110
1691	729046	236
1692	729282	70
1693	729352	72
1694	729424	273
1695	729697	65
1696	729762	74
1697	729836	1557
1698	731393	224
1699	731617	84
1700	731701	1541
1701	733242	62
1702	733304	224
1703	733528	227
1704	733755	62
1705	733817	224
1706	734041	93
1707	734134	1367
1708	735501	117
1709	735618	62
1710	735680	231
1711	735911	112
1712	736023	54
1713	736077	110
1714	736187	269
1715	736456	1547
1716	738003	125
1717	738128	1458
1718	739586	1559
1719	741145	130
1720	741275	125
1721	741400	236
1722	741636	105
1723	741741	236
1724	741977	84
1725	742061	1458
1726	743519	93
1727	743612	239
1728	743851	1441
1729	745292	236
1730	745528	74
1731	745602	209
1732	745811	225
1733	746036	231
1734	746267	112
1735	746379	84
1736	746463	54
1737	746517	224
1738	746741	93
1739	746834	107
1740	746941	237
1741	747178	239
1742	747417	122
1743	747539	652
1744	748191	232
1745	748423	112
1746	748535	115
1747	748650	318
1748	748968	225
1749	749193	382
1750	749575	238
1751	749813	1531
1752	751344	108
1753	751452	246
1754	751698	1367
1755	753065	112
1756	753177	214
1757	753391	219
1758	753610	227
1759	753837	366
1760	754203	237
1761	754440	231
1762	754671	72
1763	754743	1458
1764	756201	117
1765	756318	239
1766	756557	228
1767	756785	72
1768	756857	1458
1769	758315	117
1770	758432	242
1771	758674	228
1772	758902	73
1773	758975	1458
1774	760433	117
1775	760550	242
1776	760792	228
1777	761020	72
1778	761092	1458
1779	762550	117
1780	762667	239
1781	762906	228
1782	763134	72
1783	763206	1458
1784	764664	117
1785	764781	242
1786	765023	228
1787	765251	72
1788	765323	1458
1789	766781	117
1790	766898	238
1791	767136	228
1792	767364	72
1793	767436	1458
1794	768894	117
1795	769011	239
1796	769250	228
1797	769478	72
1798	769550	1458
1799	771008	117
1800	771125	239
1801	771364	228
1802	771592	73
1803	771665	1458
1804	773123	117
1805	773240	238
1806	773478	228
1807	773706	73
1808	773779	1458
1809	775237	117
1810	775354	242
1811	775596	228
1812	775824	72
1813	775896	1458
1814	777354	357
1815	777711	231
1816	777942	91
1817	778033	1458
1818	779491	236
1819	779727	1531
1820	781258	108
1821	781366	246
1822	781612	1533
1823	783145	108
1824	783253	246
1825	783499	1533
1826	785032	105
1827	785137	255
1828	785392	1627
1829	787019	105
1830	787124	253
1831	787377	1627
1832	789004	105
1833	789109	255
1834	789364	1627
1835	790991	105
1836	791096	253
1837	791349	1448
1838	792797	105
1839	792902	253
1840	793155	1559
1841	794714	108
1842	794822	366
1843	795188	1563
1844	796751	105
1845	796856	252
1846	797108	1564
1847	798672	105
1848	798777	252
1849	799029	1564
1850	800593	105
1851	800698	252
1852	800950	1564
1853	802514	108
1854	802622	245
1855	802867	1546
1856	804413	108
1857	804521	244
1858	804765	1546
1859	806311	108
1860	806419	233
1861	806652	239
1862	806891	236
1863	807127	1367
1864	808494	62
1865	808556	125
1866	808681	217
1867	808898	239
1868	809137	1353
1869	810490	1458
1870	811948	235
1871	812183	107
1872	812290	1651
1873	813941	239
1874	814180	231
1875	814411	327
1876	814738	1651
1877	816389	110
1878	816499	327
1879	816826	1651
1880	818477	225
1881	818702	255
1882	818957	72
1883	819029	327
1884	819356	112
1885	819468	66
1886	819534	244
1887	819778	77
1888	819855	136
1889	819991	231
1890	820222	84
1891	820306	228
1892	820534	231
1893	820765	1564
1894	822329	86
1895	822415	125
1896	822540	382
1897	822922	125
1898	823047	239
1899	823286	228
1900	823514	225
1901	823739	1458
1902	825197	236
1903	825433	125
1904	825558	295
1905	825853	1382
1906	827235	1458
1907	828693	121
1908	828814	123
1909	828937	239
1910	829176	220
1911	829396	1545
1912	830941	225
1913	831166	54
1914	831220	1353
1915	832573	104
1916	832677	91
1917	832768	1398
1918	834166	118
1919	834284	65
1920	834349	64
1921	834413	265
1922	834678	1545
1923	836223	264
1924	836487	118
1925	836605	240
1926	836845	357
1927	837202	129
1928	837331	258
1929	837589	123
1930	837712	1452
1931	839164	115
1932	839279	134
1933	839413	252
1934	839665	234
1935	839899	117
1936	840016	239
1937	840255	228
1938	840483	73
1939	840556	1458
1940	842014	117
1941	842131	239
1942	842370	228
1943	842598	72
1944	842670	1458
1945	844128	117
1946	844245	242
1947	844487	228
1948	844715	73
1949	844788	1458
1950	846246	117
1951	846363	239
1952	846602	228
1953	846830	73
1954	846903	1458
1955	848361	117
1956	848478	239
1957	848717	228
1958	848945	72
1959	849017	1458
1960	850475	117
1961	850592	238
1962	850830	228
1963	851058	72
1964	851130	1458
1965	852588	117
1966	852705	238
1967	852943	228
1968	853171	72
1969	853243	1458
1970	854701	117
1971	854818	239
1972	855057	228
1973	855285	72
1974	855357	1458
1975	856815	117
1976	856932	242
1977	857174	228
1978	857402	72
1979	857474	1458
1980	858932	117
1981	859049	242
1982	859291	228
1983	859519	72
1984	859591	1458
1985	861049	117
1986	861166	239
1987	861405	228
1988	861633	108
1989	861741	111
1990	861852	249
1991	862101	228
1992	862329	125
1993	862454	240
1994	862694	359
1995	863053	129
1996	863182	267
1997	863449	359
1998	863808	129
1999	863937	267
2000	864204	366
2001	864570	132
2002	864702	253
2003	864955	366
2004	865321	133
2005	865454	253
2006	865707	368
2007	866075	132
2008	866207	253
2009	866460	366
2010	866826	133
2011	866959	253
2012	867212	366
2013	867578	49
2014	867627	246
2015	867873	312
2016	868185	133
2017	868318	239
2018	868557	366
2019	868923	130
2020	869053	239
2021	869292	366
2022	869658	130
2023	869788	239
2024	870027	366
2025	870393	130
2026	870523	239
2027	870762	358
2028	871120	129
2029	871249	236
2030	871485	358
2031	871843	129
2032	871972	236
2033	872208	358
2034	872566	112
2035	872678	1659
2036	874337	125
2037	874462	255
2038	874717	327
2039	875044	84
2040	875128	1548
2041	876676	1440
2042	878116	1440
2043	879556	228
2044	879784	113
2045	879897	258
2046	880155	227
2047	880382	1441
2048	881823	116
2049	881939	224
2050	882163	227
2051	882390	62
2052	882452	224
2053	882676	227
2054	882903	1389
2055	884292	121
2056	884413	239
2057	884652	224
2058	884876	65
2059	884941	227
2060	885168	255
2061	885423	244
2062	885667	237
2063	885904	112
2064	886016	239
2065	886255	242
2066	886497	111
2067	886608	239
2068	886847	239
2069	887086	84
2070	887170	264
2071	887434	84
2072	887518	1441
2073	888959	117
2074	889076	235
2075	889311	228
2076	889539	125
2077	889664	84
2078	889748	47
2079	889795	232
2080	890027	228
2081	890255	122
2082	890377	209
2083	890586	1440
2084	892026	1363
2085	893389	231
2086	893620	1545
2087	895165	217
2088	895382	250
2089	895632	79
2090	895711	249
2091	895960	403
2092	896363	76
2093	896439	209
2094	896648	228
2095	896876	254
2096	897130	236
2097	897366	130
2098	897496	68
2099	897564	105
2100	897669	245
2101	897914	1367
2102	899281	121
2103	899402	209
2104	899611	233
2105	899844	111
2106	899955	70
2107	900025	130
2108	900155	112
2109	900267	72
2110	900339	1459
2111	901798	117
2112	901915	242
2113	902157	228
2114	902385	72
2115	902457	1458
2116	903915	117
2117	904032	239
2118	904271	228
2119	904499	73
2120	904572	1458
2121	906030	117
2122	906147	242
2123	906389	228
2124	906617	73
2125	906690	1458
2126	908148	117
2127	908265	242
2128	908507	228
2129	908735	72
2130	908807	1458
2131	910265	117
2132	910382	239
2133	910621	228
2134	910849	72
2135	910921	1458
2136	912379	117
2137	912496	239
2138	912735	228
2139	912963	72
2140	913035	1458
2141	914493	117
2142	914610	239
2143	914849	228
2144	915077	72
2145	915149	1458
2146	916607	117
2147	916724	239
2148	916963	228
2149	917191	73
2150	917264	1458
2151	918722	117
2152	918839	239
2153	919078	228
2154	919306	73
2155	919379	1458
2156	920837	117
2157	920954	238
2158	921192	228
2159	921420	72
2160	921492	1458
2161	922950	117
2162	923067	236
2163	923303	68
2164	923371	1382
2165	924753	117
2166	924870	84
2167	924954	105
2168	925059	246
2169	925305	1533
2170	926838	108
2171	926946	246
2172	927192	1533
2173	928725	108
2174	928833	253
2175	929086	1627
2176	930713	105
2177	930818	255
2178	931073	1627
2179	932700	105
2180	932805	254
2181	933059	1627
2182	934686	105
2183	934791	253
2184	935044	1627
2185	936671	105
2186	936776	255
2187	937031	1606
2188	938637	105
2189	938742	246
2190	938988	1564
2191	940552	105
2192	940657	252
2193	940909	1564
2194	942473	105
2195	942578	252
2196	942830	1564
2197	944394	105
2198	944499	252
2199	944751	1564
2200	946315	105
2201	946420	245
2202	946665	1545
2203	948210	108
2204	948318	245
2205	948563	1546
2206	950109	108
2207	950217	245
2208	950462	97
2209	950559	240
2210	950799	1440
2211	952239	121
2212	952360	224
2213	952584	239
2214	952823	235
2215	953058	256
2216	953314	236
2217	953550	117
2218	953667	71
2219	953738	118
2220	953856	110
2221	953966	236
2222	954202	70
2223	954272	1651
2224	955923	110
2225	956033	327
2226	956360	1651
2227	958011	110
2228	958121	232
2229	958353	54
2230	958407	1651
2231	960058	1651
2232	961709	231
2233	961940	1389
2234	963329	1367
2235	964696	1458
2236	966154	1651
2237	967805	62
2238	967867	1296
2239	969163	117
2240	969280	68
2241	969348	105
2242	969453	1441
2243	970894	239
2244	971133	130
2245	971263	239
2246	971502	236
2247	971738	72
2248	971810	1440
2249	973250	117
2250	973367	86
2251	973453	239
2252	973692	1382
2253	975074	112
2254	975186	117
2255	975303	223
2256	975526	1388
2257	976914	236
2258	977150	232
2259	977382	112
2260	977494	236
2261	977730	1458
2262	979188	116
2263	979304	360
2264	979664	96
2265	979760	204
2266	979964	222
2267	980186	1506
2268	981692	1557
2269	983249	129
2270	983378	108
2271	983486	1387
2272	984873	192
2273	985065	368
2274	985433	129
2275	985562	258
2276	985820	54
2277	985874	1723
2278	987597	112
2279	987709	222
2280	987931	1559
2281	989490	1419
2282	990909	65
2283	990974	239
2284	991213	228
2285	991441	73
2286	991514	1458
2287	992972	117
2288	993089	239
2289	993328	228
2290	993556	72
2291	993628	1458
2292	995086	117
2293	995203	242
2294	995445	228
2295	995673	73
2296	995746	1458
2297	997204	117
2298	997321	242
2299	997563	228
2300	997791	72
2301	997863	1458
2302	999321	117
2303	999438	239
2304	999677	228
2305	999905	73
2306	999978	1458
2307	1001436	117
2308	1001553	239
2309	1001792	228
2310	1002020	73
2311	1002093	1458
2312	1003551	117
2313	1003668	238
2314	1003906	228
2315	1004134	72
2316	1004206	1458
2317	1005664	117
2318	1005781	239
2319	1006020	228
2320	1006248	72
2321	1006320	1458
2322	1007778	117
2323	1007895	242
2324	1008137	228
2325	1008365	72
2326	1008437	1458
2327	1009895	117
2328	1010012	242
2329	1010254	228
2330	1010482	72
2331	1010554	1458
2332	1012012	117
2333	1012129	239
2334	1012368	228
2335	1012596	72
2336	1012668	1546
2337	1014214	227
2338	1014441	232
2339	1014673	72
2340	1014745	239
2341	1014984	245
2342	1015229	129
2343	1015358	245
2344	1015603	359
2345	1015962	129
2346	1016091	245
2347	1016336	359
2348	1016695	132
2349	1016827	253
2350	1017080	366
2351	1017446	132
2352	1017578	253
2353	1017831	366
2354	1018197	132
2355	1018329	253
2356	1018582	366
2357	1018948	132
2358	1019080	253
2359	1019333	366
2360	1019699	133
2361	1019832	253
2362	1020085	220
2363	1020305	129
2364	1020434	239
2365	1020673	366
2366	1021039	130
2367	1021169	239
2368	1021408	366
2369	1021774	130
2370	1021904	239
2371	1022143	366
2372	1022509	130
2373	1022639	239
2374	1022878	366
2375	1023244	129
2376	1023373	236
2377	1023609	358
2378	1023967	129
2379	1024096	236
2380	1024332	358
2381	1024690	129
2382	1024819	231
2383	1025050	102
2384	1025152	84
2385	1025236	54
2386	1025290	1651
2387	1026941	1440
2388	1028381	112
2389	1028493	125
2390	1028618	125
2391	1028743	72
2392	1028815	251
2393	1029066	1651
2394	1030717	62
2395	1030779	125
2396	1030904	219
2397	1031123	227
2398	1031350	62
2399	1031412	224
2400	1031636	227
2401	1031863	62
2402	1031925	112
2403	1032037	244
2404	1032281	227
2405	1032508	227
2406	1032735	1382
2407	1034117	232
2408	1034349	255
2409	1034604	228
2410	1034832	227
2411	1035059	227
2412	1035286	238
2413	1035524	1458
2414	1036982	227
2415	1037209	366
2416	1037575	236
2417	1037811	1440
2418	1039251	1549
2419	1040800	1441
2420	1042241	125
2421	1042366	239
2422	1042605	236
2423	1042841	72
2424	1042913	239
2425	1043152	1710
2426	1044862	232
2427	1045094	123
2428	1045217	72
2429	1045289	1441
2430	1046730	234
2431	1046964	125
2432	1047089	111
2433	1047200	66
2434	1047266	108
2435	1047374	228
2436	1047602	85
2437	1047687	236
2438	1047923	1651
2439	1049574	240
2440	1049814	1710
2441	1051524	231
2442	1051755	231
2443	1051986	1660
2444	1053646	290
2445	1053936	232
2446	1054168	1325
2447	1055493	261
2448	1055754	1546
2449	1057300	121
2450	1057421	243
2451	1057664	105
2452	1057769	97
2453	1057866	1337
2454	1059203	1440
2455	1060643	231
2456	1060874	209
2457	1061083	1470
2458	1062553	117
2459	1062670	242
2460	1062912	228
2461	1063140	72
2462	1063212	1458
2463	1064670	117
2464	1064787	239
2465	1065026	228
2466	1065254	73
2467	1065327	1458
2468	1066785	117
2469	1066902	242
2470	1067144	228
2471	1067372	73
2472	1067445	1458
2473	1068903	117
2474	1069020	238
2475	1069258	228
2476	1069486	72
2477	1069558	1458
2478	1071016	117
2479	1071133	242
2480	1071375	228
2481	1071603	73
2482	1071676	1458
2483	1073134	117
2484	1073251	242
2485	1073493	228
2486	1073721	73
2487	1073794	1458
2488	1075252	117
2489	1075369	239
2490	1075608	228
2491	1075836	72
2492	1075908	1458
2493	1077366	117
2494	1077483	239
2495	1077722	228
2496	1077950	72
2497	1078022	1458
2498	1079480	117
2499	1079597	239
2500	1079836	228
2501	1080064	72
2502	1080136	1458
2503	1081594	117
2504	1081711	238
2505	1081949	228
2506	1082177	72
2507	1082249	1458
2508	1083707	117
2509	1083824	238
2510	1084062	129
2511	1084191	1458
2512	1085649	112
2513	1085761	239
2514	1086000	1458
2515	1087458	261
2516	1087719	1533
2517	1089252	108
2518	1089360	246
2519	1089606	1533
2520	1091139	108
2521	1091247	246
2522	1091493	1606
2523	1093099	105
2524	1093204	255
2525	1093459	1606
2526	1095065	105
2527	1095170	253
2528	1095423	1614
2529	1097037	105
2530	1097142	253
2531	1097395	1614
2532	1099009	105
2533	1099114	253
2534	1099367	1606
2535	1100973	105
2536	1101078	265
2537	1101343	1563
2538	1102906	105
2539	1103011	252
2540	1103263	1564
2541	1104827	105
2542	1104932	252
2543	1105184	1564
2544	1106748	105
2545	1106853	252
2546	1107105	1564
2547	1108669	105
2548	1108774	252
2549	1109026	1547
2550	1110573	108
2551	1110681	245
2552	1110926	1546
2553	1112472	108
2554	1112580	245
2555	1112825	1723
2556	1114548	233
2557	1114781	100
2558	1114881	239
2559	1115120	244
2560	1115364	227
2561	1115591	236
2562	1115827	70
2563	1115897	239
2564	1116136	84
2565	1116220	239
2566	1116459	1643
2567	1118102	227
2568	1118329	327
2569	1118656	88
2570	1118744	1458
2571	1120202	110
2572	1120312	327
2573	1120639	1651
2574	1122290	110
2575	1122400	327
2576	1122727	123
2577	1122850	1367
2578	1124217	110
2579	1124327	110
2580	1124437	232
2581	1124669	112
2582	1124781	121
2583	1124902	117
2584	1125019	110
2585	1125129	1337
2586	1126466	118
2587	1126584	228
2588	1126812	1544
2589	1128356	252
2590	1128608	125
2591	1128733	236
2592	1128969	235
2593	1129204	236
2594	1129440	86
2595	1129526	1440
2596	1130966	125
2597	1131091	239
2598	1131330	1441
2599	1132771	236
2600	1133007	112
2601	1133119	209
2602	1133328	239
2603	1133567	236
2604	1133803	116
2605	1133919	84
2606	1134003	96
2607	1134099	226
2608	1134325	290
2609	1134615	117
2610	1134732	273
2611	1135005	1439
2612	1136444	227
2613	1136671	235
2614	1136906	236
2615	1137142	121
2616	1137263	112
2617	1137375	227
2618	1137602	245
2619	1137847	112
2620	1137959	231
2621	1138190	130
2622	1138320	240
2623	1138560	54
2624	1138614	1367
2625	1139981	382
2626	1140363	231
2627	1140594	219
2628	1140813	236
2629	1141049	114
2630	1141163	1543
2631	1142706	231
2632	1142937	72
2633	1143009	1458
2634	1144467	117
2635	1144584	239
2636	1144823	228
2637	1145051	72
2638	1145123	1458
2639	1146581	117
2640	1146698	242
2641	1146940	228
2642	1147168	72
2643	1147240	1458
2644	1148698	117
2645	1148815	242
2646	1149057	228
2647	1149285	73
2648	1149358	1458
2649	1150816	117
2650	1150933	239
2651	1151172	228
2652	1151400	73
2653	1151473	1458
2654	1152931	117
2655	1153048	242
2656	1153290	228
2657	1153518	72
2658	1153590	1458
2659	1155048	117
2660	1155165	242
2661	1155407	228
2662	1155635	72
2663	1155707	1458
2664	1157165	117
2665	1157282	239
2666	1157521	228
2667	1157749	72
2668	1157821	1458
2669	1159279	117
2670	1159396	239
2671	1159635	228
2672	1159863	72
2673	1159935	1458
2674	1161393	117
2675	1161510	239
2676	1161749	228
2677	1161977	72
2678	1162049	1458
2679	1163507	117
2680	1163624	239
2681	1163863	228
2682	1164091	72
2683	1164163	1458
2684	1165621	245
2685	1165866	228
2686	1166094	123
2687	1166217	133
2688	1166350	239
2689	1166589	130
2690	1166719	267
2691	1166986	359
2692	1167345	118
2693	1167463	245
2694	1167708	359
2695	1168067	129
2696	1168196	253
2697	1168449	366
2698	1168815	132
2699	1168947	253
2700	1169200	366
2701	1169566	133
2702	1169699	253
2703	1169952	366
2704	1170318	133
2705	1170451	105
2706	1170556	366
2707	1170922	133
2708	1171055	253
2709	1171308	366
2710	1171674	129
2711	1171803	245
2712	1172048	366
2713	1172414	130
2714	1172544	239
2715	1172783	366
2716	1173149	130
2717	1173279	239
2718	1173518	366
2719	1173884	130
2720	1174014	239
2721	1174253	366
2722	1174619	130
2723	1174749	236
2724	1174985	358
2725	1175343	129
2726	1175472	236
2727	1175708	358
2728	1176066	130
2729	1176196	243
2730	1176439	112
2731	1176551	346
2732	1176897	1564
2733	1178461	1651
2734	1180112	110
2735	1180222	125
2736	1180347	217
2737	1180564	84
2738	1180648	239
2739	1180887	1440
2740	1182327	74
2741	1182401	110
2742	1182511	224
2743	1182735	239
2744	1182974	228
2745	1183202	62
2746	1183264	224
2747	1183488	227
2748	1183715	62
2749	1183777	224
2750	1184001	209
2751	1184210	255
2752	1184465	62
2753	1184527	62
2754	1184589	112
2755	1184701	123
2756	1184824	54
2757	1184878	72
2758	1184950	62
2759	1185012	234
2760	1185246	68
2761	1185314	239
2762	1185553	231
2763	1185784	130
2764	1185914	86
2765	1186000	125
2766	1186125	113
2767	1186238	125
2768	1186363	239
2769	1186602	236
2770	1186838	84
2771	1186922	1388
2772	1188310	236
2773	1188546	115
2774	1188661	123
2775	1188784	1616
2776	1190400	1440
2777	1191840	125
2778	1191965	75
2779	1192040	239
2780	1192279	209
2781	1192488	136
2782	1192624	245
2783	1192869	72
2784	1192941	652
2785	1193593	229
2786	1193822	110
2787	1193932	1503
2788	1195435	115
2789	1195550	122
2790	1195672	65
2791	1195737	111
2792	1195848	129
2793	1195977	123
2794	1196100	110
2795	1196210	1531
2796	1197741	108
2797	1197849	243
2798	1198092	258
2799	1198350	264
2800	1198614	1289
2801	1199903	115
2802	1200018	125
2803	1200143	93
2804	1200236	1458
2805	1201694	117
2806	1201811	239
2807	1202050	228
2808	1202278	73
2809	1202351	1458
2810	1203809	117
2811	1203926	239
2812	1204165	228
2813	1204393	72
2814	1204465	1458
2815	1205923	117
2816	1206040	239
2817	1206279	228
2818	1206507	73
2819	1206580	1458
2820	1208038	117
2821	1208155	242
2822	1208397	228
2823	1208625	72
2824	1208697	1458
2825	1210155	117
2826	1210272	242
2827	1210514	228
2828	1210742	72
2829	1210814	1458
2830	1212272	117
2831	1212389	238
2832	1212627	228
2833	1212855	73
2834	1212928	1458
2835	1214386	117
2836	1214503	238
2837	1214741	228
2838	1214969	73
2839	1215042	1458
2840	1216500	117
2841	1216617	239
2842	1216856	228
2843	1217084	72
2844	1217156	1458
2845	1218614	117
2846	1218731	239
2847	1218970	228
2848	1219198	72
2849	1219270	1458
2850	1220728	117
2851	1220845	239
2852	1221084	228
2853	1221312	73
2854	1221385	1458
2855	1222843	117
2856	1222960	238
2857	1223198	239
2858	1223437	358
2859	1223795	117
2860	1223912	209
2861	1224121	253
2862	1224374	228
2863	1224602	1552
2864	1226154	108
2865	1226262	246
2866	1226508	1533
2867	1228041	108
2868	1228149	246
2869	1228395	1533
2870	1229928	105
2871	1230033	253
2872	1230286	1627
2873	1231913	105
2874	1232018	253
2875	1232271	1614
2876	1233885	105
2877	1233990	253
2878	1234243	1627
2879	1235870	368
2880	1236238	253
2881	1236491	1627
2882	1238118	105
2883	1238223	255
2884	1238478	1555
2885	1240033	108
2886	1240141	252
2887	1240393	1563
2888	1241956	105
2889	1242061	252
2890	1242313	1564
2891	1243877	105
2892	1243982	252
2893	1244234	1564
2894	1245798	105
2895	1245903	252
2896	1246155	1564
2897	1247719	108
2898	1247827	245
2899	1248072	1546
2900	1249618	108
2901	1249726	244
2902	1249970	1546
2903	1251516	264
2904	1251780	97
2905	1251877	287
2906	1252164	239
2907	1252403	227
2908	1252630	62
2909	1252692	84
2910	1252776	1458
2911	1254234	1460
2912	1255694	1440
2913	1257134	236
2914	1257370	235
2915	1257605	62
2916	1257667	1390
2917	1259057	1440
2918	1260497	117
2919	1260614	327
2920	1260941	1651
2921	1262592	110
2922	1262702	327
2923	1263029	239
2924	1263268	1389
2925	1264657	121
2926	1264778	327
2927	1265105	327
2928	1265432	123
2929	1265555	209
2930	1265764	244
2931	1266008	239
2932	1266247	327
2933	1266574	111
2934	1266685	210
2935	1266895	117
2936	1267012	112
2937	1267124	652
2938	1267776	239
2939	1268015	84
2940	1268099	70
2941	1268169	84
2942	1268253	1503
2943	1269756	125
2944	1269881	239
2945	1270120	234
2946	1270354	125
2947	1270479	86
2948	1270565	209
2949	1270774	249
2950	1271023	236
2951	1271259	88
2952	1271347	227
2953	1271574	1547
2954	1273121	1441
2955	1274562	74
2956	1274636	129
2957	1274765	239
2958	1275004	231
2959	1275235	111
2960	1275346	62
2961	1275408	232
2962	1275640	86
2963	1275726	223
2964	1275949	231
2965	1276180	62
2966	1276242	1367
2967	1277609	209
2968	1277818	77
2969	1277895	240
2970	1278135	357
2971	1278492	1367
2972	1279859	121
2973	1279980	130
2974	1280110	217
2975	1280327	111
2976	1280438	84
2977	1280522	225
2978	1280747	231
2979	1280978	73
2980	1281051	1458
2981	1282509	117
2982	1282626	242
2983	1282868	228
2984	1283096	72
2985	1283168	1458
2986	1284626	117
2987	1284743	239
2988	1284982	228
2989	1285210	72
2990	1285282	1458
2991	1286740	117
2992	1286857	242
2993	1287099	228
2994	1287327	73
2995	1287400	1458
2996	1288858	117
2997	1288975	239
2998	1289214	228
2999	1289442	72
3000	1289514	1458
3001	1290972	117
3002	1291089	239
3003	1291328	228
3004	1291556	73
3005	1291629	1458
3006	1293087	117
3007	1293204	242
3008	1293446	228
3009	1293674	73
3010	1293747	1458
3011	1295205	117
3012	1295322	239
3013	1295561	228
3014	1295789	72
3015	1295861	1458
3016	1297319	117
3017	1297436	239
3018	1297675	228
3019	1297903	73
3020	1297976	1458
3021	1299434	117
3022	1299551	239
3023	1299790	228
3024	1300018	72
3025	1300090	1458
3026	1301548	117
3027	1301665	242
3028	1301907	228
3029	1302135	72
3030	1302207	1458
3031	1303665	228
3032	1303893	108
3033	1304001	72
3034	1304073	1593
3035	1305666	366
3036	1306032	117
3037	1306149	239
3038	1306388	359
3039	1306747	129
3040	1306876	267
3041	1307143	359
3042	1307502	129
3043	1307631	267
3044	1307898	366
3045	1308264	133
3046	1308397	253
3047	1308650	366
3048	1309016	133
3049	1309149	253
3050	1309402	366
3051	1309768	133
3052	1309901	253
3053	1310154	254
3054	1310408	133
3055	1310541	253
3056	1310794	366
3057	1311160	132
3058	1311292	245
3059	1311537	359
3060	1311896	130
3061	1312026	239
3062	1312265	366
3063	1312631	130
3064	1312761	239
3065	1313000	366
3066	1313366	130
3067	1313496	239
3068	1313735	366
3069	1314101	130
3070	1314231	239
3071	1314470	358
3072	1314828	129
3073	1314957	236
3074	1315193	358
3075	1315551	129
3076	1315680	236
3077	1315916	130
3078	1316046	231
3079	1316277	236
3080	1316513	105
3081	1316618	110
3082	1316728	327
3083	1317055	239
3084	1317294	242
3085	1317536	242
3086	1317778	236
3087	1318014	125
3088	1318139	113
3089	1318252	327
3090	1318579	232
3091	1318811	236
3092	1319047	72
3093	1319119	224
3094	1319343	227
3095	1319570	62
3096	1319632	224
3097	1319856	104
3098	1319960	232
3099	1320192	54
3100	1320246	224
3101	1320470	224
3102	1320694	209
3103	1320903	1382
3104	1322285	1367
3105	1323652	1458
3106	1325110	224
3107	1325334	70
3108	1325404	1441
3109	1326845	1458
3110	1328303	65
3111	1328368	1398
3112	1329766	1441
3113	1331207	239
3114	1331446	217
3115	1331663	239
3116	1331902	232
3117	1332134	84
3118	1332218	1440
3119	1333658	116
3120	1333774	84
3121	1333858	244
3122	1334102	1382
3123	1335484	121
3124	1335605	125
3125	1335730	239
3126	1335969	159
3127	1336128	231
3128	1336359	236
3129	1336595	228
3130	1336823	1367
3131	1338190	1645
3132	1339835	112
3133	1339947	64
3134	1340011	327
3135	1340338	121
3136	1340459	244
3137	1340703	1702
3138	1342405	1415
3139	1343820	327
3140	1344147	129
3141	1344276	1645
3142	1345921	244
3143	1346165	105
3144	1346270	245
3145	1346515	258
3146	1346773	54
3147	1346827	243
3148	1347070	106
3149	1347176	222
3150	1347398	239
3151	1347637	1419
3152	1349056	117
3153	1349173	250
3154	1349423	228
3155	1349651	72
3156	1349723	1458
3157	1351181	117
3158	1351298	239
3159	1351537	228
3160	1351765	72
3161	1351837	1458
3162	1353295	117
3163	1353412	239
3164	1353651	228
3165	1353879	73
3166	1353952	1458
3167	1355410	117
3168	1355527	242
3169	1355769	228
3170	1355997	72
3171	1356069	1458
3172	1357527	117
3173	1357644	239
3174	1357883	228
3175	1358111	73
3176	1358184	1458
3177	1359642	117
3178	1359759	242
3179	1360001	228
3180	1360229	72
3181	1360301	1458
3182	1361759	117
3183	1361876	242
3184	1362118	228
3185	1362346	73
3186	1362419	1458
3187	1363877	117
3188	1363994	239
3189	1364233	228
3190	1364461	72
3191	1364533	1458
3192	1365991	117
3193	1366108	242
3194	1366350	228
3195	1366578	72
3196	1366650	1458
3197	1368108	117
3198	1368225	238
3199	1368463	228
3200	1368691	72
3201	1368763	1458
3202	1370221	117
3203	1370338	239
3204	1370577	228
3205	1370805	117
3206	1370922	236
3207	1371158	239
3208	1371397	91
3209	1371488	105
3210	1371593	72
3211	1371665	105
3212	1371770	246
3213	1372016	1533
3214	1373549	108
3215	1373657	129
3216	1373786	1533
3217	1375319	108
3218	1375427	255
3219	1375682	1602
3220	1377284	105
3221	1377389	255
3222	1377644	1606
3223	1379250	105
3224	1379355	255
3225	1379610	1627
3226	1381237	105
3227	1381342	130
3228	1381472	1606
3229	1383078	105
3230	1383183	255
3231	1383438	1573
3232	1385011	108
3233	1385119	246
3234	1385365	1564
3235	1386929	105
3236	1387034	252
3237	1387286	1564
3238	1388850	105
3239	1388955	252
3240	1389207	1564
3241	1390771	105
3242	1390876	252
3243	1391128	1564
3244	1392692	105
3245	1392797	245
3246	1393042	1545
3247	1394587	108
3248	1394695	245
3249	1394940	1546
3250	1396486	108
3251	1396594	105
3252	1396699	1312
3253	1398011	125
3254	1398136	366
3255	1398502	62
3256	1398564	224
3257	1398788	1440
3258	1400228	228
3259	1400456	105
3260	1400561	125
3261	1400686	84
3262	1400770	71
3263	1400841	224
3264	1401065	112
3265	1401177	125
3266	1401302	239
3267	1401541	1651
3268	1403192	110
3269	1403302	327
3270	1403629	1651
3271	1405280	79
3272	1405359	114
3273	1405473	244
3274	1405717	1367
3275	1407084	1452
3276	1408536	1382
3277	1409918	232
3278	1410150	255
3279	1410405	228
3280	1410633	1458
3281	1412091	248
3282	1412339	236
3283	1412575	228
3284	1412803	230
3285	1413033	403
3286	1413436	236
3287	1413672	1440
3288	1415112	1440
3289	1416552	1441
3290	1417993	121
3291	1418114	239
3292	1418353	236
3293	1418589	75
3294	1418664	239
3295	1418903	1419
3296	1420322	232
3297	1420554	87
3298	1420641	84
3299	1420725	1648
3300	1422373	1314
3301	1423687	112
3302	1423799	125
3303	1423924	117
3304	1424041	129
3305	1424170	235
3306	1424405	69
3307	1424474	219
3308	1424693	224
3309	1424917	66
3310	1424983	1731
3311	1426714	1648
3312	1428362	280
3313	1428642	224
3314	1428866	255
3315	1429121	235
3316	1429356	1325
3317	1430681	368
3318	1431049	129
3319	1431178	121
3320	1431299	243
3321	1431542	1309
3322	1432851	116
3323	1432967	1651
3324	1434618	1441
3325	1436059	235
3326	1436294	73
3327	1436367	1458
3328	1437825	117
3329	1437942	239
3330	1438181	228
3331	1438409	73
3332	1438482	1458
3333	1439940	117
3334	1440057	239
3335	1440296	228
3336	1440524	72
3337	1440596	1458
3338	1442054	117
3339	1442171	242
3340	1442413	228
3341	1442641	73
3342	1442714	1458
3343	1444172	117
3344	1444289	239
3345	1444528	228
3346	1444756	73
3347	1444829	1458
3348	1446287	117
3349	1446404	242
3350	1446646	228
3351	1446874	73
3352	1446947	1458
3353	1448405	117
3354	1448522	239
3355	1448761	228
3356	1448989	73
3357	1449062	1458
3358	1450520	117
3359	1450637	239
3360	1450876	228
3361	1451104	72
3362	1451176	1458
3363	1452634	117
3364	1452751	239
3365	1452990	228
3366	1453218	73
3367	1453291	1458
3368	1454749	117
3369	1454866	239
3370	1455105	228
3371	1455333	72
3372	1455405	1458
3373	1456863	117
3374	1456980	239
3375	1457219	228
3376	1457447	72
3377	1457519	1458
3378	1458977	117
3379	1459094	72
3380	1459166	1545
3381	1460711	1458
3382	1462169	237
3383	1462406	253
3384	1462659	1633
3385	1464292	370
3386	1464662	129
3387	1464791	245
3388	1465036	359
3389	1465395	246
3390	1465641	267
3391	1465908	359
3392	1466267	132
3393	1466399	261
3394	1466660	366
3395	1467026	132
3396	1467158	253
3397	1467411	368
3398	1467779	132
3399	1467911	253
3400	1468164	366
3401	1468530	252
3402	1468782	253
3403	1469035	366
3404	1469401	132
3405	1469533	239
3406	1469772	359
3407	1470131	129
3408	1470260	239
3409	1470499	366
3410	1470865	130
3411	1470995	239
3412	1471234	366
3413	1471600	130
3414	1471730	239
3415	1471969	366
3416	1472335	130
3417	1472465	235
3418	1472700	366
3419	1473066	173
3420	1473239	236
3421	1473475	357
3422	1473832	172
3423	1474004	236
3424	1474240	358
3425	1474598	382
3426	1474980	238
3427	1475218	1440
3428	1476658	252
3429	1476910	327
3430	1477237	1663
3431	1478900	236
3432	1479136	117
3433	1479253	91
3434	1479344	84
3435	1479428	239
3436	1479667	251
3437	1479918	1382
3438	1481300	123
3439	1481423	84
3440	1481507	1458
3441	1482965	227
3442	1483192	62
3443	1483254	224
3444	1483478	227
3445	1483705	360
3446	1484065	123
3447	1484188	1367
3448	1485555	255
3449	1485810	1457
3450	1487267	232
3451	1487499	112
3452	1487611	121
3453	1487732	117
3454	1487849	228
3455	1488077	1337
3456	1489414	125
3457	1489539	238
3458	1489777	1441
3459	1491218	204
3460	1491422	125
3461	1491547	236
3462	1491783	236
3463	1492019	236
3464	1492255	66
3465	1492321	1440
3466	1493761	125
3467	1493886	227
3468	1494113	1543
3469	1495656	235
3470	1495891	112
3471	1496003	232
3472	1496235	239
3473	1496474	236
3474	1496710	215
3475	1496925	62
3476	1496987	86
3477	1497073	72
3478	1497145	255
3479	1497400	132
3480	1497532	210
3481	1497742	1659
3482	1499401	1533
3483	1500934	223
3484	1501157	270
3485	1501427	236
3486	1501663	402
3487	1502065	1545
3488	1503610	121
3489	1503731	132
3490	1503863	110
3491	1503973	261
3492	1504234	1533
3493	1505767	54
3494	1505821	1367
3495	1507188	231
3496	1507419	226
3497	1507645	327
3498	1507972	236
3499	1508208	114
3500	1508322	238
3501	1508560	231
3502	1508791	73
3503	1508864	1458
3504	1510322	117
3505	1510439	242
3506	1510681	228
3507	1510909	72
3508	1510981	1458
3509	1512439	117
3510	1512556	239
3511	1512795	228
3512	1513023	72
3513	1513095	1458
3514	1514553	117
3515	1514670	242
3516	1514912	228
3517	1515140	72
3518	1515212	1458
3519	1516670	117
3520	1516787	242
3521	1517029	228
3522	1517257	72
3523	1517329	1458
3524	1518787	117
3525	1518904	242
3526	1519146	228
3527	1519374	72
3528	1519446	1458
3529	1520904	117
3530	1521021	242
3531	1521263	228
3532	1521491	73
3533	1521564	1458
3534	1523022	117
3535	1523139	239
3536	1523378	228
3537	1523606	72
3538	1523678	1458
3539	1525136	117
3540	1525253	242
3541	1525495	228
3542	1525723	73
3543	1525796	1458
3544	1527254	117
3545	1527371	239
3546	1527610	228
3547	1527838	72
3548	1527910	1458
3549	1529368	117
3550	1529485	238
3551	1529723	228
3552	1529951	73
3553	1530024	1458
3554	1531482	1362
3555	1532844	228
3556	1533072	122
3557	1533194	1627
3558	1534821	249
3559	1535070	261
3560	1535331	1533
3561	1536864	108
3562	1536972	246
3563	1537218	1533
3564	1538751	108
3565	1538859	246
3566	1539105	1606
3567	1540711	105
3568	1540816	253
3569	1541069	1606
3570	1542675	105
3571	1542780	254
3572	1543034	1606
3573	1544640	105
3574	1544745	253
3575	1544998	1627
3576	1546625	105
3577	1546730	253
3578	1546983	1627
3579	1548610	105
3580	1548715	246
3581	1548961	1564
3582	1550525	105
3583	1550630	252
3584	1550882	1564
3585	1552446	105
3586	1552551	252
3587	1552803	1564
3588	1554367	105
3589	1554472	252
3590	1554724	1564
3591	1556288	105
3592	1556393	252
3593	1556645	1547
3594	1558192	108
3595	1558300	262
3596	1558562	1547
3597	1560109	108
3598	1560217	245
3599	1560462	1722
3600	1562184	118
3601	1562302	84
3602	1562386	130
3603	1562516	224
3604	1562740	236
3605	1562976	125
3606	1563101	73
3607	1563174	334
3608	1563508	239
3609	1563747	1440
3610	1565187	1643
3611	1566830	232
3612	1567062	209
3613	1567271	239
3614	1567510	228
3615	1567738	110
3616	1567848	327
3617	1568175	1651
3618	1569826	110
3619	1569936	236
3620	1570172	209
3621	1570381	255
3622	1570636	121
3623	1570757	1296
3624	1572053	112
3625	1572165	123
3626	1572288	54
3627	1572342	72
3628	1572414	117
3629	1572531	234
3630	1572765	84
3631	1572849	117
3632	1572966	236
3633	1573202	240
3634	1573442	86
3635	1573528	125
3636	1573653	125
3637	1573778	125
3638	1573903	223
3639	1574126	236
3640	1574362	84
3641	1574446	159
3642	1574605	234
3643	1574839	114
3644	1574953	123
3645	1575076	1337
3646	1576413	1573
3647	1577986	112
3648	1578098	108
3649	1578206	227
3650	1578433	239
3651	1578672	239
3652	1578911	121
3653	1579032	102
3654	1579134	1358
3655	1580492	240
3656	1580732	245
3657	1580977	1501
3658	1582478	122
3659	1582600	112
3660	1582712	134
3661	1582846	136
3662	1582982	54
3663	1583036	102
3664	1583138	70
3665	1583208	130
3666	1583338	245
3667	1583583	243
3668	1583826	258
3669	1584084	102
3670	1584186	1305
3671	1585491	227
3672	1585718	125
3673	1585843	93
3674	1585936	1458
3675	1587394	117
3676	1587511	242
3677	1587753	228
3678	1587981	73
3679	1588054	1458
3680	1589512	117
3681	1589629	239
3682	1589868	228
3683	1590096	72
3684	1590168	1458
3685	1591626	117
3686	1591743	238
3687	1591981	228
3688	1592209	73
3689	1592282	1458
3690	1593740	117
3691	1593857	239
3692	1594096	228
3693	1594324	72
3694	1594396	1458
3695	1595854	117
3696	1595971	239
3697	1596210	228
3698	1596438	72
3699	1596510	1458
3700	1597968	117
3701	1598085	239
3702	1598324	228
3703	1598552	72
3704	1598624	1458
3705	1600082	117
3706	1600199	242
3707	1600441	228
3708	1600669	72
3709	1600741	1458
3710	1602199	117
3711	1602316	239
3712	1602555	228
3713	1602783	73
3714	1602856	1458
3715	1604314	117
3716	1604431	242
3717	1604673	228
3718	1604901	72
3719	1604973	1458
3720	1606431	117
3721	1606548	239
3722	1606787	228
3723	1607015	72
3724	1607087	1458
3725	1608545	117
3726	1608662	242
3727	1608904	239
3728	1609143	239
3729	1609382	117
3730	1609499	249
3731	1609748	1367
3732	1611115	121
3733	1611236	130
3734	1611366	267
3735	1611633	359
3736	1611992	118
3737	1612110	245
3738	1612355	359
3739	1612714	129
3740	1612843	253
3741	1613096	366
3742	1613462	133
3743	1613595	253
3744	1613848	366
3745	1614214	132
3746	1614346	253
3747	1614599	366
3748	1614965	132
3749	1615097	253
3750	1615350	366
3751	1615716	133
3752	1615849	253
3753	1616102	365
3754	1616467	130
3755	1616597	239
3756	1616836	366
3757	1617202	130
3758	1617332	239
3759	1617571	366
3760	1617937	130
3761	1618067	239
3762	1618306	366
3763	1618672	130
3764	1618802	239
3765	1619041	366
3766	1619407	130
3767	1619537	236
3768	1619773	358
3769	1620131	129
3770	1620260	236
3771	1620496	358
3772	1620854	129
3773	1620983	243
3774	1621226	68
3775	1621294	239
3776	1621533	1475
3777	1623008	1651
3778	1624659	110
3779	1624769	84
3780	1624853	1633
3781	1626486	266
3782	1626752	1440
3783	1628192	236
3784	1628428	74
3785	1628502	112
3786	1628614	130
3787	1628744	1441
3788	1630185	117
3789	1630302	62
3790	1630364	224
3791	1630588	227
3792	1630815	62
3793	1630877	1425
3794	1632302	1367
3795	1633669	121
3796	1633790	54
3797	1633844	238
3798	1634082	123
3799	1634205	209
3800	1634414	244
3801	1634658	239
3802	1634897	72
3803	1634969	111
3804	1635080	239
3805	1635319	236
3806	1635555	125
3807	1635680	235
3808	1635915	239
3809	1636154	84
3810	1636238	84
3811	1636322	86
3812	1636408	1458
3813	1637866	125
3814	1637991	239
3815	1638230	1367
3816	1639597	112
3817	1639709	93
3818	1639802	209
3819	1640011	238
3820	1640249	237
3821	1640486	101
3822	1640587	97
3823	1640684	1419
3824	1642103	1633
3825	1643736	1458
3826	1645194	54
3827	1645248	242
3828	1645490	241
3829	1645731	102
3830	1645833	110
3831	1645943	248
3832	1646191	74
3833	1646265	101
3834	1646366	130
3835	1646496	74
3836	1646570	244
3837	1646814	242
3838	1647056	244
3839	1647300	1531
3840	1648831	108
3841	1648939	1367
3842	1650306	121
3843	1650427	84
3844	1650511	215
3845	1650726	110
3846	1650836	84
3847	1650920	225
3848	1651145	231
3849	1651376	72
3850	1651448	1458
3851	1652906	117
3852	1653023	242
3853	1653265	228
3854	1653493	72
3855	1653565	1458
3856	1655023	117
3857	1655140	239
3858	1655379	228
3859	1655607	72
3860	1655679	1458
3861	1657137	117
3862	1657254	242
3863	1657496	228
3864	1657724	72
3865	1657796	1458
3866	1659254	117
3867	1659371	239
3868	1659610	228
3869	1659838	72
3870	1659910	1458
3871	1661368	117
3872	1661485	239
3873	1661724	228
3874	1661952	73
3875	1662025	1458
3876	1663483	117
3877	1663600	239
3878	1663839	228
3879	1664067	72
3880	1664139	1458
3881	1665597	117
3882	1665714	239
3883	1665953	228
3884	1666181	73
3885	1666254	1458
3886	1667712	117
3887	1667829	242
3888	1668071	228
3889	1668299	73
3890	1668372	1458
3891	1669830	117
3892	1669947	239
3893	1670186	228
3894	1670414	72
3895	1670486	1458
3896	1671944	117
3897	1672061	239
3898	1672300	228
3899	1672528	72
3900	1672600	1458
3901	1674058	228
3902	1674286	105
3903	1674391	72
3904	1674463	1452
3905	1675915	255
3906	1676170	84
3907	1676254	1552
3908	1677806	108
3909	1677914	246
3910	1678160	1545
3911	1679705	108
3912	1679813	129
3913	1679942	1533
3914	1681475	105
3915	1681580	132
3916	1681712	1627
3917	1683339	105
3918	1683444	255
3919	1683699	1614
3920	1685313	105
3921	1685418	253
3922	1685671	1627
3923	1687298	105
3924	1687403	255
3925	1687658	1627
3926	1689285	105
3927	1689390	254
3928	1689644	1555
3929	1691199	105
3930	1691304	252
3931	1691556	1564
3932	1693120	105
3933	1693225	130
3934	1693355	1564
3935	1694919	105
3936	1695024	252
3937	1695276	1564
3938	1696840	105
3939	1696945	252
3940	1697197	1926
3941	1699123	108
3942	1699231	245
3943	1699476	1546
3944	1701022	108
3945	1701130	245
3946	1701375	1546
3947	1702921	264
3948	1703185	210
3949	1703395	1440
3950	1704835	233
3951	1705068	227
3952	1705295	311
3953	1705606	239
3954	1705845	227
3955	1706072	1367
3956	1707439	236
3957	1707675	125
3958	1707800	235
3959	1708035	123
3960	1708158	1564
3961	1709722	236
3962	1709958	72
3963	1710030	327
3964	1710357	1651
3965	1712008	110
3966	1712118	327
3967	1712445	1439
3968	1713884	255
3969	1714139	54
3970	1714193	239
3971	1714432	118
3972	1714550	209
3973	1714759	1543
3974	1716302	1564
3975	1717866	1382
3976	1719248	239
3977	1719487	70
3978	1719557	1533
3979	1721090	125
3980	1721215	84
3981	1721299	1606
3982	1722905	1602
3983	1724507	239
3984	1724746	239
3985	1724985	239
3986	1725224	228
3987	1725452	84
3988	1725536	1458
3989	1726994	255
3990	1727249	65
3991	1727314	225
3992	1727539	1382
3993	1728921	129
3994	1729050	121
3995	1729171	232
3996	1729403	230
3997	1729633	231
3998	1729864	249
3999	1730113	228
4000	1730341	244
4001	1730585	96
4002	1730681	137
4003	1730818	100
4004	1730918	359
4005	1731277	106
4006	1731383	295
4007	1731678	232
4008	1731910	1363
4009	1733273	231
4010	1733504	1451
4011	1734955	96
4012	1735051	231
4013	1735282	240
4014	1735522	359
4015	1735881	258
4016	1736139	54
4017	1736193	236
4018	1736429	106
4019	1736535	62
4020	1736597	239
4021	1736836	1419
4022	1738255	117
4023	1738372	238
4024	1738610	228
4025	1738838	72
4026	1738910	1458
4027	1740368	117
4028	1740485	239
4029	1740724	228
4030	1740952	72
4031	1741024	1458
4032	1742482	117
4033	1742599	239
4034	1742838	228
4035	1743066	73
4036	1743139	1458
4037	1744597	117
4038	1744714	239
4039	1744953	228
4040	1745181	72
4041	1745253	1458
4042	1746711	117
4043	1746828	239
4044	1747067	228
4045	1747295	72
4046	1747367	1458
4047	1748825	117
4048	1748942	242
4049	1749184	228
4050	1749412	73
4051	1749485	1458
4052	1750943	117
4053	1751060	239
4054	1751299	228
4055	1751527	73
4056	1751600	1458
4057	1753058	117
4058	1753175	242
4059	1753417	228
4060	1753645	73
4061	1753718	1458
4062	1755176	117
4063	1755293	242
4064	1755535	228
4065	1755763	73
4066	1755836	1458
4067	1757294	117
4068	1757411	239
4069	1757650	228
4070	1757878	73
4071	1757951	1458
4072	1759409	117
4073	1759526	239
4074	1759765	228
4075	1759993	117
4076	1760110	366
4077	1760476	239
4078	1760715	233
4079	1760948	121
4080	1761069	232
4081	1761301	239
4082	1761540	359
4083	1761899	129
4084	1762028	245
4085	1762273	359
4086	1762632	246
4087	1762878	245
4088	1763123	366
4089	1763489	253
4090	1763742	253
4091	1763995	366
4092	1764361	132
4093	1764493	253
4094	1764746	366
4095	1765112	133
4096	1765245	253
4097	1765498	366
4098	1765864	132
4099	1765996	253
4100	1766249	366
4101	1766615	130
4102	1766745	245
4103	1766990	366
4104	1767356	130
4105	1767486	239
4106	1767725	366
4107	1768091	252
4108	1768343	239
4109	1768582	366
4110	1768948	130
4111	1769078	239
4112	1769317	366
4113	1769683	130
4114	1769813	238
4115	1770051	358
4116	1770409	129
4117	1770538	236
4118	1770774	358
4119	1771132	129
4120	1771261	243
4121	1771504	130
4122	1771634	1325
4123	1772959	84
4124	1773043	118
4125	1773161	110
4126	1773271	290
4127	1773561	1440
4128	1775001	111
4129	1775112	255
4130	1775367	125
4131	1775492	84
4132	1775576	113
4133	1775689	209
4134	1775898	239
4135	1776137	125
4136	1776262	239
4137	1776501	224
4138	1776725	227
4139	1776952	62
4140	1777014	224
4141	1777238	229
4142	1777467	121
4143	1777588	244
4144	1777832	1419
4145	1779251	68
4146	1779319	1382
4147	1780701	234
4148	1780935	239
4149	1781174	232
4150	1781406	1651
4151	1783057	248
4152	1783305	245
4153	1783550	86
4154	1783636	239
4155	1783875	253
4156	1784128	250
4157	1784378	1440
4158	1785818	1660
4159	1787478	1441
4160	1788919	117
4161	1789036	239
4162	1789275	228
4163	1789503	121
4164	1789624	209
4165	1789833	1419
4166	1791252	232
4167	1791484	54
4168	1791538	86
4169	1791624	1458
4170	1793082	1441
4171	1794523	114
4172	1794637	121
4173	1794758	117
4174	1794875	1451
4175	1796326	1549
4176	1797875	57
4177	1797932	346
4178	1798278	246
4179	1798524	358
4180	1798882	47
4181	1798929	1300
4182	1800229	232
4183	1800461	112
4184	1800573	233
4185	1800806	1549
4186	1802355	1594
4187	1803949	105
4188	1804054	246
4189	1804300	121
4190	1804421	243
4191	1804664	1364
4192	1806028	106
4193	1806134	224
4194	1806358	1389
4195	1807747	231
4196	1807978	72
4197	1808050	1458
4198	1809508	117
4199	1809625	239
4200	1809864	228
4201	1810092	72
4202	1810164	1458
4203	1811622	117
4204	1811739	239
4205	1811978	228
4206	1812206	72
4207	1812278	1458
4208	1813736	117
4209	1813853	242
4210	1814095	228
4211	1814323	73
4212	1814396	1458
4213	1815854	117
4214	1815971	239
4215	1816210	228
4216	1816438	72
4217	1816510	1458
4218	1817968	117
4219	1818085	238
4220	1818323	228
4221	1818551	72
4222	1818623	1458
4223	1820081	117
4224	1820198	242
4225	1820440	228
4226	1820668	72
4227	1820740	1458
4228	1822198	117
4229	1822315	242
4230	1822557	228
4231	1822785	73
4232	1822858	1458
4233	1824316	117
4234	1824433	242
4235	1824675	228
4236	1824903	72
4237	1824975	1458
4238	1826433	117
4239	1826550	242
4240	1826792	228
4241	1827020	73
4242	1827093	1458
4243	1828551	117
4244	1828668	242
4245	1828910	228
4246	1829138	72
4247	1829210	1458
4248	1830668	117
4249	1830785	72
4250	1830857	252
4251	1831109	1458
4252	1832567	112
4253	1832679	54
4254	1832733	1553
4255	1834286	105
4256	1834391	246
4257	1834637	1533
4258	1836170	108
4259	1836278	246
4260	1836524	1533
4261	1838057	108
4262	1838165	255
4263	1838420	1602
4264	1840022	105
4265	1840127	255
4266	1840382	1627
4267	1842009	105
4268	1842114	255
4269	1842369	1550
4270	1843919	105
4271	1844024	253
4272	1844277	1627
4273	1845904	105
4274	1846009	255
4275	1846264	1572
4276	1847836	108
4277	1847944	252
4278	1848196	1564
4279	1849760	105
4280	1849865	252
4281	1850117	1564
4282	1851681	105
4283	1851786	252
4284	1852038	1564
4285	1853602	105
4286	1853707	252
4287	1853959	1564
4288	1855523	112
4289	1855635	245
4290	1855880	1526
4291	1857406	108
4292	1857514	245
4293	1857759	1546
4294	1859305	108
4295	1859413	105
4296	1859518	231
4297	1859749	239
4298	1859988	76
4299	1860064	62
4300	1860126	1659
4301	1861785	236
4302	1862021	62
4303	1862083	121
4304	1862204	84
4305	1862288	239
4306	1862527	71
4307	1862598	110
4308	1862708	105
4309	1862813	88
4310	1862901	1458
4311	1864359	1651
4312	1866010	110
4313	1866120	327
4314	1866447	1651
4315	1868098	219
4316	1868317	54
4317	1868371	1367
4318	1869738	235
4319	1869973	210
4320	1870183	232
4321	1870415	112
4322	1870527	105
4323	1870632	112
4324	1870744	227
4325	1870971	1337
4326	1872308	110
4327	1872418	239
4328	1872657	1632
4329	1874289	105
4330	1874394	105
4331	1874499	236
4332	1874735	227
4333	1874962	236
4334	1875198	72
4335	1875270	1440
4336	1876710	117
4337	1876827	54
4338	1876881	111
4339	1876992	235
4340	1877227	112
4341	1877339	268
4342	1877607	245
4343	1877852	1458
4344	1879310	236
4345	1879546	93
4346	1879639	85
4347	1879724	72
4348	1879796	233
4349	1880029	235
4350	1880264	238
4351	1880502	287
4352	1880789	129
4353	1880918	239
4354	1881157	1616
4355	1882773	218
4356	1882991	111
4357	1883102	66
4358	1883168	114
4359	1883282	235
4360	1883517	246
4361	1883763	368
4362	1884131	129
4363	1884260	54
4364	1884314	1367
4365	1885681	232
4366	1885913	214
4367	1886127	1419
4368	1887546	232
4369	1887778	114
4370	1887892	239
4371	1888131	231
4372	1888362	72
4373	1888434	1458
4374	1889892	117
4375	1890009	239
4376	1890248	228
4377	1890476	72
4378	1890548	1458
4379	1892006	117
4380	1892123	238
4381	1892361	228
4382	1892589	72
4383	1892661	1458
4384	1894119	117
4385	1894236	242
4386	1894478	228
4387	1894706	73
4388	1894779	1458
4389	1896237	117
4390	1896354	238
4391	1896592	228
4392	1896820	73
4393	1896893	1458
4394	1898351	117
4395	1898468	239
4396	1898707	228
4397	1898935	72
4398	1899007	1458
4399	1900465	117
4400	1900582	239
4401	1900821	228
4402	1901049	72
4403	1901121	1458
4404	1902579	117
4405	1902696	242
4406	1902938	228
4407	1903166	72
4408	1903238	1458
4409	1904696	117
4410	1904813	239
4411	1905052	228
4412	1905280	72
4413	1905352	1458
4414	1906810	117
4415	1906927	242
4416	1907169	228
4417	1907397	72
4418	1907469	1458
4419	1908927	117
4420	1909044	239
4421	1909283	228
4422	1909511	73
4423	1909584	1560
4424	1911144	130
4425	1911274	228
4426	1911502	97
4427	1911599	244
4428	1911843	243
4429	1912086	370
4430	1912456	130
4431	1912586	245
4432	1912831	359
4433	1913190	129
4434	1913319	267
4435	1913586	359
4436	1913945	88
4437	1914033	261
4438	1914294	366
4439	1914660	132
4440	1914792	250
4441	1915042	366
4442	1915408	132
4443	1915540	253
4444	1915793	253
4445	1916046	133
4446	1916179	253
4447	1916432	366
4448	1916798	132
4449	1916930	239
4450	1917169	359
4451	1917528	130
4452	1917658	239
4453	1917897	366
4454	1918263	130
4455	1918393	239
4456	1918632	366
4457	1918998	130
4458	1919128	239
4459	1919367	366
4460	1919733	130
4461	1919863	239
4462	1920102	66
4463	1920168	173
4464	1920341	236
4465	1920577	358
4466	1920935	172
4467	1921107	236
4468	1921343	358
4469	1921701	382
4470	1922083	110
4471	1922193	236
4472	1922429	222
4473	1922651	327
4474	1922978	240
4475	1923218	125
4476	1923343	327
4477	1923670	54
4478	1923724	239
4479	1923963	1458
4480	1925421	251
4481	1925672	62
4482	1925734	366
4483	1926100	239
4484	1926339	228
4485	1926567	227
4486	1926794	62
4487	1926856	224
4488	1927080	227
4489	1927307	111
4490	1927418	244
4491	1927662	255
4492	1927917	114
4493	1928031	1296
4494	1929327	112
4495	1929439	65
4496	1929504	365
4497	1929869	123
4498	1929992	110
4499	1930102	234
4500	1930336	359
4501	1930695	1441
4502	1932136	235
4503	1932371	366
4504	1932737	366
4505	1933103	125
4506	1933228	111
4507	1933339	125
4508	1933464	239
4509	1933703	236
4510	1933939	72
4511	1934011	244
4512	1934255	1703
4513	1935958	114
4514	1936072	123
4515	1936195	220
4516	1936415	1441
4517	1937856	228
4518	1938084	125
4519	1938209	225
4520	1938434	232
4521	1938666	238
4522	1938904	114
4523	1939018	113
4524	1939131	1557
4525	1940688	1306
4526	1941994	1388
4527	1943382	1703
4528	1945085	249
4529	1945334	110
4530	1945444	96
4531	1945540	226
4532	1945766	99
4533	1945865	113
4534	1945978	105
4535	1946083	261
4536	1946344	1533
4537	1947877	243
4538	1948120	258
4539	1948378	111
4540	1948489	1293
4541	1949782	249
4542	1950031	112
4543	1950143	93
4544	1950236	1458
4545	1951694	117
4546	1951811	239
4547	1952050	228
4548	1952278	73
4549	1952351	1458
4550	1953809	117
4551	1953926	239
4552	1954165	228
4553	1954393	72
4554	1954465	1458
4555	1955923	117
4556	1956040	239
4557	1956279	228
4558	1956507	72
4559	1956579	1458
4560	1958037	117
4561	1958154	242
4562	1958396	228
4563	1958624	72
4564	1958696	1458
4565	1960154	117
4566	1960271	242
4567	1960513	228
4568	1960741	72
4569	1960813	1458
4570	1962271	117
4571	1962388	238
4572	1962626	228
4573	1962854	72
4574	1962926	1458
4575	1964384	117
4576	1964501	238
4577	1964739	228
4578	1964967	73
4579	1965040	1458
4580	1966498	117
4581	1966615	239
4582	1966854	228
4583	1967082	72
4584	1967154	1458
4585	1968612	117
4586	1968729	239
4587	1968968	228
4588	1969196	73
4589	1969269	1458
4590	1970727	117
4591	1970844	238
4592	1971082	228
4593	1971310	72
4594	1971382	1458
4595	1972840	117
4596	1972957	242
4597	1973199	231
4598	1973430	130
4599	1973560	117
4600	1973677	231
4601	1973908	61
4602	1973969	105
4603	1974074	261
4604	1974335	1533
4605	1975868	108
4606	1975976	129
4607	1976105	1533
4608	1977638	108
4609	1977746	246
4610	1977992	1602
4611	1979594	105
4612	1979699	255
4613	1979954	1606
4614	1981560	105
4615	1981665	255
4616	1981920	1606
4617	1983526	105
4618	1983631	133
4619	1983764	1602
4620	1985366	366
4621	1985732	253
4622	1985985	1606
4623	1987591	105
4624	1987696	246
4625	1987942	1564
4626	1989506	105
4627	1989611	252
4628	1989863	1564
4629	1991427	105
4630	1991532	252
4631	1991784	1564
4632	1993348	105
4633	1993453	252
4634	1993705	1564
4635	1995269	105
4636	1995374	97
4637	1995471	1547
4638	1997018	108
4639	1997126	245
4640	1997371	1546
4641	1998917	108
4642	1999025	245
4643	1999270	1721
4644	2000991	77
4645	2001068	125
4646	2001193	185
4647	2001378	224
4648	2001602	102
4649	2001704	84
4650	2001788	224
4651	2002012	244
4652	2002256	1419
4653	2003675	228
4654	2003903	1382
4655	2005285	1651
4656	2006936	252
4657	2007188	1440
4658	2008628	117
4659	2008745	110
4660	2008855	327
4661	2009182	1651
4662	2010833	110
4663	2010943	64
4664	2011007	1367
4665	2012374	121
4666	2012495	93
4667	2012588	238
4668	2012826	123
4669	2012949	209
4670	2013158	252
4671	2013410	209
4672	2013619	62
4673	2013681	111
4674	2013792	246
4675	2014038	1440
4676	2015478	121
4677	2015599	255
4678	2015854	253
4679	2016107	84
4680	2016191	62
4681	2016253	84
4682	2016337	1296
4683	2017633	125
4684	2017758	239
4685	2017997	1543
4686	2019540	232
4687	2019772	93
4688	2019865	209
4689	2020074	1337
4690	2021411	236
4691	2021647	117
4692	2021764	86
4693	2021850	1645
4694	2023495	1458
4695	2024953	1627
4696	2026580	99
4697	2026679	70
4698	2026749	107
4699	2026856	232
4700	2027088	223
4701	2027311	232
4702	2027543	121
4703	2027664	80
4704	2027744	209
4705	2027953	1672
4706	2029625	231
4707	2029856	70
4708	2029926	254
4709	2030180	130
4710	2030310	245
4711	2030555	1367
4712	2031922	121
4713	2032043	99
4714	2032142	238
4715	2032380	114
4716	2032494	123
4717	2032617	225
4718	2032842	238
4719	2033080	72
4720	2033152	1458
4721	2034610	117
4722	2034727	242
4723	2034969	228
4724	2035197	72
4725	2035269	1458
4726	2036727	117
4727	2036844	239
4728	2037083	228
4729	2037311	72
4730	2037383	1458
4731	2038841	117
4732	2038958	239
4733	2039197	228
4734	2039425	73
4735	2039498	1458
4736	2040956	117
4737	2041073	239
4738	2041312	228
4739	2041540	72
4740	2041612	1458
4741	2043070	117
4742	2043187	239
4743	2043426	228
4744	2043654	73
4745	2043727	1458
4746	2045185	117
4747	2045302	238
4748	2045540	228
4749	2045768	73
4750	2045841	1458
4751	2047299	117
4752	2047416	242
4753	2047658	228
4754	2047886	72
4755	2047958	1458
4756	2049416	117
4757	2049533	239
4758	2049772	228
4759	2050000	73
4760	2050073	1458
4761	2051531	117
4762	2051648	242
4763	2051890	228
4764	2052118	73
4765	2052191	1458
4766	2053649	117
4767	2053766	239
4768	2054005	228
4769	2054233	73
4770	2054306	1458
4771	2055764	116
4772	2055880	252
4773	2056132	72
4774	2056204	1593
4775	2057797	214
4776	2058011	370
4777	2058381	130
4778	2058511	267
4779	2058778	359
4780	2059137	246
4781	2059383	245
4782	2059628	359
4783	2059987	129
4784	2060116	253
4785	2060369	366
4786	2060735	132
4787	2060867	253
4788	2061120	366
4789	2061486	132
4790	2061618	253
4791	2061871	366
4792	2062237	366
4793	2062603	247
4794	2062850	253
4795	2063103	133
4796	2063236	249
4797	2063485	254
4798	2063739	129
4799	2063868	239
4800	2064107	366
4801	2064473	130
4802	2064603	239
4803	2064842	366
4804	2065208	130
4805	2065338	239
4806	2065577	366
4807	2065943	130
4808	2066073	239
4809	2066312	366
4810	2066678	439
4811	2067117	236
4812	2067353	219
4813	2067572	129
4814	2067701	236
4815	2067937	299
4816	2068236	129
4817	2068365	243
4818	2068608	244
4819	2068852	236
4820	2069088	185
4821	2069273	1651
4822	2070924	100
4823	2071024	239
4824	2071263	236
4825	2071499	1367
4826	2072866	235
4827	2073101	117
4828	2073218	232
4829	2073450	227
4830	2073677	1564
4831	2075241	236
4832	2075477	72
4833	2075549	62
4834	2075611	224
4835	2075835	227
4836	2076062	62
4837	2076124	1659
4838	2077783	255
4839	2078038	54
4840	2078092	225
4841	2078317	118
4842	2078435	209
4843	2078644	1389
4844	2080033	130
4845	2080163	1325
4846	2081488	327
4847	2081815	70
4848	2081885	129
4849	2082014	236
4850	2082250	102
4851	2082352	132
4852	2082484	132
4853	2082616	235
4854	2082851	327
4855	2083178	239
4856	2083417	238
4857	2083655	84
4858	2083739	1458
4859	2085197	234
4860	2085431	122
4861	2085553	225
4862	2085778	1382
4863	2087160	238
4864	2087398	125
4865	2087523	72
4866	2087595	239
4867	2087834	235
4868	2088069	228
4869	2088297	253
4870	2088550	231
4871	2088781	217
4872	2088998	258
4873	2089256	101
4874	2089357	110
4875	2089467	122
4876	2089589	87
4877	2089676	203
4878	2089879	1441
4879	2091320	240
4880	2091560	1648
4881	2093208	217
4882	2093425	130
4883	2093555	1546
4884	2095101	108
4885	2095209	258
4886	2095467	54
4887	2095521	209
4888	2095730	118
4889	2095848	93
4890	2095941	209
4891	2096150	1458
4892	2097608	117
4893	2097725	238
4894	2097963	228
4895	2098191	72
4896	2098263	1458
4897	2099721	117
4898	2099838	239
4899	2100077	228
4900	2100305	72
4901	2100377	1458
4902	2101835	117
4903	2101952	239
4904	2102191	228
4905	2102419	73
4906	2102492	1458
4907	2103950	117
4908	2104067	242
4909	2104309	228
4910	2104537	73
4911	2104610	1458
4912	2106068	117
4913	2106185	239
4914	2106424	228
4915	2106652	73
4916	2106725	1458
4917	2108183	117
4918	2108300	242
4919	2108542	228
4920	2108770	72
4921	2108842	1458
4922	2110300	117
4923	2110417	242
4924	2110659	228
4925	2110887	73
4926	2110960	1458
4927	2112418	117
4928	2112535	239
4929	2112774	228
4930	2113002	72
4931	2113074	1458
4932	2114532	117
4933	2114649	242
4934	2114891	228
4935	2115119	73
4936	2115192	1458
4937	2116650	117
4938	2116767	242
4939	2117009	228
4940	2117237	72
4941	2117309	1458
4942	2118767	117
4943	2118884	242
4944	2119126	228
4945	2119354	67
4946	2119421	366
4947	2119787	239
4948	2120026	237
4949	2120263	1671
4950	2121934	261
4951	2122195	1552
4952	2123747	108
4953	2123855	246
4954	2124101	1533
4955	2125634	108
4956	2125742	246
4957	2125988	1533
4958	2127521	105
4959	2127626	253
4960	2127879	1627
4961	2129506	105
4962	2129611	253
4963	2129864	1614
4964	2131478	105
4965	2131583	253
4966	2131836	1643
4967	2133479	105
4968	2133584	133
4969	2133717	1606
4970	2135323	105
4971	2135428	130
4972	2135558	1547
4973	2137105	105
4974	2137210	252
4975	2137462	1563
4976	2139025	105
4977	2139130	252
4978	2139382	1564
4979	2140946	105
4980	2141051	252
4981	2141303	1564
4982	2142867	105
4983	2142972	252
4984	2143224	1926
4985	2145150	108
4986	2145258	245
4987	2145503	1546
4988	2147049	108
4989	2147157	245
4990	2147402	1546
4991	2148948	264
4992	2149212	1325
4993	2150537	125
4994	2150662	185
4995	2150847	227
4996	2151074	346
4997	2151420	1440
4998	2152860	1545
4999	2154405	255
5000	2154660	225
5001	2154885	72
5002	2154957	112
5003	2155069	327
5004	2155396	239
5005	2155635	125
5006	2155760	239
5007	2155999	327
5008	2156326	1651
5009	2157977	110
5010	2158087	327
5011	2158414	240
5012	2158654	121
5013	2158775	244
5014	2159019	209
5015	2159228	68
5016	2159296	1382
5017	2160678	235
5018	2160913	1325
5019	2162238	231
5020	2162469	224
5021	2162693	248
5022	2162941	1388
5023	2164329	125
5024	2164454	229
5025	2164683	1441
5026	2166124	1531
5027	2167655	1440
5028	2169095	224
5029	2169319	1441
5030	2170760	118
5031	2170878	239
5032	2171117	228
5033	2171345	112
5034	2171457	85
5035	2171542	1419
5036	2172961	232
5037	2173193	129
5038	2173322	84
5039	2173406	239
5040	2173645	1441
5041	2175086	132
5042	2175218	117
5043	2175335	1419
5044	2176754	1648
5045	2178402	133
5046	2178535	118
5047	2178653	216
5048	2178869	69
5049	2178938	85
5050	2179023	232
5051	2179255	1388
5052	2180643	236
5053	2180879	116
5054	2180995	74
5055	2181069	105
5056	2181174	393
5057	2181567	240
5058	2181807	359
5059	2182166	121
5060	2182287	243
5061	2182530	1543
5062	2184073	68
5063	2184141	225
5064	2184366	1441
5065	2185807	239
5066	2186046	72
5067	2186118	1458
5068	2187576	117
5069	2187693	239
5070	2187932	228
5071	2188160	72
5072	2188232	1458
5073	2189690	117
5074	2189807	239
5075	2190046	228
5076	2190274	73
5077	2190347	1458
5078	2191805	117
5079	2191922	242
5080	2192164	228
5081	2192392	73
5082	2192465	1458
5083	2193923	117
5084	2194040	242
5085	2194282	228
5086	2194510	72
5087	2194582	1458
5088	2196040	117
5089	2196157	242
5090	2196399	228
5091	2196627	73
5092	2196700	1458
5093	2198158	117
5094	2198275	239
5095	2198514	228
5096	2198742	73
5097	2198815	1458
5098	2200273	117
5099	2200390	242
5100	2200632	228
5101	2200860	72
5102	2200932	1458
5103	2202390	117
5104	2202507	239
5105	2202746	228
5106	2202974	72
5107	2203046	1458
5108	2204504	117
5109	2204621	242
5110	2204863	228
5111	2205091	72
5112	2205163	1458
5113	2206621	117
5114	2206738	238
5115	2206976	228
5116	2207204	72
5117	2207276	1458
5118	2208734	117
5119	2208851	225
5120	2209076	105
5121	2209181	1458
5122	2210639	122
5123	2210761	240
5124	2211001	130
5125	2211131	239
5126	2211370	359
5127	2211729	129
5128	2211858	267
5129	2212125	359
5130	2212484	129
5131	2212613	245
5132	2212858	366
5133	2213224	132
5134	2213356	253
5135	2213609	366
5136	2213975	133
5137	2214108	253
5138	2214361	366
5139	2214727	133
5140	2214860	252
5141	2215112	231
5142	2215343	105
5143	2215448	253
5144	2215701	366
5145	2216067	365
5146	2216432	245
5147	2216677	366
5148	2217043	130
5149	2217173	239
5150	2217412	366
5151	2217778	130
5152	2217908	239
5153	2218147	250
5154	2218397	130
5155	2218527	239
5156	2218766	366
5157	2219132	130
5158	2219262	238
5159	2219500	358
5160	2219858	129
5161	2219987	236
5162	2220223	358
5163	2220581	129
5164	2220710	236
5165	2220946	130
5166	2221076	231
5167	2221307	1440
5168	2222747	185
5169	2222932	110
5170	2223042	287
5171	2223329	236
5172	2223565	108
5173	2223673	121
5174	2223794	177
5175	2223971	239
5176	2224210	123
5177	2224333	224
5178	2224557	105
5179	2224662	84
5180	2224746	1300
5181	2226046	224
5182	2226270	227
5183	2226497	62
5184	2226559	224
5185	2226783	102
5186	2226885	54
5187	2226939	1367
5188	2228306	1382
5189	2229688	210
5190	2229898	232
5191	2230130	116
5192	2230246	231
5193	2230477	110
5194	2230587	1651
5195	2232238	1337
5196	2233575	223
5197	2233798	84
5198	2233882	96
5199	2233978	236
5200	2234214	240
5201	2234454	236
5202	2234690	1651
5203	2236341	236
5204	2236577	68
5205	2236645	1440
5206	2238085	117
5207	2238202	65
5208	2238267	227
5209	2238494	235
5210	2238729	112
5211	2238841	54
5212	2238895	239
5213	2239134	1419
5214	2240553	236
5215	2240789	102
5216	2240891	72
5217	2240963	235
5218	2241198	74
5219	2241272	105
5220	2241377	254
5221	2241631	1394
5222	2243025	217
5223	2243242	227
5224	2243469	1300
5225	2244769	234
5226	2245003	125
5227	2245128	61
5228	2245189	234
5229	2245423	359
5230	2245782	1594
5231	2247376	108
5232	2247484	246
5233	2247730	61
5234	2247791	1367
5235	2249158	234
5236	2249392	212
5237	2249604	1440
5238	2251044	236
5239	2251280	228
5240	2251508	239
5241	2251747	231
5242	2251978	73
5243	2252051	1458
5244	2253509	117
5245	2253626	239
5246	2253865	228
5247	2254093	72
5248	2254165	1458
5249	2255623	117
5250	2255740	242
5251	2255982	228
5252	2256210	72
5253	2256282	1458
5254	2257740	117
5255	2257857	242
5256	2258099	228
5257	2258327	73
5258	2258400	1458
5259	2259858	117
5260	2259975	239
5261	2260214	228
5262	2260442	72
5263	2260514	1458
5264	2261972	117
5265	2262089	242
5266	2262331	228
5267	2262559	73
5268	2262632	1458
5269	2264090	117
5270	2264207	242
5271	2264449	228
5272	2264677	73
5273	2264750	1458
5274	2266208	117
5275	2266325	239
5276	2266564	228
5277	2266792	72
5278	2266864	1458
5279	2268322	117
5280	2268439	239
5281	2268678	228
5282	2268906	72
5283	2268978	1458
5284	2270436	117
5285	2270553	239
5286	2270792	228
5287	2271020	73
5288	2271093	1458
5289	2272551	117
5290	2272668	239
5291	2272907	228
5292	2273135	72
5293	2273207	1544
5294	2274751	239
5295	2274990	228
5296	2275218	91
5297	2275309	116
5298	2275425	1553
5299	2276978	105
5300	2277083	246
5301	2277329	1533
5302	2278862	108
5303	2278970	246
5304	2279216	1533
5305	2280749	108
5306	2280857	253
5307	2281110	1627
5308	2282737	105
5309	2282842	255
5310	2283097	1627
5311	2284724	105
5312	2284829	255
5313	2285084	1627
5314	2286711	105
5315	2286816	253
5316	2287069	1627
5317	2288696	105
5318	2288801	265
5319	2289066	1559
5320	2290625	108
5321	2290733	252
5322	2290985	1564
5323	2292549	105
5324	2292654	252
5325	2292906	1564
5326	2294470	105
5327	2294575	252
5328	2294827	1563
5329	2296390	105
5330	2296495	252
5331	2296747	1564
5332	2298311	112
5333	2298423	245
5334	2298668	1545
5335	2300213	108
5336	2300321	244
5337	2300565	1546
5338	2302111	108
5339	2302219	105
5340	2302324	110
5341	2302434	84
5342	2302518	185
5343	2302703	62
5344	2302765	1452
5345	2304217	125
5346	2304342	358
5347	2304700	54
5348	2304754	114
5349	2304868	1367
5350	2306235	209
5351	2306444	1651
5352	2308095	366
5353	2308461	239
5354	2308700	218
5355	2308918	1651
5356	2310569	110
5357	2310679	327
5358	2311006	1651
5359	2312657	346
5360	2313003	244
5361	2313247	255
5362	2313502	232
5363	2313734	1296
5364	2315030	112
5365	2315142	75
5366	2315217	110
5367	2315327	70
5368	2315397	227
5369	2315624	234
5370	2315858	110
5371	2315968	239
5372	2316207	1614
5373	2317821	125
5374	2317946	105
5375	2318051	125
5376	2318176	224
5377	2318400	125
5378	2318525	210
5379	2318735	236
5380	2318971	72
5381	2319043	209
5382	2319252	1440
5383	2320692	114
5384	2320806	123
5385	2320929	268
5386	2321197	1440
5387	2322637	235
5388	2322872	125
5389	2322997	229
5390	2323226	239
5391	2323465	114
5392	2323579	234
5393	2323813	359
5394	2324172	1541
5395	2325713	239
5396	2325952	1559
5397	2327511	1547
5398	2329058	216
5399	2329274	116
5400	2329390	86
5401	2329476	214
5402	2329690	113
5403	2329803	253
5404	2330056	246
5405	2330302	357
5406	2330659	129
5407	2330788	243
5408	2331031	258
5409	2331289	112
5410	2331401	231
5411	2331632	239
5412	2331871	125
5413	2331996	117
5414	2332113	1458
5415	2333571	117
5416	2333688	242
5417	2333930	228
5418	2334158	72
5419	2334230	1458
5420	2335688	117
5421	2335805	239
5422	2336044	228
5423	2336272	72
5424	2336344	1458
5425	2337802	117
5426	2337919	239
5427	2338158	228
5428	2338386	72
5429	2338458	1458
5430	2339916	117
5431	2340033	242
5432	2340275	228
5433	2340503	72
5434	2340575	1458
5435	2342033	117
5436	2342150	239
5437	2342389	228
5438	2342617	73
5439	2342690	1458
5440	2344148	117
5441	2344265	242
5442	2344507	228
5443	2344735	72
5444	2344807	1458
5445	2346265	117
5446	2346382	242
5447	2346624	228
5448	2346852	72
5449	2346924	1458
5450	2348382	117
5451	2348499	239
5452	2348738	228
5453	2348966	72
5454	2349038	1458
5455	2350496	117
5456	2350613	239
5457	2350852	228
5458	2351080	73
5459	2351153	1458
5460	2352611	117
5461	2352728	242
5462	2352970	228
5463	2353198	73
5464	2353271	1458
5465	2354729	117
5466	2354846	239
5467	2355085	231
5468	2355316	1362
5469	2356678	117
5470	2356795	249
5471	2357044	1367
5472	2358411	243
5473	2358654	370
5474	2359024	130
5475	2359154	267
5476	2359421	359
5477	2359780	129
5478	2359909	245
5479	2360154	359
5480	2360513	133
5481	2360646	253
5482	2360899	366
5483	2361265	132
5484	2361397	253
5485	2361650	366
5486	2362016	132
5487	2362148	253
5488	2362401	368
5489	2362769	128
5490	2362897	253
5491	2363150	366
5492	2363516	130
5493	2363646	246
5494	2363892	359
5495	2364251	129
5496	2364380	239
5497	2364619	366
5498	2364985	123
5499	2365108	239
5500	2365347	366
5501	2365713	130
5502	2365843	239
5503	2366082	366
5504	2366448	129
5505	2366577	239
5506	2366816	66
5507	2366882	173
5508	2367055	236
5509	2367291	358
5510	2367649	129
5511	2367778	236
5512	2368014	358
5513	2368372	382
5514	2368754	77
5515	2368831	239
5516	2369070	185
5517	2369255	327
5518	2369582	231
5519	2369813	84
5520	2369897	245
5521	2370142	244
5522	2370386	93
5523	2370479	255
5524	2370734	1643
5525	2372377	227
5526	2372604	252
5527	2372856	1441
5528	2374297	110
5529	2374407	227
5530	2374634	62
5531	2374696	224
5532	2374920	227
5533	2375147	287
5534	2375434	1367
5535	2376801	121
5536	2376922	112
5537	2377034	238
5538	2377272	123
5539	2377395	227
5540	2377622	77
5541	2377699	244
5542	2377943	110
5543	2378053	111
5544	2378164	69
5545	2378233	1437
5546	2379670	252
5547	2379922	86
5548	2380008	368
5549	2380376	84
5550	2380460	227
5551	2380687	86
5552	2380773	1367
5553	2382140	125
5554	2382265	239
5555	2382504	1543
5556	2384047	236
5557	2384283	93
5558	2384376	209
5559	2384585	220
5560	2384805	236
5561	2385041	114
5562	2385155	86
5563	2385241	96
5564	2385337	1367
5565	2386704	93
5566	2386797	113
5567	2386910	253
```
