## Supplementary material for "Deep-mining of vertebrate genomes reveals an unexpected diversity of endogenous viral elements": Alphaflexiviridae.lookup

```
0	YP_010087332.1	0
1	YP_009448188.1	0
2	YP_009328894.1	0
3	YP_009046883.1	0
4	YP_002341560.1	0
5	YP_001655012.1	0
6	YP_224087.1	0
7	NP_663728.1	0
8	NP_569126.1	0
9	NP_619749.1	0
10	NP_569131.1	0
11	UUQ75097.1	0
12	UUQ75129.1	0
13	UUQ75161.1	0
14	UCU83274.1	0
15	UCU83306.1	0
16	URG39490.1	0
17	BDG58724.1	0
18	UEV87782.1	0
19	UBX89842.1	0
20	QVX32695.1	0
21	QTW21060.1	0
22	QTW21092.1	0
23	QTU67735.1	0
24	QTU67767.1	0
25	QTU67799.1	0
26	QTU67831.1	0
27	QTU67863.1	0
28	QTU67895.1	0
29	QTU67927.1	0
30	QTU67959.1	0
31	QTU67991.1	0
32	QTU68023.1	0
33	QTU68055.1	0
34	QTU68087.1	0
35	QTU68119.1	0
36	QTU68151.1	0
37	QTU68183.1	0
38	QTU68215.1	0
39	QTU68247.1	0
40	QTU68279.1	0
41	QTU68311.1	0
42	QTU68343.1	0
43	QTU68375.1	0
44	QTU68407.1	0
45	QTU68439.1	0
46	QTU68471.1	0
47	QTU68503.1	0
48	QTU68535.1	0
49	QTU68567.1	0
50	QTU68599.1	0
51	QTU68631.1	0
52	QTU68663.1	0
53	QTU68695.1	0
54	QTU68727.1	0
55	QTU68759.1	0
56	QTU68791.1	0
57	QTU68823.1	0
58	QTU68855.1	0
59	QTU68887.1	0
60	QTU68919.1	0
61	QTU68951.1	0
62	QTU68983.1	0
63	QTU69015.1	0
64	QTU69047.1	0
65	QTU69079.1	0
66	QTU69111.1	0
67	QTU69143.1	0
68	QTU69175.1	0
69	QTU69207.1	0
70	QTU69239.1	0
71	QTU69271.1	0
72	QTU69303.1	0
73	QTU69335.1	0
74	DAD54467.1	0
75	QPK40608.1	0
76	QPD01710.1	0
77	QNT12101.1	0
78	QEG59335.1	0
79	QED43313.1	0
80	QED43345.1	0
81	QED43377.1	0
82	QED43409.1	0
83	QED43441.1	0
84	QED43473.1	0
85	QED43505.1	0
86	QED43537.1	0
87	QED44001.1	0
88	QED44033.1	0
89	QED44065.1	0
90	QED44097.1	0
91	QED44129.1	0
92	QED44161.1	0
93	QED44193.1	0
94	QED44225.1	0
95	QED44257.1	0
96	QED44289.1	0
97	QED44321.1	0
98	QED44353.1	0
99	QED44385.1	0
100	QED44417.1	0
101	QED44449.1	0
102	QED44481.1	0
103	QED44513.1	0
104	QED44545.1	0
105	QED44577.1	0
106	QED44609.1	0
107	QED44641.1	0
108	QED44673.1	0
109	QED44705.1	0
110	QED44737.1	0
111	QED44769.1	0
112	QED44801.1	0
113	QED44833.1	0
114	QED44865.1	0
115	QED44897.1	0
116	QED44929.1	0
117	QED44961.1	0
118	QED44993.1	0
119	QED45025.1	0
120	QKE61411.1	0
121	BBU25169.1	0
122	QIZ03228.1	0
123	QIN54688.1	0
124	QIN54965.1	0
125	QIA16092.1	0
126	QHT72357.1	0
127	QCB66223.1	0
128	AWV91519.1	0
129	BBI37360.1	0
130	BBE39097.1	0
131	AXL97633.1	0
132	AVQ67747.1	0
133	AVK94136.1	0
134	AVG19362.1	0
135	BBB06667.1	0
136	ASK39434.1	0
137	ASK39466.1	0
138	ASK39498.1	0
139	ASK39530.1	0
140	ARQ03280.1	0
141	AQM55962.1	0
142	AQM55994.1	0
143	ANY93295.1	0
144	BAV16905.1	0
145	AMY62722.1	0
146	BAU45639.1	0
147	ALJ53419.1	0
148	AKN20467.1	0
149	AJO26408.1	0
150	AJD23389.1	0
151	AIB00373.1	0
152	AIL23156.1	0
153	AHB33489.1	0
154	AGW81774.1	0
155	AGG13298.1	0
156	AFZ88272.1	0
157	AFO65013.1	0
158	AFI25338.1	0
159	BAK64667.1	0
160	AEI30856.1	0
161	BAJ12041.1	0
162	ACS28234.1	0
163	ACM50746.1	0
164	ABO41881.1	0
165	BAG12143.1	0
166	BAG06154.1	0
167	AAY51621.1	0
168	BAE06194.1	0
169	CAE54473.1	0
170	AAL17722.1	0
171	AAL40031.1	0
172	AAB71857.1	0
173	AAB32334.1	0
174	YP_010087333.1	0
175	YP_009448189.1	0
176	YP_009328895.1	0
177	YP_009046884.1	0
178	YP_002341561.1	0
179	YP_001655013.1	0
180	YP_224088.1	0
181	NP_570726.1	0
182	NP_569127.1	0
183	NP_619750.1	0
184	NP_569136.1	0
185	UUQ75098.1	0
186	UUQ75130.1	0
187	UUQ75162.1	0
188	UCU83275.1	0
189	UCU83307.1	0
190	UPP54484.1	0
191	BDG58725.1	0
192	UEV87783.1	0
193	UBX89843.1	0
194	QVW10161.1	0
195	QTW21061.1	0
196	QTW21093.1	0
197	QTU67736.1	0
198	QTU67768.1	0
199	QTU67800.1	0
200	QTU67832.1	0
201	QTU67864.1	0
202	QTU67896.1	0
203	QTU67928.1	0
204	QTU67960.1	0
205	QTU67992.1	0
206	QTU68024.1	0
207	QTU68056.1	0
208	QTU68088.1	0
209	QTU68120.1	0
210	QTU68152.1	0
211	QTU68184.1	0
212	QTU68216.1	0
213	QTU68248.1	0
214	QTU68280.1	0
215	QTU68312.1	0
216	QTU68344.1	0
217	QTU68376.1	0
218	QTU68408.1	0
219	QTU68440.1	0
220	QTU68472.1	0
221	QTU68504.1	0
222	QTU68536.1	0
223	QTU68568.1	0
224	QTU68600.1	0
225	QTU68632.1	0
226	QTU68664.1	0
227	QTU68696.1	0
228	QTU68728.1	0
229	QTU68760.1	0
230	QTU68792.1	0
231	QTU68824.1	0
232	QTU68856.1	0
233	QTU68888.1	0
234	QTU68920.1	0
235	QTU68952.1	0
236	QTU68984.1	0
237	QTU69016.1	0
238	QTU69048.1	0
239	QTU69080.1	0
240	QTU69112.1	0
241	QTU69144.1	0
242	QTU69176.1	0
243	QTU69208.1	0
244	QTU69240.1	0
245	QTU69272.1	0
246	QTU69304.1	0
247	QTU69336.1	0
248	DAD54468.1	0
249	QPK40609.1	0
250	QPD01711.1	0
251	QNT12102.1	0
252	QEG59336.1	0
253	QED43314.1	0
254	QED43346.1	0
255	QED43378.1	0
256	QED43410.1	0
257	QED43442.1	0
258	QED43474.1	0
259	QED43506.1	0
260	QED43538.1	0
261	QED44002.1	0
262	QED44034.1	0
263	QED44066.1	0
264	QED44098.1	0
265	QED44130.1	0
266	QED44162.1	0
267	QED44194.1	0
268	QED44226.1	0
269	QED44258.1	0
270	QED44290.1	0
271	QED44322.1	0
272	QED44354.1	0
273	QED44386.1	0
274	QED44418.1	0
275	QED44450.1	0
276	QED44482.1	0
277	QED44514.1	0
278	QED44546.1	0
279	QED44578.1	0
280	QED44610.1	0
281	QED44642.1	0
282	QED44674.1	0
283	QED44706.1	0
284	QED44738.1	0
285	QED44770.1	0
286	QED44802.1	0
287	QED44834.1	0
288	QED44866.1	0
289	QED44898.1	0
290	QED44930.1	0
291	QED44962.1	0
292	QED44994.1	0
293	QED45026.1	0
294	QKE61412.1	0
295	QJS39010.1	0
296	QIZ03229.1	0
297	QIN54689.1	0
298	QIN54966.1	0
299	QIA16093.1	0
300	QHA79264.1	0
301	QEY10746.1	0
302	AWV91520.1	0
303	BBI37361.1	0
304	BBE39098.1	0
305	AXL97634.1	0
306	AVQ67748.1	0
307	AVI26294.1	0
308	AVG19363.1	0
309	ATU47236.1	0
310	ASK39435.1	0
311	ASK39467.1	0
312	ASK39499.1	0
313	ASK39531.1	0
314	AQT33215.1	0
315	AQM55963.1	0
316	AQM55995.1	0
317	ANW11492.1	0
318	BAV16906.1	0
319	AMY62723.1	0
320	BAU45640.1	0
321	ALI93569.1	0
322	AKN20468.1	0
323	AJO26409.1	0
324	AJD23390.1	0
325	AIS39931.1	0
326	AIL23157.1	0
327	AHB33490.1	0
328	AGG13258.1	0
329	AGG13299.1	0
330	AFV61767.1	0
331	AFO65014.1	0
332	AFI25339.1	0
333	BAK64668.1	0
334	AEI30857.1	0
335	BAJ12042.1	0
336	ACS28235.1	0
337	ACM50747.1	0
338	ABP87980.1	0
339	BAG12144.1	0
340	BAG06155.1	0
341	AAY51622.1	0
342	BAE06195.1	0
343	CAE54474.1	0
344	AAL17723.1	0
345	AAL40032.1	0
346	AAB70562.2	0
347	AAB32335.1	0
348	YP_010087334.1	0
349	YP_009448190.1	0
350	YP_009328896.1	0
351	YP_009046885.1	0
352	YP_002341562.1	0
353	YP_001655014.1	0
354	YP_224089.1	0
355	NP_570727.1	0
356	NP_569132.1	0
357	NP_040988.1	0
358	NP_569137.1	0
359	UUQ75099.1	0
360	UUQ75131.1	0
361	UUQ75163.1	0
362	UCU83276.1	0
363	UCU83308.1	0
364	UPP54485.1	0
365	BDG58726.1	0
366	UEV87784.1	0
367	QYL30857.1	0
368	QVW10162.1	0
369	QTW21062.1	0
370	QTU90382.1	0
371	QTU67737.1	0
372	QTU67769.1	0
373	QTU67801.1	0
374	QTU67833.1	0
375	QTU67865.1	0
376	QTU67897.1	0
377	QTU67929.1	0
378	QTU67961.1	0
379	QTU67993.1	0
380	QTU68025.1	0
381	QTU68057.1	0
382	QTU68089.1	0
383	QTU68121.1	0
384	QTU68153.1	0
385	QTU68185.1	0
386	QTU68217.1	0
387	QTU68249.1	0
388	QTU68281.1	0
389	QTU68313.1	0
390	QTU68345.1	0
391	QTU68377.1	0
392	QTU68409.1	0
393	QTU68441.1	0
394	QTU68473.1	0
395	QTU68505.1	0
396	QTU68537.1	0
397	QTU68569.1	0
398	QTU68601.1	0
399	QTU68633.1	0
400	QTU68665.1	0
401	QTU68697.1	0
402	QTU68729.1	0
403	QTU68761.1	0
404	QTU68793.1	0
405	QTU68825.1	0
406	QTU68857.1	0
407	QTU68889.1	0
408	QTU68921.1	0
409	QTU68953.1	0
410	QTU68985.1	0
411	QTU69017.1	0
412	QTU69049.1	0
413	QTU69081.1	0
414	QTU69113.1	0
415	QTU69145.1	0
416	QTU69177.1	0
417	QTU69209.1	0
418	QTU69241.1	0
419	QTU69273.1	0
420	QTU69305.1	0
421	QTU69337.1	0
422	DAD54469.1	0
423	QPK40610.1	0
424	QPD01712.1	0
425	QNT12103.1	0
426	QEG59337.1	0
427	QED43315.1	0
428	QED43347.1	0
429	QED43379.1	0
430	QED43411.1	0
431	QED43443.1	0
432	QED43475.1	0
433	QED43507.1	0
434	QED43971.1	0
435	QED44003.1	0
436	QED44035.1	0
437	QED44067.1	0
438	QED44099.1	0
439	QED44131.1	0
440	QED44163.1	0
441	QED44195.1	0
442	QED44227.1	0
443	QED44259.1	0
444	QED44291.1	0
445	QED44323.1	0
446	QED44355.1	0
447	QED44387.1	0
448	QED44419.1	0
449	QED44451.1	0
450	QED44483.1	0
451	QED44515.1	0
452	QED44547.1	0
453	QED44579.1	0
454	QED44611.1	0
455	QED44643.1	0
456	QED44675.1	0
457	QED44707.1	0
458	QED44739.1	0
459	QED44771.1	0
460	QED44803.1	0
461	QED44835.1	0
462	QED44867.1	0
463	QED44899.1	0
464	QED44931.1	0
465	QED44963.1	0
466	QED44995.1	0
467	QED45027.1	0
468	QKE61413.1	0
469	QJS39011.1	0
470	QIZ03230.1	0
471	QIN54690.1	0
472	QIN54967.1	0
473	QIA16094.1	0
474	QHA79265.1	0
475	QEY10747.1	0
476	AWV91521.1	0
477	BBI37362.1	0
478	BBE39099.1	0
479	AXL97635.1	0
480	AVQ67749.1	0
481	AVI26295.1	0
482	AVG19364.1	0
483	ATU47237.1	0
484	ASK39436.1	0
485	ASK39468.1	0
486	ASK39500.1	0
487	ASK39532.1	0
488	AQT33216.1	0
489	AQM55964.1	0
490	APC60266.1	0
491	ANW11493.1	0
492	BAV16907.1	0
493	AMY62724.1	0
494	BAU45641.1	0
495	ALI93570.1	0
496	AKN20469.1	0
497	AJO26410.1	0
498	AJD23416.1	0
499	AIS39932.1	0
500	AIL23158.1	0
501	AHB33491.1	0
502	AGG13259.1	0
503	AGG13300.1	0
504	AFV61768.1	0
505	AFO65015.1	0
506	AFI25340.1	0
507	BAK64669.1	0
508	AEI17897.1	0
509	BAJ12043.1	0
510	ACS28236.1	0
511	ACM50748.1	0
512	ABP87981.1	0
513	BAG12145.1	0
514	BAG06156.1	0
515	AAY51623.1	0
516	CAG24007.1	0
517	CAE54475.1	0
518	AAL17724.1	0
519	AAL40033.1	0
520	AAB70563.2	0
521	AAA47172.1	0
522	YP_010087335.1	0
523	YP_009448191.1	0
524	YP_009270630.1	0
525	YP_009046886.1	0
526	YP_002341563.1	0
527	YP_667844.1	0
528	YP_224134.1	0
529	NP_570728.1	0
530	NP_569133.1	0
531	NP_040989.1	0
532	NP_620642.1	0
533	UUQ75100.1	0
534	UUQ75132.1	0
535	UUQ75164.1	0
536	UCU83277.1	0
537	UCU83309.1	0
538	UPP54486.1	0
539	QRE02587.1	0
540	UEP18559.1	0
541	QYL30858.1	0
542	QVW10163.1	0
543	QTW21063.1	0
544	QTU90383.1	0
545	QTU67738.1	0
546	QTU67770.1	0
547	QTU67802.1	0
548	QTU67834.1	0
549	QTU67866.1	0
550	QTU67898.1	0
551	QTU67930.1	0
552	QTU67962.1	0
553	QTU67994.1	0
554	QTU68026.1	0
555	QTU68058.1	0
556	QTU68090.1	0
557	QTU68122.1	0
558	QTU68154.1	0
559	QTU68186.1	0
560	QTU68218.1	0
561	QTU68250.1	0
562	QTU68282.1	0
563	QTU68314.1	0
564	QTU68346.1	0
565	QTU68378.1	0
566	QTU68410.1	0
567	QTU68442.1	0
568	QTU68474.1	0
569	QTU68506.1	0
570	QTU68538.1	0
571	QTU68570.1	0
572	QTU68602.1	0
573	QTU68634.1	0
574	QTU68666.1	0
575	QTU68698.1	0
576	QTU68730.1	0
577	QTU68762.1	0
578	QTU68794.1	0
579	QTU68826.1	0
580	QTU68858.1	0
581	QTU68890.1	0
582	QTU68922.1	0
583	QTU68954.1	0
584	QTU68986.1	0
585	QTU69018.1	0
586	QTU69050.1	0
587	QTU69082.1	0
588	QTU69114.1	0
589	QTU69146.1	0
590	QTU69178.1	0
591	QTU69210.1	0
592	QTU69242.1	0
593	QTU69274.1	0
594	QTU69306.1	0
595	QTU69338.1	0
596	QQY02623.1	0
597	QPK40611.1	0
598	QPD01713.1	0
599	QNT12104.1	0
600	QEG59338.1	0
601	QED43316.1	0
602	QED43348.1	0
603	QED43380.1	0
604	QED43412.1	0
605	QED43444.1	0
606	QED43476.1	0
607	QED43508.1	0
608	QED43972.1	0
609	QED44004.1	0
610	QED44036.1	0
611	QED44068.1	0
612	QED44100.1	0
613	QED44132.1	0
614	QED44164.1	0
615	QED44196.1	0
616	QED44228.1	0
617	QED44260.1	0
618	QED44292.1	0
619	QED44324.1	0
620	QED44356.1	0
621	QED44388.1	0
622	QED44420.1	0
623	QED44452.1	0
624	QED44484.1	0
625	QED44516.1	0
626	QED44548.1	0
627	QED44580.1	0
628	QED44612.1	0
629	QED44644.1	0
630	QED44676.1	0
631	QED44708.1	0
632	QED44740.1	0
633	QED44772.1	0
634	QED44804.1	0
635	QED44836.1	0
636	QED44868.1	0
637	QED44900.1	0
638	QED44932.1	0
639	QED44964.1	0
640	QED44996.1	0
641	QED45028.1	0
642	QKE61414.1	0
643	QJS39012.1	0
644	QIZ03231.1	0
645	QIN54691.1	0
646	QIN54968.1	0
647	QHT72328.1	0
648	QHA79266.1	0
649	QEY10748.1	0
650	AWV91522.1	0
651	BBI37363.1	0
652	BBE39100.1	0
653	AXL97636.1	0
654	AVQ67750.1	0
655	AVI26296.1	0
656	AVG19365.1	0
657	ATU47238.1	0
658	ASK39437.1	0
659	ASK39469.1	0
660	ASK39501.1	0
661	ASK39533.1	0
662	AQT33217.1	0
663	AQM55965.1	0
664	APC60267.1	0
665	ANW11494.1	0
666	ANH10849.1	0
667	AMY62725.1	0
668	BAU45642.1	0
669	ALI93571.1	0
670	AKN20470.1	0
671	AJO26411.1	0
672	AJD23417.1	0
673	AIS39933.1	0
674	AIL23159.1	0
675	AHB33492.1	0
676	AGG13260.1	0
677	AGG13301.1	0
678	AFV61769.1	0
679	AFM45301.1	0
680	AFI25341.1	0
681	BAK64670.1	0
682	AEI17898.1	0
683	BAJ12044.1	0
684	ACS28237.1	0
685	ACJ68405.1	0
686	ABP87982.1	0
687	BAG12146.1	0
688	BAG06157.1	0
689	AAX62019.1	0
690	CAG24008.1	0
691	CAE54476.1	0
692	AAL17725.1	0
693	AAL40034.1	0
694	AAB70564.1	0
695	AAA47173.1	0
696	YP_010087336.1	0
697	YP_009389419.1	0
698	YP_009270631.1	0
699	YP_008855206.1	0
700	YP_002332929.1	0
701	YP_667845.1	0
702	YP_224135.1	0
703	NP_570729.1	0
704	NP_569134.1	0
705	NP_040990.1	0
706	NP_620643.1	0
707	UUQ75101.1	0
708	UUQ75133.1	0
709	UUQ75165.1	0
710	UCU83278.1	0
711	UCU83310.1	0
712	UPP54487.1	0
713	QRE02588.1	0
714	UEP18560.1	0
715	QYL30859.1	0
716	QVW10164.1	0
717	QTW21064.1	0
718	QTU90384.1	0
719	QTU67739.1	0
720	QTU67771.1	0
721	QTU67803.1	0
722	QTU67835.1	0
723	QTU67867.1	0
724	QTU67899.1	0
725	QTU67931.1	0
726	QTU67963.1	0
727	QTU67995.1	0
728	QTU68027.1	0
729	QTU68059.1	0
730	QTU68091.1	0
731	QTU68123.1	0
732	QTU68155.1	0
733	QTU68187.1	0
734	QTU68219.1	0
735	QTU68251.1	0
736	QTU68283.1	0
737	QTU68315.1	0
738	QTU68347.1	0
739	QTU68379.1	0
740	QTU68411.1	0
741	QTU68443.1	0
742	QTU68475.1	0
743	QTU68507.1	0
744	QTU68539.1	0
745	QTU68571.1	0
746	QTU68603.1	0
747	QTU68635.1	0
748	QTU68667.1	0
749	QTU68699.1	0
750	QTU68731.1	0
751	QTU68763.1	0
752	QTU68795.1	0
753	QTU68827.1	0
754	QTU68859.1	0
755	QTU68891.1	0
756	QTU68923.1	0
757	QTU68955.1	0
758	QTU68987.1	0
759	QTU69019.1	0
760	QTU69051.1	0
761	QTU69083.1	0
762	QTU69115.1	0
763	QTU69147.1	0
764	QTU69179.1	0
765	QTU69211.1	0
766	QTU69243.1	0
767	QTU69275.1	0
768	QTU69307.1	0
769	QTU69339.1	0
770	QQY02624.1	0
771	QPK40612.1	0
772	QPD01714.1	0
773	QNT12105.1	0
774	QKO00735.1	0
775	QED43317.1	0
776	QED43349.1	0
777	QED43381.1	0
778	QED43413.1	0
779	QED43445.1	0
780	QED43477.1	0
781	QED43509.1	0
782	QED43973.1	0
783	QED44005.1	0
784	QED44037.1	0
785	QED44069.1	0
786	QED44101.1	0
787	QED44133.1	0
788	QED44165.1	0
789	QED44197.1	0
790	QED44229.1	0
791	QED44261.1	0
792	QED44293.1	0
793	QED44325.1	0
794	QED44357.1	0
795	QED44389.1	0
796	QED44421.1	0
797	QED44453.1	0
798	QED44485.1	0
799	QED44517.1	0
800	QED44549.1	0
801	QED44581.1	0
802	QED44613.1	0
803	QED44645.1	0
804	QED44677.1	0
805	QED44709.1	0
806	QED44741.1	0
807	QED44773.1	0
808	QED44805.1	0
809	QED44837.1	0
810	QED44869.1	0
811	QED44901.1	0
812	QED44933.1	0
813	QED44965.1	0
814	QED44997.1	0
815	QED45029.1	0
816	QKE61415.1	0
817	QJS39013.1	0
818	QIZ03232.1	0
819	QIN54692.1	0
820	QIN54969.1	0
821	QHT72329.1	0
822	QHA79267.1	0
823	QEY10749.1	0
824	AWV91523.1	0
825	BBI37364.1	0
826	BBE39101.1	0
827	AXK15640.1	0
828	AVQ67751.1	0
829	AVI26297.1	0
830	APU53465.1	0
831	ATU47239.1	0
832	ASK39438.1	0
833	ASK39470.1	0
834	ASK39502.1	0
835	ASK39534.1	0
836	AQT33218.1	0
837	AQM55966.1	0
838	APC60268.1	0
839	ANW11495.1	0
840	ANH10850.1	0
841	AMY62726.1	0
842	BAU45643.1	0
843	ALI93572.1	0
844	AKN20471.1	0
845	AJO26412.1	0
846	AJD23418.1	0
847	AIS39934.1	0
848	AFI57885.1	0
849	AHA90833.1	0
850	AGG13261.1	0
851	AGG13302.1	0
852	AFV61770.1	0
853	AFM45302.1	0
854	AFI25342.1	0
855	BAK64671.1	0
856	AEI17899.1	0
857	BAJ12045.1	0
858	ACR24263.1	0
859	ACJ68406.1	0
860	ABP87983.1	0
861	BAG12147.1	0
862	BAG06158.1	0
863	AAX62020.1	0
864	CAG24009.1	0
865	CAE54477.1	0
866	AAL17726.1	0
867	AAK97522.1	0
868	AAB70565.1	0
869	AAA47174.1	0
870	YP_010087337.1	0
871	YP_009389420.1	0
872	YP_009270632.1	0
873	YP_008855207.1	0
874	YP_002332930.1	0
875	YP_667846.1	0
876	YP_224136.1	0
877	NP_570730.1	0
878	NP_569135.1	0
879	NP_040991.1	0
880	NP_620644.1	0
881	UUQ75102.1	0
882	UUQ75134.1	0
883	UUQ75166.1	0
884	UCU83279.1	0
885	UCU83311.1	0
886	UPP54488.1	0
887	QRE02589.1	0
888	UEP18561.1	0
889	QYL30860.1	0
890	QVW10165.1	0
891	QTW21065.1	0
892	QTU90385.1	0
893	QTU67740.1	0
894	QTU67772.1	0
895	QTU67804.1	0
896	QTU67836.1	0
897	QTU67868.1	0
898	QTU67900.1	0
899	QTU67932.1	0
900	QTU67964.1	0
901	QTU67996.1	0
902	QTU68028.1	0
903	QTU68060.1	0
904	QTU68092.1	0
905	QTU68124.1	0
906	QTU68156.1	0
907	QTU68188.1	0
908	QTU68220.1	0
909	QTU68252.1	0
910	QTU68284.1	0
911	QTU68316.1	0
912	QTU68348.1	0
913	QTU68380.1	0
914	QTU68412.1	0
915	QTU68444.1	0
916	QTU68476.1	0
917	QTU68508.1	0
918	QTU68540.1	0
919	QTU68572.1	0
920	QTU68604.1	0
921	QTU68636.1	0
922	QTU68668.1	0
923	QTU68700.1	0
924	QTU68732.1	0
925	QTU68764.1	0
926	QTU68796.1	0
927	QTU68828.1	0
928	QTU68860.1	0
929	QTU68892.1	0
930	QTU68924.1	0
931	QTU68956.1	0
932	QTU68988.1	0
933	QTU69020.1	0
934	QTU69052.1	0
935	QTU69084.1	0
936	QTU69116.1	0
937	QTU69148.1	0
938	QTU69180.1	0
939	QTU69212.1	0
940	QTU69244.1	0
941	QTU69276.1	0
942	QTU69308.1	0
943	QTU69340.1	0
944	QQY02625.1	0
945	QPK40613.1	0
946	QPD01715.1	0
947	QNS17439.1	0
948	QKO00736.1	0
949	QED43318.1	0
950	QED43350.1	0
951	QED43382.1	0
952	QED43414.1	0
953	QED43446.1	0
954	QED43478.1	0
955	QED43510.1	0
956	QED43974.1	0
957	QED44006.1	0
958	QED44038.1	0
959	QED44070.1	0
960	QED44102.1	0
961	QED44134.1	0
962	QED44166.1	0
963	QED44198.1	0
964	QED44230.1	0
965	QED44262.1	0
966	QED44294.1	0
967	QED44326.1	0
968	QED44358.1	0
969	QED44390.1	0
970	QED44422.1	0
971	QED44454.1	0
972	QED44486.1	0
973	QED44518.1	0
974	QED44550.1	0
975	QED44582.1	0
976	QED44614.1	0
977	QED44646.1	0
978	QED44678.1	0
979	QED44710.1	0
980	QED44742.1	0
981	QED44774.1	0
982	QED44806.1	0
983	QED44838.1	0
984	QED44870.1	0
985	QED44902.1	0
986	QED44934.1	0
987	QED44966.1	0
988	QED44998.1	0
989	QED45030.1	0
990	QKE61416.1	0
991	QJS39014.1	0
992	QIZ03233.1	0
993	QIN54693.1	0
994	QIN54970.1	0
995	QHT72330.1	0
996	QHA79268.1	0
997	QEY10750.1	0
998	AWV91524.1	0
999	QBB85966.1	0
1000	BBE39102.1	0
1001	AXK15641.1	0
1002	AVQ67752.1	0
1003	AVI26298.1	0
1004	APU53466.1	0
1005	ATU47240.1	0
1006	ASK39439.1	0
1007	ASK39471.1	0
1008	ASK39503.1	0
1009	ASK39535.1	0
1010	AQT33219.1	0
1011	AQM55967.1	0
1012	APC60269.1	0
1013	ANW11496.1	0
1014	ANH10851.1	0
1015	AMY62727.1	0
1016	BAU45644.1	0
1017	ALI93573.1	0
1018	AKH39764.1	0
1019	AJO26413.1	0
1020	AJD23419.1	0
1021	AIS39935.1	0
1022	AFI57886.1	0
1023	AHA90834.1	0
1024	AGG13262.1	0
1025	AGG13303.1	0
1026	AFV61771.1	0
1027	AFM45303.1	0
1028	AFI25343.1	0
1029	BAK64672.1	0
1030	AEI17900.1	0
1031	BAJ12046.1	0
1032	ACR24264.1	0
1033	ACJ68407.1	0
1034	ABP87984.1	0
1035	BAG12148.1	0
1036	ABY27302.1	0
1037	AAX62021.1	0
1038	CAG24010.2	0
1039	CAE54478.1	0
1040	AAN64332.2	0
1041	AAK97523.1	0
1042	AAB70566.1	0
1043	AAA47175.1	0
1044	YP_010087351.1	0
1045	YP_009389421.1	0
1046	YP_009270633.1	0
1047	YP_008855208.1	0
1048	YP_002332931.1	0
1049	YP_667847.1	0
1050	YP_224137.1	0
1051	NP_659010.1	0
1052	NP_054025.1	0
1053	NP_040992.1	0
1054	NP_620645.1	0
1055	UUQ75103.1	0
1056	UUQ75135.1	0
1057	UUQ75167.1	0
1058	UCU83280.1	0
1059	UCU83312.1	0
1060	BDG15104.1	0
1061	QRE02590.1	0
1062	UEP18562.1	0
1063	QYL30861.1	0
1064	QVW10166.1	0
1065	QTW21066.1	0
1066	QTU90386.1	0
1067	QTU67741.1	0
1068	QTU67773.1	0
1069	QTU67805.1	0
1070	QTU67837.1	0
1071	QTU67869.1	0
1072	QTU67901.1	0
1073	QTU67933.1	0
1074	QTU67965.1	0
1075	QTU67997.1	0
1076	QTU68029.1	0
1077	QTU68061.1	0
1078	QTU68093.1	0
1079	QTU68125.1	0
1080	QTU68157.1	0
1081	QTU68189.1	0
1082	QTU68221.1	0
1083	QTU68253.1	0
1084	QTU68285.1	0
1085	QTU68317.1	0
1086	QTU68349.1	0
1087	QTU68381.1	0
1088	QTU68413.1	0
1089	QTU68445.1	0
1090	QTU68477.1	0
1091	QTU68509.1	0
1092	QTU68541.1	0
1093	QTU68573.1	0
1094	QTU68605.1	0
1095	QTU68637.1	0
1096	QTU68669.1	0
1097	QTU68701.1	0
1098	QTU68733.1	0
1099	QTU68765.1	0
1100	QTU68797.1	0
1101	QTU68829.1	0
1102	QTU68861.1	0
1103	QTU68893.1	0
1104	QTU68925.1	0
1105	QTU68957.1	0
1106	QTU68989.1	0
1107	QTU69021.1	0
1108	QTU69053.1	0
1109	QTU69085.1	0
1110	QTU69117.1	0
1111	QTU69149.1	0
1112	QTU69181.1	0
1113	QTU69213.1	0
1114	QTU69245.1	0
1115	QTU69277.1	0
1116	QTU69309.1	0
1117	QTU69341.1	0
1118	QQY02626.1	0
1119	QPK40614.1	0
1120	QPD01716.1	0
1121	QNS17440.1	0
1122	QKO00737.1	0
1123	QED43319.1	0
1124	QED43351.1	0
1125	QED43383.1	0
1126	QED43415.1	0
1127	QED43447.1	0
1128	QED43479.1	0
1129	QED43511.1	0
1130	QED43975.1	0
1131	QED44007.1	0
1132	QED44039.1	0
1133	QED44071.1	0
1134	QED44103.1	0
1135	QED44135.1	0
1136	QED44167.1	0
1137	QED44199.1	0
1138	QED44231.1	0
1139	QED44263.1	0
1140	QED44295.1	0
1141	QED44327.1	0
1142	QED44359.1	0
1143	QED44391.1	0
1144	QED44423.1	0
1145	QED44455.1	0
1146	QED44487.1	0
1147	QED44519.1	0
1148	QED44551.1	0
1149	QED44583.1	0
1150	QED44615.1	0
1151	QED44647.1	0
1152	QED44679.1	0
1153	QED44711.1	0
1154	QED44743.1	0
1155	QED44775.1	0
1156	QED44807.1	0
1157	QED44839.1	0
1158	QED44871.1	0
1159	QED44903.1	0
1160	QED44935.1	0
1161	QED44967.1	0
1162	QED44999.1	0
1163	QED45031.1	0
1164	QKE61417.1	0
1165	QJF11920.1	0
1166	QIZ03234.1	0
1167	QIN54694.1	0
1168	QIN54971.1	0
1169	QHT72331.1	0
1170	QHA79269.1	0
1171	QEQ48789.1	0
1172	QCY52825.1	0
1173	QBB85967.1	0
1174	BBE39103.1	0
1175	AXK15642.1	0
1176	AVQ67753.1	0
1177	AVG19336.1	0
1178	APU53467.1	0
1179	AOO32376.1	0
1180	ASK39440.1	0
1181	ASK39472.1	0
1182	ASK39504.1	0
1183	ASK39536.1	0
1184	BAX25397.1	0
1185	AQM55968.1	0
1186	APC60270.1	0
1187	ANQ46533.1	0
1188	ANH10852.1	0
1189	BAU68240.1	0
1190	BAU45645.1	0
1191	ALI93574.1	0
1192	AKH39765.1	0
1193	AJO26414.1	0
1194	AJD23420.1	0
1195	AIS39936.1	0
1196	AFI57887.1	0
1197	AHA90835.1	0
1198	AGG13263.1	0
1199	AGG13304.1	0
1200	AFV61772.1	0
1201	AFM45304.1	0
1202	AFA85572.1	0
1203	BAK64673.1	0
1204	AEI17901.1	0
1205	BAJ12047.1	0
1206	ACR24265.1	0
1207	ACJ68408.1	0
1208	ACA53374.1	0
1209	BAG12149.1	0
1210	ABY27303.1	0
1211	AAX62022.1	0
1212	CAG24011.1	0
1213	AAS79809.1	0
1214	AAN46894.1	0
1215	AAK97524.1	0
1216	AAB57879.1	0
1217	AAA47176.1	0
1218	YP_010087352.1	0
1219	YP_009389422.1	0
1220	YP_009270634.1	0
1221	YP_008855209.1	0
1222	YP_002332932.1	0
1223	YP_667848.1	0
1224	YP_224138.1	0
1225	NP_659011.1	0
1226	NP_054026.1	0
1227	NP_620648.1	0
1228	NP_620646.1	0
1229	UUQ75104.1	0
1230	UUQ75136.1	0
1231	UUQ75168.1	0
1232	UCU83281.1	0
1233	UCU83313.1	0
1234	BDG15105.1	0
1235	QRE02591.1	0
1236	UEP18563.1	0
1237	QXE32441.1	0
1238	QVW10167.1	0
1239	QTW21067.1	0
1240	QTU90387.1	0
1241	QTU67742.1	0
1242	QTU67774.1	0
1243	QTU67806.1	0
1244	QTU67838.1	0
1245	QTU67870.1	0
1246	QTU67902.1	0
1247	QTU67934.1	0
1248	QTU67966.1	0
1249	QTU67998.1	0
1250	QTU68030.1	0
1251	QTU68062.1	0
1252	QTU68094.1	0
1253	QTU68126.1	0
1254	QTU68158.1	0
1255	QTU68190.1	0
1256	QTU68222.1	0
1257	QTU68254.1	0
1258	QTU68286.1	0
1259	QTU68318.1	0
1260	QTU68350.1	0
1261	QTU68382.1	0
1262	QTU68414.1	0
1263	QTU68446.1	0
1264	QTU68478.1	0
1265	QTU68510.1	0
1266	QTU68542.1	0
1267	QTU68574.1	0
1268	QTU68606.1	0
1269	QTU68638.1	0
1270	QTU68670.1	0
1271	QTU68702.1	0
1272	QTU68734.1	0
1273	QTU68766.1	0
1274	QTU68798.1	0
1275	QTU68830.1	0
1276	QTU68862.1	0
1277	QTU68894.1	0
1278	QTU68926.1	0
1279	QTU68958.1	0
1280	QTU68990.1	0
1281	QTU69022.1	0
1282	QTU69054.1	0
1283	QTU69086.1	0
1284	QTU69118.1	0
1285	QTU69150.1	0
1286	QTU69182.1	0
1287	QTU69214.1	0
1288	QTU69246.1	0
1289	QTU69278.1	0
1290	QTU69310.1	0
1291	QTU69342.1	0
1292	QQY02627.1	0
1293	QPK40615.1	0
1294	QPB75517.1	0
1295	QNS17441.1	0
1296	QKO00738.1	0
1297	QED43320.1	0
1298	QED43352.1	0
1299	QED43384.1	0
1300	QED43416.1	0
1301	QED43448.1	0
1302	QED43480.1	0
1303	QED43512.1	0
1304	QED43976.1	0
1305	QED44008.1	0
1306	QED44040.1	0
1307	QED44072.1	0
1308	QED44104.1	0
1309	QED44136.1	0
1310	QED44168.1	0
1311	QED44200.1	0
1312	QED44232.1	0
1313	QED44264.1	0
1314	QED44296.1	0
1315	QED44328.1	0
1316	QED44360.1	0
1317	QED44392.1	0
1318	QED44424.1	0
1319	QED44456.1	0
1320	QED44488.1	0
1321	QED44520.1	0
1322	QED44552.1	0
1323	QED44584.1	0
1324	QED44616.1	0
1325	QED44648.1	0
1326	QED44680.1	0
1327	QED44712.1	0
1328	QED44744.1	0
1329	QED44776.1	0
1330	QED44808.1	0
1331	QED44840.1	0
1332	QED44872.1	0
1333	QED44904.1	0
1334	QED44936.1	0
1335	QED44968.1	0
1336	QED45000.1	0
1337	QED45032.1	0
1338	QKE61418.1	0
1339	QJF11921.1	0
1340	QIZ03235.1	0
1341	QIN54695.1	0
1342	QIN54972.1	0
1343	QHT72332.1	0
1344	QHA79270.1	0
1345	QEQ48790.1	0
1346	QCY52826.1	0
1347	QBB85968.1	0
1348	BBE39104.1	0
1349	AXK15643.1	0
1350	AVQ67754.1	0
1351	AVG19337.1	0
1352	APU53468.1	0
1353	AOO32377.1	0
1354	ASK39441.1	0
1355	ASK39473.1	0
1356	ASK39505.1	0
1357	ASK39537.1	0
1358	BAX25398.1	0
1359	AQM55969.1	0
1360	APC60271.1	0
1361	ANQ46534.1	0
1362	ANH10853.1	0
1363	BAU68241.1	0
1364	ALQ32664.1	0
1365	ALI93575.1	0
1366	AKH39766.1	0
1367	AJO26415.1	0
1368	CDP79106.1	0
1369	AIS39937.1	0
1370	AFI57888.1	0
1371	AHA90836.1	0
1372	CDF74391.1	0
1373	AGG13305.1	0
1374	AGC67029.1	0
1375	AFM45305.1	0
1376	AFA85573.1	0
1377	BAK64674.1	0
1378	AEH03003.1	0
1379	BAJ12048.1	0
1380	ACR24266.1	0
1381	ACJ68409.1	0
1382	ACA53375.1	0
1383	BAG12150.1	0
1384	ABY27304.1	0
1385	AAX62023.1	0
1386	AAX19931.1	0
1387	AAS79810.1	0
1388	AAN46895.1	0
1389	AAK97525.1	0
1390	AAB57880.1	0
1391	AAA43826.1	0
1392	YP_010087353.1	0
1393	YP_009389423.1	0
1394	YP_009186834.1	0
1395	YP_008855210.1	0
1396	YP_002332933.1	0
1397	YP_459944.1	0
1398	YP_054402.1	0
1399	NP_659012.1	0
1400	NP_054027.1	0
1401	NP_620649.1	0
1402	NP_620647.1	0
1403	UUQ75105.1	0
1404	UUQ75137.1	0
1405	UUQ75169.1	0
1406	UCU83282.1	0
1407	BDP28905.1	0
1408	BDG15106.1	0
1409	QRE02592.1	0
1410	UEP18564.1	0
1411	QXE32442.1	0
1412	QVW10168.1	0
1413	QTW21068.1	0
1414	QTU90388.1	0
1415	QTU67743.1	0
1416	QTU67775.1	0
1417	QTU67807.1	0
1418	QTU67839.1	0
1419	QTU67871.1	0
1420	QTU67903.1	0
1421	QTU67935.1	0
1422	QTU67967.1	0
1423	QTU67999.1	0
1424	QTU68031.1	0
1425	QTU68063.1	0
1426	QTU68095.1	0
1427	QTU68127.1	0
1428	QTU68159.1	0
1429	QTU68191.1	0
1430	QTU68223.1	0
1431	QTU68255.1	0
1432	QTU68287.1	0
1433	QTU68319.1	0
1434	QTU68351.1	0
1435	QTU68383.1	0
1436	QTU68415.1	0
1437	QTU68447.1	0
1438	QTU68479.1	0
1439	QTU68511.1	0
1440	QTU68543.1	0
1441	QTU68575.1	0
1442	QTU68607.1	0
1443	QTU68639.1	0
1444	QTU68671.1	0
1445	QTU68703.1	0
1446	QTU68735.1	0
1447	QTU68767.1	0
1448	QTU68799.1	0
1449	QTU68831.1	0
1450	QTU68863.1	0
1451	QTU68895.1	0
1452	QTU68927.1	0
1453	QTU68959.1	0
1454	QTU68991.1	0
1455	QTU69023.1	0
1456	QTU69055.1	0
1457	QTU69087.1	0
1458	QTU69119.1	0
1459	QTU69151.1	0
1460	QTU69183.1	0
1461	QTU69215.1	0
1462	QTU69247.1	0
1463	QTU69279.1	0
1464	QTU69311.1	0
1465	QTU69343.1	0
1466	QPL20120.1	0
1467	QPK40616.1	0
1468	QPB75518.1	0
1469	QNS17442.1	0
1470	QKO00739.1	0
1471	QED43321.1	0
1472	QED43353.1	0
1473	QED43385.1	0
1474	QED43417.1	0
1475	QED43449.1	0
1476	QED43481.1	0
1477	QED43513.1	0
1478	QED43977.1	0
1479	QED44009.1	0
1480	QED44041.1	0
1481	QED44073.1	0
1482	QED44105.1	0
1483	QED44137.1	0
1484	QED44169.1	0
1485	QED44201.1	0
1486	QED44233.1	0
1487	QED44265.1	0
1488	QED44297.1	0
1489	QED44329.1	0
1490	QED44361.1	0
1491	QED44393.1	0
1492	QED44425.1	0
1493	QED44457.1	0
1494	QED44489.1	0
1495	QED44521.1	0
1496	QED44553.1	0
1497	QED44585.1	0
1498	QED44617.1	0
1499	QED44649.1	0
1500	QED44681.1	0
1501	QED44713.1	0
1502	QED44745.1	0
1503	QED44777.1	0
1504	QED44809.1	0
1505	QED44841.1	0
1506	QED44873.1	0
1507	QED44905.1	0
1508	QED44937.1	0
1509	QED44969.1	0
1510	QED45001.1	0
1511	QED45033.1	0
1512	QKE61419.1	0
1513	QJF11922.1	0
1514	QIZ03236.1	0
1515	QIN54696.1	0
1516	QIN54973.1	0
1517	QHT72333.1	0
1518	QHA79271.1	0
1519	QEQ48791.1	0
1520	QCY52827.1	0
1521	QBB85969.1	0
1522	AYA73308.1	0
1523	AXK15644.1	0
1524	AVQ67755.1	0
1525	AVG19338.1	0
1526	APU53469.1	0
1527	AOO32378.1	0
1528	ASK39442.1	0
1529	ASK39474.1	0
1530	ASK39506.1	0
1531	ASK39538.1	0
1532	BAX25399.1	0
1533	AQM55970.1	0
1534	APC60272.1	0
1535	ANQ46535.1	0
1536	ANH10860.1	0
1537	BAU68242.1	0
1538	ALQ32665.1	0
1539	ALI93576.1	0
1540	AKH39767.1	0
1541	AJO26416.1	0
1542	CDP79107.1	0
1543	AIS39938.1	0
1544	AFI57889.1	0
1545	AHA90837.1	0
1546	CDF74392.1	0
1547	AFZ88248.1	0
1548	AGC67030.1	0
1549	AFI25314.1	0
1550	AFA85574.1	0
1551	BAK64675.1	0
1552	AEH03004.1	0
1553	BAJ12049.1	0
1554	ACR24267.1	0
1555	ACI26675.1	0
1556	ACA53376.1	0
1557	BAG12151.1	0
1558	ABY27305.1	0
1559	BAE66615.1	0
1560	AAX19932.1	0
1561	AAS79811.1	0
1562	AAN46896.1	0
1563	AAK97526.1	0
1564	AAB57881.1	0
1565	AAA43827.1	0
1566	YP_010087354.1	0
1567	YP_009389473.1	0
1568	YP_009186835.1	0
1569	YP_008855211.1	0
1570	YP_002308464.1	0
1571	YP_459945.1	0
1572	YP_054403.1	0
1573	NP_659013.1	0
1574	NP_054028.1	0
1575	NP_620650.1	0
1576	NP_620715.1	0
1577	UUQ75106.1	0
1578	UUQ75138.1	0
1579	UUQ75170.1	0
1580	UCU83283.1	0
1581	BDP28906.1	0
1582	BDG15107.1	0
1583	DAZ85788.1	0
1584	UEP18565.1	0
1585	QXE32443.1	0
1586	QVW10169.1	0
1587	QTW21069.1	0
1588	QTU90389.1	0
1589	QTU67744.1	0
1590	QTU67776.1	0
1591	QTU67808.1	0
1592	QTU67840.1	0
1593	QTU67872.1	0
1594	QTU67904.1	0
1595	QTU67936.1	0
1596	QTU67968.1	0
1597	QTU68000.1	0
1598	QTU68032.1	0
1599	QTU68064.1	0
1600	QTU68096.1	0
1601	QTU68128.1	0
1602	QTU68160.1	0
1603	QTU68192.1	0
1604	QTU68224.1	0
1605	QTU68256.1	0
1606	QTU68288.1	0
1607	QTU68320.1	0
1608	QTU68352.1	0
1609	QTU68384.1	0
1610	QTU68416.1	0
1611	QTU68448.1	0
1612	QTU68480.1	0
1613	QTU68512.1	0
1614	QTU68544.1	0
1615	QTU68576.1	0
1616	QTU68608.1	0
1617	QTU68640.1	0
1618	QTU68672.1	0
1619	QTU68704.1	0
1620	QTU68736.1	0
1621	QTU68768.1	0
1622	QTU68800.1	0
1623	QTU68832.1	0
1624	QTU68864.1	0
1625	QTU68896.1	0
1626	QTU68928.1	0
1627	QTU68960.1	0
1628	QTU68992.1	0
1629	QTU69024.1	0
1630	QTU69056.1	0
1631	QTU69088.1	0
1632	QTU69120.1	0
1633	QTU69152.1	0
1634	QTU69184.1	0
1635	QTU69216.1	0
1636	QTU69248.1	0
1637	QTU69280.1	0
1638	QTU69312.1	0
1639	QTU69344.1	0
1640	QPL20121.1	0
1641	QPK40617.1	0
1642	QPB75519.1	0
1643	QNS17443.1	0
1644	QKY59637.1	0
1645	QED43322.1	0
1646	QED43354.1	0
1647	QED43386.1	0
1648	QED43418.1	0
1649	QED43450.1	0
1650	QED43482.1	0
1651	QED43514.1	0
1652	QED43978.1	0
1653	QED44010.1	0
1654	QED44042.1	0
1655	QED44074.1	0
1656	QED44106.1	0
1657	QED44138.1	0
1658	QED44170.1	0
1659	QED44202.1	0
1660	QED44234.1	0
1661	QED44266.1	0
1662	QED44298.1	0
1663	QED44330.1	0
1664	QED44362.1	0
1665	QED44394.1	0
1666	QED44426.1	0
1667	QED44458.1	0
1668	QED44490.1	0
1669	QED44522.1	0
1670	QED44554.1	0
1671	QED44586.1	0
1672	QED44618.1	0
1673	QED44650.1	0
1674	QED44682.1	0
1675	QED44714.1	0
1676	QED44746.1	0
1677	QED44778.1	0
1678	QED44810.1	0
1679	QED44842.1	0
1680	QED44874.1	0
1681	QED44906.1	0
1682	QED44938.1	0
1683	QED44970.1	0
1684	QED45002.1	0
1685	QED45034.1	0
1686	QKE61420.1	0
1687	QJF11923.1	0
1688	QIZ03237.1	0
1689	QIN54697.1	0
1690	QIN54974.1	0
1691	QHT72334.1	0
1692	QHA79272.1	0
1693	QEQ48792.1	0
1694	QCY52828.1	0
1695	QBB85970.1	0
1696	AYA73309.1	0
1697	AXG65485.1	0
1698	AVQ67756.1	0
1699	AVG19339.1	0
1700	AUG45968.1	0
1701	AOO32379.1	0
1702	ASK39443.1	0
1703	ASK39475.1	0
1704	ASK39507.1	0
1705	ASK39539.1	0
1706	BAX25400.1	0
1707	AQM55971.1	0
1708	APC60273.1	0
1709	ANQ46536.1	0
1710	ANH10861.1	0
1711	BAU68243.1	0
1712	ALQ32666.1	0
1713	ALI93577.1	0
1714	AKH39768.1	0
1715	AJF19167.1	0
1716	CDP79108.1	0
1717	AIS39939.1	0
1718	AFI57890.1	0
1719	AHA90838.1	0
1720	CDF74393.1	0
1721	AFZ88249.1	0
1722	AGC67031.1	0
1723	AFI25315.1	0
1724	AFA85575.1	0
1725	AEK69528.1	0
1726	AEH03005.1	0
1727	BAJ12050.1	0
1728	ACR24268.1	0
1729	ACI26676.1	0
1730	ACA53377.1	0
1731	BAG12152.1	0
1732	ABY27306.1	0
1733	BAE66616.1	0
1734	AAX19933.1	0
1735	AAS79812.1	0
1736	AAN46897.1	0
1737	AAK97527.1	0
1738	AAB57882.1	0
1739	AAA43828.1	0
1740	YP_010087355.1	0
1741	YP_009389474.1	0
1742	YP_009186836.1	0
1743	YP_008828151.1	0
1744	YP_002308465.1	0
1745	YP_459946.1	0
1746	YP_054404.1	0
1747	NP_659014.1	0
1748	NP_054029.1	0
1749	NP_620651.1	0
1750	NP_620716.1	0
1751	UUQ75107.1	0
1752	UUQ75139.1	0
1753	UUQ75171.1	0
1754	UCU83284.1	0
1755	BDP28907.1	0
1756	BDG15108.1	0
1757	DAZ85789.1	0
1758	UEP18566.1	0
1759	QXE32444.1	0
1760	QVW10170.1	0
1761	QTW21070.1	0
1762	QTU90390.1	0
1763	QTU67745.1	0
1764	QTU67777.1	0
1765	QTU67809.1	0
1766	QTU67841.1	0
1767	QTU67873.1	0
1768	QTU67905.1	0
1769	QTU67937.1	0
1770	QTU67969.1	0
1771	QTU68001.1	0
1772	QTU68033.1	0
1773	QTU68065.1	0
1774	QTU68097.1	0
1775	QTU68129.1	0
1776	QTU68161.1	0
1777	QTU68193.1	0
1778	QTU68225.1	0
1779	QTU68257.1	0
1780	QTU68289.1	0
1781	QTU68321.1	0
1782	QTU68353.1	0
1783	QTU68385.1	0
1784	QTU68417.1	0
1785	QTU68449.1	0
1786	QTU68481.1	0
1787	QTU68513.1	0
1788	QTU68545.1	0
1789	QTU68577.1	0
1790	QTU68609.1	0
1791	QTU68641.1	0
1792	QTU68673.1	0
1793	QTU68705.1	0
1794	QTU68737.1	0
1795	QTU68769.1	0
1796	QTU68801.1	0
1797	QTU68833.1	0
1798	QTU68865.1	0
1799	QTU68897.1	0
1800	QTU68929.1	0
1801	QTU68961.1	0
1802	QTU68993.1	0
1803	QTU69025.1	0
1804	QTU69057.1	0
1805	QTU69089.1	0
1806	QTU69121.1	0
1807	QTU69153.1	0
1808	QTU69185.1	0
1809	QTU69217.1	0
1810	QTU69249.1	0
1811	QTU69281.1	0
1812	QTU69313.1	0
1813	QTU69345.1	0
1814	QPL20122.1	0
1815	QPK40618.1	0
1816	QPB75520.1	0
1817	QNQ79639.1	0
1818	QKY59638.1	0
1819	QED43323.1	0
1820	QED43355.1	0
1821	QED43387.1	0
1822	QED43419.1	0
1823	QED43451.1	0
1824	QED43483.1	0
1825	QED43515.1	0
1826	QED43979.1	0
1827	QED44011.1	0
1828	QED44043.1	0
1829	QED44075.1	0
1830	QED44107.1	0
1831	QED44139.1	0
1832	QED44171.1	0
1833	QED44203.1	0
1834	QED44235.1	0
1835	QED44267.1	0
1836	QED44299.1	0
1837	QED44331.1	0
1838	QED44363.1	0
1839	QED44395.1	0
1840	QED44427.1	0
1841	QED44459.1	0
1842	QED44491.1	0
1843	QED44523.1	0
1844	QED44555.1	0
1845	QED44587.1	0
1846	QED44619.1	0
1847	QED44651.1	0
1848	QED44683.1	0
1849	QED44715.1	0
1850	QED44747.1	0
1851	QED44779.1	0
1852	QED44811.1	0
1853	QED44843.1	0
1854	QED44875.1	0
1855	QED44907.1	0
1856	QED44939.1	0
1857	QED44971.1	0
1858	QED45003.1	0
1859	QED45035.1	0
1860	QKG28050.1	0
1861	QJF11924.1	0
1862	QIZ03238.1	0
1863	QIN54698.1	0
1864	QIN54975.1	0
1865	QHT72335.1	0
1866	QHA79273.1	0
1867	QEQ48793.1	0
1868	QCY52829.1	0
1869	QAY29808.1	0
1870	AYA73310.1	0
1871	AXG65486.1	0
1872	AVQ67757.1	0
1873	AVG19340.1	0
1874	AUG45969.1	0
1875	AOO32380.1	0
1876	ASK39444.1	0
1877	ASK39476.1	0
1878	ASK39508.1	0
1879	ASK39540.1	0
1880	BAX25401.1	0
1881	AQM55972.1	0
1882	APC60274.1	0
1883	ANQ46537.1	0
1884	ANH10862.1	0
1885	BAU68244.1	0
1886	ALQ32667.1	0
1887	ALI93578.1	0
1888	AKH39769.1	0
1889	AJF19168.1	0
1890	CDP79109.1	0
1891	AIS39940.1	0
1892	AFI57891.1	0
1893	AHA93785.1	0
1894	CDF74394.1	0
1895	AFZ88250.1	0
1896	AGC67032.1	0
1897	AFI25316.1	0
1898	AFA85576.1	0
1899	AEK69529.1	0
1900	AEH03006.1	0
1901	BAJ12051.1	0
1902	ACR24269.1	0
1903	ACI26677.1	0
1904	ACA53378.1	0
1905	BAG12153.1	0
1906	ABS87398.1	0
1907	BAE66617.1	0
1908	AAX19934.1	0
1909	AAS79813.1	0
1910	AAN46898.1	0
1911	AAK69579.1	0
1912	AAB57883.1	0
1913	AAA43829.1	0
1914	YP_010087744.1	0
1915	YP_009389475.1	0
1916	YP_009186837.1	0
1917	YP_008828152.1	0
1918	YP_002308466.1	0
1919	YP_459947.1	0
1920	YP_054405.1	0
1921	NP_659015.1	0
1922	NP_044571.1	0
1923	NP_620652.1	0
1924	NP_620717.1	0
1925	UUQ75108.1	0
1926	UUQ75140.1	0
1927	UUQ75172.1	0
1928	UCU83285.1	0
1929	BDP28908.1	0
1930	QTG40716.1	0
1931	DAZ85790.1	0
1932	UEP18567.1	0
1933	QXE32445.1	0
1934	QUP51761.1	0
1935	QTW21071.1	0
1936	QTU90391.1	0
1937	QTU67746.1	0
1938	QTU67778.1	0
1939	QTU67810.1	0
1940	QTU67842.1	0
1941	QTU67874.1	0
1942	QTU67906.1	0
1943	QTU67938.1	0
1944	QTU67970.1	0
1945	QTU68002.1	0
1946	QTU68034.1	0
1947	QTU68066.1	0
1948	QTU68098.1	0
1949	QTU68130.1	0
1950	QTU68162.1	0
1951	QTU68194.1	0
1952	QTU68226.1	0
1953	QTU68258.1	0
1954	QTU68290.1	0
1955	QTU68322.1	0
1956	QTU68354.1	0
1957	QTU68386.1	0
1958	QTU68418.1	0
1959	QTU68450.1	0
1960	QTU68482.1	0
1961	QTU68514.1	0
1962	QTU68546.1	0
1963	QTU68578.1	0
1964	QTU68610.1	0
1965	QTU68642.1	0
1966	QTU68674.1	0
1967	QTU68706.1	0
1968	QTU68738.1	0
1969	QTU68770.1	0
1970	QTU68802.1	0
1971	QTU68834.1	0
1972	QTU68866.1	0
1973	QTU68898.1	0
1974	QTU68930.1	0
1975	QTU68962.1	0
1976	QTU68994.1	0
1977	QTU69026.1	0
1978	QTU69058.1	0
1979	QTU69090.1	0
1980	QTU69122.1	0
1981	QTU69154.1	0
1982	QTU69186.1	0
1983	QTU69218.1	0
1984	QTU69250.1	0
1985	QTU69282.1	0
1986	QTU69314.1	0
1987	QTU69346.1	0
1988	QPL20123.1	0
1989	QPK40619.1	0
1990	QPB75521.1	0
1991	QNQ79640.1	0
1992	QKY59639.1	0
1993	QED43324.1	0
1994	QED43356.1	0
1995	QED43388.1	0
1996	QED43420.1	0
1997	QED43452.1	0
1998	QED43484.1	0
1999	QED43516.1	0
2000	QED43980.1	0
2001	QED44012.1	0
2002	QED44044.1	0
2003	QED44076.1	0
2004	QED44108.1	0
2005	QED44140.1	0
2006	QED44172.1	0
2007	QED44204.1	0
2008	QED44236.1	0
2009	QED44268.1	0
2010	QED44300.1	0
2011	QED44332.1	0
2012	QED44364.1	0
2013	QED44396.1	0
2014	QED44428.1	0
2015	QED44460.1	0
2016	QED44492.1	0
2017	QED44524.1	0
2018	QED44556.1	0
2019	QED44588.1	0
2020	QED44620.1	0
2021	QED44652.1	0
2022	QED44684.1	0
2023	QED44716.1	0
2024	QED44748.1	0
2025	QED44780.1	0
2026	QED44812.1	0
2027	QED44844.1	0
2028	QED44876.1	0
2029	QED44908.1	0
2030	QED44940.1	0
2031	QED44972.1	0
2032	QED45004.1	0
2033	QED45036.1	0
2034	QKG28051.1	0
2035	QJD13457.1	0
2036	QIZ03239.1	0
2037	QIN54699.1	0
2038	QIN54976.1	0
2039	QHT72336.1	0
2040	QHA79279.1	0
2041	QEP52198.1	0
2042	QCW07277.1	0
2043	QAY29809.1	0
2044	AYA73311.1	0
2045	AXG65487.1	0
2046	AVQ67758.1	0
2047	AVG19341.1	0
2048	AUG45970.1	0
2049	AOO32381.1	0
2050	ASK39445.1	0
2051	ASK39477.1	0
2052	ASK39509.1	0
2053	ASK39541.1	0
2054	BAX03473.1	0
2055	AQM55973.1	0
2056	APC60275.1	0
2057	ANQ46538.1	0
2058	ANH10863.1	0
2059	BAU68245.1	0
2060	ALQ32668.1	0
2061	ALI93579.1	0
2062	AKH39770.1	0
2063	AJF19169.1	0
2064	CDP79110.1	0
2065	AIS39941.1	0
2066	AFI57892.1	0
2067	AHA93786.1	0
2068	CDF74395.1	0
2069	AFZ88251.1	0
2070	AGC67033.1	0
2071	AFI25317.1	0
2072	AEP40478.1	0
2073	AEK69530.1	0
2074	AEH03007.1	0
2075	BAJ12052.1	0
2076	ACR24270.1	0
2077	ACI26678.1	0
2078	ACA53379.1	0
2079	BAG12154.1	0
2080	ABS87399.1	0
2081	BAE66618.1	0
2082	AAX19935.1	0
2083	AAS79814.1	0
2084	BAC16785.1	0
2085	AAK69580.1	0
2086	AAC58809.1	0
2087	AAA43830.1	0
2088	YP_010087745.1	0
2089	YP_009389476.1	0
2090	YP_009186838.1	0
2091	YP_008828153.1	0
2092	YP_002308467.1	0
2093	YP_459948.1	0
2094	YP_054406.1	0
2095	NP_659016.1	0
2096	NP_044572.1	0
2097	NP_620653.1	0
2098	NP_620718.1	0
2099	UUQ75109.1	0
2100	UUQ75141.1	0
2101	UCU83254.1	0
2102	UCU83286.1	0
2103	BDP28909.1	0
2104	QTG40717.1	0
2105	DAZ85791.1	0
2106	UEP18568.1	0
2107	QXE32446.1	0
2108	QUP51762.1	0
2109	QTW21072.1	0
2110	QTU90392.1	0
2111	QTU67747.1	0
2112	QTU67779.1	0
2113	QTU67811.1	0
2114	QTU67843.1	0
2115	QTU67875.1	0
2116	QTU67907.1	0
2117	QTU67939.1	0
2118	QTU67971.1	0
2119	QTU68003.1	0
2120	QTU68035.1	0
2121	QTU68067.1	0
2122	QTU68099.1	0
2123	QTU68131.1	0
2124	QTU68163.1	0
2125	QTU68195.1	0
2126	QTU68227.1	0
2127	QTU68259.1	0
2128	QTU68291.1	0
2129	QTU68323.1	0
2130	QTU68355.1	0
2131	QTU68387.1	0
2132	QTU68419.1	0
2133	QTU68451.1	0
2134	QTU68483.1	0
2135	QTU68515.1	0
2136	QTU68547.1	0
2137	QTU68579.1	0
2138	QTU68611.1	0
2139	QTU68643.1	0
2140	QTU68675.1	0
2141	QTU68707.1	0
2142	QTU68739.1	0
2143	QTU68771.1	0
2144	QTU68803.1	0
2145	QTU68835.1	0
2146	QTU68867.1	0
2147	QTU68899.1	0
2148	QTU68931.1	0
2149	QTU68963.1	0
2150	QTU68995.1	0
2151	QTU69027.1	0
2152	QTU69059.1	0
2153	QTU69091.1	0
2154	QTU69123.1	0
2155	QTU69155.1	0
2156	QTU69187.1	0
2157	QTU69219.1	0
2158	QTU69251.1	0
2159	QTU69283.1	0
2160	QTU69315.1	0
2161	QTU69347.1	0
2162	QPL20124.1	0
2163	QPK40620.1	0
2164	BCM95282.1	0
2165	QNQ79641.1	0
2166	QKY59640.1	0
2167	QED43325.1	0
2168	QED43357.1	0
2169	QED43389.1	0
2170	QED43421.1	0
2171	QED43453.1	0
2172	QED43485.1	0
2173	QED43517.1	0
2174	QED43981.1	0
2175	QED44013.1	0
2176	QED44045.1	0
2177	QED44077.1	0
2178	QED44109.1	0
2179	QED44141.1	0
2180	QED44173.1	0
2181	QED44205.1	0
2182	QED44237.1	0
2183	QED44269.1	0
2184	QED44301.1	0
2185	QED44333.1	0
2186	QED44365.1	0
2187	QED44397.1	0
2188	QED44429.1	0
2189	QED44461.1	0
2190	QED44493.1	0
2191	QED44525.1	0
2192	QED44557.1	0
2193	QED44589.1	0
2194	QED44621.1	0
2195	QED44653.1	0
2196	QED44685.1	0
2197	QED44717.1	0
2198	QED44749.1	0
2199	QED44781.1	0
2200	QED44813.1	0
2201	QED44845.1	0
2202	QED44877.1	0
2203	QED44909.1	0
2204	QED44941.1	0
2205	QED44973.1	0
2206	QED45005.1	0
2207	QED45037.1	0
2208	QKG28052.1	0
2209	QJD13458.1	0
2210	QIZ03240.1	0
2211	QIN54700.1	0
2212	QIN54977.1	0
2213	QHT72337.1	0
2214	QHA79280.1	0
2215	QEP52199.1	0
2216	QCW07278.1	0
2217	QAY29810.1	0
2218	AYA73312.1	0
2219	AXG65488.1	0
2220	AVQ67759.1	0
2221	AVG19342.1	0
2222	AUG45971.1	0
2223	AOO32382.1	0
2224	ASK39446.1	0
2225	ASK39478.1	0
2226	ASK39510.1	0
2227	ASK39542.1	0
2228	BAX03474.1	0
2229	AQM55974.1	0
2230	AOX49230.1	0
2231	ANO39200.1	0
2232	ANH10864.1	0
2233	AMN10083.1	0
2234	ALQ32669.1	0
2235	ALI93722.1	0
2236	AKG26806.1	0
2237	AJF19170.1	0
2238	BAQ08246.1	0
2239	AIS39942.1	0
2240	AFI57893.1	0
2241	AHA93787.1	0
2242	CDF74396.1	0
2243	AFZ88252.1	0
2244	AGC67034.1	0
2245	AFI25318.1	0
2246	AEP40479.1	0
2247	AEK69531.1	0
2248	AEB54593.1	0
2249	BAJ12053.1	0
2250	ACR24271.1	0
2251	ACI26679.1	0
2252	BAG12123.1	0
2253	BAG12155.1	0
2254	ABS87400.1	0
2255	BAE66619.1	0
2256	AAW30448.1	0
2257	AAS79815.1	0
2258	BAC16786.1	0
2259	AAK69581.1	0
2260	AAC58810.1	0
2261	AAA47167.1	0
2262	YP_010087746.1	0
2263	YP_009389477.1	0
2264	YP_009186839.1	0
2265	YP_008828154.1	0
2266	YP_002308468.1	0
2267	YP_446992.1	0
2268	YP_054407.1	0
2269	NP_659017.1	0
2270	NP_044573.1	0
2271	NP_620836.1	0
2272	NP_620719.1	0
2273	UUQ75110.1	0
2274	UUQ75142.1	0
2275	UCU83255.1	0
2276	UCU83287.1	0
2277	UTU35106.1	0
2278	QTG40718.1	0
2279	DAZ85792.1	0
2280	BDB51507.2	0
2281	QWM97285.1	0
2282	QUP51763.1	0
2283	QTW21073.1	0
2284	QTU90393.1	0
2285	QTU67748.1	0
2286	QTU67780.1	0
2287	QTU67812.1	0
2288	QTU67844.1	0
2289	QTU67876.1	0
2290	QTU67908.1	0
2291	QTU67940.1	0
2292	QTU67972.1	0
2293	QTU68004.1	0
2294	QTU68036.1	0
2295	QTU68068.1	0
2296	QTU68100.1	0
2297	QTU68132.1	0
2298	QTU68164.1	0
2299	QTU68196.1	0
2300	QTU68228.1	0
2301	QTU68260.1	0
2302	QTU68292.1	0
2303	QTU68324.1	0
2304	QTU68356.1	0
2305	QTU68388.1	0
2306	QTU68420.1	0
2307	QTU68452.1	0
2308	QTU68484.1	0
2309	QTU68516.1	0
2310	QTU68548.1	0
2311	QTU68580.1	0
2312	QTU68612.1	0
2313	QTU68644.1	0
2314	QTU68676.1	0
2315	QTU68708.1	0
2316	QTU68740.1	0
2317	QTU68772.1	0
2318	QTU68804.1	0
2319	QTU68836.1	0
2320	QTU68868.1	0
2321	QTU68900.1	0
2322	QTU68932.1	0
2323	QTU68964.1	0
2324	QTU68996.1	0
2325	QTU69028.1	0
2326	QTU69060.1	0
2327	QTU69092.1	0
2328	QTU69124.1	0
2329	QTU69156.1	0
2330	QTU69188.1	0
2331	QTU69220.1	0
2332	QTU69252.1	0
2333	QTU69284.1	0
2334	QTU69316.1	0
2335	QTU69348.1	0
2336	QPL20125.1	0
2337	QPK40621.1	0
2338	BCM95283.1	0
2339	QNQ79642.1	0
2340	QKY59641.1	0
2341	QED43326.1	0
2342	QED43358.1	0
2343	QED43390.1	0
2344	QED43422.1	0
2345	QED43454.1	0
2346	QED43486.1	0
2347	QED43518.1	0
2348	QED43982.1	0
2349	QED44014.1	0
2350	QED44046.1	0
2351	QED44078.1	0
2352	QED44110.1	0
2353	QED44142.1	0
2354	QED44174.1	0
2355	QED44206.1	0
2356	QED44238.1	0
2357	QED44270.1	0
2358	QED44302.1	0
2359	QED44334.1	0
2360	QED44366.1	0
2361	QED44398.1	0
2362	QED44430.1	0
2363	QED44462.1	0
2364	QED44494.1	0
2365	QED44526.1	0
2366	QED44558.1	0
2367	QED44590.1	0
2368	QED44622.1	0
2369	QED44654.1	0
2370	QED44686.1	0
2371	QED44718.1	0
2372	QED44750.1	0
2373	QED44782.1	0
2374	QED44814.1	0
2375	QED44846.1	0
2376	QED44878.1	0
2377	QED44910.1	0
2378	QED44942.1	0
2379	QED44974.1	0
2380	QED45006.1	0
2381	QED45038.1	0
2382	QKG28053.1	0
2383	QJD13459.1	0
2384	QIZ03241.1	0
2385	QIN54701.1	0
2386	QIN54978.1	0
2387	QHT72338.1	0
2388	QHA79281.1	0
2389	QEP52200.1	0
2390	QCW07279.1	0
2391	QAY29811.1	0
2392	AYA73313.1	0
2393	AWJ64282.1	0
2394	AVQ67760.1	0
2395	AVG19343.1	0
2396	AUG45972.1	0
2397	AOO32383.1	0
2398	ASK39447.1	0
2399	ASK39479.1	0
2400	ASK39511.1	0
2401	ASK39543.1	0
2402	BAX03475.1	0
2403	AQM55975.1	0
2404	AOX49231.1	0
2405	ANO39201.1	0
2406	AMY62703.1	0
2407	AMN10084.1	0
2408	ALQ32670.1	0
2409	ALI93723.1	0
2410	AKG26807.1	0
2411	AJF19171.1	0
2412	BAQ08247.1	0
2413	AIS39943.1	0
2414	AFI57894.1	0
2415	AHA93788.1	0
2416	CDF74397.1	0
2417	AFZ88253.1	0
2418	AFV46461.1	0
2419	AFI25319.1	0
2420	AEP40480.1	0
2421	AEK69532.1	0
2422	AEB54594.1	0
2423	BAJ12054.1	0
2424	ACR24272.1	0
2425	CAN88808.1	0
2426	BAG12124.1	0
2427	BAG12156.1	0
2428	ABS87401.1	0
2429	CAJ32708.1	0
2430	AAW30449.1	0
2431	AAS79816.1	0
2432	BAC16787.1	0
2433	AAK69582.1	0
2434	AAC58811.1	0
2435	AAA47168.1	0
2436	YP_010087747.1	0
2437	YP_009389478.1	0
2438	YP_009124988.1	0
2439	YP_008828155.1	0
2440	YP_001960940.1	0
2441	YP_446993.1	0
2442	YP_054408.1	0
2443	NP_203553.1	0
2444	NP_044574.1	0
2445	NP_620837.1	0
2446	UVT84557.1	0
2447	UUQ75111.1	0
2448	UUQ75143.1	0
2449	UCU83256.1	0
2450	UCU83288.1	0
2451	UTU35107.1	0
2452	QTG40719.1	0
2453	DAZ85793.1	0
2454	BDC17100.1	0
2455	QWM97286.1	0
2456	QUP51764.1	0
2457	QTW21074.1	0
2458	QTU90394.1	0
2459	QTU67749.1	0
2460	QTU67781.1	0
2461	QTU67813.1	0
2462	QTU67845.1	0
2463	QTU67877.1	0
2464	QTU67909.1	0
2465	QTU67941.1	0
2466	QTU67973.1	0
2467	QTU68005.1	0
2468	QTU68037.1	0
2469	QTU68069.1	0
2470	QTU68101.1	0
2471	QTU68133.1	0
2472	QTU68165.1	0
2473	QTU68197.1	0
2474	QTU68229.1	0
2475	QTU68261.1	0
2476	QTU68293.1	0
2477	QTU68325.1	0
2478	QTU68357.1	0
2479	QTU68389.1	0
2480	QTU68421.1	0
2481	QTU68453.1	0
2482	QTU68485.1	0
2483	QTU68517.1	0
2484	QTU68549.1	0
2485	QTU68581.1	0
2486	QTU68613.1	0
2487	QTU68645.1	0
2488	QTU68677.1	0
2489	QTU68709.1	0
2490	QTU68741.1	0
2491	QTU68773.1	0
2492	QTU68805.1	0
2493	QTU68837.1	0
2494	QTU68869.1	0
2495	QTU68901.1	0
2496	QTU68933.1	0
2497	QTU68965.1	0
2498	QTU68997.1	0
2499	QTU69029.1	0
2500	QTU69061.1	0
2501	QTU69093.1	0
2502	QTU69125.1	0
2503	QTU69157.1	0
2504	QTU69189.1	0
2505	QTU69221.1	0
2506	QTU69253.1	0
2507	QTU69285.1	0
2508	QTU69317.1	0
2509	QTU69349.1	0
2510	QPL20126.1	0
2511	QPD01692.1	0
2512	BCM95284.1	0
2513	QNQ79643.1	0
2514	QKO24280.1	0
2515	QED43327.1	0
2516	QED43359.1	0
2517	QED43391.1	0
2518	QED43423.1	0
2519	QED43455.1	0
2520	QED43487.1	0
2521	QED43519.1	0
2522	QED43983.1	0
2523	QED44015.1	0
2524	QED44047.1	0
2525	QED44079.1	0
2526	QED44111.1	0
2527	QED44143.1	0
2528	QED44175.1	0
2529	QED44207.1	0
2530	QED44239.1	0
2531	QED44271.1	0
2532	QED44303.1	0
2533	QED44335.1	0
2534	QED44367.1	0
2535	QED44399.1	0
2536	QED44431.1	0
2537	QED44463.1	0
2538	QED44495.1	0
2539	QED44527.1	0
2540	QED44559.1	0
2541	QED44591.1	0
2542	QED44623.1	0
2543	QED44655.1	0
2544	QED44687.1	0
2545	QED44719.1	0
2546	QED44751.1	0
2547	QED44783.1	0
2548	QED44815.1	0
2549	QED44847.1	0
2550	QED44879.1	0
2551	QED44911.1	0
2552	QED44943.1	0
2553	QED44975.1	0
2554	QED45007.1	0
2555	QCY49525.1	0
2556	QKG28054.1	0
2557	QJD13460.1	0
2558	QIZ03242.1	0
2559	QIN54702.1	0
2560	QIN54979.1	0
2561	QHT72339.1	0
2562	QHA79282.1	0
2563	QEP52201.1	0
2564	QCW07280.1	0
2565	QAY29812.1	0
2566	AYA73314.1	0
2567	AWJ64283.1	0
2568	AVQ67761.1	0
2569	AVG19344.1	0
2570	AUG72019.1	0
2571	AOO32384.1	0
2572	ASK39448.1	0
2573	ASK39480.1	0
2574	ASK39512.1	0
2575	ASK39544.1	0
2576	BAX03476.1	0
2577	AQM55976.1	0
2578	AOX49232.1	0
2579	ANO39202.1	0
2580	AMY62704.1	0
2581	AMN10085.1	0
2582	ALQ32671.1	0
2583	ALI93724.1	0
2584	AKG26808.1	0
2585	AJD23371.1	0
2586	BAQ08248.1	0
2587	AIS39944.1	0
2588	AFJ00093.1	0
2589	AHA93789.1	0
2590	CDF74398.1	0
2591	AFZ88254.1	0
2592	AFV46462.1	0
2593	AFI25320.1	0
2594	AEP40481.1	0
2595	AEI30838.1	0
2596	AEB54595.1	0
2597	BAJ12055.1	0
2598	ACR24273.1	0
2599	CAN88809.1	0
2600	BAG12125.1	0
2601	BAG12157.1	0
2602	ABS87402.1	0
2603	CAJ32709.1	0
2604	AAW30450.1	0
2605	AAS79817.1	0
2606	BAC16788.1	0
2607	AAK69583.1	0
2608	AAC58812.1	0
2609	AAA47169.1	0
2610	YP_010087748.1	0
2611	YP_009389479.1	0
2612	YP_009124989.1	0
2613	YP_008828156.1	0
2614	YP_001960941.1	0
2615	YP_446994.1	0
2616	YP_054409.1	0
2617	NP_203554.1	0
2618	NP_044575.1	0
2619	NP_620838.1	0
2620	UVT84558.1	0
2621	UUQ75112.1	0
2622	UUQ75144.1	0
2623	UCU83257.1	0
2624	UCU83289.1	0
2625	UTU35108.1	0
2626	QTG40720.1	0
2627	DAZ85794.1	0
2628	BDC17101.1	0
2629	QWM97287.1	0
2630	QUP51765.1	0
2631	QTW21075.1	0
2632	QTU90395.1	0
2633	QTU67750.1	0
2634	QTU67782.1	0
2635	QTU67814.1	0
2636	QTU67846.1	0
2637	QTU67878.1	0
2638	QTU67910.1	0
2639	QTU67942.1	0
2640	QTU67974.1	0
2641	QTU68006.1	0
2642	QTU68038.1	0
2643	QTU68070.1	0
2644	QTU68102.1	0
2645	QTU68134.1	0
2646	QTU68166.1	0
2647	QTU68198.1	0
2648	QTU68230.1	0
2649	QTU68262.1	0
2650	QTU68294.1	0
2651	QTU68326.1	0
2652	QTU68358.1	0
2653	QTU68390.1	0
2654	QTU68422.1	0
2655	QTU68454.1	0
2656	QTU68486.1	0
2657	QTU68518.1	0
2658	QTU68550.1	0
2659	QTU68582.1	0
2660	QTU68614.1	0
2661	QTU68646.1	0
2662	QTU68678.1	0
2663	QTU68710.1	0
2664	QTU68742.1	0
2665	QTU68774.1	0
2666	QTU68806.1	0
2667	QTU68838.1	0
2668	QTU68870.1	0
2669	QTU68902.1	0
2670	QTU68934.1	0
2671	QTU68966.1	0
2672	QTU68998.1	0
2673	QTU69030.1	0
2674	QTU69062.1	0
2675	QTU69094.1	0
2676	QTU69126.1	0
2677	QTU69158.1	0
2678	QTU69190.1	0
2679	QTU69222.1	0
2680	QTU69254.1	0
2681	QTU69286.1	0
2682	QTU69318.1	0
2683	QTC11071.1	0
2684	QPL20127.1	0
2685	QPD01693.1	0
2686	BCM95285.1	0
2687	QNJ60320.1	0
2688	QKO24281.1	0
2689	QED43328.1	0
2690	QED43360.1	0
2691	QED43392.1	0
2692	QED43424.1	0
2693	QED43456.1	0
2694	QED43488.1	0
2695	QED43520.1	0
2696	QED43984.1	0
2697	QED44016.1	0
2698	QED44048.1	0
2699	QED44080.1	0
2700	QED44112.1	0
2701	QED44144.1	0
2702	QED44176.1	0
2703	QED44208.1	0
2704	QED44240.1	0
2705	QED44272.1	0
2706	QED44304.1	0
2707	QED44336.1	0
2708	QED44368.1	0
2709	QED44400.1	0
2710	QED44432.1	0
2711	QED44464.1	0
2712	QED44496.1	0
2713	QED44528.1	0
2714	QED44560.1	0
2715	QED44592.1	0
2716	QED44624.1	0
2717	QED44656.1	0
2718	QED44688.1	0
2719	QED44720.1	0
2720	QED44752.1	0
2721	QED44784.1	0
2722	QED44816.1	0
2723	QED44848.1	0
2724	QED44880.1	0
2725	QED44912.1	0
2726	QED44944.1	0
2727	QED44976.1	0
2728	QED45008.1	0
2729	QCY49526.1	0
2730	QKG28055.1	0
2731	QJD13461.1	0
2732	QCB66224.1	0
2733	QIN54948.1	0
2734	QIN54980.1	0
2735	QHT72340.1	0
2736	QHA79283.1	0
2737	QEP52202.1	0
2738	QCW07281.1	0
2739	AZQ25007.1	0
2740	AYA73315.1	0
2741	AWJ64284.1	0
2742	AVQ67762.1	0
2743	AVG19345.1	0
2744	AUG72020.1	0
2745	AOO32385.1	0
2746	ASK39449.1	0
2747	ASK39481.1	0
2748	ASK39513.1	0
2749	ASK39545.1	0
2750	BAX03477.1	0
2751	AQM55977.1	0
2752	AOX49233.1	0
2753	ANO39203.1	0
2754	AMY62705.1	0
2755	AMN10086.1	0
2756	ALQ32672.1	0
2757	ALI93725.1	0
2758	AKG26809.1	0
2759	AJD23372.1	0
2760	BAQ08249.1	0
2761	AIS39945.1	0
2762	AFJ00094.1	0
2763	AHA93790.1	0
2764	CDF74399.1	0
2765	AFZ88255.1	0
2766	AFV46463.1	0
2767	AFI25321.1	0
2768	AEP40482.1	0
2769	AEI30839.1	0
2770	AEB54596.1	0
2771	ADE10202.1	0
2772	ACR24274.1	0
2773	CAN88810.1	0
2774	BAG12126.1	0
2775	BAG12158.1	0
2776	ABN58679.2	0
2777	CAJ32710.1	0
2778	AAW30451.1	0
2779	AAS79818.1	0
2780	BAC16789.1	0
2781	AAK69584.1	0
2782	AAC58813.1	0
2783	AAA47170.1	0
2784	YP_009664728.1	0
2785	YP_009389480.1	0
2786	YP_009124990.1	0
2787	YP_004849314.1	0
2788	YP_001960942.1	0
2789	YP_446995.1	0
2790	YP_054410.1	0
2791	NP_203555.1	0
2792	NP_044576.1	0
2793	NP_620839.1	0
2794	UVT84559.1	0
2795	UUQ75113.1	0
2796	UUQ75145.1	0
2797	UCU83258.1	0
2798	UCU83290.1	0
2799	UTU35109.1	0
2800	QYF50226.1	0
2801	DAZ85795.1	0
2802	BDC17102.1	0
2803	QWM97288.1	0
2804	QTW21044.1	0
2805	QTW21076.1	0
2806	QTU90396.1	0
2807	QTU67751.1	0
2808	QTU67783.1	0
2809	QTU67815.1	0
2810	QTU67847.1	0
2811	QTU67879.1	0
2812	QTU67911.1	0
2813	QTU67943.1	0
2814	QTU67975.1	0
2815	QTU68007.1	0
2816	QTU68039.1	0
2817	QTU68071.1	0
2818	QTU68103.1	0
2819	QTU68135.1	0
2820	QTU68167.1	0
2821	QTU68199.1	0
2822	QTU68231.1	0
2823	QTU68263.1	0
2824	QTU68295.1	0
2825	QTU68327.1	0
2826	QTU68359.1	0
2827	QTU68391.1	0
2828	QTU68423.1	0
2829	QTU68455.1	0
2830	QTU68487.1	0
2831	QTU68519.1	0
2832	QTU68551.1	0
2833	QTU68583.1	0
2834	QTU68615.1	0
2835	QTU68647.1	0
2836	QTU68679.1	0
2837	QTU68711.1	0
2838	QTU68743.1	0
2839	QTU68775.1	0
2840	QTU68807.1	0
2841	QTU68839.1	0
2842	QTU68871.1	0
2843	QTU68903.1	0
2844	QTU68935.1	0
2845	QTU68967.1	0
2846	QTU68999.1	0
2847	QTU69031.1	0
2848	QTU69063.1	0
2849	QTU69095.1	0
2850	QTU69127.1	0
2851	QTU69159.1	0
2852	QTU69191.1	0
2853	QTU69223.1	0
2854	QTU69255.1	0
2855	QTU69287.1	0
2856	QTU69319.1	0
2857	QTC11072.1	0
2858	QPL20128.1	0
2859	QPD01694.1	0
2860	BCM95286.1	0
2861	QNJ60321.1	0
2862	QKO24282.1	0
2863	QED43329.1	0
2864	QED43361.1	0
2865	QED43393.1	0
2866	QED43425.1	0
2867	QED43457.1	0
2868	QED43489.1	0
2869	QED43521.1	0
2870	QED43985.1	0
2871	QED44017.1	0
2872	QED44049.1	0
2873	QED44081.1	0
2874	QED44113.1	0
2875	QED44145.1	0
2876	QED44177.1	0
2877	QED44209.1	0
2878	QED44241.1	0
2879	QED44273.1	0
2880	QED44305.1	0
2881	QED44337.1	0
2882	QED44369.1	0
2883	QED44401.1	0
2884	QED44433.1	0
2885	QED44465.1	0
2886	QED44497.1	0
2887	QED44529.1	0
2888	QED44561.1	0
2889	QED44593.1	0
2890	QED44625.1	0
2891	QED44657.1	0
2892	QED44689.1	0
2893	QED44721.1	0
2894	QED44753.1	0
2895	QED44785.1	0
2896	QED44817.1	0
2897	QED44849.1	0
2898	QED44881.1	0
2899	QED44913.1	0
2900	QED44945.1	0
2901	QED44977.1	0
2902	QED45009.1	0
2903	QCY49527.1	0
2904	QKG28056.1	0
2905	QJD13462.1	0
2906	QCB66225.1	0
2907	QIN54949.1	0
2908	QIN54981.1	0
2909	QHT72341.1	0
2910	QGW58147.1	0
2911	QEM20968.1	0
2912	QCW07282.1	0
2913	AZQ25008.1	0
2914	AYA73316.1	0
2915	AWJ64285.1	0
2916	AVL84357.1	0
2917	AVG19346.1	0
2918	AUG72021.1	0
2919	AOO32386.1	0
2920	ASK39450.1	0
2921	ASK39482.1	0
2922	ASK39514.1	0
2923	ASJ78778.1	0
2924	BAX03478.1	0
2925	AQM55978.1	0
2926	AOX49234.1	0
2927	ANO39204.1	0
2928	AMY62706.1	0
2929	AMN10087.1	0
2930	ALQ32673.1	0
2931	ALI93726.1	0
2932	AKG26810.1	0
2933	AJD23373.1	0
2934	BAQ08250.1	0
2935	AIS39946.1	0
2936	AFJ00095.1	0
2937	AHA56693.1	0
2938	CDF74400.1	0
2939	AFZ88256.1	0
2940	AFV46464.1	0
2941	AFI25322.1	0
2942	AEO12140.1	0
2943	AEI30840.1	0
2944	AEB54597.1	0
2945	ADE10203.1	0
2946	ACR24275.1	0
2947	CAN88811.1	0
2948	BAG12127.1	0
2949	BAG12159.1	0
2950	ABN58680.1	0
2951	CAJ32711.1	0
2952	AAW30452.1	0
2953	AAR11537.2	0
2954	AAM76161.1	0
2955	AAK69585.1	0
2956	AAC58814.1	0
2957	AAA47171.1	0
2958	YP_009664729.1	0
2959	YP_009389481.1	0
2960	YP_009124991.1	0
2961	YP_004849315.1	0
2962	YP_001960943.1	0
2963	YP_446996.1	0
2964	YP_054411.1	0
2965	NP_203556.1	0
2966	NP_042582.1	0
2967	NP_620840.1	0
2968	UVT84560.1	0
2969	UUQ75114.1	0
2970	UUQ75146.1	0
2971	UCU83259.1	0
2972	UCU83291.1	0
2973	UTU35110.1	0
2974	QYF50227.1	0
2975	DAZ85796.1	0
2976	BDC17103.1	0
2977	QWM97289.1	0
2978	QTW21045.1	0
2979	QTW21077.1	0
2980	QTU67720.1	0
2981	QTU67752.1	0
2982	QTU67784.1	0
2983	QTU67816.1	0
2984	QTU67848.1	0
2985	QTU67880.1	0
2986	QTU67912.1	0
2987	QTU67944.1	0
2988	QTU67976.1	0
2989	QTU68008.1	0
2990	QTU68040.1	0
2991	QTU68072.1	0
2992	QTU68104.1	0
2993	QTU68136.1	0
2994	QTU68168.1	0
2995	QTU68200.1	0
2996	QTU68232.1	0
2997	QTU68264.1	0
2998	QTU68296.1	0
2999	QTU68328.1	0
3000	QTU68360.1	0
3001	QTU68392.1	0
3002	QTU68424.1	0
3003	QTU68456.1	0
3004	QTU68488.1	0
3005	QTU68520.1	0
3006	QTU68552.1	0
3007	QTU68584.1	0
3008	QTU68616.1	0
3009	QTU68648.1	0
3010	QTU68680.1	0
3011	QTU68712.1	0
3012	QTU68744.1	0
3013	QTU68776.1	0
3014	QTU68808.1	0
3015	QTU68840.1	0
3016	QTU68872.1	0
3017	QTU68904.1	0
3018	QTU68936.1	0
3019	QTU68968.1	0
3020	QTU69000.1	0
3021	QTU69032.1	0
3022	QTU69064.1	0
3023	QTU69096.1	0
3024	QTU69128.1	0
3025	QTU69160.1	0
3026	QTU69192.1	0
3027	QTU69224.1	0
3028	QTU69256.1	0
3029	QTU69288.1	0
3030	QTU69320.1	0
3031	QTC11073.1	0
3032	QPL20129.1	0
3033	QPD01695.1	0
3034	QOU09655.1	0
3035	QNJ60322.1	0
3036	QKO24283.1	0
3037	QED43330.1	0
3038	QED43362.1	0
3039	QED43394.1	0
3040	QED43426.1	0
3041	QED43458.1	0
3042	QED43490.1	0
3043	QED43522.1	0
3044	QED43986.1	0
3045	QED44018.1	0
3046	QED44050.1	0
3047	QED44082.1	0
3048	QED44114.1	0
3049	QED44146.1	0
3050	QED44178.1	0
3051	QED44210.1	0
3052	QED44242.1	0
3053	QED44274.1	0
3054	QED44306.1	0
3055	QED44338.1	0
3056	QED44370.1	0
3057	QED44402.1	0
3058	QED44434.1	0
3059	QED44466.1	0
3060	QED44498.1	0
3061	QED44530.1	0
3062	QED44562.1	0
3063	QED44594.1	0
3064	QED44626.1	0
3065	QED44658.1	0
3066	QED44690.1	0
3067	QED44722.1	0
3068	QED44754.1	0
3069	QED44786.1	0
3070	QED44818.1	0
3071	QED44850.1	0
3072	QED44882.1	0
3073	QED44914.1	0
3074	QED44946.1	0
3075	QED44978.1	0
3076	QED45010.1	0
3077	QCY49528.1	0
3078	QKG28057.1	0
3079	QIZ03213.1	0
3080	QCB66226.1	0
3081	QIN54950.1	0
3082	QIN54982.1	0
3083	QHT72342.1	0
3084	QGW58148.1	0
3085	QEM20969.1	0
3086	QCW07283.1	0
3087	AZQ25009.1	0
3088	AYA73317.1	0
3089	AWJ64286.1	0
3090	AVL84358.1	0
3091	AVG19347.1	0
3092	AUG72022.1	0
3093	AOO32387.1	0
3094	ASK39451.1	0
3095	ASK39483.1	0
3096	ASK39515.1	0
3097	ASJ78779.1	0
3098	BAX03479.1	0
3099	AQM55979.1	0
3100	AOX49235.1	0
3101	ANO39205.1	0
3102	AMY62707.1	0
3103	AMD78101.1	0
3104	ALQ32674.1	0
3105	ALI93727.1	0
3106	AKG26811.1	0
3107	AJD23374.1	0
3108	AIM56844.1	0
3109	AIS39947.1	0
3110	AFJ00096.1	0
3111	AHA56694.1	0
3112	CDF74401.1	0
3113	AFZ88257.1	0
3114	AFV46465.1	0
3115	AFI25323.1	0
3116	AEO12141.1	0
3117	AEI30841.1	0
3118	AEB54598.1	0
3119	ADE10204.1	0
3120	ACR24276.1	0
3121	CAN88812.1	0
3122	BAG12128.1	0
3123	BAG12160.1	0
3124	ABN58681.1	0
3125	CAJ32712.1	0
3126	AAW30453.1	0
3127	AAR11538.1	0
3128	AAM76162.1	0
3129	AAG12333.2	0
3130	BAA05033.1	0
3131	BAA02891.1	0
3132	YP_009664730.1	0
3133	YP_009389482.1	0
3134	YP_009124992.1	0
3135	YP_004849316.1	0
3136	YP_001960944.1	0
3137	YP_325662.1	0
3138	NP_932306.1	0
3139	NP_203557.1	0
3140	NP_042583.1	0
3141	NP_040778.1	0
3142	UVT84561.1	0
3143	UUQ75115.1	0
3144	UUQ75147.1	0
3145	UCU83260.1	0
3146	UCU83292.1	0
3147	UTU35111.1	0
3148	QYF50228.1	0
3149	DAZ85797.1	0
3150	BDC17104.1	0
3151	QWM97290.1	0
3152	QTW21046.1	0
3153	QTW21078.1	0
3154	QTU67721.1	0
3155	QTU67753.1	0
3156	QTU67785.1	0
3157	QTU67817.1	0
3158	QTU67849.1	0
3159	QTU67881.1	0
3160	QTU67913.1	0
3161	QTU67945.1	0
3162	QTU67977.1	0
3163	QTU68009.1	0
3164	QTU68041.1	0
3165	QTU68073.1	0
3166	QTU68105.1	0
3167	QTU68137.1	0
3168	QTU68169.1	0
3169	QTU68201.1	0
3170	QTU68233.1	0
3171	QTU68265.1	0
3172	QTU68297.1	0
3173	QTU68329.1	0
3174	QTU68361.1	0
3175	QTU68393.1	0
3176	QTU68425.1	0
3177	QTU68457.1	0
3178	QTU68489.1	0
3179	QTU68521.1	0
3180	QTU68553.1	0
3181	QTU68585.1	0
3182	QTU68617.1	0
3183	QTU68649.1	0
3184	QTU68681.1	0
3185	QTU68713.1	0
3186	QTU68745.1	0
3187	QTU68777.1	0
3188	QTU68809.1	0
3189	QTU68841.1	0
3190	QTU68873.1	0
3191	QTU68905.1	0
3192	QTU68937.1	0
3193	QTU68969.1	0
3194	QTU69001.1	0
3195	QTU69033.1	0
3196	QTU69065.1	0
3197	QTU69097.1	0
3198	QTU69129.1	0
3199	QTU69161.1	0
3200	QTU69193.1	0
3201	QTU69225.1	0
3202	QTU69257.1	0
3203	QTU69289.1	0
3204	QTU69321.1	0
3205	QTC11074.1	0
3206	QPL20130.1	0
3207	QPD01696.1	0
3208	QOU09656.1	0
3209	QNJ60323.1	0
3210	QKO24284.1	0
3211	QED43331.1	0
3212	QED43363.1	0
3213	QED43395.1	0
3214	QED43427.1	0
3215	QED43459.1	0
3216	QED43491.1	0
3217	QED43523.1	0
3218	QED43987.1	0
3219	QED44019.1	0
3220	QED44051.1	0
3221	QED44083.1	0
3222	QED44115.1	0
3223	QED44147.1	0
3224	QED44179.1	0
3225	QED44211.1	0
3226	QED44243.1	0
3227	QED44275.1	0
3228	QED44307.1	0
3229	QED44339.1	0
3230	QED44371.1	0
3231	QED44403.1	0
3232	QED44435.1	0
3233	QED44467.1	0
3234	QED44499.1	0
3235	QED44531.1	0
3236	QED44563.1	0
3237	QED44595.1	0
3238	QED44627.1	0
3239	QED44659.1	0
3240	QED44691.1	0
3241	QED44723.1	0
3242	QED44755.1	0
3243	QED44787.1	0
3244	QED44819.1	0
3245	QED44851.1	0
3246	QED44883.1	0
3247	QED44915.1	0
3248	QED44947.1	0
3249	QED44979.1	0
3250	QED45011.1	0
3251	QCY49529.1	0
3252	QJZ28428.1	0
3253	QIZ03214.1	0
3254	QCB66227.1	0
3255	QIN54951.1	0
3256	QIN54983.1	0
3257	QHT72343.1	0
3258	QGW58149.1	0
3259	QEM20970.1	0
3260	QCW07284.1	0
3261	AZQ25010.1	0
3262	AYA73318.1	0
3263	AWJ64287.1	0
3264	AVL84359.1	0
3265	AVG19348.1	0
3266	AUG72023.1	0
3267	AOO32388.1	0
3268	ASK39452.1	0
3269	ASK39484.1	0
3270	ASK39516.1	0
3271	ASJ78780.1	0
3272	BAX03480.1	0
3273	AQM55980.1	0
3274	AOX13579.1	0
3275	ANC97804.2	0
3276	AMY62708.1	0
3277	AMD78102.1	0
3278	ALQ32675.1	0
3279	ALI93728.1	0
3280	AJO26062.1	0
3281	AJD23375.1	0
3282	AIM56845.1	0
3283	AIS39948.1	0
3284	AFJ00097.1	0
3285	AHA56695.1	0
3286	CDF74402.1	0
3287	AFZ88258.1	0
3288	AFS64502.1	0
3289	AFI25324.1	0
3290	AEO12142.1	0
3291	AEI30842.1	0
3292	AEB54599.1	0
3293	ADE10205.1	0
3294	ACR24277.1	0
3295	ABO41867.1	0
3296	BAG12129.1	0
3297	BAG12161.1	0
3298	ABN58682.1	0
3299	BAE44211.1	0
3300	AAW67746.1	0
3301	AAR11539.1	0
3302	AAM76163.1	0
3303	AAG12334.2	0
3304	BAA05034.1	0
3305	BAA02892.1	0
3306	YP_009664731.1	0
3307	YP_009389483.1	0
3308	YP_009124993.1	0
3309	YP_004849317.1	0
3310	YP_001718499.1	0
3311	YP_319827.1	0
3312	NP_932308.1	0
3313	NP_203558.1	0
3314	NP_042584.1	0
3315	NP_040779.1	0
3316	UVT84562.1	0
3317	UUQ75116.1	0
3318	UUQ75148.1	0
3319	UCU83261.1	0
3320	UCU83293.1	0
3321	UTQ50731.1	0
3322	QYF50229.1	0
3323	UIS31350.1	0
3324	BDC17105.1	0
3325	QWM97291.1	0
3326	QTW21047.1	0
3327	QTW21079.1	0
3328	QTU67722.1	0
3329	QTU67754.1	0
3330	QTU67786.1	0
3331	QTU67818.1	0
3332	QTU67850.1	0
3333	QTU67882.1	0
3334	QTU67914.1	0
3335	QTU67946.1	0
3336	QTU67978.1	0
3337	QTU68010.1	0
3338	QTU68042.1	0
3339	QTU68074.1	0
3340	QTU68106.1	0
3341	QTU68138.1	0
3342	QTU68170.1	0
3343	QTU68202.1	0
3344	QTU68234.1	0
3345	QTU68266.1	0
3346	QTU68298.1	0
3347	QTU68330.1	0
3348	QTU68362.1	0
3349	QTU68394.1	0
3350	QTU68426.1	0
3351	QTU68458.1	0
3352	QTU68490.1	0
3353	QTU68522.1	0
3354	QTU68554.1	0
3355	QTU68586.1	0
3356	QTU68618.1	0
3357	QTU68650.1	0
3358	QTU68682.1	0
3359	QTU68714.1	0
3360	QTU68746.1	0
3361	QTU68778.1	0
3362	QTU68810.1	0
3363	QTU68842.1	0
3364	QTU68874.1	0
3365	QTU68906.1	0
3366	QTU68938.1	0
3367	QTU68970.1	0
3368	QTU69002.1	0
3369	QTU69034.1	0
3370	QTU69066.1	0
3371	QTU69098.1	0
3372	QTU69130.1	0
3373	QTU69162.1	0
3374	QTU69194.1	0
3375	QTU69226.1	0
3376	QTU69258.1	0
3377	QTU69290.1	0
3378	QTU69322.1	0
3379	QTC11075.1	0
3380	QPL20131.1	0
3381	QPD01697.1	0
3382	QOU09657.1	0
3383	QNJ60324.1	0
3384	QED43054.1	0
3385	QED43332.1	0
3386	QED43364.1	0
3387	QED43396.1	0
3388	QED43428.1	0
3389	QED43460.1	0
3390	QED43492.1	0
3391	QED43524.1	0
3392	QED43988.1	0
3393	QED44020.1	0
3394	QED44052.1	0
3395	QED44084.1	0
3396	QED44116.1	0
3397	QED44148.1	0
3398	QED44180.1	0
3399	QED44212.1	0
3400	QED44244.1	0
3401	QED44276.1	0
3402	QED44308.1	0
3403	QED44340.1	0
3404	QED44372.1	0
3405	QED44404.1	0
3406	QED44436.1	0
3407	QED44468.1	0
3408	QED44500.1	0
3409	QED44532.1	0
3410	QED44564.1	0
3411	QED44596.1	0
3412	QED44628.1	0
3413	QED44660.1	0
3414	QED44692.1	0
3415	QED44724.1	0
3416	QED44756.1	0
3417	QED44788.1	0
3418	QED44820.1	0
3419	QED44852.1	0
3420	QED44884.1	0
3421	QED44916.1	0
3422	QED44948.1	0
3423	QED44980.1	0
3424	QED45012.1	0
3425	QCY49530.1	0
3426	QJZ28429.1	0
3427	QIZ03215.1	0
3428	QCB66228.1	0
3429	QIN54952.1	0
3430	QIM41186.1	0
3431	QHT72344.1	0
3432	QGW58150.1	0
3433	QEM20971.1	0
3434	QCW07285.1	0
3435	AZQ25011.1	0
3436	AYA73319.1	0
3437	AWI47673.1	0
3438	AVL84360.1	0
3439	AVG19349.1	0
3440	AUG72024.1	0
3441	AOO32389.1	0
3442	ASK39453.1	0
3443	ASK39485.1	0
3444	ASK39517.1	0
3445	ASJ78781.1	0
3446	BAX03481.1	0
3447	AQM55981.1	0
3448	AOX13580.1	0
3449	ANC97808.2	0
3450	AMY62709.1	0
3451	AMD78103.1	0
3452	ALQ32676.1	0
3453	ALI93729.1	0
3454	AJO26063.1	0
3455	AJD23376.1	0
3456	AIM56846.1	0
3457	AIS39949.1	0
3458	AHF96333.1	0
3459	AHA56696.1	0
3460	CDF74403.1	0
3461	AFZ88259.1	0
3462	AFS64503.1	0
3463	AFI25325.1	0
3464	AEO12143.1	0
3465	AEI30843.1	0
3466	AEB54600.1	0
3467	ADE10206.1	0
3468	ACO35593.1	0
3469	ABO41868.1	0
3470	BAG12130.1	0
3471	BAG12162.1	0
3472	ABN58683.1	0
3473	BAE44212.1	0
3474	AAW67747.1	0
3475	AAR11540.1	0
3476	AAM76164.1	0
3477	AAG12335.2	0
3478	BAA05035.1	0
3479	BAA02893.1	0
3480	YP_009664732.1	0
3481	YP_009362668.1	0
3482	YP_009110668.1	0
3483	YP_004849318.1	0
3484	YP_001718500.1	0
3485	YP_319828.1	0
3486	NP_932309.1	0
3487	NP_148778.1	0
3488	NP_042585.1	0
3489	NP_040780.1	0
3490	UVT84563.1	0
3491	UUQ75117.1	0
3492	UUQ75149.1	0
3493	UCU83262.1	0
3494	UCU83294.1	0
3495	UTQ50732.1	0
3496	QYF50230.1	0
3497	UIS31351.1	0
3498	BDC17106.1	0
3499	QWM97292.1	0
3500	QTW21048.1	0
3501	QTW21080.1	0
3502	QTU67723.1	0
3503	QTU67755.1	0
3504	QTU67787.1	0
3505	QTU67819.1	0
3506	QTU67851.1	0
3507	QTU67883.1	0
3508	QTU67915.1	0
3509	QTU67947.1	0
3510	QTU67979.1	0
3511	QTU68011.1	0
3512	QTU68043.1	0
3513	QTU68075.1	0
3514	QTU68107.1	0
3515	QTU68139.1	0
3516	QTU68171.1	0
3517	QTU68203.1	0
3518	QTU68235.1	0
3519	QTU68267.1	0
3520	QTU68299.1	0
3521	QTU68331.1	0
3522	QTU68363.1	0
3523	QTU68395.1	0
3524	QTU68427.1	0
3525	QTU68459.1	0
3526	QTU68491.1	0
3527	QTU68523.1	0
3528	QTU68555.1	0
3529	QTU68587.1	0
3530	QTU68619.1	0
3531	QTU68651.1	0
3532	QTU68683.1	0
3533	QTU68715.1	0
3534	QTU68747.1	0
3535	QTU68779.1	0
3536	QTU68811.1	0
3537	QTU68843.1	0
3538	QTU68875.1	0
3539	QTU68907.1	0
3540	QTU68939.1	0
3541	QTU68971.1	0
3542	QTU69003.1	0
3543	QTU69035.1	0
3544	QTU69067.1	0
3545	QTU69099.1	0
3546	QTU69131.1	0
3547	QTU69163.1	0
3548	QTU69195.1	0
3549	QTU69227.1	0
3550	QTU69259.1	0
3551	QTU69291.1	0
3552	QTU69323.1	0
3553	QTC11076.1	0
3554	QPL20132.1	0
3555	QPD01698.1	0
3556	QOU09658.1	0
3557	QNJ60325.1	0
3558	QED43055.1	0
3559	QED43333.1	0
3560	QED43365.1	0
3561	QED43397.1	0
3562	QED43429.1	0
3563	QED43461.1	0
3564	QED43493.1	0
3565	QED43525.1	0
3566	QED43989.1	0
3567	QED44021.1	0
3568	QED44053.1	0
3569	QED44085.1	0
3570	QED44117.1	0
3571	QED44149.1	0
3572	QED44181.1	0
3573	QED44213.1	0
3574	QED44245.1	0
3575	QED44277.1	0
3576	QED44309.1	0
3577	QED44341.1	0
3578	QED44373.1	0
3579	QED44405.1	0
3580	QED44437.1	0
3581	QED44469.1	0
3582	QED44501.1	0
3583	QED44533.1	0
3584	QED44565.1	0
3585	QED44597.1	0
3586	QED44629.1	0
3587	QED44661.1	0
3588	QED44693.1	0
3589	QED44725.1	0
3590	QED44757.1	0
3591	QED44789.1	0
3592	QED44821.1	0
3593	QED44853.1	0
3594	QED44885.1	0
3595	QED44917.1	0
3596	QED44949.1	0
3597	QED44981.1	0
3598	QED45013.1	0
3599	QCY49531.1	0
3600	QJZ28430.1	0
3601	QIZ03216.1	0
3602	QCB66229.1	0
3603	QIN54953.1	0
3604	QIM41187.1	0
3605	QHT72345.1	0
3606	QGW58151.1	0
3607	QEM20972.1	0
3608	QCW07286.1	0
3609	AZQ25016.1	0
3610	AYA73320.1	0
3611	AWI47674.1	0
3612	AVL84361.1	0
3613	AVG19350.1	0
3614	AUG72025.1	0
3615	AOO32390.1	0
3616	ASK39454.1	0
3617	ASK39486.1	0
3618	ASK39518.1	0
3619	ASJ78782.1	0
3620	BAX03482.1	0
3621	AQM55982.1	0
3622	AOX13581.1	0
3623	BAV16893.1	0
3624	AMY62710.1	0
3625	AMD78104.1	0
3626	ALQ32677.1	0
3627	ALI93730.1	0
3628	AJO26064.1	0
3629	AJD23377.1	0
3630	AIM56847.1	0
3631	AIS39950.1	0
3632	AHF96334.1	0
3633	AHA56697.1	0
3634	CDF74404.1	0
3635	AFZ88260.1	0
3636	AFS64504.1	0
3637	AFI25326.1	0
3638	AEO12144.1	0
3639	AEI30844.1	0
3640	AEB54601.1	0
3641	ADE10207.1	0
3642	ACO35594.1	0
3643	ABO41869.1	0
3644	BAG12131.1	0
3645	ABW25048.1	0
3646	ABG48660.1	0
3647	BAE44213.1	0
3648	AAW67748.1	0
3649	AAR11541.1	0
3650	AAM76165.1	0
3651	AAG12336.1	0
3652	BAA05036.1	0
3653	BAA02894.1	0
3654	YP_009552762.1	0
3655	YP_009362669.1	0
3656	YP_009110669.1	0
3657	YP_004659200.1	0
3658	YP_001718501.1	0
3659	YP_319829.1	0
3660	NP_932310.1	0
3661	NP_148779.1	0
3662	NP_042586.1	0
3663	NP_040781.1	0
3664	UVT84564.1	0
3665	UUQ75118.1	0
3666	UUQ75150.1	0
3667	UCU83263.1	0
3668	UCU83295.1	0
3669	UTQ50733.1	0
3670	QYF50231.1	0
3671	UIS31352.1	0
3672	BDC17107.1	0
3673	QWM97293.1	0
3674	QTW21049.1	0
3675	QTW21081.1	0
3676	QTU67724.1	0
3677	QTU67756.1	0
3678	QTU67788.1	0
3679	QTU67820.1	0
3680	QTU67852.1	0
3681	QTU67884.1	0
3682	QTU67916.1	0
3683	QTU67948.1	0
3684	QTU67980.1	0
3685	QTU68012.1	0
3686	QTU68044.1	0
3687	QTU68076.1	0
3688	QTU68108.1	0
3689	QTU68140.1	0
3690	QTU68172.1	0
3691	QTU68204.1	0
3692	QTU68236.1	0
3693	QTU68268.1	0
3694	QTU68300.1	0
3695	QTU68332.1	0
3696	QTU68364.1	0
3697	QTU68396.1	0
3698	QTU68428.1	0
3699	QTU68460.1	0
3700	QTU68492.1	0
3701	QTU68524.1	0
3702	QTU68556.1	0
3703	QTU68588.1	0
3704	QTU68620.1	0
3705	QTU68652.1	0
3706	QTU68684.1	0
3707	QTU68716.1	0
3708	QTU68748.1	0
3709	QTU68780.1	0
3710	QTU68812.1	0
3711	QTU68844.1	0
3712	QTU68876.1	0
3713	QTU68908.1	0
3714	QTU68940.1	0
3715	QTU68972.1	0
3716	QTU69004.1	0
3717	QTU69036.1	0
3718	QTU69068.1	0
3719	QTU69100.1	0
3720	QTU69132.1	0
3721	QTU69164.1	0
3722	QTU69196.1	0
3723	QTU69228.1	0
3724	QTU69260.1	0
3725	QTU69292.1	0
3726	QTU69324.1	0
3727	QTC11077.1	0
3728	QPL20133.1	0
3729	QPD01699.1	0
3730	QOU09659.1	0
3731	QMU23721.1	0
3732	QED43056.1	0
3733	QED43334.1	0
3734	QED43366.1	0
3735	QED43398.1	0
3736	QED43430.1	0
3737	QED43462.1	0
3738	QED43494.1	0
3739	QED43526.1	0
3740	QED43990.1	0
3741	QED44022.1	0
3742	QED44054.1	0
3743	QED44086.1	0
3744	QED44118.1	0
3745	QED44150.1	0
3746	QED44182.1	0
3747	QED44214.1	0
3748	QED44246.1	0
3749	QED44278.1	0
3750	QED44310.1	0
3751	QED44342.1	0
3752	QED44374.1	0
3753	QED44406.1	0
3754	QED44438.1	0
3755	QED44470.1	0
3756	QED44502.1	0
3757	QED44534.1	0
3758	QED44566.1	0
3759	QED44598.1	0
3760	QED44630.1	0
3761	QED44662.1	0
3762	QED44694.1	0
3763	QED44726.1	0
3764	QED44758.1	0
3765	QED44790.1	0
3766	QED44822.1	0
3767	QED44854.1	0
3768	QED44886.1	0
3769	QED44918.1	0
3770	QED44950.1	0
3771	QED44982.1	0
3772	QED45014.1	0
3773	QCY49532.1	0
3774	QJZ28431.1	0
3775	QIZ03217.1	0
3776	QIQ53105.1	0
3777	QIN54954.1	0
3778	QIM41188.1	0
3779	QHT72346.1	0
3780	QGT76798.1	0
3781	QEM20973.1	0
3782	QCW07287.1	0
3783	AZQ25017.1	0
3784	AYA73321.1	0
3785	AWI47675.1	0
3786	AVK94125.1	0
3787	AVG19351.1	0
3788	AUG72026.1	0
3789	AOO32391.1	0
3790	ASK39455.1	0
3791	ASK39487.1	0
3792	ASK39519.1	0
3793	ASJ78783.1	0
3794	AQY09991.1	0
3795	AQM55983.1	0
3796	AOX13582.1	0
3797	BAV16894.1	0
3798	AMY62711.1	0
3799	AMD78105.1	0
3800	ALQ32678.1	0
3801	ALI93731.1	0
3802	AJO26065.1	0
3803	AJD23378.1	0
3804	AIM56848.1	0
3805	AIL23115.1	0
3806	AHF96335.1	0
3807	AHA56698.1	0
3808	CDF74405.1	0
3809	AFZ88261.1	0
3810	AFS64505.1	0
3811	AFI25327.1	0
3812	ACE60561.1	0
3813	AEI30845.1	0
3814	AEB54602.1	0
3815	BAI94830.1	0
3816	ACO35595.1	0
3817	ABO41870.1	0
3818	BAG12132.1	0
3819	ABW25049.1	0
3820	ABG48661.1	0
3821	BAE44214.1	0
3822	AAW67749.1	0
3823	AAS87218.1	0
3824	CAC87086.1	0
3825	AAF89747.1	0
3826	BAA05037.1	0
3827	BAA02895.1	0
3828	YP_009552763.1	0
3829	YP_009362670.1	0
3830	YP_009110670.1	0
3831	YP_004659201.1	0
3832	YP_001718502.1	0
3833	YP_319830.1	0
3834	NP_932311.1	0
3835	NP_148780.1	0
3836	NP_042587.1	0
3837	NP_040782.1	0
3838	UVT84565.1	0
3839	UUQ75119.1	0
3840	UUQ75151.1	0
3841	UCU83264.1	0
3842	UCU83296.1	0
3843	UTQ50734.1	0
3844	QYF50232.1	0
3845	UIS31353.1	0
3846	BDC17108.1	0
3847	QWM97294.1	0
3848	QTW21050.1	0
3849	QTW21082.1	0
3850	QTU67725.1	0
3851	QTU67757.1	0
3852	QTU67789.1	0
3853	QTU67821.1	0
3854	QTU67853.1	0
3855	QTU67885.1	0
3856	QTU67917.1	0
3857	QTU67949.1	0
3858	QTU67981.1	0
3859	QTU68013.1	0
3860	QTU68045.1	0
3861	QTU68077.1	0
3862	QTU68109.1	0
3863	QTU68141.1	0
3864	QTU68173.1	0
3865	QTU68205.1	0
3866	QTU68237.1	0
3867	QTU68269.1	0
3868	QTU68301.1	0
3869	QTU68333.1	0
3870	QTU68365.1	0
3871	QTU68397.1	0
3872	QTU68429.1	0
3873	QTU68461.1	0
3874	QTU68493.1	0
3875	QTU68525.1	0
3876	QTU68557.1	0
3877	QTU68589.1	0
3878	QTU68621.1	0
3879	QTU68653.1	0
3880	QTU68685.1	0
3881	QTU68717.1	0
3882	QTU68749.1	0
3883	QTU68781.1	0
3884	QTU68813.1	0
3885	QTU68845.1	0
3886	QTU68877.1	0
3887	QTU68909.1	0
3888	QTU68941.1	0
3889	QTU68973.1	0
3890	QTU69005.1	0
3891	QTU69037.1	0
3892	QTU69069.1	0
3893	QTU69101.1	0
3894	QTU69133.1	0
3895	QTU69165.1	0
3896	QTU69197.1	0
3897	QTU69229.1	0
3898	QTU69261.1	0
3899	QTU69293.1	0
3900	QTU69325.1	0
3901	QTC11078.1	0
3902	QPL20134.1	0
3903	QPD01700.1	0
3904	QOD42276.1	0
3905	QMU23722.1	0
3906	QED43057.1	0
3907	QED43335.1	0
3908	QED43367.1	0
3909	QED43399.1	0
3910	QED43431.1	0
3911	QED43463.1	0
3912	QED43495.1	0
3913	QED43527.1	0
3914	QED43991.1	0
3915	QED44023.1	0
3916	QED44055.1	0
3917	QED44087.1	0
3918	QED44119.1	0
3919	QED44151.1	0
3920	QED44183.1	0
3921	QED44215.1	0
3922	QED44247.1	0
3923	QED44279.1	0
3924	QED44311.1	0
3925	QED44343.1	0
3926	QED44375.1	0
3927	QED44407.1	0
3928	QED44439.1	0
3929	QED44471.1	0
3930	QED44503.1	0
3931	QED44535.1	0
3932	QED44567.1	0
3933	QED44599.1	0
3934	QED44631.1	0
3935	QED44663.1	0
3936	QED44695.1	0
3937	QED44727.1	0
3938	QED44759.1	0
3939	QED44791.1	0
3940	QED44823.1	0
3941	QED44855.1	0
3942	QED44887.1	0
3943	QED44919.1	0
3944	QED44951.1	0
3945	QED44983.1	0
3946	QED45015.1	0
3947	QCY49533.1	0
3948	QJZ28432.1	0
3949	QIZ03218.1	0
3950	QIQ53106.1	0
3951	QIN54955.1	0
3952	QIM41189.1	0
3953	QHT72347.1	0
3954	QGT76799.1	0
3955	BBG06244.1	0
3956	QCW07288.1	0
3957	AZQ25018.1	0
3958	AYA73322.1	0
3959	AWI47676.1	0
3960	AVK94126.1	0
3961	AVG19352.1	0
3962	AUG72027.1	0
3963	AOO32392.1	0
3964	ASK39456.1	0
3965	ASK39488.1	0
3966	ASK39520.1	0
3967	ASJ78784.1	0
3968	AQY09992.1	0
3969	AQM55984.1	0
3970	AOX13583.1	0
3971	BAV16895.1	0
3972	AMY62712.1	0
3973	BAU45629.1	0
3974	ALK24278.1	0
3975	CEN56830.1	0
3976	AJO26066.1	0
3977	AJD23379.1	0
3978	AIX10975.1	0
3979	AIL23116.1	0
3980	AHF96336.1	0
3981	AGC09141.1	0
3982	AGG13276.1	0
3983	AFZ88262.1	0
3984	AFS64506.1	0
3985	AFI25328.1	0
3986	ACE60562.1	0
3987	AEI30846.1	0
3988	ADT79678.1	0
3989	BAI94831.1	0
3990	ACO35596.1	0
3991	ABO41871.1	0
3992	BAG12133.1	0
3993	ABW25050.1	0
3994	ABG48662.1	0
3995	BAE44215.1	0
3996	AAW67750.1	0
3997	AAS87219.1	0
3998	CAC87087.1	0
3999	AAF89748.1	0
4000	BAA05038.1	0
4001	BAA02896.1	0
4002	YP_009552764.1	0
4003	YP_009362671.1	0
4004	YP_009110671.1	0
4005	YP_004659202.1	0
4006	YP_001718503.1	0
4007	YP_319831.1	0
4008	NP_702988.1	0
4009	NP_148781.1	0
4010	NP_042695.1	0
4011	NP_040783.1	0
4012	UVT84566.1	0
4013	UUQ75120.1	0
4014	UUQ75152.1	0
4015	UCU83265.1	0
4016	UCU83297.1	0
4017	UTQ50735.1	0
4018	QYF50233.1	0
4019	UIS31354.1	0
4020	BDC17109.1	0
4021	QWM97295.1	0
4022	QTW21051.1	0
4023	QTW21083.1	0
4024	QTU67726.1	0
4025	QTU67758.1	0
4026	QTU67790.1	0
4027	QTU67822.1	0
4028	QTU67854.1	0
4029	QTU67886.1	0
4030	QTU67918.1	0
4031	QTU67950.1	0
4032	QTU67982.1	0
4033	QTU68014.1	0
4034	QTU68046.1	0
4035	QTU68078.1	0
4036	QTU68110.1	0
4037	QTU68142.1	0
4038	QTU68174.1	0
4039	QTU68206.1	0
4040	QTU68238.1	0
4041	QTU68270.1	0
4042	QTU68302.1	0
4043	QTU68334.1	0
4044	QTU68366.1	0
4045	QTU68398.1	0
4046	QTU68430.1	0
4047	QTU68462.1	0
4048	QTU68494.1	0
4049	QTU68526.1	0
4050	QTU68558.1	0
4051	QTU68590.1	0
4052	QTU68622.1	0
4053	QTU68654.1	0
4054	QTU68686.1	0
4055	QTU68718.1	0
4056	QTU68750.1	0
4057	QTU68782.1	0
4058	QTU68814.1	0
4059	QTU68846.1	0
4060	QTU68878.1	0
4061	QTU68910.1	0
4062	QTU68942.1	0
4063	QTU68974.1	0
4064	QTU69006.1	0
4065	QTU69038.1	0
4066	QTU69070.1	0
4067	QTU69102.1	0
4068	QTU69134.1	0
4069	QTU69166.1	0
4070	QTU69198.1	0
4071	QTU69230.1	0
4072	QTU69262.1	0
4073	QTU69294.1	0
4074	QTU69326.1	0
4075	QTC11079.1	0
4076	QPL20135.1	0
4077	QPD01701.1	0
4078	QOD42277.1	0
4079	QMU23723.1	0
4080	QED43058.1	0
4081	QED43336.1	0
4082	QED43368.1	0
4083	QED43400.1	0
4084	QED43432.1	0
4085	QED43464.1	0
4086	QED43496.1	0
4087	QED43528.1	0
4088	QED43992.1	0
4089	QED44024.1	0
4090	QED44056.1	0
4091	QED44088.1	0
4092	QED44120.1	0
4093	QED44152.1	0
4094	QED44184.1	0
4095	QED44216.1	0
4096	QED44248.1	0
4097	QED44280.1	0
4098	QED44312.1	0
4099	QED44344.1	0
4100	QED44376.1	0
4101	QED44408.1	0
4102	QED44440.1	0
4103	QED44472.1	0
4104	QED44504.1	0
4105	QED44536.1	0
4106	QED44568.1	0
4107	QED44600.1	0
4108	QED44632.1	0
4109	QED44664.1	0
4110	QED44696.1	0
4111	QED44728.1	0
4112	QED44760.1	0
4113	QED44792.1	0
4114	QED44824.1	0
4115	QED44856.1	0
4116	QED44888.1	0
4117	QED44920.1	0
4118	QED44952.1	0
4119	QED44984.1	0
4120	QED45016.1	0
4121	QCY49534.1	0
4122	BBU25160.1	0
4123	QIZ03219.1	0
4124	QIQ53107.1	0
4125	QIN54956.1	0
4126	QIM41190.1	0
4127	QHT72348.1	0
4128	QGT76800.1	0
4129	BBG06245.1	0
4130	QCW07289.1	0
4131	AZQ25019.1	0
4132	AYA73323.1	0
4133	AWI47677.1	0
4134	AVK94127.1	0
4135	AVG19353.1	0
4136	AUG72028.1	0
4137	AOO32393.1	0
4138	ASK39457.1	0
4139	ASK39489.1	0
4140	ASK39521.1	0
4141	ASJ78785.1	0
4142	AQY09993.1	0
4143	AQM55985.1	0
4144	ALJ56061.1	0
4145	BAV16896.1	0
4146	AMY62713.1	0
4147	BAU45630.1	0
4148	ALK24279.1	0
4149	CEN56831.1	0
4150	AJO26399.1	0
4151	AJD23380.1	0
4152	AIX10976.1	0
4153	AIL23117.1	0
4154	AHF96337.1	0
4155	AGC09142.1	0
4156	AGG13277.1	0
4157	AFZ88263.1	0
4158	AEK87110.1	0
4159	AFI25329.1	0
4160	ACE60563.1	0
4161	AEI30847.1	0
4162	ADT79679.1	0
4163	BAI94832.1	0
4164	ACO35597.1	0
4165	ABO41872.1	0
4166	BAG12134.1	0
4167	ABW25051.1	0
4168	ABG48663.1	0
4169	AAZ82034.1	0
4170	CAE54464.1	0
4171	AAS87220.1	0
4172	CAC87088.1	0
4173	AAF89749.1	0
4174	AAC54775.1	0
4175	BAA03050.1	0
4176	YP_009552765.1	0
4177	YP_009362672.1	0
4178	YP_009110672.1	0
4179	YP_004659203.1	0
4180	YP_001718504.1	0
4181	YP_263303.1	0
4182	NP_702989.1	0
4183	NP_148782.1	0
4184	NP_042696.1	0
4185	NP_044330.1	0
4186	UUQ75089.1	0
4187	UUQ75121.1	0
4188	UUQ75153.1	0
4189	UCU83266.1	0
4190	UCU83298.1	0
4191	UTI93304.1	0
4192	QYF50234.1	0
4193	UIS31355.1	0
4194	UCJ00968.1	0
4195	QWM97296.1	0
4196	QTW21052.1	0
4197	QTW21084.1	0
4198	QTU67727.1	0
4199	QTU67759.1	0
4200	QTU67791.1	0
4201	QTU67823.1	0
4202	QTU67855.1	0
4203	QTU67887.1	0
4204	QTU67919.1	0
4205	QTU67951.1	0
4206	QTU67983.1	0
4207	QTU68015.1	0
4208	QTU68047.1	0
4209	QTU68079.1	0
4210	QTU68111.1	0
4211	QTU68143.1	0
4212	QTU68175.1	0
4213	QTU68207.1	0
4214	QTU68239.1	0
4215	QTU68271.1	0
4216	QTU68303.1	0
4217	QTU68335.1	0
4218	QTU68367.1	0
4219	QTU68399.1	0
4220	QTU68431.1	0
4221	QTU68463.1	0
4222	QTU68495.1	0
4223	QTU68527.1	0
4224	QTU68559.1	0
4225	QTU68591.1	0
4226	QTU68623.1	0
4227	QTU68655.1	0
4228	QTU68687.1	0
4229	QTU68719.1	0
4230	QTU68751.1	0
4231	QTU68783.1	0
4232	QTU68815.1	0
4233	QTU68847.1	0
4234	QTU68879.1	0
4235	QTU68911.1	0
4236	QTU68943.1	0
4237	QTU68975.1	0
4238	QTU69007.1	0
4239	QTU69039.1	0
4240	QTU69071.1	0
4241	QTU69103.1	0
4242	QTU69135.1	0
4243	QTU69167.1	0
4244	QTU69199.1	0
4245	QTU69231.1	0
4246	QTU69263.1	0
4247	QTU69295.1	0
4248	QTU69327.1	0
4249	QTC11080.1	0
4250	QPL20136.1	0
4251	QPD01702.1	0
4252	QOD42278.1	0
4253	QMU23724.1	0
4254	QED43305.1	0
4255	QED43337.1	0
4256	QED43369.1	0
4257	QED43401.1	0
4258	QED43433.1	0
4259	QED43465.1	0
4260	QED43497.1	0
4261	QED43529.1	0
4262	QED43993.1	0
4263	QED44025.1	0
4264	QED44057.1	0
4265	QED44089.1	0
4266	QED44121.1	0
4267	QED44153.1	0
4268	QED44185.1	0
4269	QED44217.1	0
4270	QED44249.1	0
4271	QED44281.1	0
4272	QED44313.1	0
4273	QED44345.1	0
4274	QED44377.1	0
4275	QED44409.1	0
4276	QED44441.1	0
4277	QED44473.1	0
4278	QED44505.1	0
4279	QED44537.1	0
4280	QED44569.1	0
4281	QED44601.1	0
4282	QED44633.1	0
4283	QED44665.1	0
4284	QED44697.1	0
4285	QED44729.1	0
4286	QED44761.1	0
4287	QED44793.1	0
4288	QED44825.1	0
4289	QED44857.1	0
4290	QED44889.1	0
4291	QED44921.1	0
4292	QED44953.1	0
4293	QED44985.1	0
4294	QED45017.1	0
4295	QCY49535.1	0
4296	BBU25161.1	0
4297	QIZ03220.1	0
4298	QIQ53108.1	0
4299	QIN54957.1	0
4300	QIC35022.1	0
4301	QHT72349.1	0
4302	QGT76801.1	0
4303	BBG06246.1	0
4304	QCW07290.1	0
4305	AZQ25020.1	0
4306	AYA73324.1	0
4307	AVQ67739.1	0
4308	AVK94128.1	0
4309	AVG19354.1	0
4310	AUG72029.1	0
4311	AOO32394.1	0
4312	ASK39458.1	0
4313	ASK39490.1	0
4314	ASK39522.1	0
4315	ASJ78786.1	0
4316	AQY09994.1	0
4317	AQM55986.1	0
4318	ALJ56062.1	0
4319	BAV16897.1	0
4320	AMY62714.1	0
4321	BAU45631.1	0
4322	ALK24280.1	0
4323	CEN56832.1	0
4324	AJO26400.1	0
4325	AJD23381.1	0
4326	AIX10977.1	0
4327	AIL23118.1	0
4328	AHB59866.1	0
4329	AGC09143.1	0
4330	AGG13278.1	0
4331	AFZ88264.1	0
4332	AEK87111.1	0
4333	AFI25330.1	0
4334	ACE60564.1	0
4335	AEI30848.1	0
4336	ADT79680.1	0
4337	BAI94833.1	0
4338	ACO35598.1	0
4339	ABO41873.1	0
4340	BAG12135.1	0
4341	ABW25052.1	0
4342	ABG48664.1	0
4343	BAE07083.1	0
4344	CAE54465.1	0
4345	AAS87221.1	0
4346	CAC87089.1	0
4347	AAF89750.1	0
4348	AAC54776.1	0
4349	BAA03051.1	0
4350	YP_009552766.1	0
4351	YP_009362673.1	0
4352	YP_009110673.1	0
4353	YP_004659204.1	0
4354	YP_001715612.1	0
4355	YP_263304.1	0
4356	NP_702990.1	0
4357	NP_148783.1	0
4358	NP_042697.1	0
4359	NP_044331.1	0
4360	UUQ75090.1	0
4361	UUQ75122.1	0
4362	UUQ75154.1	0
4363	UCU83267.1	0
4364	UCU83299.1	0
4365	UTI93305.1	0
4366	QYF50235.1	0
4367	UHN91651.1	0
4368	UCJ00969.1	0
4369	QWM97297.1	0
4370	QTW21053.1	0
4371	QTW21085.1	0
4372	QTU67728.1	0
4373	QTU67760.1	0
4374	QTU67792.1	0
4375	QTU67824.1	0
4376	QTU67856.1	0
4377	QTU67888.1	0
4378	QTU67920.1	0
4379	QTU67952.1	0
4380	QTU67984.1	0
4381	QTU68016.1	0
4382	QTU68048.1	0
4383	QTU68080.1	0
4384	QTU68112.1	0
4385	QTU68144.1	0
4386	QTU68176.1	0
4387	QTU68208.1	0
4388	QTU68240.1	0
4389	QTU68272.1	0
4390	QTU68304.1	0
4391	QTU68336.1	0
4392	QTU68368.1	0
4393	QTU68400.1	0
4394	QTU68432.1	0
4395	QTU68464.1	0
4396	QTU68496.1	0
4397	QTU68528.1	0
4398	QTU68560.1	0
4399	QTU68592.1	0
4400	QTU68624.1	0
4401	QTU68656.1	0
4402	QTU68688.1	0
4403	QTU68720.1	0
4404	QTU68752.1	0
4405	QTU68784.1	0
4406	QTU68816.1	0
4407	QTU68848.1	0
4408	QTU68880.1	0
4409	QTU68912.1	0
4410	QTU68944.1	0
4411	QTU68976.1	0
4412	QTU69008.1	0
4413	QTU69040.1	0
4414	QTU69072.1	0
4415	QTU69104.1	0
4416	QTU69136.1	0
4417	QTU69168.1	0
4418	QTU69200.1	0
4419	QTU69232.1	0
4420	QTU69264.1	0
4421	QTU69296.1	0
4422	QTU69328.1	0
4423	QIL68840.1	0
4424	QPL20137.1	0
4425	QPD01703.1	0
4426	QOD42279.1	0
4427	QMU23725.1	0
4428	QED43306.1	0
4429	QED43338.1	0
4430	QED43370.1	0
4431	QED43402.1	0
4432	QED43434.1	0
4433	QED43466.1	0
4434	QED43498.1	0
4435	QED43530.1	0
4436	QED43994.1	0
4437	QED44026.1	0
4438	QED44058.1	0
4439	QED44090.1	0
4440	QED44122.1	0
4441	QED44154.1	0
4442	QED44186.1	0
4443	QED44218.1	0
4444	QED44250.1	0
4445	QED44282.1	0
4446	QED44314.1	0
4447	QED44346.1	0
4448	QED44378.1	0
4449	QED44410.1	0
4450	QED44442.1	0
4451	QED44474.1	0
4452	QED44506.1	0
4453	QED44538.1	0
4454	QED44570.1	0
4455	QED44602.1	0
4456	QED44634.1	0
4457	QED44666.1	0
4458	QED44698.1	0
4459	QED44730.1	0
4460	QED44762.1	0
4461	QED44794.1	0
4462	QED44826.1	0
4463	QED44858.1	0
4464	QED44890.1	0
4465	QED44922.1	0
4466	QED44954.1	0
4467	QED44986.1	0
4468	QED45018.1	0
4469	QCY49536.1	0
4470	BBU25162.1	0
4471	QIZ03221.1	0
4472	QIQ53109.1	0
4473	QIN54958.1	0
4474	QIC35023.1	0
4475	QHT72350.1	0
4476	QGT76802.1	0
4477	BBG06247.1	0
4478	QCW07291.1	0
4479	AZM68731.1	0
4480	AYA73325.1	0
4481	AVQ67740.1	0
4482	AVK94129.1	0
4483	AVG19355.1	0
4484	AUG72030.1	0
4485	AOO32395.1	0
4486	ASK39459.1	0
4487	ASK39491.1	0
4488	ASK39523.1	0
4489	ASJ78787.1	0
4490	AQY09995.1	0
4491	AQM55987.1	0
4492	ALJ56063.1	0
4493	BAV16898.1	0
4494	AMY62715.1	0
4495	BAU45632.1	0
4496	ALK24281.1	0
4497	CEN56833.1	0
4498	AJO26401.1	0
4499	AJD23382.1	0
4500	AIX10978.1	0
4501	AIL23119.1	0
4502	AHB59867.1	0
4503	AGC09144.1	0
4504	AGG13279.1	0
4505	AFZ88265.1	0
4506	AEK87112.1	0
4507	AFI25331.1	0
4508	ACE60565.1	0
4509	AEI30849.1	0
4510	ADT79681.1	0
4511	BAI94834.1	0
4512	ACN58194.1	0
4513	ABO41874.1	0
4514	BAG12136.1	0
4515	ABW25053.1	0
4516	AAY51614.1	0
4517	BAE07084.1	0
4518	CAE54466.1	0
4519	AAS87222.1	0
4520	CAC87090.1	0
4521	AAF89751.1	0
4522	AAC54777.1	0
4523	BAA03052.1	0
4524	YP_009553670.1	0
4525	YP_009357226.1	0
4526	YP_009091814.1	0
4527	YP_002647027.1	0
4528	YP_001715613.1	0
4529	YP_263305.1	0
4530	NP_702991.1	0
4531	NP_148784.1	0
4532	NP_042698.1	0
4533	NP_044332.1	0
4534	UUQ75091.1	0
4535	UUQ75123.1	0
4536	UUQ75155.1	0
4537	UCU83268.1	0
4538	UCU83300.1	0
4539	UTI93306.1	0
4540	QYF50236.1	0
4541	UHN91652.1	0
4542	UCJ00970.1	0
4543	QWM97298.1	0
4544	QTW21054.1	0
4545	QTW21086.1	0
4546	QTU67729.1	0
4547	QTU67761.1	0
4548	QTU67793.1	0
4549	QTU67825.1	0
4550	QTU67857.1	0
4551	QTU67889.1	0
4552	QTU67921.1	0
4553	QTU67953.1	0
4554	QTU67985.1	0
4555	QTU68017.1	0
4556	QTU68049.1	0
4557	QTU68081.1	0
4558	QTU68113.1	0
4559	QTU68145.1	0
4560	QTU68177.1	0
4561	QTU68209.1	0
4562	QTU68241.1	0
4563	QTU68273.1	0
4564	QTU68305.1	0
4565	QTU68337.1	0
4566	QTU68369.1	0
4567	QTU68401.1	0
4568	QTU68433.1	0
4569	QTU68465.1	0
4570	QTU68497.1	0
4571	QTU68529.1	0
4572	QTU68561.1	0
4573	QTU68593.1	0
4574	QTU68625.1	0
4575	QTU68657.1	0
4576	QTU68689.1	0
4577	QTU68721.1	0
4578	QTU68753.1	0
4579	QTU68785.1	0
4580	QTU68817.1	0
4581	QTU68849.1	0
4582	QTU68881.1	0
4583	QTU68913.1	0
4584	QTU68945.1	0
4585	QTU68977.1	0
4586	QTU69009.1	0
4587	QTU69041.1	0
4588	QTU69073.1	0
4589	QTU69105.1	0
4590	QTU69137.1	0
4591	QTU69169.1	0
4592	QTU69201.1	0
4593	QTU69233.1	0
4594	QTU69265.1	0
4595	QTU69297.1	0
4596	QTU69329.1	0
4597	QIL68841.1	0
4598	QPL20138.1	0
4599	QPD01704.1	0
4600	QOD42280.1	0
4601	QLJ11032.1	0
4602	QED43307.1	0
4603	QED43339.1	0
4604	QED43371.1	0
4605	QED43403.1	0
4606	QED43435.1	0
4607	QED43467.1	0
4608	QED43499.1	0
4609	QED43531.1	0
4610	QED43995.1	0
4611	QED44027.1	0
4612	QED44059.1	0
4613	QED44091.1	0
4614	QED44123.1	0
4615	QED44155.1	0
4616	QED44187.1	0
4617	QED44219.1	0
4618	QED44251.1	0
4619	QED44283.1	0
4620	QED44315.1	0
4621	QED44347.1	0
4622	QED44379.1	0
4623	QED44411.1	0
4624	QED44443.1	0
4625	QED44475.1	0
4626	QED44507.1	0
4627	QED44539.1	0
4628	QED44571.1	0
4629	QED44603.1	0
4630	QED44635.1	0
4631	QED44667.1	0
4632	QED44699.1	0
4633	QED44731.1	0
4634	QED44763.1	0
4635	QED44795.1	0
4636	QED44827.1	0
4637	QED44859.1	0
4638	QED44891.1	0
4639	QED44923.1	0
4640	QED44955.1	0
4641	QED44987.1	0
4642	QED45019.1	0
4643	QCY49537.1	0
4644	BBU25163.1	0
4645	QIZ03222.1	0
4646	QIN54682.1	0
4647	QIN54959.1	0
4648	QIC35024.1	0
4649	QHT72351.1	0
4650	QGT76803.1	0
4651	BBG06248.1	0
4652	QCT85340.1	0
4653	AZM68732.1	0
4654	BBG22487.1	0
4655	AVQ67741.1	0
4656	AVK94130.1	0
4657	AVG19356.1	0
4658	AUG72031.1	0
4659	AOO32396.1	0
4660	ASK39460.1	0
4661	ASK39492.1	0
4662	ASK39524.1	0
4663	ASJ78788.1	0
4664	AQM55956.1	0
4665	AQM55988.1	0
4666	ALJ56064.1	0
4667	BAV16899.1	0
4668	AMY62716.1	0
4669	BAU45633.1	0
4670	ALK24282.1	0
4671	CEN56834.1	0
4672	AJO26402.1	0
4673	AJD23383.1	0
4674	AIX10979.1	0
4675	AIL23120.1	0
4676	AHB59868.1	0
4677	AGC09145.1	0
4678	AGG13280.1	0
4679	AFZ88266.1	0
4680	AEK87113.1	0
4681	AFI25332.1	0
4682	BAK78865.1	0
4683	AEI30850.1	0
4684	ADT79682.1	0
4685	ACS28228.1	0
4686	ACN58195.1	0
4687	ABO41875.1	0
4688	BAG12137.1	0
4689	ABW25054.1	0
4690	AAY51615.1	0
4691	BAE07085.1	0
4692	CAE54467.1	0
4693	AAP51012.1	0
4694	BAB83122.1	0
4695	BAA61806.1	0
4696	AAC54778.1	0
4697	BAA03053.1	0
4698	YP_009553671.1	0
4699	YP_009357227.1	0
4700	YP_009091815.1	0
4701	YP_002647028.1	0
4702	YP_001715614.1	0
4703	YP_263306.1	0
4704	NP_702992.1	0
4705	NP_077079.1	0
4706	NP_042699.1	0
4707	NP_044333.1	0
4708	UUQ75092.1	0
4709	UUQ75124.1	0
4710	UUQ75156.1	0
4711	UCU83269.1	0
4712	UCU83301.1	0
4713	UTI93307.1	0
4714	QYF50237.1	0
4715	UHN91653.1	0
4716	UCJ00971.1	0
4717	QWM97299.1	0
4718	QTW21055.1	0
4719	QTW21087.1	0
4720	QTU67730.1	0
4721	QTU67762.1	0
4722	QTU67794.1	0
4723	QTU67826.1	0
4724	QTU67858.1	0
4725	QTU67890.1	0
4726	QTU67922.1	0
4727	QTU67954.1	0
4728	QTU67986.1	0
4729	QTU68018.1	0
4730	QTU68050.1	0
4731	QTU68082.1	0
4732	QTU68114.1	0
4733	QTU68146.1	0
4734	QTU68178.1	0
4735	QTU68210.1	0
4736	QTU68242.1	0
4737	QTU68274.1	0
4738	QTU68306.1	0
4739	QTU68338.1	0
4740	QTU68370.1	0
4741	QTU68402.1	0
4742	QTU68434.1	0
4743	QTU68466.1	0
4744	QTU68498.1	0
4745	QTU68530.1	0
4746	QTU68562.1	0
4747	QTU68594.1	0
4748	QTU68626.1	0
4749	QTU68658.1	0
4750	QTU68690.1	0
4751	QTU68722.1	0
4752	QTU68754.1	0
4753	QTU68786.1	0
4754	QTU68818.1	0
4755	QTU68850.1	0
4756	QTU68882.1	0
4757	QTU68914.1	0
4758	QTU68946.1	0
4759	QTU68978.1	0
4760	QTU69010.1	0
4761	QTU69042.1	0
4762	QTU69074.1	0
4763	QTU69106.1	0
4764	QTU69138.1	0
4765	QTU69170.1	0
4766	QTU69202.1	0
4767	QTU69234.1	0
4768	QTU69266.1	0
4769	QTU69298.1	0
4770	QTU69330.1	0
4771	QIL68842.1	0
4772	QPL20139.1	0
4773	QPD01705.1	0
4774	QKI29220.1	0
4775	QLJ11033.1	0
4776	QED43308.1	0
4777	QED43340.1	0
4778	QED43372.1	0
4779	QED43404.1	0
4780	QED43436.1	0
4781	QED43468.1	0
4782	QED43500.1	0
4783	QED43532.1	0
4784	QED43996.1	0
4785	QED44028.1	0
4786	QED44060.1	0
4787	QED44092.1	0
4788	QED44124.1	0
4789	QED44156.1	0
4790	QED44188.1	0
4791	QED44220.1	0
4792	QED44252.1	0
4793	QED44284.1	0
4794	QED44316.1	0
4795	QED44348.1	0
4796	QED44380.1	0
4797	QED44412.1	0
4798	QED44444.1	0
4799	QED44476.1	0
4800	QED44508.1	0
4801	QED44540.1	0
4802	QED44572.1	0
4803	QED44604.1	0
4804	QED44636.1	0
4805	QED44668.1	0
4806	QED44700.1	0
4807	QED44732.1	0
4808	QED44764.1	0
4809	QED44796.1	0
4810	QED44828.1	0
4811	QED44860.1	0
4812	QED44892.1	0
4813	QED44924.1	0
4814	QED44956.1	0
4815	QED44988.1	0
4816	QED45020.1	0
4817	QCY49538.1	0
4818	BBU25164.1	0
4819	QIZ03223.1	0
4820	QIN54683.1	0
4821	QIN54960.1	0
4822	QIC35025.1	0
4823	QHT72352.1	0
4824	QCB66218.1	0
4825	BBG06249.1	0
4826	QCT85341.1	0
4827	AZM68733.1	0
4828	BBG22488.1	0
4829	AVQ67742.1	0
4830	AVK94131.1	0
4831	AVG19357.1	0
4832	AUG72032.1	0
4833	AOO32397.1	0
4834	ASK39461.1	0
4835	ASK39493.1	0
4836	ASK39525.1	0
4837	ARQ03275.1	0
4838	AQM55957.1	0
4839	AQM55989.1	0
4840	ALJ56065.1	0
4841	BAV16900.1	0
4842	AMY62717.1	0
4843	BAU45634.1	0
4844	ALK24283.1	0
4845	AKN20462.1	0
4846	AJO26403.1	0
4847	AJD23384.1	0
4848	AIX10980.1	0
4849	AIL23121.1	0
4850	AHB59869.1	0
4851	AGC09146.1	0
4852	AGG13281.1	0
4853	AFZ88267.1	0
4854	AEK87114.1	0
4855	AFI25333.1	0
4856	BAK78866.1	0
4857	AEI30851.1	0
4858	ADT79683.1	0
4859	ACS28229.1	0
4860	ACN58196.1	0
4861	ABO41876.1	0
4862	BAG12138.1	0
4863	ABW25055.1	0
4864	AAY51616.1	0
4865	BAE07086.1	0
4866	CAE54468.1	0
4867	AAP51013.1	0
4868	BAB83123.1	0
4869	BAA61807.1	0
4870	AAC54779.1	0
4871	BAA03054.1	0
4872	YP_009553672.1	0
4873	YP_009357228.1	0
4874	YP_009091816.1	0
4875	YP_002647029.1	0
4876	YP_001715615.1	0
4877	YP_263307.1	0
4878	NP_663724.1	0
4879	NP_077080.1	0
4880	NP_619745.1	0
4881	NP_044334.1	0
4882	UUQ75093.1	0
4883	UUQ75125.1	0
4884	UUQ75157.1	0
4885	UCU83270.1	0
4886	UCU83302.1	0
4887	UTI93308.1	0
4888	QYF50238.1	0
4889	UHN91654.1	0
4890	UCJ00972.1	0
4891	QVX32691.1	0
4892	QTW21056.1	0
4893	QTW21088.1	0
4894	QTU67731.1	0
4895	QTU67763.1	0
4896	QTU67795.1	0
4897	QTU67827.1	0
4898	QTU67859.1	0
4899	QTU67891.1	0
4900	QTU67923.1	0
4901	QTU67955.1	0
4902	QTU67987.1	0
4903	QTU68019.1	0
4904	QTU68051.1	0
4905	QTU68083.1	0
4906	QTU68115.1	0
4907	QTU68147.1	0
4908	QTU68179.1	0
4909	QTU68211.1	0
4910	QTU68243.1	0
4911	QTU68275.1	0
4912	QTU68307.1	0
4913	QTU68339.1	0
4914	QTU68371.1	0
4915	QTU68403.1	0
4916	QTU68435.1	0
4917	QTU68467.1	0
4918	QTU68499.1	0
4919	QTU68531.1	0
4920	QTU68563.1	0
4921	QTU68595.1	0
4922	QTU68627.1	0
4923	QTU68659.1	0
4924	QTU68691.1	0
4925	QTU68723.1	0
4926	QTU68755.1	0
4927	QTU68787.1	0
4928	QTU68819.1	0
4929	QTU68851.1	0
4930	QTU68883.1	0
4931	QTU68915.1	0
4932	QTU68947.1	0
4933	QTU68979.1	0
4934	QTU69011.1	0
4935	QTU69043.1	0
4936	QTU69075.1	0
4937	QTU69107.1	0
4938	QTU69139.1	0
4939	QTU69171.1	0
4940	QTU69203.1	0
4941	QTU69235.1	0
4942	QTU69267.1	0
4943	QTU69299.1	0
4944	QTU69331.1	0
4945	QIL68843.1	0
4946	QPL20140.1	0
4947	QPD01706.1	0
4948	QKI29221.1	0
4949	QLJ11034.1	0
4950	QED43309.1	0
4951	QED43341.1	0
4952	QED43373.1	0
4953	QED43405.1	0
4954	QED43437.1	0
4955	QED43469.1	0
4956	QED43501.1	0
4957	QED43533.1	0
4958	QED43997.1	0
4959	QED44029.1	0
4960	QED44061.1	0
4961	QED44093.1	0
4962	QED44125.1	0
4963	QED44157.1	0
4964	QED44189.1	0
4965	QED44221.1	0
4966	QED44253.1	0
4967	QED44285.1	0
4968	QED44317.1	0
4969	QED44349.1	0
4970	QED44381.1	0
4971	QED44413.1	0
4972	QED44445.1	0
4973	QED44477.1	0
4974	QED44509.1	0
4975	QED44541.1	0
4976	QED44573.1	0
4977	QED44605.1	0
4978	QED44637.1	0
4979	QED44669.1	0
4980	QED44701.1	0
4981	QED44733.1	0
4982	QED44765.1	0
4983	QED44797.1	0
4984	QED44829.1	0
4985	QED44861.1	0
4986	QED44893.1	0
4987	QED44925.1	0
4988	QED44957.1	0
4989	QED44989.1	0
4990	QED45021.1	0
4991	QCY49539.1	0
4992	BBU25165.1	0
4993	QIZ03224.1	0
4994	QIN54684.1	0
4995	QIN54961.1	0
4996	QIC35026.1	0
4997	QHT72353.1	0
4998	QCB66219.1	0
4999	BBG06250.1	0
5000	QCT85342.1	0
5001	AZM68734.1	0
5002	BBG22489.1	0
5003	AVQ67743.1	0
5004	AVK94132.1	0
5005	AVG19358.1	0
5006	AUG72033.1	0
5007	AOO32398.1	0
5008	ASK39462.1	0
5009	ASK39494.1	0
5010	ASK39526.1	0
5011	ARQ03276.1	0
5012	AQM55958.1	0
5013	AQM55990.1	0
5014	ANY93291.1	0
5015	BAV16901.1	0
5016	AMY62718.1	0
5017	BAU45635.1	0
5018	ALJ53415.1	0
5019	AKN20463.1	0
5020	AJO26404.1	0
5021	AJD23385.1	0
5022	AIB00369.1	0
5023	AIL23122.1	0
5024	AHB59870.1	0
5025	AGW81770.1	0
5026	AGG13294.1	0
5027	AFZ88268.1	0
5028	AEK87115.1	0
5029	AFI25334.1	0
5030	BAK78867.1	0
5031	AEI30852.1	0
5032	ADT79684.1	0
5033	ACS28230.1	0
5034	ACN58197.1	0
5035	ABO41877.1	0
5036	BAG12139.1	0
5037	ABW25056.1	0
5038	AAY51617.1	0
5039	BAE07087.1	0
5040	CAE54469.1	0
5041	AAP51014.1	0
5042	BAB83124.1	0
5043	AAB71853.1	0
5044	AAB32330.1	0
5045	BAA24553.1	0
5046	YP_009553673.1	0
5047	YP_009357229.1	0
5048	YP_009091817.1	0
5049	YP_002647030.1	0
5050	YP_001715616.1	0
5051	YP_224084.1	0
5052	NP_663725.1	0
5053	NP_077081.1	0
5054	NP_619746.1	0
5055	NP_569128.1	0
5056	UUQ75094.1	0
5057	UUQ75126.1	0
5058	UUQ75158.1	0
5059	UCU83271.1	0
5060	UCU83303.1	0
5061	URG39487.1	0
5062	QYF50239.1	0
5063	UHN91655.1	0
5064	UBX89839.1	0
5065	QVX32692.1	0
5066	QTW21057.1	0
5067	QTW21089.1	0
5068	QTU67732.1	0
5069	QTU67764.1	0
5070	QTU67796.1	0
5071	QTU67828.1	0
5072	QTU67860.1	0
5073	QTU67892.1	0
5074	QTU67924.1	0
5075	QTU67956.1	0
5076	QTU67988.1	0
5077	QTU68020.1	0
5078	QTU68052.1	0
5079	QTU68084.1	0
5080	QTU68116.1	0
5081	QTU68148.1	0
5082	QTU68180.1	0
5083	QTU68212.1	0
5084	QTU68244.1	0
5085	QTU68276.1	0
5086	QTU68308.1	0
5087	QTU68340.1	0
5088	QTU68372.1	0
5089	QTU68404.1	0
5090	QTU68436.1	0
5091	QTU68468.1	0
5092	QTU68500.1	0
5093	QTU68532.1	0
5094	QTU68564.1	0
5095	QTU68596.1	0
5096	QTU68628.1	0
5097	QTU68660.1	0
5098	QTU68692.1	0
5099	QTU68724.1	0
5100	QTU68756.1	0
5101	QTU68788.1	0
5102	QTU68820.1	0
5103	QTU68852.1	0
5104	QTU68884.1	0
5105	QTU68916.1	0
5106	QTU68948.1	0
5107	QTU68980.1	0
5108	QTU69012.1	0
5109	QTU69044.1	0
5110	QTU69076.1	0
5111	QTU69108.1	0
5112	QTU69140.1	0
5113	QTU69172.1	0
5114	QTU69204.1	0
5115	QTU69236.1	0
5116	QTU69268.1	0
5117	QTU69300.1	0
5118	QTU69332.1	0
5119	QIL68844.1	0
5120	QPL20141.1	0
5121	QPD01707.1	0
5122	QKI29222.1	0
5123	QLJ11035.1	0
5124	QED43310.1	0
5125	QED43342.1	0
5126	QED43374.1	0
5127	QED43406.1	0
5128	QED43438.1	0
5129	QED43470.1	0
5130	QED43502.1	0
5131	QED43534.1	0
5132	QED43998.1	0
5133	QED44030.1	0
5134	QED44062.1	0
5135	QED44094.1	0
5136	QED44126.1	0
5137	QED44158.1	0
5138	QED44190.1	0
5139	QED44222.1	0
5140	QED44254.1	0
5141	QED44286.1	0
5142	QED44318.1	0
5143	QED44350.1	0
5144	QED44382.1	0
5145	QED44414.1	0
5146	QED44446.1	0
5147	QED44478.1	0
5148	QED44510.1	0
5149	QED44542.1	0
5150	QED44574.1	0
5151	QED44606.1	0
5152	QED44638.1	0
5153	QED44670.1	0
5154	QED44702.1	0
5155	QED44734.1	0
5156	QED44766.1	0
5157	QED44798.1	0
5158	QED44830.1	0
5159	QED44862.1	0
5160	QED44894.1	0
5161	QED44926.1	0
5162	QED44958.1	0
5163	QED44990.1	0
5164	QED45022.1	0
5165	QCY49540.1	0
5166	BBU25166.1	0
5167	QIZ03225.1	0
5168	QIN54685.1	0
5169	QIN54962.1	0
5170	QIC35027.1	0
5171	QHT72354.1	0
5172	QCB66220.1	0
5173	BBG06251.1	0
5174	QCT85343.1	0
5175	AZM68735.1	0
5176	BBG22490.1	0
5177	AVQ67744.1	0
5178	AVK94133.1	0
5179	AVG19359.1	0
5180	BBB06664.1	0
5181	AOO32399.1	0
5182	ASK39463.1	0
5183	ASK39495.1	0
5184	ASK39527.1	0
5185	ARQ03277.1	0
5186	AQM55959.1	0
5187	AQM55991.1	0
5188	ANY93292.1	0
5189	BAV16902.1	0
5190	AMY62719.1	0
5191	BAU45636.1	0
5192	ALJ53416.1	0
5193	AKN20464.1	0
5194	AJO26405.1	0
5195	AJD23386.1	0
5196	AIB00370.1	0
5197	AIL23123.1	0
5198	AHB59871.1	0
5199	AGW81771.1	0
5200	AGG13295.1	0
5201	AFZ88269.1	0
5202	AFO65010.1	0
5203	AFI25335.1	0
5204	BAK78868.1	0
5205	AEI30853.1	0
5206	ADT79685.1	0
5207	ACS28231.1	0
5208	ACN58198.1	0
5209	ABO41878.1	0
5210	BAG12140.1	0
5211	ABW25057.1	0
5212	AAY51618.1	0
5213	BAE06191.1	0
5214	CAE54470.1	0
5215	AAP51015.1	0
5216	BAB83125.1	0
5217	AAB71854.1	0
5218	AAB32331.1	0
5219	BAA61808.1	0
5220	YP_009508094.1	0
5221	YP_009328892.1	0
5222	YP_009091818.1	0
5223	YP_002647031.1	0
5224	YP_001655010.1	0
5225	YP_224085.1	0
5226	NP_663726.1	0
5227	NP_077082.1	0
5228	NP_619747.1	0
5229	NP_569129.1	0
5230	UUQ75095.1	0
5231	UUQ75127.1	0
5232	UUQ75159.1	0
5233	UCU83272.1	0
5234	UCU83304.1	0
5235	URG39488.1	0
5236	QYF50240.1	0
5237	UEV87780.1	0
5238	UBX89840.1	0
5239	QVX32693.1	0
5240	QTW21058.1	0
5241	QTW21090.1	0
5242	QTU67733.1	0
5243	QTU67765.1	0
5244	QTU67797.1	0
5245	QTU67829.1	0
5246	QTU67861.1	0
5247	QTU67893.1	0
5248	QTU67925.1	0
5249	QTU67957.1	0
5250	QTU67989.1	0
5251	QTU68021.1	0
5252	QTU68053.1	0
5253	QTU68085.1	0
5254	QTU68117.1	0
5255	QTU68149.1	0
5256	QTU68181.1	0
5257	QTU68213.1	0
5258	QTU68245.1	0
5259	QTU68277.1	0
5260	QTU68309.1	0
5261	QTU68341.1	0
5262	QTU68373.1	0
5263	QTU68405.1	0
5264	QTU68437.1	0
5265	QTU68469.1	0
5266	QTU68501.1	0
5267	QTU68533.1	0
5268	QTU68565.1	0
5269	QTU68597.1	0
5270	QTU68629.1	0
5271	QTU68661.1	0
5272	QTU68693.1	0
5273	QTU68725.1	0
5274	QTU68757.1	0
5275	QTU68789.1	0
5276	QTU68821.1	0
5277	QTU68853.1	0
5278	QTU68885.1	0
5279	QTU68917.1	0
5280	QTU68949.1	0
5281	QTU68981.1	0
5282	QTU69013.1	0
5283	QTU69045.1	0
5284	QTU69077.1	0
5285	QTU69109.1	0
5286	QTU69141.1	0
5287	QTU69173.1	0
5288	QTU69205.1	0
5289	QTU69237.1	0
5290	QTU69269.1	0
5291	QTU69301.1	0
5292	QTU69333.1	0
5293	DAD54465.1	0
5294	QPL20142.1	0
5295	QPD01708.1	0
5296	QKI29223.1	0
5297	QLJ11036.1	0
5298	QED43311.1	0
5299	QED43343.1	0
5300	QED43375.1	0
5301	QED43407.1	0
5302	QED43439.1	0
5303	QED43471.1	0
5304	QED43503.1	0
5305	QED43535.1	0
5306	QED43999.1	0
5307	QED44031.1	0
5308	QED44063.1	0
5309	QED44095.1	0
5310	QED44127.1	0
5311	QED44159.1	0
5312	QED44191.1	0
5313	QED44223.1	0
5314	QED44255.1	0
5315	QED44287.1	0
5316	QED44319.1	0
5317	QED44351.1	0
5318	QED44383.1	0
5319	QED44415.1	0
5320	QED44447.1	0
5321	QED44479.1	0
5322	QED44511.1	0
5323	QED44543.1	0
5324	QED44575.1	0
5325	QED44607.1	0
5326	QED44639.1	0
5327	QED44671.1	0
5328	QED44703.1	0
5329	QED44735.1	0
5330	QED44767.1	0
5331	QED44799.1	0
5332	QED44831.1	0
5333	QED44863.1	0
5334	QED44895.1	0
5335	QED44927.1	0
5336	QED44959.1	0
5337	QED44991.1	0
5338	QED45023.1	0
5339	QCY49541.1	0
5340	BBU25167.1	0
5341	QIZ03226.1	0
5342	QIN54686.1	0
5343	QIN54963.1	0
5344	QIA16090.1	0
5345	QHT72355.1	0
5346	QCB66221.1	0
5347	BBG06252.1	0
5348	QCT85344.1	0
5349	BBE39095.1	0
5350	BBG22491.1	0
5351	AVQ67745.1	0
5352	AVK94134.1	0
5353	AVG19360.1	0
5354	BBB06665.1	0
5355	ASK39432.1	0
5356	ASK39464.1	0
5357	ASK39496.1	0
5358	ASK39528.1	0
5359	ARQ03278.1	0
5360	AQM55960.1	0
5361	AQM55992.1	0
5362	ANY93293.1	0
5363	BAV16903.1	0
5364	AMY62720.1	0
5365	BAU45637.1	0
5366	ALJ53417.1	0
5367	AKN20465.1	0
5368	AJO26406.1	0
5369	AJD23387.1	0
5370	AIB00371.1	0
5371	AIL23124.1	0
5372	AHB33487.1	0
5373	AGW81772.1	0
5374	AGG13296.1	0
5375	AFZ88270.1	0
5376	AFO65011.1	0
5377	AFI25336.1	0
5378	BAK78869.1	0
5379	AEI30854.1	0
5380	ADT79686.1	0
5381	ACS28232.1	0
5382	ACM50744.1	0
5383	ABO41879.1	0
5384	BAG12141.1	0
5385	ABW25058.1	0
5386	AAY51619.1	0
5387	BAE06192.1	0
5388	CAE54471.1	0
5389	AAP51016.1	0
5390	BAB83126.1	0
5391	AAB71855.1	0
5392	AAB32332.1	0
5393	BAA61809.1	0
5394	YP_009448187.1	0
5395	YP_009328893.1	0
5396	YP_009046882.1	0
5397	YP_002341559.1	0
5398	YP_001655011.1	0
5399	YP_224086.1	0
5400	NP_663727.1	0
5401	NP_077083.1	0
5402	NP_619748.1	0
5403	NP_569130.1	0
5404	UUQ75096.1	0
5405	UUQ75128.1	0
5406	UUQ75160.1	0
5407	UCU83273.1	0
5408	UCU83305.1	0
5409	URG39489.1	0
5410	BDG58723.1	0
5411	UEV87781.1	0
5412	UBX89841.1	0
5413	QVX32694.1	0
5414	QTW21059.1	0
5415	QTW21091.1	0
5416	QTU67734.1	0
5417	QTU67766.1	0
5418	QTU67798.1	0
5419	QTU67830.1	0
5420	QTU67862.1	0
5421	QTU67894.1	0
5422	QTU67926.1	0
5423	QTU67958.1	0
5424	QTU67990.1	0
5425	QTU68022.1	0
5426	QTU68054.1	0
5427	QTU68086.1	0
5428	QTU68118.1	0
5429	QTU68150.1	0
5430	QTU68182.1	0
5431	QTU68214.1	0
5432	QTU68246.1	0
5433	QTU68278.1	0
5434	QTU68310.1	0
5435	QTU68342.1	0
5436	QTU68374.1	0
5437	QTU68406.1	0
5438	QTU68438.1	0
5439	QTU68470.1	0
5440	QTU68502.1	0
5441	QTU68534.1	0
5442	QTU68566.1	0
5443	QTU68598.1	0
5444	QTU68630.1	0
5445	QTU68662.1	0
5446	QTU68694.1	0
5447	QTU68726.1	0
5448	QTU68758.1	0
5449	QTU68790.1	0
5450	QTU68822.1	0
5451	QTU68854.1	0
5452	QTU68886.1	0
5453	QTU68918.1	0
5454	QTU68950.1	0
5455	QTU68982.1	0
5456	QTU69014.1	0
5457	QTU69046.1	0
5458	QTU69078.1	0
5459	QTU69110.1	0
5460	QTU69142.1	0
5461	QTU69174.1	0
5462	QTU69206.1	0
5463	QTU69238.1	0
5464	QTU69270.1	0
5465	QTU69302.1	0
5466	QTU69334.1	0
5467	DAD54466.1	0
5468	QPL20143.1	0
5469	QPD01709.1	0
5470	QKI29224.1	0
5471	QEG59334.1	0
5472	QED43312.1	0
5473	QED43344.1	0
5474	QED43376.1	0
5475	QED43408.1	0
5476	QED43440.1	0
5477	QED43472.1	0
5478	QED43504.1	0
5479	QED43536.1	0
5480	QED44000.1	0
5481	QED44032.1	0
5482	QED44064.1	0
5483	QED44096.1	0
5484	QED44128.1	0
5485	QED44160.1	0
5486	QED44192.1	0
5487	QED44224.1	0
5488	QED44256.1	0
5489	QED44288.1	0
5490	QED44320.1	0
5491	QED44352.1	0
5492	QED44384.1	0
5493	QED44416.1	0
5494	QED44448.1	0
5495	QED44480.1	0
5496	QED44512.1	0
5497	QED44544.1	0
5498	QED44576.1	0
5499	QED44608.1	0
5500	QED44640.1	0
5501	QED44672.1	0
5502	QED44704.1	0
5503	QED44736.1	0
5504	QED44768.1	0
5505	QED44800.1	0
5506	QED44832.1	0
5507	QED44864.1	0
5508	QED44896.1	0
5509	QED44928.1	0
5510	QED44960.1	0
5511	QED44992.1	0
5512	QED45024.1	0
5513	QCY49542.1	0
5514	BBU25168.1	0
5515	QIZ03227.1	0
5516	QIN54687.1	0
5517	QIN54964.1	0
5518	QIA16091.1	0
5519	QHT72356.1	0
5520	QCB66222.1	0
5521	BBG06253.1	0
5522	QCT85345.1	0
5523	BBE39096.1	0
5524	AXL97632.1	0
5525	AVQ67746.1	0
5526	AVK94135.1	0
5527	AVG19361.1	0
5528	BBB06666.1	0
5529	ASK39433.1	0
5530	ASK39465.1	0
5531	ASK39497.1	0
5532	ASK39529.1	0
5533	ARQ03279.1	0
5534	AQM55961.1	0
5535	AQM55993.1	0
5536	ANY93294.1	0
5537	BAV16904.1	0
5538	AMY62721.1	0
5539	BAU45638.1	0
5540	ALJ53418.1	0
5541	AKN20466.1	0
5542	AJO26407.1	0
5543	AJD23388.1	0
5544	AIB00372.1	0
5545	AIL23155.1	0
5546	AHB33488.1	0
5547	AGW81773.1	0
5548	AGG13297.1	0
5549	AFZ88271.1	0
5550	AFO65012.1	0
5551	AFI25337.1	0
5552	BAK64666.1	0
5553	AEI30855.1	0
5554	ADT79687.1	0
5555	ACS28233.1	0
5556	ACM50745.1	0
5557	ABO41880.1	0
5558	BAG12142.1	0
5559	ABW25059.1	0
5560	AAY51620.1	0
5561	BAE06193.1	0
5562	CAE54472.1	0
5563	AAP51017.1	0
5564	AAL40030.1	0
5565	AAB71856.1	0
5566	AAB32333.1	0
5567	BAA61810.1	0
```
