## Supplementary material for "Deep-mining of vertebrate genomes reveals an unexpected diversity of endogenous viral elements": Alphaflexiviridae_clust.index

```
0	0	3
2	3	3
6	6	22
11	28	781
14	809	192
15	1001	195
17	1196	27
19	1223	365
24	1588	1856
80	3444	905
121	11769	53
124	11822	239
125	12061	43
129	12104	24
132	12128	238
137	12366	237
140	12603	20
143	12623	98
144	12721	35
148	12756	52
149	12808	238
150	13046	25
162	13071	44
163	13115	367
164	13482	97
174	13579	5
176	13584	5
180	13589	25
182	13614	356
183	13970	37
188	14007	196
190	14203	98
191	14301	28
248	18234	25
255	18259	428
274	18687	15
287	18702	15
299	18717	43
303	6644	19
305	6663	39
316	6702	197
317	6899	91
318	6990	35
320	7025	25
322	7050	53
324	7103	25
336	7128	45
348	7173	5
350	7178	5
352	7183	20
354	7203	24
355	7227	29
357	7256	34
470	18760	370
474	19130	30
479	19160	35
483	19195	90
492	19285	40
500	19325	29
510	19354	35
514	19389	7
522	19396	5
529	19401	29
531	19430	25
543	19455	1860
599	21315	25
635	21340	5
639	21345	5
648	21350	30
651	21380	19
657	21399	15
662	21414	15
666	21429	97
668	21526	25
669	21551	53
670	21604	54
688	21658	9
690	21667	15
696	21682	5
697	21687	5
698	21692	9
712	7290	99
822	14329	15
825	14344	24
831	14368	15
836	14383	15
855	14398	5
862	14403	9
864	14412	15
867	14427	237
870	14664	5
871	14669	5
872	14674	9
879	14683	25
882	14708	20
944	7389	99
970	7488	30
971	7518	5
973	7523	394
983	7917	5
996	7922	96
1005	8018	16
1010	8034	16
1018	8050	6
1041	8056	236
1045	8292	6
1046	8298	10
1063	8308	45
1123	14728	454
1191	15182	6
1196	15188	53
1219	15241	6
1229	15247	59
1321	15306	6
1393	15312	6
1402	15318	6
1410	15324	10
1468	15334	25
1537	8353	6
1562	8359	25
1575	8384	31
1584	8415	10
1642	8425	25
1696	8450	26
1744	15359	15
1749	15374	31
1758	15405	10
1874	21701	8
1888	21709	6
1914	8476	11
1917	8487	16
1920	8503	11
1932	8514	11
2013	21715	6
2015	21721	214
2016	21935	766
2048	22701	10
2088	22711	11
2091	22722	16
2095	22738	378
2106	8525	11
2209	8536	21
2215	8557	367
2222	8924	10
2262	8934	11
2264	8945	6
2267	8951	11
2341	8962	11
2362	8973	6
2383	8979	21
2430	9000	25
2436	9025	11
2441	9036	11
2457	9047	1850
2585	4349	25
2610	10897	11
2614	10908	11
2615	10919	11
2627	10930	11
2728	23116	471
2731	23587	21
2759	23608	25
2780	23633	144
2784	23777	6
2788	23783	11
2789	23794	11
2800	4374	44
2801	4418	11
2905	10941	21
2916	10962	144
2923	11106	11
2933	11117	25
2937	11142	11
2940	11153	16
2942	11169	11
2958	11180	6
2962	11186	11
2963	11197	11
2974	11208	6
2975	11214	11
3085	11225	6
3097	11231	11
3116	4429	11
3131	4440	82
3132	4522	6
3137	4528	11
3138	4539	10
3148	4549	6
3149	4555	11
3259	4566	6
3271	4572	11
3272	4583	139
3290	4722	11
3300	11242	10
3304	11252	11
3305	11263	21
3306	11284	6
3310	11290	11
3311	11301	21
3312	11322	10
3322	11332	6
3419	4733	26
3430	4759	6
3433	4765	6
3445	4771	11
3446	4782	21
3459	4803	16
3464	4819	11
3474	4830	10
3479	4840	21
3481	4861	21
3484	4882	11
3485	4893	11
3486	4904	10
3495	4914	6
3496	4920	6
3604	15415	6
3607	15421	6
3619	15427	11
3633	15438	16
3638	15454	11
3648	15465	10
3653	15475	21
3658	15496	11
3659	15507	11
3660	15518	10
3661	15528	11
3669	15539	24
3741	15563	26
3768	15589	6
3776	15595	15
3778	15610	6
3781	15616	6
3807	15622	16
3820	15638	10
3822	15648	11
3828	15659	11
3831	15670	10
3832	15680	11
3833	15691	11
3834	15702	10
3835	15712	16
3843	15728	6
3844	15734	6
3904	15740	44
3952	15784	6
3954	15790	6
3967	15796	11
3994	15807	10
3996	15817	11
4001	15828	21
4002	15849	11
4005	15860	10
4006	15870	11
4018	15881	6
4126	15887	6
4141	15893	11
4168	15904	11
4176	15915	11
4179	15926	11
4180	15937	11
4182	15948	139
4192	16087	6
4196	16093	1828
4315	4926	11
4338	4937	6
4341	4943	36
4350	4979	11
4353	4990	11
4365	5001	6
4366	5007	6
4436	11338	6
4489	11344	11
4495	11355	6
4496	11361	325
4524	17921	11
4525	17932	6
4527	17938	11
4530	17949	11
4531	17960	86
4532	18046	43
4539	18089	6
4540	18095	41
4541	18136	98
4663	23805	11
4698	23816	11
4699	23827	6
4701	23833	11
4703	23844	11
4713	23855	6
4714	23861	41
4716	23902	11
4718	23913	1851
4771	25764	6
4810	5013	15
4812	5028	6
4815	5034	179
4820	5213	31
4872	5244	11
4873	5255	6
4875	5261	11
4877	5272	15
4880	5287	39
4888	5326	6
4945	25770	6
4949	25776	16
4966	25792	1260
4984	27052	15
5022	5332	11
5046	5343	11
5047	5354	6
5049	5360	11
5056	5371	10
5062	5381	6
5123	5387	16
5141	5403	6
5145	5409	356
5153	5765	6
5158	5771	11
5174	5782	6
5196	5788	11
5221	5799	30
5222	5829	10
5223	5839	11
5227	5850	16
5233	5866	196
5297	6062	16
5332	6078	15
5370	6093	11
5389	6104	463
5392	6567	39
5395	6606	6
5398	6612	10
5401	11686	16
5472	11702	67
5506	6622	11
5544	6633	11
```
