## Supplementary material for "Deep-mining of vertebrate genomes reveals an unexpected diversity of endogenous viral elements": Alphaflexiviridae_h.index

```
0	0	246
1	246	172
2	418	168
3	586	139
4	725	173
5	898	182
6	1080	194
7	1274	146
8	1420	135
9	1555	152
10	1707	157
11	1864	153
12	2017	169
13	2186	163
14	2349	206
15	2555	242
16	2797	158
17	2955	207
18	3162	204
19	3366	173
20	3539	204
21	3743	167
22	3910	157
23	4067	238
24	4305	236
25	4541	202
26	4743	239
27	4982	236
28	5218	229
29	5447	230
30	5677	197
31	5874	242
32	6116	242
33	6358	235
34	6593	226
35	6819	200
36	7019	240
37	7259	234
38	7493	236
39	7729	229
40	7958	218
41	8176	248
42	8424	228
43	8652	230
44	8882	232
45	9114	198
46	9312	230
47	9542	241
48	9783	243
49	10026	234
50	10260	204
51	10464	224
52	10688	235
53	10923	227
54	11150	223
55	11373	193
56	11566	223
57	11789	247
58	12036	225
59	12261	223
60	12484	194
61	12678	226
62	12904	226
63	13130	235
64	13365	233
65	13598	201
66	13799	230
67	14029	226
68	14255	234
69	14489	232
70	14721	202
71	14923	225
72	15148	228
73	15376	230
74	15606	185
75	15791	153
76	15944	197
77	16141	208
78	16349	165
79	16514	144
80	16658	140
81	16798	154
82	16952	144
83	17096	140
84	17236	154
85	17390	144
86	17534	140
87	17674	154
88	17828	144
89	17972	140
90	18112	154
91	18266	144
92	18410	140
93	18550	154
94	18704	144
95	18848	140
96	18988	154
97	19142	144
98	19286	140
99	19426	154
100	19580	144
101	19724	140
102	19864	154
103	20018	144
104	20162	140
105	20302	154
106	20456	144
107	20600	140
108	20740	154
109	20894	144
110	21038	140
111	21178	154
112	21332	144
113	21476	150
114	21626	154
115	21780	144
116	21924	140
117	22064	154
118	22218	144
119	22362	140
120	22502	215
121	22717	195
122	22912	204
123	23116	198
124	23314	253
125	23567	235
126	23802	149
127	23951	187
128	24138	257
129	24395	169
130	24564	155
131	24719	236
132	24955	233
133	25188	152
134	25340	165
135	25505	141
136	25646	234
137	25880	223
138	26103	232
139	26335	236
140	26571	162
141	26733	160
142	26893	159
143	27052	169
144	27221	225
145	27446	189
146	27635	216
147	27851	201
148	28052	198
149	28250	233
150	28483	184
151	28667	156
152	28823	157
153	28980	144
154	29124	185
155	29309	168
156	29477	155
157	29632	229
158	29861	171
159	30032	150
160	30182	199
161	30381	176
162	30557	170
163	30727	155
164	30882	165
165	31047	189
166	31236	158
167	31394	151
168	31545	155
169	31700	173
170	31873	154
171	32027	167
172	32194	141
173	32335	159
174	32494	244
175	32738	172
176	32910	186
177	33096	139
178	33235	173
179	33408	182
180	33590	168
181	33758	180
182	33938	143
183	34081	154
184	34235	153
185	34388	183
186	34571	201
187	34772	153
188	34925	242
189	35167	242
190	35409	206
191	35615	207
192	35822	204
193	36026	173
194	36199	184
195	36383	167
196	36550	157
197	36707	236
198	36943	236
199	37179	245
200	37424	239
201	37663	206
202	37869	227
203	38096	230
204	38326	229
205	38555	242
206	38797	212
207	39009	233
208	39242	226
209	39468	221
210	39689	240
211	39929	204
212	40133	234
213	40367	229
214	40596	250
215	40846	248
216	41094	198
217	41292	228
218	41520	232
219	41752	238
220	41990	230
221	42220	211
222	42431	241
223	42672	234
224	42906	236
225	43142	224
226	43366	205
227	43571	225
228	43796	223
229	44019	225
230	44244	223
231	44467	217
232	44684	223
233	44907	223
234	45130	226
235	45356	226
236	45582	196
237	45778	233
238	46011	233
239	46244	233
240	46477	230
241	46707	196
242	46903	232
243	47135	232
244	47367	234
245	47601	225
246	47826	198
247	48024	228
248	48252	185
249	48437	153
250	48590	193
251	48783	206
252	48989	165
253	49154	144
254	49298	142
255	49440	144
256	49584	144
257	49728	142
258	49870	144
259	50014	144
260	50158	142
261	50300	144
262	50444	144
263	50588	142
264	50730	144
265	50874	144
266	51018	142
267	51160	144
268	51304	144
269	51448	142
270	51590	144
271	51734	144
272	51878	142
273	52020	144
274	52164	144
275	52308	142
276	52450	144
277	52594	144
278	52738	142
279	52880	144
280	53024	144
281	53168	142
282	53310	144
283	53454	144
284	53598	142
285	53740	144
286	53884	144
287	54028	152
288	54180	144
289	54324	144
290	54468	142
291	54610	144
292	54754	144
293	54898	142
294	55040	167
295	55207	217
296	55424	204
297	55628	180
298	55808	223
299	56031	235
300	56266	164
301	56430	207
302	56637	247
303	56884	189
304	57073	155
305	57228	236
306	57464	235
307	57699	203
308	57902	165
309	58067	174
310	58241	236
311	58477	251
312	58728	238
313	58966	238
314	59204	140
315	59344	160
316	59504	159
317	59663	154
318	59817	225
319	60042	221
320	60263	212
321	60475	198
322	60673	234
323	60907	211
324	61118	154
325	61272	154
326	61426	157
327	61583	164
328	61747	154
329	61901	152
330	62053	159
331	62212	231
332	62443	165
333	62608	150
334	62758	169
335	62927	174
336	63101	170
337	63271	155
338	63426	184
339	63610	185
340	63795	178
341	63973	151
342	64124	141
343	64265	200
344	64465	148
345	64613	167
346	64780	129
347	64909	153
348	65062	244
349	65306	172
350	65478	162
351	65640	139
352	65779	173
353	65952	152
354	66104	186
355	66290	206
356	66496	135
357	66631	132
358	66763	143
359	66906	169
360	67075	163
361	67238	153
362	67391	242
363	67633	212
364	67845	204
365	68049	177
366	68226	204
367	68430	220
368	68650	204
369	68854	167
370	69021	207
371	69228	236
372	69464	206
373	69670	243
374	69913	239
375	70152	238
376	70390	227
377	70617	200
378	70817	227
379	71044	242
380	71286	244
381	71530	233
382	71763	196
383	71959	219
384	72178	240
385	72418	236
386	72654	234
387	72888	199
388	73087	248
389	73335	248
390	73583	230
391	73813	228
392	74041	202
393	74243	236
394	74479	230
395	74709	243
396	74952	241
397	75193	204
398	75397	234
399	75631	224
400	75855	237
401	76092	225
402	76317	193
403	76510	223
404	76733	223
405	76956	249
406	77205	223
407	77428	193
408	77621	224
409	77845	226
410	78071	228
411	78299	233
412	78532	203
413	78735	231
414	78966	230
415	79196	227
416	79423	232
417	79655	202
418	79857	232
419	80089	225
420	80314	230
421	80544	228
422	80772	169
423	80941	153
424	81094	197
425	81291	206
426	81497	165
427	81662	140
428	81802	154
429	81956	144
430	82100	140
431	82240	154
432	82394	144
433	82538	140
434	82678	154
435	82832	144
436	82976	140
437	83116	154
438	83270	144
439	83414	140
440	83554	154
441	83708	144
442	83852	140
443	83992	154
444	84146	144
445	84290	140
446	84430	154
447	84584	144
448	84728	140
449	84868	154
450	85022	144
451	85166	140
452	85306	154
453	85460	144
454	85604	140
455	85744	154
456	85898	144
457	86042	140
458	86182	154
459	86336	144
460	86480	140
461	86620	164
462	86784	144
463	86928	140
464	87068	154
465	87222	144
466	87366	140
467	87506	154
468	87660	167
469	87827	215
470	88042	206
471	88248	180
472	88428	231
473	88659	235
474	88894	184
475	89078	189
476	89267	247
477	89514	189
478	89703	169
479	89872	236
480	90108	229
481	90337	191
482	90528	165
483	90693	182
484	90875	230
485	91105	228
486	91333	238
487	91571	232
488	91803	130
489	91933	160
490	92093	136
491	92229	154
492	92383	195
493	92578	219
494	92797	208
495	93005	218
496	93223	234
497	93457	211
498	93668	210
499	93878	152
500	94030	157
501	94187	140
502	94327	144
503	94471	162
504	94633	165
505	94798	225
506	95023	201
507	95224	150
508	95374	206
509	95580	174
510	95754	170
511	95924	151
512	96075	166
513	96241	185
514	96426	178
515	96604	145
516	96749	157
517	96906	170
518	97076	146
519	97222	167
520	97389	127
521	97516	137
522	97653	244
523	97897	168
524	98065	158
525	98223	135
526	98358	143
527	98501	120
528	98621	116
529	98737	206
530	98943	143
531	99086	172
532	99258	158
533	99416	201
534	99617	153
535	99770	153
536	99923	242
537	100165	206
538	100371	204
539	100575	146
540	100721	229
541	100950	218
542	101168	204
543	101372	167
544	101539	243
545	101782	236
546	102018	238
547	102256	243
548	102499	209
549	102708	236
550	102944	227
551	103171	232
552	103403	227
553	103630	212
554	103842	242
555	104084	233
556	104317	235
557	104552	219
558	104771	210
559	104981	234
560	105215	234
561	105449	228
562	105677	248
563	105925	218
564	106143	228
565	106371	228
566	106599	234
567	106833	236
568	107069	200
569	107269	241
570	107510	241
571	107751	236
572	107987	234
573	108221	194
574	108415	235
575	108650	225
576	108875	225
577	109100	223
578	109323	193
579	109516	247
580	109763	223
581	109986	226
582	110212	224
583	110436	196
584	110632	226
585	110858	233
586	111091	235
587	111326	231
588	111557	200
589	111757	225
590	111982	232
591	112214	234
592	112448	232
593	112680	195
594	112875	228
595	113103	228
596	113331	258
597	113589	149
598	113738	197
599	113935	206
600	114141	179
601	114320	142
602	114462	144
603	114606	144
604	114750	142
605	114892	144
606	115036	144
607	115180	142
608	115322	144
609	115466	144
610	115610	142
611	115752	144
612	115896	144
613	116040	142
614	116182	144
615	116326	144
616	116470	142
617	116612	144
618	116756	144
619	116900	142
620	117042	144
621	117186	144
622	117330	142
623	117472	144
624	117616	144
625	117760	142
626	117902	144
627	118046	144
628	118190	142
629	118332	144
630	118476	144
631	118620	142
632	118762	144
633	118906	144
634	119050	142
635	119192	154
636	119346	144
637	119490	142
638	119632	144
639	119776	144
640	119920	142
641	120062	144
642	120206	167
643	120373	215
644	120588	204
645	120792	180
646	120972	229
647	121201	153
648	121354	184
649	121538	189
650	121727	247
651	121974	189
652	122163	172
653	122335	206
654	122541	257
655	122798	193
656	122991	181
657	123172	182
658	123354	258
659	123612	234
660	123846	240
661	124086	260
662	124346	130
663	124476	160
664	124636	144
665	124780	154
666	124934	187
667	125121	219
668	125340	208
669	125548	218
670	125766	234
671	126000	253
672	126253	190
673	126443	154
674	126597	153
675	126750	144
676	126894	144
677	127038	152
678	127190	165
679	127355	218
680	127573	201
681	127774	150
682	127924	148
683	128072	174
684	128246	186
685	128432	185
686	128617	166
687	128783	185
688	128968	178
689	129146	180
690	129326	173
691	129499	170
692	129669	148
693	129817	167
694	129984	119
695	130103	135
696	130238	214
697	130452	199
698	130651	158
699	130809	166
700	130975	123
701	131098	120
702	131218	108
703	131326	206
704	131532	143
705	131675	172
706	131847	198
707	132045	163
708	132208	153
709	132361	169
710	132530	212
711	132742	242
712	132984	204
713	133188	136
714	133324	197
715	133521	218
716	133739	174
717	133913	167
718	134080	243
719	134323	206
720	134529	236
721	134765	243
722	135008	241
723	135249	236
724	135485	197
725	135682	230
726	135912	227
727	136139	244
728	136383	242
729	136625	203
730	136828	233
731	137061	219
732	137280	242
733	137522	234
734	137756	204
735	137960	226
736	138186	248
737	138434	250
738	138684	228
739	138912	198
740	139110	232
741	139342	236
742	139578	232
743	139810	241
744	140051	211
745	140262	234
746	140496	234
747	140730	226
748	140956	235
749	141191	195
750	141386	223
751	141609	223
752	141832	225
753	142057	247
754	142304	193
755	142497	224
756	142721	224
757	142945	228
758	143173	226
759	143399	203
760	143602	233
761	143835	231
762	144066	232
763	144298	225
764	144523	202
765	144725	232
766	144957	232
767	145189	227
768	145416	228
769	145644	198
770	145842	240
771	146082	153
772	146235	197
773	146432	176
774	146608	215
775	146823	154
776	146977	144
777	147121	140
778	147261	154
779	147415	144
780	147559	140
781	147699	154
782	147853	144
783	147997	140
784	148137	154
785	148291	144
786	148435	140
787	148575	154
788	148729	144
789	148873	140
790	149013	154
791	149167	144
792	149311	140
793	149451	154
794	149605	144
795	149749	140
796	149889	144
797	150033	144
798	150177	140
799	150317	154
800	150471	144
801	150615	140
802	150755	154
803	150909	144
804	151053	140
805	151193	154
806	151347	144
807	151491	140
808	151631	154
809	151785	154
810	151939	140
811	152079	154
812	152233	144
813	152377	140
814	152517	154
815	152671	144
816	152815	183
817	152998	215
818	153213	174
819	153387	170
820	153557	231
821	153788	153
822	153941	184
823	154125	189
824	154314	223
825	154537	159
826	154696	164
827	154860	222
828	155082	265
829	155347	221
830	155568	204
831	155772	182
832	155954	228
833	156182	234
834	156416	234
835	156650	227
836	156877	130
837	157007	155
838	157162	144
839	157306	154
840	157460	221
841	157681	219
842	157900	208
843	158108	218
844	158326	204
845	158530	241
846	158771	190
847	158961	150
848	159111	143
849	159254	162
850	159416	164
851	159580	152
852	159732	169
853	159901	200
854	160101	201
855	160302	148
856	160450	148
857	160598	144
858	160742	193
859	160935	183
860	161118	166
861	161284	157
862	161441	148
863	161589	224
864	161813	173
865	161986	170
866	162156	148
867	162304	219
868	162523	119
869	162642	135
870	162777	246
871	163023	201
872	163224	158
873	163382	156
874	163538	127
875	163665	120
876	163785	108
877	163893	176
878	164069	143
879	164212	170
880	164382	198
881	164580	153
882	164733	153
883	164886	201
884	165087	206
885	165293	242
886	165535	174
887	165709	136
888	165845	227
889	166072	218
890	166290	204
891	166494	167
892	166661	243
893	166904	238
894	167142	236
895	167378	213
896	167591	239
897	167830	236
898	168066	229
899	168295	230
900	168525	197
901	168722	242
902	168964	242
903	169206	235
904	169441	233
905	169674	189
906	169863	240
907	170103	234
908	170337	231
909	170568	226
910	170794	218
911	171012	248
912	171260	228
913	171488	230
914	171718	232
915	171950	206
916	172156	230
917	172386	241
918	172627	232
919	172859	234
920	173093	204
921	173297	224
922	173521	235
923	173756	247
924	174003	223
925	174226	193
926	174419	223
927	174642	247
928	174889	225
929	175114	224
930	175338	194
931	175532	226
932	175758	226
933	175984	235
934	176219	233
935	176452	201
936	176653	230
937	176883	225
938	177108	234
939	177342	232
940	177574	202
941	177776	225
942	178001	228
943	178229	230
944	178459	240
945	178699	153
946	178852	197
947	179049	154
948	179203	179
949	179382	144
950	179526	144
951	179670	142
952	179812	144
953	179956	144
954	180100	142
955	180242	144
956	180386	144
957	180530	142
958	180672	144
959	180816	144
960	180960	142
961	181102	144
962	181246	144
963	181390	142
964	181532	144
965	181676	144
966	181820	142
967	181962	144
968	182106	144
969	182250	142
970	182392	144
971	182536	144
972	182680	142
973	182822	144
974	182966	144
975	183110	142
976	183252	144
977	183396	144
978	183540	142
979	183682	144
980	183826	144
981	183970	144
982	184114	144
983	184258	154
984	184412	142
985	184554	144
986	184698	144
987	184842	142
988	184984	144
989	185128	144
990	185272	215
991	185487	185
992	185672	204
993	185876	198
994	186074	225
995	186299	153
996	186452	170
997	186622	175
998	186797	223
999	187020	159
1000	187179	164
1001	187343	176
1002	187519	255
1003	187774	171
1004	187945	240
1005	188185	180
1006	188365	234
1007	188599	236
1008	188835	262
1009	189097	233
1010	189330	146
1011	189476	155
1012	189631	142
1013	189773	150
1014	189923	221
1015	190144	189
1016	190333	180
1017	190513	184
1018	190697	206
1019	190903	241
1020	191144	190
1021	191334	154
1022	191488	143
1023	191631	152
1024	191783	160
1025	191943	172
1026	192115	165
1027	192280	200
1028	192480	171
1029	192651	148
1030	192799	184
1031	192983	173
1032	193156	181
1033	193337	183
1034	193520	152
1035	193672	189
1036	193861	185
1037	194046	224
1038	194270	173
1039	194443	170
1040	194613	251
1041	194864	199
1042	195063	135
1043	195198	133
1044	195331	173
1045	195504	201
1046	195705	158
1047	195863	156
1048	196019	127
1049	196146	120
1050	196266	108
1051	196374	183
1052	196557	174
1053	196731	138
1054	196869	196
1055	197065	153
1056	197218	169
1057	197387	163
1058	197550	242
1059	197792	242
1060	198034	211
1061	198245	154
1062	198399	227
1063	198626	188
1064	198814	184
1065	198998	167
1066	199165	213
1067	199378	236
1068	199614	236
1069	199850	233
1070	200083	239
1071	200322	206
1072	200528	227
1073	200755	230
1074	200985	229
1075	201214	242
1076	201456	212
1077	201668	233
1078	201901	233
1079	202134	221
1080	202355	240
1081	202595	204
1082	202799	229
1083	203028	226
1084	203254	250
1085	203504	248
1086	203752	198
1087	203950	228
1088	204178	232
1089	204410	238
1090	204648	230
1091	204878	211
1092	205089	230
1093	205319	234
1094	205553	226
1095	205779	224
1096	206003	205
1097	206208	245
1098	206453	223
1099	206676	225
1100	206901	223
1101	207124	217
1102	207341	223
1103	207564	224
1104	207788	226
1105	208014	226
1106	208240	196
1107	208436	233
1108	208669	233
1109	208902	231
1110	209133	230
1111	209363	195
1112	209558	232
1113	209790	232
1114	210022	234
1115	210256	225
1116	210481	198
1117	210679	228
1118	210907	240
1119	211147	153
1120	211300	193
1121	211493	158
1122	211651	179
1123	211830	144
1124	211974	140
1125	212114	154
1126	212268	144
1127	212412	140
1128	212552	154
1129	212706	144
1130	212850	140
1131	212990	154
1132	213144	144
1133	213288	140
1134	213428	154
1135	213582	144
1136	213726	140
1137	213866	154
1138	214020	144
1139	214164	140
1140	214304	154
1141	214458	144
1142	214602	140
1143	214742	154
1144	214896	144
1145	215040	140
1146	215180	154
1147	215334	144
1148	215478	140
1149	215618	154
1150	215772	144
1151	215916	142
1152	216058	154
1153	216212	144
1154	216356	140
1155	216496	154
1156	216650	144
1157	216794	150
1158	216944	154
1159	217098	144
1160	217242	140
1161	217382	154
1162	217536	144
1163	217680	140
1164	217820	167
1165	217987	210
1166	218197	204
1167	218401	180
1168	218581	253
1169	218834	153
1170	218987	164
1171	219151	197
1172	219348	251
1173	219599	195
1174	219794	164
1175	219958	176
1176	220134	255
1177	220389	165
1178	220554	240
1179	220794	246
1180	221040	234
1181	221274	230
1182	221504	232
1183	221736	233
1184	221969	195
1185	222164	155
1186	222319	142
1187	222461	245
1188	222706	221
1189	222927	204
1190	223131	216
1191	223347	220
1192	223567	196
1193	223763	241
1194	224004	160
1195	224164	152
1196	224316	143
1197	224459	152
1198	224611	144
1199	224755	168
1200	224923	193
1201	225116	200
1202	225316	208
1203	225524	148
1204	225672	162
1205	225834	171
1206	226005	181
1207	226186	183
1208	226369	148
1209	226517	185
1210	226702	167
1211	226869	222
1212	227091	143
1213	227234	193
1214	227427	169
1215	227596	199
1216	227795	182
1217	227977	137
1218	228114	193
1219	228307	201
1220	228508	154
1221	228662	176
1222	228838	125
1223	228963	120
1224	229083	122
1225	229205	160
1226	229365	167
1227	229532	123
1228	229655	164
1229	229819	183
1230	230002	201
1231	230203	153
1232	230356	242
1233	230598	212
1234	230810	207
1235	231017	132
1236	231149	227
1237	231376	150
1238	231526	158
1239	231684	167
1240	231851	211
1241	232062	236
1242	232298	206
1243	232504	231
1244	232735	239
1245	232974	238
1246	233212	227
1247	233439	200
1248	233639	227
1249	233866	242
1250	234108	235
1251	234343	233
1252	234576	203
1253	234779	219
1254	234998	240
1255	235238	236
1256	235474	229
1257	235703	196
1258	235899	248
1259	236147	248
1260	236395	230
1261	236625	228
1262	236853	202
1263	237055	236
1264	237291	230
1265	237521	243
1266	237764	230
1267	237994	204
1268	238198	224
1269	238422	224
1270	238646	237
1271	238883	245
1272	239128	193
1273	239321	223
1274	239544	223
1275	239767	249
1276	240016	223
1277	240239	194
1278	240433	224
1279	240657	226
1280	240883	235
1281	241118	233
1282	241351	203
1283	241554	229
1284	241783	230
1285	242013	227
1286	242240	232
1287	242472	202
1288	242674	232
1289	242906	225
1290	243131	230
1291	243361	228
1292	243589	226
1293	243815	153
1294	243968	198
1295	244166	158
1296	244324	179
1297	244503	144
1298	244647	142
1299	244789	144
1300	244933	144
1301	245077	142
1302	245219	144
1303	245363	144
1304	245507	142
1305	245649	144
1306	245793	144
1307	245937	142
1308	246079	144
1309	246223	144
1310	246367	142
1311	246509	144
1312	246653	144
1313	246797	142
1314	246939	144
1315	247083	144
1316	247227	142
1317	247369	144
1318	247513	144
1319	247657	142
1320	247799	144
1321	247943	144
1322	248087	142
1323	248229	144
1324	248373	144
1325	248517	140
1326	248657	144
1327	248801	144
1328	248945	142
1329	249087	144
1330	249231	144
1331	249375	152
1332	249527	144
1333	249671	144
1334	249815	142
1335	249957	144
1336	250101	144
1337	250245	142
1338	250387	167
1339	250554	208
1340	250762	206
1341	250968	180
1342	251148	223
1343	251371	149
1344	251520	184
1345	251704	195
1346	251899	251
1347	252150	195
1348	252345	178
1349	252523	176
1350	252699	257
1351	252956	213
1352	253169	240
1353	253409	236
1354	253645	236
1355	253881	258
1356	254139	238
1357	254377	235
1358	254612	191
1359	254803	155
1360	254958	136
1361	255094	233
1362	255327	181
1363	255508	174
1364	255682	165
1365	255847	198
1366	256045	206
1367	256251	219
1368	256470	251
1369	256721	154
1370	256875	143
1371	257018	172
1372	257190	177
1373	257367	152
1374	257519	122
1375	257641	190
1376	257831	206
1377	258037	148
1378	258185	269
1379	258454	171
1380	258625	181
1381	258806	153
1382	258959	184
1383	259143	185
1384	259328	167
1385	259495	186
1386	259681	159
1387	259840	191
1388	260031	135
1389	260166	201
1390	260367	164
1391	260531	137
1392	260668	193
1393	260861	199
1394	261060	198
1395	261258	152
1396	261410	129
1397	261539	181
1398	261720	170
1399	261890	160
1400	262050	167
1401	262217	121
1402	262338	188
1403	262526	169
1404	262695	163
1405	262858	153
1406	263011	242
1407	263253	227
1408	263480	207
1409	263687	136
1410	263823	229
1411	264052	140
1412	264192	204
1413	264396	167
1414	264563	247
1415	264810	236
1416	265046	234
1417	265280	231
1418	265511	209
1419	265720	236
1420	265956	227
1421	266183	232
1422	266415	227
1423	266642	212
1424	266854	233
1425	267087	233
1426	267320	232
1427	267552	219
1428	267771	210
1429	267981	234
1430	268215	229
1431	268444	228
1432	268672	248
1433	268920	218
1434	269138	228
1435	269366	228
1436	269594	230
1437	269824	236
1438	270060	200
1439	270260	241
1440	270501	230
1441	270731	236
1442	270967	224
1443	271191	194
1444	271385	235
1445	271620	245
1446	271865	225
1447	272090	223
1448	272313	193
1449	272506	247
1450	272753	223
1451	272976	226
1452	273202	224
1453	273426	196
1454	273622	233
1455	273855	233
1456	274088	235
1457	274323	229
1458	274552	200
1459	274752	225
1460	274977	232
1461	275209	234
1462	275443	232
1463	275675	195
1464	275870	228
1465	276098	228
1466	276326	182
1467	276508	149
1468	276657	196
1469	276853	156
1470	277009	193
1471	277202	140
1472	277342	154
1473	277496	144
1474	277640	140
1475	277780	154
1476	277934	144
1477	278078	140
1478	278218	154
1479	278372	144
1480	278516	140
1481	278656	154
1482	278810	144
1483	278954	140
1484	279094	154
1485	279248	144
1486	279392	140
1487	279532	154
1488	279686	144
1489	279830	140
1490	279970	154
1491	280124	144
1492	280268	140
1493	280408	154
1494	280562	144
1495	280706	140
1496	280846	154
1497	281000	144
1498	281144	140
1499	281284	154
1500	281438	144
1501	281582	140
1502	281722	154
1503	281876	144
1504	282020	140
1505	282160	154
1506	282314	144
1507	282458	140
1508	282598	154
1509	282752	144
1510	282896	140
1511	283036	154
1512	283190	167
1513	283357	208
1514	283565	204
1515	283769	180
1516	283949	231
1517	284180	153
1518	284333	184
1519	284517	195
1520	284712	251
1521	284963	165
1522	285128	225
1523	285353	194
1524	285547	251
1525	285798	165
1526	285963	214
1527	286177	236
1528	286413	230
1529	286643	228
1530	286871	238
1531	287109	229
1532	287338	191
1533	287529	155
1534	287684	144
1535	287828	233
1536	288061	175
1537	288236	176
1538	288412	165
1539	288577	218
1540	288795	202
1541	288997	219
1542	289216	249
1543	289465	150
1544	289615	139
1545	289754	148
1546	289902	213
1547	290115	149
1548	290264	112
1549	290376	165
1550	290541	206
1551	290747	148
1552	290895	251
1553	291146	171
1554	291317	181
1555	291498	187
1556	291685	184
1557	291869	185
1558	292054	167
1559	292221	135
1560	292356	183
1561	292539	191
1562	292730	135
1563	292865	169
1564	293034	164
1565	293198	135
1566	293333	193
1567	293526	216
1568	293742	196
1569	293938	156
1570	294094	143
1571	294237	225
1572	294462	164
1573	294626	174
1574	294800	167
1575	294967	137
1576	295104	170
1577	295274	201
1578	295475	153
1579	295628	153
1580	295781	212
1581	295993	225
1582	296218	207
1583	296425	162
1584	296587	197
1585	296784	140
1586	296924	204
1587	297128	167
1588	297295	247
1589	297542	206
1590	297748	232
1591	297980	231
1592	298211	241
1593	298452	236
1594	298688	197
1595	298885	230
1596	299115	227
1597	299342	244
1598	299586	233
1599	299819	203
1600	300022	230
1601	300252	219
1602	300471	242
1603	300713	234
1604	300947	199
1605	301146	226
1606	301372	248
1607	301620	250
1608	301870	228
1609	302098	198
1610	302296	228
1611	302524	236
1612	302760	232
1613	302992	241
1614	303233	200
1615	303433	234
1616	303667	224
1617	303891	226
1618	304117	235
1619	304352	215
1620	304567	223
1621	304790	223
1622	305013	249
1623	305262	247
1624	305509	193
1625	305702	224
1626	305926	224
1627	306150	228
1628	306378	233
1629	306611	203
1630	306814	233
1631	307047	229
1632	307276	232
1633	307508	225
1634	307733	202
1635	307935	232
1636	308167	232
1637	308399	227
1638	308626	228
1639	308854	198
1640	309052	150
1641	309202	153
1642	309355	196
1643	309551	142
1644	309693	206
1645	309899	142
1646	310041	144
1647	310185	144
1648	310329	142
1649	310471	144
1650	310615	144
1651	310759	142
1652	310901	144
1653	311045	144
1654	311189	142
1655	311331	144
1656	311475	144
1657	311619	142
1658	311761	144
1659	311905	144
1660	312049	142
1661	312191	144
1662	312335	144
1663	312479	142
1664	312621	144
1665	312765	144
1666	312909	142
1667	313051	144
1668	313195	140
1669	313335	142
1670	313477	144
1671	313621	144
1672	313765	142
1673	313907	144
1674	314051	144
1675	314195	142
1676	314337	144
1677	314481	144
1678	314625	142
1679	314767	144
1680	314911	144
1681	315055	142
1682	315197	144
1683	315341	144
1684	315485	142
1685	315627	144
1686	315771	183
1687	315954	208
1688	316162	174
1689	316336	170
1690	316506	229
1691	316735	153
1692	316888	184
1693	317072	195
1694	317267	221
1695	317488	195
1696	317683	195
1697	317878	129
1698	318007	279
1699	318286	165
1700	318451	168
1701	318619	234
1702	318853	258
1703	319111	234
1704	319345	240
1705	319585	257
1706	319842	191
1707	320033	161
1708	320194	144
1709	320338	233
1710	320571	209
1711	320780	176
1712	320956	165
1713	321121	218
1714	321339	206
1715	321545	213
1716	321758	249
1717	322007	154
1718	322161	135
1719	322296	152
1720	322448	213
1721	322661	185
1722	322846	112
1723	322958	201
1724	323159	206
1725	323365	164
1726	323529	251
1727	323780	141
1728	323921	193
1729	324114	139
1730	324253	184
1731	324437	157
1732	324594	153
1733	324747	153
1734	324900	183
1735	325083	191
1736	325274	133
1737	325407	223
1738	325630	164
1739	325794	135
1740	325929	163
1741	326092	214
1742	326306	196
1743	326502	214
1744	326716	153
1745	326869	225
1746	327094	164
1747	327258	160
1748	327418	142
1749	327560	145
1750	327705	178
1751	327883	163
1752	328046	153
1753	328199	169
1754	328368	206
1755	328574	225
1756	328799	179
1757	328978	198
1758	329176	227
1759	329403	160
1760	329563	174
1761	329737	167
1762	329904	247
1763	330151	238
1764	330389	232
1765	330621	201
1766	330822	239
1767	331061	236
1768	331297	232
1769	331529	230
1770	331759	197
1771	331956	242
1772	332198	233
1773	332431	235
1774	332666	230
1775	332896	189
1776	333085	240
1777	333325	234
1778	333559	231
1779	333790	226
1780	334016	218
1781	334234	248
1782	334482	228
1783	334710	234
1784	334944	228
1785	335172	206
1786	335378	230
1787	335608	241
1788	335849	232
1789	336081	234
1790	336315	194
1791	336509	224
1792	336733	235
1793	336968	247
1794	337215	223
1795	337438	193
1796	337631	247
1797	337878	247
1798	338125	225
1799	338350	224
1800	338574	194
1801	338768	226
1802	338994	233
1803	339227	235
1804	339462	233
1805	339695	199
1806	339894	230
1807	340124	225
1808	340349	234
1809	340583	232
1810	340815	202
1811	341017	225
1812	341242	228
1813	341470	230
1814	341700	154
1815	341854	153
1816	342007	196
1817	342203	191
1818	342394	204
1819	342598	154
1820	342752	144
1821	342896	140
1822	343036	154
1823	343190	144
1824	343334	140
1825	343474	154
1826	343628	144
1827	343772	140
1828	343912	154
1829	344066	144
1830	344210	140
1831	344350	154
1832	344504	144
1833	344648	140
1834	344788	154
1835	344942	144
1836	345086	140
1837	345226	154
1838	345380	144
1839	345524	140
1840	345664	144
1841	345808	144
1842	345952	144
1843	346096	154
1844	346250	144
1845	346394	140
1846	346534	154
1847	346688	144
1848	346832	140
1849	346972	154
1850	347126	144
1851	347270	140
1852	347410	154
1853	347564	144
1854	347708	140
1855	347848	154
1856	348002	144
1857	348146	140
1858	348286	154
1859	348440	144
1860	348584	218
1861	348802	178
1862	348980	204
1863	349184	198
1864	349382	231
1865	349613	153
1866	349766	170
1867	349936	165
1868	350101	253
1869	350354	193
1870	350547	197
1871	350744	133
1872	350877	265
1873	351142	181
1874	351323	168
1875	351491	214
1876	351705	221
1877	351926	234
1878	352160	234
1879	352394	230
1880	352624	163
1881	352787	161
1882	352948	142
1883	353090	211
1884	353301	209
1885	353510	174
1886	353684	165
1887	353849	218
1888	354067	206
1889	354273	207
1890	354480	249
1891	354729	152
1892	354881	135
1893	355016	162
1894	355178	213
1895	355391	185
1896	355576	110
1897	355686	201
1898	355887	176
1899	356063	200
1900	356263	237
1901	356500	174
1902	356674	181
1903	356855	139
1904	356994	154
1905	357148	189
1906	357337	169
1907	357506	155
1908	357661	183
1909	357844	161
1910	358005	137
1911	358142	177
1912	358319	150
1913	358469	133
1914	358602	257
1915	358859	214
1916	359073	196
1917	359269	204
1918	359473	153
1919	359626	223
1920	359849	164
1921	360013	160
1922	360173	140
1923	360313	129
1924	360442	178
1925	360620	153
1926	360773	153
1927	360926	201
1928	361127	242
1929	361369	225
1930	361594	219
1931	361813	198
1932	362011	227
1933	362238	136
1934	362374	167
1935	362541	167
1936	362708	217
1937	362925	236
1938	363161	232
1939	363393	233
1940	363626	239
1941	363865	206
1942	364071	230
1943	364301	230
1944	364531	229
1945	364760	242
1946	365002	203
1947	365205	233
1948	365438	230
1949	365668	221
1950	365889	240
1951	366129	204
1952	366333	229
1953	366562	226
1954	366788	250
1955	367038	248
1956	367286	198
1957	367484	232
1958	367716	228
1959	367944	238
1960	368182	230
1961	368412	211
1962	368623	230
1963	368853	234
1964	369087	226
1965	369313	224
1966	369537	205
1967	369742	245
1968	369987	223
1969	370210	225
1970	370435	247
1971	370682	217
1972	370899	223
1973	371122	224
1974	371346	226
1975	371572	226
1976	371798	203
1977	372001	233
1978	372234	233
1979	372467	225
1980	372692	230
1981	372922	195
1982	373117	232
1983	373349	232
1984	373581	234
1985	373815	225
1986	374040	198
1987	374238	228
1988	374466	154
1989	374620	153
1990	374773	166
1991	374939	189
1992	375128	204
1993	375332	144
1994	375476	144
1995	375620	142
1996	375762	144
1997	375906	144
1998	376050	142
1999	376192	144
2000	376336	144
2001	376480	142
2002	376622	144
2003	376766	144
2004	376910	142
2005	377052	144
2006	377196	144
2007	377340	142
2008	377482	144
2009	377626	144
2010	377770	142
2011	377912	144
2012	378056	144
2013	378200	142
2014	378342	144
2015	378486	144
2016	378630	142
2017	378772	144
2018	378916	144
2019	379060	142
2020	379202	144
2021	379346	144
2022	379490	142
2023	379632	144
2024	379776	144
2025	379920	142
2026	380062	144
2027	380206	144
2028	380350	142
2029	380492	144
2030	380636	144
2031	380780	142
2032	380922	144
2033	381066	144
2034	381210	218
2035	381428	204
2036	381632	204
2037	381836	180
2038	382016	225
2039	382241	153
2040	382394	164
2041	382558	181
2042	382739	206
2043	382945	191
2044	383136	197
2045	383333	129
2046	383462	255
2047	383717	213
2048	383930	168
2049	384098	246
2050	384344	227
2051	384571	236
2052	384807	262
2053	385069	236
2054	385305	235
2055	385540	161
2056	385701	142
2057	385843	211
2058	386054	209
2059	386263	172
2060	386435	165
2061	386600	184
2062	386784	210
2063	386994	207
2064	387201	219
2065	387420	154
2066	387574	135
2067	387709	152
2068	387861	183
2069	388044	185
2070	388229	128
2071	388357	201
2072	388558	203
2073	388761	200
2074	388961	251
2075	389212	172
2076	389384	181
2077	389565	139
2078	389704	204
2079	389908	185
2080	390093	167
2081	390260	155
2082	390415	153
2083	390568	193
2084	390761	155
2085	390916	149
2086	391065	139
2087	391204	137
2088	391341	255
2089	391596	202
2090	391798	166
2091	391964	214
2092	392178	151
2093	392329	187
2094	392516	134
2095	392650	160
2096	392810	138
2097	392948	161
2098	393109	178
2099	393287	153
2100	393440	169
2101	393609	206
2102	393815	242
2103	394057	195
2104	394252	217
2105	394469	198
2106	394667	227
2107	394894	140
2108	395034	167
2109	395201	167
2110	395368	203
2111	395571	236
2112	395807	202
2113	396009	231
2114	396240	239
2115	396479	229
2116	396708	230
2117	396938	200
2118	397138	227
2119	397365	242
2120	397607	235
2121	397842	233
2122	398075	200
2123	398275	219
2124	398494	240
2125	398734	236
2126	398970	229
2127	399199	196
2128	399395	248
2129	399643	248
2130	399891	230
2131	400121	232
2132	400353	198
2133	400551	236
2134	400787	230
2135	401017	243
2136	401260	230
2137	401490	204
2138	401694	224
2139	401918	224
2140	402142	237
2141	402379	245
2142	402624	193
2143	402817	223
2144	403040	247
2145	403287	249
2146	403536	223
2147	403759	194
2148	403953	224
2149	404177	226
2150	404403	235
2151	404638	233
2152	404871	203
2153	405074	223
2154	405297	230
2155	405527	227
2156	405754	232
2157	405986	202
2158	406188	232
2159	406420	225
2160	406645	230
2161	406875	228
2162	407103	142
2163	407245	153
2164	407398	217
2165	407615	189
2166	407804	204
2167	408008	144
2168	408152	140
2169	408292	154
2170	408446	144
2171	408590	140
2172	408730	154
2173	408884	144
2174	409028	140
2175	409168	154
2176	409322	144
2177	409466	140
2178	409606	154
2179	409760	144
2180	409904	140
2181	410044	154
2182	410198	144
2183	410342	140
2184	410482	154
2185	410636	144
2186	410780	140
2187	410920	154
2188	411074	144
2189	411218	140
2190	411358	154
2191	411512	144
2192	411656	140
2193	411796	154
2194	411950	144
2195	412094	140
2196	412234	154
2197	412388	144
2198	412532	140
2199	412672	154
2200	412826	144
2201	412970	140
2202	413110	154
2203	413264	144
2204	413408	140
2205	413548	154
2206	413702	144
2207	413846	140
2208	413986	218
2209	414204	202
2210	414406	206
2211	414612	180
2212	414792	253
2213	415045	149
2214	415194	184
2215	415378	171
2216	415549	188
2217	415737	191
2218	415928	195
2219	416123	129
2220	416252	255
2221	416507	165
2222	416672	168
2223	416840	239
2224	417079	227
2225	417306	230
2226	417536	230
2227	417766	236
2228	418002	233
2229	418235	161
2230	418396	255
2231	418651	249
2232	418900	169
2233	419069	238
2234	419307	153
2235	419460	207
2236	419667	227
2237	419894	207
2238	420101	179
2239	420280	150
2240	420430	135
2241	420565	152
2242	420717	169
2243	420886	155
2244	421041	146
2245	421187	171
2246	421358	201
2247	421559	200
2248	421759	155
2249	421914	156
2250	422070	181
2251	422251	155
2252	422406	189
2253	422595	185
2254	422780	167
2255	422947	125
2256	423072	173
2257	423245	191
2258	423436	107
2259	423543	149
2260	423692	137
2261	423829	147
2262	423976	255
2263	424231	212
2264	424443	188
2265	424631	210
2266	424841	149
2267	424990	136
2268	425126	164
2269	425290	192
2270	425482	150
2271	425632	152
2272	425784	148
2273	425932	183
2274	426115	201
2275	426316	242
2276	426558	242
2277	426800	166
2278	426966	217
2279	427183	168
2280	427351	209
2281	427560	198
2282	427758	167
2283	427925	167
2284	428092	239
2285	428331	236
2286	428567	234
2287	428801	231
2288	429032	209
2289	429241	227
2290	429468	230
2291	429698	235
2292	429933	227
2293	430160	212
2294	430372	233
2295	430605	233
2296	430838	232
2297	431070	219
2298	431289	210
2299	431499	234
2300	431733	229
2301	431962	228
2302	432190	248
2303	432438	218
2304	432656	228
2305	432884	232
2306	433116	230
2307	433346	236
2308	433582	200
2309	433782	241
2310	434023	230
2311	434253	236
2312	434489	224
2313	434713	194
2314	434907	235
2315	435142	245
2316	435387	225
2317	435612	223
2318	435835	217
2319	436052	247
2320	436299	223
2321	436522	226
2322	436748	224
2323	436972	196
2324	437168	233
2325	437401	233
2326	437634	235
2327	437869	223
2328	438092	200
2329	438292	225
2330	438517	232
2331	438749	234
2332	438983	232
2333	439215	195
2334	439410	228
2335	439638	228
2336	439866	144
2337	440010	149
2338	440159	215
2339	440374	189
2340	440563	174
2341	440737	144
2342	440881	142
2343	441023	144
2344	441167	144
2345	441311	142
2346	441453	144
2347	441597	144
2348	441741	142
2349	441883	144
2350	442027	144
2351	442171	142
2352	442313	144
2353	442457	144
2354	442601	142
2355	442743	144
2356	442887	144
2357	443031	142
2358	443173	144
2359	443317	144
2360	443461	142
2361	443603	144
2362	443747	144
2363	443891	142
2364	444033	144
2365	444177	144
2366	444321	142
2367	444463	144
2368	444607	144
2369	444751	142
2370	444893	144
2371	445037	144
2372	445181	142
2373	445323	144
2374	445467	144
2375	445611	142
2376	445753	144
2377	445897	144
2378	446041	142
2379	446183	144
2380	446327	144
2381	446471	142
2382	446613	188
2383	446801	202
2384	447003	204
2385	447207	180
2386	447387	223
2387	447610	153
2388	447763	184
2389	447947	171
2390	448118	188
2391	448306	191
2392	448497	193
2393	448690	178
2394	448868	257
2395	449125	165
2396	449290	164
2397	449454	229
2398	449683	229
2399	449912	258
2400	450170	236
2401	450406	238
2402	450644	233
2403	450877	161
2404	451038	245
2405	451283	237
2406	451520	221
2407	451741	236
2408	451977	153
2409	452130	205
2410	452335	235
2411	452570	177
2412	452747	161
2413	452908	154
2414	453062	131
2415	453193	172
2416	453365	205
2417	453570	149
2418	453719	162
2419	453881	165
2420	454046	201
2421	454247	170
2422	454417	155
2423	454572	156
2424	454728	181
2425	454909	187
2426	455096	185
2427	455281	185
2428	455466	167
2429	455633	199
2430	455832	193
2431	456025	191
2432	456216	107
2433	456323	147
2434	456470	149
2435	456619	151
2436	456770	255
2437	457025	184
2438	457209	260
2439	457469	214
2440	457683	191
2441	457874	154
2442	458028	158
2443	458186	220
2444	458406	150
2445	458556	192
2446	458748	186
2447	458934	169
2448	459103	163
2449	459266	242
2450	459508	212
2451	459720	156
2452	459876	217
2453	460093	162
2454	460255	216
2455	460471	182
2456	460653	181
2457	460834	168
2458	461002	239
2459	461241	206
2460	461447	232
2461	461679	231
2462	461910	238
2463	462148	227
2464	462375	200
2465	462575	233
2466	462808	227
2467	463035	244
2468	463279	233
2469	463512	203
2470	463715	230
2471	463945	219
2472	464164	242
2473	464406	234
2474	464640	199
2475	464839	226
2476	465065	248
2477	465313	250
2478	465563	228
2479	465791	202
2480	465993	228
2481	466221	236
2482	466457	232
2483	466689	241
2484	466930	200
2485	467130	234
2486	467364	224
2487	467588	226
2488	467814	235
2489	468049	215
2490	468264	223
2491	468487	223
2492	468710	249
2493	468959	247
2494	469206	193
2495	469399	224
2496	469623	224
2497	469847	228
2498	470075	233
2499	470308	203
2500	470511	233
2501	470744	223
2502	470967	232
2503	471199	225
2504	471424	202
2505	471626	232
2506	471858	232
2507	472090	227
2508	472317	228
2509	472545	198
2510	472743	182
2511	472925	197
2512	473122	215
2513	473337	159
2514	473496	188
2515	473684	140
2516	473824	154
2517	473978	144
2518	474122	140
2519	474262	154
2520	474416	144
2521	474560	140
2522	474700	154
2523	474854	144
2524	474998	140
2525	475138	154
2526	475292	144
2527	475436	140
2528	475576	154
2529	475730	144
2530	475874	140
2531	476014	154
2532	476168	144
2533	476312	140
2534	476452	154
2535	476606	144
2536	476750	140
2537	476890	154
2538	477044	144
2539	477188	140
2540	477328	154
2541	477482	144
2542	477626	140
2543	477766	154
2544	477920	144
2545	478064	140
2546	478204	154
2547	478358	144
2548	478502	140
2549	478642	154
2550	478796	144
2551	478940	140
2552	479080	154
2553	479234	144
2554	479378	140
2555	479518	165
2556	479683	216
2557	479899	220
2558	480119	174
2559	480293	170
2560	480463	231
2561	480694	153
2562	480847	184
2563	481031	187
2564	481218	188
2565	481406	161
2566	481567	225
2567	481792	178
2568	481970	251
2569	482221	165
2570	482386	198
2571	482584	229
2572	482813	223
2573	483036	232
2574	483268	236
2575	483504	232
2576	483736	233
2577	483969	156
2578	484125	245
2579	484370	237
2580	484607	219
2581	484826	236
2582	485062	153
2583	485215	205
2584	485420	235
2585	485655	204
2586	485859	161
2587	486020	152
2588	486172	183
2589	486355	148
2590	486503	205
2591	486708	185
2592	486893	198
2593	487091	201
2594	487292	201
2595	487493	201
2596	487694	155
2597	487849	142
2598	487991	171
2599	488162	185
2600	488347	185
2601	488532	157
2602	488689	137
2603	488826	197
2604	489023	193
2605	489216	191
2606	489407	107
2607	489514	145
2608	489659	149
2609	489808	157
2610	489965	225
2611	490190	205
2612	490395	248
2613	490643	218
2614	490861	189
2615	491050	156
2616	491206	158
2617	491364	200
2618	491564	146
2619	491710	192
2620	491902	222
2621	492124	201
2622	492325	153
2623	492478	242
2624	492720	206
2625	492926	154
2626	493080	187
2627	493267	198
2628	493465	214
2629	493679	182
2630	493861	175
2631	494036	168
2632	494204	239
2633	494443	238
2634	494681	232
2635	494913	201
2636	495114	236
2637	495350	227
2638	495577	232
2639	495809	233
2640	496042	197
2641	496239	242
2642	496481	233
2643	496714	224
2644	496938	230
2645	497168	189
2646	497357	240
2647	497597	234
2648	497831	231
2649	498062	226
2650	498288	218
2651	498506	248
2652	498754	228
2653	498982	234
2654	499216	228
2655	499444	206
2656	499650	230
2657	499880	241
2658	500121	245
2659	500366	234
2660	500600	194
2661	500794	224
2662	501018	235
2663	501253	226
2664	501479	223
2665	501702	193
2666	501895	247
2667	502142	247
2668	502389	225
2669	502614	224
2670	502838	194
2671	503032	226
2672	503258	233
2673	503491	235
2674	503726	233
2675	503959	193
2676	504152	230
2677	504382	225
2678	504607	234
2679	504841	232
2680	505073	202
2681	505275	225
2682	505500	228
2683	505728	188
2684	505916	150
2685	506066	197
2686	506263	215
2687	506478	154
2688	506632	156
2689	506788	142
2690	506930	144
2691	507074	144
2692	507218	142
2693	507360	144
2694	507504	144
2695	507648	142
2696	507790	144
2697	507934	144
2698	508078	142
2699	508220	144
2700	508364	144
2701	508508	142
2702	508650	144
2703	508794	144
2704	508938	142
2705	509080	144
2706	509224	144
2707	509368	142
2708	509510	144
2709	509654	144
2710	509798	142
2711	509940	144
2712	510084	144
2713	510228	142
2714	510370	144
2715	510514	144
2716	510658	142
2717	510800	144
2718	510944	144
2719	511088	142
2720	511230	144
2721	511374	144
2722	511518	142
2723	511660	144
2724	511804	144
2725	511948	142
2726	512090	144
2727	512234	144
2728	512378	142
2729	512520	201
2730	512721	216
2731	512937	198
2732	513135	140
2733	513275	223
2734	513498	229
2735	513727	153
2736	513880	170
2737	514050	171
2738	514221	174
2739	514395	232
2740	514627	195
2741	514822	178
2742	515000	279
2743	515279	181
2744	515460	196
2745	515656	227
2746	515883	251
2747	516134	238
2748	516372	238
2749	516610	260
2750	516870	203
2751	517073	156
2752	517229	245
2753	517474	237
2754	517711	219
2755	517930	236
2756	518166	153
2757	518319	205
2758	518524	237
2759	518761	184
2760	518945	161
2761	519106	154
2762	519260	135
2763	519395	152
2764	519547	205
2765	519752	185
2766	519937	198
2767	520135	201
2768	520336	171
2769	520507	199
2770	520706	155
2771	520861	188
2772	521049	159
2773	521208	185
2774	521393	185
2775	521578	163
2776	521741	199
2777	521940	197
2778	522137	193
2779	522330	161
2780	522491	123
2781	522614	149
2782	522763	145
2783	522908	155
2784	523063	233
2785	523296	203
2786	523499	248
2787	523747	171
2788	523918	189
2789	524107	156
2790	524263	158
2791	524421	200
2792	524621	178
2793	524799	192
2794	524991	222
2795	525213	163
2796	525376	153
2797	525529	212
2798	525741	242
2799	525983	172
2800	526155	217
2801	526372	198
2802	526570	214
2803	526784	182
2804	526966	144
2805	527110	168
2806	527278	209
2807	527487	236
2808	527723	232
2809	527955	241
2810	528196	236
2811	528432	197
2812	528629	230
2813	528859	233
2814	529092	244
2815	529336	242
2816	529578	203
2817	529781	222
2818	530003	230
2819	530233	237
2820	530470	240
2821	530710	204
2822	530914	229
2823	531143	226
2824	531369	250
2825	531619	248
2826	531867	198
2827	532065	232
2828	532297	228
2829	532525	238
2830	532763	230
2831	532993	211
2832	533204	243
2833	533447	234
2834	533681	231
2835	533912	224
2836	534136	205
2837	534341	224
2838	534565	223
2839	534788	225
2840	535013	247
2841	535260	217
2842	535477	223
2843	535700	224
2844	535924	228
2845	536152	226
2846	536378	203
2847	536581	233
2848	536814	233
2849	537047	232
2850	537279	230
2851	537509	195
2852	537704	232
2853	537936	232
2854	538168	227
2855	538395	225
2856	538620	198
2857	538818	156
2858	538974	154
2859	539128	197
2860	539325	185
2861	539510	150
2862	539660	170
2863	539830	154
2864	539984	144
2865	540128	140
2866	540268	154
2867	540422	144
2868	540566	140
2869	540706	154
2870	540860	144
2871	541004	140
2872	541144	154
2873	541298	144
2874	541442	140
2875	541582	154
2876	541736	144
2877	541880	140
2878	542020	154
2879	542174	144
2880	542318	140
2881	542458	154
2882	542612	144
2883	542756	140
2884	542896	154
2885	543050	144
2886	543194	140
2887	543334	154
2888	543488	144
2889	543632	140
2890	543772	154
2891	543926	144
2892	544070	140
2893	544210	154
2894	544364	144
2895	544508	140
2896	544648	154
2897	544802	144
2898	544946	140
2899	545086	154
2900	545240	144
2901	545384	140
2902	545524	154
2903	545678	171
2904	545849	216
2905	546065	172
2906	546237	130
2907	546367	231
2908	546598	231
2909	546829	153
2910	546982	198
2911	547180	160
2912	547340	206
2913	547546	230
2914	547776	197
2915	547973	178
2916	548151	234
2917	548385	213
2918	548598	196
2919	548794	207
2920	549001	232
2921	549233	238
2922	549471	232
2923	549703	210
2924	549913	226
2925	550139	156
2926	550295	189
2927	550484	215
2928	550699	219
2929	550918	206
2930	551124	153
2931	551277	175
2932	551452	209
2933	551661	184
2934	551845	147
2935	551992	150
2936	552142	135
2937	552277	210
2938	552487	175
2939	552662	185
2940	552847	198
2941	553045	201
2942	553246	167
2943	553413	199
2944	553612	151
2945	553763	208
2946	553971	159
2947	554130	185
2948	554315	157
2949	554472	161
2950	554633	151
2951	554784	197
2952	554981	167
2953	555148	175
2954	555323	197
2955	555520	147
2956	555667	177
2957	555844	129
2958	555973	206
2959	556179	203
2960	556382	248
2961	556630	161
2962	556791	189
2963	556980	126
2964	557106	128
2965	557234	202
2966	557436	130
2967	557566	162
2968	557728	222
2969	557950	153
2970	558103	153
2971	558256	206
2972	558462	242
2973	558704	156
2974	558860	233
2975	559093	198
2976	559291	214
2977	559505	166
2978	559671	144
2979	559815	168
2980	559983	248
2981	560231	236
2982	560467	202
2983	560669	239
2984	560908	236
2985	561144	229
2986	561373	230
2987	561603	203
2988	561806	242
2989	562048	242
2990	562290	235
2991	562525	222
2992	562747	200
2993	562947	235
2994	563182	240
2995	563422	236
2996	563658	229
2997	563887	196
2998	564083	248
2999	564331	248
3000	564579	230
3001	564809	232
3002	565041	198
3003	565239	236
3004	565475	230
3005	565705	243
3006	565948	243
3007	566191	204
3008	566395	229
3009	566624	224
3010	566848	237
3011	567085	224
3012	567309	193
3013	567502	223
3014	567725	247
3015	567972	249
3016	568221	223
3017	568444	194
3018	568638	226
3019	568864	226
3020	569090	235
3021	569325	233
3022	569558	203
3023	569761	230
3024	569991	230
3025	570221	227
3026	570448	232
3027	570680	202
3028	570882	225
3029	571107	225
3030	571332	230
3031	571562	186
3032	571748	154
3033	571902	197
3034	572099	165
3035	572264	154
3036	572418	170
3037	572588	144
3038	572732	144
3039	572876	142
3040	573018	144
3041	573162	144
3042	573306	142
3043	573448	144
3044	573592	144
3045	573736	142
3046	573878	144
3047	574022	144
3048	574166	142
3049	574308	144
3050	574452	144
3051	574596	142
3052	574738	144
3053	574882	140
3054	575022	142
3055	575164	144
3056	575308	144
3057	575452	142
3058	575594	144
3059	575738	144
3060	575882	142
3061	576024	144
3062	576168	144
3063	576312	142
3064	576454	144
3065	576598	144
3066	576742	142
3067	576884	144
3068	577028	144
3069	577172	142
3070	577314	144
3071	577458	144
3072	577602	142
3073	577744	144
3074	577888	144
3075	578032	142
3076	578174	144
3077	578318	203
3078	578521	186
3079	578707	204
3080	578911	130
3081	579041	229
3082	579270	225
3083	579495	149
3084	579644	166
3085	579810	160
3086	579970	188
3087	580158	230
3088	580388	197
3089	580585	174
3090	580759	232
3091	580991	165
3092	581156	196
3093	581352	239
3094	581591	238
3095	581829	240
3096	582069	260
3097	582329	210
3098	582539	224
3099	582763	156
3100	582919	189
3101	583108	215
3102	583323	189
3103	583512	173
3104	583685	153
3105	583838	213
3106	584051	241
3107	584292	184
3108	584476	163
3109	584639	154
3110	584793	135
3111	584928	200
3112	585128	167
3113	585295	155
3114	585450	168
3115	585618	171
3116	585789	157
3117	585946	199
3118	586145	155
3119	586300	208
3120	586508	159
3121	586667	155
3122	586822	189
3123	587011	161
3124	587172	151
3125	587323	167
3126	587490	185
3127	587675	169
3128	587844	165
3129	588009	161
3130	588170	157
3131	588327	141
3132	588468	206
3133	588674	203
3134	588877	226
3135	589103	161
3136	589264	159
3137	589423	252
3138	589675	155
3139	589830	170
3140	590000	160
3141	590160	136
3142	590296	192
3143	590488	153
3144	590641	169
3145	590810	242
3146	591052	242
3147	591294	180
3148	591474	233
3149	591707	168
3150	591875	184
3151	592059	198
3152	592257	144
3153	592401	168
3154	592569	246
3155	592815	236
3156	593051	234
3157	593285	239
3158	593524	206
3159	593730	227
3160	593957	230
3161	594187	235
3162	594422	242
3163	594664	212
3164	594876	233
3165	595109	222
3166	595331	232
3167	595563	235
3168	595798	210
3169	596008	234
3170	596242	229
3171	596471	228
3172	596699	248
3173	596947	218
3174	597165	228
3175	597393	232
3176	597625	230
3177	597855	236
3178	598091	200
3179	598291	241
3180	598532	243
3181	598775	236
3182	599011	229
3183	599240	194
3184	599434	235
3185	599669	224
3186	599893	225
3187	600118	223
3188	600341	217
3189	600558	247
3190	600805	223
3191	601028	226
3192	601254	226
3193	601480	196
3194	601676	233
3195	601909	233
3196	602142	235
3197	602377	230
3198	602607	200
3199	602807	225
3200	603032	232
3201	603264	234
3202	603498	225
3203	603723	195
3204	603918	228
3205	604146	186
3206	604332	142
3207	604474	193
3208	604667	155
3209	604822	154
3210	604976	170
3211	605146	144
3212	605290	140
3213	605430	154
3214	605584	144
3215	605728	142
3216	605870	154
3217	606024	144
3218	606168	140
3219	606308	154
3220	606462	144
3221	606606	140
3222	606746	154
3223	606900	144
3224	607044	140
3225	607184	154
3226	607338	144
3227	607482	142
3228	607624	154
3229	607778	144
3230	607922	140
3231	608062	154
3232	608216	144
3233	608360	140
3234	608500	154
3235	608654	144
3236	608798	140
3237	608938	154
3238	609092	144
3239	609236	140
3240	609376	154
3241	609530	144
3242	609674	140
3243	609814	154
3244	609968	144
3245	610112	140
3246	610252	154
3247	610406	144
3248	610550	140
3249	610690	154
3250	610844	144
3251	610988	201
3252	611189	186
3253	611375	204
3254	611579	148
3255	611727	231
3256	611958	253
3257	612211	153
3258	612364	164
3259	612528	160
3260	612688	188
3261	612876	230
3262	613106	195
3263	613301	176
3264	613477	232
3265	613709	165
3266	613874	166
3267	614040	248
3268	614288	238
3269	614526	234
3270	614760	227
3271	614987	198
3272	615185	224
3273	615409	156
3274	615565	173
3275	615738	220
3276	615958	221
3277	616179	173
3278	616352	153
3279	616505	211
3280	616716	185
3281	616901	154
3282	617055	195
3283	617250	152
3284	617402	151
3285	617553	210
3286	617763	203
3287	617966	149
3288	618115	167
3289	618282	165
3290	618447	157
3291	618604	169
3292	618773	155
3293	618928	208
3294	619136	159
3295	619295	197
3296	619492	185
3297	619677	161
3298	619838	151
3299	619989	157
3300	620146	115
3301	620261	169
3302	620430	165
3303	620595	161
3304	620756	157
3305	620913	139
3306	621052	206
3307	621258	173
3308	621431	226
3309	621657	161
3310	621818	152
3311	621970	158
3312	622128	149
3313	622277	224
3314	622501	152
3315	622653	176
3316	622829	186
3317	623015	183
3318	623198	201
3319	623399	242
3320	623641	212
3321	623853	271
3322	624124	233
3323	624357	237
3324	624594	216
3325	624810	182
3326	624992	144
3327	625136	138
3328	625274	246
3329	625520	206
3330	625726	232
3331	625958	239
3332	626197	238
3333	626435	227
3334	626662	200
3335	626862	233
3336	627095	242
3337	627337	244
3338	627581	233
3339	627814	192
3340	628006	230
3341	628236	235
3342	628471	244
3343	628715	234
3344	628949	199
3345	629148	226
3346	629374	248
3347	629622	250
3348	629872	228
3349	630100	202
3350	630302	228
3351	630530	236
3352	630766	232
3353	630998	241
3354	631239	213
3355	631452	234
3356	631686	229
3357	631915	226
3358	632141	235
3359	632376	194
3360	632570	223
3361	632793	223
3362	633016	249
3363	633265	247
3364	633512	193
3365	633705	224
3366	633929	226
3367	634155	228
3368	634383	233
3369	634616	203
3370	634819	233
3371	635052	230
3372	635282	232
3373	635514	225
3374	635739	202
3375	635941	232
3376	636173	225
3377	636398	227
3378	636625	228
3379	636853	186
3380	637039	144
3381	637183	197
3382	637380	155
3383	637535	154
3384	637689	149
3385	637838	144
3386	637982	142
3387	638124	144
3388	638268	144
3389	638412	140
3390	638552	144
3391	638696	144
3392	638840	142
3393	638982	144
3394	639126	144
3395	639270	142
3396	639412	144
3397	639556	144
3398	639700	142
3399	639842	144
3400	639986	144
3401	640130	144
3402	640274	144
3403	640418	144
3404	640562	142
3405	640704	144
3406	640848	144
3407	640992	142
3408	641134	144
3409	641278	144
3410	641422	142
3411	641564	144
3412	641708	144
3413	641852	142
3414	641994	144
3415	642138	144
3416	642282	142
3417	642424	144
3418	642568	144
3419	642712	142
3420	642854	144
3421	642998	144
3422	643142	142
3423	643284	144
3424	643428	144
3425	643572	153
3426	643725	194
3427	643919	206
3428	644125	146
3429	644271	225
3430	644496	150
3431	644646	153
3432	644799	164
3433	644963	160
3434	645123	188
3435	645311	200
3436	645511	193
3437	645704	209
3438	645913	232
3439	646145	165
3440	646310	198
3441	646508	238
3442	646746	240
3443	646986	262
3444	647248	233
3445	647481	208
3446	647689	224
3447	647913	158
3448	648071	165
3449	648236	218
3450	648454	219
3451	648673	173
3452	648846	153
3453	648999	211
3454	649210	189
3455	649399	204
3456	649603	195
3457	649798	154
3458	649952	163
3459	650115	206
3460	650321	203
3461	650524	185
3462	650709	179
3463	650888	201
3464	651089	157
3465	651246	201
3466	651447	155
3467	651602	182
3468	651784	202
3469	651986	179
3470	652165	185
3471	652350	131
3472	652481	167
3473	652648	177
3474	652825	107
3475	652932	169
3476	653101	165
3477	653266	161
3478	653427	157
3479	653584	139
3480	653723	192
3481	653915	148
3482	654063	163
3483	654226	177
3484	654403	188
3485	654591	178
3486	654769	147
3487	654916	178
3488	655094	160
3489	655254	176
3490	655430	222
3491	655652	169
3492	655821	163
3493	655984	242
3494	656226	206
3495	656432	243
3496	656675	203
3497	656878	239
3498	657117	214
3499	657331	182
3500	657513	144
3501	657657	138
3502	657795	246
3503	658041	238
3504	658279	232
3505	658511	209
3506	658720	236
3507	658956	227
3508	659183	232
3509	659415	233
3510	659648	212
3511	659860	242
3512	660102	233
3513	660335	224
3514	660559	230
3515	660789	205
3516	660994	242
3517	661236	234
3518	661470	231
3519	661701	226
3520	661927	218
3521	662145	248
3522	662393	228
3523	662621	234
3524	662855	228
3525	663083	206
3526	663289	230
3527	663519	241
3528	663760	245
3529	664005	234
3530	664239	199
3531	664438	224
3532	664662	235
3533	664897	226
3534	665123	223
3535	665346	193
3536	665539	247
3537	665786	247
3538	666033	225
3539	666258	224
3540	666482	196
3541	666678	226
3542	666904	233
3543	667137	235
3544	667372	233
3545	667605	200
3546	667805	230
3547	668035	225
3548	668260	234
3549	668494	232
3550	668726	195
3551	668921	225
3552	669146	228
3553	669374	174
3554	669548	144
3555	669692	197
3556	669889	155
3557	670044	144
3558	670188	149
3559	670337	140
3560	670477	154
3561	670631	144
3562	670775	140
3563	670915	154
3564	671069	144
3565	671213	140
3566	671353	154
3567	671507	144
3568	671651	140
3569	671791	154
3570	671945	144
3571	672089	140
3572	672229	154
3573	672383	144
3574	672527	140
3575	672667	154
3576	672821	144
3577	672965	140
3578	673105	154
3579	673259	144
3580	673403	140
3581	673543	154
3582	673697	144
3583	673841	140
3584	673981	154
3585	674135	144
3586	674279	140
3587	674419	154
3588	674573	144
3589	674717	140
3590	674857	154
3591	675011	144
3592	675155	140
3593	675295	154
3594	675449	144
3595	675593	140
3596	675733	154
3597	675887	144
3598	676031	140
3599	676171	165
3600	676336	194
3601	676530	204
3602	676734	130
3603	676864	253
3604	677117	186
3605	677303	153
3606	677456	162
3607	677618	160
3608	677778	174
3609	677952	232
3610	678184	225
3611	678409	205
3612	678614	202
3613	678816	181
3614	678997	196
3615	679193	238
3616	679431	234
3617	679665	228
3618	679893	233
3619	680126	180
3620	680306	194
3621	680500	158
3622	680658	165
3623	680823	227
3624	681050	219
3625	681269	173
3626	681442	153
3627	681595	211
3628	681806	161
3629	681967	184
3630	682151	195
3631	682346	150
3632	682496	195
3633	682691	210
3634	682901	203
3635	683104	185
3636	683289	179
3637	683468	201
3638	683669	173
3639	683842	199
3640	684041	155
3641	684196	172
3642	684368	154
3643	684522	179
3644	684701	185
3645	684886	169
3646	685055	119
3647	685174	177
3648	685351	107
3649	685458	139
3650	685597	165
3651	685762	131
3652	685893	157
3653	686050	139
3654	686189	226
3655	686415	148
3656	686563	153
3657	686716	210
3658	686926	188
3659	687114	178
3660	687292	149
3661	687441	150
3662	687591	160
3663	687751	176
3664	687927	222
3665	688149	201
3666	688350	153
3667	688503	212
3668	688715	242
3669	688957	243
3670	689200	218
3671	689418	243
3672	689661	214
3673	689875	182
3674	690057	138
3675	690195	138
3676	690333	216
3677	690549	236
3678	690785	232
3679	691017	241
3680	691258	236
3681	691494	197
3682	691691	230
3683	691921	233
3684	692154	244
3685	692398	242
3686	692640	203
3687	692843	222
3688	693065	230
3689	693295	237
3690	693532	242
3691	693774	204
3692	693978	229
3693	694207	226
3694	694433	250
3695	694683	248
3696	694931	198
3697	695129	232
3698	695361	228
3699	695589	238
3700	695827	230
3701	696057	211
3702	696268	243
3703	696511	234
3704	696745	231
3705	696976	224
3706	697200	205
3707	697405	224
3708	697629	223
3709	697852	225
3710	698077	247
3711	698324	217
3712	698541	223
3713	698764	224
3714	698988	228
3715	699216	226
3716	699442	203
3717	699645	233
3718	699878	233
3719	700111	232
3720	700343	230
3721	700573	195
3722	700768	232
3723	701000	232
3724	701232	227
3725	701459	225
3726	701684	198
3727	701882	142
3728	702024	180
3729	702204	197
3730	702401	171
3731	702572	173
3732	702745	149
3733	702894	142
3734	703036	144
3735	703180	144
3736	703324	142
3737	703466	144
3738	703610	144
3739	703754	142
3740	703896	144
3741	704040	144
3742	704184	142
3743	704326	144
3744	704470	144
3745	704614	142
3746	704756	144
3747	704900	144
3748	705044	142
3749	705186	144
3750	705330	144
3751	705474	142
3752	705616	144
3753	705760	144
3754	705904	142
3755	706046	144
3756	706190	144
3757	706334	142
3758	706476	144
3759	706620	144
3760	706764	142
3761	706906	144
3762	707050	144
3763	707194	142
3764	707336	144
3765	707480	144
3766	707624	142
3767	707766	144
3768	707910	144
3769	708054	142
3770	708196	144
3771	708340	144
3772	708484	142
3773	708626	201
3774	708827	194
3775	709021	174
3776	709195	136
3777	709331	223
3778	709554	186
3779	709740	153
3780	709893	162
3781	710055	160
3782	710215	206
3783	710421	230
3784	710651	195
3785	710846	205
3786	711051	160
3787	711211	213
3788	711424	196
3789	711620	236
3790	711856	262
3791	712118	234
3792	712352	235
3793	712587	212
3794	712799	173
3795	712972	158
3796	713130	165
3797	713295	225
3798	713520	219
3799	713739	169
3800	713908	153
3801	714061	181
3802	714242	161
3803	714403	184
3804	714587	165
3805	714752	171
3806	714923	195
3807	715118	214
3808	715332	173
3809	715505	185
3810	715690	155
3811	715845	201
3812	716046	171
3813	716217	199
3814	716416	151
3815	716567	185
3816	716752	154
3817	716906	179
3818	717085	157
3819	717242	135
3820	717377	119
3821	717496	177
3822	717673	107
3823	717780	179
3824	717959	179
3825	718138	119
3826	718257	157
3827	718414	141
3828	718555	180
3829	718735	148
3830	718883	153
3831	719036	152
3832	719188	188
3833	719376	178
3834	719554	149
3835	719703	148
3836	719851	136
3837	719987	142
3838	720129	192
3839	720321	163
3840	720484	153
3841	720637	206
3842	720843	242
3843	721085	241
3844	721326	234
3845	721560	243
3846	721803	214
3847	722017	166
3848	722183	138
3849	722321	138
3850	722459	248
3851	722707	236
3852	722943	202
3853	723145	239
3854	723384	236
3855	723620	229
3856	723849	230
3857	724079	203
3858	724282	242
3859	724524	242
3860	724766	235
3861	725001	222
3862	725223	200
3863	725423	235
3864	725658	242
3865	725900	236
3866	726136	229
3867	726365	196
3868	726561	248
3869	726809	248
3870	727057	230
3871	727287	232
3872	727519	198
3873	727717	236
3874	727953	230
3875	728183	243
3876	728426	243
3877	728669	204
3878	728873	229
3879	729102	224
3880	729326	237
3881	729563	224
3882	729787	193
3883	729980	223
3884	730203	247
3885	730450	249
3886	730699	223
3887	730922	194
3888	731116	226
3889	731342	226
3890	731568	235
3891	731803	233
3892	732036	203
3893	732239	230
3894	732469	230
3895	732699	227
3896	732926	232
3897	733158	202
3898	733360	225
3899	733585	225
3900	733810	230
3901	734040	172
3902	734212	180
3903	734392	197
3904	734589	217
3905	734806	165
3906	734971	149
3907	735120	154
3908	735274	144
3909	735418	140
3910	735558	154
3911	735712	144
3912	735856	142
3913	735998	154
3914	736152	144
3915	736296	142
3916	736438	154
3917	736592	144
3918	736736	140
3919	736876	154
3920	737030	144
3921	737174	140
3922	737314	154
3923	737468	144
3924	737612	140
3925	737752	154
3926	737906	144
3927	738050	140
3928	738190	154
3929	738344	144
3930	738488	140
3931	738628	154
3932	738782	144
3933	738926	142
3934	739068	154
3935	739222	144
3936	739366	140
3937	739506	154
3938	739660	144
3939	739804	140
3940	739944	164
3941	740108	144
3942	740252	140
3943	740392	154
3944	740546	144
3945	740690	140
3946	740830	154
3947	740984	171
3948	741155	164
3949	741319	206
3950	741525	126
3951	741651	231
3952	741882	160
3953	742042	149
3954	742191	162
3955	742353	164
3956	742517	188
3957	742705	230
3958	742935	197
3959	743132	205
3960	743337	170
3961	743507	165
3962	743672	196
3963	743868	216
3964	744084	228
3965	744312	234
3966	744546	229
3967	744775	201
3968	744976	165
3969	745141	158
3970	745299	179
3971	745478	225
3972	745703	189
3973	745892	216
3974	746108	159
3975	746267	189
3976	746456	153
3977	746609	184
3978	746793	159
3979	746952	171
3980	747123	195
3981	747318	156
3982	747474	162
3983	747636	155
3984	747791	171
3985	747962	171
3986	748133	169
3987	748302	199
3988	748501	152
3989	748653	185
3990	748838	154
3991	748992	165
3992	749157	189
3993	749346	135
3994	749481	119
3995	749600	147
3996	749747	121
3997	749868	177
3998	750045	205
3999	750250	129
4000	750379	157
4001	750536	139
4002	750675	180
4003	750855	166
4004	751021	171
4005	751192	152
4006	751344	158
4007	751502	148
4008	751650	156
4009	751806	150
4010	751956	184
4011	752140	166
4012	752306	222
4013	752528	153
4014	752681	153
4015	752834	242
4016	753076	242
4017	753318	199
4018	753517	234
4019	753751	245
4020	753996	184
4021	754180	198
4022	754378	138
4023	754516	138
4024	754654	246
4025	754900	236
4026	755136	234
4027	755370	239
4028	755609	206
4029	755815	227
4030	756042	230
4031	756272	229
4032	756501	242
4033	756743	212
4034	756955	233
4035	757188	222
4036	757410	232
4037	757642	235
4038	757877	212
4039	758089	234
4040	758323	229
4041	758552	228
4042	758780	248
4043	759028	218
4044	759246	228
4045	759474	232
4046	759706	230
4047	759936	236
4048	760172	200
4049	760372	241
4050	760613	243
4051	760856	236
4052	761092	229
4053	761321	194
4054	761515	235
4055	761750	224
4056	761974	225
4057	762199	223
4058	762422	217
4059	762639	247
4060	762886	223
4061	763109	226
4062	763335	226
4063	763561	196
4064	763757	233
4065	763990	233
4066	764223	233
4067	764456	230
4068	764686	200
4069	764886	225
4070	765111	232
4071	765343	234
4072	765577	225
4073	765802	195
4074	765997	228
4075	766225	172
4076	766397	154
4077	766551	193
4078	766744	169
4079	766913	165
4080	767078	145
4081	767223	144
4082	767367	144
4083	767511	142
4084	767653	144
4085	767797	144
4086	767941	140
4087	768081	144
4088	768225	144
4089	768369	140
4090	768509	144
4091	768653	144
4092	768797	142
4093	768939	144
4094	769083	144
4095	769227	142
4096	769369	144
4097	769513	144
4098	769657	142
4099	769799	144
4100	769943	144
4101	770087	142
4102	770229	144
4103	770373	144
4104	770517	142
4105	770659	144
4106	770803	144
4107	770947	140
4108	771087	144
4109	771231	144
4110	771375	142
4111	771517	144
4112	771661	144
4113	771805	142
4114	771947	154
4115	772101	144
4116	772245	142
4117	772387	144
4118	772531	144
4119	772675	142
4120	772817	144
4121	772961	203
4122	773164	189
4123	773353	204
4124	773557	126
4125	773683	229
4126	773912	156
4127	774068	153
4128	774221	162
4129	774383	154
4130	774537	188
4131	774725	230
4132	774955	197
4133	775152	177
4134	775329	160
4135	775489	165
4136	775654	166
4137	775820	248
4138	776068	234
4139	776302	236
4140	776538	257
4141	776795	199
4142	776994	165
4143	777159	158
4144	777317	217
4145	777534	225
4146	777759	221
4147	777980	212
4148	778192	149
4149	778341	185
4150	778526	256
4151	778782	154
4152	778936	149
4153	779085	171
4154	779256	165
4155	779421	146
4156	779567	152
4157	779719	149
4158	779868	210
4159	780078	165
4160	780243	169
4161	780412	169
4162	780581	162
4163	780743	185
4164	780928	170
4165	781098	197
4166	781295	185
4167	781480	133
4168	781613	119
4169	781732	163
4170	781895	202
4171	782097	177
4172	782274	205
4173	782479	129
4174	782608	232
4175	782840	157
4176	782997	180
4177	783177	180
4178	783357	169
4179	783526	188
4180	783714	208
4181	783922	158
4182	784080	147
4183	784227	150
4184	784377	182
4185	784559	130
4186	784689	163
4187	784852	153
4188	785005	169
4189	785174	242
4190	785416	212
4191	785628	203
4192	785831	234
4193	786065	249
4194	786314	176
4195	786490	182
4196	786672	138
4197	786810	138
4198	786948	246
4199	787194	206
4200	787400	232
4201	787632	239
4202	787871	238
4203	788109	227
4204	788336	200
4205	788536	227
4206	788763	242
4207	789005	244
4208	789249	233
4209	789482	192
4210	789674	230
4211	789904	235
4212	790139	244
4213	790383	234
4214	790617	199
4215	790816	226
4216	791042	248
4217	791290	230
4218	791520	228
4219	791748	202
4220	791950	228
4221	792178	236
4222	792414	232
4223	792646	241
4224	792887	213
4225	793100	234
4226	793334	229
4227	793563	226
4228	793789	235
4229	794024	194
4230	794218	223
4231	794441	223
4232	794664	249
4233	794913	247
4234	795160	193
4235	795353	224
4236	795577	226
4237	795803	228
4238	796031	233
4239	796264	203
4240	796467	231
4241	796698	230
4242	796928	232
4243	797160	225
4244	797385	202
4245	797587	232
4246	797819	225
4247	798044	227
4248	798271	228
4249	798499	172
4250	798671	150
4251	798821	197
4252	799018	169
4253	799187	165
4254	799352	154
4255	799506	144
4256	799650	140
4257	799790	154
4258	799944	144
4259	800088	140
4260	800228	154
4261	800382	144
4262	800526	140
4263	800666	154
4264	800820	144
4265	800964	140
4266	801104	154
4267	801258	144
4268	801402	140
4269	801542	154
4270	801696	144
4271	801840	140
4272	801980	154
4273	802134	144
4274	802278	140
4275	802418	154
4276	802572	144
4277	802716	140
4278	802856	154
4279	803010	144
4280	803154	140
4281	803294	154
4282	803448	144
4283	803592	140
4284	803732	154
4285	803886	144
4286	804030	140
4287	804170	154
4288	804324	154
4289	804478	140
4290	804618	154
4291	804772	144
4292	804916	140
4293	805056	154
4294	805210	144
4295	805354	201
4296	805555	225
4297	805780	174
4298	805954	126
4299	806080	231
4300	806311	153
4301	806464	153
4302	806617	162
4303	806779	154
4304	806933	188
4305	807121	200
4306	807321	195
4307	807516	233
4308	807749	160
4309	807909	165
4310	808074	198
4311	808272	239
4312	808511	234
4313	808745	230
4314	808975	230
4315	809205	169
4316	809374	165
4317	809539	159
4318	809698	199
4319	809897	195
4320	810092	219
4321	810311	212
4322	810523	149
4323	810672	185
4324	810857	244
4325	811101	204
4326	811305	149
4327	811454	187
4328	811641	167
4329	811808	146
4330	811954	152
4331	812106	185
4332	812291	218
4333	812509	201
4334	812710	169
4335	812879	201
4336	813080	162
4337	813242	185
4338	813427	160
4339	813587	179
4340	813766	185
4341	813951	137
4342	814088	119
4343	814207	157
4344	814364	172
4345	814536	177
4346	814713	205
4347	814918	127
4348	815045	208
4349	815253	147
4350	815400	198
4351	815598	144
4352	815742	153
4353	815895	166
4354	816061	167
4355	816228	174
4356	816402	147
4357	816549	148
4358	816697	182
4359	816879	166
4360	817045	153
4361	817198	183
4362	817381	201
4363	817582	242
4364	817824	206
4365	818030	185
4366	818215	204
4367	818419	235
4368	818654	212
4369	818866	182
4370	819048	138
4371	819186	138
4372	819324	246
4373	819570	238
4374	819808	232
4375	820040	209
4376	820249	236
4377	820485	227
4378	820712	232
4379	820944	227
4380	821171	212
4381	821383	242
4382	821625	233
4383	821858	228
4384	822086	230
4385	822316	205
4386	822521	242
4387	822763	234
4388	822997	231
4389	823228	226
4390	823454	218
4391	823672	228
4392	823900	228
4393	824128	234
4394	824362	228
4395	824590	206
4396	824796	230
4397	825026	241
4398	825267	236
4399	825503	234
4400	825737	199
4401	825936	224
4402	826160	235
4403	826395	226
4404	826621	223
4405	826844	193
4406	827037	247
4407	827284	247
4408	827531	225
4409	827756	224
4410	827980	196
4411	828176	226
4412	828402	233
4413	828635	235
4414	828870	231
4415	829101	200
4416	829301	230
4417	829531	225
4418	829756	234
4419	829990	232
4420	830222	195
4421	830417	225
4422	830642	228
4423	830870	202
4424	831072	182
4425	831254	197
4426	831451	169
4427	831620	179
4428	831799	144
4429	831943	144
4430	832087	142
4431	832229	144
4432	832373	144
4433	832517	142
4434	832659	144
4435	832803	144
4436	832947	142
4437	833089	144
4438	833233	144
4439	833377	142
4440	833519	144
4441	833663	144
4442	833807	142
4443	833949	144
4444	834093	140
4445	834233	142
4446	834375	144
4447	834519	144
4448	834663	142
4449	834805	144
4450	834949	144
4451	835093	142
4452	835235	144
4453	835379	144
4454	835523	142
4455	835665	144
4456	835809	144
4457	835953	142
4458	836095	144
4459	836239	144
4460	836383	142
4461	836525	144
4462	836669	154
4463	836823	142
4464	836965	144
4465	837109	144
4466	837253	142
4467	837395	144
4468	837539	144
4469	837683	153
4470	837836	225
4471	838061	204
4472	838265	142
4473	838407	225
4474	838632	187
4475	838819	153
4476	838972	162
4477	839134	154
4478	839288	174
4479	839462	190
4480	839652	193
4481	839845	235
4482	840080	180
4483	840260	181
4484	840441	196
4485	840637	229
4486	840866	236
4487	841102	258
4488	841360	236
4489	841596	199
4490	841795	179
4491	841974	159
4492	842133	199
4493	842332	227
4494	842559	219
4495	842778	212
4496	842990	167
4497	843157	185
4498	843342	244
4499	843586	184
4500	843770	167
4501	843937	199
4502	844136	157
4503	844293	166
4504	844459	172
4505	844631	185
4506	844816	218
4507	845034	201
4508	845235	139
4509	845374	199
4510	845573	160
4511	845733	185
4512	845918	154
4513	846072	179
4514	846251	185
4515	846436	137
4516	846573	197
4517	846770	139
4518	846909	172
4519	847081	147
4520	847228	175
4521	847403	125
4522	847528	208
4523	847736	157
4524	847893	133
4525	848026	202
4526	848228	192
4527	848420	158
4528	848578	165
4529	848743	174
4530	848917	147
4531	849064	146
4532	849210	182
4533	849392	166
4534	849558	153
4535	849711	169
4536	849880	163
4537	850043	212
4538	850255	242
4539	850497	185
4540	850682	196
4541	850878	217
4542	851095	212
4543	851307	182
4544	851489	138
4545	851627	138
4546	851765	216
4547	851981	236
4548	852217	232
4549	852449	241
4550	852690	236
4551	852926	197
4552	853123	230
4553	853353	227
4554	853580	244
4555	853824	242
4556	854066	203
4557	854269	226
4558	854495	230
4559	854725	242
4560	854967	242
4561	855209	204
4562	855413	229
4563	855642	226
4564	855868	250
4565	856118	228
4566	856346	198
4567	856544	232
4568	856776	228
4569	857004	232
4570	857236	230
4571	857466	211
4572	857677	234
4573	857911	234
4574	858145	226
4575	858371	224
4576	858595	205
4577	858800	224
4578	859024	223
4579	859247	225
4580	859472	247
4581	859719	217
4582	859936	223
4583	860159	224
4584	860383	228
4585	860611	226
4586	860837	203
4587	861040	233
4588	861273	231
4589	861504	232
4590	861736	230
4591	861966	195
4592	862161	232
4593	862393	232
4594	862625	227
4595	862852	225
4596	863077	198
4597	863275	200
4598	863475	182
4599	863657	197
4600	863854	185
4601	864039	168
4602	864207	144
4603	864351	140
4604	864491	154
4605	864645	144
4606	864789	142
4607	864931	154
4608	865085	144
4609	865229	140
4610	865369	154
4611	865523	144
4612	865667	140
4613	865807	154
4614	865961	144
4615	866105	140
4616	866245	154
4617	866399	144
4618	866543	142
4619	866685	154
4620	866839	144
4621	866983	140
4622	867123	154
4623	867277	144
4624	867421	140
4625	867561	154
4626	867715	144
4627	867859	140
4628	867999	154
4629	868153	144
4630	868297	140
4631	868437	154
4632	868591	144
4633	868735	140
4634	868875	154
4635	869029	144
4636	869173	152
4637	869325	154
4638	869479	144
4639	869623	140
4640	869763	154
4641	869917	144
4642	870061	140
4643	870201	165
4644	870366	225
4645	870591	204
4646	870795	164
4647	870959	253
4648	871212	187
4649	871399	153
4650	871552	162
4651	871714	170
4652	871884	210
4653	872094	188
4654	872282	217
4655	872499	243
4656	872742	176
4657	872918	213
4658	873131	196
4659	873327	229
4660	873556	230
4661	873786	228
4662	874014	236
4663	874250	199
4664	874449	162
4665	874611	159
4666	874770	199
4667	874969	225
4668	875194	219
4669	875413	184
4670	875597	165
4671	875762	157
4672	875919	244
4673	876163	184
4674	876347	165
4675	876512	199
4676	876711	157
4677	876868	142
4678	877010	168
4679	877178	185
4680	877363	220
4681	877583	201
4682	877784	167
4683	877951	199
4684	878150	158
4685	878308	180
4686	878488	144
4687	878632	179
4688	878811	157
4689	878968	169
4690	879137	151
4691	879288	139
4692	879427	172
4693	879599	171
4694	879770	157
4695	879927	134
4696	880061	208
4697	880269	157
4698	880426	137
4699	880563	200
4700	880763	174
4701	880937	148
4702	881085	165
4703	881250	174
4704	881424	124
4705	881548	144
4706	881692	152
4707	881844	166
4708	882010	169
4709	882179	201
4710	882380	153
4711	882533	206
4712	882739	242
4713	882981	185
4714	883166	222
4715	883388	217
4716	883605	212
4717	883817	166
4718	883983	138
4719	884121	138
4720	884259	238
4721	884497	236
4722	884733	202
4723	884935	239
4724	885174	236
4725	885410	229
4726	885639	230
4727	885869	197
4728	886066	242
4729	886308	242
4730	886550	235
4731	886785	226
4732	887011	200
4733	887211	240
4734	887451	242
4735	887693	236
4736	887929	229
4737	888158	196
4738	888354	248
4739	888602	228
4740	888830	230
4741	889060	232
4742	889292	198
4743	889490	230
4744	889720	230
4745	889950	243
4746	890193	234
4747	890427	204
4748	890631	224
4749	890855	224
4750	891079	226
4751	891305	224
4752	891529	193
4753	891722	223
4754	891945	247
4755	892192	225
4756	892417	223
4757	892640	194
4758	892834	226
4759	893060	226
4760	893286	235
4761	893521	233
4762	893754	201
4763	893955	230
4764	894185	230
4765	894415	234
4766	894649	232
4767	894881	202
4768	895083	225
4769	895308	225
4770	895533	230
4771	895763	200
4772	895963	150
4773	896113	197
4774	896310	166
4775	896476	184
4776	896660	144
4777	896804	142
4778	896946	144
4779	897090	144
4780	897234	140
4781	897374	144
4782	897518	144
4783	897662	142
4784	897804	144
4785	897948	144
4786	898092	142
4787	898234	144
4788	898378	144
4789	898522	142
4790	898664	144
4791	898808	144
4792	898952	144
4793	899096	144
4794	899240	140
4795	899380	142
4796	899522	144
4797	899666	140
4798	899806	142
4799	899948	144
4800	900092	144
4801	900236	142
4802	900378	144
4803	900522	144
4804	900666	142
4805	900808	144
4806	900952	144
4807	901096	142
4808	901238	144
4809	901382	144
4810	901526	150
4811	901676	144
4812	901820	144
4813	901964	142
4814	902106	144
4815	902250	144
4816	902394	142
4817	902536	201
4818	902737	195
4819	902932	204
4820	903136	164
4821	903300	223
4822	903523	187
4823	903710	149
4824	903859	155
4825	904014	173
4826	904187	192
4827	904379	188
4828	904567	215
4829	904782	233
4830	905015	162
4831	905177	165
4832	905342	196
4833	905538	227
4834	905765	258
4835	906023	234
4836	906257	238
4837	906495	144
4838	906639	162
4839	906801	159
4840	906960	185
4841	907145	225
4842	907370	189
4843	907559	212
4844	907771	197
4845	907968	198
4846	908166	222
4847	908388	184
4848	908572	149
4849	908721	171
4850	908892	157
4851	909049	146
4852	909195	152
4853	909347	155
4854	909502	182
4855	909684	171
4856	909855	177
4857	910032	199
4858	910231	151
4859	910382	170
4860	910552	144
4861	910696	165
4862	910861	189
4863	911050	135
4864	911185	151
4865	911336	139
4866	911475	172
4867	911647	169
4868	911816	139
4869	911955	142
4870	912097	168
4871	912265	139
4872	912404	133
4873	912537	200
4874	912737	174
4875	912911	148
4876	913059	165
4877	913224	144
4878	913368	198
4879	913566	176
4880	913742	200
4881	913942	140
4882	914082	201
4883	914283	163
4884	914446	153
4885	914599	242
4886	914841	242
4887	915083	171
4888	915254	222
4889	915476	217
4890	915693	186
4891	915879	210
4892	916089	138
4893	916227	138
4894	916365	236
4895	916601	236
4896	916837	234
4897	917071	239
4898	917310	206
4899	917516	227
4900	917743	230
4901	917973	229
4902	918202	242
4903	918444	212
4904	918656	233
4905	918889	226
4906	919115	232
4907	919347	240
4908	919587	212
4909	919799	234
4910	920033	229
4911	920262	250
4912	920512	248
4913	920760	198
4914	920958	228
4915	921186	232
4916	921418	230
4917	921648	230
4918	921878	200
4919	922078	241
4920	922319	234
4921	922553	236
4922	922789	224
4923	923013	194
4924	923207	224
4925	923431	224
4926	923655	225
4927	923880	223
4928	924103	217
4929	924320	223
4930	924543	223
4931	924766	226
4932	924992	226
4933	925218	196
4934	925414	233
4935	925647	233
4936	925880	233
4937	926113	230
4938	926343	200
4939	926543	232
4940	926775	232
4941	927007	234
4942	927241	225
4943	927466	195
4944	927661	228
4945	927889	200
4946	928089	154
4947	928243	193
4948	928436	166
4949	928602	216
4950	928818	140
4951	928958	154
4952	929112	144
4953	929256	140
4954	929396	154
4955	929550	144
4956	929694	140
4957	929834	154
4958	929988	144
4959	930132	140
4960	930272	154
4961	930426	144
4962	930570	140
4963	930710	154
4964	930864	144
4965	931008	140
4966	931148	154
4967	931302	144
4968	931446	142
4969	931588	154
4970	931742	144
4971	931886	142
4972	932028	154
4973	932182	144
4974	932326	140
4975	932466	154
4976	932620	144
4977	932764	140
4978	932904	154
4979	933058	144
4980	933202	140
4981	933342	154
4982	933496	144
4983	933640	140
4984	933780	164
4985	933944	144
4986	934088	140
4987	934228	154
4988	934382	144
4989	934526	140
4990	934666	154
4991	934820	171
4992	934991	189
4993	935180	204
4994	935384	164
4995	935548	231
4996	935779	165
4997	935944	153
4998	936097	187
4999	936284	163
5000	936447	178
5001	936625	188
5002	936813	215
5003	937028	229
5004	937257	152
5005	937409	165
5006	937574	166
5007	937740	207
5008	937947	221
5009	938168	234
5010	938402	232
5011	938634	144
5012	938778	162
5013	938940	159
5014	939099	163
5015	939262	225
5016	939487	221
5017	939708	208
5018	939916	213
5019	940129	234
5020	940363	222
5021	940585	154
5022	940739	188
5023	940927	171
5024	941098	153
5025	941251	165
5026	941416	162
5027	941578	149
5028	941727	224
5029	941951	165
5030	942116	177
5031	942293	169
5032	942462	161
5033	942623	170
5034	942793	144
5035	942937	197
5036	943134	185
5037	943319	135
5038	943454	151
5039	943605	125
5040	943730	203
5041	943933	169
5042	944102	139
5043	944241	143
5044	944384	163
5045	944547	156
5046	944703	133
5047	944836	170
5048	945006	174
5049	945180	148
5050	945328	135
5051	945463	174
5052	945637	166
5053	945803	194
5054	945997	152
5055	946149	143
5056	946292	183
5057	946475	153
5058	946628	153
5059	946781	242
5060	947023	212
5061	947235	162
5062	947397	222
5063	947619	203
5064	947822	205
5065	948027	178
5066	948205	138
5067	948343	157
5068	948500	236
5069	948736	206
5070	948942	232
5071	949174	239
5072	949413	238
5073	949651	227
5074	949878	200
5075	950078	227
5076	950305	242
5077	950547	244
5078	950791	233
5079	951024	196
5080	951220	230
5081	951450	240
5082	951690	236
5083	951926	234
5084	952160	199
5085	952359	248
5086	952607	248
5087	952855	230
5088	953085	228
5089	953313	202
5090	953515	228
5091	953743	230
5092	953973	243
5093	954216	241
5094	954457	204
5095	954661	234
5096	954895	224
5097	955119	237
5098	955356	224
5099	955580	194
5100	955774	223
5101	955997	223
5102	956220	249
5103	956469	223
5104	956692	193
5105	956885	224
5106	957109	226
5107	957335	228
5108	957563	233
5109	957796	203
5110	957999	231
5111	958230	230
5112	958460	228
5113	958688	232
5114	958920	202
5115	959122	232
5116	959354	225
5117	959579	230
5118	959809	228
5119	960037	170
5120	960207	180
5121	960387	197
5122	960584	166
5123	960750	168
5124	960918	142
5125	961060	144
5126	961204	144
5127	961348	142
5128	961490	144
5129	961634	144
5130	961778	142
5131	961920	144
5132	962064	144
5133	962208	142
5134	962350	144
5135	962494	144
5136	962638	142
5137	962780	144
5138	962924	144
5139	963068	142
5140	963210	144
5141	963354	144
5142	963498	144
5143	963642	144
5144	963786	144
5145	963930	144
5146	964074	144
5147	964218	144
5148	964362	142
5149	964504	144
5150	964648	144
5151	964792	142
5152	964934	144
5153	965078	144
5154	965222	142
5155	965364	144
5156	965508	144
5157	965652	142
5158	965794	154
5159	965948	144
5160	966092	142
5161	966234	144
5162	966378	144
5163	966522	142
5164	966664	144
5165	966808	203
5166	967011	225
5167	967236	206
5168	967442	164
5169	967606	229
5170	967835	157
5171	967992	153
5172	968145	155
5173	968300	163
5174	968463	178
5175	968641	158
5176	968799	215
5177	969014	257
5178	969271	152
5179	969423	165
5180	969588	173
5181	969761	239
5182	970000	227
5183	970227	236
5184	970463	260
5185	970723	144
5186	970867	162
5187	971029	159
5188	971188	167
5189	971355	195
5190	971550	219
5191	971769	208
5192	971977	231
5193	972208	234
5194	972442	245
5195	972687	204
5196	972891	170
5197	973061	171
5198	973232	177
5199	973409	165
5200	973574	152
5201	973726	185
5202	973911	241
5203	974152	201
5204	974353	177
5205	974530	201
5206	974731	161
5207	974892	170
5208	975062	160
5209	975222	179
5210	975401	185
5211	975586	133
5212	975719	145
5213	975864	173
5214	976037	173
5215	976210	169
5216	976379	139
5217	976518	123
5218	976641	159
5219	976800	142
5220	976942	186
5221	977128	166
5222	977294	160
5223	977454	164
5224	977618	162
5225	977780	194
5226	977974	166
5227	978140	192
5228	978332	154
5229	978486	143
5230	978629	163
5231	978792	153
5232	978945	169
5233	979114	242
5234	979356	206
5235	979562	162
5236	979724	192
5237	979916	210
5238	980126	173
5239	980299	204
5240	980503	138
5241	980641	157
5242	980798	236
5243	981034	238
5244	981272	232
5245	981504	209
5246	981713	236
5247	981949	227
5248	982176	232
5249	982408	227
5250	982635	212
5251	982847	242
5252	983089	233
5253	983322	228
5254	983550	230
5255	983780	210
5256	983990	234
5257	984224	234
5258	984458	231
5259	984689	248
5260	984937	218
5261	985155	228
5262	985383	228
5263	985611	234
5264	985845	228
5265	986073	200
5266	986273	241
5267	986514	241
5268	986755	236
5269	986991	234
5270	987225	194
5271	987419	235
5272	987654	224
5273	987878	225
5274	988103	223
5275	988326	193
5276	988519	247
5277	988766	223
5278	988989	225
5279	989214	224
5280	989438	196
5281	989634	226
5282	989860	233
5283	990093	235
5284	990328	231
5285	990559	200
5286	990759	226
5287	990985	232
5288	991217	234
5289	991451	232
5290	991683	195
5291	991878	228
5292	992106	228
5293	992334	201
5294	992535	180
5295	992715	197
5296	992912	166
5297	993078	168
5298	993246	154
5299	993400	144
5300	993544	140
5301	993684	154
5302	993838	144
5303	993982	140
5304	994122	154
5305	994276	144
5306	994420	140
5307	994560	154
5308	994714	144
5309	994858	140
5310	994998	154
5311	995152	144
5312	995296	140
5313	995436	154
5314	995590	144
5315	995734	140
5316	995874	154
5317	996028	144
5318	996172	140
5319	996312	144
5320	996456	144
5321	996600	140
5322	996740	154
5323	996894	144
5324	997038	140
5325	997178	154
5326	997332	144
5327	997476	140
5328	997616	154
5329	997770	144
5330	997914	140
5331	998054	154
5332	998208	154
5333	998362	140
5334	998502	154
5335	998656	144
5336	998800	140
5337	998940	154
5338	999094	144
5339	999238	201
5340	999439	225
5341	999664	204
5342	999868	164
5343	1000032	231
5344	1000263	237
5345	1000500	153
5346	1000653	169
5347	1000822	163
5348	1000985	192
5349	1001177	163
5350	1001340	185
5351	1001525	243
5352	1001768	172
5353	1001940	181
5354	1002121	171
5355	1002292	228
5356	1002520	227
5357	1002747	230
5358	1002977	230
5359	1003207	176
5360	1003383	162
5361	1003545	159
5362	1003704	169
5363	1003873	227
5364	1004100	219
5365	1004319	208
5366	1004527	231
5367	1004758	234
5368	1004992	233
5369	1005225	184
5370	1005409	170
5371	1005579	187
5372	1005766	154
5373	1005920	165
5374	1006085	152
5375	1006237	185
5376	1006422	253
5377	1006675	201
5378	1006876	151
5379	1007027	199
5380	1007226	159
5381	1007385	186
5382	1007571	155
5383	1007726	179
5384	1007905	185
5385	1008090	137
5386	1008227	197
5387	1008424	155
5388	1008579	173
5389	1008752	171
5390	1008923	125
5391	1009048	123
5392	1009171	161
5393	1009332	142
5394	1009474	172
5395	1009646	168
5396	1009814	139
5397	1009953	179
5398	1010132	182
5399	1010314	194
5400	1010508	166
5401	1010674	150
5402	1010824	154
5403	1010978	153
5404	1011131	153
5405	1011284	153
5406	1011437	201
5407	1011638	212
5408	1011850	242
5409	1012092	162
5410	1012254	207
5411	1012461	178
5412	1012639	173
5413	1012812	204
5414	1013016	167
5415	1013183	157
5416	1013340	206
5417	1013546	236
5418	1013782	232
5419	1014014	241
5420	1014255	236
5421	1014491	197
5422	1014688	230
5423	1014918	227
5424	1015145	244
5425	1015389	242
5426	1015631	203
5427	1015834	226
5428	1016060	230
5429	1016290	242
5430	1016532	234
5431	1016766	204
5432	1016970	229
5433	1017199	248
5434	1017447	250
5435	1017697	228
5436	1017925	198
5437	1018123	232
5438	1018355	228
5439	1018583	232
5440	1018815	241
5441	1019056	211
5442	1019267	234
5443	1019501	234
5444	1019735	226
5445	1019961	235
5446	1020196	194
5447	1020390	223
5448	1020613	223
5449	1020836	225
5450	1021061	247
5451	1021308	193
5452	1021501	223
5453	1021724	224
5454	1021948	228
5455	1022176	226
5456	1022402	203
5457	1022605	233
5458	1022838	231
5459	1023069	232
5460	1023301	226
5461	1023527	202
5462	1023729	232
5463	1023961	232
5464	1024193	227
5465	1024420	228
5466	1024648	198
5467	1024846	185
5468	1025031	144
5469	1025175	197
5470	1025372	166
5471	1025538	173
5472	1025711	144
5473	1025855	144
5474	1025999	142
5475	1026141	144
5476	1026285	144
5477	1026429	142
5478	1026571	144
5479	1026715	144
5480	1026859	142
5481	1027001	144
5482	1027145	144
5483	1027289	142
5484	1027431	144
5485	1027575	144
5486	1027719	142
5487	1027861	144
5488	1028005	144
5489	1028149	142
5490	1028291	144
5491	1028435	144
5492	1028579	142
5493	1028721	144
5494	1028865	144
5495	1029009	142
5496	1029151	144
5497	1029295	144
5498	1029439	142
5499	1029581	144
5500	1029725	144
5501	1029869	142
5502	1030011	144
5503	1030155	144
5504	1030299	142
5505	1030441	144
5506	1030585	154
5507	1030739	142
5508	1030881	144
5509	1031025	144
5510	1031169	142
5511	1031311	144
5512	1031455	144
5513	1031599	153
5514	1031752	225
5515	1031977	174
5516	1032151	164
5517	1032315	225
5518	1032540	205
5519	1032745	153
5520	1032898	155
5521	1033053	179
5522	1033232	194
5523	1033426	155
5524	1033581	238
5525	1033819	233
5526	1034052	148
5527	1034200	213
5528	1034413	171
5529	1034584	234
5530	1034818	229
5531	1035047	258
5532	1035305	236
5533	1035541	140
5534	1035681	160
5535	1035841	159
5536	1036000	169
5537	1036169	225
5538	1036394	219
5539	1036613	180
5540	1036793	231
5541	1037024	204
5542	1037228	233
5543	1037461	184
5544	1037645	170
5545	1037815	167
5546	1037982	144
5547	1038126	165
5548	1038291	172
5549	1038463	185
5550	1038648	229
5551	1038877	201
5552	1039078	150
5553	1039228	199
5554	1039427	157
5555	1039584	180
5556	1039764	155
5557	1039919	179
5558	1040098	157
5559	1040255	137
5560	1040392	151
5561	1040543	155
5562	1040698	173
5563	1040871	169
5564	1041040	167
5565	1041207	123
5566	1041330	161
5567	1041491	152
```
