## Supplementary material for "Deep-mining of vertebrate genomes reveals an unexpected diversity of endogenous viral elements": Alphaflexiviridae_rep.index

```
0	0	1594
2	1594	108
6	1702	75
11	1777	105
14	1882	1367
15	3249	121
17	3370	111
19	3481	88
24	3569	117
80	3686	261
121	3947	244
124	4191	224
125	4415	233
129	4648	1302
132	5950	110
137	6060	327
140	6387	100
143	6487	123
144	6610	118
148	6728	1325
149	8053	62
150	8115	70
162	8185	234
163	8419	125
164	8544	225
174	8769	256
176	9025	364
180	9389	227
182	9616	253
183	9869	251
188	10120	258
190	10378	1419
191	11797	68
248	11865	66
255	11931	267
274	12198	366
287	12564	97
299	12661	112
303	12773	232
305	13005	113
316	13118	244
317	13362	1541
318	14903	68
320	14971	1389
322	16360	231
324	16591	248
336	16839	112
348	16951	113
350	17064	233
352	17297	62
354	17359	159
355	17518	249
357	17767	1337
470	19104	1440
474	20544	235
479	20779	71
483	20850	231
492	21081	210
500	21291	83
510	21374	65
514	21439	114
522	21553	78
529	21631	121
531	21752	238
543	21990	250
599	22240	91
635	22331	238
639	22569	284
648	22853	112
651	22965	81
657	23046	112
662	23158	118
666	23276	1547
668	24823	116
669	24939	110
670	25049	77
688	25126	128
690	25254	218
696	25472	273
697	25745	1515
698	27260	231
712	27491	93
822	27584	70
825	27654	237
831	27891	65
836	27956	76
855	28032	574
862	28606	209
864	28815	110
867	28925	1660
870	30585	227
871	30812	239
872	31051	119
879	31170	54
882	31224	357
944	31581	114
970	31695	246
971	31941	198
973	32139	242
983	32381	66
996	32447	217
1005	32664	231
1010	32895	222
1018	33117	631
1041	33748	227
1045	33975	115
1046	34090	69
1063	34159	231
1123	34390	105
1191	34495	81
1196	34576	115
1219	34691	95
1229	34786	368
1321	35154	366
1393	35520	304
1402	35824	108
1410	35932	1342
1468	37274	237
1537	37511	231
1562	37742	129
1575	37871	105
1584	37976	285
1642	38261	122
1696	38383	74
1744	38457	232
1749	38689	382
1758	39071	227
1874	39298	231
1888	39529	136
1914	39665	1353
1917	41018	1398
1920	42416	64
1932	42480	134
2013	42614	49
2015	42663	312
2016	42975	133
2048	43108	116
2088	43224	250
2091	43474	403
2095	43877	254
2106	44131	70
2209	44201	240
2215	44441	256
2222	44697	70
2262	44767	116
2264	44883	96
2267	44979	1506
2341	46485	245
2362	46730	220
2383	46950	102
2430	47052	234
2436	47286	85
2441	47371	231
2457	47602	1470
2585	49072	1337
2610	50409	273
2614	50682	236
2615	50918	121
2627	51039	219
2728	51258	130
2731	51388	346
2759	51734	234
2780	51968	209
2784	52177	652
2788	52829	115
2789	52944	122
2800	53066	1289
2801	54355	115
2905	54470	287
2916	54757	1390
2923	56147	239
2933	56386	111
2937	56497	652
2940	57149	70
2942	57219	1503
2958	58722	231
2962	58953	86
2963	59039	223
2974	59262	217
2975	59479	111
3085	59590	242
3097	59832	104
3116	59936	232
3131	60168	1645
3132	61813	112
3137	61925	1702
3138	63627	1415
3148	65042	106
3149	65148	222
3259	65370	105
3271	65475	79
3272	65554	114
3290	65668	121
3300	65789	1314
3304	67103	129
3305	67232	235
3306	67467	69
3310	67536	1731
3311	69267	1648
3312	70915	280
3322	71195	116
3419	71311	173
3430	71484	1663
3433	73147	91
3445	73238	360
3446	73598	123
3459	73721	204
3464	73925	66
3474	73991	215
3479	74206	132
3481	74338	1659
3484	75997	270
3485	76267	236
3486	76503	402
3495	76905	231
3496	77136	226
3604	77362	236
3607	77598	334
3619	77932	236
3633	78168	240
3638	78408	223
3648	78631	108
3653	78739	102
3658	78841	122
3659	78963	112
3660	79075	134
3661	79209	136
3669	79345	102
3741	79447	366
3768	79813	358
3776	80171	1475
3778	81646	110
3781	81756	266
3807	82022	235
3820	82257	237
3822	82494	97
3828	82591	241
3831	82832	248
3832	83080	74
3833	83154	101
3834	83255	130
3835	83385	74
3843	83459	84
3844	83543	215
3904	83758	1452
3952	85210	311
3954	85521	227
3967	85748	1439
3994	87187	121
3996	87308	230
4001	87538	96
4002	87634	137
4005	87771	106
4006	87877	295
4018	88172	106
4126	88278	290
4141	88568	229
4168	88797	86
4176	88883	57
4179	88940	358
4180	89298	47
4182	89345	232
4192	89577	106
4196	89683	72
4315	89755	219
4338	89974	111
4341	90085	268
4350	90353	238
4353	90591	239
4365	90830	232
4366	91062	214
4436	91276	88
4489	91364	111
4495	91475	65
4496	91540	365
4524	91905	1557
4525	93462	1306
4527	94768	1703
4530	96471	96
4531	96567	226
4532	96793	99
4539	96892	111
4540	97003	1293
4541	98296	249
4663	98545	64
4698	98609	107
4699	98716	232
4701	98948	232
4703	99180	80
4713	99260	99
4714	99359	238
4716	99597	123
4718	99720	238
4771	99958	116
4810	100074	439
4812	100513	219
4815	100732	299
4820	101031	185
4872	101216	258
4873	101474	101
4875	101575	122
4877	101697	203
4880	101900	1648
4888	103548	118
4945	103666	67
4949	103733	1671
4966	105404	1643
4984	107047	1926
5022	108973	1388
5046	110361	118
5047	110479	216
5049	110695	85
5056	110780	393
5062	111173	68
5123	111241	240
5141	111481	231
5145	111712	365
5153	112077	250
5158	112327	238
5174	112565	177
5196	112742	223
5221	112965	1394
5222	114359	217
5223	114576	227
5227	114803	61
5233	114864	61
5297	114925	116
5332	115041	112
5370	115153	110
5389	115263	229
5392	115492	234
5395	115726	239
5398	115965	216
5401	116181	214
5472	116395	243
5506	116638	66
5544	116704	69
```
