## Supplementary material for "Deep-mining of vertebrate genomes reveals an unexpected diversity of endogenous viral elements": aln_step0.index

```
0	1270	47
2	1317	42
3	21093	88
6	21181	38
7	4282	182
11	4464	43
14	23045	48
15	23093	43
17	21219	43
19	21262	39
24	4507	43
47	4550	162
80	21301	92
121	12140	45
124	4712	45
125	4757	45
129	12185	49
132	12234	44
137	4802	45
140	4847	40
143	4887	44
144	4931	44
145	4975	91
148	5066	49
149	8211	40
150	8251	40
162	23136	45
163	15158	44
164	12278	45
173	12323	80
174	15202	45
176	15247	45
180	8291	45
182	8336	45
183	0	45
188	45	45
190	10614	49
191	10663	40
248	90	40
254	130	223
255	15292	45
274	15337	45
287	353	40
299	7296	89
303	7385	45
305	7430	44
309	8381	148
312	14312	91
316	15382	45
317	15427	149
318	7474	40
320	7514	49
322	10703	45
324	10748	45
336	10793	44
339	19259	91
348	19350	44
350	19394	45
352	393	40
354	433	45
355	19439	45
357	19484	99
461	478	99
470	577	49
474	15576	45
479	15621	80
483	15701	88
492	23181	45
500	23226	121
501	23347	184
510	23531	40
514	23571	44
516	5115	251
522	5366	40
523	23615	90
529	23705	44
531	23749	45
533	23794	134
543	14403	45
599	14448	40
635	23928	45
639	9954	45
648	14488	44
651	14532	40
657	14572	44
662	14616	44
666	9999	198
668	10197	44
669	5406	44
670	5450	40
674	626	275
676	21393	89
688	5490	44
690	25712	45
696	14660	45
697	14705	49
698	21482	45
703	21527	80
712	25757	40
773	25797	138
799	25935	99
822	26034	40
825	21607	45
831	21652	40
836	21692	40
855	21732	45
862	10241	45
864	10286	44
867	21777	49
870	21826	45
871	23973	45
872	24018	44
879	24062	40
882	24102	45
944	5534	44
956	5578	321
965	24147	137
970	24284	45
971	5899	45
973	5944	91
983	24329	40
987	24369	223
996	6035	90
1005	6125	46
1010	24592	46
1018	24638	46
1041	21871	91
1045	12403	45
1046	6171	41
1063	6212	46
1123	12448	89
1191	12537	41
1196	6258	45
1219	6303	41
1229	24684	46
1319	24730	223
1321	12578	46
1393	12624	46
1402	6344	45
1410	6389	50
1468	14754	46
1537	8529	46
1548	24953	91
1562	25044	45
1575	12670	45
1584	12715	46
1640	25089	185
1641	15789	198
1642	12761	45
1653	12806	321
1696	8575	41
1744	8616	92
1749	6439	46
1758	6485	46
1874	8708	46
1888	8754	45
1914	13127	50
1917	13177	50
1920	8799	41
1923	8840	140
1932	6531	45
1968	10837	162
1978	10999	162
2013	11161	41
2015	8980	46
2016	9026	89
2040	11202	149
2048	11351	45
2088	15987	46
2091	16033	46
2095	9115	231
2106	9346	41
2209	9387	46
2215	9433	46
2222	16079	41
2262	16120	45
2264	25274	41
2267	25315	50
2341	9479	46
2362	9525	46
2383	9571	43
2418	9614	149
2430	26074	92
2436	26166	41
2440	26207	100
2441	26307	46
2453	25365	251
2457	25616	50
2555	9763	100
2585	9863	50
2610	13227	46
2614	13273	46
2615	26353	45
2627	19583	46
2728	13319	267
2731	13586	46
2759	19629	46
2780	19675	91
2784	21962	46
2788	22008	45
2789	19766	45
2800	19811	257
2801	22053	45
2905	22098	46
2911	22144	200
2916	7563	50
2923	25666	46
2933	10330	45
2937	26398	46
2940	26444	41
2942	10375	50
2958	10425	46
2962	9913	41
2963	22731	46
2974	26485	46
2975	26531	45
3044	26576	321
3085	6576	46
3097	22777	45
3116	22822	46
3131	6622	50
3132	6672	45
3136	10471	93
3137	10564	50
3138	22868	50
3148	22918	45
3149	7613	46
3259	7659	45
3271	7704	41
3272	7745	45
3290	901	45
3300	946	50
3304	6717	45
3305	6762	46
3306	2828	41
3310	2869	50
3311	26897	100
3312	26997	46
3322	1359	45
3419	1404	46
3430	996	50
3433	1046	41
3438	1450	90
3445	1540	46
3446	2919	90
3459	3009	46
3464	3055	41
3474	16165	46
3479	27043	45
3481	27088	50
3484	16211	46
3485	16257	46
3486	1586	46
3495	1632	46
3496	1087	46
3604	22344	46
3607	16303	46
3619	16349	46
3633	22390	46
3638	22436	46
3648	16395	45
3653	16440	43
3654	22482	99
3657	22581	150
3658	16483	45
3659	16528	45
3660	27138	45
3661	11396	45
3669	1678	43
3670	1721	251
3741	16573	46
3768	16619	46
3776	11441	50
3778	11491	45
3781	16665	46
3793	16711	150
3807	1972	46
3820	2018	46
3822	14800	41
3828	14841	46
3831	11536	46
3832	11582	41
3833	20068	41
3834	20109	45
3835	14887	41
3837	14928	180
3843	13632	41
3844	13673	46
3904	13719	50
3950	13769	92
3952	20154	46
3954	20200	46
3967	15108	50
3994	2064	45
3996	20246	46
4001	20292	41
4002	20333	45
4005	20378	45
4006	20423	46
4018	20469	45
4088	16861	321
4089	17182	184
4126	20514	46
4141	20560	46
4168	17366	41
4176	17407	41
4179	13861	46
4180	7790	41
4182	17448	91
4192	17539	45
4196	20606	162
4315	20768	46
4338	17584	45
4341	3096	46
4342	7831	139
4350	7970	46
4353	20814	46
4365	20860	46
4366	8016	46
4423	8062	149
4436	3142	41
4489	3183	45
4495	20906	41
4496	20947	46
4522	3228	89
4524	3317	50
4525	20993	50
4527	21043	50
4530	2109	41
4531	2150	46
4532	2196	41
4539	2237	45
4540	2282	50
4541	2332	46
4663	17629	41
4698	17670	45
4699	17715	46
4701	17761	46
4703	17807	41
4713	17848	41
4714	17889	46
4716	17935	45
4718	17980	46
4771	18026	45
4810	6808	46
4812	6854	46
4815	18071	46
4820	18117	46
4872	18163	46
4873	18209	41
4875	6900	45
4876	6945	81
4877	7026	46
4880	7072	50
4888	18250	45
4945	18295	41
4949	2378	50
4966	2428	149
4984	18336	99
5017	18435	92
5022	13907	50
5046	13957	45
5047	7122	46
5049	7168	41
5056	7209	46
5062	7255	41
5123	11623	46
5141	11669	46
5144	18527	366
5145	18893	366
5153	11715	46
5158	11761	46
5160	14002	223
5174	14225	46
5196	11807	46
5221	11853	200
5222	3367	46
5223	3413	46
5224	2577	251
5227	22963	41
5233	14271	41
5297	1133	45
5332	3459	45
5370	3504	45
5389	3549	320
5392	3869	46
5393	3915	321
5395	4236	46
5398	1178	46
5401	1224	46
5472	12053	46
5506	12099	41
5544	23004	41
```
