## Supplementary material for "Deep-mining of vertebrate genomes reveals an unexpected diversity of endogenous viral elements": clu_redundancy.index

```
0	0	3
2	3	3
3	6	76
6	82	22
7	104	361
11	465	781
14	1246	192
15	1438	195
17	1633	27
19	1660	365
24	2025	1856
47	3881	1804
80	5685	66
121	12441	53
124	12494	239
125	12733	43
129	12776	24
132	12800	238
137	13038	237
140	13275	20
143	13295	98
144	13393	35
145	13428	134
148	13562	52
149	13614	238
150	13852	25
162	13877	44
163	13921	367
164	14288	97
173	14385	7
174	14392	5
176	14397	5
180	14402	25
182	14427	356
183	14783	37
188	14820	196
190	15016	98
191	15114	28
248	19872	25
254	19897	67
255	19964	428
274	20392	15
287	20407	15
299	20422	33
303	20455	19
305	20474	39
309	20513	15
312	20528	221
316	20749	197
317	20946	62
318	21008	35
320	21043	25
322	21068	53
324	21121	25
336	21146	45
339	21191	129
348	21320	5
350	21325	5
352	21330	20
354	21350	24
355	21374	29
357	21403	25
461	8862	5
470	8867	370
474	9237	30
479	9267	29
483	9296	15
492	9311	40
500	5751	5
501	5756	182
510	5938	35
514	5973	7
516	5980	15
522	5995	5
523	6000	10
529	6010	29
531	6039	25
533	6064	43
543	6107	1860
599	7967	25
635	7992	5
639	7997	5
648	8002	30
651	8032	19
657	8051	15
662	8066	15
666	8081	54
668	8135	25
669	8160	53
670	8213	54
674	8267	39
676	8306	426
688	8732	9
690	8741	15
696	8756	5
697	8761	5
698	8766	9
703	9351	15
712	9366	99
773	9465	25
799	9490	842
822	21428	15
825	21443	24
831	21467	15
836	21482	15
855	21497	5
862	21502	9
864	21511	15
867	21526	237
870	21763	5
871	21768	5
872	21773	9
879	21782	25
882	21807	20
944	21827	99
956	21926	5
965	21931	29
970	21960	30
971	21990	5
973	21995	334
983	22329	5
987	22334	35
996	22369	87
1005	15142	16
1010	15158	16
1018	15174	6
1041	15180	16
1045	15196	6
1046	15202	10
1063	15212	45
1123	10332	29
1191	10361	6
1196	10367	53
1219	22456	6
1229	22462	59
1319	15257	106
1321	15363	6
1393	15369	6
1402	10420	6
1410	10426	10
1468	10436	25
1537	10461	6
1548	10467	61
1562	10528	25
1575	10553	31
1584	10584	10
1640	10594	840
1641	11434	25
1642	11459	25
1653	11484	6
1696	11490	26
1744	11516	6
1749	11522	31
1758	11553	10
1874	11563	8
1888	11571	6
1914	11577	11
1917	11588	16
1920	11604	11
1923	11615	147
1932	11762	11
1968	11773	11
1978	11784	10
2013	15375	6
2015	15381	214
2016	15595	724
2040	16319	15
2048	16334	10
2088	16344	11
2091	16355	16
2095	16371	11
2106	11794	11
2209	16382	21
2215	16403	367
2222	16770	10
2262	16780	11
2264	16791	6
2267	16797	11
2341	11805	11
2362	11816	6
2383	11822	21
2418	16808	16
2430	16824	16
2436	16840	11
2440	16851	11
2441	16862	11
2453	16873	11
2457	16884	1850
2555	11843	31
2585	11874	25
2610	11899	11
2614	11910	11
2615	11921	11
2627	11932	11
2728	22521	253
2731	22774	21
2759	22795	25
2780	22820	11
2784	22831	6
2788	22837	11
2789	22848	11
2800	22859	6
2801	22865	11
2905	22876	21
2911	22897	6
2916	22903	144
2923	23047	11
2933	23058	25
2937	23083	11
2940	23094	16
2942	23110	11
2958	23121	6
2962	23127	11
2963	23138	11
2974	23149	6
2975	23155	11
3044	23166	10
3085	23176	6
3097	23182	11
3116	23193	11
3131	23204	82
3132	23286	6
3136	23292	11
3137	23303	11
3138	23314	10
3148	23324	6
3149	23330	11
3259	23341	6
3271	23347	11
3272	23358	139
3290	23497	11
3300	23508	10
3304	23518	11
3305	23529	21
3306	23550	6
3310	23556	11
3311	23567	11
3312	23578	10
3322	23588	6
3419	23594	26
3430	23620	6
3433	23626	6
3438	23632	16
3445	23648	11
3446	23659	6
3459	23665	16
3464	23681	11
3474	23692	10
3479	23702	21
3481	23723	21
3484	23744	11
3485	23755	11
3486	23766	10
3495	23776	6
3496	23782	6
3604	11943	6
3607	11949	6
3619	11955	11
3633	11966	16
3638	11982	11
3648	11993	10
3653	12003	21
3654	12024	10
3657	12034	10
3658	12044	11
3659	12055	11
3660	12066	10
3661	12076	11
3669	12087	24
3670	12111	6
3741	23788	26
3768	23814	6
3776	23820	15
3778	23835	6
3781	23841	6
3793	23847	11
3807	18734	16
3820	18750	10
3822	18760	11
3828	18771	11
3831	18782	10
3832	18792	11
3833	18803	11
3834	18814	10
3835	18824	16
3837	18840	11
3843	18851	6
3844	18857	6
3904	18863	44
3950	18907	10
3952	18917	6
3954	18923	6
3967	18929	11
3994	18940	10
3996	18950	11
4001	18961	21
4002	18982	11
4005	18993	10
4006	19003	11
4018	19014	6
4088	19020	10
4089	19030	41
4126	19071	6
4141	19077	11
4168	19088	11
4176	19099	11
4179	19110	11
4180	19121	11
4182	19132	11
4192	19143	6
4196	19149	6
4315	19155	11
4338	19166	6
4341	19172	36
4342	19208	11
4350	19219	11
4353	19230	11
4365	19241	6
4366	19247	6
4423	19253	6
4436	19259	6
4489	19265	11
4495	19276	6
4496	19282	325
4522	12117	11
4524	12128	11
4525	12139	6
4527	12145	11
4530	12156	11
4531	12167	86
4532	12253	43
4539	12296	6
4540	12302	41
4541	12343	98
4663	23858	11
4698	23869	11
4699	23880	6
4701	23886	11
4703	23897	11
4713	23908	6
4714	23914	41
4716	23955	11
4718	23966	1851
4771	25817	6
4810	25823	15
4812	25838	6
4815	25844	179
4820	26023	31
4872	26054	11
4873	26065	6
4875	26071	11
4876	26082	11
4877	26093	15
4880	26108	39
4888	26147	6
4945	26153	6
4949	26159	16
4966	26175	389
4984	26564	11
5017	8775	10
5022	8785	11
5046	8796	11
5047	8807	6
5049	8813	11
5056	8824	10
5062	8834	6
5123	26575	16
5141	26591	6
5144	26597	6
5145	26603	11
5153	26614	6
5158	26620	11
5160	26631	14
5174	26645	6
5196	26651	11
5221	19607	6
5222	19613	10
5223	19623	11
5224	19634	10
5227	19644	16
5233	19660	196
5297	19856	16
5332	26662	15
5370	26677	11
5389	26688	11
5392	26699	39
5393	26738	286
5395	27024	6
5398	27030	10
5401	27040	16
5472	27056	67
5506	8840	11
5544	8851	11
```
