## Supplementary material for "Deep-mining of vertebrate genomes reveals an unexpected diversity of endogenous viral elements": clu_step0.index

```
0	0	3
2	3	3
6	6	3
11	9	4
14	13	4
15	17	4
17	21	4
19	25	4
24	29	4
80	33	9
121	42	5
124	47	5
125	52	5
129	57	5
132	62	5
137	67	5
140	72	5
143	77	5
144	82	5
148	87	5
149	92	5
150	97	5
162	102	5
163	107	5
164	112	5
174	117	5
176	122	5
180	127	5
182	132	5
183	137	5
188	142	5
190	147	5
191	152	5
248	157	5
255	162	5
274	167	5
287	172	5
299	177	10
303	187	5
305	192	5
316	197	5
317	202	15
318	217	5
320	222	5
322	227	5
324	232	5
336	237	5
348	242	5
350	247	5
352	252	5
354	257	5
355	262	5
357	267	10
470	277	5
474	282	5
479	287	9
483	296	7
492	303	5
500	308	14
510	322	5
514	327	5
522	332	5
529	337	5
531	342	5
543	347	5
599	352	5
635	357	5
639	362	5
648	367	5
651	372	5
657	377	5
662	382	5
666	387	19
668	406	5
669	411	5
670	416	5
688	421	5
690	426	5
696	431	5
697	436	5
698	441	5
712	446	5
822	451	5
825	456	5
831	461	5
836	466	5
855	471	5
862	476	5
864	481	5
867	486	5
870	491	5
871	496	5
872	501	5
879	506	5
882	511	5
944	516	5
970	521	5
971	526	5
973	531	10
983	541	5
996	546	9
1005	555	6
1010	561	6
1018	567	6
1041	573	10
1045	583	6
1046	589	6
1063	595	6
1123	601	10
1191	611	6
1196	617	6
1219	623	6
1229	629	6
1321	635	6
1393	641	6
1402	647	6
1410	653	6
1468	659	6
1537	665	6
1562	671	6
1575	677	6
1584	683	6
1642	689	6
1696	695	6
1744	701	11
1749	712	6
1758	718	6
1874	724	6
1888	730	6
1914	736	6
1917	742	6
1920	748	6
1932	754	6
2013	760	6
2015	766	6
2016	772	10
2048	782	6
2088	788	6
2091	794	6
2095	800	20
2106	820	6
2209	826	6
2215	832	6
2222	838	6
2262	844	6
2264	850	6
2267	856	6
2341	862	6
2362	868	6
2383	874	6
2430	880	11
2436	891	6
2441	897	6
2457	903	6
2585	909	6
2610	915	6
2614	921	6
2615	927	6
2627	933	6
2728	939	24
2731	963	6
2759	969	6
2780	975	10
2784	985	6
2788	991	6
2789	997	6
2800	1003	25
2801	1028	6
2905	1034	6
2916	1040	6
2923	1046	6
2933	1052	6
2937	1058	6
2940	1064	6
2942	1070	6
2958	1076	6
2962	1082	6
2963	1088	6
2974	1094	6
2975	1100	6
3085	1106	6
3097	1112	6
3116	1118	6
3131	1124	6
3132	1130	6
3137	1136	6
3138	1142	6
3148	1148	6
3149	1154	6
3259	1160	6
3271	1166	6
3272	1172	6
3290	1178	6
3300	1184	6
3304	1190	6
3305	1196	6
3306	1202	6
3310	1208	6
3311	1214	11
3312	1225	6
3322	1231	6
3419	1237	6
3430	1243	6
3433	1249	6
3445	1255	6
3446	1261	11
3459	1272	6
3464	1278	6
3474	1284	6
3479	1290	6
3481	1296	6
3484	1302	6
3485	1308	6
3486	1314	6
3495	1320	6
3496	1326	6
3604	1332	6
3607	1338	6
3619	1344	6
3633	1350	6
3638	1356	6
3648	1362	6
3653	1368	6
3658	1374	6
3659	1380	6
3660	1386	6
3661	1392	6
3669	1398	6
3741	1404	6
3768	1410	6
3776	1416	6
3778	1422	6
3781	1428	6
3807	1434	6
3820	1440	6
3822	1446	6
3828	1452	6
3831	1458	6
3832	1464	6
3833	1470	6
3834	1476	6
3835	1482	6
3843	1488	6
3844	1494	6
3904	1500	6
3952	1506	6
3954	1512	6
3967	1518	6
3994	1524	6
3996	1530	6
4001	1536	6
4002	1542	6
4005	1548	6
4006	1554	6
4018	1560	6
4126	1566	6
4141	1572	6
4168	1578	6
4176	1584	6
4179	1590	6
4180	1596	6
4182	1602	10
4192	1612	6
4196	1618	19
4315	1637	6
4338	1643	6
4341	1649	6
4350	1655	6
4353	1661	6
4365	1667	6
4366	1673	6
4436	1679	6
4489	1685	6
4495	1691	6
4496	1697	6
4524	1703	6
4525	1709	6
4527	1715	6
4530	1721	6
4531	1727	6
4532	1733	6
4539	1739	6
4540	1745	6
4541	1751	6
4663	1757	6
4698	1763	6
4699	1769	6
4701	1775	6
4703	1781	6
4713	1787	6
4714	1793	6
4716	1799	6
4718	1805	6
4771	1811	6
4810	1817	6
4812	1823	6
4815	1829	6
4820	1835	6
4872	1841	6
4873	1847	6
4875	1853	6
4877	1859	6
4880	1865	6
4888	1871	6
4945	1877	6
4949	1883	6
4966	1889	15
4984	1904	10
5022	1914	6
5046	1920	6
5047	1926	6
5049	1932	6
5056	1938	6
5062	1944	6
5123	1950	6
5141	1956	6
5145	1962	39
5153	2001	6
5158	2007	6
5174	2013	6
5196	2019	6
5221	2025	21
5222	2046	6
5223	2052	6
5227	2058	6
5233	2064	6
5297	2070	6
5332	2076	6
5370	2082	6
5389	2088	31
5392	2119	6
5395	2125	6
5398	2131	6
5401	2137	6
5472	2143	6
5506	2149	6
5544	2155	6
```
