## Supplementary material for "Deep-mining of vertebrate genomes reveals an unexpected diversity of endogenous viral elements": input_step_redundancy

```
XSym
0085
4a0f74e3d53a2fc16a90a3ad2fb7d44f
/Users/user/Desktop/Postdoc/Queries/Orthornavirae/Alphaflexiviridae/Alphaflexiviridae
                                                                                                                                                                                                                                                                                                                                                                                                                                                                                                                                                                                                                                                                                                                                                                                                                                                                                                                                                                          
```
