## Supplementary material for "Deep-mining of vertebrate genomes reveals an unexpected diversity of endogenous viral elements": input_step_redundancy.lookup

```
XSym
0092
aae95da847fd324c9d943efe66dce4da
/Users/user/Desktop/Postdoc/Queries/Orthornavirae/Alphaflexiviridae/Alphaflexiviridae.lookup
                                                                                                                                                                                                                                                                                                                                                                                                                                                                                                                                                                                                                                                                                                                                                                                                                                                                                                                                                                   
```
