## Supplementary material for "Deep-mining of vertebrate genomes reveals an unexpected diversity of endogenous viral elements": input_step_redundancy.source

```
XSym
0092
4d8e3c3f7584ead27abea1de9a29f022
/Users/user/Desktop/Postdoc/Queries/Orthornavirae/Alphaflexiviridae/Alphaflexiviridae.source
                                                                                                                                                                                                                                                                                                                                                                                                                                                                                                                                                                                                                                                                                                                                                                                                                                                                                                                                                                   
```
