## Supplementary material for "Deep-mining of vertebrate genomes reveals an unexpected diversity of endogenous viral elements": aln.index

```
0	16818	47
2	7044	42
3	0	43
6	21706	38
7	27183	43
8	43	344
11	21744	43
13	27226	48
14	16865	48
15	21787	43
17	21830	43
19	17920	39
24	26132	43
47	13789	39
80	4251	44
81	17959	48
90	18007	48
102	18055	99
104	13828	45
108	13873	545
121	26175	45
124	1558	45
125	8010	45
128	12608	49
129	19697	49
132	1603	44
137	1647	45
140	8055	40
143	12657	44
144	19746	44
145	1692	45
148	21873	49
149	27274	40
150	387	40
162	27314	45
163	21922	44
164	16913	45
165	21966	99
173	7086	40
174	18688	45
176	16235	45
180	427	45
181	27359	199
182	16958	45
183	1737	45
188	8095	45
190	12701	49
191	19790	40
248	1782	40
253	1822	91
254	1913	44
255	19830	45
256	8140	91
262	1957	91
274	17003	45
277	22065	91
287	472	40
289	17048	91
294	27558	91
299	26220	44
301	26264	98
303	27649	45
305	22156	44
309	10016	49
312	5103	45
316	25177	45
317	11178	49
318	23468	40
320	23508	49
322	5148	45
324	5193	45
328	25222	149
336	11227	44
339	5238	45
348	4835	44
350	7126	45
352	27694	40
354	27734	44
355	27778	45
356	27823	294
357	26362	49
360	28117	149
431	10065	49
440	26411	49
443	26460	49
449	10114	49
455	19875	149
461	7171	49
470	2048	49
474	2097	45
477	8231	87
479	2142	40
483	20024	45
492	8318	45
500	18733	40
501	8363	45
510	8408	40
514	18773	44
516	8448	49
522	16280	40
523	18154	45
529	18199	44
531	18243	45
533	15257	88
543	18288	45
599	18333	40
622	18373	44
635	11791	45
639	7220	45
648	15345	44
651	18417	40
657	15389	44
662	2182	44
666	12750	149
668	20069	44
669	8497	44
670	8541	40
674	7265	45
676	2226	44
688	18817	44
689	20113	98
690	12899	45
696	8581	45
697	20211	49
698	7310	45
703	5283	40
707	5323	49
712	23557	40
773	11271	45
775	23597	49
796	5372	49
799	5421	1483
822	23646	40
825	23686	45
831	25371	40
836	2973	40
849	16320	49
855	11836	45
862	18861	45
864	3013	44
867	10163	148
870	18906	45
871	7355	45
872	16369	44
877	3057	90
879	3147	40
882	3187	45
944	3232	44
956	512	45
965	3276	45
969	28266	133
970	3321	45
971	11881	45
973	4295	45
983	15433	40
987	15473	44
996	15517	45
1005	15562	46
1010	18457	46
1018	18951	46
1041	14418	46
1045	7400	45
1046	557	41
1060	4340	50
1063	15608	46
1123	15654	45
1157	8626	93
1191	598	41
1196	2270	45
1215	12944	89
1219	639	41
1227	11926	50
1229	8719	46
1294	8765	50
1319	2315	45
1321	24390	46
1386	24436	50
1393	3697	46
1398	24486	50
1402	2360	45
1407	20260	50
1410	3743	50
1468	8815	46
1478	13033	50
1492	10311	94
1537	3366	46
1544	28399	92
1548	22200	46
1562	14970	45
1570	15015	100
1575	22246	45
1584	24536	46
1640	3412	140
1641	22291	50
1642	22341	45
1653	24582	46
1696	2405	41
1714	2446	92
1744	24628	46
1749	8861	46
1758	3793	46
1843	8907	50
1874	24674	46
1888	14601	45
1893	14646	50
1911	20310	50
1914	14696	50
1917	26509	50
1920	14746	41
1923	26559	141
1932	14787	45
1968	9560	41
1978	9601	41
2013	10496	41
2015	9642	46
2016	2538	90
2040	10537	50
2048	24720	45
2054	20360	249
2088	24765	46
2091	20609	46
2095	24811	46
2097	23731	45
2106	10632	41
2172	24857	50
2202	11316	50
2209	23776	46
2215	11366	46
2222	10673	41
2262	10714	45
2264	22529	41
2267	10759	50
2271	22570	50
2341	18997	46
2362	7445	46
2383	23822	43
2412	23865	92
2418	11412	50
2430	25411	46
2436	680	41
2440	721	50
2441	11976	46
2453	19043	50
2457	23957	50
2555	24007	149
2585	18503	50
2610	7491	46
2614	771	46
2615	817	45
2627	12022	46
2728	15699	45
2731	14464	46
2759	4390	46
2766	18553	89
2780	18642	46
2784	17376	46
2788	6904	45
2789	6949	45
2800	11549	50
2801	17422	45
2884	15744	491
2905	14510	46
2911	11599	50
2916	4436	399
2923	11649	46
2933	14556	45
2937	17467	46
2940	8957	41
2942	11695	50
2958	17513	46
2962	19093	41
2963	19134	46
2974	7537	46
2975	862	45
3044	12068	46
3085	8998	46
3097	19180	45
3116	19225	46
3131	2628	299
3132	7583	45
3136	907	46
3137	12114	50
3138	10809	50
3148	22620	45
3149	22665	46
3231	26700	100
3243	9044	99
3252	9143	101
3259	10859	45
3271	22711	41
3272	9244	45
3290	22752	45
3300	22797	50
3304	22847	45
3305	20655	46
3306	24907	41
3310	10904	50
3311	20747	50
3312	20797	46
3321	26800	99
3322	9688	45
3393	9289	92
3419	15115	46
3430	28491	50
3433	20843	41
3438	10587	45
3445	9733	46
3446	13233	45
3449	22386	100
3459	20884	46
3464	20930	41
3474	16413	46
3479	3552	45
3481	15161	50
3484	11745	46
3485	17559	46
3486	17605	46
3495	17651	46
3496	15211	46
3593	17697	50
3596	3597	100
3604	3839	46
3607	17747	46
3619	24156	46
3633	24202	46
3638	3885	46
3646	19271	50
3648	7628	45
3653	22486	43
3654	19321	50
3657	7673	50
3658	953	45
3659	12164	45
3660	12209	45
3661	12254	45
3669	19371	43
3670	7723	50
3741	24294	46
3768	998	46
3776	12299	50
3778	12349	45
3780	24340	50
3781	19414	46
3793	1044	50
3807	1094	46
3820	7773	46
3822	12394	41
3828	19460	46
3831	1140	46
3832	22892	41
3833	22933	41
3834	22974	45
3835	4879	41
3837	24948	46
3843	10954	41
3844	23019	46
3904	23065	50
3927	2927	46
3950	4920	46
3952	24994	46
3954	9779	46
3967	13278	50
3974	20971	50
3994	21021	45
3996	16459	46
4001	10405	41
4002	9825	45
4005	13328	45
4006	21066	46
4008	21112	50
4018	16505	45
4088	24248	46
4089	9381	46
4126	20701	46
4141	3931	46
4168	17793	41
4176	3977	41
4179	4018	46
4180	13419	41
4182	4064	46
4191	13460	50
4192	4110	45
4196	17834	41
4275	9870	50
4315	13373	46
4338	21162	45
4341	26899	46
4342	21207	46
4350	16550	46
4353	9920	46
4354	26945	50
4365	21253	46
4366	21299	46
4423	10446	50
4436	16596	41
4489	1186	45
4495	7819	41
4496	12435	46
4522	19506	45
4524	1231	50
4525	1281	50
4527	7860	50
4530	12481	41
4531	19551	46
4532	9427	41
4539	1331	45
4540	9966	50
4541	9468	46
4622	26995	50
4637	21345	50
4663	21395	41
4698	16637	45
4699	14832	46
4701	27045	46
4703	21436	41
4705	13083	150
4713	21477	41
4714	9514	46
4716	16682	45
4718	25457	46
4771	25503	45
4810	10995	46
4812	23115	46
4815	23161	46
4820	11462	46
4872	4966	46
4873	25040	41
4875	11041	45
4876	23207	41
4877	23248	46
4880	25548	50
4888	5012	45
4945	11508	41
4949	17139	100
4966	25598	493
4972	17239	50
4975	25081	50
4984	13510	50
4998	13560	50
5017	13610	46
5022	4155	50
5046	17875	45
5047	13656	46
5049	13702	41
5056	13743	46
5062	26091	41
5123	4205	46
5141	14878	46
5144	27091	46
5145	21518	46
5153	16727	46
5158	21564	46
5160	16773	45
5174	14924	46
5196	27137	46
5221	21610	50
5222	21660	46
5223	1376	46
5224	7910	50
5227	12522	41
5230	19597	50
5233	17289	41
5297	1422	45
5312	1467	46
5328	7960	50
5332	12563	45
5334	19647	50
5370	1513	45
5389	11086	46
5392	23294	46
5393	23340	46
5395	5057	46
5398	25131	46
5401	11132	46
5472	17330	46
5506	23386	41
5544	23427	41
5545	6994	50
```
