## Supplementary material for "Deep-mining of vertebrate genomes reveals an unexpected diversity of endogenous viral elements": clust.index

```
0	0	3
2	3	3
3	6	3
6	9	3
7	12	3
11	15	4
14	19	4
15	23	4
17	27	4
19	31	4
24	35	4
47	39	4
80	43	4
121	47	5
124	52	5
125	57	5
129	62	10
132	72	10
137	82	5
140	87	5
143	92	5
144	97	5
145	102	5
148	107	5
149	112	5
150	117	5
162	122	5
163	127	5
164	132	5
173	137	5
174	142	5
176	147	5
180	152	5
182	157	5
183	162	5
188	167	5
190	172	5
191	177	5
248	182	5
254	187	5
255	192	5
274	197	5
287	202	5
299	207	5
303	212	5
305	217	5
309	222	5
312	227	5
316	232	5
317	237	9
318	246	5
320	251	5
322	256	5
324	261	5
336	266	5
339	271	5
348	276	5
350	281	5
352	286	5
354	291	5
355	296	5
357	301	5
461	306	5
470	311	9
474	320	5
479	325	5
483	330	5
492	335	5
500	340	5
501	345	5
510	350	5
514	355	5
516	360	5
522	365	5
523	370	5
529	375	5
531	380	5
533	385	9
543	394	5
599	399	5
635	404	5
639	409	5
648	414	10
651	424	5
657	429	5
662	434	5
666	439	15
668	454	5
669	459	5
670	464	5
674	469	9
676	478	5
688	483	5
690	488	5
696	493	5
697	498	5
698	503	5
703	508	5
712	513	5
773	518	5
799	523	134
822	657	5
825	662	5
831	667	5
836	672	5
855	677	5
862	682	5
864	687	5
867	692	14
870	706	5
871	711	5
872	716	5
879	721	5
882	726	5
944	731	5
956	736	5
965	741	5
970	746	5
971	751	5
973	756	5
983	761	5
987	766	5
996	771	5
1005	776	6
1010	782	6
1018	788	6
1041	794	6
1045	800	6
1046	806	6
1063	812	6
1123	818	6
1191	824	6
1196	830	6
1219	836	6
1229	842	10
1319	852	6
1321	858	6
1393	864	6
1402	870	6
1410	876	6
1468	882	6
1537	888	6
1548	894	11
1562	905	6
1575	911	6
1584	917	6
1640	923	20
1641	943	6
1642	949	6
1653	955	6
1696	961	6
1744	967	6
1749	973	6
1758	979	6
1874	985	6
1888	991	6
1914	997	6
1917	1003	6
1920	1009	6
1923	1015	11
1932	1026	6
1968	1032	6
1978	1038	6
2013	1044	6
2015	1050	10
2016	1060	15
2040	1075	6
2048	1081	6
2088	1087	6
2091	1093	6
2095	1099	6
2106	1105	6
2209	1111	6
2215	1117	6
2222	1123	6
2262	1129	6
2264	1135	6
2267	1141	6
2341	1147	6
2362	1153	6
2383	1159	6
2418	1165	6
2430	1171	6
2436	1177	6
2440	1183	6
2441	1189	6
2453	1195	6
2457	1201	6
2555	1207	11
2585	1218	6
2610	1224	6
2614	1230	6
2615	1236	6
2627	1242	6
2728	1248	6
2731	1254	6
2759	1260	6
2780	1266	6
2784	1272	6
2788	1278	6
2789	1284	6
2800	1290	6
2801	1296	6
2905	1302	6
2911	1308	6
2916	1314	40
2923	1354	6
2933	1360	6
2937	1366	6
2940	1372	6
2942	1378	6
2958	1384	6
2962	1390	6
2963	1396	6
2974	1402	6
2975	1408	6
3044	1414	6
3085	1420	6
3097	1426	6
3116	1432	6
3131	1438	30
3132	1468	6
3136	1474	6
3137	1480	6
3138	1486	6
3148	1492	6
3149	1498	6
3259	1504	6
3271	1510	6
3272	1516	6
3290	1522	6
3300	1528	6
3304	1534	6
3305	1540	6
3306	1546	6
3310	1552	6
3311	1558	6
3312	1564	6
3322	1570	6
3419	1576	6
3430	1582	6
3433	1588	6
3438	1594	6
3445	1600	6
3446	1606	6
3459	1612	6
3464	1618	6
3474	1624	6
3479	1630	6
3481	1636	6
3484	1642	6
3485	1648	6
3486	1654	6
3495	1660	6
3496	1666	6
3604	1672	6
3607	1678	6
3619	1684	6
3633	1690	11
3638	1701	6
3648	1707	6
3653	1713	6
3654	1719	6
3657	1725	6
3658	1731	6
3659	1737	6
3660	1743	6
3661	1749	6
3669	1755	10
3670	1765	6
3741	1771	6
3768	1777	6
3776	1783	11
3778	1794	6
3781	1800	6
3793	1806	6
3807	1812	6
3820	1818	6
3822	1824	6
3828	1830	6
3831	1836	6
3832	1842	6
3833	1848	6
3834	1854	6
3835	1860	6
3837	1866	6
3843	1872	6
3844	1878	6
3904	1884	11
3950	1895	6
3952	1901	6
3954	1907	6
3967	1913	6
3994	1919	6
3996	1925	6
4001	1931	6
4002	1937	6
4005	1943	6
4006	1949	6
4018	1955	6
4088	1961	6
4089	1967	6
4126	1973	6
4141	1979	6
4168	1985	6
4176	1991	6
4179	1997	6
4180	2003	6
4182	2009	6
4192	2015	6
4196	2021	6
4315	2027	6
4338	2033	6
4341	2039	6
4342	2045	6
4350	2051	6
4353	2057	6
4365	2063	6
4366	2069	6
4423	2075	6
4436	2081	6
4489	2087	6
4495	2093	6
4496	2099	10
4522	2109	6
4524	2115	6
4525	2121	6
4527	2127	6
4530	2133	6
4531	2139	11
4532	2150	6
4539	2156	6
4540	2162	11
4541	2173	6
4663	2179	6
4698	2185	6
4699	2191	6
4701	2197	6
4703	2203	6
4713	2209	6
4714	2215	11
4716	2226	6
4718	2232	6
4771	2238	6
4810	2244	11
4812	2255	6
4815	2261	10
4820	2271	6
4872	2277	6
4873	2283	6
4875	2289	6
4876	2295	6
4877	2301	6
4880	2307	6
4888	2313	6
4945	2319	6
4949	2325	16
4966	2341	44
4984	2385	6
5017	2391	6
5022	2397	6
5046	2403	6
5047	2409	6
5049	2415	6
5056	2421	6
5062	2427	6
5123	2433	6
5141	2439	6
5144	2445	6
5145	2451	6
5153	2457	6
5158	2463	6
5160	2469	6
5174	2475	6
5196	2481	6
5221	2487	6
5222	2493	6
5223	2499	6
5224	2505	6
5227	2511	6
5233	2517	6
5297	2523	6
5332	2529	6
5370	2535	6
5389	2541	6
5392	2547	10
5393	2557	10
5395	2567	6
5398	2573	6
5401	2579	6
5472	2585	6
5506	2591	6
5544	2597	6
```
