## Supplementary material for "Deep-mining of vertebrate genomes reveals an unexpected diversity of endogenous viral elements": input_step_redundancy.index

```
0	0	1594
2	1825	108
3	1933	231
6	2509	75
7	2584	239
8	2823	1627
11	4658	105
13	5008	1533
14	6541	1367
15	7908	121
17	8238	111
19	8585	88
24	10506	117
47	19546	73
80	34023	261
81	34284	1533
90	40045	1606
102	47920	1564
104	49589	252
108	51762	1565
121	61232	244
124	63079	224
125	63303	233
128	63904	1651
129	65555	1302
132	67213	110
137	68002	327
140	70090	100
143	70499	123
144	70622	118
145	70740	209
148	71352	1325
149	72677	62
150	72739	70
162	76261	234
163	76495	125
164	76620	225
165	76845	1382
173	81879	75
174	81954	256
176	82326	364
180	83041	227
181	83268	1633
182	84901	253
183	85154	251
188	86433	258
190	86745	1419
191	88164	68
248	111632	66
253	112406	370
254	112776	130
255	112906	267
256	113173	359
262	114647	366
274	117649	366
277	118383	366
287	120954	97
289	121287	358
294	122497	235
299	126215	112
301	127881	1441
303	129549	232
305	129835	113
309	131593	1557
312	133436	227
316	135321	244
317	135565	1541
318	137106	68
320	138556	1389
322	141270	231
324	141828	248
328	144023	1546
336	149336	112
339	150990	232
348	155207	113
350	155390	233
352	155691	62
354	155962	159
355	156121	249
356	156370	1552
357	157922	1337
360	159643	1546
431	190773	1533
440	196609	1614
443	198581	1614
449	202529	1546
455	206353	1564
461	210195	1924
470	216262	1440
474	218147	235
477	218728	103
479	219075	71
483	219633	231
492	224255	210
500	227062	83
501	227145	254
510	231657	65
514	232301	114
516	232654	1300
522	236359	78
523	236437	219
529	241538	121
531	241905	238
533	243468	130
543	248921	250
599	272498	91
622	278066	129
635	281137	238
639	282098	284
648	284618	112
651	284917	81
657	287196	112
662	288045	118
666	288754	1547
668	290413	116
669	290529	110
670	290639	77
674	292843	231
676	293204	124
688	297690	128
689	297818	1543
690	299361	218
696	300431	273
697	300704	1515
698	302219	231
703	305924	85
707	306452	1531
712	308838	93
773	334695	249
775	336402	1531
796	350011	1559
799	351930	1573
822	364310	70
825	364793	237
831	369847	65
836	373651	76
849	378023	1563
855	380658	574
862	383527	209
864	383970	110
867	384298	1660
870	386129	227
871	386356	239
872	386595	119
877	387410	232
879	388011	54
882	388415	357
944	414060	114
956	417891	366
965	420145	368
969	421264	134
970	421398	246
971	421644	198
973	421972	242
983	424419	66
987	425208	129
996	429860	217
1005	432958	231
1010	433929	222
1018	435477	631
1041	447026	227
1045	448871	115
1046	448986	69
1060	454927	1664
1063	457084	231
1123	481145	105
1157	502473	454
1191	522394	81
1196	524410	115
1215	532711	111
1219	534711	95
1227	536403	1720
1229	538367	368
1294	564913	1593
1319	572114	130
1321	572483	366
1386	598120	1370
1393	601697	304
1398	605628	1545
1402	607635	108
1407	609712	1383
1410	611340	1342
1468	635083	237
1478	639666	1602
1492	649256	265
1537	672419	231
1544	673783	228
1548	675940	243
1562	682059	129
1570	684740	1509
1575	687173	105
1584	691176	285
1640	714620	262
1641	714882	1559
1642	716441	122
1653	720100	366
1696	729762	74
1714	736187	269
1744	748191	232
1749	749193	382
1758	753610	227
1843	795188	1563
1874	814180	231
1888	819855	136
1893	820765	1564
1911	829396	1545
1914	831220	1353
1917	832768	1398
1920	834349	64
1923	836223	264
1932	839279	134
1968	853171	72
1978	857402	72
2013	867578	49
2015	867873	312
2016	868185	133
2040	875128	1548
2048	881823	116
2054	882903	1389
2088	895382	250
2091	895960	403
2095	896876	254
2097	897366	130
2106	899955	70
2172	927192	1533
2202	946665	1545
2209	950559	240
2215	953058	256
2222	954202	70
2262	979188	116
2264	979664	96
2267	980186	1506
2271	983486	1387
2341	1014984	245
2362	1020085	220
2383	1025050	102
2412	1035286	238
2418	1039251	1549
2430	1046730	234
2436	1047602	85
2440	1049814	1710
2441	1051524	231
2453	1057866	1337
2457	1061083	1470
2555	1112825	1723
2585	1125129	1337
2610	1134732	273
2614	1136906	236
2615	1137142	121
2627	1140594	219
2728	1176066	130
2731	1176551	346
2759	1185012	234
2766	1186125	113
2780	1192279	209
2784	1192941	652
2788	1195435	115
2789	1195550	122
2800	1198614	1289
2801	1199903	115
2884	1238478	1555
2905	1251877	287
2911	1254234	1460
2916	1257667	1390
2923	1263029	239
2933	1266574	111
2937	1267124	652
2940	1268099	70
2942	1268253	1503
2958	1275004	231
2962	1275640	86
2963	1275726	223
2974	1280110	217
2975	1280327	111
3044	1307898	366
3085	1317536	242
3097	1319856	104
3116	1331902	232
3131	1338190	1645
3132	1339835	112
3136	1340459	244
3137	1340703	1702
3138	1342405	1415
3148	1347070	106
3149	1347176	222
3231	1383438	1573
3243	1391128	1564
3252	1396699	1312
3259	1400456	105
3271	1405280	79
3272	1405359	114
3290	1417993	121
3300	1422373	1314
3304	1424041	129
3305	1424170	235
3306	1424405	69
3310	1424983	1731
3311	1426714	1648
3312	1428362	280
3321	1431542	1309
3322	1432851	116
3393	1466399	261
3419	1473066	173
3430	1477237	1663
3433	1479253	91
3438	1481300	123
3445	1483705	360
3446	1484065	123
3449	1485810	1457
3459	1491218	204
3464	1492255	66
3474	1496710	215
3479	1497400	132
3481	1497742	1659
3484	1501157	270
3485	1501427	236
3486	1501663	402
3495	1507188	231
3496	1507419	226
3593	1556645	1547
3596	1558562	1547
3604	1562740	236
3607	1563174	334
3619	1569936	236
3633	1573202	240
3638	1573903	223
3646	1576413	1573
3648	1578098	108
3653	1579032	102
3654	1579134	1358
3657	1580977	1501
3658	1582478	122
3659	1582600	112
3660	1582712	134
3661	1582846	136
3669	1584084	102
3670	1584186	1305
3741	1613096	366
3768	1619773	358
3776	1621533	1475
3778	1624659	110
3780	1624853	1633
3781	1626486	266
3793	1630877	1425
3807	1635680	235
3820	1640249	237
3822	1640587	97
3828	1645490	241
3831	1645943	248
3832	1646191	74
3833	1646265	101
3834	1646366	130
3835	1646496	74
3837	1646814	242
3843	1650427	84
3844	1650511	215
3904	1674463	1452
3927	1689390	254
3950	1704835	233
3952	1705295	311
3954	1705845	227
3967	1712445	1439
3974	1716302	1564
3994	1729050	121
3996	1729403	230
4001	1730585	96
4002	1730681	137
4005	1731277	106
4006	1731383	295
4008	1731910	1363
4018	1736429	106
4088	1763123	366
4089	1763489	253
4126	1773271	290
4141	1777238	229
4168	1791538	86
4176	1797875	57
4179	1798524	358
4180	1798882	47
4182	1800229	232
4191	1804664	1364
4192	1806028	106
4196	1807978	72
4275	1846264	1572
4315	1868098	219
4338	1876881	111
4341	1877339	268
4342	1877607	245
4350	1880264	238
4353	1880918	239
4354	1881157	1616
4365	1885681	232
4366	1885913	214
4423	1909584	1560
4436	1913945	88
4489	1927307	111
4495	1929439	65
4496	1929504	365
4522	1938904	114
4524	1939131	1557
4525	1940688	1306
4527	1943382	1703
4530	1945444	96
4531	1945540	226
4532	1945766	99
4539	1948378	111
4540	1948489	1293
4541	1949782	249
4622	1985985	1606
4637	1995471	1547
4663	2010943	64
4698	2026749	107
4699	2026856	232
4701	2027311	232
4703	2027664	80
4705	2027953	1672
4713	2032043	99
4714	2032142	238
4716	2032494	123
4718	2032842	238
4771	2055764	116
4810	2066678	439
4812	2067353	219
4815	2067937	299
4820	2069088	185
4872	2088998	258
4873	2089256	101
4875	2089467	122
4876	2089589	87
4877	2089676	203
4880	2091560	1648
4888	2095730	118
4945	2119354	67
4949	2120263	1671
4966	2131836	1643
4972	2135558	1547
4975	2137462	1563
4984	2143224	1926
4998	2152860	1545
5017	2160678	235
5022	2162941	1388
5046	2178535	118
5047	2178653	216
5049	2178938	85
5056	2181174	393
5062	2184073	68
5123	2210761	240
5141	2215112	231
5144	2215701	366
5145	2216067	365
5153	2218147	250
5158	2219262	238
5160	2219858	129
5174	2223794	177
5196	2233575	223
5221	2241631	1394
5222	2243025	217
5223	2243242	227
5224	2243469	1300
5227	2245128	61
5230	2245782	1594
5233	2247730	61
5297	2275309	116
5312	2284829	255
5328	2294827	1563
5332	2298311	112
5334	2298668	1545
5370	2315858	110
5389	2322997	229
5392	2323579	234
5393	2323813	359
5395	2325713	239
5398	2329058	216
5401	2329476	214
5472	2358411	243
5506	2366816	66
5544	2378164	69
5545	2378233	1437
```
