## Supplementary material for "Deep-mining of vertebrate genomes reveals an unexpected diversity of endogenous viral elements": input_step_redundancy_h.dbtype

```
XSym
0094
cc67554c781fd0f55b0fa5d0613f69b4
/Users/user/Desktop/Postdoc/Queries/Orthornavirae/Alphaflexiviridae/Alphaflexiviridae_h.dbtype
                                                                                                                                                                                                                                                                                                                                                                                                                                                                                                                                                                                                                                                                                                                                                                                                                                                                                                                                                                 
```
