## Supplementary material for "Deep-mining of vertebrate genomes reveals an unexpected diversity of endogenous viral elements": input_step_redundancy_h.index

```
XSym
0093
7747a5c8798390f33933c28c439cfced
/Users/user/Desktop/Postdoc/Queries/Orthornavirae/Alphaflexiviridae/Alphaflexiviridae_h.index
                                                                                                                                                                                                                                                                                                                                                                                                                                                                                                                                                                                                                                                                                                                                                                                                                                                                                                                                                                  
```
