## Supplementary material for "Deep-mining of vertebrate genomes reveals an unexpected diversity of endogenous viral elements": order_redundancy

```
0
2
3
6
7
8
11
13
14
15
17
19
24
47
80
81
90
102
104
108
121
124
125
128
129
132
137
140
143
144
145
148
149
150
162
163
164
165
173
174
176
180
181
182
183
188
190
191
248
253
254
255
256
262
274
277
287
289
294
299
301
303
305
309
312
316
317
318
320
322
324
328
336
339
348
350
352
354
355
356
357
360
431
440
443
449
455
461
470
474
477
479
483
492
500
501
510
514
516
522
523
529
531
533
543
599
622
635
639
648
651
657
662
666
668
669
670
674
676
688
689
690
696
697
698
703
707
712
773
775
796
799
822
825
831
836
849
855
862
864
867
870
871
872
877
879
882
944
956
965
969
970
971
973
983
987
996
1005
1010
1018
1041
1045
1046
1060
1063
1123
1157
1191
1196
1215
1219
1227
1229
1294
1319
1321
1386
1393
1398
1402
1407
1410
1468
1478
1492
1537
1544
1548
1562
1570
1575
1584
1640
1641
1642
1653
1696
1714
1744
1749
1758
1843
1874
1888
1893
1911
1914
1917
1920
1923
1932
1968
1978
2013
2015
2016
2040
2048
2054
2088
2091
2095
2097
2106
2172
2202
2209
2215
2222
2262
2264
2267
2271
2341
2362
2383
2412
2418
2430
2436
2440
2441
2453
2457
2555
2585
2610
2614
2615
2627
2728
2731
2759
2766
2780
2784
2788
2789
2800
2801
2884
2905
2911
2916
2923
2933
2937
2940
2942
2958
2962
2963
2974
2975
3044
3085
3097
3116
3131
3132
3136
3137
3138
3148
3149
3231
3243
3252
3259
3271
3272
3290
3300
3304
3305
3306
3310
3311
3312
3321
3322
3393
3419
3430
3433
3438
3445
3446
3449
3459
3464
3474
3479
3481
3484
3485
3486
3495
3496
3593
3596
3604
3607
3619
3633
3638
3646
3648
3653
3654
3657
3658
3659
3660
3661
3669
3670
3741
3768
3776
3778
3780
3781
3793
3807
3820
3822
3828
3831
3832
3833
3834
3835
3837
3843
3844
3904
3927
3950
3952
3954
3967
3974
3994
3996
4001
4002
4005
4006
4008
4018
4088
4089
4126
4141
4168
4176
4179
4180
4182
4191
4192
4196
4275
4315
4338
4341
4342
4350
4353
4354
4365
4366
4423
4436
4489
4495
4496
4522
4524
4525
4527
4530
4531
4532
4539
4540
4541
4622
4637
4663
4698
4699
4701
4703
4705
4713
4714
4716
4718
4771
4810
4812
4815
4820
4872
4873
4875
4876
4877
4880
4888
4945
4949
4966
4972
4975
4984
4998
5017
5022
5046
5047
5049
5056
5062
5123
5141
5144
5145
5153
5158
5160
5174
5196
5221
5222
5223
5224
5227
5230
5233
5297
5312
5328
5332
5334
5370
5389
5392
5393
5395
5398
5401
5472
5506
5544
5545
```
