## Supplementary material for "Deep-mining of vertebrate genomes reveals an unexpected diversity of endogenous viral elements": pre_clust.index

```
0	0	3
2	3	3
3	6	76
6	82	22
7	104	361
8	465	189
11	654	781
13	1435	28
14	1463	192
15	1655	195
17	1850	27
19	1877	365
24	2242	1856
47	4098	1804
80	5902	66
81	5968	71
90	6039	98
102	6137	233
104	6370	339
108	6709	15
121	6724	53
124	6777	239
125	7016	43
128	7059	218
129	7277	19
132	7296	218
137	7514	237
140	7751	20
143	7771	98
144	7869	35
145	7904	134
148	8038	52
149	8090	238
150	8328	25
162	8353	44
163	8397	367
164	8764	97
165	8861	89
173	8950	7
174	8957	5
176	8962	5
180	8967	25
181	8992	15
182	9007	356
183	9363	37
188	9400	196
190	9596	98
191	9694	28
248	9722	25
253	9747	34
254	9781	67
255	9848	428
256	10276	209
262	10485	276
274	10761	15
277	10776	315
287	11091	15
289	11106	174
294	11280	29
299	11309	33
301	11342	162
303	11504	19
305	11523	39
309	11562	15
312	11577	221
316	11798	197
317	11995	19
318	12014	35
320	12049	25
322	12074	53
324	12127	25
328	12152	134
336	12286	45
339	12331	129
348	12460	5
350	12465	5
352	12470	20
354	12490	24
355	12514	29
356	12543	24
357	12567	25
360	12592	20
431	12612	78
440	12690	30
443	12720	15
449	12735	5
455	12740	45
461	12785	5
470	12790	209
474	12999	30
477	13029	19
479	13048	29
483	13077	15
492	13092	40
500	13132	5
501	13137	182
510	13319	35
514	13354	7
516	13361	15
522	13376	5
523	13381	10
529	13391	29
531	13420	25
533	13445	24
543	13469	1860
599	15329	25
622	15354	20
635	15374	5
639	15379	5
648	15384	15
651	15399	19
657	15418	15
662	15433	15
666	15448	20
668	15468	25
669	15493	53
670	15546	54
674	15600	5
676	15605	426
688	16031	9
689	16040	44
690	16084	15
696	16099	5
697	16104	5
698	16109	9
703	16118	15
707	16133	20
712	16153	99
773	16252	25
775	16277	15
796	16292	20
799	16312	5
822	16317	15
825	16332	24
831	16356	15
836	16371	15
849	16386	5
855	16391	5
862	16396	9
864	16405	15
867	16420	15
870	16435	5
871	16440	5
872	16445	9
877	16454	35
879	16489	25
882	16514	20
944	16534	99
956	16633	5
965	16638	29
969	16667	153
970	16820	30
971	16850	5
973	16855	334
983	17189	5
987	17194	35
996	17229	87
1005	17316	16
1010	17332	16
1018	17348	6
1041	17354	16
1045	17370	6
1046	17376	10
1060	17386	6
1063	17392	45
1123	17437	29
1157	17466	6
1191	17472	6
1196	17478	53
1215	17531	21
1219	17552	6
1227	17558	6
1229	17564	26
1294	17590	24
1319	17614	106
1321	17720	6
1386	17726	6
1393	17732	6
1398	17738	10
1402	17748	6
1407	17754	6
1410	17760	10
1468	17770	25
1478	17795	31
1492	17826	60
1537	17886	6
1544	17892	76
1548	17968	31
1562	17999	25
1570	18024	6
1575	18030	31
1584	18061	10
1640	18071	428
1641	18499	25
1642	18524	25
1653	18549	6
1696	18555	26
1714	18581	6
1744	18587	6
1749	18593	31
1758	18624	10
1843	18634	11
1874	18645	8
1888	18653	6
1893	18659	10
1911	18669	26
1914	18695	11
1917	18706	16
1920	18722	11
1923	18733	127
1932	18860	11
1968	18871	11
1978	18882	10
2013	18892	6
2015	18898	6
2016	18904	542
2040	19446	15
2048	19461	10
2054	19471	21
2088	19492	11
2091	19503	16
2095	19519	11
2097	19530	31
2106	19561	11
2172	19572	6
2202	19578	16
2209	19594	21
2215	19615	367
2222	19982	10
2262	19992	11
2264	20003	6
2267	20009	11
2271	20020	6
2341	20026	11
2362	20037	6
2383	20043	21
2412	20064	36
2418	20100	16
2430	20116	16
2436	20132	11
2440	20143	11
2441	20154	11
2453	20165	11
2457	20176	1850
2555	22026	26
2585	22052	25
2610	22077	11
2614	22088	11
2615	22099	11
2627	22110	11
2728	22121	253
2731	22374	21
2759	22395	25
2766	22420	16
2780	22436	11
2784	22447	6
2788	22453	11
2789	22464	11
2800	22475	6
2801	22481	11
2884	22492	21
2905	22513	21
2911	22534	6
2916	22540	6
2923	22546	11
2933	22557	25
2937	22582	11
2940	22593	16
2942	22609	11
2958	22620	6
2962	22626	11
2963	22637	11
2974	22648	6
2975	22654	11
3044	22665	10
3085	22675	6
3097	22681	11
3116	22692	11
3131	22703	21
3132	22724	6
3136	22730	11
3137	22741	11
3138	22752	10
3148	22762	6
3149	22768	11
3231	22779	6
3243	22785	6
3252	22791	36
3259	22827	6
3271	22833	11
3272	22844	139
3290	22983	11
3300	22994	10
3304	23004	11
3305	23015	21
3306	23036	6
3310	23042	11
3311	23053	11
3312	23064	10
3321	23074	6
3322	23080	6
3393	23086	31
3419	23117	26
3430	23143	6
3433	23149	6
3438	23155	16
3445	23171	11
3446	23182	6
3449	23188	35
3459	23223	16
3464	23239	11
3474	23250	10
3479	23260	21
3481	23281	21
3484	23302	11
3485	23313	11
3486	23324	10
3495	23334	6
3496	23340	6
3593	23346	6
3596	23352	20
3604	23372	6
3607	23378	6
3619	23384	11
3633	23395	11
3638	23406	11
3646	23417	10
3648	23427	10
3653	23437	21
3654	23458	10
3657	23468	10
3658	23478	11
3659	23489	11
3660	23500	10
3661	23510	11
3669	23521	6
3670	23527	6
3741	23533	26
3768	23559	6
3776	23565	10
3778	23575	6
3780	23581	6
3781	23587	6
3793	23593	11
3807	23604	16
3820	23620	10
3822	23630	11
3828	23641	11
3831	23652	10
3832	23662	11
3833	23673	11
3834	23684	10
3835	23694	16
3837	23710	11
3843	23721	6
3844	23727	6
3904	23733	10
3927	23743	21
3950	23764	10
3952	23774	6
3954	23780	6
3967	23786	11
3974	23797	11
3994	23808	10
3996	23818	11
4001	23829	21
4002	23850	11
4005	23861	10
4006	23871	11
4008	23882	11
4018	23893	6
4088	23899	10
4089	23909	41
4126	23950	6
4141	23956	11
4168	23967	11
4176	23978	11
4179	23989	11
4180	24000	11
4182	24011	11
4191	24022	6
4192	24028	6
4196	24034	6
4275	24040	6
4315	24046	11
4338	24057	6
4341	24063	36
4342	24099	11
4350	24110	11
4353	24121	11
4354	24132	11
4365	24143	6
4366	24149	6
4423	24155	6
4436	24161	6
4489	24167	11
4495	24178	6
4496	24184	11
4522	24195	11
4524	24206	11
4525	24217	6
4527	24223	11
4530	24234	11
4531	24245	11
4532	24256	43
4539	24299	6
4540	24305	6
4541	24311	98
4622	24409	6
4637	24415	11
4663	24426	11
4698	24437	11
4699	24448	6
4701	24454	11
4703	24465	11
4705	24476	6
4713	24482	6
4714	24488	6
4716	24494	11
4718	24505	1851
4771	26356	6
4810	26362	10
4812	26372	6
4815	26378	6
4820	26384	31
4872	26415	11
4873	26426	6
4875	26432	11
4876	26443	11
4877	26454	15
4880	26469	39
4888	26508	6
4945	26514	6
4949	26520	6
4966	26526	6
4972	26532	6
4975	26538	6
4984	26544	11
4998	26555	11
5017	26566	10
5022	26576	11
5046	26587	11
5047	26598	6
5049	26604	11
5056	26615	10
5062	26625	6
5123	26631	16
5141	26647	6
5144	26653	6
5145	26659	11
5153	26670	6
5158	26676	11
5160	26687	14
5174	26701	6
5196	26707	11
5221	26718	6
5222	26724	10
5223	26734	11
5224	26745	10
5227	26755	16
5230	26771	11
5233	26782	196
5297	26978	16
5312	26994	16
5328	27010	6
5332	27016	15
5334	27031	6
5370	27037	11
5389	27048	11
5392	27059	11
5393	27070	11
5395	27081	6
5398	27087	10
5401	27097	16
5472	27113	67
5506	27180	11
5544	27191	11
5545	27202	6
```
