## Supplementary material for "Deep-mining of vertebrate genomes reveals an unexpected diversity of endogenous viral elements": pref.index

```
0	0	81
1	81	17
3	98	158
4	256	108
5	364	16
6	380	46
7	426	735
8	1161	704
9	1865	50
10	1915	78
11	1993	1540
12	3533	143
13	3676	79
14	3755	451
15	4206	533
16	4739	101
17	4840	65
18	4905	445
19	5350	687
20	6037	1033
21	7070	3526
22	10596	17
23	10613	1446
24	12059	4185
25	16244	1954
26	18198	1873
27	20071	52
28	20123	1241
29	21364	3388
31	24752	846
33	25598	256
36	25854	1166
38	27020	430
41	27450	186
44	27636	1617
45	29253	33
46	29286	147
47	29433	3477
50	32910	61
54	32971	122
58	33093	80
63	33173	221
65	33394	3401
66	36795	115
67	36910	963
68	37873	70
73	37943	442
74	38385	47
75	38432	25
76	38457	424
77	38881	65
78	38946	229
79	39175	155
80	39330	187
81	39517	131
82	39648	462
83	40110	519
84	40629	142
85	40771	238
86	41009	301
87	41310	209
88	41519	1374
89	42893	331
90	43224	182
92	43406	114
93	43520	35
95	43555	262
98	43817	62
99	43879	106
100	43985	313
101	44298	380
102	44678	436
103	45114	789
104	45903	668
105	46571	312
107	46883	170
108	47053	796
110	47849	353
111	48202	36
113	48238	19
114	48257	17
115	48274	177
116	48451	141
117	48592	69
118	48661	292
119	48953	27
120	48980	53
121	49033	272
122	49305	525
123	49830	230
124	50060	479
125	50539	122
126	50661	454
127	51115	239
128	51354	442
129	51796	38
130	51834	282
131	52116	78
132	52194	440
133	52634	195
134	52829	356
135	53185	29
136	53214	363
137	53577	481
138	54058	230
139	54288	35
140	54323	39
141	54362	185
142	54547	302
143	54849	207
144	55056	78
145	55134	253
146	55387	45
147	55432	53
148	55485	106
149	55591	478
150	56069	48
151	56117	46
152	56163	53
153	56216	334
155	56550	89
156	56639	18
159	56657	114
160	56771	503
161	57274	18
162	57292	103
163	57395	741
164	58136	196
165	58332	170
166	58502	19
168	58521	196
170	58717	45
171	58762	53
172	58815	133
175	58948	78
177	59026	27
178	59053	108
179	59161	18
180	59179	337
181	59516	78
182	59594	855
183	60449	1179
184	61628	80
185	61708	1707
186	63415	83
187	63498	36
188	63534	663
189	64197	77
190	64274	268
191	64542	57
192	64599	365
194	64964	18
195	64982	424
196	65406	27
198	65433	18
200	65451	612
209	66063	98
212	66161	35
213	66196	117
214	66313	18
215	66331	475
220	66806	158
224	66964	60
225	67024	80
226	67104	77
229	67181	152
230	67333	35
232	67368	54
234	67422	35
242	67457	70
246	67527	301
248	67828	48
250	67876	18
251	67894	65
252	67959	36
253	67995	108
254	68103	589
255	68692	1547
256	70239	768
257	71007	354
258	71361	241
259	71602	186
260	71788	215
261	72003	284
262	72287	650
263	72937	459
264	73396	812
266	74208	36
267	74244	177
268	74421	19
270	74440	44
271	74484	233
272	74717	169
274	74886	36
275	74922	135
276	75057	597
277	75654	649
278	76303	531
279	76834	160
280	76994	381
281	77375	27
282	77402	321
284	77723	308
285	78031	36
286	78067	186
287	78253	28
288	78281	184
289	78465	369
290	78834	27
291	78861	276
292	79137	345
293	79482	27
294	79509	63
295	79572	18
296	79590	374
297	79964	27
298	79991	27
299	80018	61
300	80079	171
301	80250	922
302	81172	454
303	81626	38
304	81664	176
305	81840	96
306	81936	36
308	81972	258
309	82230	181
311	82411	142
312	82553	393
313	82946	36
314	82982	18
315	83000	117
316	83117	400
317	83517	80
318	83597	69
319	83666	99
320	83765	78
321	83843	70
322	83913	107
323	84020	61
324	84081	49
326	84130	295
327	84425	601
328	85026	273
329	85299	109
330	85408	26
331	85434	27
332	85461	536
333	85997	53
334	86050	303
336	86353	85
337	86438	18
338	86456	18
339	86474	256
340	86730	36
341	86766	152
342	86918	71
343	86989	421
344	87410	19
345	87429	27
346	87456	214
349	87670	19
352	87689	39
353	87728	18
354	87746	37
355	87783	82
356	87865	423
357	88288	49
358	88337	35
359	88372	585
360	88957	448
361	89405	36
362	89441	72
363	89513	107
364	89620	80
365	89700	87
367	89787	71
368	89858	18
369	89876	99
370	89975	27
371	90002	18
377	90020	63
379	90083	62
389	90145	293
390	90438	36
395	90474	54
399	90528	1965
404	92493	27
405	92520	61
406	92581	36
407	92617	26
411	92643	18
415	92661	18
421	92679	63
422	92742	36
424	92778	27
425	92805	198
426	93003	71
427	93074	18
428	93092	105
431	93197	135
433	93332	27
436	93359	301
437	93660	236
438	93896	264
440	94160	54
443	94214	47
446	94261	27
447	94288	36
448	94324	251
449	94575	54
451	94629	27
452	94656	63
455	94719	110
456	94829	305
458	95134	45
462	95179	411
463	95590	196
464	95786	97
465	95883	107
468	95990	36
470	96026	377
471	96403	27
472	96430	331
473	96761	53
474	96814	56
477	96870	47
478	96917	335
479	97252	58
480	97310	27
483	97337	110
488	97447	29
491	97476	18
492	97494	68
493	97562	198
494	97760	68
495	97828	62
496	97890	106
497	97996	169
498	98165	49
501	98214	336
503	98550	36
504	98586	17
505	98603	45
506	98648	126
507	98774	43
508	98817	67
510	98884	69
511	98953	160
513	99113	213
516	99326	28
518	99354	19
519	99373	99
520	99472	27
521	99499	18
523	99517	172
525	99689	89
526	99778	37
527	99815	19
528	99834	19
529	99853	46
530	99899	261
531	100160	49
532	100209	26
533	100235	63
534	100298	47
535	100345	233
536	100578	18
537	100596	71
538	100667	198
540	100865	19
541	100884	63
542	100947	38
543	100985	4046
549	105031	54
551	105085	36
559	105121	18
561	105139	35
563	105174	312
569	105486	45
577	105531	27
578	105558	45
580	105603	54
582	105657	70
583	105727	36
585	105763	36
587	105799	89
596	105888	107
597	105995	18
598	106013	36
599	106049	74
600	106123	35
601	106158	63
602	106221	151
603	106372	36
604	106408	36
605	106444	161
606	106605	214
607	106819	27
610	106846	80
612	106926	374
613	107300	36
614	107336	36
615	107372	221
616	107593	143
617	107736	36
619	107772	18
620	107790	27
622	107817	36
624	107853	80
628	107933	69
629	108002	152
630	108154	170
632	108324	45
633	108369	63
636	108432	128
638	108560	186
640	108746	63
642	108809	36
643	108845	27
645	108872	65
647	108937	18
648	108955	29
651	108984	27
652	109011	179
653	109190	53
657	109243	29
658	109272	152
662	109424	69
663	109493	27
664	109520	71
665	109591	177
666	109768	92
667	109860	127
668	109987	94
669	110081	89
670	110170	106
671	110276	27
672	110303	62
675	110365	27
676	110392	815
677	111207	36
679	111243	81
680	111324	126
681	111450	36
682	111486	19
684	111505	54
685	111559	72
687	111631	77
689	111708	182
690	111890	29
692	111919	19
693	111938	54
696	111992	2224
697	114216	84
699	114300	27
700	114327	35
701	114362	64
702	114426	19
703	114445	28
704	114473	80
705	114553	18
706	114571	18
707	114589	36
708	114625	66
709	114691	54
710	114745	45
711	114790	54
712	114844	171
713	115015	257
714	115272	1618
716	116890	66
717	116956	18
722	116974	27
725	117001	18
732	117019	18
737	117037	70
739	117107	72
743	117179	45
748	117224	27
751	117251	99
754	117350	27
762	117377	27
763	117404	18
767	117422	27
771	117449	183
773	117632	824
774	118456	45
775	118501	27
778	118528	36
780	118564	18
781	118582	45
784	118627	36
787	118663	18
788	118681	45
789	118726	18
790	118744	245
791	118989	45
792	119034	27
793	119061	18
796	119079	36
797	119115	36
798	119151	18
799	119169	1671
802	120840	45
803	120885	135
804	121020	18
805	121038	638
807	121676	63
809	121739	27
811	121766	18
814	121784	27
819	121811	133
821	121944	45
822	121989	29
823	122018	126
825	122144	36
826	122180	18
827	122198	63
831	122261	29
832	122290	27
834	122317	18
836	122335	29
837	122364	45
838	122409	36
839	122445	19
841	122464	18
843	122482	19
844	122501	72
846	122573	49
848	122622	64
850	122686	17
851	122703	36
852	122739	99
854	122838	90
856	122928	46
858	122974	439
861	123413	139
863	123552	63
864	123615	29
866	123644	19
867	123663	484
868	124147	27
873	124174	18
875	124192	19
876	124211	19
877	124230	72
879	124302	49
880	124351	72
881	124423	100
882	124523	39
883	124562	36
887	124598	63
888	124661	19
889	124680	45
904	124725	27
918	124752	36
941	124788	45
944	124833	171
949	125004	27
950	125031	36
952	125067	36
953	125103	72
955	125175	27
957	125202	108
961	125310	18
962	125328	36
963	125364	116
964	125480	18
965	125498	45
969	125543	1335
970	126878	118
973	126996	717
974	127713	36
976	127749	45
977	127794	190
978	127984	81
979	128065	108
980	128173	45
981	128218	72
983	128290	27
985	128317	134
986	128451	190
987	128641	63
988	128704	27
989	128731	27
991	128758	637
992	129395	36
996	129431	166
999	129597	45
1001	129642	64
1005	129706	30
1009	129736	28
1010	129764	30
1013	129794	20
1016	129814	296
1022	130110	65
1023	130175	46
1025	130221	49
1026	130270	28
1027	130298	37
1028	130335	118
1029	130453	19
1030	130472	20
1033	130492	37
1037	130529	64
1038	130593	20
1040	130613	42
1041	130655	30
1042	130685	28
1047	130713	46
1049	130759	78
1050	130837	20
1052	130857	19
1053	130876	19
1055	130895	100
1060	130995	19
1061	131014	28
1062	131042	84
1063	131126	73
1066	131199	19
1078	131218	541
1084	131759	19
1088	131778	127
1096	131905	28
1120	131933	37
1121	131970	19
1123	131989	37
1125	132026	37
1132	132063	46
1134	132109	19
1137	132128	19
1139	132147	19
1141	132166	19
1147	132185	37
1157	132222	29
1159	132251	19
1161	132270	36
1170	132306	19
1172	132325	20
1174	132345	20
1175	132365	64
1177	132429	55
1178	132484	37
1189	132521	28
1196	132549	244
1197	132793	19
1201	132812	19
1203	132831	19
1204	132850	20
1207	132870	37
1208	132907	20
1212	132927	19
1215	132946	436
1217	133382	28
1221	133410	155
1223	133565	156
1224	133721	20
1225	133741	28
1226	133769	19
1228	133788	37
1229	133825	49
1230	133874	28
1232	133902	46
1234	133948	28
1236	133976	20
1237	133996	632
1245	134628	46
1249	134674	109
1250	134783	19
1265	134802	19
1294	134821	37
1296	134858	19
1297	134877	20
1299	134897	46
1304	134943	19
1305	134962	19
1306	134981	28
1313	135009	19
1315	135028	19
1318	135047	10
1319	135057	373
1320	135430	73
1332	135503	27
1333	135530	19
1334	135549	19
1335	135568	91
1336	135659	37
1343	135696	118
1346	135814	20
1347	135834	19
1348	135853	19
1349	135872	40
1350	135912	28
1351	135940	28
1352	135968	54
1353	136022	19
1361	136041	19
1362	136060	37
1363	136097	28
1370	136125	20
1371	136145	19
1372	136164	28
1374	136192	28
1375	136220	19
1377	136239	20
1382	136259	20
1385	136279	28
1387	136307	64
1388	136371	28
1389	136399	40
1395	136439	118
1399	136557	28
1401	136585	586
1402	137171	10
1403	137181	37
1406	137218	37
1407	137255	108
1408	137363	224
1426	137587	19
1435	137606	19
1438	137625	19
1441	137644	73
1451	137717	37
1455	137754	1726
1464	139480	19
1466	139499	46
1468	139545	37
1471	139582	19
1473	139601	37
1477	139638	37
1478	139675	55
1480	139730	28
1484	139758	19
1487	139777	64
1492	139841	976
1493	140817	213
1499	141030	28
1507	141058	28
1509	141086	180
1520	141266	20
1522	141286	28
1523	141314	20
1526	141334	28
1527	141362	37
1537	141399	49
1538	141448	55
1540	141503	30
1544	141533	227
1545	141760	19
1546	141779	28
1548	141807	46
1549	141853	73
1556	141926	90
1558	142016	55
1559	142071	39
1560	142110	64
1562	142174	1793
1563	143967	38
1567	144005	20
1568	144025	19
1569	144044	64
1570	144108	64
1573	144172	10
1575	144182	64
1576	144246	37
1577	144283	37
1579	144320	28
1582	144348	28
1583	144376	83
1588	144459	19
1598	144478	28
1613	144506	19
1640	144525	2040
1641	146565	37
1642	146602	37
1647	146639	37
1654	146676	28
1656	146704	37
1658	146741	55
1659	146796	46
1661	146842	1067
1663	147909	19
1664	147928	28
1668	147956	100
1669	148056	45
1671	148101	28
1675	148129	46
1678	148175	37
1679	148212	422
1680	148634	84
1681	148718	28
1683	148746	68
1694	148814	20
1696	148834	47
1697	148881	214
1700	149095	243
1707	149338	37
1711	149375	28
1712	149403	56
1713	149459	19
1714	149478	28
1716	149506	28
1718	149534	19
1720	149553	37
1721	149590	37
1722	149627	37
1723	149664	19
1726	149683	28
1730	149711	20
1733	149731	20
1734	149751	55
1735	149806	55
1737	149861	48
1741	149909	20
1743	149929	20
1747	149949	587
1748	150536	19
1749	150555	56
1750	150611	108
1755	150719	82
1756	150801	30
1757	150831	20
1759	150851	64
1761	150915	1979
1768	152894	19
1772	152913	28
1798	152941	19
1799	152960	46
1807	153006	19
1811	153025	55
1812	153080	46
1814	153126	20
1816	153146	28
1821	153174	37
1823	153211	19
1826	153230	55
1832	153285	19
1835	153304	46
1842	153350	73
1843	153423	19
1852	153442	28
1853	153470	19
1857	153489	28
1858	153517	28
1860	153545	28
1868	153573	90
1870	153663	19
1871	153682	20
1875	153702	19
1881	153721	55
1886	153776	55
1894	153831	57
1896	153888	37
1904	153925	20
1907	153945	40
1908	153985	28
1909	154013	46
1910	154059	46
1911	154105	65
1915	154170	47
1916	154217	10
1917	154227	29
1921	154256	132
1922	154388	19
1923	154407	1365
1924	155772	56
1931	155828	38
1934	155866	46
1936	155912	37
1943	155949	19
1949	155968	46
1953	156014	19
1965	156033	19
1985	156052	19
1988	156071	28
1997	156099	65
1998	156164	28
1999	156192	37
2000	156229	46
2005	156275	55
2006	156330	56
2009	156386	55
2014	156441	45
2016	156486	1174
2019	157660	28
2021	157688	28
2023	157716	28
2027	157744	19
2031	157763	28
2032	157791	28
2035	157819	881
2042	158700	28
2044	158728	19
2045	158747	4646
2047	163393	28
2054	163421	242
2057	163663	19
2060	163682	19
2062	163701	30
2068	163731	28
2070	163759	46
2077	163805	46
2078	163851	20
2079	163871	28
2081	163899	20
2082	163919	73
2084	163992	20
2085	164012	46
2089	164058	20
2090	164078	19
2091	164097	30
2096	164127	19
2097	164146	66
2098	164212	19
2102	164231	19
2105	164250	20
2108	164270	28
2110	164298	2066
2112	166364	1900
2150	168264	28
2152	168292	19
2162	168311	28
2174	168339	55
2175	168394	47
2180	168441	19
2181	168460	19
2183	168479	37
2186	168516	28
2193	168544	19
2196	168563	19
2201	168582	46
2202	168628	28
2205	168656	19
2206	168675	28
2209	168703	40
2213	168743	55
2215	168798	802
2216	169600	64
2218	169664	28
2219	169692	20
2228	169712	19
2229	169731	37
2233	169768	19
2238	169787	37
2252	169824	28
2255	169852	20
2256	169872	28
2258	169900	20
2259	169920	19
2263	169939	20
2265	169959	20
2270	169979	28
2277	170007	2828
2279	172835	29
2281	172864	19
2282	172883	19
2310	172902	46
2313	172948	19
2316	172967	19
2326	172986	19
2336	173005	19
2348	173024	135
2349	173159	37
2353	173196	55
2354	173251	124
2356	173375	19
2357	173394	46
2359	173440	19
2360	173459	443
2364	173902	19
2370	173921	19
2380	173940	28
2382	173968	28
2383	173996	39
2390	174035	46
2392	174081	19
2402	174100	46
2403	174146	134
2406	174280	19
2407	174299	28
2412	174327	64
2417	174391	55
2418	174446	30
2422	174476	19
2425	174495	884
2427	175379	37
2430	175416	28
2432	175444	20
2437	175464	20
2438	175484	19
2439	175503	20
2444	175523	20
2445	175543	28
2446	175571	19
2451	175590	19
2455	175609	19
2457	175628	4212
2488	179840	19
2505	179859	19
2527	179878	19
2536	179897	29
2546	179926	41
2549	179967	436
2550	180403	28
2552	180431	63
2555	180494	826
2564	181320	82
2576	181402	46
2581	181448	46
2585	181494	37
2586	181531	37
2592	181568	30
2593	181598	19
2594	181617	64
2599	181681	20
2605	181701	46
2606	181747	20
2607	181767	19
2611	181786	57
2613	181843	20
2618	181863	19
2619	181882	19
2630	181901	28
2684	181929	19
2697	181948	37
2701	181985	19
2703	182004	19
2707	182023	619
2712	182642	73
2718	182715	19
2723	182734	46
2724	182780	82
2726	182862	19
2728	182881	689
2729	183570	28
2731	183598	40
2750	183638	37
2755	183675	28
2756	183703	28
2759	183731	40
2766	183771	145
2769	183916	19
2773	183935	20
2775	183955	948
2780	184903	47
2781	184950	20
2785	184970	20
2787	184990	20
2792	185010	19
2793	185029	19
2795	185048	19
2814	185067	28
2838	185095	2156
2844	187251	19
2848	187270	19
2858	187289	19
2863	187308	28
2872	187336	19
2881	187355	28
2883	187383	73
2884	187456	567
2892	188023	19
2897	188042	46
2898	188088	19
2903	188107	1313
2905	189420	69
2916	189489	295
2921	189784	28
2929	189812	28
2933	189840	37
2940	189877	30
2947	189907	20
2949	189927	20
2950	189947	19
2953	189966	54
2954	190020	323
2955	190343	20
2959	190363	20
2961	190383	53
2966	190436	19
2967	190455	19
2978	190474	71
2981	190545	19
2982	190564	18
3019	190582	19
3032	190601	19
3037	190620	28
3059	190648	20
3061	190668	19
3070	190687	37
3071	190724	46
3085	190770	55
3098	190825	19
3099	190844	19
3104	190863	19
3106	190882	37
3113	190919	36
3114	190955	74
3121	191029	77
3123	191106	20
3128	191126	19
3131	191145	167
3133	191312	20
3135	191332	47
3140	191379	20
3152	191399	19
3153	191418	610
3171	192028	46
3206	192074	19
3219	192093	28
3222	192121	19
3231	192140	19
3234	192159	28
3243	192187	36
3245	192223	37
3249	192260	37
3252	192297	86
3264	192383	45
3272	192428	299
3274	192727	19
3275	192746	28
3284	192774	158
3295	192932	19
3297	192951	20
3299	192971	784
3305	193755	40
3307	193795	37
3309	193832	20
3314	193852	19
3321	193871	44
3326	193915	302
3362	194217	19
3364	194236	28
3372	194264	28
3377	194292	28
3380	194320	19
3384	194339	19
3385	194358	36
3393	194394	286
3394	194680	28
3405	194708	19
3406	194727	19
3408	194746	28
3419	194774	50
3422	194824	19
3430	194843	1765
3432	196608	19
3441	196627	19
3448	196646	28
3449	196674	833
3468	197507	19
3469	197526	28
3471	197554	36
3472	197590	19
3473	197609	20
3476	197629	19
3479	197648	227
3481	197875	28
3482	197903	19
3483	197922	20
3488	197942	19
3496	197961	20
3501	197981	308
3515	198289	19
3519	198308	19
3554	198327	19
3567	198346	19
3578	198365	19
3579	198384	20
3583	198404	19
3587	198423	19
3594	198442	19
3596	198461	64
3599	198525	37
3620	198562	19
3622	198581	29
3623	198610	19
3643	198629	19
3647	198648	20
3653	198668	49
3655	198717	19
3656	198736	73
3662	198809	19
3673	198828	19
3730	198847	19
3731	198866	19
3741	198885	29
3744	198914	19
3753	198933	20
3754	198953	389
3761	199342	19
3765	199361	37
3773	199398	19
3780	199417	10
3784	199427	28
3796	199455	20
3815	199475	28
3816	199503	28
3817	199531	29
3821	199560	20
3827	199580	96
3829	199676	19
3830	199695	431
3836	200126	19
3848	200145	45
3855	200190	19
3859	200209	19
3860	200228	19
3884	200247	28
3907	200275	19
3910	200294	379
3915	200673	28
3917	200701	19
3927	200720	203
3940	200923	28
3946	200951	19
3948	200970	19
3955	200989	19
3959	201008	28
3960	201036	19
3966	201055	19
3993	201074	19
3995	201093	20
4001	201113	39
4004	201152	20
4010	201172	19
4012	201191	19
4022	201210	99
4036	201309	19
4084	201328	19
4089	201347	37
4091	201384	19
4098	201403	19
4101	201422	19
4109	201441	10
4114	201451	20
4120	201471	327
4126	201798	29
4128	201827	398
4129	202225	19
4132	202244	28
4134	202272	19
4147	202291	26
4156	202317	37
4167	202354	19
4177	202373	19
4178	202392	54
4184	202446	19
4186	202465	19
4190	202484	19
4194	202503	29
4217	202532	19
4254	202551	19
4258	202570	19
4262	202589	55
4288	202644	20
4295	202664	37
4328	202701	29
4341	202730	95
4351	202825	19
4352	202844	19
4358	202863	107
4360	202970	20
4368	202990	69
4423	203059	4342
4428	207401	54
4430	207455	238
4432	207693	19
4462	207712	20
4465	207732	10
4466	207742	10
4476	207752	19
4482	207771	37
4502	207808	19
4504	207827	10
4505	207837	19
4512	207856	42
4515	207898	37
4526	207935	136
4532	208071	86
4541	208157	216
4556	208373	28
4601	208401	19
4646	208420	60
4656	208480	19
4667	208499	19
4678	208518	30
4684	208548	19
4686	208567	20
4693	208587	84
4694	208671	10
4700	208681	20
4705	208701	263
4706	208964	19
4714	208983	106
4718	209089	3983
4771	213072	36
4775	213108	19
4820	213127	46
4838	213173	19
4840	213192	19
4850	213211	19
4860	213230	20
4871	213250	19
4874	213269	20
4879	213289	67
4880	213356	104
4931	213460	19
4945	213479	36
4949	213515	547
4966	214062	2428
4972	216490	19
5012	216509	19
5024	216528	19
5034	216547	20
5041	216567	19
5048	216586	20
5053	216606	19
5054	216625	20
5081	216645	37
5140	216682	46
5198	216728	19
5208	216747	20
5209	216767	19
5220	216786	301
5228	217087	19
5229	217106	19
5233	217125	370
5236	217495	72
5241	217567	18
5318	217585	1212
5402	218797	19
5441	218816	390
5472	219206	106
5545	219312	257
5548	219569	10
2	219579	7
30	219586	8
32	219594	8
34	219602	8
35	219610	8
37	219618	8
39	219626	8
40	219634	8
42	219642	8
43	219650	8
48	219658	8
49	219666	8
51	219674	8
52	219682	8
53	219690	8
55	219698	8
56	219706	8
57	219714	8
59	219722	8
60	219730	8
61	219738	8
62	219746	8
64	219754	8
69	219762	8
70	219770	8
71	219778	8
72	219786	8
91	219794	8
94	219802	8
96	219810	8
97	219818	8
106	219826	9
109	219835	9
112	219844	9
154	219853	9
157	219862	9
158	219871	9
167	219880	9
169	219889	9
173	219898	9
174	219907	9
176	219916	9
193	219925	9
197	219934	9
199	219943	9
201	219952	9
202	219961	9
203	219970	9
204	219979	9
205	219988	9
206	219997	9
207	220006	9
208	220015	9
210	220024	9
211	220033	9
216	220042	9
217	220051	9
218	220060	9
219	220069	9
221	220078	9
222	220087	9
223	220096	9
227	220105	9
228	220114	9
231	220123	9
233	220132	9
235	220141	9
236	220150	9
237	220159	9
238	220168	9
239	220177	9
240	220186	9
241	220195	9
243	220204	9
244	220213	9
245	220222	9
247	220231	9
249	220240	9
265	220249	9
269	220258	9
273	220267	9
283	220276	9
307	220285	9
310	220294	9
325	220303	9
335	220312	9
347	220321	9
348	220330	9
350	220339	9
351	220348	9
366	220357	9
372	220366	9
373	220375	9
374	220384	9
375	220393	9
376	220402	9
378	220411	9
380	220420	9
381	220429	9
382	220438	9
383	220447	9
384	220456	9
385	220465	9
386	220474	9
387	220483	9
388	220492	9
391	220501	9
392	220510	9
393	220519	9
394	220528	9
396	220537	9
397	220546	9
398	220555	9
400	220564	9
401	220573	9
402	220582	9
403	220591	9
408	220600	9
409	220609	9
410	220618	9
412	220627	9
413	220636	9
414	220645	9
416	220654	9
417	220663	9
418	220672	9
419	220681	9
420	220690	9
423	220699	9
429	220708	9
430	220717	9
432	220726	9
434	220735	9
435	220744	9
439	220753	9
441	220762	9
442	220771	9
444	220780	9
445	220789	9
450	220798	9
453	220807	9
454	220816	9
457	220825	9
459	220834	9
460	220843	9
461	220852	9
466	220861	9
467	220870	9
469	220879	9
475	220888	9
476	220897	9
481	220906	9
482	220915	9
484	220924	9
485	220933	9
486	220942	9
487	220951	9
489	220960	9
490	220969	9
499	220978	9
500	220987	9
502	220996	9
509	221005	9
512	221014	9
514	221023	9
515	221032	9
517	221041	9
522	221050	9
524	221059	9
539	221068	9
544	221077	9
545	221086	9
546	221095	9
547	221104	9
548	221113	9
550	221122	9
552	221131	9
553	221140	9
554	221149	9
555	221158	9
556	221167	9
557	221176	9
558	221185	9
560	221194	9
562	221203	9
564	221212	9
565	221221	9
566	221230	9
567	221239	9
568	221248	9
570	221257	9
571	221266	9
572	221275	9
573	221284	9
574	221293	9
575	221302	9
576	221311	9
579	221320	9
581	221329	9
584	221338	9
586	221347	9
588	221356	9
589	221365	9
590	221374	9
591	221383	9
592	221392	9
593	221401	9
594	221410	9
595	221419	9
608	221428	9
609	221437	9
611	221446	9
618	221455	9
621	221464	9
623	221473	9
625	221482	9
626	221491	9
627	221500	9
631	221509	9
634	221518	9
635	221527	9
637	221536	9
639	221545	9
641	221554	9
644	221563	9
646	221572	9
649	221581	9
650	221590	9
654	221599	9
655	221608	9
656	221617	9
659	221626	9
660	221635	9
661	221644	9
673	221653	9
674	221662	9
678	221671	9
683	221680	9
686	221689	9
688	221698	9
691	221707	9
694	221716	9
695	221725	9
698	221734	9
715	221743	9
718	221752	9
719	221761	9
720	221770	9
721	221779	9
723	221788	9
724	221797	9
726	221806	9
727	221815	9
728	221824	9
729	221833	9
730	221842	9
731	221851	9
733	221860	9
734	221869	9
735	221878	9
736	221887	9
738	221896	9
740	221905	9
741	221914	9
742	221923	9
744	221932	9
745	221941	9
746	221950	9
747	221959	9
749	221968	9
750	221977	9
752	221986	9
753	221995	9
755	222004	9
756	222013	9
757	222022	9
758	222031	9
759	222040	9
760	222049	9
761	222058	9
764	222067	9
765	222076	9
766	222085	9
768	222094	9
769	222103	9
770	222112	9
772	222121	9
776	222130	9
777	222139	9
779	222148	9
782	222157	9
783	222166	9
785	222175	9
786	222184	9
794	222193	9
795	222202	9
800	222211	9
801	222220	9
806	222229	9
808	222238	9
810	222247	9
812	222256	9
813	222265	9
815	222274	9
816	222283	9
817	222292	9
818	222301	9
820	222310	9
824	222319	9
828	222328	9
829	222337	9
830	222346	9
833	222355	9
835	222364	9
840	222373	9
842	222382	9
845	222391	9
847	222400	9
849	222409	9
853	222418	9
855	222427	9
857	222436	9
859	222445	9
860	222454	9
862	222463	9
865	222472	9
869	222481	9
870	222490	9
871	222499	9
872	222508	9
874	222517	9
878	222526	9
884	222535	9
885	222544	9
886	222553	9
890	222562	9
891	222571	9
892	222580	9
893	222589	9
894	222598	9
895	222607	9
896	222616	9
897	222625	9
898	222634	9
899	222643	9
900	222652	9
901	222661	9
902	222670	9
903	222679	9
905	222688	9
906	222697	9
907	222706	9
908	222715	9
909	222724	9
910	222733	9
911	222742	9
912	222751	9
913	222760	9
914	222769	9
915	222778	9
916	222787	9
917	222796	9
919	222805	9
920	222814	9
921	222823	9
922	222832	9
923	222841	9
924	222850	9
925	222859	9
926	222868	9
927	222877	9
928	222886	9
929	222895	9
930	222904	9
931	222913	9
932	222922	9
933	222931	9
934	222940	9
935	222949	9
936	222958	9
937	222967	9
938	222976	9
939	222985	9
940	222994	9
942	223003	9
943	223012	9
945	223021	9
946	223030	9
947	223039	9
948	223048	9
951	223057	9
954	223066	9
956	223075	9
958	223084	9
959	223093	9
960	223102	9
966	223111	9
967	223120	9
968	223129	9
971	223138	9
972	223147	9
975	223156	9
982	223165	9
984	223174	9
990	223183	9
993	223192	9
994	223201	9
995	223210	9
997	223219	9
998	223228	9
1000	223237	10
1002	223247	10
1003	223257	10
1004	223267	10
1006	223277	10
1007	223287	10
1008	223297	10
1011	223307	10
1012	223317	10
1014	223327	10
1015	223337	10
1017	223347	10
1018	223357	10
1019	223367	10
1020	223377	10
1021	223387	10
1024	223397	10
1031	223407	10
1032	223417	10
1034	223427	10
1035	223437	10
1036	223447	10
1039	223457	10
1043	223467	10
1044	223477	10
1045	223487	10
1046	223497	10
1048	223507	10
1051	223517	10
1054	223527	10
1056	223537	10
1057	223547	10
1058	223557	10
1059	223567	10
1064	223577	10
1065	223587	10
1067	223597	10
1068	223607	10
1069	223617	10
1070	223627	10
1071	223637	10
1072	223647	10
1073	223657	10
1074	223667	10
1075	223677	10
1076	223687	10
1077	223697	10
1079	223707	10
1080	223717	10
1081	223727	10
1082	223737	10
1083	223747	10
1085	223757	10
1086	223767	10
1087	223777	10
1089	223787	10
1090	223797	10
1091	223807	10
1092	223817	10
1093	223827	10
1094	223837	10
1095	223847	10
1097	223857	10
1098	223867	10
1099	223877	10
1100	223887	10
1101	223897	10
1102	223907	10
1103	223917	10
1104	223927	10
1105	223937	10
1106	223947	10
1107	223957	10
1108	223967	10
1109	223977	10
1110	223987	10
1111	223997	10
1112	224007	10
1113	224017	10
1114	224027	10
1115	224037	10
1116	224047	10
1117	224057	10
1118	224067	10
1119	224077	10
1122	224087	10
1124	224097	10
1126	224107	10
1127	224117	10
1128	224127	10
1129	224137	10
1130	224147	10
1131	224157	10
1133	224167	10
1135	224177	10
1136	224187	10
1138	224197	10
1140	224207	10
1142	224217	10
1143	224227	10
1144	224237	10
1145	224247	10
1146	224257	10
1148	224267	10
1149	224277	10
1150	224287	10
1151	224297	10
1152	224307	10
1153	224317	10
1154	224327	10
1155	224337	10
1156	224347	10
1158	224357	10
1160	224367	10
1162	224377	10
1163	224387	10
1164	224397	10
1165	224407	10
1166	224417	10
1167	224427	10
1168	224437	10
1169	224447	10
1171	224457	10
1173	224467	10
1176	224477	10
1179	224487	10
1180	224497	10
1181	224507	10
1182	224517	10
1183	224527	10
1184	224537	10
1185	224547	10
1186	224557	10
1187	224567	10
1188	224577	10
1190	224587	10
1191	224597	10
1192	224607	10
1193	224617	10
1194	224627	10
1195	224637	10
1198	224647	10
1199	224657	10
1200	224667	10
1202	224677	10
1205	224687	10
1206	224697	10
1209	224707	10
1210	224717	10
1211	224727	10
1213	224737	10
1214	224747	10
1216	224757	10
1218	224767	10
1219	224777	10
1220	224787	10
1222	224797	10
1227	224807	10
1231	224817	10
1233	224827	10
1235	224837	10
1238	224847	10
1239	224857	10
1240	224867	10
1241	224877	10
1242	224887	10
1243	224897	10
1244	224907	10
1246	224917	10
1247	224927	10
1248	224937	10
1251	224947	10
1252	224957	10
1253	224967	10
1254	224977	10
1255	224987	10
1256	224997	10
1257	225007	10
1258	225017	10
1259	225027	10
1260	225037	10
1261	225047	10
1262	225057	10
1263	225067	10
1264	225077	10
1266	225087	10
1267	225097	10
1268	225107	10
1269	225117	10
1270	225127	10
1271	225137	10
1272	225147	10
1273	225157	10
1274	225167	10
1275	225177	10
1276	225187	10
1277	225197	10
1278	225207	10
1279	225217	10
1280	225227	10
1281	225237	10
1282	225247	10
1283	225257	10
1284	225267	10
1285	225277	10
1286	225287	10
1287	225297	10
1288	225307	10
1289	225317	10
1290	225327	10
1291	225337	10
1292	225347	10
1293	225357	10
1295	225367	10
1298	225377	10
1300	225387	10
1301	225397	10
1302	225407	10
1303	225417	10
1307	225427	10
1308	225437	10
1309	225447	10
1310	225457	10
1311	225467	10
1312	225477	10
1314	225487	10
1316	225497	10
1317	225507	10
1321	225517	10
1322	225527	10
1323	225537	10
1324	225547	10
1325	225557	10
1326	225567	10
1327	225577	10
1328	225587	10
1329	225597	10
1330	225607	10
1331	225617	10
1337	225627	10
1338	225637	10
1339	225647	10
1340	225657	10
1341	225667	10
1342	225677	10
1344	225687	10
1345	225697	10
1354	225707	10
1355	225717	10
1356	225727	10
1357	225737	10
1358	225747	10
1359	225757	10
1360	225767	10
1364	225777	10
1365	225787	10
1366	225797	10
1367	225807	10
1368	225817	10
1369	225827	10
1373	225837	10
1376	225847	10
1378	225857	10
1379	225867	10
1380	225877	10
1381	225887	10
1383	225897	10
1384	225907	10
1386	225917	10
1390	225927	10
1391	225937	10
1392	225947	10
1393	225957	10
1394	225967	10
1396	225977	10
1397	225987	10
1398	225997	10
1400	226007	10
1404	226017	10
1405	226027	10
1409	226037	10
1410	226047	10
1411	226057	10
1412	226067	10
1413	226077	10
1414	226087	10
1415	226097	10
1416	226107	10
1417	226117	10
1418	226127	10
1419	226137	10
1420	226147	10
1421	226157	10
1422	226167	10
1423	226177	10
1424	226187	10
1425	226197	10
1427	226207	10
1428	226217	10
1429	226227	10
1430	226237	10
1431	226247	10
1432	226257	10
1433	226267	10
1434	226277	10
1436	226287	10
1437	226297	10
1439	226307	10
1440	226317	10
1442	226327	10
1443	226337	10
1444	226347	10
1445	226357	10
1446	226367	10
1447	226377	10
1448	226387	10
1449	226397	10
1450	226407	10
1452	226417	10
1453	226427	10
1454	226437	10
1456	226447	10
1457	226457	10
1458	226467	10
1459	226477	10
1460	226487	10
1461	226497	10
1462	226507	10
1463	226517	10
1465	226527	10
1467	226537	10
1469	226547	10
1470	226557	10
1472	226567	10
1474	226577	10
1475	226587	10
1476	226597	10
1479	226607	10
1481	226617	10
1482	226627	10
1483	226637	10
1485	226647	10
1486	226657	10
1488	226667	10
1489	226677	10
1490	226687	10
1491	226697	10
1494	226707	10
1495	226717	10
1496	226727	10
1497	226737	10
1498	226747	10
1500	226757	10
1501	226767	10
1502	226777	10
1503	226787	10
1504	226797	10
1505	226807	10
1506	226817	10
1508	226827	10
1510	226837	10
1511	226847	10
1512	226857	10
1513	226867	10
1514	226877	10
1515	226887	10
1516	226897	10
1517	226907	10
1518	226917	10
1519	226927	10
1521	226937	10
1524	226947	10
1525	226957	10
1528	226967	10
1529	226977	10
1530	226987	10
1531	226997	10
1532	227007	10
1533	227017	10
1534	227027	10
1535	227037	10
1536	227047	10
1539	227057	10
1541	227067	10
1542	227077	10
1543	227087	10
1547	227097	10
1550	227107	10
1551	227117	10
1552	227127	10
1553	227137	10
1554	227147	10
1555	227157	10
1557	227167	10
1561	227177	10
1564	227187	10
1565	227197	10
1566	227207	10
1571	227217	10
1572	227227	10
1574	227237	10
1578	227247	10
1580	227257	10
1581	227267	10
1584	227277	10
1585	227287	10
1586	227297	10
1587	227307	10
1589	227317	10
1590	227327	10
1591	227337	10
1592	227347	10
1593	227357	10
1594	227367	10
1595	227377	10
1596	227387	10
1597	227397	10
1599	227407	10
1600	227417	10
1601	227427	10
1602	227437	10
1603	227447	10
1604	227457	10
1605	227467	10
1606	227477	10
1607	227487	10
1608	227497	10
1609	227507	10
1610	227517	10
1611	227527	10
1612	227537	10
1614	227547	10
1615	227557	10
1616	227567	10
1617	227577	10
1618	227587	10
1619	227597	10
1620	227607	10
1621	227617	10
1622	227627	10
1623	227637	10
1624	227647	10
1625	227657	10
1626	227667	10
1627	227677	10
1628	227687	10
1629	227697	10
1630	227707	10
1631	227717	10
1632	227727	10
1633	227737	10
1634	227747	10
1635	227757	10
1636	227767	10
1637	227777	10
1638	227787	10
1639	227797	10
1643	227807	10
1644	227817	10
1645	227827	10
1646	227837	10
1648	227847	10
1649	227857	10
1650	227867	10
1651	227877	10
1652	227887	10
1653	227897	10
1655	227907	10
1657	227917	10
1660	227927	10
1662	227937	10
1665	227947	10
1666	227957	10
1667	227967	10
1670	227977	10
1672	227987	10
1673	227997	10
1674	228007	10
1676	228017	10
1677	228027	10
1682	228037	10
1684	228047	10
1685	228057	10
1686	228067	10
1687	228077	10
1688	228087	10
1689	228097	10
1690	228107	10
1691	228117	10
1692	228127	10
1693	228137	10
1695	228147	10
1698	228157	10
1699	228167	10
1701	228177	10
1702	228187	10
1703	228197	10
1704	228207	10
1705	228217	10
1706	228227	10
1708	228237	10
1709	228247	10
1710	228257	10
1715	228267	10
1717	228277	10
1719	228287	10
1724	228297	10
1725	228307	10
1727	228317	10
1728	228327	10
1729	228337	10
1731	228347	10
1732	228357	10
1736	228367	10
1738	228377	10
1739	228387	10
1740	228397	10
1742	228407	10
1744	228417	10
1745	228427	10
1746	228437	10
1751	228447	10
1752	228457	10
1753	228467	10
1754	228477	10
1758	228487	10
1760	228497	10
1762	228507	10
1763	228517	10
1764	228527	10
1765	228537	10
1766	228547	10
1767	228557	10
1769	228567	10
1770	228577	10
1771	228587	10
1773	228597	10
1774	228607	10
1775	228617	10
1776	228627	10
1777	228637	10
1778	228647	10
1779	228657	10
1780	228667	10
1781	228677	10
1782	228687	10
1783	228697	10
1784	228707	10
1785	228717	10
1786	228727	10
1787	228737	10
1788	228747	10
1789	228757	10
1790	228767	10
1791	228777	10
1792	228787	10
1793	228797	10
1794	228807	10
1795	228817	10
1796	228827	10
1797	228837	10
1800	228847	10
1801	228857	10
1802	228867	10
1803	228877	10
1804	228887	10
1805	228897	10
1806	228907	10
1808	228917	10
1809	228927	10
1810	228937	10
1813	228947	10
1815	228957	10
1817	228967	10
1818	228977	10
1819	228987	10
1820	228997	10
1822	229007	10
1824	229017	10
1825	229027	10
1827	229037	10
1828	229047	10
1829	229057	10
1830	229067	10
1831	229077	10
1833	229087	10
1834	229097	10
1836	229107	10
1837	229117	10
1838	229127	10
1839	229137	10
1840	229147	10
1841	229157	10
1844	229167	10
1845	229177	10
1846	229187	10
1847	229197	10
1848	229207	10
1849	229217	10
1850	229227	10
1851	229237	10
1854	229247	10
1855	229257	10
1856	229267	10
1859	229277	10
1861	229287	10
1862	229297	10
1863	229307	10
1864	229317	10
1865	229327	10
1866	229337	10
1867	229347	10
1869	229357	10
1872	229367	10
1873	229377	10
1874	229387	10
1876	229397	10
1877	229407	10
1878	229417	10
1879	229427	10
1880	229437	10
1882	229447	10
1883	229457	10
1884	229467	10
1885	229477	10
1887	229487	10
1888	229497	10
1889	229507	10
1890	229517	10
1891	229527	10
1892	229537	10
1893	229547	10
1895	229557	10
1897	229567	10
1898	229577	10
1899	229587	10
1900	229597	10
1901	229607	10
1902	229617	10
1903	229627	10
1905	229637	10
1906	229647	10
1912	229657	10
1913	229667	10
1914	229677	10
1918	229687	10
1919	229697	10
1920	229707	10
1925	229717	10
1926	229727	10
1927	229737	10
1928	229747	10
1929	229757	10
1930	229767	10
1932	229777	10
1933	229787	10
1935	229797	10
1937	229807	10
1938	229817	10
1939	229827	10
1940	229837	10
1941	229847	10
1942	229857	10
1944	229867	10
1945	229877	10
1946	229887	10
1947	229897	10
1948	229907	10
1950	229917	10
1951	229927	10
1952	229937	10
1954	229947	10
1955	229957	10
1956	229967	10
1957	229977	10
1958	229987	10
1959	229997	10
1960	230007	10
1961	230017	10
1962	230027	10
1963	230037	10
1964	230047	10
1966	230057	10
1967	230067	10
1968	230077	10
1969	230087	10
1970	230097	10
1971	230107	10
1972	230117	10
1973	230127	10
1974	230137	10
1975	230147	10
1976	230157	10
1977	230167	10
1978	230177	10
1979	230187	10
1980	230197	10
1981	230207	10
1982	230217	10
1983	230227	10
1984	230237	10
1986	230247	10
1987	230257	10
1989	230267	10
1990	230277	10
1991	230287	10
1992	230297	10
1993	230307	10
1994	230317	10
1995	230327	10
1996	230337	10
2001	230347	10
2002	230357	10
2003	230367	10
2004	230377	10
2007	230387	10
2008	230397	10
2010	230407	10
2011	230417	10
2012	230427	10
2013	230437	10
2015	230447	10
2017	230457	10
2018	230467	10
2020	230477	10
2022	230487	10
2024	230497	10
2025	230507	10
2026	230517	10
2028	230527	10
2029	230537	10
2030	230547	10
2033	230557	10
2034	230567	10
2036	230577	10
2037	230587	10
2038	230597	10
2039	230607	10
2040	230617	10
2041	230627	10
2043	230637	10
2046	230647	10
2048	230657	10
2049	230667	10
2050	230677	10
2051	230687	10
2052	230697	10
2053	230707	10
2055	230717	10
2056	230727	10
2058	230737	10
2059	230747	10
2061	230757	10
2063	230767	10
2064	230777	10
2065	230787	10
2066	230797	10
2067	230807	10
2069	230817	10
2071	230827	10
2072	230837	10
2073	230847	10
2074	230857	10
2075	230867	10
2076	230877	10
2080	230887	10
2083	230897	10
2086	230907	10
2087	230917	10
2088	230927	10
2092	230937	10
2093	230947	10
2094	230957	10
2095	230967	10
2099	230977	10
2100	230987	10
2101	230997	10
2103	231007	10
2104	231017	10
2106	231027	10
2107	231037	10
2109	231047	10
2111	231057	10
2113	231067	10
2114	231077	10
2115	231087	10
2116	231097	10
2117	231107	10
2118	231117	10
2119	231127	10
2120	231137	10
2121	231147	10
2122	231157	10
2123	231167	10
2124	231177	10
2125	231187	10
2126	231197	10
2127	231207	10
2128	231217	10
2129	231227	10
2130	231237	10
2131	231247	10
2132	231257	10
2133	231267	10
2134	231277	10
2135	231287	10
2136	231297	10
2137	231307	10
2138	231317	10
2139	231327	10
2140	231337	10
2141	231347	10
2142	231357	10
2143	231367	10
2144	231377	10
2145	231387	10
2146	231397	10
2147	231407	10
2148	231417	10
2149	231427	10
2151	231437	10
2153	231447	10
2154	231457	10
2155	231467	10
2156	231477	10
2157	231487	10
2158	231497	10
2159	231507	10
2160	231517	10
2161	231527	10
2163	231537	10
2164	231547	10
2165	231557	10
2166	231567	10
2167	231577	10
2168	231587	10
2169	231597	10
2170	231607	10
2171	231617	10
2172	231627	10
2173	231637	10
2176	231647	10
2177	231657	10
2178	231667	10
2179	231677	10
2182	231687	10
2184	231697	10
2185	231707	10
2187	231717	10
2188	231727	10
2189	231737	10
2190	231747	10
2191	231757	10
2192	231767	10
2194	231777	10
2195	231787	10
2197	231797	10
2198	231807	10
2199	231817	10
2200	231827	10
2203	231837	10
2204	231847	10
2207	231857	10
2208	231867	10
2210	231877	10
2211	231887	10
2212	231897	10
2214	231907	10
2217	231917	10
2220	231927	10
2221	231937	10
2222	231947	10
2223	231957	10
2224	231967	10
2225	231977	10
2226	231987	10
2227	231997	10
2230	232007	10
2231	232017	10
2232	232027	10
2234	232037	10
2235	232047	10
2236	232057	10
2237	232067	10
2239	232077	10
2240	232087	10
2241	232097	10
2242	232107	10
2243	232117	10
2244	232127	10
2245	232137	10
2246	232147	10
2247	232157	10
2248	232167	10
2249	232177	10
2250	232187	10
2251	232197	10
2253	232207	10
2254	232217	10
2257	232227	10
2260	232237	10
2261	232247	10
2262	232257	10
2264	232267	10
2266	232277	10
2267	232287	10
2268	232297	10
2269	232307	10
2271	232317	10
2272	232327	10
2273	232337	10
2274	232347	10
2275	232357	10
2276	232367	10
2278	232377	10
2280	232387	10
2283	232397	10
2284	232407	10
2285	232417	10
2286	232427	10
2287	232437	10
2288	232447	10
2289	232457	10
2290	232467	10
2291	232477	10
2292	232487	10
2293	232497	10
2294	232507	10
2295	232517	10
2296	232527	10
2297	232537	10
2298	232547	10
2299	232557	10
2300	232567	10
2301	232577	10
2302	232587	10
2303	232597	10
2304	232607	10
2305	232617	10
2306	232627	10
2307	232637	10
2308	232647	10
2309	232657	10
2311	232667	10
2312	232677	10
2314	232687	10
2315	232697	10
2317	232707	10
2318	232717	10
2319	232727	10
2320	232737	10
2321	232747	10
2322	232757	10
2323	232767	10
2324	232777	10
2325	232787	10
2327	232797	10
2328	232807	10
2329	232817	10
2330	232827	10
2331	232837	10
2332	232847	10
2333	232857	10
2334	232867	10
2335	232877	10
2337	232887	10
2338	232897	10
2339	232907	10
2340	232917	10
2341	232927	10
2342	232937	10
2343	232947	10
2344	232957	10
2345	232967	10
2346	232977	10
2347	232987	10
2350	232997	10
2351	233007	10
2352	233017	10
2355	233027	10
2358	233037	10
2361	233047	10
2362	233057	10
2363	233067	10
2365	233077	10
2366	233087	10
2367	233097	10
2368	233107	10
2369	233117	10
2371	233127	10
2372	233137	10
2373	233147	10
2374	233157	10
2375	233167	10
2376	233177	10
2377	233187	10
2378	233197	10
2379	233207	10
2381	233217	10
2384	233227	10
2385	233237	10
2386	233247	10
2387	233257	10
2388	233267	10
2389	233277	10
2391	233287	10
2393	233297	10
2394	233307	10
2395	233317	10
2396	233327	10
2397	233337	10
2398	233347	10
2399	233357	10
2400	233367	10
2401	233377	10
2404	233387	10
2405	233397	10
2408	233407	10
2409	233417	10
2410	233427	10
2411	233437	10
2413	233447	10
2414	233457	10
2415	233467	10
2416	233477	10
2419	233487	10
2420	233497	10
2421	233507	10
2423	233517	10
2424	233527	10
2426	233537	10
2428	233547	10
2429	233557	10
2431	233567	10
2433	233577	10
2434	233587	10
2435	233597	10
2436	233607	10
2440	233617	10
2441	233627	10
2442	233637	10
2443	233647	10
2447	233657	10
2448	233667	10
2449	233677	10
2450	233687	10
2452	233697	10
2453	233707	10
2454	233717	10
2456	233727	10
2458	233737	10
2459	233747	10
2460	233757	10
2461	233767	10
2462	233777	10
2463	233787	10
2464	233797	10
2465	233807	10
2466	233817	10
2467	233827	10
2468	233837	10
2469	233847	10
2470	233857	10
2471	233867	10
2472	233877	10
2473	233887	10
2474	233897	10
2475	233907	10
2476	233917	10
2477	233927	10
2478	233937	10
2479	233947	10
2480	233957	10
2481	233967	10
2482	233977	10
2483	233987	10
2484	233997	10
2485	234007	10
2486	234017	10
2487	234027	10
2489	234037	10
2490	234047	10
2491	234057	10
2492	234067	10
2493	234077	10
2494	234087	10
2495	234097	10
2496	234107	10
2497	234117	10
2498	234127	10
2499	234137	10
2500	234147	10
2501	234157	10
2502	234167	10
2503	234177	10
2504	234187	10
2506	234197	10
2507	234207	10
2508	234217	10
2509	234227	10
2510	234237	10
2511	234247	10
2512	234257	10
2513	234267	10
2514	234277	10
2515	234287	10
2516	234297	10
2517	234307	10
2518	234317	10
2519	234327	10
2520	234337	10
2521	234347	10
2522	234357	10
2523	234367	10
2524	234377	10
2525	234387	10
2526	234397	10
2528	234407	10
2529	234417	10
2530	234427	10
2531	234437	10
2532	234447	10
2533	234457	10
2534	234467	10
2535	234477	10
2537	234487	10
2538	234497	10
2539	234507	10
2540	234517	10
2541	234527	10
2542	234537	10
2543	234547	10
2544	234557	10
2545	234567	10
2547	234577	10
2548	234587	10
2551	234597	10
2553	234607	10
2554	234617	10
2556	234627	10
2557	234637	10
2558	234647	10
2559	234657	10
2560	234667	10
2561	234677	10
2562	234687	10
2563	234697	10
2565	234707	10
2566	234717	10
2567	234727	10
2568	234737	10
2569	234747	10
2570	234757	10
2571	234767	10
2572	234777	10
2573	234787	10
2574	234797	10
2575	234807	10
2577	234817	10
2578	234827	10
2579	234837	10
2580	234847	10
2582	234857	10
2583	234867	10
2584	234877	10
2587	234887	10
2588	234897	10
2589	234907	10
2590	234917	10
2591	234927	10
2595	234937	10
2596	234947	10
2597	234957	10
2598	234967	10
2600	234977	10
2601	234987	10
2602	234997	10
2603	235007	10
2604	235017	10
2608	235027	10
2609	235037	10
2610	235047	10
2612	235057	10
2614	235067	10
2615	235077	10
2616	235087	10
2617	235097	10
2620	235107	10
2621	235117	10
2622	235127	10
2623	235137	10
2624	235147	10
2625	235157	10
2626	235167	10
2627	235177	10
2628	235187	10
2629	235197	10
2631	235207	10
2632	235217	10
2633	235227	10
2634	235237	10
2635	235247	10
2636	235257	10
2637	235267	10
2638	235277	10
2639	235287	10
2640	235297	10
2641	235307	10
2642	235317	10
2643	235327	10
2644	235337	10
2645	235347	10
2646	235357	10
2647	235367	10
2648	235377	10
2649	235387	10
2650	235397	10
2651	235407	10
2652	235417	10
2653	235427	10
2654	235437	10
2655	235447	10
2656	235457	10
2657	235467	10
2658	235477	10
2659	235487	10
2660	235497	10
2661	235507	10
2662	235517	10
2663	235527	10
2664	235537	10
2665	235547	10
2666	235557	10
2667	235567	10
2668	235577	10
2669	235587	10
2670	235597	10
2671	235607	10
2672	235617	10
2673	235627	10
2674	235637	10
2675	235647	10
2676	235657	10
2677	235667	10
2678	235677	10
2679	235687	10
2680	235697	10
2681	235707	10
2682	235717	10
2683	235727	10
2685	235737	10
2686	235747	10
2687	235757	10
2688	235767	10
2689	235777	10
2690	235787	10
2691	235797	10
2692	235807	10
2693	235817	10
2694	235827	10
2695	235837	10
2696	235847	10
2698	235857	10
2699	235867	10
2700	235877	10
2702	235887	10
2704	235897	10
2705	235907	10
2706	235917	10
2708	235927	10
2709	235937	10
2710	235947	10
2711	235957	10
2713	235967	10
2714	235977	10
2715	235987	10
2716	235997	10
2717	236007	10
2719	236017	10
2720	236027	10
2721	236037	10
2722	236047	10
2725	236057	10
2727	236067	10
2730	236077	10
2732	236087	10
2733	236097	10
2734	236107	10
2735	236117	10
2736	236127	10
2737	236137	10
2738	236147	10
2739	236157	10
2740	236167	10
2741	236177	10
2742	236187	10
2743	236197	10
2744	236207	10
2745	236217	10
2746	236227	10
2747	236237	10
2748	236247	10
2749	236257	10
2751	236267	10
2752	236277	10
2753	236287	10
2754	236297	10
2757	236307	10
2758	236317	10
2760	236327	10
2761	236337	10
2762	236347	10
2763	236357	10
2764	236367	10
2765	236377	10
2767	236387	10
2768	236397	10
2770	236407	10
2771	236417	10
2772	236427	10
2774	236437	10
2776	236447	10
2777	236457	10
2778	236467	10
2779	236477	10
2782	236487	10
2783	236497	10
2784	236507	10
2786	236517	10
2788	236527	10
2789	236537	10
2790	236547	10
2791	236557	10
2794	236567	10
2796	236577	10
2797	236587	10
2798	236597	10
2799	236607	10
2800	236617	10
2801	236627	10
2802	236637	10
2803	236647	10
2804	236657	10
2805	236667	10
2806	236677	10
2807	236687	10
2808	236697	10
2809	236707	10
2810	236717	10
2811	236727	10
2812	236737	10
2813	236747	10
2815	236757	10
2816	236767	10
2817	236777	10
2818	236787	10
2819	236797	10
2820	236807	10
2821	236817	10
2822	236827	10
2823	236837	10
2824	236847	10
2825	236857	10
2826	236867	10
2827	236877	10
2828	236887	10
2829	236897	10
2830	236907	10
2831	236917	10
2832	236927	10
2833	236937	10
2834	236947	10
2835	236957	10
2836	236967	10
2837	236977	10
2839	236987	10
2840	236997	10
2841	237007	10
2842	237017	10
2843	237027	10
2845	237037	10
2846	237047	10
2847	237057	10
2849	237067	10
2850	237077	10
2851	237087	10
2852	237097	10
2853	237107	10
2854	237117	10
2855	237127	10
2856	237137	10
2857	237147	10
2859	237157	10
2860	237167	10
2861	237177	10
2862	237187	10
2864	237197	10
2865	237207	10
2866	237217	10
2867	237227	10
2868	237237	10
2869	237247	10
2870	237257	10
2871	237267	10
2873	237277	10
2874	237287	10
2875	237297	10
2876	237307	10
2877	237317	10
2878	237327	10
2879	237337	10
2880	237347	10
2882	237357	10
2885	237367	10
2886	237377	10
2887	237387	10
2888	237397	10
2889	237407	10
2890	237417	10
2891	237427	10
2893	237437	10
2894	237447	10
2895	237457	10
2896	237467	10
2899	237477	10
2900	237487	10
2901	237497	10
2902	237507	10
2904	237517	10
2906	237527	10
2907	237537	10
2908	237547	10
2909	237557	10
2910	237567	10
2911	237577	10
2912	237587	10
2913	237597	10
2914	237607	10
2915	237617	10
2917	237627	10
2918	237637	10
2919	237647	10
2920	237657	10
2922	237667	10
2923	237677	10
2924	237687	10
2925	237697	10
2926	237707	10
2927	237717	10
2928	237727	10
2930	237737	10
2931	237747	10
2932	237757	10
2934	237767	10
2935	237777	10
2936	237787	10
2937	237797	10
2938	237807	10
2939	237817	10
2941	237827	10
2942	237837	10
2943	237847	10
2944	237857	10
2945	237867	10
2946	237877	10
2948	237887	10
2951	237897	10
2952	237907	10
2956	237917	10
2957	237927	10
2958	237937	10
2960	237947	10
2962	237957	10
2963	237967	10
2964	237977	10
2965	237987	10
2968	237997	10
2969	238007	10
2970	238017	10
2971	238027	10
2972	238037	10
2973	238047	10
2974	238057	10
2975	238067	10
2976	238077	10
2977	238087	10
2979	238097	10
2980	238107	10
2983	238117	10
2984	238127	10
2985	238137	10
2986	238147	10
2987	238157	10
2988	238167	10
2989	238177	10
2990	238187	10
2991	238197	10
2992	238207	10
2993	238217	10
2994	238227	10
2995	238237	10
2996	238247	10
2997	238257	10
2998	238267	10
2999	238277	10
3000	238287	10
3001	238297	10
3002	238307	10
3003	238317	10
3004	238327	10
3005	238337	10
3006	238347	10
3007	238357	10
3008	238367	10
3009	238377	10
3010	238387	10
3011	238397	10
3012	238407	10
3013	238417	10
3014	238427	10
3015	238437	10
3016	238447	10
3017	238457	10
3018	238467	10
3020	238477	10
3021	238487	10
3022	238497	10
3023	238507	10
3024	238517	10
3025	238527	10
3026	238537	10
3027	238547	10
3028	238557	10
3029	238567	10
3030	238577	10
3031	238587	10
3033	238597	10
3034	238607	10
3035	238617	10
3036	238627	10
3038	238637	10
3039	238647	10
3040	238657	10
3041	238667	10
3042	238677	10
3043	238687	10
3044	238697	10
3045	238707	10
3046	238717	10
3047	238727	10
3048	238737	10
3049	238747	10
3050	238757	10
3051	238767	10
3052	238777	10
3053	238787	10
3054	238797	10
3055	238807	10
3056	238817	10
3057	238827	10
3058	238837	10
3060	238847	10
3062	238857	10
3063	238867	10
3064	238877	10
3065	238887	10
3066	238897	10
3067	238907	10
3068	238917	10
3069	238927	10
3072	238937	10
3073	238947	10
3074	238957	10
3075	238967	10
3076	238977	10
3077	238987	10
3078	238997	10
3079	239007	10
3080	239017	10
3081	239027	10
3082	239037	10
3083	239047	10
3084	239057	10
3086	239067	10
3087	239077	10
3088	239087	10
3089	239097	10
3090	239107	10
3091	239117	10
3092	239127	10
3093	239137	10
3094	239147	10
3095	239157	10
3096	239167	10
3097	239177	10
3100	239187	10
3101	239197	10
3102	239207	10
3103	239217	10
3105	239227	10
3107	239237	10
3108	239247	10
3109	239257	10
3110	239267	10
3111	239277	10
3112	239287	10
3115	239297	10
3116	239307	10
3117	239317	10
3118	239327	10
3119	239337	10
3120	239347	10
3122	239357	10
3124	239367	10
3125	239377	10
3126	239387	10
3127	239397	10
3129	239407	10
3130	239417	10
3132	239427	10
3134	239437	10
3136	239447	10
3137	239457	10
3138	239467	10
3139	239477	10
3141	239487	10
3142	239497	10
3143	239507	10
3144	239517	10
3145	239527	10
3146	239537	10
3147	239547	10
3148	239557	10
3149	239567	10
3150	239577	10
3151	239587	10
3154	239597	10
3155	239607	10
3156	239617	10
3157	239627	10
3158	239637	10
3159	239647	10
3160	239657	10
3161	239667	10
3162	239677	10
3163	239687	10
3164	239697	10
3165	239707	10
3166	239717	10
3167	239727	10
3168	239737	10
3169	239747	10
3170	239757	10
3172	239767	10
3173	239777	10
3174	239787	10
3175	239797	10
3176	239807	10
3177	239817	10
3178	239827	10
3179	239837	10
3180	239847	10
3181	239857	10
3182	239867	10
3183	239877	10
3184	239887	10
3185	239897	10
3186	239907	10
3187	239917	10
3188	239927	10
3189	239937	10
3190	239947	10
3191	239957	10
3192	239967	10
3193	239977	10
3194	239987	10
3195	239997	10
3196	240007	10
3197	240017	10
3198	240027	10
3199	240037	10
3200	240047	10
3201	240057	10
3202	240067	10
3203	240077	10
3204	240087	10
3205	240097	10
3207	240107	10
3208	240117	10
3209	240127	10
3210	240137	10
3211	240147	10
3212	240157	10
3213	240167	10
3214	240177	10
3215	240187	10
3216	240197	10
3217	240207	10
3218	240217	10
3220	240227	10
3221	240237	10
3223	240247	10
3224	240257	10
3225	240267	10
3226	240277	10
3227	240287	10
3228	240297	10
3229	240307	10
3230	240317	10
3232	240327	10
3233	240337	10
3235	240347	10
3236	240357	10
3237	240367	10
3238	240377	10
3239	240387	10
3240	240397	10
3241	240407	10
3242	240417	10
3244	240427	10
3246	240437	10
3247	240447	10
3248	240457	10
3250	240467	10
3251	240477	10
3253	240487	10
3254	240497	10
3255	240507	10
3256	240517	10
3257	240527	10
3258	240537	10
3259	240547	10
3260	240557	10
3261	240567	10
3262	240577	10
3263	240587	10
3265	240597	10
3266	240607	10
3267	240617	10
3268	240627	10
3269	240637	10
3270	240647	10
3271	240657	10
3273	240667	10
3276	240677	10
3277	240687	10
3278	240697	10
3279	240707	10
3280	240717	10
3281	240727	10
3282	240737	10
3283	240747	10
3285	240757	10
3286	240767	10
3287	240777	10
3288	240787	10
3289	240797	10
3290	240807	10
3291	240817	10
3292	240827	10
3293	240837	10
3294	240847	10
3296	240857	10
3298	240867	10
3300	240877	10
3301	240887	10
3302	240897	10
3303	240907	10
3304	240917	10
3306	240927	10
3308	240937	10
3310	240947	10
3311	240957	10
3312	240967	10
3313	240977	10
3315	240987	10
3316	240997	10
3317	241007	10
3318	241017	10
3319	241027	10
3320	241037	10
3322	241047	10
3323	241057	10
3324	241067	10
3325	241077	10
3327	241087	10
3328	241097	10
3329	241107	10
3330	241117	10
3331	241127	10
3332	241137	10
3333	241147	10
3334	241157	10
3335	241167	10
3336	241177	10
3337	241187	10
3338	241197	10
3339	241207	10
3340	241217	10
3341	241227	10
3342	241237	10
3343	241247	10
3344	241257	10
3345	241267	10
3346	241277	10
3347	241287	10
3348	241297	10
3349	241307	10
3350	241317	10
3351	241327	10
3352	241337	10
3353	241347	10
3354	241357	10
3355	241367	10
3356	241377	10
3357	241387	10
3358	241397	10
3359	241407	10
3360	241417	10
3361	241427	10
3363	241437	10
3365	241447	10
3366	241457	10
3367	241467	10
3368	241477	10
3369	241487	10
3370	241497	10
3371	241507	10
3373	241517	10
3374	241527	10
3375	241537	10
3376	241547	10
3378	241557	10
3379	241567	10
3381	241577	10
3382	241587	10
3383	241597	10
3386	241607	10
3387	241617	10
3388	241627	10
3389	241637	10
3390	241647	10
3391	241657	10
3392	241667	10
3395	241677	10
3396	241687	10
3397	241697	10
3398	241707	10
3399	241717	10
3400	241727	10
3401	241737	10
3402	241747	10
3403	241757	10
3404	241767	10
3407	241777	10
3409	241787	10
3410	241797	10
3411	241807	10
3412	241817	10
3413	241827	10
3414	241837	10
3415	241847	10
3416	241857	10
3417	241867	10
3418	241877	10
3420	241887	10
3421	241897	10
3423	241907	10
3424	241917	10
3425	241927	10
3426	241937	10
3427	241947	10
3428	241957	10
3429	241967	10
3431	241977	10
3433	241987	10
3434	241997	10
3435	242007	10
3436	242017	10
3437	242027	10
3438	242037	10
3439	242047	10
3440	242057	10
3442	242067	10
3443	242077	10
3444	242087	10
3445	242097	10
3446	242107	10
3447	242117	10
3450	242127	10
3451	242137	10
3452	242147	10
3453	242157	10
3454	242167	10
3455	242177	10
3456	242187	10
3457	242197	10
3458	242207	10
3459	242217	10
3460	242227	10
3461	242237	10
3462	242247	10
3463	242257	10
3464	242267	10
3465	242277	10
3466	242287	10
3467	242297	10
3470	242307	10
3474	242317	10
3475	242327	10
3477	242337	10
3478	242347	10
3480	242357	10
3484	242367	10
3485	242377	10
3486	242387	10
3487	242397	10
3489	242407	10
3490	242417	10
3491	242427	10
3492	242437	10
3493	242447	10
3494	242457	10
3495	242467	10
3497	242477	10
3498	242487	10
3499	242497	10
3500	242507	10
3502	242517	10
3503	242527	10
3504	242537	10
3505	242547	10
3506	242557	10
3507	242567	10
3508	242577	10
3509	242587	10
3510	242597	10
3511	242607	10
3512	242617	10
3513	242627	10
3514	242637	10
3516	242647	10
3517	242657	10
3518	242667	10
3520	242677	10
3521	242687	10
3522	242697	10
3523	242707	10
3524	242717	10
3525	242727	10
3526	242737	10
3527	242747	10
3528	242757	10
3529	242767	10
3530	242777	10
3531	242787	10
3532	242797	10
3533	242807	10
3534	242817	10
3535	242827	10
3536	242837	10
3537	242847	10
3538	242857	10
3539	242867	10
3540	242877	10
3541	242887	10
3542	242897	10
3543	242907	10
3544	242917	10
3545	242927	10
3546	242937	10
3547	242947	10
3548	242957	10
3549	242967	10
3550	242977	10
3551	242987	10
3552	242997	10
3553	243007	10
3555	243017	10
3556	243027	10
3557	243037	10
3558	243047	10
3559	243057	10
3560	243067	10
3561	243077	10
3562	243087	10
3563	243097	10
3564	243107	10
3565	243117	10
3566	243127	10
3568	243137	10
3569	243147	10
3570	243157	10
3571	243167	10
3572	243177	10
3573	243187	10
3574	243197	10
3575	243207	10
3576	243217	10
3577	243227	10
3580	243237	10
3581	243247	10
3582	243257	10
3584	243267	10
3585	243277	10
3586	243287	10
3588	243297	10
3589	243307	10
3590	243317	10
3591	243327	10
3592	243337	10
3593	243347	10
3595	243357	10
3597	243367	10
3598	243377	10
3600	243387	10
3601	243397	10
3602	243407	10
3603	243417	10
3604	243427	10
3605	243437	10
3606	243447	10
3607	243457	10
3608	243467	10
3609	243477	10
3610	243487	10
3611	243497	10
3612	243507	10
3613	243517	10
3614	243527	10
3615	243537	10
3616	243547	10
3617	243557	10
3618	243567	10
3619	243577	10
3621	243587	10
3624	243597	10
3625	243607	10
3626	243617	10
3627	243627	10
3628	243637	10
3629	243647	10
3630	243657	10
3631	243667	10
3632	243677	10
3633	243687	10
3634	243697	10
3635	243707	10
3636	243717	10
3637	243727	10
3638	243737	10
3639	243747	10
3640	243757	10
3641	243767	10
3642	243777	10
3644	243787	10
3645	243797	10
3646	243807	10
3648	243817	10
3649	243827	10
3650	243837	10
3651	243847	10
3652	243857	10
3654	243867	10
3657	243877	10
3658	243887	10
3659	243897	10
3660	243907	10
3661	243917	10
3663	243927	10
3664	243937	10
3665	243947	10
3666	243957	10
3667	243967	10
3668	243977	10
3669	243987	10
3670	243997	10
3671	244007	10
3672	244017	10
3674	244027	10
3675	244037	10
3676	244047	10
3677	244057	10
3678	244067	10
3679	244077	10
3680	244087	10
3681	244097	10
3682	244107	10
3683	244117	10
3684	244127	10
3685	244137	10
3686	244147	10
3687	244157	10
3688	244167	10
3689	244177	10
3690	244187	10
3691	244197	10
3692	244207	10
3693	244217	10
3694	244227	10
3695	244237	10
3696	244247	10
3697	244257	10
3698	244267	10
3699	244277	10
3700	244287	10
3701	244297	10
3702	244307	10
3703	244317	10
3704	244327	10
3705	244337	10
3706	244347	10
3707	244357	10
3708	244367	10
3709	244377	10
3710	244387	10
3711	244397	10
3712	244407	10
3713	244417	10
3714	244427	10
3715	244437	10
3716	244447	10
3717	244457	10
3718	244467	10
3719	244477	10
3720	244487	10
3721	244497	10
3722	244507	10
3723	244517	10
3724	244527	10
3725	244537	10
3726	244547	10
3727	244557	10
3728	244567	10
3729	244577	10
3732	244587	10
3733	244597	10
3734	244607	10
3735	244617	10
3736	244627	10
3737	244637	10
3738	244647	10
3739	244657	10
3740	244667	10
3742	244677	10
3743	244687	10
3745	244697	10
3746	244707	10
3747	244717	10
3748	244727	10
3749	244737	10
3750	244747	10
3751	244757	10
3752	244767	10
3755	244777	10
3756	244787	10
3757	244797	10
3758	244807	10
3759	244817	10
3760	244827	10
3762	244837	10
3763	244847	10
3764	244857	10
3766	244867	10
3767	244877	10
3768	244887	10
3769	244897	10
3770	244907	10
3771	244917	10
3772	244927	10
3774	244937	10
3775	244947	10
3776	244957	10
3777	244967	10
3778	244977	10
3779	244987	10
3781	244997	10
3782	245007	10
3783	245017	10
3785	245027	10
3786	245037	10
3787	245047	10
3788	245057	10
3789	245067	10
3790	245077	10
3791	245087	10
3792	245097	10
3793	245107	10
3794	245117	10
3795	245127	10
3797	245137	10
3798	245147	10
3799	245157	10
3800	245167	10
3801	245177	10
3802	245187	10
3803	245197	10
3804	245207	10
3805	245217	10
3806	245227	10
3807	245237	10
3808	245247	10
3809	245257	10
3810	245267	10
3811	245277	10
3812	245287	10
3813	245297	10
3814	245307	10
3818	245317	10
3819	245327	10
3820	245337	10
3822	245347	10
3823	245357	10
3824	245367	10
3825	245377	10
3826	245387	10
3828	245397	10
3831	245407	10
3832	245417	10
3833	245427	10
3834	245437	10
3835	245447	10
3837	245457	10
3838	245467	10
3839	245477	10
3840	245487	10
3841	245497	10
3842	245507	10
3843	245517	10
3844	245527	10
3845	245537	10
3846	245547	10
3847	245557	10
3849	245567	10
3850	245577	10
3851	245587	10
3852	245597	10
3853	245607	10
3854	245617	10
3856	245627	10
3857	245637	10
3858	245647	10
3861	245657	10
3862	245667	10
3863	245677	10
3864	245687	10
3865	245697	10
3866	245707	10
3867	245717	10
3868	245727	10
3869	245737	10
3870	245747	10
3871	245757	10
3872	245767	10
3873	245777	10
3874	245787	10
3875	245797	10
3876	245807	10
3877	245817	10
3878	245827	10
3879	245837	10
3880	245847	10
3881	245857	10
3882	245867	10
3883	245877	10
3885	245887	10
3886	245897	10
3887	245907	10
3888	245917	10
3889	245927	10
3890	245937	10
3891	245947	10
3892	245957	10
3893	245967	10
3894	245977	10
3895	245987	10
3896	245997	10
3897	246007	10
3898	246017	10
3899	246027	10
3900	246037	10
3901	246047	10
3902	246057	10
3903	246067	10
3904	246077	10
3905	246087	10
3906	246097	10
3908	246107	10
3909	246117	10
3911	246127	10
3912	246137	10
3913	246147	10
3914	246157	10
3916	246167	10
3918	246177	10
3919	246187	10
3920	246197	10
3921	246207	10
3922	246217	10
3923	246227	10
3924	246237	10
3925	246247	10
3926	246257	10
3928	246267	10
3929	246277	10
3930	246287	10
3931	246297	10
3932	246307	10
3933	246317	10
3934	246327	10
3935	246337	10
3936	246347	10
3937	246357	10
3938	246367	10
3939	246377	10
3941	246387	10
3942	246397	10
3943	246407	10
3944	246417	10
3945	246427	10
3947	246437	10
3949	246447	10
3950	246457	10
3951	246467	10
3952	246477	10
3953	246487	10
3954	246497	10
3956	246507	10
3957	246517	10
3958	246527	10
3961	246537	10
3962	246547	10
3963	246557	10
3964	246567	10
3965	246577	10
3967	246587	10
3968	246597	10
3969	246607	10
3970	246617	10
3971	246627	10
3972	246637	10
3973	246647	10
3974	246657	10
3975	246667	10
3976	246677	10
3977	246687	10
3978	246697	10
3979	246707	10
3980	246717	10
3981	246727	10
3982	246737	10
3983	246747	10
3984	246757	10
3985	246767	10
3986	246777	10
3987	246787	10
3988	246797	10
3989	246807	10
3990	246817	10
3991	246827	10
3992	246837	10
3994	246847	10
3996	246857	10
3997	246867	10
3998	246877	10
3999	246887	10
4000	246897	10
4002	246907	10
4003	246917	10
4005	246927	10
4006	246937	10
4007	246947	10
4008	246957	10
4009	246967	10
4011	246977	10
4013	246987	10
4014	246997	10
4015	247007	10
4016	247017	10
4017	247027	10
4018	247037	10
4019	247047	10
4020	247057	10
4021	247067	10
4023	247077	10
4024	247087	10
4025	247097	10
4026	247107	10
4027	247117	10
4028	247127	10
4029	247137	10
4030	247147	10
4031	247157	10
4032	247167	10
4033	247177	10
4034	247187	10
4035	247197	10
4037	247207	10
4038	247217	10
4039	247227	10
4040	247237	10
4041	247247	10
4042	247257	10
4043	247267	10
4044	247277	10
4045	247287	10
4046	247297	10
4047	247307	10
4048	247317	10
4049	247327	10
4050	247337	10
4051	247347	10
4052	247357	10
4053	247367	10
4054	247377	10
4055	247387	10
4056	247397	10
4057	247407	10
4058	247417	10
4059	247427	10
4060	247437	10
4061	247447	10
4062	247457	10
4063	247467	10
4064	247477	10
4065	247487	10
4066	247497	10
4067	247507	10
4068	247517	10
4069	247527	10
4070	247537	10
4071	247547	10
4072	247557	10
4073	247567	10
4074	247577	10
4075	247587	10
4076	247597	10
4077	247607	10
4078	247617	10
4079	247627	10
4080	247637	10
4081	247647	10
4082	247657	10
4083	247667	10
4085	247677	10
4086	247687	10
4087	247697	10
4088	247707	10
4090	247717	10
4092	247727	10
4093	247737	10
4094	247747	10
4095	247757	10
4096	247767	10
4097	247777	10
4099	247787	10
4100	247797	10
4102	247807	10
4103	247817	10
4104	247827	10
4105	247837	10
4106	247847	10
4107	247857	10
4108	247867	10
4110	247877	10
4111	247887	10
4112	247897	10
4113	247907	10
4115	247917	10
4116	247927	10
4117	247937	10
4118	247947	10
4119	247957	10
4121	247967	10
4122	247977	10
4123	247987	10
4124	247997	10
4125	248007	10
4127	248017	10
4130	248027	10
4131	248037	10
4133	248047	10
4135	248057	10
4136	248067	10
4137	248077	10
4138	248087	10
4139	248097	10
4140	248107	10
4141	248117	10
4142	248127	10
4143	248137	10
4144	248147	10
4145	248157	10
4146	248167	10
4148	248177	10
4149	248187	10
4150	248197	10
4151	248207	10
4152	248217	10
4153	248227	10
4154	248237	10
4155	248247	10
4157	248257	10
4158	248267	10
4159	248277	10
4160	248287	10
4161	248297	10
4162	248307	10
4163	248317	10
4164	248327	10
4165	248337	10
4166	248347	10
4168	248357	10
4169	248367	10
4170	248377	10
4171	248387	10
4172	248397	10
4173	248407	10
4174	248417	10
4175	248427	10
4176	248437	10
4179	248447	10
4180	248457	10
4181	248467	10
4182	248477	10
4183	248487	10
4185	248497	10
4187	248507	10
4188	248517	10
4189	248527	10
4191	248537	10
4192	248547	10
4193	248557	10
4195	248567	10
4196	248577	10
4197	248587	10
4198	248597	10
4199	248607	10
4200	248617	10
4201	248627	10
4202	248637	10
4203	248647	10
4204	248657	10
4205	248667	10
4206	248677	10
4207	248687	10
4208	248697	10
4209	248707	10
4210	248717	10
4211	248727	10
4212	248737	10
4213	248747	10
4214	248757	10
4215	248767	10
4216	248777	10
4218	248787	10
4219	248797	10
4220	248807	10
4221	248817	10
4222	248827	10
4223	248837	10
4224	248847	10
4225	248857	10
4226	248867	10
4227	248877	10
4228	248887	10
4229	248897	10
4230	248907	10
4231	248917	10
4232	248927	10
4233	248937	10
4234	248947	10
4235	248957	10
4236	248967	10
4237	248977	10
4238	248987	10
4239	248997	10
4240	249007	10
4241	249017	10
4242	249027	10
4243	249037	10
4244	249047	10
4245	249057	10
4246	249067	10
4247	249077	10
4248	249087	10
4249	249097	10
4250	249107	10
4251	249117	10
4252	249127	10
4253	249137	10
4255	249147	10
4256	249157	10
4257	249167	10
4259	249177	10
4260	249187	10
4261	249197	10
4263	249207	10
4264	249217	10
4265	249227	10
4266	249237	10
4267	249247	10
4268	249257	10
4269	249267	10
4270	249277	10
4271	249287	10
4272	249297	10
4273	249307	10
4274	249317	10
4275	249327	10
4276	249337	10
4277	249347	10
4278	249357	10
4279	249367	10
4280	249377	10
4281	249387	10
4282	249397	10
4283	249407	10
4284	249417	10
4285	249427	10
4286	249437	10
4287	249447	10
4289	249457	10
4290	249467	10
4291	249477	10
4292	249487	10
4293	249497	10
4294	249507	10
4296	249517	10
4297	249527	10
4298	249537	10
4299	249547	10
4300	249557	10
4301	249567	10
4302	249577	10
4303	249587	10
4304	249597	10
4305	249607	10
4306	249617	10
4307	249627	10
4308	249637	10
4309	249647	10
4310	249657	10
4311	249667	10
4312	249677	10
4313	249687	10
4314	249697	10
4315	249707	10
4316	249717	10
4317	249727	10
4318	249737	10
4319	249747	10
4320	249757	10
4321	249767	10
4322	249777	10
4323	249787	10
4324	249797	10
4325	249807	10
4326	249817	10
4327	249827	10
4329	249837	10
4330	249847	10
4331	249857	10
4332	249867	10
4333	249877	10
4334	249887	10
4335	249897	10
4336	249907	10
4337	249917	10
4338	249927	10
4339	249937	10
4340	249947	10
4342	249957	10
4343	249967	10
4344	249977	10
4345	249987	10
4346	249997	10
4347	250007	10
4348	250017	10
4349	250027	10
4350	250037	10
4353	250047	10
4354	250057	10
4355	250067	10
4356	250077	10
4357	250087	10
4359	250097	10
4361	250107	10
4362	250117	10
4363	250127	10
4364	250137	10
4365	250147	10
4366	250157	10
4367	250167	10
4369	250177	10
4370	250187	10
4371	250197	10
4372	250207	10
4373	250217	10
4374	250227	10
4375	250237	10
4376	250247	10
4377	250257	10
4378	250267	10
4379	250277	10
4380	250287	10
4381	250297	10
4382	250307	10
4383	250317	10
4384	250327	10
4385	250337	10
4386	250347	10
4387	250357	10
4388	250367	10
4389	250377	10
4390	250387	10
4391	250397	10
4392	250407	10
4393	250417	10
4394	250427	10
4395	250437	10
4396	250447	10
4397	250457	10
4398	250467	10
4399	250477	10
4400	250487	10
4401	250497	10
4402	250507	10
4403	250517	10
4404	250527	10
4405	250537	10
4406	250547	10
4407	250557	10
4408	250567	10
4409	250577	10
4410	250587	10
4411	250597	10
4412	250607	10
4413	250617	10
4414	250627	10
4415	250637	10
4416	250647	10
4417	250657	10
4418	250667	10
4419	250677	10
4420	250687	10
4421	250697	10
4422	250707	10
4424	250717	10
4425	250727	10
4426	250737	10
4427	250747	10
4429	250757	10
4431	250767	10
4433	250777	10
4434	250787	10
4435	250797	10
4436	250807	10
4437	250817	10
4438	250827	10
4439	250837	10
4440	250847	10
4441	250857	10
4442	250867	10
4443	250877	10
4444	250887	10
4445	250897	10
4446	250907	10
4447	250917	10
4448	250927	10
4449	250937	10
4450	250947	10
4451	250957	10
4452	250967	10
4453	250977	10
4454	250987	10
4455	250997	10
4456	251007	10
4457	251017	10
4458	251027	10
4459	251037	10
4460	251047	10
4461	251057	10
4463	251067	10
4464	251077	10
4467	251087	10
4468	251097	10
4469	251107	10
4470	251117	10
4471	251127	10
4472	251137	10
4473	251147	10
4474	251157	10
4475	251167	10
4477	251177	10
4478	251187	10
4479	251197	10
4480	251207	10
4481	251217	10
4483	251227	10
4484	251237	10
4485	251247	10
4486	251257	10
4487	251267	10
4488	251277	10
4489	251287	10
4490	251297	10
4491	251307	10
4492	251317	10
4493	251327	10
4494	251337	10
4495	251347	10
4496	251357	10
4497	251367	10
4498	251377	10
4499	251387	10
4500	251397	10
4501	251407	10
4503	251417	10
4506	251427	10
4507	251437	10
4508	251447	10
4509	251457	10
4510	251467	10
4511	251477	10
4513	251487	10
4514	251497	10
4516	251507	10
4517	251517	10
4518	251527	10
4519	251537	10
4520	251547	10
4521	251557	10
4522	251567	10
4523	251577	10
4524	251587	10
4525	251597	10
4527	251607	10
4528	251617	10
4529	251627	10
4530	251637	10
4531	251647	10
4533	251657	10
4534	251667	10
4535	251677	10
4536	251687	10
4537	251697	10
4538	251707	10
4539	251717	10
4540	251727	10
4542	251737	10
4543	251747	10
4544	251757	10
4545	251767	10
4546	251777	10
4547	251787	10
4548	251797	10
4549	251807	10
4550	251817	10
4551	251827	10
4552	251837	10
4553	251847	10
4554	251857	10
4555	251867	10
4557	251877	10
4558	251887	10
4559	251897	10
4560	251907	10
4561	251917	10
4562	251927	10
4563	251937	10
4564	251947	10
4565	251957	10
4566	251967	10
4567	251977	10
4568	251987	10
4569	251997	10
4570	252007	10
4571	252017	10
4572	252027	10
4573	252037	10
4574	252047	10
4575	252057	10
4576	252067	10
4577	252077	10
4578	252087	10
4579	252097	10
4580	252107	10
4581	252117	10
4582	252127	10
4583	252137	10
4584	252147	10
4585	252157	10
4586	252167	10
4587	252177	10
4588	252187	10
4589	252197	10
4590	252207	10
4591	252217	10
4592	252227	10
4593	252237	10
4594	252247	10
4595	252257	10
4596	252267	10
4597	252277	10
4598	252287	10
4599	252297	10
4600	252307	10
4602	252317	10
4603	252327	10
4604	252337	10
4605	252347	10
4606	252357	10
4607	252367	10
4608	252377	10
4609	252387	10
4610	252397	10
4611	252407	10
4612	252417	10
4613	252427	10
4614	252437	10
4615	252447	10
4616	252457	10
4617	252467	10
4618	252477	10
4619	252487	10
4620	252497	10
4621	252507	10
4622	252517	10
4623	252527	10
4624	252537	10
4625	252547	10
4626	252557	10
4627	252567	10
4628	252577	10
4629	252587	10
4630	252597	10
4631	252607	10
4632	252617	10
4633	252627	10
4634	252637	10
4635	252647	10
4636	252657	10
4637	252667	10
4638	252677	10
4639	252687	10
4640	252697	10
4641	252707	10
4642	252717	10
4643	252727	10
4644	252737	10
4645	252747	10
4647	252757	10
4648	252767	10
4649	252777	10
4650	252787	10
4651	252797	10
4652	252807	10
4653	252817	10
4654	252827	10
4655	252837	10
4657	252847	10
4658	252857	10
4659	252867	10
4660	252877	10
4661	252887	10
4662	252897	10
4663	252907	10
4664	252917	10
4665	252927	10
4666	252937	10
4668	252947	10
4669	252957	10
4670	252967	10
4671	252977	10
4672	252987	10
4673	252997	10
4674	253007	10
4675	253017	10
4676	253027	10
4677	253037	10
4679	253047	10
4680	253057	10
4681	253067	10
4682	253077	10
4683	253087	10
4685	253097	10
4687	253107	10
4688	253117	10
4689	253127	10
4690	253137	10
4691	253147	10
4692	253157	10
4695	253167	10
4696	253177	10
4697	253187	10
4698	253197	10
4699	253207	10
4701	253217	10
4702	253227	10
4703	253237	10
4704	253247	10
4707	253257	10
4708	253267	10
4709	253277	10
4710	253287	10
4711	253297	10
4712	253307	10
4713	253317	10
4715	253327	10
4716	253337	10
4717	253347	10
4719	253357	10
4720	253367	10
4721	253377	10
4722	253387	10
4723	253397	10
4724	253407	10
4725	253417	10
4726	253427	10
4727	253437	10
4728	253447	10
4729	253457	10
4730	253467	10
4731	253477	10
4732	253487	10
4733	253497	10
4734	253507	10
4735	253517	10
4736	253527	10
4737	253537	10
4738	253547	10
4739	253557	10
4740	253567	10
4741	253577	10
4742	253587	10
4743	253597	10
4744	253607	10
4745	253617	10
4746	253627	10
4747	253637	10
4748	253647	10
4749	253657	10
4750	253667	10
4751	253677	10
4752	253687	10
4753	253697	10
4754	253707	10
4755	253717	10
4756	253727	10
4757	253737	10
4758	253747	10
4759	253757	10
4760	253767	10
4761	253777	10
4762	253787	10
4763	253797	10
4764	253807	10
4765	253817	10
4766	253827	10
4767	253837	10
4768	253847	10
4769	253857	10
4770	253867	10
4772	253877	10
4773	253887	10
4774	253897	10
4776	253907	10
4777	253917	10
4778	253927	10
4779	253937	10
4780	253947	10
4781	253957	10
4782	253967	10
4783	253977	10
4784	253987	10
4785	253997	10
4786	254007	10
4787	254017	10
4788	254027	10
4789	254037	10
4790	254047	10
4791	254057	10
4792	254067	10
4793	254077	10
4794	254087	10
4795	254097	10
4796	254107	10
4797	254117	10
4798	254127	10
4799	254137	10
4800	254147	10
4801	254157	10
4802	254167	10
4803	254177	10
4804	254187	10
4805	254197	10
4806	254207	10
4807	254217	10
4808	254227	10
4809	254237	10
4810	254247	10
4811	254257	10
4812	254267	10
4813	254277	10
4814	254287	10
4815	254297	10
4816	254307	10
4817	254317	10
4818	254327	10
4819	254337	10
4821	254347	10
4822	254357	10
4823	254367	10
4824	254377	10
4825	254387	10
4826	254397	10
4827	254407	10
4828	254417	10
4829	254427	10
4830	254437	10
4831	254447	10
4832	254457	10
4833	254467	10
4834	254477	10
4835	254487	10
4836	254497	10
4837	254507	10
4839	254517	10
4841	254527	10
4842	254537	10
4843	254547	10
4844	254557	10
4845	254567	10
4846	254577	10
4847	254587	10
4848	254597	10
4849	254607	10
4851	254617	10
4852	254627	10
4853	254637	10
4854	254647	10
4855	254657	10
4856	254667	10
4857	254677	10
4858	254687	10
4859	254697	10
4861	254707	10
4862	254717	10
4863	254727	10
4864	254737	10
4865	254747	10
4866	254757	10
4867	254767	10
4868	254777	10
4869	254787	10
4870	254797	10
4872	254807	10
4873	254817	10
4875	254827	10
4876	254837	10
4877	254847	10
4878	254857	10
4881	254867	10
4882	254877	10
4883	254887	10
4884	254897	10
4885	254907	10
4886	254917	10
4887	254927	10
4888	254937	10
4889	254947	10
4890	254957	10
4891	254967	10
4892	254977	10
4893	254987	10
4894	254997	10
4895	255007	10
4896	255017	10
4897	255027	10
4898	255037	10
4899	255047	10
4900	255057	10
4901	255067	10
4902	255077	10
4903	255087	10
4904	255097	10
4905	255107	10
4906	255117	10
4907	255127	10
4908	255137	10
4909	255147	10
4910	255157	10
4911	255167	10
4912	255177	10
4913	255187	10
4914	255197	10
4915	255207	10
4916	255217	10
4917	255227	10
4918	255237	10
4919	255247	10
4920	255257	10
4921	255267	10
4922	255277	10
4923	255287	10
4924	255297	10
4925	255307	10
4926	255317	10
4927	255327	10
4928	255337	10
4929	255347	10
4930	255357	10
4932	255367	10
4933	255377	10
4934	255387	10
4935	255397	10
4936	255407	10
4937	255417	10
4938	255427	10
4939	255437	10
4940	255447	10
4941	255457	10
4942	255467	10
4943	255477	10
4944	255487	10
4946	255497	10
4947	255507	10
4948	255517	10
4950	255527	10
4951	255537	10
4952	255547	10
4953	255557	10
4954	255567	10
4955	255577	10
4956	255587	10
4957	255597	10
4958	255607	10
4959	255617	10
4960	255627	10
4961	255637	10
4962	255647	10
4963	255657	10
4964	255667	10
4965	255677	10
4967	255687	10
4968	255697	10
4969	255707	10
4970	255717	10
4971	255727	10
4973	255737	10
4974	255747	10
4975	255757	10
4976	255767	10
4977	255777	10
4978	255787	10
4979	255797	10
4980	255807	10
4981	255817	10
4982	255827	10
4983	255837	10
4984	255847	10
4985	255857	10
4986	255867	10
4987	255877	10
4988	255887	10
4989	255897	10
4990	255907	10
4991	255917	10
4992	255927	10
4993	255937	10
4994	255947	10
4995	255957	10
4996	255967	10
4997	255977	10
4998	255987	10
4999	255997	10
5000	256007	10
5001	256017	10
5002	256027	10
5003	256037	10
5004	256047	10
5005	256057	10
5006	256067	10
5007	256077	10
5008	256087	10
5009	256097	10
5010	256107	10
5011	256117	10
5013	256127	10
5014	256137	10
5015	256147	10
5016	256157	10
5017	256167	10
5018	256177	10
5019	256187	10
5020	256197	10
5021	256207	10
5022	256217	10
5023	256227	10
5025	256237	10
5026	256247	10
5027	256257	10
5028	256267	10
5029	256277	10
5030	256287	10
5031	256297	10
5032	256307	10
5033	256317	10
5035	256327	10
5036	256337	10
5037	256347	10
5038	256357	10
5039	256367	10
5040	256377	10
5042	256387	10
5043	256397	10
5044	256407	10
5045	256417	10
5046	256427	10
5047	256437	10
5049	256447	10
5050	256457	10
5051	256467	10
5052	256477	10
5055	256487	10
5056	256497	10
5057	256507	10
5058	256517	10
5059	256527	10
5060	256537	10
5061	256547	10
5062	256557	10
5063	256567	10
5064	256577	10
5065	256587	10
5066	256597	10
5067	256607	10
5068	256617	10
5069	256627	10
5070	256637	10
5071	256647	10
5072	256657	10
5073	256667	10
5074	256677	10
5075	256687	10
5076	256697	10
5077	256707	10
5078	256717	10
5079	256727	10
5080	256737	10
5082	256747	10
5083	256757	10
5084	256767	10
5085	256777	10
5086	256787	10
5087	256797	10
5088	256807	10
5089	256817	10
5090	256827	10
5091	256837	10
5092	256847	10
5093	256857	10
5094	256867	10
5095	256877	10
5096	256887	10
5097	256897	10
5098	256907	10
5099	256917	10
5100	256927	10
5101	256937	10
5102	256947	10
5103	256957	10
5104	256967	10
5105	256977	10
5106	256987	10
5107	256997	10
5108	257007	10
5109	257017	10
5110	257027	10
5111	257037	10
5112	257047	10
5113	257057	10
5114	257067	10
5115	257077	10
5116	257087	10
5117	257097	10
5118	257107	10
5119	257117	10
5120	257127	10
5121	257137	10
5122	257147	10
5123	257157	10
5124	257167	10
5125	257177	10
5126	257187	10
5127	257197	10
5128	257207	10
5129	257217	10
5130	257227	10
5131	257237	10
5132	257247	10
5133	257257	10
5134	257267	10
5135	257277	10
5136	257287	10
5137	257297	10
5138	257307	10
5139	257317	10
5141	257327	10
5142	257337	10
5143	257347	10
5144	257357	10
5145	257367	10
5146	257377	10
5147	257387	10
5148	257397	10
5149	257407	10
5150	257417	10
5151	257427	10
5152	257437	10
5153	257447	10
5154	257457	10
5155	257467	10
5156	257477	10
5157	257487	10
5158	257497	10
5159	257507	10
5160	257517	10
5161	257527	10
5162	257537	10
5163	257547	10
5164	257557	10
5165	257567	10
5166	257577	10
5167	257587	10
5168	257597	10
5169	257607	10
5170	257617	10
5171	257627	10
5172	257637	10
5173	257647	10
5174	257657	10
5175	257667	10
5176	257677	10
5177	257687	10
5178	257697	10
5179	257707	10
5180	257717	10
5181	257727	10
5182	257737	10
5183	257747	10
5184	257757	10
5185	257767	10
5186	257777	10
5187	257787	10
5188	257797	10
5189	257807	10
5190	257817	10
5191	257827	10
5192	257837	10
5193	257847	10
5194	257857	10
5195	257867	10
5196	257877	10
5197	257887	10
5199	257897	10
5200	257907	10
5201	257917	10
5202	257927	10
5203	257937	10
5204	257947	10
5205	257957	10
5206	257967	10
5207	257977	10
5210	257987	10
5211	257997	10
5212	258007	10
5213	258017	10
5214	258027	10
5215	258037	10
5216	258047	10
5217	258057	10
5218	258067	10
5219	258077	10
5221	258087	10
5222	258097	10
5223	258107	10
5224	258117	10
5225	258127	10
5226	258137	10
5227	258147	10
5230	258157	10
5231	258167	10
5232	258177	10
5234	258187	10
5235	258197	10
5237	258207	10
5238	258217	10
5239	258227	10
5240	258237	10
5242	258247	10
5243	258257	10
5244	258267	10
5245	258277	10
5246	258287	10
5247	258297	10
5248	258307	10
5249	258317	10
5250	258327	10
5251	258337	10
5252	258347	10
5253	258357	10
5254	258367	10
5255	258377	10
5256	258387	10
5257	258397	10
5258	258407	10
5259	258417	10
5260	258427	10
5261	258437	10
5262	258447	10
5263	258457	10
5264	258467	10
5265	258477	10
5266	258487	10
5267	258497	10
5268	258507	10
5269	258517	10
5270	258527	10
5271	258537	10
5272	258547	10
5273	258557	10
5274	258567	10
5275	258577	10
5276	258587	10
5277	258597	10
5278	258607	10
5279	258617	10
5280	258627	10
5281	258637	10
5282	258647	10
5283	258657	10
5284	258667	10
5285	258677	10
5286	258687	10
5287	258697	10
5288	258707	10
5289	258717	10
5290	258727	10
5291	258737	10
5292	258747	10
5293	258757	10
5294	258767	10
5295	258777	10
5296	258787	10
5297	258797	10
5298	258807	10
5299	258817	10
5300	258827	10
5301	258837	10
5302	258847	10
5303	258857	10
5304	258867	10
5305	258877	10
5306	258887	10
5307	258897	10
5308	258907	10
5309	258917	10
5310	258927	10
5311	258937	10
5312	258947	10
5313	258957	10
5314	258967	10
5315	258977	10
5316	258987	10
5317	258997	10
5319	259007	10
5320	259017	10
5321	259027	10
5322	259037	10
5323	259047	10
5324	259057	10
5325	259067	10
5326	259077	10
5327	259087	10
5328	259097	10
5329	259107	10
5330	259117	10
5331	259127	10
5332	259137	10
5333	259147	10
5334	259157	10
5335	259167	10
5336	259177	10
5337	259187	10
5338	259197	10
5339	259207	10
5340	259217	10
5341	259227	10
5342	259237	10
5343	259247	10
5344	259257	10
5345	259267	10
5346	259277	10
5347	259287	10
5348	259297	10
5349	259307	10
5350	259317	10
5351	259327	10
5352	259337	10
5353	259347	10
5354	259357	10
5355	259367	10
5356	259377	10
5357	259387	10
5358	259397	10
5359	259407	10
5360	259417	10
5361	259427	10
5362	259437	10
5363	259447	10
5364	259457	10
5365	259467	10
5366	259477	10
5367	259487	10
5368	259497	10
5369	259507	10
5370	259517	10
5371	259527	10
5372	259537	10
5373	259547	10
5374	259557	10
5375	259567	10
5376	259577	10
5377	259587	10
5378	259597	10
5379	259607	10
5380	259617	10
5381	259627	10
5382	259637	10
5383	259647	10
5384	259657	10
5385	259667	10
5386	259677	10
5387	259687	10
5388	259697	10
5389	259707	10
5390	259717	10
5391	259727	10
5392	259737	10
5393	259747	10
5394	259757	10
5395	259767	10
5396	259777	10
5397	259787	10
5398	259797	10
5399	259807	10
5400	259817	10
5401	259827	10
5403	259837	10
5404	259847	10
5405	259857	10
5406	259867	10
5407	259877	10
5408	259887	10
5409	259897	10
5410	259907	10
5411	259917	10
5412	259927	10
5413	259937	10
5414	259947	10
5415	259957	10
5416	259967	10
5417	259977	10
5418	259987	10
5419	259997	10
5420	260007	10
5421	260017	10
5422	260027	10
5423	260037	10
5424	260047	10
5425	260057	10
5426	260067	10
5427	260077	10
5428	260087	10
5429	260097	10
5430	260107	10
5431	260117	10
5432	260127	10
5433	260137	10
5434	260147	10
5435	260157	10
5436	260167	10
5437	260177	10
5438	260187	10
5439	260197	10
5440	260207	10
5442	260217	10
5443	260227	10
5444	260237	10
5445	260247	10
5446	260257	10
5447	260267	10
5448	260277	10
5449	260287	10
5450	260297	10
5451	260307	10
5452	260317	10
5453	260327	10
5454	260337	10
5455	260347	10
5456	260357	10
5457	260367	10
5458	260377	10
5459	260387	10
5460	260397	10
5461	260407	10
5462	260417	10
5463	260427	10
5464	260437	10
5465	260447	10
5466	260457	10
5467	260467	10
5468	260477	10
5469	260487	10
5470	260497	10
5471	260507	10
5473	260517	10
5474	260527	10
5475	260537	10
5476	260547	10
5477	260557	10
5478	260567	10
5479	260577	10
5480	260587	10
5481	260597	10
5482	260607	10
5483	260617	10
5484	260627	10
5485	260637	10
5486	260647	10
5487	260657	10
5488	260667	10
5489	260677	10
5490	260687	10
5491	260697	10
5492	260707	10
5493	260717	10
5494	260727	10
5495	260737	10
5496	260747	10
5497	260757	10
5498	260767	10
5499	260777	10
5500	260787	10
5501	260797	10
5502	260807	10
5503	260817	10
5504	260827	10
5505	260837	10
5506	260847	10
5507	260857	10
5508	260867	10
5509	260877	10
5510	260887	10
5511	260897	10
5512	260907	10
5513	260917	10
5514	260927	10
5515	260937	10
5516	260947	10
5517	260957	10
5518	260967	10
5519	260977	10
5520	260987	10
5521	260997	10
5522	261007	10
5523	261017	10
5524	261027	10
5525	261037	10
5526	261047	10
5527	261057	10
5528	261067	10
5529	261077	10
5530	261087	10
5531	261097	10
5532	261107	10
5533	261117	10
5534	261127	10
5535	261137	10
5536	261147	10
5537	261157	10
5538	261167	10
5539	261177	10
5540	261187	10
5541	261197	10
5542	261207	10
5543	261217	10
5544	261227	10
5546	261237	10
5547	261247	10
5549	261257	10
5550	261267	10
5551	261277	10
5552	261287	10
5553	261297	10
5554	261307	10
5555	261317	10
5556	261327	10
5557	261337	10
5558	261347	10
5559	261357	10
5560	261367	10
5561	261377	10
5562	261387	10
5563	261397	10
5564	261407	10
5565	261417	10
5566	261427	10
5567	261437	10
```
