## Supplementary material for "Deep-mining of vertebrate genomes reveals an unexpected diversity of endogenous viral elements": pref_filter1

```
XSym
0129
3247db6cc1d2ebe669a84931424740eb
/Users/user/Desktop/Postdoc/Queries/Orthornavirae/Alphaflexiviridae/clust/11135208589382953711/linclust/10822801565067210185/pref
                                                                                                                                                                                                                                                                                                                                                                                                                                                                                                                                                                                                                                                                                                                                                                                                                                                                                                                              
```
