## Supplementary material for "Deep-mining of vertebrate genomes reveals an unexpected diversity of endogenous viral elements": pref_filter1.index

```
0	0	81
2	219579	7
3	98	158
6	380	46
7	426	735
8	1161	704
11	1993	1540
13	3676	79
14	3755	451
15	4206	533
17	4840	65
19	5350	687
24	12059	4185
47	29433	3477
80	39330	187
81	39517	131
90	43224	182
102	44678	436
104	45903	668
108	47053	796
121	49033	272
124	50060	479
125	50539	122
128	51354	442
129	51796	38
132	52194	440
137	53577	481
140	54323	39
143	54849	207
144	55056	78
145	55134	253
148	55485	106
149	55591	478
150	56069	48
162	57292	103
163	57395	741
164	58136	196
165	58332	170
173	219898	9
174	219907	9
176	219916	9
180	59179	337
181	59516	78
182	59594	855
183	60449	1179
188	63534	663
190	64274	268
191	64542	57
248	67828	48
253	67995	108
254	68103	589
255	68692	1547
256	70239	768
262	72287	650
274	74886	36
277	75654	649
287	78253	28
289	78465	369
294	79509	63
299	80018	61
301	80250	922
303	81626	38
305	81840	96
309	82230	181
312	82553	393
316	83117	400
317	83517	80
318	83597	69
320	83765	78
322	83913	107
324	84081	49
328	85026	273
336	86353	85
339	86474	256
348	220330	9
350	220339	9
352	87689	39
354	87746	37
355	87783	82
356	87865	423
357	88288	49
360	88957	448
431	93197	135
440	94160	54
443	94214	47
449	94575	54
455	94719	110
461	220852	9
470	96026	377
474	96814	56
477	96870	47
479	97252	58
483	97337	110
492	97494	68
500	220987	9
501	98214	336
510	98884	69
514	221023	9
516	99326	28
522	221050	9
523	99517	172
529	99853	46
531	100160	49
533	100235	63
543	100985	4046
599	106049	74
622	107817	36
635	221527	9
639	221545	9
648	108955	29
651	108984	27
657	109243	29
662	109424	69
666	109768	92
668	109987	94
669	110081	89
670	110170	106
674	221662	9
676	110392	815
688	221698	9
689	111708	182
690	111890	29
696	111992	2224
697	114216	84
698	221734	9
703	114445	28
707	114589	36
712	114844	171
773	117632	824
775	118501	27
796	119079	36
799	119169	1671
822	121989	29
825	122144	36
831	122261	29
836	122335	29
849	222409	9
855	222427	9
862	222463	9
864	123615	29
867	123663	484
870	222490	9
871	222499	9
872	222508	9
877	124230	72
879	124302	49
882	124523	39
944	124833	171
956	223075	9
965	125498	45
969	125543	1335
970	126878	118
971	223138	9
973	126996	717
983	128290	27
987	128641	63
996	129431	166
1005	129706	30
1010	129764	30
1018	223357	10
1041	130655	30
1045	223487	10
1046	223497	10
1060	130995	19
1063	131126	73
1123	131989	37
1157	132222	29
1191	224597	10
1196	132549	244
1215	132946	436
1219	224777	10
1227	224807	10
1229	133825	49
1294	134821	37
1319	135057	373
1321	225517	10
1386	225917	10
1393	225957	10
1398	225997	10
1402	137171	10
1407	137255	108
1410	226047	10
1468	139545	37
1478	139675	55
1492	139841	976
1537	141399	49
1544	141533	227
1548	141807	46
1562	142174	1793
1570	144108	64
1575	144182	64
1584	227277	10
1640	144525	2040
1641	146565	37
1642	146602	37
1653	227897	10
1696	148834	47
1714	149478	28
1744	228417	10
1749	150555	56
1758	228487	10
1843	153423	19
1874	229387	10
1888	229497	10
1893	229547	10
1911	154105	65
1914	229677	10
1917	154227	29
1920	229707	10
1923	154407	1365
1932	229777	10
1968	230077	10
1978	230177	10
2013	230437	10
2015	230447	10
2016	156486	1174
2040	230617	10
2048	230657	10
2054	163421	242
2088	230927	10
2091	164097	30
2095	230967	10
2097	164146	66
2106	231027	10
2172	231627	10
2202	168628	28
2209	168703	40
2215	168798	802
2222	231947	10
2262	232257	10
2264	232267	10
2267	232287	10
2271	232317	10
2341	232927	10
2362	233057	10
2383	173996	39
2412	174327	64
2418	174446	30
2430	175416	28
2436	233607	10
2440	233617	10
2441	233627	10
2453	233707	10
2457	175628	4212
2555	180494	826
2585	181494	37
2610	235047	10
2614	235067	10
2615	235077	10
2627	235177	10
2728	182881	689
2731	183598	40
2759	183731	40
2766	183771	145
2780	184903	47
2784	236507	10
2788	236527	10
2789	236537	10
2800	236617	10
2801	236627	10
2884	187456	567
2905	189420	69
2911	237577	10
2916	189489	295
2923	237677	10
2933	189840	37
2937	237797	10
2940	189877	30
2942	237837	10
2958	237937	10
2962	237957	10
2963	237967	10
2974	238057	10
2975	238067	10
3044	238697	10
3085	190770	55
3097	239177	10
3116	239307	10
3131	191145	167
3132	239427	10
3136	239447	10
3137	239457	10
3138	239467	10
3148	239557	10
3149	239567	10
3231	192140	19
3243	192187	36
3252	192297	86
3259	240547	10
3271	240657	10
3272	192428	299
3290	240807	10
3300	240877	10
3304	240917	10
3305	193755	40
3306	240927	10
3310	240947	10
3311	240957	10
3312	240967	10
3321	193871	44
3322	241047	10
3393	194394	286
3419	194774	50
3430	194843	1765
3433	241987	10
3438	242037	10
3445	242097	10
3446	242107	10
3449	196674	833
3459	242217	10
3464	242267	10
3474	242317	10
3479	197648	227
3481	197875	28
3484	242367	10
3485	242377	10
3486	242387	10
3495	242467	10
3496	197961	20
3593	243347	10
3596	198461	64
3604	243427	10
3607	243457	10
3619	243577	10
3633	243687	10
3638	243737	10
3646	243807	10
3648	243817	10
3653	198668	49
3654	243867	10
3657	243877	10
3658	243887	10
3659	243897	10
3660	243907	10
3661	243917	10
3669	243987	10
3670	243997	10
3741	198885	29
3768	244887	10
3776	244957	10
3778	244977	10
3780	199417	10
3781	244997	10
3793	245107	10
3807	245237	10
3820	245337	10
3822	245347	10
3828	245397	10
3831	245407	10
3832	245417	10
3833	245427	10
3834	245437	10
3835	245447	10
3837	245457	10
3843	245517	10
3844	245527	10
3904	246077	10
3927	200720	203
3950	246457	10
3952	246477	10
3954	246497	10
3967	246587	10
3974	246657	10
3994	246847	10
3996	246857	10
4001	201113	39
4002	246907	10
4005	246927	10
4006	246937	10
4008	246957	10
4018	247037	10
4088	247707	10
4089	201347	37
4126	201798	29
4141	248117	10
4168	248357	10
4176	248437	10
4179	248447	10
4180	248457	10
4182	248477	10
4191	248537	10
4192	248547	10
4196	248577	10
4275	249327	10
4315	249707	10
4338	249927	10
4341	202730	95
4342	249957	10
4350	250037	10
4353	250047	10
4354	250057	10
4365	250147	10
4366	250157	10
4423	203059	4342
4436	250807	10
4489	251287	10
4495	251347	10
4496	251357	10
4522	251567	10
4524	251587	10
4525	251597	10
4527	251607	10
4530	251637	10
4531	251647	10
4532	208071	86
4539	251717	10
4540	251727	10
4541	208157	216
4622	252517	10
4637	252667	10
4663	252907	10
4698	253197	10
4699	253207	10
4701	253217	10
4703	253237	10
4705	208701	263
4713	253317	10
4714	208983	106
4716	253337	10
4718	209089	3983
4771	213072	36
4810	254247	10
4812	254267	10
4815	254297	10
4820	213127	46
4872	254807	10
4873	254817	10
4875	254827	10
4876	254837	10
4877	254847	10
4880	213356	104
4888	254937	10
4945	213479	36
4949	213515	547
4966	214062	2428
4972	216490	19
4975	255757	10
4984	255847	10
4998	255987	10
5017	256167	10
5022	256217	10
5046	256427	10
5047	256437	10
5049	256447	10
5056	256497	10
5062	256557	10
5123	257157	10
5141	257327	10
5144	257357	10
5145	257367	10
5153	257447	10
5158	257497	10
5160	257517	10
5174	257657	10
5196	257877	10
5221	258087	10
5222	258097	10
5223	258107	10
5224	258117	10
5227	258147	10
5230	258157	10
5233	217125	370
5297	258797	10
5312	258947	10
5328	259097	10
5332	259137	10
5334	259157	10
5370	259517	10
5389	259707	10
5392	259737	10
5393	259747	10
5395	259767	10
5398	259797	10
5401	259827	10
5472	219206	106
5506	260847	10
5544	261227	10
5545	219312	257
```
