## Supplementary material for "Deep-mining of vertebrate genomes reveals an unexpected diversity of endogenous viral elements": pref_filter2.index

```
0	0	29
2	4868	7
3	29	16
6	45	7
7	52	7
8	59	73
11	132	26
13	158	8
14	166	27
15	193	53
17	246	8
19	4033	8
24	4041	109
47	4150	8
80	4158	17
81	4175	8
90	4183	8
102	4191	18
104	4209	9
108	4218	111
121	4329	29
124	5733	9
125	5742	26
128	5768	9
129	5777	9
132	5786	9
137	5795	9
140	5804	9
143	5813	9
144	5822	18
145	5840	9
148	254	9
149	263	9
150	272	9
162	281	17
163	298	9
164	307	9
165	316	18
173	4875	9
174	4884	9
176	4893	9
180	334	28
181	362	40
182	402	18
183	5849	81
188	5930	67
190	5997	20
191	6017	9
248	6026	9
253	6035	18
254	6053	18
255	6071	52
256	6123	44
262	6167	36
274	420	9
277	429	18
287	447	9
289	456	26
294	482	18
299	500	9
301	509	47
303	556	9
305	565	18
309	583	52
312	2222	9
316	2231	9
317	2240	31
318	2271	9
320	2280	29
322	2309	9
324	2318	9
328	2327	27
336	2354	9
339	2363	17
348	4902	9
350	4911	9
352	635	9
354	644	9
355	653	18
356	671	54
357	725	9
360	734	62
431	796	9
440	805	9
443	814	9
449	823	9
455	6203	27
461	4920	9
470	6230	9
474	6239	9
477	6248	18
479	6266	9
483	6275	28
492	6303	9
500	4929	9
501	6312	9
510	6321	9
514	4938	9
516	6330	9
522	4947	9
523	4358	9
529	4367	9
531	4376	9
533	4385	17
543	4402	9
599	4411	17
622	4428	9
635	4956	9
639	4965	9
648	4437	9
651	4446	9
657	4455	9
662	6339	9
666	6348	27
668	6375	27
669	6402	9
670	6411	9
674	4974	9
676	6420	9
688	4983	9
689	6429	34
690	6463	9
696	6472	29
697	6501	41
698	4992	9
703	2380	9
707	2389	9
712	2398	9
773	2407	16
775	2423	9
796	2432	9
799	2441	288
822	2729	9
825	2738	9
831	2747	9
836	832	9
849	5001	9
855	5010	9
862	5019	9
864	841	9
867	850	36
870	5028	9
871	5037	9
872	5046	9
877	886	17
879	903	9
882	912	9
944	921	9
956	5055	9
965	930	9
969	939	26
970	965	9
971	5064	9
973	4464	9
983	4473	18
987	4491	9
996	4500	9
1005	4509	10
1010	4519	10
1018	5073	10
1041	4529	10
1045	5083	10
1046	5093	10
1060	4539	10
1063	4549	10
1123	4559	10
1157	6542	20
1191	5103	10
1196	6562	33
1215	6595	18
1219	5113	10
1227	5123	10
1229	6613	10
1294	6623	10
1319	6633	10
1321	1642	10
1386	1652	10
1393	1662	10
1398	1672	10
1402	6643	10
1407	6653	10
1410	1682	10
1468	6663	10
1478	6673	10
1492	974	19
1537	993	10
1544	1003	19
1548	1022	10
1562	1032	20
1570	1052	43
1575	1095	10
1584	1692	10
1640	1105	44
1641	1149	10
1642	1159	10
1653	1702	10
1696	6683	10
1714	6693	19
1744	1712	10
1749	6712	10
1758	1722	10
1843	6722	10
1874	1732	10
1888	7420	10
1893	7430	10
1911	6732	10
1914	7440	10
1917	6742	10
1920	7450	10
1923	6752	39
1932	7460	10
1968	7470	10
1978	7480	10
2013	7490	10
2015	7500	10
2016	6791	27
2040	7510	10
2048	1742	10
2054	6818	54
2088	1752	10
2091	6872	10
2095	1762	10
2097	2756	10
2106	1772	10
2172	1782	10
2202	2766	10
2209	2776	10
2215	2786	20
2222	1792	10
2262	1802	10
2264	1812	10
2267	1822	10
2271	1832	10
2341	5133	10
2362	5143	10
2383	2806	10
2412	2816	19
2418	2835	10
2430	2845	10
2436	5153	10
2440	5163	10
2441	5173	10
2453	5183	10
2457	2855	20
2555	2875	231
2585	4569	10
2610	5193	10
2614	5203	10
2615	5213	10
2627	5223	10
2728	4579	10
2731	4589	10
2759	4599	10
2766	4609	35
2780	4644	10
2784	3633	10
2788	3643	10
2789	3653	10
2800	3663	10
2801	3673	10
2884	4654	86
2905	4740	20
2911	3683	10
2916	4760	88
2923	3693	10
2933	4848	10
2937	3703	10
2940	6882	10
2942	3713	10
2958	3723	10
2962	5233	10
2963	5243	10
2974	5253	10
2975	5263	10
3044	5273	10
3085	6892	29
3097	5283	10
3116	5293	10
3131	6921	60
3132	5303	10
3136	5313	10
3137	5323	10
3138	1842	10
3148	1852	10
3149	1862	10
3231	6981	19
3243	7000	18
3252	7018	20
3259	1872	10
3271	1882	10
3272	7038	28
3290	1892	10
3300	1902	10
3304	1912	10
3305	7066	10
3306	1922	10
3310	1932	10
3311	7520	10
3312	7530	10
3321	7076	18
3322	7540	10
3393	7094	29
3419	1169	10
3430	1179	274
3433	7550	10
3438	7560	10
3445	7570	10
3446	7580	10
3449	1453	38
3459	7590	10
3464	7600	10
3474	7610	10
3479	1491	63
3481	1554	10
3484	3733	10
3485	3743	10
3486	3753	10
3495	3763	10
3496	1564	20
3593	3773	10
3596	1584	19
3604	3783	10
3607	3793	10
3619	3803	10
3633	3813	10
3638	3823	10
3646	5333	10
3648	5343	10
3653	1603	19
3654	5353	10
3657	5363	10
3658	5373	10
3659	5383	10
3660	5393	10
3661	5403	10
3669	5413	10
3670	5423	10
3741	1622	10
3768	5433	10
3776	5443	10
3778	5453	10
3780	1632	10
3781	5463	10
3793	5473	10
3807	5483	10
3820	5493	10
3822	5503	10
3828	5513	10
3831	5523	10
3832	1942	10
3833	1952	10
3834	1962	10
3835	1972	10
3837	1982	10
3843	1992	10
3844	2002	10
3904	2012	10
3927	7123	10
3950	2022	10
3952	2032	10
3954	7620	10
3967	7630	10
3974	7640	10
3994	7650	10
3996	7660	10
4001	7133	10
4002	7670	10
4005	7680	10
4006	7690	10
4008	7700	10
4018	7710	10
4088	3833	10
4089	7143	10
4126	7153	19
4141	3843	10
4168	3853	10
4176	3863	10
4179	3873	10
4180	3883	10
4182	3893	10
4191	3903	10
4192	3913	10
4196	3923	10
4275	7720	10
4315	7730	10
4338	7740	10
4341	7172	20
4342	7750	10
4350	7760	10
4353	7770	10
4354	7780	10
4365	7790	10
4366	7800	10
4423	7192	66
4436	7810	10
4489	5533	10
4495	5543	10
4496	5553	10
4522	5563	10
4524	5573	10
4525	5583	10
4527	5593	10
4530	5603	10
4531	5613	10
4532	7258	10
4539	5623	10
4540	7820	10
4541	7268	10
4622	7830	10
4637	7840	10
4663	7850	10
4698	7860	10
4699	7870	10
4701	7880	10
4703	7890	10
4705	7278	112
4713	7900	10
4714	7390	30
4716	7910	10
4718	3106	10
4771	3116	18
4810	2042	10
4812	2052	10
4815	2062	10
4820	3134	10
4872	2072	10
4873	2082	10
4875	2092	10
4876	2102	10
4877	2112	10
4880	3144	20
4888	2122	10
4945	3164	18
4949	3182	50
4966	3232	371
4972	3603	10
4975	2132	10
4984	3933	10
4998	3943	10
5017	3953	10
5022	3963	10
5046	3973	10
5047	3983	10
5049	3993	10
5056	4003	10
5062	4013	10
5123	4023	10
5141	7920	10
5144	7930	10
5145	7940	10
5153	7950	10
5158	7960	10
5160	7970	10
5174	7980	10
5196	7990	10
5221	8000	10
5222	8010	10
5223	5633	10
5224	5643	10
5227	5653	10
5230	5663	10
5233	3613	10
5297	5673	10
5312	5683	10
5328	5693	10
5332	5703	10
5334	5713	10
5370	5723	10
5389	2142	10
5392	2152	10
5393	2162	10
5395	2172	10
5398	2182	10
5401	2192	10
5472	3623	10
5506	2202	10
5544	2212	10
5545	4858	10
```
