## Supplementary material for "Deep-mining of vertebrate genomes reveals an unexpected diversity of endogenous viral elements": pref_rescore1.index

```
0	0	9
1	61089	20
2	44265	9
3	119770	165
4	177255	109
5	61109	19
6	61128	51
7	177364	753
8	119935	395
9	61179	57
10	61236	89
11	61325	1625
12	178117	160
13	178277	92
14	120330	396
15	178369	404
16	62950	109
17	63059	59
18	63118	496
19	178773	746
20	120726	1255
21	63614	3767
22	179519	20
23	179539	1615
24	9	3793
25	121981	2282
26	181154	2090
27	124263	63
28	124326	1383
29	67381	3787
30	44274	10
31	3802	1020
32	44284	10
33	4822	286
34	161382	10
35	44294	10
36	183244	1354
37	161392	10
38	5108	480
39	44304	10
40	161402	10
41	125709	226
42	44314	10
43	44324	10
44	5588	1707
45	125935	38
46	184598	165
47	125973	3715
48	161412	10
49	44334	10
50	71168	71
51	161422	10
52	44344	10
53	161432	10
54	184763	137
55	44354	10
56	161442	10
57	44364	10
58	71239	90
59	221438	10
60	161452	10
61	44374	10
62	161462	10
63	184900	247
64	221448	10
65	71329	3843
66	185147	136
67	185283	1138
68	7295	79
69	44384	10
70	161472	10
71	106181	10
72	221458	10
73	7374	493
74	186421	50
75	186471	30
76	186501	514
77	7867	50
78	7917	256
79	187015	148
80	187163	139
81	8173	150
82	129688	514
83	187302	460
84	8323	159
85	75172	276
86	8482	336
87	187762	214
88	75448	1522
89	8818	376
90	187976	205
91	44394	10
92	9194	131
93	188181	40
94	221468	10
95	9325	98
96	161482	10
97	106191	10
98	188221	74
99	188295	10
100	188305	289
101	76970	428
102	9423	477
103	188594	873
104	77398	683
105	189467	348
106	44404	11
107	9900	191
108	78081	56
109	221478	11
110	10091	417
111	189815	44
112	106201	11
113	130202	22
114	10508	20
115	10528	198
116	130224	160
117	189859	31
118	189890	322
119	130384	33
120	10726	60
121	130417	109
122	10786	585
123	190212	257
124	130526	485
125	78137	90
126	78227	506
127	11371	268
128	190469	444
129	131011	41
130	131052	316
131	78733	60
132	11639	445
133	78793	221
134	131368	383
135	12084	31
136	79014	427
137	190913	483
138	12115	261
139	131751	41
140	131792	42
141	131834	209
142	79441	337
143	132043	204
144	191396	71
145	12376	278
146	191467	50
147	79778	60
148	191517	109
149	132247	512
150	12654	54
151	132759	22
152	79838	60
153	132781	363
154	161492	11
155	79898	80
156	191626	21
157	44415	11
158	221489	11
159	79978	128
160	12708	541
161	191647	21
162	191668	90
163	133144	758
164	80106	198
165	191758	180
166	13249	22
167	106212	11
168	80304	200
169	161503	11
170	13271	22
171	13293	60
172	80504	149
173	44426	11
174	221500	11
175	13353	22
176	44437	11
177	191938	33
178	191971	42
179	13375	21
180	13396	52
181	80653	32
182	133902	728
183	192013	79
184	80685	90
185	13448	22
186	80775	90
187	80865	44
188	80909	407
189	134630	86
190	134716	199
191	192092	64
192	192156	407
193	44448	11
194	81316	21
195	81337	474
196	192563	31
197	44459	11
198	134915	22
199	106223	11
200	134937	687
201	44470	11
202	44481	11
203	106234	11
204	106245	11
205	106256	11
206	106267	11
207	106278	11
208	106289	11
209	192594	110
210	221511	11
211	106300	11
212	13470	42
213	13512	131
214	81811	22
215	192704	545
216	221522	11
217	106311	11
218	161514	11
219	221533	11
220	81833	177
221	161525	11
222	221544	11
223	161536	11
224	13643	68
225	82010	93
226	13711	90
227	221555	11
228	161547	11
229	82103	170
230	135624	42
231	221566	11
232	13801	63
233	161558	11
234	135666	40
235	221577	11
236	161569	11
237	221588	11
238	161580	11
239	221599	11
240	161591	11
241	221610	11
242	193249	79
243	161602	11
244	221621	11
245	161613	11
246	13864	365
247	161624	11
248	135706	51
249	221632	11
250	193328	21
251	135757	51
252	82273	41
253	14229	70
254	14299	562
255	82314	877
256	14861	428
257	193349	404
258	15289	269
259	135808	214
260	136022	241
261	15558	323
262	136263	582
263	15881	479
264	193753	386
265	161635	11
266	16360	44
267	16404	201
268	136845	22
269	221643	11
270	136867	50
271	136917	220
272	16605	191
273	161646	11
274	194139	31
275	16796	164
276	137137	623
277	194170	653
278	16960	574
279	137760	179
280	17534	429
281	137939	32
282	194823	358
283	221654	11
284	137971	348
285	195181	44
286	17963	210
287	195225	32
288	138319	206
289	195257	358
290	18173	33
291	138525	308
292	18206	342
293	138833	33
294	195615	51
295	138866	21
296	138887	422
297	195666	32
298	18548	32
299	195698	69
300	18580	31
301	195767	328
302	139309	447
303	18611	41
304	18652	197
305	139756	80
306	18849	41
307	221665	11
308	18890	292
309	139836	32
310	161657	11
311	83191	172
312	19182	438
313	83363	43
314	139868	21
315	83406	133
316	196095	404
317	83539	41
318	139889	72
319	139961	111
320	83580	51
321	83631	79
322	196499	111
323	140072	69
324	140141	53
325	161668	11
326	83710	60
327	196610	60
328	140194	275
329	83770	122
330	83892	30
331	83922	32
332	83954	200
333	196670	60
334	140469	338
335	221676	11
336	196730	92
337	196822	22
338	196844	21
339	196865	263
340	140807	22
341	140829	170
342	197128	84
343	140999	61
344	197212	22
345	197234	33
346	197267	239
347	221687	11
348	161679	11
349	84154	22
350	221698	11
351	161690	11
352	84176	43
353	84219	21
354	84240	42
355	84282	52
356	197506	50
357	141060	52
358	84334	40
359	84374	652
360	141112	44
361	85026	44
362	197556	81
363	19620	122
364	85070	90
365	197637	98
366	221709	11
367	19742	21
368	85160	21
369	141156	110
370	85181	31
371	197735	21
372	161701	11
373	221720	11
374	161712	11
375	221731	11
376	106322	11
377	85212	71
378	44492	11
379	19763	74
380	161723	11
381	161734	11
382	161745	11
383	161756	11
384	161767	11
385	161778	11
386	161789	11
387	161800	11
388	161811	11
389	141266	346
390	197756	41
391	161822	11
392	161833	11
393	161844	11
394	161855	11
395	85283	62
396	161866	11
397	161877	11
398	161888	11
399	19837	2191
400	161899	11
401	161910	11
402	161921	11
403	161932	11
404	197797	31
405	85345	69
406	141612	44
407	85414	31
408	106333	11
409	161943	11
410	106344	11
411	85445	22
412	106355	11
413	106366	11
414	106377	11
415	85467	21
416	106388	11
417	106399	11
418	106410	11
419	106421	11
420	106432	11
421	85488	76
422	85564	21
423	106443	11
424	141656	33
425	85585	51
426	141689	80
427	141769	21
428	141790	119
429	221742	11
430	106454	11
431	85636	151
432	106465	11
433	141909	33
434	106476	11
435	221753	11
436	141942	355
437	85787	52
438	142297	309
439	221764	11
440	85839	64
441	106487	11
442	221775	11
443	22028	32
444	106498	11
445	106509	11
446	142606	31
447	142637	43
448	22060	278
449	142680	61
450	221786	11
451	142741	33
452	142774	21
453	106520	11
454	221797	11
455	22338	104
456	85903	310
457	106531	11
458	142795	55
459	221808	11
460	106542	11
461	44503	11
462	142850	159
463	22442	219
464	86213	110
465	22661	120
466	161954	11
467	221819	11
468	86323	41
469	106553	11
470	86364	420
471	22781	32
472	143009	381
473	22813	60
474	22873	62
475	161965	11
476	44514	11
477	22935	43
478	22978	267
479	143390	60
480	143450	33
481	221830	11
482	106564	11
483	143483	72
484	161976	11
485	44525	11
486	221841	11
487	106575	11
488	86784	21
489	106586	11
490	106597	11
491	86805	21
492	143555	71
493	23245	218
494	86826	22
495	143626	70
496	86848	109
497	197828	189
498	143696	51
499	106608	11
500	221852	11
501	23463	365
502	106619	11
503	86957	41
504	143747	20
505	143767	51
506	198017	141
507	86998	49
508	23828	22
509	221863	11
510	143818	72
511	23850	195
512	221874	11
513	24045	215
514	221885	11
515	221896	11
516	143890	32
517	221907	11
518	143922	22
519	143944	111
520	24260	31
521	144055	21
522	221918	11
523	198158	180
524	161987	11
525	24291	90
526	144076	42
527	144118	22
528	144140	22
529	24381	52
530	144162	138
531	198338	52
532	24433	30
533	24463	32
534	198390	53
535	198443	249
536	24495	21
537	24516	84
538	144300	200
539	221929	11
540	198692	21
541	24600	71
542	198713	40
543	144500	4060
544	161998	11
545	44536	11
546	221940	11
547	162009	11
548	44547	11
549	198753	65
550	162020	11
551	198818	44
552	221951	11
553	44558	11
554	162031	11
555	221962	11
556	44569	11
557	162042	11
558	221973	11
559	87047	22
560	44580	11
561	198862	41
562	44591	11
563	87069	371
564	221984	11
565	162053	11
566	221995	11
567	162064	11
568	44602	11
569	198903	52
570	162075	11
571	44613	11
572	222006	11
573	162086	11
574	44624	11
575	162097	11
576	44635	11
577	198955	31
578	198986	53
579	222017	11
580	199039	64
581	162108	11
582	199103	81
583	87440	41
584	44646	11
585	199184	44
586	222028	11
587	199228	105
588	162119	11
589	44657	11
590	162130	11
591	44668	11
592	222039	11
593	162141	11
594	44679	11
595	162152	11
596	87481	120
597	199333	21
598	199354	44
599	199398	51
600	87601	41
601	87642	71
602	199449	170
603	87713	44
604	87757	44
605	87801	180
606	199619	221
607	199840	33
608	222050	11
609	44690	11
610	87981	91
611	162163	11
612	199873	329
613	88072	41
614	24671	41
615	200202	248
616	200450	161
617	200611	42
618	222061	11
619	200653	21
620	200674	33
621	106630	11
622	148560	41
623	44701	11
624	200707	91
625	44712	11
626	106641	11
627	44723	11
628	148601	85
629	200798	172
630	148686	170
631	106652	11
632	200970	55
633	201025	75
634	44734	11
635	106663	11
636	148856	132
637	44745	11
638	201100	209
639	106674	11
640	148988	71
641	44756	11
642	201309	41
643	201350	31
644	106685	11
645	149059	73
646	44767	11
647	201381	21
648	201402	33
649	106696	11
650	44778	11
651	149132	33
652	201435	200
653	149165	60
654	106707	11
655	44789	11
656	106718	11
657	149225	32
658	149257	177
659	44800	11
660	106729	11
661	44811	11
662	201635	32
663	201667	33
664	149434	80
665	201700	21
666	149514	41
667	201721	142
668	149555	51
669	201863	100
670	149606	110
671	201963	31
672	149716	51
673	106740	11
674	44822	11
675	201994	31
676	149767	882
677	202025	41
678	106751	11
679	202066	91
680	88113	149
681	202157	41
682	202198	22
683	44833	11
684	88262	62
685	202220	81
686	106762	11
687	88324	75
688	44844	11
689	202301	91
690	88399	32
691	106773	11
692	88431	22
693	88453	61
694	44855	11
695	106784	11
696	88514	11
697	202392	11
698	44866	11
699	202403	32
700	202435	40
701	202475	22
702	202497	22
703	202519	32
704	202551	90
705	202641	22
706	202663	21
707	202684	42
708	202726	74
709	202800	64
710	150649	55
711	202864	66
712	88525	193
713	150704	287
714	202930	21
715	106795	11
716	88718	50
717	150991	22
718	44877	11
719	222072	11
720	106806	11
721	44888	11
722	88768	31
723	222083	11
724	106817	11
725	151013	21
726	44899	11
727	222094	11
728	106828	11
729	44910	11
730	106839	11
731	222105	11
732	88799	22
733	44921	11
734	106850	11
735	222116	11
736	44932	11
737	151034	79
738	106861	11
739	151113	71
740	222127	11
741	44943	11
742	106872	11
743	24712	55
744	44954	11
745	222138	11
746	44965	11
747	222149	11
748	151184	33
749	106883	11
750	44976	11
751	24767	111
752	162174	11
753	106894	11
754	151217	32
755	106905	11
756	222160	11
757	222171	11
758	44987	11
759	222182	11
760	44998	11
761	222193	11
762	24878	32
763	151249	22
764	45009	11
765	222204	11
766	45020	11
767	24910	31
768	222215	11
769	45031	11
770	222226	11
771	151271	51
772	45042	11
773	24941	73
774	151322	51
775	151373	31
776	222237	11
777	45053	11
778	151404	44
779	222248	11
780	151448	22
781	25014	51
782	222259	11
783	222270	11
784	88821	41
785	222281	11
786	222292	11
787	25065	22
788	25087	55
789	88862	22
790	151470	135
791	25142	52
792	25194	33
793	25227	22
794	222303	11
795	45064	11
796	25249	41
797	25290	41
798	25331	22
799	25353	35
800	45075	11
801	45086	11
802	151605	55
803	151660	155
804	202951	21
805	151815	63
806	45097	11
807	202972	74
808	45108	11
809	203046	31
810	222314	11
811	203077	22
812	45119	11
813	106916	11
814	203099	33
815	45130	11
816	222325	11
817	45141	11
818	106927	11
819	203132	151
820	222336	11
821	203283	52
822	203335	33
823	203368	144
824	45152	11
825	203512	42
826	203554	22
827	203576	22
828	106938	11
829	222347	11
830	45163	11
831	203598	32
832	203630	31
833	222358	11
834	203661	22
835	106949	11
836	203683	33
837	203716	51
838	203767	41
839	203808	22
840	45174	11
841	203830	21
842	222369	11
843	203851	22
844	203873	81
845	106960	11
846	203954	51
847	45185	11
848	204005	21
849	222380	11
850	204026	20
851	204046	44
852	204090	111
853	106971	11
854	204201	103
855	45196	11
856	204304	22
857	222391	11
858	151878	111
859	106982	11
860	45207	11
861	88884	155
862	222402	11
863	25388	72
864	204326	32
865	106993	11
866	25460	22
867	204358	32
868	25482	31
869	45218	11
870	162185	11
871	45229	11
872	45240	11
873	25513	22
874	45251	11
875	25535	22
876	25557	22
877	25579	72
878	45262	11
879	25651	53
880	25704	81
881	25785	112
882	204390	43
883	25897	44
884	45273	11
885	45284	11
886	45295	11
887	204433	71
888	25941	22
889	25963	51
890	45306	11
891	45317	11
892	45328	11
893	45339	11
894	45350	11
895	45361	11
896	222413	11
897	107004	11
898	45372	11
899	222424	11
900	107015	11
901	222435	11
902	45383	11
903	107026	11
904	204504	31
905	222446	11
906	45394	11
907	107037	11
908	222457	11
909	45405	11
910	107048	11
911	45416	11
912	222468	11
913	107059	11
914	45427	11
915	222479	11
916	107070	11
917	45438	11
918	26014	41
919	222490	11
920	107081	11
921	45449	11
922	222501	11
923	107092	11
924	222512	11
925	45460	11
926	107103	11
927	222523	11
928	45471	11
929	107114	11
930	222534	11
931	107125	11
932	45482	11
933	222545	11
934	107136	11
935	45493	11
936	222556	11
937	107147	11
938	45504	11
939	222567	11
940	107158	11
941	204535	51
942	162196	11
943	45515	11
944	26055	198
945	45526	11
946	45537	11
947	45548	11
948	45559	11
949	204586	32
950	204618	42
951	45570	11
952	204660	44
953	26253	81
954	45581	11
955	204704	33
956	107169	11
957	204737	124
958	107180	11
959	107191	11
960	45592	11
961	26334	22
962	26356	44
963	204861	139
964	26400	22
965	26422	52
966	107202	11
967	107213	11
968	107224	11
969	205000	324
970	26474	61
971	45603	11
972	107235	11
973	26535	680
974	27215	43
975	45614	11
976	27258	55
977	27313	162
978	205324	92
979	27475	121
980	205416	55
981	205471	82
982	107246	11
983	27596	11
984	45625	11
985	205553	151
986	27607	203
987	205704	71
988	205775	33
989	27810	31
990	107257	11
991	205808	91
992	27841	44
993	45636	11
994	107268	11
995	45647	11
996	27885	181
997	107279	11
998	45658	11
999	28066	51
1000	107290	12
1001	28117	23
1002	45669	12
1003	107302	12
1004	45681	12
1005	28140	33
1006	222578	12
1007	107314	12
1008	45693	12
1009	205899	34
1010	89039	34
1011	222590	12
1012	107326	12
1013	151989	23
1014	45705	12
1015	222602	12
1016	28173	32
1017	107338	12
1018	45717	12
1019	222614	12
1020	45729	12
1021	107350	12
1022	28205	52
1023	28257	52
1024	222626	12
1025	28309	51
1026	205933	32
1027	28360	42
1028	205965	134
1029	28402	22
1030	28424	23
1031	45741	12
1032	107362	12
1033	28447	44
1034	222638	12
1035	107374	12
1036	45753	12
1037	206099	73
1038	28491	23
1039	222650	12
1040	28514	23
1041	206172	33
1042	206205	32
1043	107386	12
1044	45765	12
1045	222662	12
1046	107398	12
1047	206237	53
1048	222674	12
1049	206290	23
1050	206313	23
1051	45777	12
1052	206336	23
1053	206359	23
1054	222686	12
1055	206382	74
1056	107410	12
1057	162207	12
1058	107422	12
1059	107434	12
1060	28537	12
1061	206456	32
1062	28549	23
1063	206488	82
1064	107446	12
1065	107458	12
1066	28572	22
1067	45789	12
1068	107470	12
1069	222698	12
1070	45801	12
1071	107482	12
1072	222710	12
1073	45813	12
1074	107494	12
1075	45825	12
1076	222722	12
1077	107506	12
1078	206570	603
1079	222734	12
1080	45837	12
1081	107518	12
1082	45849	12
1083	222746	12
1084	28594	22
1085	45861	12
1086	107530	12
1087	222758	12
1088	28616	147
1089	45873	12
1090	222770	12
1091	107542	12
1092	45885	12
1093	222782	12
1094	107554	12
1095	45897	12
1096	28763	34
1097	222794	12
1098	107566	12
1099	45909	12
1100	222806	12
1101	107578	12
1102	222818	12
1103	45921	12
1104	107590	12
1105	222830	12
1106	45933	12
1107	107602	12
1108	222842	12
1109	45945	12
1110	107614	12
1111	222854	12
1112	45957	12
1113	107626	12
1114	222866	12
1115	45969	12
1116	107638	12
1117	222878	12
1118	45981	12
1119	107650	12
1120	28797	45
1121	28842	22
1122	222890	12
1123	28864	43
1124	45993	12
1125	28907	45
1126	107662	12
1127	222902	12
1128	222914	12
1129	222926	12
1130	222938	12
1131	222950	12
1132	28952	54
1133	222962	12
1134	207173	23
1135	46005	12
1136	222974	12
1137	29006	23
1138	46017	12
1139	207196	23
1140	46029	12
1141	29029	23
1142	46041	12
1143	46053	12
1144	107674	12
1145	162219	12
1146	222986	12
1147	207219	42
1148	107686	12
1149	107698	12
1150	107710	12
1151	107722	12
1152	107734	12
1153	107746	12
1154	107758	12
1155	107770	12
1156	107782	12
1157	29052	12
1158	107794	12
1159	207261	23
1160	107806	12
1161	29064	41
1162	107818	12
1163	107830	12
1164	107842	12
1165	107854	12
1166	107866	12
1167	107878	12
1168	46065	12
1169	107890	12
1170	207284	22
1171	107902	12
1172	207306	23
1173	46077	12
1174	29105	23
1175	207329	23
1176	46089	12
1177	29128	67
1178	207352	43
1179	107914	12
1180	46101	12
1181	107926	12
1182	46113	12
1183	107938	12
1184	46125	12
1185	107950	12
1186	107962	12
1187	46137	12
1188	107974	12
1189	29195	32
1190	46149	12
1191	107986	12
1192	107998	12
1193	108010	12
1194	108022	12
1195	108034	12
1196	207395	109
1197	29227	22
1198	108046	12
1199	162231	12
1200	108058	12
1201	29249	23
1202	222998	12
1203	29272	23
1204	207504	23
1205	162243	12
1206	108070	12
1207	152012	43
1208	89073	23
1209	162255	12
1210	223010	12
1211	108082	12
1212	29295	23
1213	162267	12
1214	223022	12
1215	29318	43
1216	108094	12
1217	207527	32
1218	162279	12
1219	108106	12
1220	223034	12
1221	207559	173
1222	162291	12
1223	207732	99
1224	29361	23
1225	29384	32
1226	207831	23
1227	108118	12
1228	207854	42
1229	29416	55
1230	207896	34
1231	223046	12
1232	29471	56
1233	162303	12
1234	207930	32
1235	108130	12
1236	207962	22
1237	29527	36
1238	46161	12
1239	223058	12
1240	46173	12
1241	223070	12
1242	46185	12
1243	223082	12
1244	223094	12
1245	207984	55
1246	46197	12
1247	46209	12
1248	46221	12
1249	208039	125
1250	208164	22
1251	46233	12
1252	46245	12
1253	46257	12
1254	46269	12
1255	46281	12
1256	46293	12
1257	46305	12
1258	223106	12
1259	46317	12
1260	223118	12
1261	46329	12
1262	46341	12
1263	223130	12
1264	223142	12
1265	208186	23
1266	46353	12
1267	223154	12
1268	46365	12
1269	108142	12
1270	223166	12
1271	46377	12
1272	108154	12
1273	223178	12
1274	46389	12
1275	108166	12
1276	223190	12
1277	46401	12
1278	108178	12
1279	223202	12
1280	46413	12
1281	108190	12
1282	223214	12
1283	46425	12
1284	223226	12
1285	46437	12
1286	223238	12
1287	162315	12
1288	46449	12
1289	223250	12
1290	162327	12
1291	46461	12
1292	223262	12
1293	46473	12
1294	208209	42
1295	223274	12
1296	208251	23
1297	208274	23
1298	162339	12
1299	208297	55
1300	46485	12
1301	223286	12
1302	162351	12
1303	108202	12
1304	208352	22
1305	208374	22
1306	208396	34
1307	46497	12
1308	46509	12
1309	46521	12
1310	46533	12
1311	46545	12
1312	46557	12
1313	208430	23
1314	46569	12
1315	208453	23
1316	46581	12
1317	46593	12
1318	208476	12
1319	208488	336
1320	29563	82
1321	46605	12
1322	46617	12
1323	46629	12
1324	46641	12
1325	46653	12
1326	46665	12
1327	46677	12
1328	223298	12
1329	223310	12
1330	223322	12
1331	223334	12
1332	29645	31
1333	208824	23
1334	208847	23
1335	29676	104
1336	208870	44
1337	162363	12
1338	223346	12
1339	162375	12
1340	108214	12
1341	223358	12
1342	162387	12
1343	208914	132
1344	108226	12
1345	162399	12
1346	29780	23
1347	29803	22
1348	29825	23
1349	209046	23
1350	29848	33
1351	209069	34
1352	209103	63
1353	209166	22
1354	108238	12
1355	162411	12
1356	108250	12
1357	162423	12
1358	108262	12
1359	223370	12
1360	162435	12
1361	209188	22
1362	209210	22
1363	209232	32
1364	108274	12
1365	223382	12
1366	162447	12
1367	108286	12
1368	162459	12
1369	108298	12
1370	29881	22
1371	209264	22
1372	209286	34
1373	223394	12
1374	209320	22
1375	29903	22
1376	108310	12
1377	29925	23
1378	223406	12
1379	162471	12
1380	108322	12
1381	162483	12
1382	209342	23
1383	223418	12
1384	108334	12
1385	89096	33
1386	162495	12
1387	152055	73
1388	29948	32
1389	29980	43
1390	223430	12
1391	223442	12
1392	108346	12
1393	162507	12
1394	223454	12
1395	30023	133
1396	108358	12
1397	162519	12
1398	223466	12
1399	30156	32
1400	46689	12
1401	30188	653
1402	209365	12
1403	209377	45
1404	108370	12
1405	108382	12
1406	209422	45
1407	209467	12
1408	30841	32
1409	108394	12
1410	108406	12
1411	108418	12
1412	108430	12
1413	108442	12
1414	108454	12
1415	108466	12
1416	108478	12
1417	108490	12
1418	162531	12
1419	108502	12
1420	162543	12
1421	108514	12
1422	162555	12
1423	223478	12
1424	108526	12
1425	162567	12
1426	209479	23
1427	223490	12
1428	108538	12
1429	162579	12
1430	108550	12
1431	223502	12
1432	162591	12
1433	108562	12
1434	223514	12
1435	209502	22
1436	162603	12
1437	108574	12
1438	209524	23
1439	223526	12
1440	162615	12
1441	30873	82
1442	108586	12
1443	223538	12
1444	162627	12
1445	108598	12
1446	223550	12
1447	162639	12
1448	108610	12
1449	223562	12
1450	162651	12
1451	209547	42
1452	108622	12
1453	223574	12
1454	162663	12
1455	209589	1924
1456	108634	12
1457	223586	12
1458	162675	12
1459	223598	12
1460	108646	12
1461	162687	12
1462	223610	12
1463	108658	12
1464	30955	23
1465	223622	12
1466	30978	53
1467	108670	12
1468	31031	42
1469	162699	12
1470	223634	12
1471	31073	23
1472	108682	12
1473	31096	45
1474	162711	12
1475	108694	12
1476	108706	12
1477	31141	45
1478	31186	62
1479	108718	12
1480	31248	34
1481	108730	12
1482	108742	12
1483	108754	12
1484	31282	23
1485	108766	12
1486	46701	12
1487	31305	52
1488	223646	12
1489	223658	12
1490	223670	12
1491	223682	12
1492	31357	1047
1493	211513	23
1494	223694	12
1495	223706	12
1496	223718	12
1497	223730	12
1498	223742	12
1499	32404	33
1500	223754	12
1501	162723	12
1502	223766	12
1503	162735	12
1504	223778	12
1505	162747	12
1506	223790	12
1507	32437	33
1508	223802	12
1509	32470	154
1510	162759	12
1511	162771	12
1512	223814	12
1513	162783	12
1514	223826	12
1515	162795	12
1516	223838	12
1517	162807	12
1518	223850	12
1519	223862	12
1520	211536	23
1521	162819	12
1522	211559	33
1523	211592	23
1524	223874	12
1525	162831	12
1526	32624	33
1527	211615	42
1528	223886	12
1529	162843	12
1530	223898	12
1531	162855	12
1532	223910	12
1533	162867	12
1534	223922	12
1535	162879	12
1536	223934	12
1537	32657	12
1538	211657	63
1539	162891	12
1540	32669	32
1541	223946	12
1542	162903	12
1543	223958	12
1544	211720	147
1545	32701	22
1546	32723	34
1547	162915	12
1548	32757	52
1549	211867	82
1550	223970	12
1551	162927	12
1552	223982	12
1553	162939	12
1554	223994	12
1555	108778	12
1556	32809	23
1557	108790	12
1558	211949	62
1559	32832	23
1560	212011	72
1561	108802	12
1562	32855	51
1563	212083	43
1564	108814	12
1565	108826	12
1566	108838	12
1567	212126	23
1568	212149	22
1569	212171	73
1570	212244	12
1571	224006	12
1572	224018	12
1573	89129	12
1574	224030	12
1575	152128	62
1576	32906	42
1577	89141	45
1578	224042	12
1579	89186	34
1580	224054	12
1581	224066	12
1582	89220	32
1583	89252	22
1584	46713	12
1585	224078	12
1586	224090	12
1587	224102	12
1588	89274	23
1589	224114	12
1590	224126	12
1591	224138	12
1592	224150	12
1593	162951	12
1594	224162	12
1595	224174	12
1596	162963	12
1597	162975	12
1598	89297	33
1599	224186	12
1600	224198	12
1601	162987	12
1602	224210	12
1603	162999	12
1604	224222	12
1605	163011	12
1606	224234	12
1607	163023	12
1608	224246	12
1609	163035	12
1610	224258	12
1611	163047	12
1612	224270	12
1613	89330	23
1614	163059	12
1615	224282	12
1616	163071	12
1617	224294	12
1618	163083	12
1619	163095	12
1620	224306	12
1621	163107	12
1622	224318	12
1623	163119	12
1624	224330	12
1625	163131	12
1626	224342	12
1627	163143	12
1628	224354	12
1629	163155	12
1630	224366	12
1631	46725	12
1632	108850	12
1633	108862	12
1634	108874	12
1635	108886	12
1636	108898	12
1637	224378	12
1638	163167	12
1639	163179	12
1640	89353	962
1641	90315	42
1642	90357	42
1643	224390	12
1644	163191	12
1645	224402	12
1646	163203	12
1647	90399	43
1648	163215	12
1649	224414	12
1650	163227	12
1651	163239	12
1652	224426	12
1653	163251	12
1654	90442	34
1655	224438	12
1656	90476	43
1657	163263	12
1658	90519	62
1659	90581	53
1660	224450	12
1661	90634	65
1662	163275	12
1663	212256	23
1664	212279	34
1665	163287	12
1666	224462	12
1667	163299	12
1668	212313	112
1669	212425	21
1670	224474	12
1671	212446	34
1672	163311	12
1673	224486	12
1674	163323	12
1675	212480	55
1676	163335	12
1677	163347	12
1678	212535	45
1679	212580	442
1680	90699	84
1681	90783	33
1682	224498	12
1683	90816	76
1684	163359	12
1685	163371	12
1686	224510	12
1687	163383	12
1688	163395	12
1689	224522	12
1690	163407	12
1691	224534	12
1692	163419	12
1693	163431	12
1694	90892	23
1695	224546	12
1696	213022	53
1697	90915	23
1698	163443	12
1699	163455	12
1700	213075	23
1701	224558	12
1702	163467	12
1703	224570	12
1704	163479	12
1705	163491	12
1706	224582	12
1707	90938	42
1708	163503	12
1709	224594	12
1710	163515	12
1711	90980	32
1712	91012	62
1713	213098	23
1714	91074	12
1715	224606	12
1716	213121	34
1717	46737	12
1718	91086	23
1719	108910	12
1720	213155	44
1721	91109	44
1722	213199	42
1723	91153	22
1724	108922	12
1725	108934	12
1726	91175	32
1727	108946	12
1728	108958	12
1729	163527	12
1730	213241	23
1731	163539	12
1732	163551	12
1733	91207	23
1734	213264	62
1735	91230	63
1736	163563	12
1737	213326	53
1738	163575	12
1739	163587	12
1740	163599	12
1741	91293	23
1742	163611	12
1743	91316	23
1744	163623	12
1745	163635	12
1746	163647	12
1747	213379	421
1748	91339	23
1749	91362	62
1750	152190	72
1751	163659	12
1752	163671	12
1753	163683	12
1754	163695	12
1755	213800	92
1756	152262	32
1757	32948	22
1758	163707	12
1759	91424	72
1760	224618	12
1761	91496	2205
1762	163719	12
1763	163731	12
1764	224630	12
1765	163743	12
1766	224642	12
1767	163755	12
1768	93701	23
1769	163767	12
1770	224654	12
1771	163779	12
1772	93724	34
1773	224666	12
1774	163791	12
1775	163803	12
1776	163815	12
1777	224678	12
1778	163827	12
1779	224690	12
1780	163839	12
1781	224702	12
1782	163851	12
1783	163863	12
1784	224714	12
1785	163875	12
1786	224726	12
1787	163887	12
1788	163899	12
1789	224738	12
1790	163911	12
1791	224750	12
1792	163923	12
1793	224762	12
1794	163935	12
1795	163947	12
1796	163959	12
1797	224774	12
1798	93758	22
1799	93780	54
1800	46749	12
1801	108970	12
1802	108982	12
1803	108994	12
1804	109006	12
1805	163971	12
1806	163983	12
1807	93834	23
1808	163995	12
1809	164007	12
1810	46761	12
1811	93857	62
1812	152294	56
1813	164019	12
1814	152350	23
1815	46773	12
1816	152373	32
1817	46785	12
1818	164031	12
1819	164043	12
1820	46797	12
1821	152405	45
1822	164055	12
1823	93919	22
1824	46809	12
1825	164067	12
1826	93941	62
1827	46821	12
1828	164079	12
1829	46833	12
1830	164091	12
1831	46845	12
1832	152450	23
1833	164103	12
1834	164115	12
1835	152473	52
1836	46857	12
1837	164127	12
1838	46869	12
1839	164139	12
1840	164151	12
1841	46881	12
1842	213892	82
1843	94003	22
1844	164163	12
1845	46893	12
1846	164175	12
1847	46905	12
1848	164187	12
1849	46917	12
1850	164199	12
1851	164211	12
1852	152525	34
1853	94025	22
1854	46929	12
1855	164223	12
1856	164235	12
1857	94047	34
1858	94081	34
1859	46941	12
1860	213974	32
1861	164247	12
1862	46953	12
1863	164259	12
1864	46965	12
1865	164271	12
1866	164283	12
1867	46977	12
1868	94115	23
1869	164295	12
1870	152559	23
1871	152582	23
1872	46989	12
1873	164307	12
1874	164319	12
1875	214006	22
1876	164331	12
1877	47001	12
1878	164343	12
1879	224786	12
1880	109018	12
1881	152605	64
1882	109030	12
1883	164355	12
1884	164367	12
1885	164379	12
1886	214028	62
1887	164391	12
1888	164403	12
1889	164415	12
1890	164427	12
1891	164439	12
1892	164451	12
1893	164463	12
1894	94138	64
1895	164475	12
1896	152669	42
1897	164487	12
1898	47013	12
1899	164499	12
1900	164511	12
1901	164523	12
1902	164535	12
1903	164547	12
1904	214090	23
1905	164559	12
1906	164571	12
1907	214113	23
1908	152711	32
1909	94202	55
1910	152743	52
1911	94257	53
1912	164583	12
1913	47025	12
1914	164595	12
1915	152795	23
1916	214136	12
1917	214148	33
1918	164607	12
1919	47037	12
1920	164619	12
1921	152818	79
1922	94310	23
1923	214181	324
1924	94333	52
1925	47049	12
1926	164631	12
1927	164643	12
1928	47061	12
1929	164655	12
1930	47073	12
1931	152897	23
1932	164667	12
1933	164679	12
1934	152920	52
1935	164691	12
1936	94385	42
1937	47085	12
1938	164703	12
1939	47097	12
1940	164715	12
1941	164727	12
1942	47109	12
1943	94427	22
1944	164739	12
1945	47121	12
1946	164751	12
1947	164763	12
1948	47133	12
1949	152972	52
1950	164775	12
1951	47145	12
1952	164787	12
1953	94449	22
1954	164799	12
1955	47157	12
1956	164811	12
1957	47169	12
1958	164823	12
1959	224798	12
1960	109042	12
1961	164835	12
1962	47181	12
1963	47193	12
1964	164847	12
1965	94471	22
1966	47205	12
1967	164859	12
1968	164871	12
1969	47217	12
1970	164883	12
1971	47229	12
1972	164895	12
1973	164907	12
1974	47241	12
1975	164919	12
1976	164931	12
1977	47253	12
1978	164943	12
1979	47265	12
1980	164955	12
1981	164967	12
1982	47277	12
1983	164979	12
1984	47289	12
1985	153024	23
1986	164991	12
1987	165003	12
1988	94493	33
1989	47301	12
1990	165015	12
1991	47313	12
1992	165027	12
1993	47325	12
1994	165039	12
1995	47337	12
1996	165051	12
1997	153047	73
1998	94526	32
1999	32970	45
2000	214505	52
2001	47349	12
2002	165063	12
2003	165075	12
2004	47361	12
2005	153120	62
2006	153182	33
2007	165087	12
2008	47373	12
2009	153215	42
2010	165099	12
2011	165111	12
2012	47385	12
2013	165123	12
2014	153257	12
2015	165135	12
2016	94558	1112
2017	47397	12
2018	165147	12
2019	153269	34
2020	47409	12
2021	153303	33
2022	165159	12
2023	153336	32
2024	47421	12
2025	165171	12
2026	165183	12
2027	153368	22
2028	47433	12
2029	165195	12
2030	47445	12
2031	153390	34
2032	153424	34
2033	224810	12
2034	109054	12
2035	153458	42
2036	165207	12
2037	165219	12
2038	165231	12
2039	165243	12
2040	165255	12
2041	165267	12
2042	95670	34
2043	165279	12
2044	95704	23
2045	95727	23
2046	165291	12
2047	153500	33
2048	165303	12
2049	47457	12
2050	165315	12
2051	47469	12
2052	165327	12
2053	47481	12
2054	153533	42
2055	165339	12
2056	47493	12
2057	153575	23
2058	165351	12
2059	165363	12
2060	153598	23
2061	47505	12
2062	153621	32
2063	165375	12
2064	47517	12
2065	165387	12
2066	47529	12
2067	165399	12
2068	153653	34
2069	47541	12
2070	153687	52
2071	165411	12
2072	47553	12
2073	165423	12
2074	165435	12
2075	47565	12
2076	47577	12
2077	153739	52
2078	153791	23
2079	153814	32
2080	47589	12
2081	153846	23
2082	153869	82
2083	47601	12
2084	153951	23
2085	153974	54
2086	47613	12
2087	165447	12
2088	47625	12
2089	154028	23
2090	154051	22
2091	154073	34
2092	165459	12
2093	47637	12
2094	165471	12
2095	47649	12
2096	154107	23
2097	154130	62
2098	154192	22
2099	165483	12
2100	47661	12
2101	165495	12
2102	154214	22
2103	47673	12
2104	165507	12
2105	154236	22
2106	47685	12
2107	165519	12
2108	154258	32
2109	47697	12
2110	154290	2302
2111	165531	12
2112	95750	2117
2113	47709	12
2114	165543	12
2115	47721	12
2116	165555	12
2117	165567	12
2118	47733	12
2119	224822	12
2120	109066	12
2121	47745	12
2122	47757	12
2123	47769	12
2124	47781	12
2125	47793	12
2126	47805	12
2127	47817	12
2128	47829	12
2129	47841	12
2130	47853	12
2131	165579	12
2132	47865	12
2133	165591	12
2134	47877	12
2135	165603	12
2136	47889	12
2137	165615	12
2138	165627	12
2139	47901	12
2140	165639	12
2141	47913	12
2142	165651	12
2143	47925	12
2144	165663	12
2145	47937	12
2146	165675	12
2147	47949	12
2148	165687	12
2149	47961	12
2150	97867	32
2151	165699	12
2152	97899	22
2153	47973	12
2154	165711	12
2155	165723	12
2156	47985	12
2157	47997	12
2158	165735	12
2159	165747	12
2160	48009	12
2161	165759	12
2162	97921	33
2163	48021	12
2164	165771	12
2165	48033	12
2166	165783	12
2167	48045	12
2168	165795	12
2169	48057	12
2170	165807	12
2171	165819	12
2172	48069	12
2173	165831	12
2174	97954	62
2175	98016	45
2176	48081	12
2177	165843	12
2178	48093	12
2179	165855	12
2180	33015	23
2181	214557	23
2182	109078	12
2183	98061	42
2184	109090	12
2185	224834	12
2186	33038	34
2187	48105	12
2188	165867	12
2189	165879	12
2190	165891	12
2191	165903	12
2192	165915	12
2193	98103	23
2194	165927	12
2195	165939	12
2196	33072	23
2197	48117	12
2198	165951	12
2199	48129	12
2200	165963	12
2201	214580	52
2202	98126	32
2203	165975	12
2204	48141	12
2205	33095	23
2206	214632	34
2207	48153	12
2208	165987	12
2209	33118	42
2210	165999	12
2211	48165	12
2212	48177	12
2213	98158	67
2214	166011	12
2215	214666	823
2216	156592	73
2217	48189	12
2218	98225	33
2219	98258	23
2220	166023	12
2221	48201	12
2222	166035	12
2223	48213	12
2224	166047	12
2225	48225	12
2226	166059	12
2227	48237	12
2228	98281	22
2229	98303	42
2230	166071	12
2231	48249	12
2232	48261	12
2233	98345	22
2234	166083	12
2235	48273	12
2236	166095	12
2237	48285	12
2238	98367	42
2239	166107	12
2240	48297	12
2241	166119	12
2242	48309	12
2243	166131	12
2244	48321	12
2245	166143	12
2246	48333	12
2247	166155	12
2248	48345	12
2249	166167	12
2250	48357	12
2251	166179	12
2252	98409	32
2253	48369	12
2254	166191	12
2255	98441	23
2256	98464	33
2257	48381	12
2258	98497	23
2259	215489	23
2260	166203	12
2261	48393	12
2262	109102	12
2263	98520	23
2264	224846	12
2265	98543	23
2266	166215	12
2267	166227	12
2268	166239	12
2269	166251	12
2270	215512	33
2271	166263	12
2272	166275	12
2273	48405	12
2274	48417	12
2275	48429	12
2276	48441	12
2277	98566	22
2278	48453	12
2279	215545	22
2280	166287	12
2281	215567	22
2282	215589	22
2283	48465	12
2284	48477	12
2285	48489	12
2286	166299	12
2287	48501	12
2288	166311	12
2289	48513	12
2290	166323	12
2291	166335	12
2292	48525	12
2293	48537	12
2294	166347	12
2295	48549	12
2296	166359	12
2297	48561	12
2298	166371	12
2299	48573	12
2300	166383	12
2301	48585	12
2302	166395	12
2303	48597	12
2304	166407	12
2305	48609	12
2306	166419	12
2307	48621	12
2308	166431	12
2309	48633	12
2310	215611	52
2311	166443	12
2312	48645	12
2313	215663	22
2314	166455	12
2315	48657	12
2316	215685	22
2317	166467	12
2318	48669	12
2319	166479	12
2320	48681	12
2321	166491	12
2322	48693	12
2323	166503	12
2324	48705	12
2325	166515	12
2326	215707	23
2327	48717	12
2328	166527	12
2329	48729	12
2330	109114	12
2331	224858	12
2332	48741	12
2333	48753	12
2334	48765	12
2335	48777	12
2336	215730	23
2337	48789	12
2338	48801	12
2339	48813	12
2340	48825	12
2341	48837	12
2342	48849	12
2343	48861	12
2344	48873	12
2345	48885	12
2346	48897	12
2347	48909	12
2348	33160	151
2349	33311	45
2350	48921	12
2351	48933	12
2352	48945	12
2353	33356	62
2354	33418	101
2355	48957	12
2356	33519	22
2357	33541	52
2358	48969	12
2359	33593	23
2360	33616	494
2361	48981	12
2362	48993	12
2363	49005	12
2364	215753	22
2365	49017	12
2366	49029	12
2367	49041	12
2368	49053	12
2369	49065	12
2370	215775	23
2371	49077	12
2372	49089	12
2373	49101	12
2374	49113	12
2375	166539	12
2376	49125	12
2377	49137	12
2378	166551	12
2379	49149	12
2380	34110	34
2381	166563	12
2382	34144	32
2383	34176	42
2384	166575	12
2385	166587	12
2386	166599	12
2387	166611	12
2388	49161	12
2389	166623	12
2390	215798	56
2391	49173	12
2392	34218	23
2393	166635	12
2394	49185	12
2395	166647	12
2396	49197	12
2397	49209	12
2398	166659	12
2399	49221	12
2400	166671	12
2401	49233	12
2402	34241	52
2403	215854	152
2404	109126	12
2405	224870	12
2406	34293	23
2407	34316	32
2408	166683	12
2409	166695	12
2410	166707	12
2411	166719	12
2412	34348	63
2413	166731	12
2414	166743	12
2415	166755	12
2416	49245	12
2417	98588	64
2418	34411	34
2419	49257	12
2420	49269	12
2421	49281	12
2422	216006	23
2423	49293	12
2424	49305	12
2425	216029	23
2426	49317	12
2427	34445	12
2428	49329	12
2429	49341	12
2430	34457	33
2431	49353	12
2432	98652	23
2433	49365	12
2434	49377	12
2435	49389	12
2436	49401	12
2437	34490	23
2438	98675	23
2439	34513	23
2440	49413	12
2441	49425	12
2442	49437	12
2443	49449	12
2444	98698	23
2445	216052	32
2446	216084	22
2447	49461	12
2448	49473	12
2449	49485	12
2450	49497	12
2451	156665	22
2452	49509	12
2453	49521	12
2454	49533	12
2455	98721	23
2456	49545	12
2457	98744	4172
2458	49557	12
2459	49569	12
2460	49581	12
2461	49593	12
2462	49605	12
2463	49617	12
2464	49629	12
2465	49641	12
2466	49653	12
2467	49665	12
2468	49677	12
2469	49689	12
2470	49701	12
2471	49713	12
2472	49725	12
2473	49737	12
2474	49749	12
2475	49761	12
2476	49773	12
2477	49785	12
2478	49797	12
2479	166767	12
2480	109138	12
2481	224882	12
2482	49809	12
2483	49821	12
2484	49833	12
2485	49845	12
2486	49857	12
2487	49869	12
2488	34536	22
2489	49881	12
2490	49893	12
2491	166779	12
2492	49905	12
2493	166791	12
2494	49917	12
2495	166803	12
2496	49929	12
2497	166815	12
2498	49941	12
2499	166827	12
2500	49953	12
2501	49965	12
2502	166839	12
2503	49977	12
2504	166851	12
2505	34558	22
2506	49989	12
2507	166863	12
2508	50001	12
2509	50013	12
2510	166875	12
2511	50025	12
2512	166887	12
2513	166899	12
2514	50037	12
2515	166911	12
2516	50049	12
2517	166923	12
2518	166935	12
2519	50061	12
2520	166947	12
2521	50073	12
2522	166959	12
2523	50085	12
2524	166971	12
2525	50097	12
2526	166983	12
2527	34580	23
2528	50109	12
2529	166995	12
2530	50121	12
2531	167007	12
2532	50133	12
2533	167019	12
2534	50145	12
2535	167031	12
2536	34603	12
2537	50157	12
2538	167043	12
2539	50169	12
2540	167055	12
2541	109150	12
2542	224894	12
2543	50181	12
2544	50193	12
2545	50205	12
2546	34615	46
2547	50217	12
2548	50229	12
2549	34661	242
2550	34903	32
2551	50241	12
2552	34935	32
2553	50253	12
2554	50265	12
2555	34967	42
2556	50277	12
2557	50289	12
2558	50301	12
2559	50313	12
2560	50325	12
2561	50337	12
2562	50349	12
2563	50361	12
2564	35009	94
2565	50373	12
2566	167067	12
2567	50385	12
2568	167079	12
2569	50397	12
2570	167091	12
2571	50409	12
2572	50421	12
2573	167103	12
2574	50433	12
2575	167115	12
2576	216106	22
2577	50445	12
2578	167127	12
2579	167139	12
2580	50457	12
2581	35103	32
2582	167151	12
2583	50469	12
2584	50481	12
2585	216128	43
2586	35135	43
2587	167163	12
2588	50493	12
2589	167175	12
2590	167187	12
2591	50505	12
2592	35178	34
2593	216171	22
2594	216193	73
2595	167199	12
2596	50517	12
2597	50529	12
2598	167211	12
2599	35212	23
2600	167223	12
2601	167235	12
2602	167247	12
2603	167259	12
2604	167271	12
2605	35235	56
2606	216266	23
2607	35291	23
2608	167283	12
2609	167295	12
2610	167307	12
2611	216289	23
2612	167319	12
2613	35314	23
2614	50541	12
2615	167331	12
2616	50553	12
2617	224906	12
2618	35337	23
2619	216312	22
2620	109162	12
2621	50565	12
2622	50577	12
2623	50589	12
2624	50601	12
2625	50613	12
2626	50625	12
2627	50637	12
2628	50649	12
2629	50661	12
2630	216334	32
2631	50673	12
2632	50685	12
2633	50697	12
2634	50709	12
2635	50721	12
2636	50733	12
2637	50745	12
2638	50757	12
2639	167343	12
2640	50769	12
2641	167355	12
2642	50781	12
2643	167367	12
2644	50793	12
2645	167379	12
2646	50805	12
2647	167391	12
2648	50817	12
2649	167403	12
2650	167415	12
2651	50829	12
2652	50841	12
2653	167427	12
2654	50853	12
2655	167439	12
2656	50865	12
2657	167451	12
2658	50877	12
2659	167463	12
2660	50889	12
2661	167475	12
2662	50901	12
2663	167487	12
2664	50913	12
2665	167499	12
2666	50925	12
2667	167511	12
2668	50937	12
2669	167523	12
2670	50949	12
2671	167535	12
2672	50961	12
2673	167547	12
2674	50973	12
2675	167559	12
2676	224918	12
2677	109174	12
2678	50985	12
2679	50997	12
2680	51009	12
2681	51021	12
2682	51033	12
2683	51045	12
2684	216366	23
2685	51057	12
2686	51069	12
2687	51081	12
2688	167571	12
2689	51093	12
2690	167583	12
2691	51105	12
2692	167595	12
2693	51117	12
2694	167607	12
2695	51129	12
2696	167619	12
2697	216389	45
2698	51141	12
2699	167631	12
2700	51153	12
2701	216434	22
2702	167643	12
2703	216456	23
2704	51165	12
2705	167655	12
2706	51177	12
2707	216479	672
2708	167667	12
2709	51189	12
2710	167679	12
2711	51201	12
2712	35360	84
2713	167691	12
2714	51213	12
2715	167703	12
2716	51225	12
2717	167715	12
2718	35444	23
2719	51237	12
2720	167727	12
2721	51249	12
2722	167739	12
2723	35467	54
2724	35521	92
2725	51261	12
2726	35613	22
2727	167751	12
2728	35635	768
2729	217151	32
2730	51273	12
2731	217183	42
2732	167763	12
2733	51285	12
2734	167775	12
2735	51297	12
2736	167787	12
2737	51309	12
2738	167799	12
2739	51321	12
2740	167811	12
2741	51333	12
2742	167823	12
2743	51345	12
2744	167835	12
2745	51357	12
2746	224930	12
2747	109186	12
2748	167847	12
2749	167859	12
2750	217225	42
2751	167871	12
2752	167883	12
2753	167895	12
2754	167907	12
2755	217267	32
2756	217299	32
2757	167919	12
2758	167931	12
2759	217331	45
2760	167943	12
2761	167955	12
2762	167967	12
2763	167979	12
2764	167991	12
2765	168003	12
2766	217376	34
2767	168015	12
2768	168027	12
2769	217410	23
2770	51369	12
2771	168039	12
2772	51381	12
2773	217433	23
2774	168051	12
2775	217456	23
2776	51393	12
2777	168063	12
2778	51405	12
2779	168075	12
2780	36403	53
2781	36456	23
2782	51417	12
2783	168087	12
2784	168099	12
2785	36479	23
2786	51429	12
2787	36502	23
2788	168111	12
2789	51441	12
2790	168123	12
2791	51453	12
2792	36525	23
2793	36548	22
2794	168135	12
2795	156687	23
2796	51465	12
2797	168147	12
2798	51477	12
2799	168159	12
2800	51489	12
2801	168171	12
2802	51501	12
2803	168183	12
2804	51513	12
2805	168195	12
2806	51525	12
2807	168207	12
2808	51537	12
2809	168219	12
2810	51549	12
2811	168231	12
2812	51561	12
2813	168243	12
2814	217479	33
2815	51573	12
2816	168255	12
2817	51585	12
2818	168267	12
2819	224942	12
2820	109198	12
2821	51597	12
2822	51609	12
2823	51621	12
2824	51633	12
2825	51645	12
2826	51657	12
2827	51669	12
2828	51681	12
2829	51693	12
2830	168279	12
2831	51705	12
2832	168291	12
2833	168303	12
2834	51717	12
2835	168315	12
2836	51729	12
2837	168327	12
2838	156710	2162
2839	51741	12
2840	168339	12
2841	51753	12
2842	168351	12
2843	51765	12
2844	102916	22
2845	168363	12
2846	51777	12
2847	168375	12
2848	102938	23
2849	51789	12
2850	168387	12
2851	51801	12
2852	168399	12
2853	168411	12
2854	51813	12
2855	168423	12
2856	51825	12
2857	168435	12
2858	217512	23
2859	51837	12
2860	168447	12
2861	51849	12
2862	168459	12
2863	102961	32
2864	51861	12
2865	168471	12
2866	51873	12
2867	168483	12
2868	51885	12
2869	168495	12
2870	51897	12
2871	168507	12
2872	217535	23
2873	51909	12
2874	168519	12
2875	51921	12
2876	168531	12
2877	51933	12
2878	168543	12
2879	51945	12
2880	168555	12
2881	217558	32
2882	51957	12
2883	102993	82
2884	217590	43
2885	224954	12
2886	109210	12
2887	51969	12
2888	51981	12
2889	51993	12
2890	52005	12
2891	52017	12
2892	103075	23
2893	52029	12
2894	52041	12
2895	52053	12
2896	52065	12
2897	103098	55
2898	103153	22
2899	52077	12
2900	52089	12
2901	52101	12
2902	52113	12
2903	103175	281
2904	52125	12
2905	217633	42
2906	52137	12
2907	168567	12
2908	52149	12
2909	168579	12
2910	52161	12
2911	168591	12
2912	52173	12
2913	168603	12
2914	168615	12
2915	52185	12
2916	36570	12
2917	52197	12
2918	168627	12
2919	168639	12
2920	52209	12
2921	217675	33
2922	168651	12
2923	52221	12
2924	168663	12
2925	52233	12
2926	168675	12
2927	52245	12
2928	168687	12
2929	217708	32
2930	52257	12
2931	168699	12
2932	52269	12
2933	217740	45
2934	168711	12
2935	52281	12
2936	168723	12
2937	52293	12
2938	168735	12
2939	52305	12
2940	217785	34
2941	168747	12
2942	52317	12
2943	168759	12
2944	52329	12
2945	168771	12
2946	52341	12
2947	217819	23
2948	168783	12
2949	217842	23
2950	217865	23
2951	52353	12
2952	168795	12
2953	217888	23
2954	217911	43
2955	36582	23
2956	52365	12
2957	109222	12
2958	109234	12
2959	36605	23
2960	224966	12
2961	36628	23
2962	168807	12
2963	168819	12
2964	168831	12
2965	168843	12
2966	158872	23
2967	36651	22
2968	168855	12
2969	168867	12
2970	168879	12
2971	168891	12
2972	52377	12
2973	168903	12
2974	168915	12
2975	52389	12
2976	52401	12
2977	52413	12
2978	158895	80
2979	52425	12
2980	52437	12
2981	36673	22
2982	36695	21
2983	52449	12
2984	52461	12
2985	168927	12
2986	52473	12
2987	168939	12
2988	52485	12
2989	168951	12
2990	52497	12
2991	52509	12
2992	52521	12
2993	52533	12
2994	52545	12
2995	168963	12
2996	52557	12
2997	168975	12
2998	52569	12
2999	168987	12
3000	52581	12
3001	168999	12
3002	52593	12
3003	169011	12
3004	52605	12
3005	169023	12
3006	52617	12
3007	169035	12
3008	52629	12
3009	169047	12
3010	52641	12
3011	169059	12
3012	52653	12
3013	169071	12
3014	52665	12
3015	169083	12
3016	52677	12
3017	169095	12
3018	52689	12
3019	36716	22
3020	169107	12
3021	52701	12
3022	224978	12
3023	224990	12
3024	109246	12
3025	52713	12
3026	52725	12
3027	52737	12
3028	52749	12
3029	52761	12
3030	52773	12
3031	52785	12
3032	158975	23
3033	52797	12
3034	52809	12
3035	52821	12
3036	52833	12
3037	36738	34
3038	52845	12
3039	52857	12
3040	52869	12
3041	52881	12
3042	52893	12
3043	52905	12
3044	52917	12
3045	52929	12
3046	52941	12
3047	52953	12
3048	52965	12
3049	52977	12
3050	52989	12
3051	53001	12
3052	53013	12
3053	53025	12
3054	53037	12
3055	169119	12
3056	53049	12
3057	169131	12
3058	53061	12
3059	158998	23
3060	169143	12
3061	36772	23
3062	53073	12
3063	169155	12
3064	53085	12
3065	169167	12
3066	53097	12
3067	169179	12
3068	53109	12
3069	169191	12
3070	159021	42
3071	36795	54
3072	53121	12
3073	169203	12
3074	53133	12
3075	169215	12
3076	53145	12
3077	169227	12
3078	53157	12
3079	169239	12
3080	53169	12
3081	169251	12
3082	53181	12
3083	169263	12
3084	225002	12
3085	217954	12
3086	225014	12
3087	109258	12
3088	53193	12
3089	53205	12
3090	53217	12
3091	53229	12
3092	53241	12
3093	53253	12
3094	53265	12
3095	53277	12
3096	53289	12
3097	53301	12
3098	159063	22
3099	36849	23
3100	53313	12
3101	53325	12
3102	53337	12
3103	53349	12
3104	217966	22
3105	53361	12
3106	159085	42
3107	53373	12
3108	53385	12
3109	53397	12
3110	53409	12
3111	53421	12
3112	53433	12
3113	217988	41
3114	36872	83
3115	53445	12
3116	53457	12
3117	53469	12
3118	53481	12
3119	53493	12
3120	53505	12
3121	218029	23
3122	53517	12
3123	159127	23
3124	53529	12
3125	53541	12
3126	53553	12
3127	53565	12
3128	36955	23
3129	53577	12
3130	53589	12
3131	218052	43
3132	53601	12
3133	159150	23
3134	53613	12
3135	36978	23
3136	53625	12
3137	53637	12
3138	53649	12
3139	53661	12
3140	159173	23
3141	53673	12
3142	53685	12
3143	53697	12
3144	53709	12
3145	53721	12
3146	53733	12
3147	53745	12
3148	53757	12
3149	53769	12
3150	53781	12
3151	53793	12
3152	37001	22
3153	159196	673
3154	53805	12
3155	169275	12
3156	225026	12
3157	225038	12
3158	109270	12
3159	53817	12
3160	169287	12
3161	169299	12
3162	169311	12
3163	169323	12
3164	53829	12
3165	169335	12
3166	53841	12
3167	169347	12
3168	169359	12
3169	53853	12
3170	169371	12
3171	218095	52
3172	53865	12
3173	169383	12
3174	53877	12
3175	169395	12
3176	53889	12
3177	169407	12
3178	53901	12
3179	169419	12
3180	53913	12
3181	169431	12
3182	53925	12
3183	169443	12
3184	53937	12
3185	169455	12
3186	53949	12
3187	169467	12
3188	53961	12
3189	169479	12
3190	53973	12
3191	169491	12
3192	53985	12
3193	169503	12
3194	53997	12
3195	169515	12
3196	54009	12
3197	169527	12
3198	54021	12
3199	169539	12
3200	54033	12
3201	169551	12
3202	169563	12
3203	169575	12
3204	169587	12
3205	169599	12
3206	37023	23
3207	169611	12
3208	54045	12
3209	169623	12
3210	54057	12
3211	169635	12
3212	54069	12
3213	169647	12
3214	54081	12
3215	225050	12
3216	109282	12
3217	169659	12
3218	169671	12
3219	37046	33
3220	169683	12
3221	169695	12
3222	37079	22
3223	169707	12
3224	169719	12
3225	169731	12
3226	169743	12
3227	169755	12
3228	169767	12
3229	169779	12
3230	169791	12
3231	37101	12
3232	169803	12
3233	169815	12
3234	37113	34
3235	169827	12
3236	169839	12
3237	54093	12
3238	169851	12
3239	169863	12
3240	54105	12
3241	169875	12
3242	54117	12
3243	37147	12
3244	169887	12
3245	218147	44
3246	54129	12
3247	169899	12
3248	169911	12
3249	218191	12
3250	54141	12
3251	169923	12
3252	218203	78
3253	54153	12
3254	169935	12
3255	54165	12
3256	169947	12
3257	54177	12
3258	169959	12
3259	54189	12
3260	169971	12
3261	54201	12
3262	169983	12
3263	54213	12
3264	37159	32
3265	169995	12
3266	54225	12
3267	170007	12
3268	54237	12
3269	54249	12
3270	170019	12
3271	54261	12
3272	37191	280
3273	170031	12
3274	218281	22
3275	218303	32
3276	54273	12
3277	170043	12
3278	54285	12
3279	170055	12
3280	54297	12
3281	170067	12
3282	170079	12
3283	54309	12
3284	103456	157
3285	225062	12
3286	109294	12
3287	170091	12
3288	170103	12
3289	170115	12
3290	170127	12
3291	170139	12
3292	170151	12
3293	170163	12
3294	170175	12
3295	218335	22
3296	54321	12
3297	218357	23
3298	170187	12
3299	218380	23
3300	54333	12
3301	170199	12
3302	170211	12
3303	54345	12
3304	170223	12
3305	103613	43
3306	54357	12
3307	218403	23
3308	170235	12
3309	218426	23
3310	54369	12
3311	170247	12
3312	54381	12
3313	170259	12
3314	218449	23
3315	54393	12
3316	170271	12
3317	54405	12
3318	54417	12
3319	170283	12
3320	54429	12
3321	218472	12
3322	170295	12
3323	54441	12
3324	170307	12
3325	54453	12
3326	218484	337
3327	170319	12
3328	54465	12
3329	170331	12
3330	54477	12
3331	170343	12
3332	54489	12
3333	170355	12
3334	54501	12
3335	170367	12
3336	54513	12
3337	170379	12
3338	54525	12
3339	170391	12
3340	54537	12
3341	170403	12
3342	54549	12
3343	170415	12
3344	54561	12
3345	170427	12
3346	54573	12
3347	170439	12
3348	54585	12
3349	170451	12
3350	54597	12
3351	225074	12
3352	109306	12
3353	170463	12
3354	170475	12
3355	170487	12
3356	170499	12
3357	170511	12
3358	170523	12
3359	170535	12
3360	170547	12
3361	170559	12
3362	218821	22
3363	170571	12
3364	218843	32
3365	170583	12
3366	170595	12
3367	170607	12
3368	170619	12
3369	170631	12
3370	170643	12
3371	170655	12
3372	218875	32
3373	54609	12
3374	170667	12
3375	54621	12
3376	170679	12
3377	218907	33
3378	54633	12
3379	170691	12
3380	218940	23
3381	54645	12
3382	170703	12
3383	54657	12
3384	218963	12
3385	218975	43
3386	170715	12
3387	54669	12
3388	170727	12
3389	54681	12
3390	170739	12
3391	54693	12
3392	170751	12
3393	219018	56
3394	103656	33
3395	54705	12
3396	170763	12
3397	54717	12
3398	170775	12
3399	170787	12
3400	54729	12
3401	170799	12
3402	54741	12
3403	170811	12
3404	54753	12
3405	103689	23
3406	103712	23
3407	170823	12
3408	103735	34
3409	54765	12
3410	170835	12
3411	54777	12
3412	170847	12
3413	54789	12
3414	170859	12
3415	54801	12
3416	170871	12
3417	54813	12
3418	170883	12
3419	103769	54
3420	54825	12
3421	225086	12
3422	219074	22
3423	170895	12
3424	170907	12
3425	170919	12
3426	170931	12
3427	109318	12
3428	170943	12
3429	170955	12
3430	103823	12
3431	109330	12
3432	219096	22
3433	170967	12
3434	109342	12
3435	170979	12
3436	109354	12
3437	170991	12
3438	109366	12
3439	171003	12
3440	109378	12
3441	219118	22
3442	171015	12
3443	109390	12
3444	171027	12
3445	109402	12
3446	171039	12
3447	109414	12
3448	219140	32
3449	219172	71
3450	171051	12
3451	109426	12
3452	171063	12
3453	109438	12
3454	171075	12
3455	109450	12
3456	171087	12
3457	109462	12
3458	171099	12
3459	109474	12
3460	171111	12
3461	109486	12
3462	171123	12
3463	109498	12
3464	171135	12
3465	109510	12
3466	171147	12
3467	109522	12
3468	37471	22
3469	37493	33
3470	171159	12
3471	37526	33
3472	37559	23
3473	37582	23
3474	109534	12
3475	171171	12
3476	37605	23
3477	109546	12
3478	171183	12
3479	37628	43
3480	109558	12
3481	37671	33
3482	37704	23
3483	37727	23
3484	171195	12
3485	109570	12
3486	171207	12
3487	109582	12
3488	37750	23
3489	171219	12
3490	171231	12
3491	109594	12
3492	171243	12
3493	109606	12
3494	54837	12
3495	109618	12
3496	37773	12
3497	109630	12
3498	109642	12
3499	109654	12
3500	109666	12
3501	37785	345
3502	109678	12
3503	109690	12
3504	109702	12
3505	109714	12
3506	171255	12
3507	109726	12
3508	171267	12
3509	109738	12
3510	109750	12
3511	171279	12
3512	109762	12
3513	171291	12
3514	109774	12
3515	219243	23
3516	171303	12
3517	109786	12
3518	171315	12
3519	103835	22
3520	109798	12
3521	171327	12
3522	109810	12
3523	171339	12
3524	171351	12
3525	171363	12
3526	171375	12
3527	171387	12
3528	109822	12
3529	171399	12
3530	171411	12
3531	109834	12
3532	171423	12
3533	109846	12
3534	171435	12
3535	109858	12
3536	171447	12
3537	109870	12
3538	171459	12
3539	109882	12
3540	171471	12
3541	109894	12
3542	171483	12
3543	109906	12
3544	171495	12
3545	109918	12
3546	171507	12
3547	109930	12
3548	171519	12
3549	109942	12
3550	171531	12
3551	109954	12
3552	171543	12
3553	109966	12
3554	38130	22
3555	225098	12
3556	54849	12
3557	171555	12
3558	171567	12
3559	171579	12
3560	171591	12
3561	171603	12
3562	171615	12
3563	171627	12
3564	171639	12
3565	171651	12
3566	171663	12
3567	219266	23
3568	171675	12
3569	171687	12
3570	171699	12
3571	171711	12
3572	171723	12
3573	171735	12
3574	171747	12
3575	171759	12
3576	171771	12
3577	171783	12
3578	219289	22
3579	159869	23
3580	171795	12
3581	171807	12
3582	109978	12
3583	159892	23
3584	171819	12
3585	109990	12
3586	171831	12
3587	159915	23
3588	110002	12
3589	171843	12
3590	110014	12
3591	171855	12
3592	110026	12
3593	171867	12
3594	159938	22
3595	110038	12
3596	159960	62
3597	171879	12
3598	110050	12
3599	219311	32
3600	171891	12
3601	110062	12
3602	171903	12
3603	110074	12
3604	171915	12
3605	110086	12
3606	171927	12
3607	110098	12
3608	171939	12
3609	110110	12
3610	171951	12
3611	110122	12
3612	171963	12
3613	110134	12
3614	171975	12
3615	110146	12
3616	171987	12
3617	110158	12
3618	171999	12
3619	110170	12
3620	160022	22
3621	225110	12
3622	219343	22
3623	160044	22
3624	54861	12
3625	110182	12
3626	110194	12
3627	110206	12
3628	110218	12
3629	110230	12
3630	172011	12
3631	110242	12
3632	172023	12
3633	110254	12
3634	172035	12
3635	110266	12
3636	172047	12
3637	110278	12
3638	172059	12
3639	110290	12
3640	172071	12
3641	110302	12
3642	172083	12
3643	219365	23
3644	110314	12
3645	172095	12
3646	110326	12
3647	160066	23
3648	172107	12
3649	110338	12
3650	172119	12
3651	110350	12
3652	172131	12
3653	219388	43
3654	110362	12
3655	103857	23
3656	160089	82
3657	172143	12
3658	110374	12
3659	172155	12
3660	110386	12
3661	172167	12
3662	103880	23
3663	110398	12
3664	172179	12
3665	110410	12
3666	172191	12
3667	110422	12
3668	172203	12
3669	110434	12
3670	172215	12
3671	110446	12
3672	110458	12
3673	219431	23
3674	172227	12
3675	110470	12
3676	172239	12
3677	110482	12
3678	172251	12
3679	110494	12
3680	172263	12
3681	110506	12
3682	172275	12
3683	110518	12
3684	172287	12
3685	110530	12
3686	54873	12
3687	54885	12
3688	225122	12
3689	172299	12
3690	172311	12
3691	172323	12
3692	172335	12
3693	172347	12
3694	172359	12
3695	172371	12
3696	172383	12
3697	172395	12
3698	172407	12
3699	172419	12
3700	172431	12
3701	172443	12
3702	172455	12
3703	110542	12
3704	110554	12
3705	110566	12
3706	172467	12
3707	110578	12
3708	172479	12
3709	110590	12
3710	172491	12
3711	110602	12
3712	172503	12
3713	110614	12
3714	172515	12
3715	110626	12
3716	172527	12
3717	110638	12
3718	172539	12
3719	110650	12
3720	172551	12
3721	110662	12
3722	172563	12
3723	110674	12
3724	172575	12
3725	110686	12
3726	172587	12
3727	110698	12
3728	172599	12
3729	110710	12
3730	103903	22
3731	219454	22
3732	172611	12
3733	110722	12
3734	172623	12
3735	110734	12
3736	172635	12
3737	110746	12
3738	172647	12
3739	110758	12
3740	172659	12
3741	103925	33
3742	110770	12
3743	172671	12
3744	160171	22
3745	110782	12
3746	172683	12
3747	54897	12
3748	225134	12
3749	110794	12
3750	110806	12
3751	110818	12
3752	110830	12
3753	219476	22
3754	160193	434
3755	110842	12
3756	110854	12
3757	110866	12
3758	110878	12
3759	110890	12
3760	172695	12
3761	103958	23
3762	110902	12
3763	172707	12
3764	110914	12
3765	219498	32
3766	172719	12
3767	110926	12
3768	172731	12
3769	110938	12
3770	172743	12
3771	110950	12
3772	172755	12
3773	103981	22
3774	172767	12
3775	110962	12
3776	172779	12
3777	110974	12
3778	110986	12
3779	172791	12
3780	104003	12
3781	110998	12
3782	172803	12
3783	111010	12
3784	219530	32
3785	172815	12
3786	111022	12
3787	172827	12
3788	111034	12
3789	172839	12
3790	111046	12
3791	172851	12
3792	111058	12
3793	172863	12
3794	111070	12
3795	172875	12
3796	104015	22
3797	111082	12
3798	172887	12
3799	111094	12
3800	172899	12
3801	111106	12
3802	172911	12
3803	111118	12
3804	172923	12
3805	111130	12
3806	172935	12
3807	111142	12
3808	172947	12
3809	111154	12
3810	172959	12
3811	111166	12
3812	225146	12
3813	54909	12
3814	111178	12
3815	219562	32
3816	104037	33
3817	104070	32
3818	111190	12
3819	111202	12
3820	111214	12
3821	219594	23
3822	111226	12
3823	111238	12
3824	111250	12
3825	111262	12
3826	111274	12
3827	104102	97
3828	111286	12
3829	219617	23
3830	219640	481
3831	111298	12
3832	111310	12
3833	111322	12
3834	111334	12
3835	111346	12
3836	104199	23
3837	111358	12
3838	172971	12
3839	111370	12
3840	172983	12
3841	111382	12
3842	172995	12
3843	111394	12
3844	173007	12
3845	111406	12
3846	111418	12
3847	111430	12
3848	160627	51
3849	111442	12
3850	111454	12
3851	173019	12
3852	111466	12
3853	173031	12
3854	111478	12
3855	104222	22
3856	173043	12
3857	111490	12
3858	173055	12
3859	160678	23
3860	104244	22
3861	111502	12
3862	173067	12
3863	111514	12
3864	173079	12
3865	111526	12
3866	173091	12
3867	111538	12
3868	173103	12
3869	111550	12
3870	173115	12
3871	111562	12
3872	173127	12
3873	173139	12
3874	111574	12
3875	111586	12
3876	173151	12
3877	173163	12
3878	111598	12
3879	173175	12
3880	225158	12
3881	54921	12
3882	173187	12
3883	173199	12
3884	160701	34
3885	173211	12
3886	173223	12
3887	173235	12
3888	173247	12
3889	173259	12
3890	173271	12
3891	173283	12
3892	173295	12
3893	173307	12
3894	173319	12
3895	173331	12
3896	173343	12
3897	173355	12
3898	173367	12
3899	173379	12
3900	111610	12
3901	173391	12
3902	111622	12
3903	173403	12
3904	173415	12
3905	111634	12
3906	173427	12
3907	104266	23
3908	111646	12
3909	173439	12
3910	104289	12
3911	111658	12
3912	173451	12
3913	111670	12
3914	173463	12
3915	220121	33
3916	111682	12
3917	160735	23
3918	173475	12
3919	173487	12
3920	111694	12
3921	111706	12
3922	173499	12
3923	111718	12
3924	173511	12
3925	111730	12
3926	173523	12
3927	220154	43
3928	111742	12
3929	173535	12
3930	173547	12
3931	111754	12
3932	173559	12
3933	111766	12
3934	173571	12
3935	111778	12
3936	173583	12
3937	111790	12
3938	173595	12
3939	111802	12
3940	160758	22
3941	173607	12
3942	111814	12
3943	225170	12
3944	54933	12
3945	111826	12
3946	160780	22
3947	111838	12
3948	220197	22
3949	111850	12
3950	111862	12
3951	111874	12
3952	111886	12
3953	111898	12
3954	111910	12
3955	220219	23
3956	111922	12
3957	111934	12
3958	111946	12
3959	160802	32
3960	104301	23
3961	111958	12
3962	111970	12
3963	111982	12
3964	111994	12
3965	112006	12
3966	220242	23
3967	112018	12
3968	112030	12
3969	173619	12
3970	112042	12
3971	173631	12
3972	112054	12
3973	173643	12
3974	112066	12
3975	173655	12
3976	112078	12
3977	112090	12
3978	173667	12
3979	112102	12
3980	173679	12
3981	112114	12
3982	173691	12
3983	112126	12
3984	173703	12
3985	112138	12
3986	173715	12
3987	112150	12
3988	173727	12
3989	112162	12
3990	173739	12
3991	112174	12
3992	173751	12
3993	160834	23
3994	112186	12
3995	104324	23
3996	112198	12
3997	173763	12
3998	112210	12
3999	173775	12
4000	112222	12
4001	220265	43
4002	173787	12
4003	112234	12
4004	38152	23
4005	173799	12
4006	112246	12
4007	173811	12
4008	112258	12
4009	225182	12
4010	160857	23
4011	54945	12
4012	160880	23
4013	173823	12
4014	173835	12
4015	173847	12
4016	173859	12
4017	173871	12
4018	173883	12
4019	173895	12
4020	173907	12
4021	173919	12
4022	160903	32
4023	112270	12
4024	173931	12
4025	112282	12
4026	173943	12
4027	112294	12
4028	173955	12
4029	112306	12
4030	173967	12
4031	112318	12
4032	173979	12
4033	112330	12
4034	173991	12
4035	112342	12
4036	160935	22
4037	174003	12
4038	112354	12
4039	174015	12
4040	112366	12
4041	174027	12
4042	112378	12
4043	174039	12
4044	112390	12
4045	174051	12
4046	112402	12
4047	174063	12
4048	112414	12
4049	174075	12
4050	112426	12
4051	174087	12
4052	112438	12
4053	174099	12
4054	112450	12
4055	174111	12
4056	112462	12
4057	174123	12
4058	112474	12
4059	174135	12
4060	112486	12
4061	174147	12
4062	112498	12
4063	174159	12
4064	112510	12
4065	174171	12
4066	112522	12
4067	174183	12
4068	112534	12
4069	174195	12
4070	225194	12
4071	54957	12
4072	174207	12
4073	174219	12
4074	174231	12
4075	174243	12
4076	174255	12
4077	174267	12
4078	174279	12
4079	174291	12
4080	174303	12
4081	174315	12
4082	174327	12
4083	174339	12
4084	104347	22
4085	174351	12
4086	174363	12
4087	174375	12
4088	174387	12
4089	160957	43
4090	112546	12
4091	104369	23
4092	174399	12
4093	174411	12
4094	112558	12
4095	174423	12
4096	112570	12
4097	174435	12
4098	104392	22
4099	112582	12
4100	174447	12
4101	161000	23
4102	112594	12
4103	174459	12
4104	112606	12
4105	174471	12
4106	112618	12
4107	174483	12
4108	112630	12
4109	104414	12
4110	174495	12
4111	112642	12
4112	174507	12
4113	112654	12
4114	161023	23
4115	174519	12
4116	112666	12
4117	174531	12
4118	112678	12
4119	174543	12
4120	104426	365
4121	112690	12
4122	174555	12
4123	112702	12
4124	112714	12
4125	174567	12
4126	161046	12
4127	112726	12
4128	161058	12
4129	161070	23
4130	174579	12
4131	174591	12
4132	161093	32
4133	112738	12
4134	104791	23
4135	174603	12
4136	112750	12
4137	174615	12
4138	112762	12
4139	225206	12
4140	54969	12
4141	174627	12
4142	174639	12
4143	174651	12
4144	174663	12
4145	174675	12
4146	174687	12
4147	161125	12
4148	174699	12
4149	174711	12
4150	174723	12
4151	112774	12
4152	112786	12
4153	174735	12
4154	112798	12
4155	174747	12
4156	38175	12
4157	112810	12
4158	174759	12
4159	112822	12
4160	174771	12
4161	174783	12
4162	112834	12
4163	174795	12
4164	112846	12
4165	174807	12
4166	112858	12
4167	104814	23
4168	112870	12
4169	174819	12
4170	112882	12
4171	174831	12
4172	174843	12
4173	112894	12
4174	174855	12
4175	112906	12
4176	174867	12
4177	161137	23
4178	104837	62
4179	112918	12
4180	174879	12
4181	112930	12
4182	174891	12
4183	112942	12
4184	38187	23
4185	174903	12
4186	161160	22
4187	112954	12
4188	174915	12
4189	112966	12
4190	38210	23
4191	174927	12
4192	112978	12
4193	174939	12
4194	161182	12
4195	112990	12
4196	174951	12
4197	113002	12
4198	174963	12
4199	113014	12
4200	174975	12
4201	113026	12
4202	174987	12
4203	113038	12
4204	174999	12
4205	225218	12
4206	54981	12
4207	113050	12
4208	113062	12
4209	113074	12
4210	113086	12
4211	113098	12
4212	113110	12
4213	113122	12
4214	113134	12
4215	113146	12
4216	113158	12
4217	38233	22
4218	113170	12
4219	113182	12
4220	113194	12
4221	113206	12
4222	113218	12
4223	113230	12
4224	175011	12
4225	113242	12
4226	175023	12
4227	113254	12
4228	175035	12
4229	175047	12
4230	113266	12
4231	175059	12
4232	113278	12
4233	175071	12
4234	113290	12
4235	175083	12
4236	113302	12
4237	175095	12
4238	113314	12
4239	175107	12
4240	113326	12
4241	175119	12
4242	175131	12
4243	175143	12
4244	175155	12
4245	175167	12
4246	113338	12
4247	175179	12
4248	113350	12
4249	175191	12
4250	113362	12
4251	175203	12
4252	113374	12
4253	175215	12
4254	104899	22
4255	113386	12
4256	175227	12
4257	113398	12
4258	161194	23
4259	175239	12
4260	113410	12
4261	175251	12
4262	38255	62
4263	113422	12
4264	175263	12
4265	113434	12
4266	225230	12
4267	54993	12
4268	175275	12
4269	175287	12
4270	175299	12
4271	175311	12
4272	175323	12
4273	175335	12
4274	175347	12
4275	175359	12
4276	113446	12
4277	175371	12
4278	113458	12
4279	175383	12
4280	113470	12
4281	175395	12
4282	113482	12
4283	175407	12
4284	113494	12
4285	175419	12
4286	113506	12
4287	175431	12
4288	104921	23
4289	113518	12
4290	175443	12
4291	113530	12
4292	113542	12
4293	175455	12
4294	113554	12
4295	161217	22
4296	175467	12
4297	113566	12
4298	175479	12
4299	113578	12
4300	175491	12
4301	113590	12
4302	175503	12
4303	113602	12
4304	175515	12
4305	113614	12
4306	175527	12
4307	113626	12
4308	175539	12
4309	113638	12
4310	175551	12
4311	113650	12
4312	175563	12
4313	113662	12
4314	175575	12
4315	113674	12
4316	175587	12
4317	113686	12
4318	175599	12
4319	113698	12
4320	175611	12
4321	113710	12
4322	175623	12
4323	113722	12
4324	175635	12
4325	55005	12
4326	225242	12
4327	175647	12
4328	38317	12
4329	175659	12
4330	175671	12
4331	175683	12
4332	175695	12
4333	175707	12
4334	113734	12
4335	175719	12
4336	113746	12
4337	175731	12
4338	113758	12
4339	175743	12
4340	113770	12
4341	161239	80
4342	175755	12
4343	113782	12
4344	175767	12
4345	113794	12
4346	175779	12
4347	113806	12
4348	175791	12
4349	113818	12
4350	175803	12
4351	38329	23
4352	38352	23
4353	113830	12
4354	175815	12
4355	113842	12
4356	175827	12
4357	113854	12
4358	161319	51
4359	175839	12
4360	38375	22
4361	113866	12
4362	175851	12
4363	113878	12
4364	175863	12
4365	113890	12
4366	175875	12
4367	113902	12
4368	38397	12
4369	175887	12
4370	113914	12
4371	175899	12
4372	113926	12
4373	175911	12
4374	113938	12
4375	175923	12
4376	113950	12
4377	175935	12
4378	113962	12
4379	175947	12
4380	113974	12
4381	175959	12
4382	113986	12
4383	175971	12
4384	113998	12
4385	114010	12
4386	114022	12
4387	175983	12
4388	55017	12
4389	225254	12
4390	114034	12
4391	114046	12
4392	114058	12
4393	175995	12
4394	114070	12
4395	176007	12
4396	114082	12
4397	176019	12
4398	114094	12
4399	176031	12
4400	114106	12
4401	176043	12
4402	114118	12
4403	176055	12
4404	114130	12
4405	176067	12
4406	114142	12
4407	176079	12
4408	114154	12
4409	176091	12
4410	114166	12
4411	176103	12
4412	114178	12
4413	176115	12
4414	114190	12
4415	176127	12
4416	114202	12
4417	176139	12
4418	114214	12
4419	176151	12
4420	114226	12
4421	176163	12
4422	114238	12
4423	161370	12
4424	176175	12
4425	114250	12
4426	176187	12
4427	114262	12
4428	38409	61
4429	176199	12
4430	104944	267
4431	114274	12
4432	38470	22
4433	176211	12
4434	114286	12
4435	176223	12
4436	114298	12
4437	176235	12
4438	114310	12
4439	176247	12
4440	114322	12
4441	176259	12
4442	114334	12
4443	176271	12
4444	176283	12
4445	176295	12
4446	176307	12
4447	114346	12
4448	176319	12
4449	55029	12
4450	225266	12
4451	176331	12
4452	176343	12
4453	176355	12
4454	176367	12
4455	176379	12
4456	176391	12
4457	176403	12
4458	176415	12
4459	176427	12
4460	114358	12
4461	176439	12
4462	38492	23
4463	114370	12
4464	176451	12
4465	38515	12
4466	38527	12
4467	114382	12
4468	176463	12
4469	114394	12
4470	176475	12
4471	176487	12
4472	114406	12
4473	176499	12
4474	114418	12
4475	176511	12
4476	38539	22
4477	114430	12
4478	176523	12
4479	114442	12
4480	176535	12
4481	114454	12
4482	38561	43
4483	176547	12
4484	114466	12
4485	176559	12
4486	114478	12
4487	176571	12
4488	114490	12
4489	176583	12
4490	114502	12
4491	176595	12
4492	114514	12
4493	176607	12
4494	114526	12
4495	114538	12
4496	176619	12
4497	114550	12
4498	176631	12
4499	114562	12
4500	176643	12
4501	114574	12
4502	105211	22
4503	176655	12
4504	105233	12
4505	38604	23
4506	176667	12
4507	114586	12
4508	176679	12
4509	114598	12
4510	176691	12
4511	114610	12
4512	105245	23
4513	176703	12
4514	55041	12
4515	38627	43
4516	114622	12
4517	114634	12
4518	114646	12
4519	114658	12
4520	114670	12
4521	114682	12
4522	114694	12
4523	114706	12
4524	114718	12
4525	225278	12
4526	38670	23
4527	176715	12
4528	176727	12
4529	176739	12
4530	176751	12
4531	176763	12
4532	105268	90
4533	176775	12
4534	176787	12
4535	176799	12
4536	176811	12
4537	176823	12
4538	55053	12
4539	176835	12
4540	55065	12
4541	105358	218
4542	176847	12
4543	55077	12
4544	176859	12
4545	55089	12
4546	176871	12
4547	55101	12
4548	176883	12
4549	55113	12
4550	176895	12
4551	55125	12
4552	176907	12
4553	55137	12
4554	176919	12
4555	55149	12
4556	38693	32
4557	176931	12
4558	55161	12
4559	176943	12
4560	55173	12
4561	176955	12
4562	55185	12
4563	176967	12
4564	55197	12
4565	176979	12
4566	55209	12
4567	176991	12
4568	55221	12
4569	177003	12
4570	55233	12
4571	55245	12
4572	177015	12
4573	55257	12
4574	177027	12
4575	55269	12
4576	177039	12
4577	114730	12
4578	114742	12
4579	114754	12
4580	55281	12
4581	114766	12
4582	55293	12
4583	114778	12
4584	55305	12
4585	114790	12
4586	55317	12
4587	114802	12
4588	55329	12
4589	114814	12
4590	55341	12
4591	114826	12
4592	55353	12
4593	114838	12
4594	55365	12
4595	114850	12
4596	55377	12
4597	114862	12
4598	55389	12
4599	114874	12
4600	55401	12
4601	105576	22
4602	114886	12
4603	55413	12
4604	114898	12
4605	55425	12
4606	114910	12
4607	55437	12
4608	114922	12
4609	55449	12
4610	114934	12
4611	55461	12
4612	114946	12
4613	55473	12
4614	114958	12
4615	55485	12
4616	114970	12
4617	55497	12
4618	114982	12
4619	55509	12
4620	114994	12
4621	55521	12
4622	115006	12
4623	55533	12
4624	115018	12
4625	55545	12
4626	115030	12
4627	55557	12
4628	115042	12
4629	55569	12
4630	115054	12
4631	55581	12
4632	115066	12
4633	55593	12
4634	225290	12
4635	177051	12
4636	115078	12
4637	115090	12
4638	115102	12
4639	115114	12
4640	115126	12
4641	115138	12
4642	115150	12
4643	115162	12
4644	115174	12
4645	115186	12
4646	105598	62
4647	115198	12
4648	115210	12
4649	115222	12
4650	115234	12
4651	115246	12
4652	115258	12
4653	115270	12
4654	115282	12
4655	55605	12
4656	105660	23
4657	115294	12
4658	55617	12
4659	55629	12
4660	115306	12
4661	55641	12
4662	115318	12
4663	115330	12
4664	55653	12
4665	115342	12
4666	55665	12
4667	105683	22
4668	55677	12
4669	55689	12
4670	55701	12
4671	55713	12
4672	55725	12
4673	55737	12
4674	55749	12
4675	55761	12
4676	55773	12
4677	55785	12
4678	105705	12
4679	55797	12
4680	55809	12
4681	55821	12
4682	55833	12
4683	55845	12
4684	38725	23
4685	55857	12
4686	105717	23
4687	55869	12
4688	55881	12
4689	55893	12
4690	55905	12
4691	55917	12
4692	55929	12
4693	105740	12
4694	105752	12
4695	55941	12
4696	55953	12
4697	55965	12
4698	115354	12
4699	225302	12
4700	38748	23
4701	177063	12
4702	55977	12
4703	55989	12
4704	56001	12
4705	105764	12
4706	38771	23
4707	56013	12
4708	56025	12
4709	56037	12
4710	56049	12
4711	56061	12
4712	56073	12
4713	56085	12
4714	38794	12
4715	56097	12
4716	56109	12
4717	56121	12
4718	38806	4164
4719	56133	12
4720	115366	12
4721	56145	12
4722	115378	12
4723	56157	12
4724	56169	12
4725	115390	12
4726	56181	12
4727	115402	12
4728	56193	12
4729	115414	12
4730	56205	12
4731	115426	12
4732	56217	12
4733	115438	12
4734	56229	12
4735	115450	12
4736	56241	12
4737	115462	12
4738	56253	12
4739	115474	12
4740	56265	12
4741	115486	12
4742	56277	12
4743	115498	12
4744	56289	12
4745	115510	12
4746	56301	12
4747	56313	12
4748	115522	12
4749	56325	12
4750	115534	12
4751	56337	12
4752	115546	12
4753	56349	12
4754	115558	12
4755	56361	12
4756	115570	12
4757	56373	12
4758	115582	12
4759	56385	12
4760	115594	12
4761	225314	12
4762	177075	12
4763	56397	12
4764	56409	12
4765	56421	12
4766	56433	12
4767	56445	12
4768	56457	12
4769	56469	12
4770	56481	12
4771	105776	12
4772	56493	12
4773	56505	12
4774	56517	12
4775	105788	22
4776	56529	12
4777	56541	12
4778	56553	12
4779	56565	12
4780	56577	12
4781	115606	12
4782	56589	12
4783	115618	12
4784	56601	12
4785	115630	12
4786	56613	12
4787	115642	12
4788	56625	12
4789	115654	12
4790	56637	12
4791	115666	12
4792	56649	12
4793	115678	12
4794	56661	12
4795	56673	12
4796	115690	12
4797	56685	12
4798	115702	12
4799	56697	12
4800	115714	12
4801	56709	12
4802	115726	12
4803	56721	12
4804	115738	12
4805	115750	12
4806	56733	12
4807	115762	12
4808	56745	12
4809	115774	12
4810	56757	12
4811	115786	12
4812	56769	12
4813	115798	12
4814	56781	12
4815	115810	12
4816	56793	12
4817	115822	12
4818	56805	12
4819	115834	12
4820	105810	55
4821	225326	12
4822	177087	12
4823	56817	12
4824	56829	12
4825	56841	12
4826	56853	12
4827	56865	12
4828	56877	12
4829	56889	12
4830	56901	12
4831	56913	12
4832	56925	12
4833	56937	12
4834	56949	12
4835	56961	12
4836	56973	12
4837	56985	12
4838	105865	23
4839	115846	12
4840	105888	23
4841	115858	12
4842	115870	12
4843	115882	12
4844	56997	12
4845	115894	12
4846	57009	12
4847	115906	12
4848	57021	12
4849	115918	12
4850	105911	22
4851	57033	12
4852	115930	12
4853	57045	12
4854	115942	12
4855	57057	12
4856	115954	12
4857	57069	12
4858	115966	12
4859	57081	12
4860	105933	23
4861	57093	12
4862	115978	12
4863	57105	12
4864	115990	12
4865	57117	12
4866	116002	12
4867	57129	12
4868	116014	12
4869	57141	12
4870	116026	12
4871	105956	23
4872	57153	12
4873	116038	12
4874	105979	23
4875	57165	12
4876	57177	12
4877	116050	12
4878	57189	12
4879	106002	22
4880	106024	87
4881	116062	12
4882	57201	12
4883	116074	12
4884	57213	12
4885	116086	12
4886	225338	12
4887	177099	12
4888	57225	12
4889	57237	12
4890	57249	12
4891	57261	12
4892	57273	12
4893	57285	12
4894	57297	12
4895	57309	12
4896	57321	12
4897	57333	12
4898	57345	12
4899	116098	12
4900	57357	12
4901	116110	12
4902	57369	12
4903	57381	12
4904	116122	12
4905	57393	12
4906	116134	12
4907	57405	12
4908	116146	12
4909	57417	12
4910	116158	12
4911	57429	12
4912	116170	12
4913	57441	12
4914	116182	12
4915	57453	12
4916	116194	12
4917	57465	12
4918	116206	12
4919	57477	12
4920	116218	12
4921	57489	12
4922	116230	12
4923	116242	12
4924	57501	12
4925	116254	12
4926	57513	12
4927	116266	12
4928	57525	12
4929	116278	12
4930	57537	12
4931	106111	22
4932	116290	12
4933	57549	12
4934	116302	12
4935	116314	12
4936	116326	12
4937	116338	12
4938	116350	12
4939	57561	12
4940	116362	12
4941	57573	12
4942	116374	12
4943	57585	12
4944	177111	12
4945	106133	12
4946	225350	12
4947	116386	12
4948	57597	12
4949	106145	12
4950	57609	12
4951	57621	12
4952	116398	12
4953	57633	12
4954	57645	12
4955	116410	12
4956	57657	12
4957	116422	12
4958	57669	12
4959	57681	12
4960	116434	12
4961	57693	12
4962	116446	12
4963	57705	12
4964	116458	12
4965	116470	12
4966	106157	12
4967	57717	12
4968	116482	12
4969	57729	12
4970	116494	12
4971	57741	12
4972	42970	12
4973	116506	12
4974	57753	12
4975	116518	12
4976	57765	12
4977	116530	12
4978	57777	12
4979	116542	12
4980	57789	12
4981	116554	12
4982	57801	12
4983	57813	12
4984	116566	12
4985	57825	12
4986	116578	12
4987	57837	12
4988	116590	12
4989	116602	12
4990	57849	12
4991	116614	12
4992	57861	12
4993	116626	12
4994	57873	12
4995	116638	12
4996	57885	12
4997	116650	12
4998	57897	12
4999	116662	12
5000	57909	12
5001	116674	12
5002	57921	12
5003	116686	12
5004	57933	12
5005	225362	12
5006	177123	12
5007	116698	12
5008	116710	12
5009	116722	12
5010	116734	12
5011	116746	12
5012	42982	23
5013	116758	12
5014	116770	12
5015	116782	12
5016	116794	12
5017	116806	12
5018	116818	12
5019	116830	12
5020	57945	12
5021	57957	12
5022	116842	12
5023	57969	12
5024	43005	22
5025	57981	12
5026	116854	12
5027	57993	12
5028	116866	12
5029	58005	12
5030	116878	12
5031	58017	12
5032	116890	12
5033	58029	12
5034	43027	23
5035	116902	12
5036	58041	12
5037	116914	12
5038	58053	12
5039	116926	12
5040	58065	12
5041	43050	22
5042	116938	12
5043	58077	12
5044	116950	12
5045	58089	12
5046	116962	12
5047	58101	12
5048	43072	23
5049	116974	12
5050	58113	12
5051	116986	12
5052	58125	12
5053	220308	22
5054	43095	23
5055	116998	12
5056	58137	12
5057	58149	12
5058	117010	12
5059	58161	12
5060	117022	12
5061	58173	12
5062	117034	12
5063	117046	12
5064	58185	12
5065	117058	12
5066	58197	12
5067	117070	12
5068	58209	12
5069	225374	12
5070	177135	12
5071	58221	12
5072	58233	12
5073	58245	12
5074	117082	12
5075	117094	12
5076	117106	12
5077	117118	12
5078	58257	12
5079	117130	12
5080	58269	12
5081	43118	42
5082	117142	12
5083	58281	12
5084	58293	12
5085	117154	12
5086	58305	12
5087	117166	12
5088	58317	12
5089	117178	12
5090	58329	12
5091	117190	12
5092	58341	12
5093	117202	12
5094	58353	12
5095	117214	12
5096	58365	12
5097	117226	12
5098	58377	12
5099	117238	12
5100	58389	12
5101	117250	12
5102	58401	12
5103	117262	12
5104	58413	12
5105	117274	12
5106	58425	12
5107	117286	12
5108	58437	12
5109	117298	12
5110	58449	12
5111	117310	12
5112	58461	12
5113	117322	12
5114	58473	12
5115	117334	12
5116	58485	12
5117	117346	12
5118	58497	12
5119	117358	12
5120	58509	12
5121	117370	12
5122	58521	12
5123	117382	12
5124	58533	12
5125	117394	12
5126	177147	12
5127	225386	12
5128	177159	12
5129	58545	12
5130	58557	12
5131	58569	12
5132	58581	12
5133	58593	12
5134	58605	12
5135	58617	12
5136	58629	12
5137	58641	12
5138	58653	12
5139	58665	12
5140	43160	42
5141	58677	12
5142	58689	12
5143	58701	12
5144	58713	12
5145	58725	12
5146	58737	12
5147	117406	12
5148	58749	12
5149	58761	12
5150	117418	12
5151	58773	12
5152	117430	12
5153	117442	12
5154	58785	12
5155	117454	12
5156	58797	12
5157	117466	12
5158	58809	12
5159	117478	12
5160	58821	12
5161	117490	12
5162	58833	12
5163	117502	12
5164	58845	12
5165	117514	12
5166	58857	12
5167	117526	12
5168	58869	12
5169	117538	12
5170	58881	12
5171	117550	12
5172	58893	12
5173	117562	12
5174	58905	12
5175	117574	12
5176	58917	12
5177	117586	12
5178	58929	12
5179	117598	12
5180	58941	12
5181	117610	12
5182	58953	12
5183	117622	12
5184	225398	12
5185	177171	12
5186	58965	12
5187	58977	12
5188	58989	12
5189	59001	12
5190	59013	12
5191	59025	12
5192	59037	12
5193	59049	12
5194	59061	12
5195	59073	12
5196	59085	12
5197	59097	12
5198	220330	22
5199	117634	12
5200	59109	12
5201	117646	12
5202	59121	12
5203	117658	12
5204	117670	12
5205	59133	12
5206	117682	12
5207	59145	12
5208	220352	23
5209	43202	22
5210	117694	12
5211	59157	12
5212	117706	12
5213	59169	12
5214	117718	12
5215	59181	12
5216	117730	12
5217	59193	12
5218	59205	12
5219	117742	12
5220	220375	12
5221	59217	12
5222	117754	12
5223	117766	12
5224	59229	12
5225	117778	12
5226	59241	12
5227	117790	12
5228	43224	23
5229	43247	23
5230	59253	12
5231	117802	12
5232	59265	12
5233	43270	406
5234	117814	12
5235	59277	12
5236	220387	81
5237	117826	12
5238	59289	12
5239	117838	12
5240	59301	12
5241	220468	21
5242	117850	12
5243	59313	12
5244	117862	12
5245	59325	12
5246	117874	12
5247	59337	12
5248	117886	12
5249	59349	12
5250	225410	12
5251	177183	12
5252	117898	12
5253	117910	12
5254	117922	12
5255	117934	12
5256	117946	12
5257	117958	12
5258	117970	12
5259	117982	12
5260	117994	12
5261	118006	12
5262	118018	12
5263	118030	12
5264	59361	12
5265	118042	12
5266	59373	12
5267	118054	12
5268	118066	12
5269	59385	12
5270	59397	12
5271	118078	12
5272	59409	12
5273	118090	12
5274	59421	12
5275	118102	12
5276	59433	12
5277	118114	12
5278	59445	12
5279	118126	12
5280	59457	12
5281	118138	12
5282	59469	12
5283	118150	12
5284	59481	12
5285	118162	12
5286	59493	12
5287	118174	12
5288	59505	12
5289	118186	12
5290	59517	12
5291	118198	12
5292	59529	12
5293	118210	12
5294	59541	12
5295	118222	12
5296	59553	12
5297	118234	12
5298	59565	12
5299	118246	12
5300	59577	12
5301	118258	12
5302	59589	12
5303	59601	12
5304	118270	12
5305	59613	12
5306	118282	12
5307	177195	12
5308	225422	12
5309	59625	12
5310	59637	12
5311	59649	12
5312	59661	12
5313	59673	12
5314	59685	12
5315	59697	12
5316	59709	12
5317	59721	12
5318	220489	949
5319	59733	12
5320	59745	12
5321	59757	12
5322	59769	12
5323	118294	12
5324	59781	12
5325	118306	12
5326	59793	12
5327	118318	12
5328	59805	12
5329	118330	12
5330	59817	12
5331	118342	12
5332	59829	12
5333	118354	12
5334	59841	12
5335	118366	12
5336	59853	12
5337	118378	12
5338	59865	12
5339	118390	12
5340	59877	12
5341	118402	12
5342	59889	12
5343	118414	12
5344	59901	12
5345	118426	12
5346	59913	12
5347	59925	12
5348	59937	12
5349	59949	12
5350	118438	12
5351	59961	12
5352	118450	12
5353	59973	12
5354	118462	12
5355	59985	12
5356	118474	12
5357	118486	12
5358	59997	12
5359	118498	12
5360	60009	12
5361	118510	12
5362	60021	12
5363	118522	12
5364	60033	12
5365	225434	12
5366	177207	12
5367	118534	12
5368	118546	12
5369	118558	12
5370	118570	12
5371	118582	12
5372	118594	12
5373	118606	12
5374	118618	12
5375	118630	12
5376	60045	12
5377	118642	12
5378	60057	12
5379	118654	12
5380	60069	12
5381	118666	12
5382	60081	12
5383	118678	12
5384	60093	12
5385	118690	12
5386	60105	12
5387	118702	12
5388	60117	12
5389	118714	12
5390	60129	12
5391	118726	12
5392	60141	12
5393	118738	12
5394	60153	12
5395	118750	12
5396	60165	12
5397	118762	12
5398	60177	12
5399	118774	12
5400	60189	12
5401	118786	12
5402	43676	23
5403	60201	12
5404	118798	12
5405	60213	12
5406	118810	12
5407	60225	12
5408	118822	12
5409	118834	12
5410	60237	12
5411	118846	12
5412	60249	12
5413	60261	12
5414	118858	12
5415	60273	12
5416	118870	12
5417	60285	12
5418	118882	12
5419	60297	12
5420	118894	12
5421	118906	12
5422	60309	12
5423	225446	12
5424	177219	12
5425	60321	12
5426	60333	12
5427	60345	12
5428	60357	12
5429	60369	12
5430	60381	12
5431	60393	12
5432	118918	12
5433	118930	12
5434	118942	12
5435	60405	12
5436	118954	12
5437	118966	12
5438	60417	12
5439	118978	12
5440	60429	12
5441	43699	435
5442	118990	12
5443	60441	12
5444	119002	12
5445	60453	12
5446	60465	12
5447	119014	12
5448	60477	12
5449	119026	12
5450	60489	12
5451	119038	12
5452	60501	12
5453	119050	12
5454	60513	12
5455	119062	12
5456	60525	12
5457	119074	12
5458	60537	12
5459	119086	12
5460	60549	12
5461	119098	12
5462	60561	12
5463	60573	12
5464	119110	12
5465	60585	12
5466	119122	12
5467	60597	12
5468	119134	12
5469	60609	12
5470	119146	12
5471	60621	12
5472	44134	119
5473	119158	12
5474	60633	12
5475	119170	12
5476	60645	12
5477	60657	12
5478	119182	12
5479	60669	12
5480	119194	12
5481	225458	12
5482	177231	12
5483	60681	12
5484	60693	12
5485	119206	12
5486	119218	12
5487	119230	12
5488	119242	12
5489	60705	12
5490	119254	12
5491	119266	12
5492	60717	12
5493	119278	12
5494	60729	12
5495	119290	12
5496	60741	12
5497	119302	12
5498	60753	12
5499	119314	12
5500	60765	12
5501	119326	12
5502	60777	12
5503	119338	12
5504	60789	12
5505	119350	12
5506	60801	12
5507	119362	12
5508	60813	12
5509	119374	12
5510	60825	12
5511	119386	12
5512	60837	12
5513	119398	12
5514	60849	12
5515	119410	12
5516	60861	12
5517	119422	12
5518	60873	12
5519	119434	12
5520	60885	12
5521	119446	12
5522	60897	12
5523	119458	12
5524	60909	12
5525	119470	12
5526	60921	12
5527	119482	12
5528	60933	12
5529	119494	12
5530	60945	12
5531	119506	12
5532	60957	12
5533	119518	12
5534	60969	12
5535	119530	12
5536	60981	12
5537	119542	12
5538	225470	12
5539	177243	12
5540	60993	12
5541	119554	12
5542	119566	12
5543	119578	12
5544	119590	12
5545	106169	12
5546	119602	12
5547	61005	12
5548	44253	12
5549	119614	12
5550	119626	12
5551	61017	12
5552	119638	12
5553	61029	12
5554	119650	12
5555	61041	12
5556	119662	12
5557	61053	12
5558	119674	12
5559	61065	12
5560	119686	12
5561	119698	12
5562	119710	12
5563	119722	12
5564	119734	12
5565	119746	12
5566	61077	12
5567	119758	12
```
