## Supplementary material for "Deep-mining of vertebrate genomes reveals an unexpected diversity of endogenous viral elements": pref_rescore2.index

```
0	2335	10
2	8005	9
3	0	20
6	6728	9
7	4229	9
8	20	97
11	6737	32
13	4238	11
14	2345	36
15	6769	62
17	6831	10
19	5614	10
24	914	123
47	7783	10
80	3360	21
81	5624	11
90	5635	11
102	5646	24
104	7793	11
108	7804	128
121	1037	11
124	1621	11
125	8253	21
128	3755	12
129	6100	12
132	1632	11
137	1643	11
140	8274	11
143	3767	11
144	6112	22
145	1654	11
148	6841	12
149	4249	11
150	117	11
162	4260	21
163	6853	11
164	2381	11
165	6864	23
173	8014	11
174	5836	11
176	1297	11
180	128	34
181	4281	52
182	2392	11
183	1665	99
188	8285	11
190	3778	12
191	6134	11
248	1764	11
253	1775	22
254	1797	22
255	6145	21
256	8296	54
262	1819	43
274	2403	11
277	6887	22
287	162	11
289	2414	32
294	4333	22
299	2446	11
301	2457	34
303	4355	11
305	6909	21
309	173	38
312	4987	11
316	649	11
317	2975	12
318	7281	11
320	7292	24
322	4998	11
324	5009	11
328	660	36
336	2987	11
339	5020	20
348	3527	11
350	8025	11
352	4366	11
354	4377	11
355	4388	22
356	4410	72
357	2491	12
360	4482	36
431	211	12
440	2503	12
443	2515	12
449	223	12
455	6166	36
461	8036	12
470	1862	12
474	1874	11
477	8350	22
479	1885	11
483	6202	34
492	8372	11
500	5847	11
501	8383	11
510	8394	11
514	5858	11
516	8405	12
522	1308	11
523	5670	11
529	5681	11
531	5692	11
533	1048	21
543	5703	11
599	5714	20
622	5734	11
635	3538	11
639	8048	11
648	1069	11
651	5745	11
657	1080	11
662	1896	11
666	3790	34
668	6236	31
669	8417	11
670	8428	11
674	8059	11
676	1907	11
688	5869	11
689	6267	23
690	3824	11
696	8439	35
697	6290	51
698	8070	11
703	5040	11
707	5051	12
712	7316	11
773	2998	20
775	7327	12
796	5063	12
799	5075	381
822	7339	11
825	7350	11
831	696	11
836	2527	11
849	1319	12
855	3549	12
862	5880	11
864	2538	11
867	235	34
870	5891	11
871	8081	11
872	1331	11
877	2549	21
879	2570	11
882	2581	11
944	2592	11
956	1342	11
965	2603	11
969	4518	32
970	2614	11
971	3561	11
973	3381	11
983	1091	21
987	1112	11
996	1123	11
1005	1134	12
1010	5756	12
1018	5902	13
1041	7932	12
1045	8092	12
1046	1353	12
1060	3392	13
1063	1146	12
1123	1158	12
1157	8474	25
1191	1365	12
1196	1918	40
1215	3835	22
1219	1377	12
1227	3572	13
1229	8499	12
1294	8511	13
1319	1958	12
1321	441	12
1386	453	13
1393	2790	12
1398	466	13
1402	1970	12
1407	6341	13
1410	2802	13
1468	8524	12
1478	3857	13
1492	269	23
1537	2625	12
1544	4550	23
1548	6930	12
1562	292	23
1570	315	52
1575	6942	12
1584	479	12
1640	2637	54
1641	6954	13
1642	6967	12
1653	491	12
1696	1982	12
1714	1994	23
1744	503	12
1749	8536	12
1758	2815	12
1843	8548	13
1874	515	12
1888	8750	12
1893	8762	13
1911	6354	13
1914	8775	13
1917	3870	13
1920	8788	12
1923	3883	47
1932	8800	12
1968	8812	12
1978	8824	12
2013	2190	12
2015	8836	12
2016	2017	33
2040	2202	13
2048	527	12
2054	6367	57
2088	539	12
2091	6424	12
2095	551	12
2097	7361	12
2106	2827	12
2172	563	13
2202	3018	13
2209	7373	12
2215	3031	12
2222	2839	12
2262	2851	12
2264	7026	12
2267	2863	13
2271	7038	13
2341	5915	12
2362	8104	12
2383	7385	12
2412	7397	23
2418	3043	13
2430	707	12
2436	1389	12
2440	1401	13
2441	3585	12
2453	5927	13
2457	7420	13
2555	7433	215
2585	5768	13
2610	8116	12
2614	1414	12
2615	1426	12
2627	3597	12
2728	1170	12
2731	7944	12
2759	3405	12
2766	5781	43
2780	5824	12
2784	3175	13
2788	5456	12
2789	5468	12
2800	3188	13
2801	5480	12
2884	1182	115
2905	7956	24
2911	3201	13
2916	3417	110
2923	3214	12
2933	7980	12
2937	5492	13
2940	8561	12
2942	3226	13
2958	5505	12
2962	5940	12
2963	5952	12
2974	8128	12
2975	1438	12
3044	3609	12
3085	8573	12
3097	5964	12
3116	5976	12
3131	2050	78
3132	8140	12
3136	1450	12
3137	3621	13
3138	2876	13
3148	7051	12
3149	7063	12
3231	3930	25
3243	8585	24
3252	8609	25
3259	2889	12
3271	7075	12
3272	8634	33
3290	7087	12
3300	7099	13
3304	7112	12
3305	6436	12
3306	576	12
3310	2901	13
3311	6471	13
3312	6484	12
3321	3955	23
3322	8848	12
3393	8667	35
3419	367	12
3430	4573	354
3433	6496	12
3438	2215	12
3445	8860	12
3446	4118	12
3449	6979	25
3459	6508	12
3464	6520	12
3474	2227	12
3479	2691	74
3481	379	13
3484	3239	12
3485	5517	12
3486	5529	12
3495	5541	12
3496	392	24
3593	5553	13
3596	2765	25
3604	3251	12
3607	5566	12
3619	7648	12
3633	7660	12
3638	3263	12
3646	5988	13
3648	8152	12
3653	7004	22
3654	6001	13
3657	8164	13
3658	1462	12
3659	3634	12
3660	3646	12
3661	3658	12
3669	6014	12
3670	8177	13
3741	416	12
3768	1474	12
3776	3670	13
3778	3683	12
3780	428	13
3781	6026	12
3793	1486	13
3807	1499	12
3820	8190	12
3822	3695	12
3828	6038	12
3831	1511	12
3832	7124	12
3833	7136	12
3834	7148	12
3835	4927	12
3837	588	12
3843	2914	12
3844	7160	12
3904	7172	13
3927	2128	12
3950	4939	12
3952	600	12
3954	8872	12
3967	4130	13
3974	6532	13
3994	6545	12
3996	2239	12
4001	2140	12
4002	8884	12
4005	4143	12
4006	6557	12
4008	6569	13
4018	2251	12
4088	7672	12
4089	8702	12
4126	6448	23
4141	3275	12
4168	5578	12
4176	3287	12
4179	3299	12
4180	7684	12
4182	3311	12
4191	7696	13
4192	3323	12
4196	5590	12
4275	8896	13
4315	4155	12
4338	6582	12
4341	3978	24
4342	6594	12
4350	2263	12
4353	8909	12
4354	4167	13
4365	6606	12
4366	6618	12
4423	2152	38
4436	2275	12
4489	1523	12
4495	8202	12
4496	3707	12
4522	6050	12
4524	1535	13
4525	1548	13
4527	8214	13
4530	3719	12
4531	6062	12
4532	8714	12
4539	1561	12
4540	8921	13
4541	8726	12
4622	4180	13
4637	6630	13
4663	6643	12
4698	2287	12
4699	8934	12
4701	4193	12
4703	6655	12
4705	4002	116
4713	6667	12
4714	8738	12
4716	2299	12
4718	719	12
4771	731	22
4810	2926	13
4812	7185	12
4815	7197	12
4820	3056	12
4872	4951	12
4873	612	12
4875	2939	12
4876	7209	12
4877	7221	12
4880	753	13
4888	4963	12
4945	3068	21
4949	3089	49
4966	766	136
4972	3138	13
4975	624	13
4984	7709	13
4998	7722	13
5017	7735	12
5022	3335	13
5046	5602	12
5047	7747	12
5049	7759	12
5056	7771	12
5062	902	12
5123	3348	12
5141	8946	12
5144	4205	12
5145	6679	12
5153	2311	12
5158	6691	12
5160	2323	12
5174	8958	12
5196	4217	12
5221	6703	13
5222	6716	12
5223	1573	12
5224	8227	13
5227	3731	12
5230	6074	13
5233	3151	12
5297	1585	12
5312	1597	12
5328	8240	13
5332	3743	12
5334	6087	13
5370	1609	12
5389	2951	12
5392	7233	12
5393	7245	12
5395	4975	12
5398	637	12
5401	2963	12
5472	3163	12
5506	7257	12
5544	7269	12
5545	7992	13
```
