## Supplementary material for "Deep-mining of vertebrate genomes reveals an unexpected diversity of endogenous viral elements": pref_step0.index

```
0	10693	200
2	10893	187
3	0	178
6	178	9
7	32180	177
11	32357	165
14	18464	182
15	18646	179
17	187	177
19	364	10
24	32522	181
47	32703	37
80	374	193
121	567	170
124	32740	11
125	32751	173
129	737	159
132	896	185
137	32924	41
140	32965	20
143	32985	38
144	33023	110
145	33133	187
148	33320	175
149	11080	11
150	11091	31
162	18825	147
163	18972	179
164	1081	169
173	1250	20
174	19151	11
176	19162	30
180	11122	181
182	11303	84
183	1270	172
188	1442	29
190	33495	199
191	33694	11
248	1471	19
254	1490	69
255	19192	127
274	19319	162
287	1559	11
299	1570	180
303	1750	100
305	1850	154
309	11387	192
312	11579	124
316	19481	11
317	19492	193
318	2004	20
320	2024	191
322	33705	21
324	33726	170
336	33896	177
339	34073	179
348	34252	184
350	34436	197
352	2215	19
354	2234	11
355	34633	76
357	34709	188
461	2245	84
470	2329	200
474	19685	124
479	19809	31
483	19840	179
492	20019	164
500	20183	71
501	20254	204
510	20458	20
514	20478	190
516	34897	176
522	35073	11
523	20668	176
529	20844	182
531	21026	29
533	21055	67
543	11703	172
599	11875	45
635	21122	30
639	21152	35
648	11920	175
651	12095	11
657	12106	178
662	12284	189
666	21187	192
668	21379	179
669	35084	186
670	35270	11
674	2529	168
676	2697	179
688	35281	11
690	35292	112
696	12473	166
697	12639	195
698	2876	153
703	3029	69
712	35404	11
773	35415	176
799	35591	210
822	35801	11
825	3098	171
831	3269	11
836	3280	11
855	3291	11
862	21558	163
864	21721	185
867	3302	129
870	3431	11
871	21906	123
872	22029	173
879	22202	21
882	22223	173
944	35812	65
956	35877	164
965	22396	160
970	22556	103
971	36041	55
973	36096	138
983	22659	20
987	22679	67
996	36234	168
1005	36402	194
1010	22746	145
1018	22891	24
1041	3442	152
1045	3594	185
1046	36596	12
1063	36608	169
1123	3779	170
1191	3949	12
1196	36777	178
1219	36955	12
1229	22915	178
1319	23093	69
1321	3961	160
1393	4121	70
1402	36967	12
1410	36979	208
1468	12834	130
1537	12964	182
1548	23162	130
1562	23292	192
1575	4191	163
1584	4354	89
1640	23484	193
1641	23677	192
1642	4443	184
1653	4627	164
1696	13146	12
1744	13158	134
1749	37187	168
1758	37355	12
1874	13292	143
1888	13435	12
1914	4791	197
1917	4988	207
1920	13447	12
1923	13459	155
1932	37367	142
1968	37509	46
1978	37555	55
2013	37610	12
2015	13614	184
2016	13798	68
2040	37622	191
2048	37813	178
2088	23869	136
2091	24005	12
2095	13866	204
2106	14070	12
2209	14082	155
2215	14237	21
2222	24017	12
2262	24029	186
2264	24215	12
2267	24227	196
2341	14258	42
2362	14300	34
2383	14334	176
2418	14510	192
2430	37991	172
2436	38163	23
2440	38186	99
2441	38285	158
2453	24423	195
2457	24618	204
2555	14702	192
2585	14894	189
2610	5195	166
2614	5361	84
2615	38443	181
2627	38624	115
2728	5445	69
2731	5514	189
2759	38739	63
2780	38802	186
2784	5703	12
2788	5715	177
2789	38988	12
2800	39000	188
2801	5892	191
2905	6083	157
2911	6240	217
2916	6457	194
2923	24822	153
2933	24975	186
2937	39188	23
2940	39211	12
2942	25161	189
2958	25350	177
2962	15083	32
2963	15115	178
2974	39223	59
2975	39282	12
3044	39294	164
3085	39458	83
3097	15293	177
3116	15470	138
3131	39541	131
3132	39672	176
3136	25527	189
3137	25716	137
3138	15608	206
3148	15814	175
3149	6651	192
3259	6843	164
3271	7007	12
3272	7019	179
3290	7198	183
3300	7381	183
3304	39848	12
3305	39860	149
3306	25853	12
3310	25865	152
3311	40009	138
3312	40147	12
3322	15989	21
3419	16010	12
3430	7564	192
3433	7756	29
3438	16022	38
3445	16060	70
3446	26017	48
3459	26065	87
3464	26152	21
3474	26173	187
3479	40159	160
3481	40319	161
3484	26360	29
3485	26389	85
3486	16130	12
3495	16142	20
3496	7785	170
3604	7955	86
3607	26474	85
3619	26559	191
3633	8041	12
3638	8053	184
3648	26750	175
3653	26925	49
3654	8237	209
3657	8446	213
3658	26974	182
3659	27156	180
3660	40480	12
3661	40492	12
3669	16162	197
3670	16359	174
3741	27336	159
3768	27495	170
3776	40504	202
3778	40706	183
3781	27665	167
3793	27832	213
3807	16533	12
3820	16545	96
3822	16641	12
3828	16653	65
3831	40889	119
3832	41008	12
3833	41020	60
3834	41080	12
3835	16718	12
3837	16730	180
3843	8659	12
3844	8671	50
3904	8721	191
3950	8912	150
3952	41092	23
3954	41115	58
3967	16910	198
3994	17108	181
3996	41173	195
4001	41368	12
4002	41380	175
4005	41555	174
4006	41729	22
4018	41751	168
4088	28045	164
4089	28209	203
4126	41919	162
4141	42081	12
4168	28412	94
4176	28506	20
4179	9062	168
4180	9230	12
4182	28526	182
4192	28708	21
4196	42093	37
4315	42130	173
4338	28729	12
4341	28741	23
4342	9242	176
4350	9418	24
4353	42303	205
4365	42508	157
4366	9442	162
4423	9604	196
4436	28764	12
4489	28776	182
4495	42665	20
4496	42685	165
4522	28958	182
4524	29140	193
4525	42850	168
4527	43018	176
4530	17289	22
4531	17311	195
4532	17506	12
4539	17518	179
4540	17697	158
4541	17855	42
4663	29333	12
4698	29345	12
4699	29357	37
4701	29394	121
4703	29515	12
4713	29527	23
4714	29550	133
4716	29683	38
4718	29721	12
4771	29733	175
4810	43194	12
4812	43206	42
4815	29908	149
4820	30057	12
4872	30069	116
4873	30185	21
4875	43248	182
4876	43430	69
4877	43499	199
4880	43698	120
4888	30206	180
4945	30386	12
4949	17897	179
4966	18076	201
4984	30398	104
5017	30502	181
5022	9800	196
5046	9996	175
5047	43818	156
5049	43974	12
5056	43986	150
5062	44136	20
5123	44156	93
5141	44249	56
5144	30683	159
5145	30842	162
5153	44305	54
5158	44359	21
5160	10171	68
5174	10239	12
5196	44380	57
5221	44437	218
5222	31004	178
5223	31182	181
5224	18277	163
5227	18440	12
5233	10251	12
5297	10263	181
5332	31363	193
5370	31556	189
5389	31745	170
5392	31915	12
5393	31927	160
5395	32087	93
5398	10444	49
5401	10493	200
5472	44655	110
5506	44765	20
5544	18452	12
```
