## Supplementary material for "Deep-mining of vertebrate genomes reveals an unexpected diversity of endogenous viral elements": Alphatetraviridae.index

```
0	0	1050
1	1050	191
2	1241	579
3	1820	114
4	1934	536
5	2470	117
6	2587	646
7	3233	1651
8	4884	160
9	5044	645
10	5689	1927
11	7616	614
12	8230	159
13	8389	649
14	9038	1706
15	10744	114
16	10858	536
17	11394	117
18	11511	1050
19	12561	579
20	13140	191
21	13331	1706
22	15037	1651
23	16688	645
24	17333	160
25	17493	1927
26	19420	614
```
