## Supplementary material for "Deep-mining of vertebrate genomes reveals an unexpected diversity of endogenous viral elements": Alphatetraviridae.lookup

```
0	YP_009551892.1	0
1	YP_009551893.1	0
2	YP_009551894.1	0
3	YP_009553232.1	0
4	YP_009553233.1	0
5	YP_009553234.1	0
6	YP_009505710.1	0
7	YP_025094.1	0
8	YP_025095.1	0
9	YP_025096.1	0
10	NP_048059.1	0
11	NP_048060.1	0
12	NP_049236.1	0
13	NP_049237.1	0
14	NP_049235.1	0
15	AXQ04803.1	0
16	AXQ04804.1	0
17	AXQ04805.1	0
18	AVM80376.1	0
19	AVM80377.1	0
20	AVM80378.1	0
21	ACA50473.1	0
22	AAT27317.1	0
23	AAT27318.1	0
24	AAT27319.1	0
25	AAC97509.1	0
26	AAC97510.1	0
```
