## Supplementary material for "Deep-mining of vertebrate genomes reveals an unexpected diversity of endogenous viral elements": Alphatetraviridae_clust.index

```
12	0	4
15	4	6
16	10	6
17	16	6
18	22	6
19	28	6
20	34	6
21	40	7
22	47	6
23	53	11
24	64	6
25	70	7
26	77	7
```
