## Supplementary material for "Deep-mining of vertebrate genomes reveals an unexpected diversity of endogenous viral elements": Alphatetraviridae_h.index

```
0	0	175
1	175	175
2	350	175
3	525	172
4	697	172
5	869	172
6	1041	160
7	1201	234
8	1435	166
9	1601	196
10	1797	194
11	1991	166
12	2157	197
13	2354	167
14	2521	219
15	2740	168
16	2908	168
17	3076	168
18	3244	171
19	3415	171
20	3586	171
21	3757	216
22	3973	233
23	4206	195
24	4401	165
25	4566	193
26	4759	165
```
