## Supplementary material for "Deep-mining of vertebrate genomes reveals an unexpected diversity of endogenous viral elements": Alphatetraviridae_rep.index

```
12	0	159
15	159	114
16	273	536
17	809	117
18	926	1050
19	1976	579
20	2555	191
21	2746	1706
22	4452	1651
23	6103	645
24	6748	160
25	6908	1927
26	8835	614
```
