## Supplementary material for "Deep-mining of vertebrate genomes reveals an unexpected diversity of endogenous viral elements": aln_step0.index

```
12	0	44
15	44	43
16	315	44
17	359	43
18	494	48
19	542	44
20	87	44
21	131	48
22	402	48
23	450	44
24	223	44
25	267	48
26	179	44
```
