## Supplementary material for "Deep-mining of vertebrate genomes reveals an unexpected diversity of endogenous viral elements": clu_step0.index

```
12	0	4
15	4	4
16	8	4
17	12	4
18	16	4
19	20	4
20	24	4
21	28	4
22	32	4
23	36	4
24	40	4
25	44	4
26	48	4
```
