## Supplementary material for "Deep-mining of vertebrate genomes reveals an unexpected diversity of endogenous viral elements": input_step_redundancy

```
XSym
0085
0058a6696f062e4a1f041548bdda0423
/Users/user/Desktop/Postdoc/Queries/Orthornavirae/Alphatetraviridae/Alphatetraviridae
                                                                                                                                                                                                                                                                                                                                                                                                                                                                                                                                                                                                                                                                                                                                                                                                                                                                                                                                                                          
```
