## Supplementary material for "Deep-mining of vertebrate genomes reveals an unexpected diversity of endogenous viral elements": aln.index

```
12	496	43
13	0	89
15	229	43
16	360	44
17	539	43
18	89	48
19	272	44
20	404	44
21	582	48
22	137	48
23	316	44
24	630	43
25	448	48
26	185	44
```
