## Supplementary material for "Deep-mining of vertebrate genomes reveals an unexpected diversity of endogenous viral elements": clust.index

```
12	0	4
15	4	4
16	8	4
17	12	4
18	16	4
19	20	4
20	24	4
21	28	4
22	32	4
23	36	7
24	43	4
25	47	4
26	51	4
```
