## Supplementary material for "Deep-mining of vertebrate genomes reveals an unexpected diversity of endogenous viral elements": input_step_redundancy.lookup

```
XSym
0092
e3f5d227b987dd5c1429f28de8570775
/Users/user/Desktop/Postdoc/Queries/Orthornavirae/Alphatetraviridae/Alphatetraviridae.lookup
                                                                                                                                                                                                                                                                                                                                                                                                                                                                                                                                                                                                                                                                                                                                                                                                                                                                                                                                                                   
```
