## Supplementary material for "Deep-mining of vertebrate genomes reveals an unexpected diversity of endogenous viral elements": input_step_redundancy.source

```
XSym
0092
7308b2d194e29f496dd1086a7a2e8bad
/Users/user/Desktop/Postdoc/Queries/Orthornavirae/Alphatetraviridae/Alphatetraviridae.source
                                                                                                                                                                                                                                                                                                                                                                                                                                                                                                                                                                                                                                                                                                                                                                                                                                                                                                                                                                   
```
