## Supplementary material for "Deep-mining of vertebrate genomes reveals an unexpected diversity of endogenous viral elements": input_step_redundancy_h.dbtype

```
XSym
0094
d286edc7c64fb2ebb76360457fa05efe
/Users/user/Desktop/Postdoc/Queries/Orthornavirae/Alphatetraviridae/Alphatetraviridae_h.dbtype
                                                                                                                                                                                                                                                                                                                                                                                                                                                                                                                                                                                                                                                                                                                                                                                                                                                                                                                                                                 
```
