## Supplementary material for "Deep-mining of vertebrate genomes reveals an unexpected diversity of endogenous viral elements": input_step_redundancy_h.index

```
XSym
0093
75535772bea22e4e0545a23eca25ca2a
/Users/user/Desktop/Postdoc/Queries/Orthornavirae/Alphatetraviridae/Alphatetraviridae_h.index
                                                                                                                                                                                                                                                                                                                                                                                                                                                                                                                                                                                                                                                                                                                                                                                                                                                                                                                                                                  
```
