## Supplementary material for "Deep-mining of vertebrate genomes reveals an unexpected diversity of endogenous viral elements": pre_clust.index

```
12	0	4
13	4	4
15	8	6
16	14	6
17	20	6
18	26	6
19	32	6
20	38	6
21	44	7
22	51	6
23	57	8
24	65	6
25	71	7
26	78	7
```
