## Supplementary material for "Deep-mining of vertebrate genomes reveals an unexpected diversity of endogenous viral elements": pref.index

```
0	0	15
1	15	15
2	30	15
3	45	15
4	60	15
5	75	15
6	90	20
7	110	15
8	125	15
9	140	15
10	155	16
11	171	16
13	187	27
14	214	29
12	243	8
15	251	8
16	259	8
17	267	8
18	275	8
19	283	8
20	291	8
21	299	8
22	307	8
23	315	8
24	323	8
25	331	8
26	339	8
```
