## Supplementary material for "Deep-mining of vertebrate genomes reveals an unexpected diversity of endogenous viral elements": pref_filter1

```
XSym
0128
748cd4af2ea27fc91bbc19552761e34b
/Users/user/Desktop/Postdoc/Queries/Orthornavirae/Alphatetraviridae/clust/13123032344792735030/linclust/3963683023532179620/pref
                                                                                                                                                                                                                                                                                                                                                                                                                                                                                                                                                                                                                                                                                                                                                                                                                                                                                                                               
```
