## Supplementary material for "Deep-mining of vertebrate genomes reveals an unexpected diversity of endogenous viral elements": pref_filter1.index

```
12	243	8
13	187	27
15	251	8
16	259	8
17	267	8
18	275	8
19	283	8
20	291	8
21	299	8
22	307	8
23	315	8
24	323	8
25	331	8
26	339	8
```
