## Supplementary material for "Deep-mining of vertebrate genomes reveals an unexpected diversity of endogenous viral elements": pref_filter2.index

```
12	15	8
13	0	15
15	23	8
16	31	8
17	39	8
18	47	8
19	55	8
20	63	8
21	71	8
22	79	8
23	87	8
24	95	8
25	103	8
26	111	8
```
