## Supplementary material for "Deep-mining of vertebrate genomes reveals an unexpected diversity of endogenous viral elements": pref_rescore1.index

```
0	85	18
1	298	18
2	167	18
3	0	18
4	185	18
5	203	18
6	103	24
7	221	18
8	316	18
9	18	18
10	239	19
11	334	19
12	258	10
13	127	10
14	36	19
15	137	10
16	353	10
17	55	10
18	268	10
19	363	10
20	147	10
21	278	10
22	65	10
23	373	10
24	157	10
25	288	10
26	75	10
```
