## Supplementary material for "Deep-mining of vertebrate genomes reveals an unexpected diversity of endogenous viral elements": pref_rescore2.index

```
12	64	10
13	105	20
15	0	10
16	32	11
17	74	10
18	125	11
19	10	11
20	43	10
21	84	11
22	136	11
23	21	11
24	95	10
25	53	11
26	147	11
```
