## Supplementary material for "Deep-mining of vertebrate genomes reveals an unexpected diversity of endogenous viral elements": pref_step0.index

```
12	0	17
15	17	10
16	118	10
17	128	10
18	174	10
19	184	10
20	27	10
21	37	27
22	138	26
23	164	10
24	74	17
25	91	27
26	64	10
```
