## Supplementary material for "Deep-mining of vertebrate genomes reveals an unexpected diversity of endogenous viral elements": Alvernaviridae.index

```
0	0	1001
1	1001	361
2	1362	1006
3	2368	361
4	2729	1001
5	3730	361
```
