## Supplementary material for "Deep-mining of vertebrate genomes reveals an unexpected diversity of endogenous viral elements": Alvernaviridae.lookup

```
0	YP_386495.1	0
1	YP_386496.1	0
2	BAE47071.1	0
3	BAE47072.1	0
4	BAE47069.1	0
5	BAE47070.1	0
```
