## Supplementary material for "Deep-mining of vertebrate genomes reveals an unexpected diversity of endogenous viral elements": Alvernaviridae_h.index

```
0	0	311
1	311	205
2	516	310
3	826	204
4	1030	310
5	1340	204
```
