## Supplementary material for "Deep-mining of vertebrate genomes reveals an unexpected diversity of endogenous viral elements": input_step_redundancy

```
XSym
0079
cc59a3d14bbf161aa825095d8b649639
/Users/user/Desktop/Postdoc/Queries/Orthornavirae/Alvernaviridae/Alvernaviridae
                                                                                                                                                                                                                                                                                                                                                                                                                                                                                                                                                                                                                                                                                                                                                                                                                                                                                                                                                                                
```
