## Supplementary material for "Deep-mining of vertebrate genomes reveals an unexpected diversity of endogenous viral elements": input_step_redundancy.lookup

```
XSym
0086
f2662623d57bb3bd93f8ce34776115fd
/Users/user/Desktop/Postdoc/Queries/Orthornavirae/Alvernaviridae/Alvernaviridae.lookup
                                                                                                                                                                                                                                                                                                                                                                                                                                                                                                                                                                                                                                                                                                                                                                                                                                                                                                                                                                         
```
