## Supplementary material for "Deep-mining of vertebrate genomes reveals an unexpected diversity of endogenous viral elements": input_step_redundancy.source

```
XSym
0086
5db5c620ce8b2a3769a840bb6e38e7e8
/Users/user/Desktop/Postdoc/Queries/Orthornavirae/Alvernaviridae/Alvernaviridae.source
                                                                                                                                                                                                                                                                                                                                                                                                                                                                                                                                                                                                                                                                                                                                                                                                                                                                                                                                                                         
```
