## Supplementary material for "Deep-mining of vertebrate genomes reveals an unexpected diversity of endogenous viral elements": input_step_redundancy_h.index

```
XSym
0087
26ef3a900383dfd554d3860eac667ba0
/Users/user/Desktop/Postdoc/Queries/Orthornavirae/Alvernaviridae/Alvernaviridae_h.index
                                                                                                                                                                                                                                                                                                                                                                                                                                                                                                                                                                                                                                                                                                                                                                                                                                                                                                                                                                        
```
