## Supplementary material for "Deep-mining of vertebrate genomes reveals an unexpected diversity of endogenous viral elements": input_step_redundancy_h.dbtype

```
XSym
0088
752a88c77c1b4bf0b1aa0a068313cd85
/Users/user/Desktop/Postdoc/Queries/Orthornavirae/Alvernaviridae/Alvernaviridae_h.dbtype
                                                                                                                                                                                                                                                                                                                                                                                                                                                                                                                                                                                                                                                                                                                                                                                                                                                                                                                                                                       
```
