## Supplementary material for "Deep-mining of vertebrate genomes reveals an unexpected diversity of endogenous viral elements": pref_filter1

```
XSym
0125
2f17edcad519a4596cfa27c9100d542a
/Users/user/Desktop/Postdoc/Queries/Orthornavirae/Alvernaviridae/clust/16833043278660000000/linclust/6715757235117140607/pref
                                                                                                                                                                                                                                                                                                                                                                                                                                                                                                                                                                                                                                                                                                                                                                                                                                                                                                                                  
```
