## Supplementary material for "Deep-mining of vertebrate genomes reveals an unexpected diversity of endogenous viral elements": Amalgaviridae.index

```
0	0	1058
1	1058	1064
2	2122	379
3	2501	1064
4	3565	1183
5	4748	396
6	5144	379
7	5523	1064
8	6587	384
9	6971	397
10	7368	1064
11	8432	379
12	8811	375
13	9186	767
14	9953	1051
15	11004	1068
16	12072	1056
17	13128	379
18	13507	1064
19	14571	396
20	14967	1064
21	16031	384
22	16415	400
23	16815	377
24	17192	1064
25	18256	379
26	18635	1060
27	19695	379
28	20074	1064
29	21138	1061
30	22199	1079
31	23278	379
32	23657	1064
33	24721	396
34	25117	1064
35	26181	397
36	26578	386
37	26964	406
38	27370	1064
39	28434	379
40	28813	1060
41	29873	379
42	30252	1064
43	31316	1060
44	32376	1064
45	33440	379
46	33819	1064
47	34883	396
48	35279	1064
49	36343	379
50	36722	396
51	37118	379
52	37497	1064
53	38561	379
54	38940	1060
55	40000	379
56	40379	379
57	40758	1051
58	41809	292
59	42101	379
60	42480	1064
61	43544	1064
62	44608	1064
63	45672	1064
64	46736	386
65	47122	645
66	47767	1064
67	48831	379
68	49210	379
69	49589	1064
70	50653	292
71	50945	1056
72	52001	379
73	52380	379
74	52759	1064
75	53823	1064
76	54887	379
77	55266	1014
78	56280	388
79	56668	1064
80	57732	1064
81	58796	379
82	59175	379
83	59554	1051
84	60605	379
85	60984	1064
86	62048	379
87	62427	379
88	62806	1064
89	63870	1064
90	64934	386
91	65320	1064
92	66384	377
93	66761	1064
94	67825	1064
95	68889	379
96	69268	379
97	69647	1056
98	70703	379
99	71082	1059
100	72141	379
101	72520	379
102	72899	1064
103	73963	379
104	74342	377
105	74719	1064
106	75783	384
107	76167	1064
108	77231	1064
109	78295	379
110	78674	764
111	79438	1055
112	80493	379
113	80872	1055
114	81927	379
115	82306	379
116	82685	1064
117	83749	379
118	84128	386
119	84514	1064
120	85578	386
121	85964	1064
122	87028	1064
123	88092	379
124	88471	1064
125	89535	385
126	89920	1056
127	90976	1072
128	92048	379
129	92427	379
130	92806	1064
131	93870	1064
132	94934	1053
133	95987	377
134	96364	404
135	96768	1064
136	97832	1064
137	98896	379
138	99275	379
139	99654	1064
140	100718	377
141	101095	1055
142	102150	379
143	102529	379
144	102908	1064
145	103972	1064
146	105036	379
147	105415	1056
148	106471	387
149	106858	1064
150	107922	1064
151	108986	379
152	109365	379
153	109744	1064
154	110808	377
155	111185	1059
156	112244	379
157	112623	379
158	113002	1064
159	114066	379
160	114445	379
161	114824	1056
162	115880	393
163	116273	1064
164	117337	1064
165	118401	379
166	118780	1064
167	119844	393
168	120237	377
169	120614	1067
170	121681	379
171	122060	379
172	122439	1064
173	123503	1064
174	124567	1059
175	125626	1056
176	126682	392
177	127074	1064
178	128138	1064
179	129202	379
180	129581	379
181	129960	392
182	130352	1079
183	131431	1060
184	132491	379
185	132870	1062
186	133932	1064
187	134996	379
188	135375	1067
189	136442	406
190	136848	295
191	137143	1064
192	138207	396
193	138603	379
194	138982	1064
195	140046	379
196	140425	377
197	140802	1055
198	141857	379
199	142236	1067
200	143303	1059
201	144362	1059
202	145421	1064
203	146485	1056
204	147541	389
205	147930	1064
206	148994	392
207	149386	1056
208	150442	396
209	150838	379
210	151217	379
211	151596	1051
212	152647	379
213	153026	1064
214	154090	247
215	154337	1056
216	155393	1064
217	156457	1064
218	157521	384
219	157905	1064
220	158969	379
221	159348	730
222	160078	377
223	160455	1064
224	161519	379
```
