## Supplementary material for "Deep-mining of vertebrate genomes reveals an unexpected diversity of endogenous viral elements": Amalgaviridae.lookup

```
0	YP_009551562.1	0
1	YP_009362304.1	0
2	USN17673.1	0
3	UEP55484.1	0
4	DAZ85680.1	0
5	QGX86467.1	0
6	BAX64142.1	0
7	ABO36238.1	0
8	YP_009551563.1	0
9	YP_009362305.1	0
10	USN17674.1	0
11	UEP55485.1	0
12	DAZ85681.1	0
13	QGX86468.1	0
14	ARO49645.1	0
15	YP_009551564.1	0
16	YP_003934623.1	0
17	USN17675.1	0
18	UEP55486.1	0
19	QZN05572.1	0
20	QHW06729.1	0
21	ARO49646.1	0
22	YP_009551565.1	0
23	YP_003934624.1	0
24	USN17676.1	0
25	UEP55487.1	0
26	QZN05573.1	0
27	QHW06730.1	0
28	ARO49647.1	0
29	YP_009552083.1	0
30	YP_003868436.1	0
31	USN17677.1	0
32	UEP55488.1	0
33	QZN05574.1	0
34	BBM06290.1	0
35	ARO49648.1	0
36	YP_009552084.1	0
37	YP_003868437.1	0
38	USN17678.1	0
39	UEP55489.1	0
40	QZN05575.1	0
41	BBM06291.1	0
42	AIX09819.1	0
43	YP_009552085.1	0
44	YP_002321509.1	0
45	USN17679.1	0
46	UEP55490.1	0
47	QZN05576.1	0
48	QCW07292.1	0
49	AIX09820.1	0
50	YP_009552086.1	0
51	YP_002321510.1	0
52	USN17680.1	0
53	UEP55491.1	0
54	QZN05577.1	0
55	QCW07293.1	0
56	APC94162.1	0
57	YP_009552087.1	0
58	NP_624324.1	0
59	USN17681.1	0
60	UEP55492.1	0
61	QUU43712.1	0
62	BBG67167.1	0
63	APC94163.1	0
64	YP_009552088.1	0
65	NP_624325.1	0
66	USN17682.1	0
67	UEP55493.1	0
68	QUU43713.1	0
69	QBC73596.1	0
70	ANN12896.1	0
71	YP_009552089.1	0
72	USN17651.1	0
73	USN17683.1	0
74	UEP55494.1	0
75	QUU43714.1	0
76	QBC73597.1	0
77	ANN12897.1	0
78	YP_009552090.1	0
79	USN17652.1	0
80	USN17684.1	0
81	UEP55495.1	0
82	QUU43715.1	0
83	QBC66123.1	0
84	ALM54937.1	0
85	YP_009552797.1	0
86	USN17653.1	0
87	USN17685.1	0
88	UEP55496.1	0
89	QTX15431.1	0
90	QBC66124.1	0
91	ALM54938.1	0
92	YP_009552798.1	0
93	USN17654.1	0
94	USN17686.1	0
95	UEP55497.1	0
96	QTX15432.1	0
97	BBH51573.1	0
98	ALE15150.1	0
99	YP_009552799.1	0
100	USN17655.1	0
101	USN17687.1	0
102	UEP55498.1	0
103	QTJ62765.1	0
104	BBH51574.1	0
105	ALE15151.1	0
106	YP_009552800.1	0
107	USN17656.1	0
108	USN17688.1	0
109	UEP55499.1	0
110	QTJ62766.1	0
111	AYE67502.1	0
112	ALB05810.1	0
113	YP_009553030.1	0
114	USN17657.1	0
115	USN17689.1	0
116	UEP55500.1	0
117	QPK41046.1	0
118	AYE67503.1	0
119	ALB05811.1	0
120	YP_009553031.1	0
121	USN17658.1	0
122	USN17690.1	0
123	UEP55501.1	0
124	QPK41047.1	0
125	AWI66280.1	0
126	BAK52524.1	0
127	YP_009553342.1	0
128	USN17659.1	0
129	USN17691.1	0
130	UEP55502.1	0
131	QOW17536.1	0
132	AWI66281.1	0
133	BAK52525.1	0
134	YP_009553343.1	0
135	USN17660.1	0
136	USN17692.1	0
137	UEP55503.1	0
138	QOW17537.1	0
139	AVG19366.1	0
140	ADO14115.1	0
141	YP_009553344.1	0
142	USN17661.1	0
143	USN17693.1	0
144	UEP55504.1	0
145	QOW17538.1	0
146	AVG19367.1	0
147	ADO14116.1	0
148	YP_009553345.1	0
149	USN17662.1	0
150	USN17694.1	0
151	UEP55505.1	0
152	QOW17539.1	0
153	AVG19368.1	0
154	ADO14117.1	0
155	YP_009447919.1	0
156	USN17663.1	0
157	USN17695.1	0
158	UEP55506.1	0
159	QOW17540.1	0
160	AVG19369.1	0
161	ADO14118.1	0
162	YP_009447920.1	0
163	USN17664.1	0
164	USN17696.1	0
165	UEP55507.1	0
166	QOW17541.1	0
167	DAB41438.1	0
168	ADO14119.1	0
169	YP_009447921.1	0
170	USN17665.1	0
171	USN17697.1	0
172	UEP55508.1	0
173	QOW17542.1	0
174	DAB41439.1	0
175	ADO14120.1	0
176	YP_009447922.1	0
177	USN17666.1	0
178	USN17698.1	0
179	UEP55509.1	0
180	QOW17543.1	0
181	DAB41440.1	0
182	ADM36020.1	0
183	YP_009389417.1	0
184	USN17667.1	0
185	UQR79058.1	0
186	UEP55510.1	0
187	QLG19064.1	0
188	DAB41441.1	0
189	ADM36021.1	0
190	YP_009389418.1	0
191	USN17668.1	0
192	UQR79059.1	0
193	UEP55511.1	0
194	QLG19065.1	0
195	ATS17323.1	0
196	ACZ49979.1	0
197	YP_009388304.1	0
198	USN17669.1	0
199	UMM62369.1	0
200	ULN99161.1	0
201	QLK02321.1	0
202	ATS17324.1	0
203	ABO36236.2	0
204	YP_009388305.1	0
205	USN17670.1	0
206	UMM62370.1	0
207	ULN99171.1	0
208	QLK02322.1	0
209	ASR12248.1	0
210	ABZ10948.1	0
211	YP_009362302.1	0
212	USN17671.1	0
213	UEP55482.1	0
214	UHM27512.1	0
215	QJF74568.1	0
216	ASR12249.1	0
217	ABZ10949.1	0
218	YP_009362303.1	0
219	USN17672.1	0
220	UEP55483.1	0
221	UHM27513.1	0
222	QJF74569.1	0
223	BAX64141.1	0
224	ABO36237.1	0
```
