## Supplementary material for "Deep-mining of vertebrate genomes reveals an unexpected diversity of endogenous viral elements": Amalgaviridae_clust.index

```
0	0	6
2	6	234
3	240	234
4	474	3
5	477	15
8	492	3
12	495	4
13	499	4
15	503	4
16	507	31
22	538	4
23	542	32
28	574	6
29	580	4
35	584	6
36	590	4
57	594	4
64	598	4
65	602	4
70	606	7
71	613	4
77	617	4
78	621	4
83	625	4
85	629	4
90	633	4
92	637	4
106	641	5
110	646	5
113	651	9
120	660	9
125	669	5
127	674	5
132	679	5
134	684	5
141	689	5
148	694	5
167	699	9
169	708	13
174	721	9
176	730	13
182	743	8
183	751	5
185	756	5
189	761	8
190	769	5
192	774	5
197	779	5
200	784	5
201	789	17
204	806	5
207	811	5
208	816	5
211	821	8
214	829	5
218	834	8
221	842	5
```
