## Supplementary material for "Deep-mining of vertebrate genomes reveals an unexpected diversity of endogenous viral elements": Amalgaviridae_h.index

```
0	0	255
1	255	171
2	426	202
3	628	204
4	832	195
5	1027	184
6	1211	232
7	1443	182
8	1625	230
9	1855	185
10	2040	272
11	2312	172
12	2484	177
13	2661	216
14	2877	167
15	3044	139
16	3183	165
17	3348	202
18	3550	204
19	3754	160
20	3914	190
21	4104	181
22	4285	135
23	4420	145
24	4565	272
25	4837	172
26	5009	174
27	5183	202
28	5385	167
29	5552	149
30	5701	223
31	5924	202
32	6126	204
33	6330	160
34	6490	181
35	6671	181
36	6852	145
37	6997	219
38	7216	272
39	7488	172
40	7660	174
41	7834	193
42	8027	184
43	8211	135
44	8346	186
45	8532	202
46	8734	204
47	8938	160
48	9098	189
49	9287	152
50	9439	131
51	9570	198
52	9768	272
53	10040	172
54	10212	174
55	10386	183
56	10569	144
57	10713	145
58	10858	173
59	11031	202
60	11233	204
61	11437	186
62	11623	260
63	11883	146
64	12029	141
65	12170	189
66	12359	272
67	12631	172
68	12803	190
69	12993	189
70	13182	224
71	13406	145
72	13551	202
73	13753	202
74	13955	204
75	14159	186
76	14345	155
77	14500	240
78	14740	141
79	14881	272
80	15153	272
81	15425	172
82	15597	190
83	15787	196
84	15983	184
85	16167	135
86	16302	202
87	16504	202
88	16706	204
89	16910	170
90	17080	182
91	17262	180
92	17442	131
93	17573	272
94	17845	272
95	18117	172
96	18289	170
97	18459	203
98	18662	206
99	18868	139
100	19007	198
101	19205	202
102	19407	204
103	19611	178
104	19789	199
105	19988	194
106	20182	135
107	20317	268
108	20585	272
109	20857	172
110	21029	164
111	21193	173
112	21366	188
113	21554	177
114	21731	202
115	21933	202
116	22135	204
117	22339	190
118	22529	169
119	22698	184
120	22882	173
121	23055	272
122	23327	272
123	23599	172
124	23771	204
125	23975	182
126	24157	188
127	24345	143
128	24488	202
129	24690	202
130	24892	204
131	25096	196
132	25292	186
133	25478	184
134	25662	139
135	25801	272
136	26073	272
137	26345	172
138	26517	208
139	26725	270
140	26995	141
141	27136	139
142	27275	198
143	27473	202
144	27675	204
145	27879	196
146	28075	200
147	28275	161
148	28436	135
149	28571	268
150	28839	272
151	29111	172
152	29283	208
153	29491	270
154	29761	141
155	29902	138
156	30040	202
157	30242	202
158	30444	204
159	30648	208
160	30856	200
161	31056	161
162	31217	134
163	31351	272
164	31623	272
165	31895	172
166	32067	196
167	32263	139
168	32402	141
169	32543	138
170	32681	202
171	32883	202
172	33085	204
173	33289	196
174	33485	143
175	33628	161
176	33789	134
177	33923	272
178	34195	272
179	34467	172
180	34639	208
181	34847	139
182	34986	219
183	35205	187
184	35392	202
185	35594	178
186	35772	204
187	35976	228
188	36204	143
189	36347	215
190	36562	149
191	36711	272
192	36983	130
193	37113	172
194	37285	234
195	37519	206
196	37725	145
197	37870	167
198	38037	202
199	38239	179
200	38418	251
201	38669	195
202	38864	202
203	39066	165
204	39231	181
205	39412	272
206	39684	175
207	39859	263
208	40122	163
209	40285	202
210	40487	173
211	40660	171
212	40831	202
213	41033	204
214	41237	184
215	41421	172
216	41593	190
217	41783	159
218	41942	185
219	42127	272
220	42399	172
221	42571	189
222	42760	152
223	42912	218
224	43130	194
```
