## Supplementary material for "Deep-mining of vertebrate genomes reveals an unexpected diversity of endogenous viral elements": Amalgaviridae_rep.index

```
0	0	1058
2	1058	379
3	1437	1064
4	2501	1183
5	3684	396
8	4080	384
12	4464	375
13	4839	767
15	5606	1068
16	6674	1056
22	7730	400
23	8130	377
28	8507	1064
29	9571	1061
35	10632	397
36	11029	386
57	11415	1051
64	12466	386
65	12852	645
70	13497	292
71	13789	1056
77	14845	1014
78	15859	388
83	16247	1051
85	17298	1064
90	18362	386
92	18748	377
106	19125	384
110	19509	764
113	20273	1055
120	21328	386
125	21714	385
127	22099	1072
132	23171	1053
134	24224	404
141	24628	1055
148	25683	387
167	26070	393
169	26463	1067
174	27530	1059
176	28589	392
182	28981	1079
183	30060	1060
185	31120	1062
189	32182	406
190	32588	295
192	32883	396
197	33279	1055
200	34334	1059
201	35393	1059
204	36452	389
207	36841	1056
208	37897	396
211	38293	1051
214	39344	247
218	39591	384
221	39975	730
```
