## Supplementary material for "Deep-mining of vertebrate genomes reveals an unexpected diversity of endogenous viral elements": Amalgaviridae_rep.lookup

```
XSym
0084
c42389cde963d1ba59a955a24745e407
/Users/user/Desktop/Postdoc/Queries/Orthornavirae/Amalgaviridae/Amalgaviridae.lookup
                                                                                                                                                                                                                                                                                                                                                                                                                                                                                                                                                                                                                                                                                                                                                                                                                                                                                                                                                                           
```
