## Supplementary material for "Deep-mining of vertebrate genomes reveals an unexpected diversity of endogenous viral elements": aln_step0.index

```
0	1809	47
2	1856	43
3	0	47
4	47	47
5	458	43
8	501	43
12	1059	44
13	1103	44
15	544	48
16	592	48
22	1899	44
23	1943	44
26	1987	97
28	2551	48
29	1147	48
35	1575	44
36	640	44
57	684	48
64	94	44
65	138	44
70	2599	44
71	2643	48
77	2316	48
78	2364	44
83	1619	48
85	1667	48
90	182	44
92	2084	44
106	2691	45
110	2736	45
113	2408	49
120	2457	45
125	732	45
127	777	49
132	2128	49
134	2177	45
141	2502	49
148	1195	45
167	826	45
169	871	49
174	1715	49
176	1764	45
182	1240	49
183	1289	49
185	2222	49
189	2271	45
190	920	45
192	1432	45
197	1477	49
200	1526	49
201	226	97
204	323	45
207	1338	49
208	1387	45
211	965	49
214	1014	45
218	368	45
221	413	45
```
