## Supplementary material for "Deep-mining of vertebrate genomes reveals an unexpected diversity of endogenous viral elements": clu_redundancy.index

```
0	0	6
2	6	234
3	240	234
4	474	3
5	477	15
8	492	3
12	495	4
13	499	4
15	503	4
16	507	31
22	538	4
23	542	32
26	574	13
28	587	6
29	593	4
35	597	6
36	603	4
57	607	4
64	611	4
65	615	4
70	619	7
71	626	4
77	630	4
78	634	4
83	638	4
85	642	4
90	646	4
92	650	4
106	705	5
110	710	5
113	715	9
120	724	9
125	733	5
127	738	5
132	743	5
134	748	5
141	753	5
148	758	5
167	763	9
169	772	13
174	785	9
176	794	13
182	807	8
183	815	5
185	820	5
189	825	8
190	833	5
192	838	5
197	843	5
200	654	5
201	659	5
204	664	5
207	669	5
208	674	5
211	679	8
214	687	5
218	692	8
221	700	5
```
