## Supplementary material for "Deep-mining of vertebrate genomes reveals an unexpected diversity of endogenous viral elements": clu_step0.index

```
0	0	3
2	3	3
3	6	3
4	9	3
5	12	3
8	15	3
12	18	4
13	22	4
15	26	4
16	30	4
22	34	4
23	38	4
28	42	4
29	46	4
35	50	4
36	54	4
57	58	4
64	62	4
65	66	4
70	70	4
71	74	4
77	78	4
78	82	4
83	86	4
85	90	4
90	94	4
92	98	4
106	102	5
110	107	5
113	112	5
120	117	5
125	122	5
127	127	5
132	132	5
134	137	5
141	142	5
148	147	5
167	152	5
169	157	5
174	162	5
176	167	5
182	172	5
183	177	5
185	182	5
189	187	5
190	192	5
192	197	5
197	202	5
200	207	5
201	212	8
204	220	5
207	225	5
208	230	5
211	235	5
214	240	5
218	245	5
221	250	5
```
