## Supplementary material for "Deep-mining of vertebrate genomes reveals an unexpected diversity of endogenous viral elements": aln.index

```
0	137	47
2	2462	43
3	367	47
4	1624	47
5	2505	43
8	2180	43
12	979	44
13	1344	44
15	1902	48
16	1671	48
22	184	44
23	414	44
26	1950	48
28	2223	48
29	2548	48
35	2596	44
36	1162	44
57	1719	48
64	0	44
65	1998	44
70	2042	44
71	784	48
77	2365	48
78	1206	44
83	1388	48
85	593	48
90	2640	44
92	44	44
106	2086	45
110	1250	45
113	1023	49
120	690	45
125	458	45
127	2413	49
132	832	49
134	2271	45
141	1436	49
148	1072	45
167	503	45
169	641	49
174	735	49
176	228	45
182	2316	49
183	1485	49
185	930	49
189	1117	45
190	548	45
192	1767	45
197	88	49
200	273	49
201	2131	49
204	1534	45
207	1295	49
208	1812	45
211	881	49
214	322	45
218	1579	45
221	1857	45
```
