## Supplementary material for "Deep-mining of vertebrate genomes reveals an unexpected diversity of endogenous viral elements": clust.index

```
0	0	3
2	3	3
3	6	3
4	9	3
5	12	3
8	15	3
12	18	4
13	22	4
15	26	4
16	30	4
22	34	4
23	38	4
26	42	4
28	46	4
29	50	4
35	54	4
36	58	4
57	62	4
64	66	4
65	70	4
70	74	4
71	78	4
77	82	4
78	86	4
83	90	4
85	94	4
90	98	4
92	102	4
106	106	5
110	111	5
113	116	5
120	121	5
125	126	5
127	131	5
132	136	5
134	141	5
141	146	5
148	151	5
167	156	5
169	161	5
174	166	5
176	171	5
182	176	5
183	181	5
185	186	5
189	191	5
190	196	5
192	201	5
197	206	5
200	211	5
201	216	5
204	221	5
207	226	5
208	231	5
211	236	5
214	241	5
218	246	5
221	251	5
```
