## Supplementary material for "Deep-mining of vertebrate genomes reveals an unexpected diversity of endogenous viral elements": input_step_redundancy

```
XSym
0077
b9942a28e37ad8226013e2338948835f
/Users/user/Desktop/Postdoc/Queries/Orthornavirae/Amalgaviridae/Amalgaviridae
                                                                                                                                                                                                                                                                                                                                                                                                                                                                                                                                                                                                                                                                                                                                                                                                                                                                                                                                                                                  
```
