## Supplementary material for "Deep-mining of vertebrate genomes reveals an unexpected diversity of endogenous viral elements": input_step_redundancy.index

```
0	0	1058
2	2122	379
3	2501	1064
4	3565	1183
5	4748	396
8	6587	384
12	8811	375
13	9186	767
15	11004	1068
16	12072	1056
22	16415	400
23	16815	377
26	18635	1060
28	20074	1064
29	21138	1061
35	26181	397
36	26578	386
57	40758	1051
64	46736	386
65	47122	645
70	50653	292
71	50945	1056
77	55266	1014
78	56280	388
83	59554	1051
85	60984	1064
90	64934	386
92	66384	377
106	75783	384
110	78674	764
113	80872	1055
120	85578	386
125	89535	385
127	90976	1072
132	94934	1053
134	96364	404
141	101095	1055
148	106471	387
167	119844	393
169	120614	1067
174	124567	1059
176	126682	392
182	130352	1079
183	131431	1060
185	132870	1062
189	136442	406
190	136848	295
192	138207	396
197	140802	1055
200	143303	1059
201	144362	1059
204	147541	389
207	149386	1056
208	150442	396
211	151596	1051
214	154090	247
218	157521	384
221	159348	730
```
