## Supplementary material for "Deep-mining of vertebrate genomes reveals an unexpected diversity of endogenous viral elements": input_step_redundancy.source

```
XSym
0084
be28717f304a8ef5f0a223114109280f
/Users/user/Desktop/Postdoc/Queries/Orthornavirae/Amalgaviridae/Amalgaviridae.source
                                                                                                                                                                                                                                                                                                                                                                                                                                                                                                                                                                                                                                                                                                                                                                                                                                                                                                                                                                           
```
