## Supplementary material for "Deep-mining of vertebrate genomes reveals an unexpected diversity of endogenous viral elements": input_step_redundancy_h.index

```
XSym
0085
f9e72c68f523d514fcc25b284779e892
/Users/user/Desktop/Postdoc/Queries/Orthornavirae/Amalgaviridae/Amalgaviridae_h.index
                                                                                                                                                                                                                                                                                                                                                                                                                                                                                                                                                                                                                                                                                                                                                                                                                                                                                                                                                                          
```
