## Supplementary material for "Deep-mining of vertebrate genomes reveals an unexpected diversity of endogenous viral elements": order_redundancy

```
0
2
3
4
5
8
12
13
15
16
22
23
26
28
29
35
36
57
64
65
70
71
77
78
83
85
90
92
106
110
113
120
125
127
132
134
141
148
167
169
174
176
182
183
185
189
190
192
197
200
201
204
207
208
211
214
218
221
```
