## Supplementary material for "Deep-mining of vertebrate genomes reveals an unexpected diversity of endogenous viral elements": pre_clust.index

```
0	0	6
2	6	234
3	240	234
4	474	3
5	477	15
8	492	3
12	495	4
13	499	4
15	503	4
16	507	31
22	538	4
23	542	32
26	574	13
28	587	6
29	593	4
35	597	6
36	603	4
57	607	4
64	611	4
65	615	4
70	619	7
71	626	4
77	630	4
78	634	4
83	638	4
85	642	4
90	646	4
92	650	4
106	654	5
110	659	5
113	664	9
120	673	9
125	682	5
127	687	5
132	692	5
134	697	5
141	702	5
148	707	5
167	712	9
169	721	13
174	734	9
176	743	13
182	756	8
183	764	5
185	769	5
189	774	8
190	782	5
192	787	5
197	792	5
200	797	5
201	802	5
204	807	5
207	812	5
208	817	5
211	822	8
214	830	5
218	835	8
221	843	5
```
