## Supplementary material for "Deep-mining of vertebrate genomes reveals an unexpected diversity of endogenous viral elements": pref.index

```
1	0	111
2	111	561
3	672	583
4	1255	7
5	1262	47
7	1309	345
9	1654	15
10	1669	15
14	1684	17
15	1701	17
16	1718	70
18	1788	15
21	1803	17
23	1820	71
25	1891	15
26	1906	32
29	1938	42
30	1980	59
37	2039	17
38	2056	140
52	2196	116
57	2312	8
58	2320	16
59	2336	93
63	2429	15
66	2444	70
68	2514	46
71	2560	24
77	2584	8
83	2592	8
85	2600	31
86	2631	32
88	2663	87
91	2750	48
93	2798	16
99	2814	14
111	2828	25
118	2853	18
127	2871	38
132	2909	9
139	2918	17
141	2935	9
150	2944	17
155	2961	80
161	3041	9
162	3050	18
169	3068	58
172	3126	17
176	3143	27
183	3170	9
185	3179	43
197	3222	9
201	3231	9
207	3240	16
216	3256	9
0	3265	7
6	3272	7
8	3279	7
11	3286	8
12	3294	8
13	3302	8
17	3310	8
19	3318	8
20	3326	8
22	3334	8
24	3342	8
27	3350	8
28	3358	8
31	3366	8
32	3374	8
33	3382	8
34	3390	8
35	3398	8
36	3406	8
39	3414	8
40	3422	8
41	3430	8
42	3438	8
43	3446	8
44	3454	8
45	3462	8
46	3470	8
47	3478	8
48	3486	8
49	3494	8
50	3502	8
51	3510	8
53	3518	8
54	3526	8
55	3534	8
56	3542	8
60	3550	8
61	3558	8
62	3566	8
64	3574	8
65	3582	8
67	3590	8
69	3598	8
70	3606	8
72	3614	8
73	3622	8
74	3630	8
75	3638	8
76	3646	8
78	3654	8
79	3662	8
80	3670	8
81	3678	8
82	3686	8
84	3694	8
87	3702	8
89	3710	8
90	3718	8
92	3726	8
94	3734	8
95	3742	8
96	3750	8
97	3758	8
98	3766	8
100	3774	9
101	3783	9
102	3792	9
103	3801	9
104	3810	9
105	3819	9
106	3828	9
107	3837	9
108	3846	9
109	3855	9
110	3864	9
112	3873	9
113	3882	9
114	3891	9
115	3900	9
116	3909	9
117	3918	9
119	3927	9
120	3936	9
121	3945	9
122	3954	9
123	3963	9
124	3972	9
125	3981	9
126	3990	9
128	3999	9
129	4008	9
130	4017	9
131	4026	9
133	4035	9
134	4044	9
135	4053	9
136	4062	9
137	4071	9
138	4080	9
140	4089	9
142	4098	9
143	4107	9
144	4116	9
145	4125	9
146	4134	9
147	4143	9
148	4152	9
149	4161	9
151	4170	9
152	4179	9
153	4188	9
154	4197	9
156	4206	9
157	4215	9
158	4224	9
159	4233	9
160	4242	9
163	4251	9
164	4260	9
165	4269	9
166	4278	9
167	4287	9
168	4296	9
170	4305	9
171	4314	9
173	4323	9
174	4332	9
175	4341	9
177	4350	9
178	4359	9
179	4368	9
180	4377	9
181	4386	9
182	4395	9
184	4404	9
186	4413	9
187	4422	9
188	4431	9
189	4440	9
190	4449	9
191	4458	9
192	4467	9
193	4476	9
194	4485	9
195	4494	9
196	4503	9
198	4512	9
199	4521	9
200	4530	9
202	4539	9
203	4548	9
204	4557	9
205	4566	9
206	4575	9
208	4584	9
209	4593	9
210	4602	9
211	4611	9
212	4620	9
213	4629	9
214	4638	9
215	4647	9
217	4656	9
218	4665	9
219	4674	9
220	4683	9
221	4692	9
222	4701	9
223	4710	9
224	4719	9
```
