## Supplementary material for "Deep-mining of vertebrate genomes reveals an unexpected diversity of endogenous viral elements": pref_filter1

```
XSym
0123
dbb69aec0efe8fd03ad322166d0fbd5b
/Users/user/Desktop/Postdoc/Queries/Orthornavirae/Amalgaviridae/clust/3819130833863177000/linclust/6852511196320125735/pref
                                                                                                                                                                                                                                                                                                                                                                                                                                                                                                                                                                                                                                                                                                                                                                                                                                                                                                                                    
```
