## Supplementary material for "Deep-mining of vertebrate genomes reveals an unexpected diversity of endogenous viral elements": pref_filter1.index

```
0	3265	7
2	111	561
3	672	583
4	1255	7
5	1262	47
8	3279	7
12	3294	8
13	3302	8
15	1701	17
16	1718	70
22	3334	8
23	1820	71
26	1906	32
28	3358	8
29	1938	42
35	3398	8
36	3406	8
57	2312	8
64	3574	8
65	3582	8
70	3606	8
71	2560	24
77	2584	8
78	3654	8
83	2592	8
85	2600	31
90	3718	8
92	3726	8
106	3828	9
110	3864	9
113	3882	9
120	3936	9
125	3981	9
127	2871	38
132	2909	9
134	4044	9
141	2935	9
148	4152	9
167	4287	9
169	3068	58
174	4332	9
176	3143	27
182	4395	9
183	3170	9
185	3179	43
189	4440	9
190	4449	9
192	4467	9
197	3222	9
200	4530	9
201	3231	9
204	4557	9
207	3240	16
208	4584	9
211	4611	9
214	4638	9
218	4665	9
221	4692	9
```
