## Supplementary material for "Deep-mining of vertebrate genomes reveals an unexpected diversity of endogenous viral elements": pref_filter2.index

```
0	150	7
2	498	7
3	505	20
4	525	7
5	532	15
8	157	7
12	164	8
13	172	8
15	547	17
16	564	8
22	180	8
23	572	8
26	580	8
28	188	8
29	588	25
35	0	8
36	8	8
57	613	8
64	16	8
65	24	8
70	32	8
71	286	24
77	310	8
78	40	8
83	318	8
85	326	8
90	48	8
92	56	8
106	64	9
110	73	9
113	196	9
120	205	9
125	214	9
127	334	32
132	366	9
134	223	9
141	375	9
148	232	9
167	241	9
169	384	24
174	250	9
176	408	9
182	259	9
183	417	9
185	82	34
189	268	9
190	277	9
192	426	9
197	116	9
200	435	9
201	125	9
204	444	9
207	134	16
208	453	9
211	462	9
214	471	9
218	480	9
221	489	9
```
