## Supplementary material for "Deep-mining of vertebrate genomes reveals an unexpected diversity of endogenous viral elements": pref_rescore1.index

```
0	2523	9
1	1058	18
2	0	597
3	3416	566
4	1076	9
5	1085	41
6	2532	9
7	1126	393
8	2541	9
9	3982	18
10	4000	19
11	2550	10
12	2560	10
13	2570	10
14	4019	20
15	4039	10
16	4049	77
17	2580	10
18	1519	19
19	2590	10
20	2600	10
21	1538	20
22	2610	10
23	4126	79
24	2620	10
25	1558	19
26	1577	34
27	2630	10
28	2640	10
29	4205	10
30	1611	20
31	2650	10
32	2660	10
33	2670	10
34	2680	10
35	2690	10
36	2700	10
37	4215	20
38	4235	160
39	2710	10
40	2720	10
41	2730	10
42	2740	10
43	2750	10
44	2760	10
45	2770	10
46	2780	10
47	2790	10
48	2800	10
49	2810	10
50	2820	10
51	2830	10
52	597	132
53	2840	10
54	2850	10
55	2860	10
56	2870	10
57	1631	10
58	1641	19
59	1660	117
60	2880	10
61	2890	10
62	2900	10
63	1777	18
64	2910	10
65	2920	10
66	1795	88
67	2930	10
68	1883	53
69	2940	10
70	2950	10
71	1936	10
72	2960	10
73	2970	10
74	2980	10
75	2990	10
76	3000	10
77	1946	10
78	3010	10
79	3020	10
80	3030	10
81	3040	10
82	3050	10
83	1956	10
84	3060	10
85	1966	10
86	1976	38
87	3070	10
88	2014	99
89	3080	10
90	3090	10
91	2113	57
92	3100	10
93	2170	19
94	3110	10
95	4680	10
96	729	10
97	3120	10
98	4395	10
99	2189	17
100	739	11
101	4690	11
102	3130	11
103	4405	11
104	750	11
105	4701	11
106	3141	11
107	761	11
108	4416	11
109	4712	11
110	3152	11
111	2206	21
112	772	11
113	4427	11
114	4723	11
115	3163	11
116	783	11
117	4438	11
118	2227	21
119	4734	11
120	3174	11
121	794	11
122	4449	11
123	4745	11
124	3185	11
125	805	11
126	4460	11
127	2248	11
128	4756	11
129	3196	11
130	816	11
131	4471	11
132	2259	11
133	4767	11
134	3207	11
135	4482	11
136	827	11
137	4778	11
138	3218	11
139	2270	20
140	838	11
141	2290	11
142	4493	11
143	4789	11
144	3229	11
145	849	11
146	4504	11
147	4800	11
148	3240	11
149	860	11
150	2301	21
151	4515	11
152	4811	11
153	3251	11
154	871	11
155	2322	21
156	4526	11
157	4822	11
158	3262	11
159	882	11
160	4537	11
161	2343	11
162	2354	21
163	4833	11
164	3273	11
165	893	11
166	4548	11
167	4844	11
168	3284	11
169	2375	30
170	904	11
171	4559	11
172	2405	21
173	4855	11
174	3295	11
175	915	11
176	2426	31
177	4866	11
178	4570	11
179	3306	11
180	926	11
181	4877	11
182	4581	11
183	2457	11
184	3317	11
185	2468	11
186	937	11
187	4888	11
188	4592	11
189	3328	11
190	948	11
191	4899	11
192	4603	11
193	3339	11
194	959	11
195	4910	11
196	4614	11
197	2479	11
198	3350	11
199	970	11
200	4921	11
201	2490	11
202	4625	11
203	3361	11
204	981	11
205	4932	11
206	4636	11
207	2501	11
208	992	11
209	3372	11
210	4943	11
211	1003	11
212	4647	11
213	3383	11
214	4954	11
215	4658	11
216	2512	11
217	1014	11
218	4965	11
219	1025	11
220	1036	11
221	4669	11
222	3394	11
223	1047	11
224	3405	11
```
