## Supplementary material for "Deep-mining of vertebrate genomes reveals an unexpected diversity of endogenous viral elements": pref_rescore2.index

```
0	32	10
2	507	9
3	347	28
4	734	10
5	516	19
8	238	9
12	633	10
13	438	11
15	161	22
16	744	11
22	42	10
23	375	10
26	183	11
28	247	11
29	535	33
35	568	10
36	385	10
57	755	11
64	0	10
65	194	11
70	205	10
71	472	11
77	281	11
78	395	10
83	677	11
85	85	11
90	578	10
92	10	10
106	215	11
110	405	12
113	643	12
120	449	11
125	52	11
127	292	21
132	483	12
134	258	11
141	688	12
148	655	11
167	63	11
169	96	31
174	460	12
176	313	11
182	269	12
183	700	12
185	588	45
189	666	11
190	74	11
192	127	11
197	20	12
200	324	12
201	226	12
204	712	11
207	417	21
208	138	11
211	495	12
214	336	11
218	723	11
221	149	12
```
