## Supplementary material for "Deep-mining of vertebrate genomes reveals an unexpected diversity of endogenous viral elements": pref_step0.index

```
0	3205	153
2	3358	16
3	0	154
4	154	9
5	1674	18
8	1692	18
12	754	10
13	764	19
15	1710	153
16	1863	185
22	3374	10
23	3384	10
26	3394	154
28	3548	171
29	783	172
35	955	20
36	2048	25
57	2073	179
64	163	10
65	173	10
70	3719	10
71	3729	169
77	2252	10
78	2262	10
83	975	165
85	1140	154
90	183	25
92	208	16
106	3898	18
110	3916	20
113	2272	184
120	2456	25
125	3936	11
127	3947	156
132	224	168
134	392	11
141	2481	177
148	2658	11
167	4103	19
169	4122	155
174	1294	155
176	1449	28
182	2669	170
183	2839	170
185	403	151
189	554	11
190	4277	11
192	4288	19
197	4307	167
200	4474	186
201	1477	154
204	1631	11
207	3009	178
208	3187	18
211	565	178
214	743	11
218	1642	21
221	1663	11
```
