## Supplementary material for "Deep-mining of vertebrate genomes reveals an unexpected diversity of endogenous viral elements": Amnoonviridae.index

```
0	0	459
1	459	118
2	577	358
3	935	115
4	1050	345
5	1395	521
6	1916	197
7	2113	120
8	2233	521
9	2754	421
10	3175	319
11	3494	176
12	3670	115
13	3785	521
14	4306	421
15	4727	358
16	5085	345
17	5430	319
18	5749	197
19	5946	176
20	6122	121
21	6243	115
22	6358	421
23	6779	319
24	7098	176
25	7274	118
26	7392	115
27	7507	521
28	8028	459
29	8487	421
30	8908	356
31	9264	345
32	9609	319
33	9928	197
34	10125	176
```
