## Supplementary material for "Deep-mining of vertebrate genomes reveals an unexpected diversity of endogenous viral elements": Amnoonviridae.lookup

```
0	YP_009246476.1	0
1	QIH29431.1	0
2	YP_009246477.1	0
3	QIH29432.1	0
4	YP_009246478.1	0
5	AMR44593.1	0
6	YP_009246479.1	0
7	YP_009246480.1	0
8	YP_009246481.1	0
9	YP_009246482.1	0
10	YP_009246483.1	0
11	YP_009246484.1	0
12	YP_009246485.1	0
13	UVC42300.1	0
14	UVC42302.1	0
15	UVC42303.1	0
16	UVC42304.1	0
17	UVC42305.1	0
18	UVC42306.1	0
19	UVC42307.1	0
20	UVC42308.1	0
21	UVC42309.1	0
22	UQZ95894.1	0
23	UQZ95897.1	0
24	UQZ95899.1	0
25	UQZ95900.1	0
26	UQZ95901.1	0
27	QIH29423.1	0
28	QIH29424.1	0
29	QIH29425.1	0
30	QIH29426.1	0
31	QIH29427.1	0
32	QIH29428.1	0
33	QIH29429.1	0
34	QIH29430.1	0
```
