## Supplementary material for "Deep-mining of vertebrate genomes reveals an unexpected diversity of endogenous viral elements": Amnoonviridae_clust.index

```
3	0	12
5	12	11
6	23	9
7	32	11
9	43	12
10	55	13
28	68	6
30	74	9
31	83	9
34	92	13
```
