## Supplementary material for "Deep-mining of vertebrate genomes reveals an unexpected diversity of endogenous viral elements": Amnoonviridae_h.index

```
0	0	201
1	201	241
2	442	200
3	642	241
4	883	201
5	1084	197
6	1281	200
7	1481	200
8	1681	200
9	1881	200
10	2081	200
11	2281	200
12	2481	201
13	2682	182
14	2864	182
15	3046	182
16	3228	182
17	3410	182
18	3592	182
19	3774	182
20	3956	182
21	4138	182
22	4320	193
23	4513	193
24	4706	193
25	4899	193
26	5092	193
27	5285	241
28	5526	241
29	5767	241
30	6008	241
31	6249	241
32	6490	241
33	6731	241
34	6972	241
```
