## Supplementary material for "Deep-mining of vertebrate genomes reveals an unexpected diversity of endogenous viral elements": Amnoonviridae_rep.index

```
3	0	115
5	115	521
6	636	197
7	833	120
9	953	421
10	1374	319
28	1693	459
30	2152	356
31	2508	345
34	2853	176
```
