## Supplementary material for "Deep-mining of vertebrate genomes reveals an unexpected diversity of endogenous viral elements": aln_step0.index

```
3	0	42
5	42	43
6	173	43
7	216	42
9	346	43
10	389	44
28	258	44
30	302	44
31	85	44
34	129	44
```
