## Supplementary material for "Deep-mining of vertebrate genomes reveals an unexpected diversity of endogenous viral elements": clu_step0.index

```
3	0	3
5	3	3
6	6	3
7	9	3
9	12	3
10	15	4
28	19	4
30	23	4
31	27	4
34	31	4
```
