## Supplementary material for "Deep-mining of vertebrate genomes reveals an unexpected diversity of endogenous viral elements": input_step_redundancy.lookup

```
XSym
0084
38b36776ad2d90ef616d282c4d4344bb
/Users/user/Desktop/Postdoc/Queries/Orthornavirae/Amnoonviridae/Amnoonviridae.lookup
                                                                                                                                                                                                                                                                                                                                                                                                                                                                                                                                                                                                                                                                                                                                                                                                                                                                                                                                                                           
```
