## Supplementary material for "Deep-mining of vertebrate genomes reveals an unexpected diversity of endogenous viral elements": input_step_redundancy.source

```
XSym
0084
462ae59307bba109523a3b115996c968
/Users/user/Desktop/Postdoc/Queries/Orthornavirae/Amnoonviridae/Amnoonviridae.source
                                                                                                                                                                                                                                                                                                                                                                                                                                                                                                                                                                                                                                                                                                                                                                                                                                                                                                                                                                           
```
