## Supplementary material for "Deep-mining of vertebrate genomes reveals an unexpected diversity of endogenous viral elements": aln.index

```
3	130	42
5	347	43
6	216	43
7	44	42
9	390	43
10	259	44
28	86	44
30	172	44
31	0	44
34	303	44
```
