## Supplementary material for "Deep-mining of vertebrate genomes reveals an unexpected diversity of endogenous viral elements": input_step_redundancy

```
XSym
0077
f1ac402495465eabdd7cf35cda18191f
/Users/user/Desktop/Postdoc/Queries/Orthornavirae/Amnoonviridae/Amnoonviridae
                                                                                                                                                                                                                                                                                                                                                                                                                                                                                                                                                                                                                                                                                                                                                                                                                                                                                                                                                                                  
```
