## Supplementary material for "Deep-mining of vertebrate genomes reveals an unexpected diversity of endogenous viral elements": input_step_redundancy.index

```
3	935	115
5	1395	521
6	1916	197
7	2113	120
9	2754	421
10	3175	319
28	8028	459
30	8908	356
31	9264	345
34	10125	176
```
