## Supplementary material for "Deep-mining of vertebrate genomes reveals an unexpected diversity of endogenous viral elements": input_step_redundancy_h

```
XSym
0079
f2c01bd97838fdc574b318cb09fd9130
/Users/user/Desktop/Postdoc/Queries/Orthornavirae/Amnoonviridae/Amnoonviridae_h
                                                                                                                                                                                                                                                                                                                                                                                                                                                                                                                                                                                                                                                                                                                                                                                                                                                                                                                                                                                
```
