## Supplementary material for "Deep-mining of vertebrate genomes reveals an unexpected diversity of endogenous viral elements": input_step_redundancy_h.index

```
XSym
0085
4c0b16740efece341d0376c16ae312fe
/Users/user/Desktop/Postdoc/Queries/Orthornavirae/Amnoonviridae/Amnoonviridae_h.index
                                                                                                                                                                                                                                                                                                                                                                                                                                                                                                                                                                                                                                                                                                                                                                                                                                                                                                                                                                          
```
