## Supplementary material for "Deep-mining of vertebrate genomes reveals an unexpected diversity of endogenous viral elements": pref.index

```
0	0	15
2	15	23
3	38	31
4	69	23
5	92	30
6	122	23
7	145	20
9	165	31
10	196	32
11	228	32
15	260	15
16	275	15
17	290	15
19	305	22
20	327	30
24	357	15
1	372	7
8	379	7
12	386	8
13	394	8
14	402	8
18	410	8
21	418	8
22	426	8
23	434	8
25	442	8
26	450	8
27	458	8
28	466	8
29	474	8
30	482	8
31	490	8
32	498	8
33	506	8
34	514	8
```
