## Supplementary material for "Deep-mining of vertebrate genomes reveals an unexpected diversity of endogenous viral elements": pref_filter1

```
XSym
0123
a013a1342b4c874ddc80b5f3f14a243c
/Users/user/Desktop/Postdoc/Queries/Orthornavirae/Amnoonviridae/clust/3264817794913261873/linclust/9176269491287714145/pref
                                                                                                                                                                                                                                                                                                                                                                                                                                                                                                                                                                                                                                                                                                                                                                                                                                                                                                                                    
```
