## Supplementary material for "Deep-mining of vertebrate genomes reveals an unexpected diversity of endogenous viral elements": pref_filter1.index

```
3	38	31
5	92	30
6	122	23
7	145	20
9	165	31
10	196	32
28	466	8
30	482	8
31	490	8
34	514	8
```
