## Supplementary material for "Deep-mining of vertebrate genomes reveals an unexpected diversity of endogenous viral elements": pref_filter2.index

```
3	0	7
5	7	7
6	14	7
7	21	7
9	28	7
10	35	8
28	43	8
30	51	8
31	59	8
34	67	8
```
