## Supplementary material for "Deep-mining of vertebrate genomes reveals an unexpected diversity of endogenous viral elements": pref_rescore1.index

```
0	327	17
1	119	9
2	478	25
3	0	35
4	168	25
5	35	33
6	193	25
7	503	24
8	278	9
9	68	33
10	344	34
11	218	34
12	428	10
13	564	10
14	128	10
15	378	18
16	527	18
17	101	18
18	287	10
19	252	26
20	396	32
21	438	10
22	138	10
23	574	10
24	545	19
25	297	10
26	448	10
27	148	10
28	307	10
29	584	10
30	458	10
31	158	10
32	317	10
33	594	10
34	468	10
```
