## Supplementary material for "Deep-mining of vertebrate genomes reveals an unexpected diversity of endogenous viral elements": pref_rescore2.index

```
3	79	9
5	29	10
6	0	9
7	59	9
9	39	10
10	9	10
28	68	11
30	88	10
31	49	10
34	19	10
```
