## Supplementary material for "Deep-mining of vertebrate genomes reveals an unexpected diversity of endogenous viral elements": pref_step0.index

```
3	0	9
5	9	9
6	38	9
7	47	9
9	76	9
10	85	10
28	56	10
30	66	10
31	18	10
34	28	10
```
