## Supplementary material for "Deep-mining of vertebrate genomes reveals an unexpected diversity of endogenous viral elements": Arenaviridae.index

```
0	0	1429
1	1429	142
2	1571	2157
3	3728	579
4	4307	96
5	4403	600
6	5003	487
7	5490	96
8	5586	130
9	5716	566
10	6282	48
11	6330	2212
12	8542	172
13	8714	132
14	8846	132
15	8978	2068
16	11046	2218
17	13264	115
18	13379	564
19	13943	2214
20	16157	510
21	16667	132
22	16799	100
23	16899	100
24	16999	564
25	17563	304
26	17867	115
27	17982	173
28	18155	304
29	18459	260
30	18719	115
31	18834	168
32	19002	431
33	19433	437
34	19870	481
35	20351	209
36	20560	208
37	20768	481
38	21249	208
39	21457	1959
40	23416	2082
41	25498	117
42	25615	117
43	25732	571
44	26303	2220
45	28523	135
46	28658	2219
47	30877	472
48	31349	571
49	31920	297
50	32217	298
51	32515	298
52	32813	289
53	33102	247
54	33349	211
55	33560	297
56	33857	298
57	34155	298
58	34453	99
59	34552	571
60	35123	493
61	35616	101
62	35717	101
63	35818	571
64	36389	493
65	36882	571
66	37453	2222
67	39675	2222
68	41897	2219
69	44116	571
70	44687	571
71	45258	571
72	45829	571
73	46400	571
74	46971	2222
75	49193	571
76	49764	571
77	50335	101
78	50436	101
79	50537	101
80	50638	101
81	50739	101
82	50840	492
83	51332	492
84	51824	492
85	52316	492
86	52808	492
87	53300	101
88	53401	101
89	53502	492
90	53994	492
91	54486	492
92	54978	492
93	55470	492
94	55962	492
95	56454	483
96	56937	492
97	57429	492
98	57921	101
99	58022	101
100	58123	2222
101	60345	2222
102	62567	2222
103	64789	2222
104	67011	2222
105	69233	89
106	69322	492
107	69814	101
108	69915	492
109	70407	492
110	70899	492
111	71391	492
112	71883	2222
113	74105	47
114	74152	2189
115	76341	101
116	76442	493
117	76935	2219
118	79154	253
119	79407	253
120	79660	305
121	79965	253
122	80218	246
123	80464	174
124	80638	209
125	80847	126
126	80973	86
127	81059	101
128	81160	493
129	81653	493
130	82146	493
131	82639	101
132	82740	101
133	82841	493
134	83334	493
135	83827	493
136	84320	101
137	84421	101
138	84522	101
139	84623	492
140	85115	492
141	85607	492
142	86099	492
143	86591	101
144	86692	101
145	86793	101
146	86894	492
147	87386	101
148	87487	493
149	87980	90
150	88070	80
151	88150	80
152	88230	80
153	88310	101
154	88411	579
155	88990	299
156	89289	194
157	89483	190
158	89673	101
159	89774	212
160	89986	211
161	90197	281
162	90478	517
163	90995	456
164	91451	581
165	92032	100
166	92132	223
167	92355	206
168	92561	147
169	92708	235
170	92943	2211
171	95154	560
172	95714	500
173	96214	135
174	96349	105
175	96454	311
176	96765	295
177	97060	365
178	97425	2211
179	99636	566
180	100202	184
181	100386	96
182	100482	259
183	100741	213
184	100954	198
185	101152	309
186	101461	2222
187	103683	2239
188	105922	571
189	106493	571
190	107064	168
191	107232	168
192	107400	174
193	107574	115
194	107689	306
195	107995	163
196	108158	105
197	108263	491
198	108754	227
199	108981	520
200	109501	562
201	110063	208
202	110271	512
203	110783	207
204	110990	196
205	111186	152
206	111338	635
207	111973	208
208	112181	2078
209	114259	2212
210	116471	487
211	116958	2231
212	119189	494
213	119683	192
214	119875	93
215	119968	553
216	120521	195
217	120716	256
218	120972	97
219	121069	564
220	121633	93
221	121726	481
222	122207	2065
223	124272	2064
224	126336	117
225	126453	2075
226	128528	2075
227	130603	2067
228	132670	2067
229	134737	120
230	134857	2077
231	136934	593
232	137527	569
233	138096	597
234	138693	582
235	139275	118
236	139393	142
237	139535	116
238	139651	494
239	140145	2230
240	142375	141
241	142516	566
242	143082	2212
243	145294	123
244	145417	487
245	145904	96
246	146000	96
247	146096	172
248	146268	132
249	146400	132
250	146532	121
251	146653	485
252	147138	170
253	147308	718
254	148026	490
255	148516	563
256	149079	132
257	149211	2210
258	151421	2210
259	153631	100
260	153731	272
261	154003	115
262	154118	173
263	154291	304
264	154595	280
265	154875	115
266	154990	155
267	155145	593
268	155738	593
269	156331	562
270	156893	208
271	157101	208
272	157309	562
273	157871	208
274	158079	1959
275	160038	117
276	160155	2063
277	162218	2075
278	164293	101
279	164394	493
280	164887	100
281	164987	2219
282	167206	554
283	167760	492
284	168252	299
285	168551	298
286	168849	298
287	169147	247
288	169394	247
289	169641	247
290	169888	297
291	170185	298
292	170483	298
293	170781	83
294	170864	571
295	171435	571
296	172006	2224
297	174230	2222
298	176452	493
299	176945	492
300	177437	492
301	177929	101
302	178030	101
303	178131	101
304	178232	492
305	178724	492
306	179216	492
307	179708	492
308	180200	493
309	180693	101
310	180794	481
311	181275	492
312	181767	2222
313	183989	2222
314	186211	2222
315	188433	2222
316	190655	2222
317	192877	571
318	193448	571
319	194019	571
320	194590	571
321	195161	571
322	195732	2222
323	197954	2222
324	200176	571
325	200747	571
326	201318	571
327	201889	571
328	202460	571
329	203031	571
330	203602	571
331	204173	571
332	204744	571
333	205315	2222
334	207537	2222
335	209759	75
336	209834	101
337	209935	101
338	210036	101
339	210137	101
340	210238	89
341	210327	571
342	210898	2224
343	213122	571
344	213693	571
345	214264	571
346	214835	571
347	215406	53
348	215459	2222
349	217681	2222
350	219903	2221
351	222124	571
352	222695	101
353	222796	253
354	223049	253
355	223302	305
356	223607	253
357	223860	253
358	224113	306
359	224419	209
360	224628	126
361	224754	86
362	224840	2222
363	227062	571
364	227633	571
365	228204	571
366	228775	2220
367	230995	2222
368	233217	571
369	233788	571
370	234359	571
371	234930	2222
372	237152	2222
373	239374	2222
374	241596	571
375	242167	571
376	242738	571
377	243309	571
378	243880	2222
379	246102	2222
380	248324	2222
381	250546	571
382	251117	2222
383	253339	571
384	253910	180
385	254090	80
386	254170	80
387	254250	80
388	254330	2222
389	256552	579
390	257131	301
391	257432	211
392	257643	270
393	257913	2219
394	260132	212
395	260344	101
396	260445	292
397	260737	559
398	261296	560
399	261856	493
400	262349	2217
401	264566	162
402	264728	206
403	264934	147
404	265081	235
405	265316	92
406	265408	500
407	265908	560
408	266468	135
409	266603	500
410	267103	311
411	267414	142
412	267556	500
413	268056	170
414	268226	96
415	268322	498
416	268820	96
417	268916	259
418	269175	213
419	269388	198
420	269586	91
421	269677	101
422	269778	105
423	269883	571
424	270454	493
425	270947	192
426	271139	168
427	271307	174
428	271481	115
429	271596	270
430	271866	174
431	272040	2234
432	274274	491
433	274765	512
434	275277	122
435	275399	509
436	275908	208
437	276116	562
438	276678	207
439	276885	192
440	277077	152
441	277229	604
442	277833	496
443	278329	117
444	278446	485
445	278931	564
446	279495	93
447	279588	569
448	280157	192
449	280349	494
450	280843	197
451	281040	197
452	281237	203
453	281440	97
454	281537	482
455	282019	494
456	282513	591
457	283104	121
458	283225	120
459	283345	2064
460	285409	117
461	285526	117
462	285643	120
463	285763	120
464	285883	2068
465	287951	115
466	288066	431
467	288497	431
468	288928	427
469	289355	416
470	289771	2074
471	291845	244
472	292089	2051
473	294140	573
474	294713	95
475	294808	151
476	294959	487
477	295446	96
478	295542	127
479	295669	566
480	296235	48
481	296283	566
482	296849	172
483	297021	132
484	297153	212
485	297365	2070
486	299435	564
487	299999	170
488	300169	306
489	300475	564
490	301039	510
491	301549	132
492	301681	400
493	302081	486
494	302567	2210
495	304777	491
496	305268	115
497	305383	173
498	305556	304
499	305860	236
500	306096	115
501	306211	168
502	306379	593
503	306972	116
504	307088	97
505	307185	481
506	307666	208
507	307874	481
508	308355	208
509	308563	478
510	309041	2082
511	311123	117
512	311240	117
513	311357	2220
514	313577	571
515	314148	2225
516	316373	2219
517	318592	472
518	319064	571
519	319635	86
520	319721	298
521	320019	298
522	320317	247
523	320564	247
524	320811	243
525	321054	297
526	321351	298
527	321649	298
528	321947	99
529	322046	571
530	322617	493
531	323110	101
532	323211	101
533	323312	571
534	323883	571
535	324454	571
536	325025	2222
537	327247	2222
538	329469	2231
539	331700	571
540	332271	571
541	332842	571
542	333413	571
543	333984	571
544	334555	2219
545	336774	571
546	337345	571
547	337916	101
548	338017	103
549	338120	101
550	338221	101
551	338322	101
552	338423	492
553	338915	431
554	339346	492
555	339838	492
556	340330	492
557	340822	492
558	341314	492
559	341806	492
560	342298	492
561	342790	492
562	343282	492
563	343774	492
564	344266	492
565	344758	492
566	345250	492
567	345742	492
568	346234	101
569	346335	101
570	346436	2197
571	348633	2222
572	350855	2222
573	353077	2222
574	355299	2222
575	357521	89
576	357610	400
577	358010	101
578	358111	482
579	358593	492
580	359085	492
581	359577	492
582	360069	101
583	360170	23
584	360193	34
585	360227	101
586	360328	493
587	360821	2219
588	363040	253
589	363293	253
590	363546	305
591	363851	253
592	364104	253
593	364357	209
594	364566	209
595	364775	126
596	364901	86
597	364987	493
598	365480	101
599	365581	493
600	366074	101
601	366175	493
602	366668	493
603	367161	101
604	367262	493
605	367755	101
606	367856	492
607	368348	492
608	368840	492
609	369332	101
610	369433	101
611	369534	101
612	369635	492
613	370127	492
614	370619	492
615	371111	492
616	371603	101
617	371704	492
618	372196	99
619	372295	2222
620	374517	80
621	374597	571
622	375168	80
623	375248	492
624	375740	303
625	376043	299
626	376342	211
627	376553	270
628	376823	492
629	377315	212
630	377527	2220
631	379747	282
632	380029	39
633	380068	97
634	380165	2217
635	382382	493
636	382875	221
637	383096	206
638	383302	147
639	383449	2212
640	385661	2211
641	387872	560
642	388432	92
643	388524	135
644	388659	560
645	389219	311
646	389530	560
647	390090	560
648	390650	170
649	390820	2211
650	393031	2211
651	395242	96
652	395338	259
653	395597	213
654	395810	198
655	396008	2229
656	398237	570
657	398807	105
658	398912	493
659	399405	571
660	399976	192
661	400168	168
662	400336	174
663	400510	115
664	400625	234
665	400859	150
666	401009	115
667	401124	572
668	401696	565
669	402261	2073
670	404334	561
671	404895	208
672	405103	512
673	405615	207
674	405822	93
675	405915	153
676	406068	633
677	406701	588
678	407289	2077
679	409366	485
680	409851	718
681	410569	494
682	411063	494
683	411557	194
684	411751	569
685	412320	197
686	412517	197
687	412714	197
688	412911	97
689	413008	564
690	413572	569
691	414141	481
692	414622	120
693	414742	2082
694	416824	117
695	416941	2075
696	419016	2075
697	421091	2073
698	423164	2078
699	425242	2078
700	427320	2067
701	429387	593
702	429980	593
703	430573	593
704	431166	593
705	431759	425
706	432184	244
707	432428	416
708	432844	489
709	433333	2230
710	435563	215
711	435778	107
712	435885	2212
713	438097	130
714	438227	487
715	438714	96
716	438810	96
717	438906	172
718	439078	132
719	439210	487
720	439697	119
721	439816	97
722	439913	170
723	440083	136
724	440219	2192
725	442411	563
726	442974	132
727	443106	41
728	443147	564
729	443711	90
730	443801	572
731	444373	115
732	444488	173
733	444661	294
734	444955	235
735	445190	115
736	445305	115
737	445420	431
738	445851	2037
739	447888	2200
740	450088	541
741	450629	208
742	450837	562
743	451399	208
744	451607	584
745	452191	117
746	452308	2063
747	454371	2075
748	456446	493
749	456939	101
750	457040	492
751	457532	2219
752	459751	550
753	460301	492
754	460793	298
755	461091	294
756	461385	298
757	461683	247
758	461930	247
759	462177	247
760	462424	297
761	462721	298
762	463019	298
763	463317	99
764	463416	571
765	463987	571
766	464558	2221
767	466779	2222
768	469001	493
769	469494	493
770	469987	2222
771	472209	101
772	472310	101
773	472411	101
774	472512	492
775	473004	492
776	473496	492
777	473988	492
778	474480	493
779	474973	101
780	475074	492
781	475566	492
782	476058	2222
783	478280	2222
784	480502	2151
785	482653	2222
786	484875	2222
787	487097	571
788	487668	571
789	488239	571
790	488810	571
791	489381	571
792	489952	571
793	490523	571
794	491094	571
795	491665	571
796	492236	571
797	492807	571
798	493378	571
799	493949	571
800	494520	571
801	495091	571
802	495662	571
803	496233	2222
804	498455	2222
805	500677	101
806	500778	101
807	500879	101
808	500980	101
809	501081	101
810	501182	89
811	501271	439
812	501710	2225
813	503935	568
814	504503	571
815	505074	571
816	505645	571
817	506216	2222
818	508438	101
819	508539	81
820	508620	2221
821	510841	571
822	511412	101
823	511513	253
824	511766	253
825	512019	305
826	512324	253
827	512577	253
828	512830	209
829	513039	209
830	513248	126
831	513374	86
832	513460	571
833	514031	2220
834	516251	571
835	516822	2222
836	519044	571
837	519615	571
838	520186	2222
839	522408	571
840	522979	2222
841	525201	571
842	525772	571
843	526343	571
844	526914	2222
845	529136	2222
846	531358	2222
847	533580	571
848	534151	571
849	534722	571
850	535293	571
851	535864	2222
852	538086	571
853	538657	2209
854	540866	101
855	540967	81
856	541048	493
857	541541	80
858	541621	571
859	542192	149
860	542341	253
861	542594	211
862	542805	270
863	543075	571
864	543646	212
865	543858	101
866	543959	280
867	544239	206
868	544445	2236
869	546681	100
870	546781	572
871	547353	140
872	547493	206
873	547699	147
874	547846	92
875	547938	92
876	548030	500
877	548530	2211
878	550741	135
879	550876	500
880	551376	311
881	551687	13
882	551700	500
883	552200	170
884	552370	498
885	552868	96
886	552964	96
887	553060	259
888	553319	213
889	553532	198
890	553730	499
891	554229	493
892	554722	2239
893	556961	571
894	557532	493
895	558025	192
896	558217	168
897	558385	174
898	558559	115
899	558674	234
900	558908	150
901	559058	115
902	559173	105
903	559278	95
904	559373	122
905	559495	39
906	559534	208
907	559742	562
908	560304	207
909	560511	2230
910	562741	429
911	563170	622
912	563792	1188
913	564980	117
914	565097	572
915	565669	97
916	565766	569
917	566335	569
918	566904	190
919	567094	2224
920	569318	197
921	569515	197
922	569712	197
923	569909	97
924	570006	97
925	570103	2214
926	572317	591
927	572908	2068
928	574976	117
929	575093	2075
930	577168	117
931	577285	115
932	577400	118
933	577518	115
934	577633	115
935	577748	120
936	577868	431
937	578299	431
938	578730	437
939	579167	431
940	579598	584
941	580182	257
942	580439	583
943	581022	549
944	581571	95
945	581666	396
946	582062	487
947	582549	96
948	582645	123
949	582768	566
950	583334	48
951	583382	2212
952	585594	172
953	585766	132
954	585898	487
955	586385	2068
956	588453	564
957	589017	170
958	589187	138
959	589325	97
960	589422	510
961	589932	132
962	590064	68
963	590132	100
964	590232	2225
965	592457	101
966	592558	115
967	592673	173
968	592846	304
969	593150	284
970	593434	115
971	593549	115
972	593664	431
973	594095	118
974	594213	481
975	594694	2200
976	596894	208
977	597102	2200
978	599302	208
979	599510	478
980	599988	2081
981	602069	117
982	602186	117
983	602303	571
984	602874	2220
985	605094	571
986	605665	2219
987	607884	492
988	608376	571
989	608947	298
990	609245	294
991	609539	293
992	609832	247
993	610079	247
994	610326	247
995	610573	297
996	610870	298
997	611168	238
998	611406	98
999	611504	571
1000	612075	493
1001	612568	101
1002	612669	101
1003	612770	571
1004	613341	571
1005	613912	101
1006	614013	2219
1007	616232	2222
1008	618454	2222
1009	620676	571
1010	621247	571
1011	621818	571
1012	622389	571
1013	622960	571
1014	623531	2204
1015	625735	571
1016	626306	571
1017	626877	101
1018	626978	101
1019	627079	101
1020	627180	101
1021	627281	101
1022	627382	492
1023	627874	428
1024	628302	492
1025	628794	492
1026	629286	492
1027	629778	101
1028	629879	101
1029	629980	492
1030	630472	492
1031	630964	492
1032	631456	492
1033	631948	491
1034	632439	492
1035	632931	492
1036	633423	492
1037	633915	492
1038	634407	101
1039	634508	101
1040	634609	2222
1041	636831	2222
1042	639053	2222
1043	641275	2222
1044	643497	2222
1045	645719	89
1046	645808	492
1047	646300	492
1048	646792	492
1049	647284	492
1050	647776	492
1051	648268	2207
1052	650475	2222
1053	652697	2222
1054	654919	2214
1055	657133	101
1056	657234	493
1057	657727	2219
1058	659946	253
1059	660199	253
1060	660452	305
1061	660757	253
1062	661010	253
1063	661263	209
1064	661472	209
1065	661681	126
1066	661807	86
1067	661893	101
1068	661994	493
1069	662487	493
1070	662980	493
1071	663473	493
1072	663966	101
1073	664067	493
1074	664560	101
1075	664661	492
1076	665153	101
1077	665254	101
1078	665355	101
1079	665456	492
1080	665948	492
1081	666440	492
1082	666932	101
1083	667033	101
1084	667134	101
1085	667235	492
1086	667727	492
1087	668219	101
1088	668320	493
1089	668813	2224
1090	671037	80
1091	671117	101
1092	671218	80
1093	671298	101
1094	671399	401
1095	671800	253
1096	672053	211
1097	672264	270
1098	672534	87
1099	672621	212
1100	672833	210
1101	673043	195
1102	673238	494
1103	673732	493
1104	674225	493
1105	674718	100
1106	674818	222
1107	675040	206
1108	675246	125
1109	675371	500
1110	675871	2211
1111	678082	560
1112	678642	500
1113	679142	135
1114	679277	560
1115	679837	311
1116	680148	17
1117	680165	560
1118	680725	170
1119	680895	566
1120	681461	96
1121	681557	2211
1122	683768	259
1123	684027	213
1124	684240	198
1125	684438	563
1126	685001	493
1127	685494	105
1128	685599	493
1129	686092	571
1130	686663	192
1131	686855	168
1132	687023	174
1133	687197	115
1134	687312	223
1135	687535	174
1136	687709	115
1137	687824	2234
1138	690058	2231
1139	692289	2073
1140	694362	207
1141	694569	208
1142	694777	2212
1143	696989	206
1144	697195	93
1145	697288	586
1146	697874	2109
1147	699983	743
1148	700726	2077
1149	702803	2212
1150	705015	97
1151	705112	2230
1152	707342	494
1153	707836	193
1154	708029	93
1155	708122	197
1156	708319	197
1157	708516	197
1158	708713	97
1159	708810	2221
1160	711031	92
1161	711123	481
1162	711604	2073
1163	713677	2075
1164	715752	2066
1165	717818	2073
1166	719891	2073
1167	721964	2075
1168	724039	2068
1169	726107	2068
1170	728175	2078
1171	730253	593
1172	730846	593
1173	731439	593
1174	732032	593
1175	732625	117
1176	732742	563
1177	733305	117
1178	733422	494
1179	733916	2230
1180	736146	630
1181	736776	108
1182	736884	2212
1183	739096	128
1184	739224	487
1185	739711	96
1186	739807	487
1187	740294	172
1188	740466	132
1189	740598	487
1190	741085	119
1191	741204	97
1192	741301	170
1193	741471	138
1194	741609	505
1195	742114	511
1196	742625	117
1197	742742	69
1198	742811	136
1199	742947	572
1200	743519	2221
1201	745740	115
1202	745855	173
1203	746028	304
1204	746332	91
1205	746423	115
1206	746538	115
1207	746653	593
1208	747246	2077
1209	749323	562
1210	749885	481
1211	750366	717
1212	751083	97
1213	751180	208
1214	751388	584
1215	751972	2389
1216	754361	1941
1217	756302	2075
1218	758377	101
1219	758478	493
1220	758971	101
1221	759072	2219
1222	761291	562
1223	761853	492
1224	762345	298
1225	762643	298
1226	762941	298
1227	763239	247
1228	763486	247
1229	763733	247
1230	763980	297
1231	764277	298
1232	764575	237
1233	764812	91
1234	764903	87
1235	764990	571
1236	765561	2222
1237	767783	101
1238	767884	493
1239	768377	493
1240	768870	2222
1241	771092	101
1242	771193	101
1243	771294	101
1244	771395	492
1245	771887	492
1246	772379	492
1247	772871	492
1248	773363	492
1249	773855	101
1250	773956	312
1251	774268	101
1252	774369	2222
1253	776591	2222
1254	778813	2222
1255	781035	2222
1256	783257	1947
1257	785204	571
1258	785775	571
1259	786346	571
1260	786917	571
1261	787488	571
1262	788059	2222
1263	790281	2222
1264	792503	571
1265	793074	571
1266	793645	571
1267	794216	571
1268	794787	571
1269	795358	571
1270	795929	571
1271	796500	571
1272	797071	571
1273	797642	2222
1274	799864	2222
1275	802086	101
1276	802187	101
1277	802288	101
1278	802389	101
1279	802490	101
1280	802591	89
1281	802680	571
1282	803251	571
1283	803822	571
1284	804393	571
1285	804964	571
1286	805535	2202
1287	807737	54
1288	807791	2222
1289	810013	101
1290	810114	2222
1291	812336	571
1292	812907	101
1293	813008	253
1294	813261	253
1295	813514	253
1296	813767	253
1297	814020	253
1298	814273	209
1299	814482	209
1300	814691	126
1301	814817	86
1302	814903	2222
1303	817125	571
1304	817696	571
1305	818267	571
1306	818838	571
1307	819409	2222
1308	821631	571
1309	822202	2222
1310	824424	571
1311	824995	2222
1312	827217	2222
1313	829439	2222
1314	831661	571
1315	832232	571
1316	832803	571
1317	833374	2222
1318	835596	2231
1319	837827	2222
1320	840049	571
1321	840620	571
1322	841191	2222
1323	843413	571
1324	843984	101
1325	844085	80
1326	844165	2220
1327	846385	80
1328	846465	2222
1329	848687	298
1330	848985	253
1331	849238	211
1332	849449	270
1333	849719	493
1334	850212	211
1335	850423	2220
1336	852643	217
1337	852860	595
1338	853455	572
1339	854027	100
1340	854127	2217
1341	856344	132
1342	856476	500
1343	856976	125
1344	857101	560
1345	857661	500
1346	858161	500
1347	858661	560
1348	859221	135
1349	859356	500
1350	859856	311
1351	860167	13
1352	860180	498
1353	860678	97
1354	860775	96
1355	860871	498
1356	861369	498
1357	861867	259
1358	862126	213
1359	862339	198
1360	862537	302
1361	862839	570
1362	863409	2239
1363	865648	571
1364	866219	493
1365	866712	192
1366	866904	168
1367	867072	306
1368	867378	115
1369	867493	306
1370	867799	150
1371	867949	115
1372	868064	173
1373	868237	116
1374	868353	122
1375	868475	207
1376	868682	208
1377	868890	97
1378	868987	207
1379	869194	2230
1380	871424	118
1381	871542	117
1382	871659	101
1383	871760	116
1384	871876	97
1385	871973	2223
1386	874196	93
1387	874289	569
1388	874858	190
1389	875048	2230
1390	877278	195
1391	877473	197
1392	877670	197
1393	877867	97
1394	877964	486
1395	878450	494
1396	878944	590
1397	879534	122
1398	879656	117
1399	879773	121
1400	879894	118
1401	880012	122
1402	880134	117
1403	880251	121
1404	880372	121
1405	880493	115
1406	880608	431
1407	881039	430
1408	881469	437
1409	881906	430
1410	882336	2070
1411	884406	509
1412	884915	2076
1413	886991	579
1414	887570	95
1415	887665	1216
1416	888881	566
1417	889447	96
1418	889543	130
1419	889673	566
1420	890239	48
1421	890287	566
1422	890853	172
1423	891025	132
1424	891157	566
1425	891723	2068
1426	893791	2218
1427	896009	170
1428	896179	138
1429	896317	563
1430	896880	510
1431	897390	2048
1432	899438	173
1433	899611	66
1434	899677	2210
1435	901887	1998
1436	903885	115
1437	904000	173
1438	904173	304
1439	904477	277
1440	904754	115
1441	904869	115
1442	904984	431
1443	905415	118
1444	905533	97
1445	905630	541
1446	906171	717
1447	906888	481
1448	907369	208
1449	907577	1959
1450	909536	740
1451	910276	117
1452	910393	115
1453	910508	2220
1454	912728	571
1455	913299	2224
1456	915523	2219
1457	917742	493
1458	918235	571
1459	918806	298
1460	919104	298
1461	919402	298
1462	919700	247
1463	919947	247
1464	920194	247
1465	920441	298
1466	920739	298
1467	921037	237
1468	921274	83
1469	921357	97
1470	921454	493
1471	921947	101
1472	922048	2222
1473	924270	571
1474	924841	571
1475	925412	101
1476	925513	2219
1477	927732	2222
1478	929954	2222
1479	932176	571
1480	932747	571
1481	933318	571
1482	933889	571
1483	934460	571
1484	935031	2222
1485	937253	428
1486	937681	2222
1487	939903	101
1488	940004	101
1489	940105	101
1490	940206	101
1491	940307	461
1492	940768	492
1493	941260	492
1494	941752	492
1495	942244	438
1496	942682	492
1497	943174	492
1498	943666	492
1499	944158	482
1500	944640	492
1501	945132	492
1502	945624	492
1503	946116	492
1504	946608	492
1505	947100	477
1506	947577	492
1507	948069	492
1508	948561	101
1509	948662	95
1510	948757	2222
1511	950979	2222
1512	953201	2222
1513	955423	2222
1514	957645	2222
1515	959867	89
1516	959956	492
1517	960448	492
1518	960940	492
1519	961432	492
1520	961924	492
1521	962416	101
1522	962517	2222
1523	964739	2222
1524	966961	2222
1525	969183	101
1526	969284	493
1527	969777	2223
1528	972000	253
1529	972253	253
1530	972506	253
1531	972759	253
1532	973012	253
1533	973265	209
1534	973474	209
1535	973683	126
1536	973809	86
1537	973895	493
1538	974388	101
1539	974489	101
1540	974590	493
1541	975083	101
1542	975184	493
1543	975677	101
1544	975778	493
1545	976271	101
1546	976372	492
1547	976864	492
1548	977356	492
1549	977848	492
1550	978340	101
1551	978441	101
1552	978542	492
1553	979034	492
1554	979526	492
1555	980018	101
1556	980119	492
1557	980611	492
1558	981103	101
1559	981204	2222
1560	983426	80
1561	983506	101
1562	983607	86
1563	983693	492
1564	984185	301
1565	984486	253
1566	984739	211
1567	984950	270
1568	985220	571
1569	985791	212
1570	986003	492
1571	986495	219
1572	986714	95
1573	986809	100
1574	986909	493
1575	987402	494
1576	987896	132
1577	988028	560
1578	988588	125
1579	988713	97
1580	988810	560
1581	989370	2211
1582	991581	500
1583	992081	135
1584	992216	500
1585	992716	126
1586	992842	17
1587	992859	566
1588	993425	2211
1589	995636	2211
1590	997847	566
1591	998413	566
1592	998979	259
1593	999238	566
1594	999804	198
1595	1000002	499
1596	1000501	101
1597	1000602	105
1598	1000707	493
1599	1001200	573
1600	1001773	177
1601	1001950	168
1602	1002118	304
1603	1002422	115
1604	1002537	301
1605	1002838	306
1606	1003144	115
1607	1003259	173
1608	1003432	116
1609	1003548	2073
1610	1005621	323
1611	1005944	208
1612	1006152	512
1613	1006664	207
1614	1006871	93
1615	1006964	2067
1616	1009031	2073
1617	1011104	495
1618	1011599	2077
1619	1013676	215
1620	1013891	487
1621	1014378	494
1622	1014872	494
1623	1015366	193
1624	1015559	36
1625	1015595	197
1626	1015792	190
1627	1015982	203
1628	1016185	97
1629	1016282	564
1630	1016846	560
1631	1017406	1962
1632	1019368	2068
1633	1021436	2078
1634	1023514	2068
1635	1025582	2064
1636	1027646	2078
1637	1029724	2075
1638	1031799	2073
1639	1033872	2082
1640	1035954	2088
1641	1038042	593
1642	1038635	593
1643	1039228	597
1644	1039825	593
1645	1040418	117
1646	1040535	2203
1647	1042738	416
1648	1043154	494
1649	1043648	2234
1650	1045882	1164
1651	1047046	487
1652	1047533	2212
1653	1049745	122
1654	1049867	487
1655	1050354	96
1656	1050450	96
1657	1050546	172
1658	1050718	132
1659	1050850	566
1660	1051416	119
1661	1051535	485
1662	1052020	170
1663	1052190	137
1664	1052327	510
1665	1052837	563
1666	1053400	395
1667	1053795	205
1668	1054000	371
1669	1054371	98
1670	1054469	629
1671	1055098	115
1672	1055213	173
1673	1055386	304
1674	1055690	230
1675	1055920	115
1676	1056035	115
1677	1056150	593
1678	1056743	2003
1679	1058746	2200
1680	1060946	2081
1681	1063027	717
1682	1063744	562
1683	1064306	208
1684	1064514	597
1685	1065111	390
1686	1065501	2066
1687	1067567	173
1688	1067740	493
1689	1068233	101
1690	1068334	492
1691	1068826	101
1692	1068927	571
1693	1069498	425
1694	1069923	298
1695	1070221	298
1696	1070519	298
1697	1070817	247
1698	1071064	247
1699	1071311	247
1700	1071558	298
1701	1071856	298
1702	1072154	236
1703	1072390	95
1704	1072485	101
1705	1072586	571
1706	1073157	2254
1707	1075411	2222
1708	1077633	493
1709	1078126	492
1710	1078618	2222
1711	1080840	101
1712	1080941	101
1713	1081042	101
1714	1081143	492
1715	1081635	492
1716	1082127	492
1717	1082619	492
1718	1083111	492
1719	1083603	101
1720	1083704	492
1721	1084196	51
1722	1084247	2159
1723	1086406	2222
1724	1088628	2222
1725	1090850	2220
1726	1093070	463
1727	1093533	571
1728	1094104	571
1729	1094675	571
1730	1095246	501
1731	1095747	571
1732	1096318	571
1733	1096889	571
1734	1097460	571
1735	1098031	571
1736	1098602	571
1737	1099173	571
1738	1099744	571
1739	1100315	571
1740	1100886	571
1741	1101457	571
1742	1102028	571
1743	1102599	2222
1744	1104821	2222
1745	1107043	101
1746	1107144	101
1747	1107245	101
1748	1107346	96
1749	1107442	101
1750	1107543	90
1751	1107633	571
1752	1108204	571
1753	1108775	571
1754	1109346	571
1755	1109917	571
1756	1110488	2127
1757	1112615	93
1758	1112708	2209
1759	1114917	101
1760	1115018	2222
1761	1117240	571
1762	1117811	101
1763	1117912	253
1764	1118165	115
1765	1118280	253
1766	1118533	248
1767	1118781	253
1768	1119034	209
1769	1119243	209
1770	1119452	126
1771	1119578	86
1772	1119664	571
1773	1120235	2220
1774	1122455	2222
1775	1124677	571
1776	1125248	2222
1777	1127470	571
1778	1128041	2222
1779	1130263	571
1780	1130834	2222
1781	1133056	571
1782	1133627	571
1783	1134198	571
1784	1134769	571
1785	1135340	2222
1786	1137562	2222
1787	1139784	571
1788	1140355	571
1789	1140926	571
1790	1141497	2222
1791	1143719	571
1792	1144290	571
1793	1144861	2195
1794	1147056	101
1795	1147157	80
1796	1147237	2222
1797	1149459	115
1798	1149574	571
1799	1150145	402
1800	1150547	253
1801	1150800	211
1802	1151011	101
1803	1151112	492
1804	1151604	211
1805	1151815	572
1806	1152387	267
1807	1152654	2230
1808	1154884	2217
1809	1157101	100
1810	1157201	572
1811	1157773	500
1812	1158273	92
1813	1158365	125
1814	1158490	2212
1815	1160702	114
1816	1160816	92
1817	1160908	560
1818	1161468	135
1819	1161603	306
1820	1161909	124
1821	1162033	13
1822	1162046	96
1823	1162142	498
1824	1162640	498
1825	1163138	498
1826	1163636	96
1827	1163732	259
1828	1163991	498
1829	1164489	198
1830	1164687	563
1831	1165250	2222
1832	1167472	2232
1833	1169704	571
1834	1170275	356
1835	1170631	168
1836	1170799	168
1837	1170967	306
1838	1171273	115
1839	1171388	206
1840	1171594	306
1841	1171900	115
1842	1172015	173
1843	1172188	95
1844	1172283	122
1845	1172405	404
1846	1172809	207
1847	1173016	562
1848	1173578	207
1849	1173785	2230
1850	1176015	500
1851	1176515	476
1852	1176991	495
1853	1177486	116
1854	1177602	572
1855	1178174	564
1856	1178738	596
1857	1179334	569
1858	1179903	193
1859	1180096	2229
1860	1182325	197
1861	1182522	197
1862	1182719	197
1863	1182916	97
1864	1183013	486
1865	1183499	514
1866	1184013	1962
1867	1185975	121
1868	1186096	115
1869	1186211	121
1870	1186332	122
1871	1186454	115
1872	1186569	117
1873	1186686	118
1874	1186804	117
1875	1186921	116
1876	1187037	416
1877	1187453	431
1878	1187884	427
1879	1188311	437
1880	1188748	2070
1881	1190818	97
1882	1190915	583
1883	1191498	579
1884	1192077	95
1885	1192172	365
1886	1192537	96
1887	1192633	487
1888	1193120	122
1889	1193242	566
1890	1193808	48
1891	1193856	2212
1892	1196068	172
1893	1196240	132
1894	1196372	566
1895	1196938	2068
1896	1199006	564
1897	1199570	170
1898	1199740	118
1899	1199858	563
1900	1200421	505
1901	1200926	586
1902	1201512	486
1903	1201998	74
1904	1202072	482
1905	1202554	509
1906	1203063	115
1907	1203178	173
1908	1203351	304
1909	1203655	237
1910	1203892	115
1911	1204007	115
1912	1204122	427
1913	1204549	118
1914	1204667	481
1915	1205148	562
1916	1205710	717
1917	1206427	97
1918	1206524	208
1919	1206732	2094
1920	1208826	698
1921	1209524	117
1922	1209641	101
1923	1209742	571
1924	1210313	200
1925	1210513	571
1926	1211084	2193
1927	1213277	166
1928	1213443	571
1929	1214014	298
1930	1214312	298
1931	1214610	87
1932	1214697	247
1933	1214944	247
1934	1215191	247
1935	1215438	297
1936	1215735	298
1937	1216033	238
1938	1216271	101
1939	1216372	2222
1940	1218594	297
1941	1218891	101
1942	1218992	101
1943	1219093	571
1944	1219664	571
1945	1220235	2219
1946	1222454	2219
1947	1224673	2225
1948	1226898	2222
1949	1229120	571
1950	1229691	571
1951	1230262	571
1952	1230833	571
1953	1231404	571
1954	1231975	2222
1955	1234197	571
1956	1234768	2225
1957	1236993	101
1958	1237094	101
1959	1237195	101
1960	1237296	101
1961	1237397	492
1962	1237889	492
1963	1238381	476
1964	1238857	492
1965	1239349	492
1966	1239841	492
1967	1240333	101
1968	1240434	101
1969	1240535	492
1970	1241027	492
1971	1241519	492
1972	1242011	492
1973	1242503	492
1974	1242995	492
1975	1243487	492
1976	1243979	492
1977	1244471	492
1978	1244963	101
1979	1245064	101
1980	1245165	2222
1981	1247387	2222
1982	1249609	2222
1983	1251831	2222
1984	1254053	2222
1985	1256275	90
1986	1256365	492
1987	1256857	492
1988	1257349	492
1989	1257841	492
1990	1258333	493
1991	1258826	2193
1992	1261019	2160
1993	1263179	101
1994	1263280	2217
1995	1265497	571
1996	1266068	493
1997	1266561	308
1998	1266869	253
1999	1267122	115
2000	1267237	253
2001	1267490	253
2002	1267743	253
2003	1267996	209
2004	1268205	209
2005	1268414	126
2006	1268540	87
2007	1268627	101
2008	1268728	493
2009	1269221	493
2010	1269714	101
2011	1269815	492
2012	1270307	101
2013	1270408	493
2014	1270901	101
2015	1271002	492
2016	1271494	101
2017	1271595	101
2018	1271696	101
2019	1271797	101
2020	1271898	492
2021	1272390	492
2022	1272882	101
2023	1272983	101
2024	1273084	101
2025	1273185	492
2026	1273677	101
2027	1273778	101
2028	1273879	493
2029	1274372	2222
2030	1276594	80
2031	1276674	493
2032	1277167	86
2033	1277253	101
2034	1277354	402
2035	1277756	253
2036	1278009	211
2037	1278220	2221
2038	1280441	571
2039	1281012	212
2040	1281224	493
2041	1281717	286
2042	1282003	173
2043	1282176	100
2044	1282276	493
2045	1282769	100
2046	1282869	560
2047	1283429	2212
2048	1285641	125
2049	1285766	500
2050	1286266	139
2051	1286405	2210
2052	1288615	500
2053	1289115	135
2054	1289250	306
2055	1289556	129
2056	1289685	17
2057	1289702	2211
2058	1291913	566
2059	1292479	566
2060	1293045	566
2061	1293611	2211
2062	1295822	259
2063	1296081	566
2064	1296647	198
2065	1296845	91
2066	1296936	257
2067	1297193	105
2068	1297298	493
2069	1297791	355
2070	1298146	168
2071	1298314	208
2072	1298522	306
2073	1298828	115
2074	1298943	80
2075	1299023	306
2076	1299329	115
2077	1299444	173
2078	1299617	2231
2079	1301848	2073
2080	1303921	518
2081	1304439	207
2082	1304646	97
2083	1304743	207
2084	1304950	93
2085	1305043	560
2086	1305603	593
2087	1306196	101
2088	1306297	2077
2089	1308374	488
2090	1308862	97
2091	1308959	2231
2092	1311190	93
2093	1311283	189
2094	1311472	53
2095	1311525	197
2096	1311722	197
2097	1311919	197
2098	1312116	97
2099	1312213	564
2100	1312777	559
2101	1313336	1962
2102	1315298	2067
2103	1317365	2068
2104	1319433	2068
2105	1321501	2070
2106	1323571	2068
2107	1325639	2073
2108	1327712	2077
2109	1329789	120
2110	1329909	120
2111	1330029	593
2112	1330622	593
2113	1331215	593
2114	1331808	593
2115	1332401	117
2116	1332518	97
2117	1332615	117
2118	1332732	324
2119	1333056	2292
2120	1335348	154
2121	1335502	2212
2122	1337714	566
2123	1338280	120
2124	1338400	487
2125	1338887	96
2126	1338983	96
2127	1339079	172
2128	1339251	132
2129	1339383	487
2130	1339870	119
2131	1339989	564
2132	1340553	170
2133	1340723	118
2134	1340841	97
2135	1340938	563
2136	1341501	105
2137	1341606	124
2138	1341730	53
2139	1341783	562
2140	1342345	561
2141	1342906	115
2142	1343021	173
2143	1343194	304
2144	1343498	284
2145	1343782	115
2146	1343897	115
2147	1344012	597
2148	1344609	2068
2149	1346677	562
2150	1347239	481
2151	1347720	717
2152	1348437	97
2153	1348534	208
2154	1348742	158
2155	1348900	497
2156	1349397	2068
2157	1351465	2222
2158	1353687	493
2159	1354180	1030
2160	1355210	101
2161	1355311	2219
2162	1357530	166
2163	1357696	492
2164	1358188	298
2165	1358486	298
2166	1358784	298
2167	1359082	247
2168	1359329	239
2169	1359568	247
2170	1359815	238
2171	1360053	298
2172	1360351	238
2173	1360589	101
2174	1360690	493
2175	1361183	297
2176	1361480	2222
2177	1363702	102
2178	1363804	493
2179	1364297	493
2180	1364790	101
2181	1364891	101
2182	1364992	101
2183	1365093	101
2184	1365194	492
2185	1365686	493
2186	1366179	492
2187	1366671	475
2188	1367146	492
2189	1367638	101
2190	1367739	492
2191	1368231	101
2192	1368332	2222
2193	1370554	2222
2194	1372776	2222
2195	1374998	2222
2196	1377220	571
2197	1377791	512
2198	1378303	417
2199	1378720	571
2200	1379291	571
2201	1379862	571
2202	1380433	2222
2203	1382655	2222
2204	1384877	571
2205	1385448	571
2206	1386019	571
2207	1386590	571
2208	1387161	571
2209	1387732	571
2210	1388303	571
2211	1388874	571
2212	1389445	571
2213	1390016	2222
2214	1392238	2222
2215	1394460	101
2216	1394561	101
2217	1394662	101
2218	1394763	98
2219	1394861	101
2220	1394962	2110
2221	1397072	571
2222	1397643	571
2223	1398214	571
2224	1398785	571
2225	1399356	571
2226	1399927	2219
2227	1402146	2202
2228	1404348	2222
2229	1406570	2224
2230	1408794	493
2231	1409287	571
2232	1409858	308
2233	1410166	253
2234	1410419	115
2235	1410534	253
2236	1410787	253
2237	1411040	253
2238	1411293	209
2239	1411502	126
2240	1411628	126
2241	1411754	87
2242	1411841	2222
2243	1414063	571
2244	1414634	571
2245	1415205	2220
2246	1417425	571
2247	1417996	2222
2248	1420218	571
2249	1420789	2222
2250	1423011	571
2251	1423582	2222
2252	1425804	2222
2253	1428026	2222
2254	1430248	2222
2255	1432470	571
2256	1433041	571
2257	1433612	2222
2258	1435834	2222
2259	1438056	2222
2260	1440278	571
2261	1440849	2222
2262	1443071	2222
2263	1445293	571
2264	1445864	2224
2265	1448088	80
2266	1448168	571
2267	1448739	115
2268	1448854	2222
2269	1451076	403
2270	1451479	259
2271	1451738	211
2272	1451949	571
2273	1452520	492
2274	1453012	212
2275	1453224	572
2276	1453796	285
2277	1454081	173
2278	1454254	2221
2279	1456475	100
2280	1456575	2217
2281	1458792	92
2282	1458884	1132
2283	1460016	125
2284	1460141	560
2285	1460701	92
2286	1460793	93
2287	1460886	560
2288	1461446	135
2289	1461581	306
2290	1461887	124
2291	1462011	97
2292	1462108	2240
2293	1464348	96
2294	1464444	498
2295	1464942	498
2296	1465440	498
2297	1465938	259
2298	1466197	498
2299	1466695	198
2300	1466893	2229
2301	1469122	105
2302	1469227	2239
2303	1471466	571
2304	1472037	355
2305	1472392	168
2306	1472560	208
2307	1472768	294
2308	1473062	115
2309	1473177	234
2310	1473411	306
2311	1473717	115
2312	1473832	173
2313	1474005	512
2314	1474517	428
2315	1474945	207
2316	1475152	213
2317	1475365	97
2318	1475462	207
2319	1475669	2230
2320	1477899	92
2321	1477991	1961
2322	1479952	96
2323	1480048	116
2324	1480164	566
2325	1480730	2223
2326	1482953	93
2327	1483046	2230
2328	1485276	2224
2329	1487500	476
2330	1487976	195
2331	1488171	197
2332	1488368	203
2333	1488571	97
2334	1488668	174
2335	1488842	98
2336	1488940	1962
2337	1490902	120
2338	1491022	121
2339	1491143	118
2340	1491261	117
2341	1491378	121
2342	1491499	118
2343	1491617	115
2344	1491732	2068
2345	1493800	2068
2346	1495868	431
2347	1496299	431
2348	1496730	431
2349	1497161	431
2350	1497592	2070
2351	1499662	2203
2352	1501865	2076
2353	1503941	452
2354	1504393	95
2355	1504488	23
2356	1504511	487
2357	1504998	487
2358	1505485	96
2359	1505581	566
2360	1506147	48
2361	1506195	2212
2362	1508407	172
2363	1508579	132
2364	1508711	566
2365	1509277	2068
2366	1511345	485
2367	1511830	170
2368	1512000	118
2369	1512118	2196
2370	1514314	563
2371	1514877	70
2372	1514947	52
2373	1514999	168
2374	1515167	98
2375	1515265	97
2376	1515362	115
2377	1515477	173
2378	1515650	304
2379	1515954	283
2380	1516237	115
2381	1516352	164
2382	1516516	431
2383	1516947	429
2384	1517376	97
2385	1517473	2200
2386	1519673	717
2387	1520390	97
2388	1520487	208
2389	1520695	637
2390	1521332	572
2391	1521904	117
2392	1522021	491
2393	1522512	571
2394	1523083	786
2395	1523869	2224
2396	1526093	101
2397	1526194	166
2398	1526360	571
2399	1526931	298
2400	1527229	76
2401	1527305	298
2402	1527603	247
2403	1527850	247
2404	1528097	247
2405	1528344	238
2406	1528582	298
2407	1528880	237
2408	1529117	100
2409	1529217	571
2410	1529788	297
2411	1530085	101
2412	1530186	2226
2413	1532412	571
2414	1532983	571
2415	1533554	2222
2416	1535776	2222
2417	1537998	2224
2418	1540222	2222
2419	1542444	571
2420	1543015	571
2421	1543586	571
2422	1544157	571
2423	1544728	571
2424	1545299	2222
2425	1547521	571
2426	1548092	2152
2427	1550244	101
2428	1550345	101
2429	1550446	101
2430	1550547	101
2431	1550648	474
2432	1551122	492
2433	1551614	492
2434	1552106	492
2435	1552598	492
2436	1553090	492
2437	1553582	492
2438	1554074	260
2439	1554334	492
2440	1554826	492
2441	1555318	486
2442	1555804	492
2443	1556296	492
2444	1556788	492
2445	1557280	492
2446	1557772	492
2447	1558264	483
2448	1558747	101
2449	1558848	101
2450	1558949	2222
2451	1561171	2222
2452	1563393	2222
2453	1565615	2222
2454	1567837	2222
2455	1570059	56
2456	1570115	492
2457	1570607	492
2458	1571099	492
2459	1571591	492
2460	1572083	492
2461	1572575	2224
2462	1574799	101
2463	1574900	2222
2464	1577122	61
2465	1577183	571
2466	1577754	493
2467	1578247	308
2468	1578555	253
2469	1578808	115
2470	1578923	253
2471	1579176	253
2472	1579429	253
2473	1579682	209
2474	1579891	126
2475	1580017	87
2476	1580104	87
2477	1580191	493
2478	1580684	101
2479	1580785	101
2480	1580886	493
2481	1581379	101
2482	1581480	493
2483	1581973	101
2484	1582074	493
2485	1582567	101
2486	1582668	492
2487	1583160	492
2488	1583652	492
2489	1584144	492
2490	1584636	101
2491	1584737	101
2492	1584838	492
2493	1585330	492
2494	1585822	492
2495	1586314	101
2496	1586415	492
2497	1586907	492
2498	1587399	2222
2499	1589621	571
2500	1590192	80
2501	1590272	584
2502	1590856	80
2503	1590936	87
2504	1591023	394
2505	1591417	259
2506	1591676	211
2507	1591887	493
2508	1592380	571
2509	1592951	211
2510	1593162	571
2511	1593733	269
2512	1594002	95
2513	1594097	493
2514	1594590	493
2515	1595083	497
2516	1595580	2211
2517	1597791	440
2518	1598231	125
2519	1598356	500
2520	1598856	2211
2521	1601067	2211
2522	1603278	500
2523	1603778	135
2524	1603913	306
2525	1604219	224
2526	1604443	489
2527	1604932	2240
2528	1607172	2211
2529	1609383	566
2530	1609949	566
2531	1610515	566
2532	1611081	213
2533	1611294	2211
2534	1613505	198
2535	1613703	218
2536	1613921	210
2537	1614131	105
2538	1614236	493
2539	1614729	355
2540	1615084	168
2541	1615252	208
2542	1615460	306
2543	1615766	115
2544	1615881	274
2545	1616155	306
2546	1616461	115
2547	1616576	173
2548	1616749	565
2549	1617314	520
2550	1617834	323
2551	1618157	207
2552	1618364	97
2553	1618461	207
2554	1618668	93
2555	1618761	2216
2556	1620977	476
2557	1621453	2217
2558	1623670	2077
2559	1625747	250
2560	1625997	97
2561	1626094	494
2562	1626588	2230
2563	1628818	93
2564	1628911	569
2565	1629480	207
2566	1629687	192
2567	1629879	486
2568	1630365	97
2569	1630462	174
2570	1630636	2201
2571	1632837	1962
2572	1634799	2065
2573	1636864	2075
2574	1638939	2073
2575	1641012	2082
2576	1643094	2067
2577	1645161	2081
2578	1647242	2068
2579	1649310	2077
2580	1651387	2066
2581	1653453	582
2582	1654035	593
2583	1654628	591
2584	1655219	593
2585	1655812	425
2586	1656237	509
2587	1656746	416
2588	1657162	579
2589	1657741	2230
2590	1659971	603
2591	1660574	566
2592	1661140	566
2593	1661706	2212
2594	1663918	487
2595	1664405	96
2596	1664501	487
2597	1664988	172
2598	1665160	132
2599	1665292	487
2600	1665779	97
2601	1665876	2218
2602	1668094	170
2603	1668264	131
2604	1668395	217
2605	1668612	505
2606	1669117	131
2607	1669248	58
2608	1669306	88
2609	1669394	2210
2610	1671604	2210
2611	1673814	115
2612	1673929	173
2613	1674102	304
2614	1674406	292
2615	1674698	115
2616	1674813	146
2617	1674959	593
2618	1675552	593
2619	1676145	2200
2620	1678345	541
2621	1678886	717
2622	1679603	97
2623	1679700	208
2624	1679908	2094
2625	1682002	103
2626	1682105	2066
2627	1684171	571
2628	1684742	101
2629	1684843	180
2630	1685023	492
2631	1685515	2219
2632	1687734	202
2633	1687936	2225
2634	1690161	298
2635	1690459	298
2636	1690757	73
2637	1690830	247
2638	1691077	247
2639	1691324	247
2640	1691571	238
2641	1691809	298
2642	1692107	238
2643	1692345	493
2644	1692838	131
2645	1692969	297
2646	1693266	2221
2647	1695487	101
2648	1695588	571
2649	1696159	493
2650	1696652	101
2651	1696753	101
2652	1696854	101
2653	1696955	101
2654	1697056	492
2655	1697548	492
2656	1698040	492
2657	1698532	492
2658	1699024	280
2659	1699304	98
2660	1699402	492
2661	1699894	101
2662	1699995	2222
2663	1702217	2222
2664	1704439	2222
2665	1706661	2222
2666	1708883	518
2667	1709401	571
2668	1709972	571
2669	1710543	571
2670	1711114	571
2671	1711685	571
2672	1712256	571
2673	1712827	81
2674	1712908	571
2675	1713479	571
2676	1714050	565
2677	1714615	571
2678	1715186	571
2679	1715757	571
2680	1716328	571
2681	1716899	571
2682	1717470	571
2683	1718041	2222
2684	1720263	2222
2685	1722485	101
2686	1722586	101
2687	1722687	101
2688	1722788	101
2689	1722889	101
2690	1722990	101
2691	1723091	571
2692	1723662	571
2693	1724233	571
2694	1724804	571
2695	1725375	571
2696	1725946	101
2697	1726047	2222
2698	1728269	86
2699	1728355	2189
2700	1730544	493
2701	1731037	571
2702	1731608	308
2703	1731916	253
2704	1732169	115
2705	1732284	253
2706	1732537	253
2707	1732790	253
2708	1733043	209
2709	1733252	126
2710	1733378	87
2711	1733465	87
2712	1733552	571
2713	1734123	2222
2714	1736345	2222
2715	1738567	571
2716	1739138	2222
2717	1741360	571
2718	1741931	2222
2719	1744153	571
2720	1744724	2222
2721	1746946	571
2722	1747517	571
2723	1748088	571
2724	1748659	571
2725	1749230	2222
2726	1751452	2222
2727	1753674	571
2728	1754245	571
2729	1754816	571
2730	1755387	2222
2731	1757609	571
2732	1758180	571
2733	1758751	97
2734	1758848	528
2735	1759376	80
2736	1759456	584
2737	1760040	206
2738	1760246	87
2739	1760333	402
2740	1760735	259
2741	1760994	211
2742	1761205	101
2743	1761306	211
2744	1761517	212
2745	1761729	493
2746	1762222	268
2747	1762490	2230
2748	1764720	571
2749	1765291	572
2750	1765863	560
2751	1766423	1140
2752	1767563	440
2753	1768003	125
2754	1768128	560
2755	1768688	2211
2756	1770899	92
2757	1770991	560
2758	1771551	506
2759	1772057	306
2760	1772363	113
2761	1772476	500
2762	1772976	2240
2763	1775216	566
2764	1775782	2211
2765	1777993	498
2766	1778491	96
2767	1778587	213
2768	1778800	96
2769	1778896	198
2770	1779094	215
2771	1779309	210
2772	1779519	2239
2773	1781758	571
2774	1782329	355
2775	1782684	168
2776	1782852	208
2777	1783060	306
2778	1783366	115
2779	1783481	299
2780	1783780	306
2781	1784086	115
2782	1784201	173
2783	1784374	129
2784	1784503	122
2785	1784625	407
2786	1785032	207
2787	1785239	97
2788	1785336	207
2789	1785543	2230
2790	1787773	92
2791	1787865	593
2792	1788458	562
2793	1789020	116
2794	1789136	718
2795	1789854	2223
2796	1792077	569
2797	1792646	93
2798	1792739	494
2799	1793233	476
2800	1793709	207
2801	1793916	197
2802	1794113	197
2803	1794310	97
2804	1794407	174
2805	1794581	98
2806	1794679	1963
2807	1796642	121
2808	1796763	120
2809	1796883	122
2810	1797005	117
2811	1797122	120
2812	1797242	117
2813	1797359	121
2814	1797480	115
2815	1797595	117
2816	1797712	416
2817	1798128	431
2818	1798559	431
2819	1798990	430
2820	1799420	584
2821	1800004	563
2822	1800567	583
2823	1801150	494
2824	1801644	2080
2825	1803724	206
2826	1803930	566
2827	1804496	487
2828	1804983	487
2829	1805470	566
2830	1806036	48
2831	1806084	566
2832	1806650	172
2833	1806822	132
2834	1806954	566
2835	1807520	2218
2836	1809738	207
2837	1809945	170
2838	1810115	134
2839	1810249	510
2840	1810759	505
2841	1811264	93
2842	1811357	7
2843	1811364	190
2844	1811554	482
2845	1812036	97
2846	1812133	115
2847	1812248	173
2848	1812421	304
2849	1812725	253
2850	1812978	115
2851	1813093	167
2852	1813260	431
2853	1813691	118
2854	1813809	481
2855	1814290	481
2856	1814771	717
2857	1815488	97
2858	1815585	208
2859	1815793	597
2860	1816390	2210
2861	1818600	117
2862	1818717	101
2863	1818818	2220
2864	1821038	493
2865	1821531	571
2866	1822102	101
2867	1822203	182
2868	1822385	101
2869	1822486	298
2870	1822784	298
2871	1823082	298
2872	1823380	247
2873	1823627	239
2874	1823866	238
2875	1824104	238
2876	1824342	298
2877	1824640	238
2878	1824878	475
2879	1825353	261
2880	1825614	297
2881	1825911	101
2882	1826012	2222
2883	1828234	493
2884	1828727	571
2885	1829298	2222
2886	1831520	2219
2887	1833739	2219
2888	1835958	2219
2889	1838177	571
2890	1838748	571
2891	1839319	571
2892	1839890	571
2893	1840461	279
2894	1840740	2222
2895	1842962	571
2896	1843533	2219
2897	1845752	101
2898	1845853	101
2899	1845954	101
2900	1846055	101
2901	1846156	459
2902	1846615	492
2903	1847107	492
2904	1847599	492
2905	1848091	492
2906	1848583	492
2907	1849075	101
2908	1849176	236
2909	1849412	492
2910	1849904	492
2911	1850396	492
2912	1850888	492
2913	1851380	492
2914	1851872	492
2915	1852364	482
2916	1852846	492
2917	1853338	492
2918	1853830	101
2919	1853931	101
2920	1854032	2222
2921	1856254	2222
2922	1858476	2222
2923	1860698	2222
2924	1862920	2222
2925	1865142	2222
2926	1867364	492
2927	1867856	492
2928	1868348	492
2929	1868840	492
2930	1869332	492
2931	1869824	2224
2932	1872048	101
2933	1872149	2222
2934	1874371	2202
2935	1876573	101
2936	1876674	492
2937	1877166	130
2938	1877296	253
2939	1877549	115
2940	1877664	253
2941	1877917	253
2942	1878170	253
2943	1878423	209
2944	1878632	126
2945	1878758	87
2946	1878845	101
2947	1878946	101
2948	1879047	493
2949	1879540	493
2950	1880033	101
2951	1880134	493
2952	1880627	101
2953	1880728	493
2954	1881221	493
2955	1881714	492
2956	1882206	101
2957	1882307	101
2958	1882408	101
2959	1882509	492
2960	1883001	492
2961	1883493	492
2962	1883985	101
2963	1884086	101
2964	1884187	492
2965	1884679	492
2966	1885171	101
2967	1885272	101
2968	1885373	493
2969	1885866	571
2970	1886437	80
2971	1886517	584
2972	1887101	115
2973	1887216	87
2974	1887303	400
2975	1887703	259
2976	1887962	211
2977	1888173	2222
2978	1890395	211
2979	1890606	211
2980	1890817	492
2981	1891309	292
2982	1891601	95
2983	1891696	115
2984	1891811	100
2985	1891911	95
2986	1892006	92
2987	1892098	2208
2988	1894306	125
2989	1894431	252
2990	1894683	500
2991	1895183	2211
2992	1897394	92
2993	1897486	205
2994	1897691	306
2995	1897997	147
2996	1898144	496
2997	1898640	2240
2998	1900880	498
2999	1901378	96
3000	1901474	566
3001	1902040	2211
3002	1904251	213
3003	1904464	2211
3004	1906675	198
3005	1906873	227
3006	1907100	210
3007	1907310	105
3008	1907415	493
3009	1907908	355
3010	1908263	168
3011	1908431	208
3012	1908639	304
3013	1908943	115
3014	1909058	306
3015	1909364	306
3016	1909670	115
3017	1909785	173
3018	1909958	129
3019	1910087	2073
3020	1912160	132
3021	1912292	207
3022	1912499	97
3023	1912596	7
3024	1912603	494
3025	1913097	2216
3026	1915313	478
3027	1915791	495
3028	1916286	2077
3029	1918363	97
3030	1918460	109
3031	1918569	2231
3032	1920800	494
3033	1921294	569
3034	1921863	573
3035	1922436	554
3036	1922990	486
3037	1923476	197
3038	1923673	97
3039	1923770	108
3040	1923878	2201
3041	1926079	2068
3042	1928147	2073
3043	1930220	2073
3044	1932293	2065
3045	1934358	2073
3046	1936431	2073
3047	1938504	2073
3048	1940577	2068
3049	1942645	2067
3050	1944712	2075
3051	1946787	593
3052	1947380	582
3053	1947962	591
3054	1948553	582
3055	1949135	418
3056	1949553	97
3057	1949650	117
3058	1949767	573
3059	1950340	1802
3060	1952142	543
3061	1952685	487
3062	1953172	566
3063	1953738	566
3064	1954304	96
3065	1954400	96
3066	1954496	2212
3067	1956708	172
3068	1956880	132
3069	1957012	566
3070	1957578	485
3071	1958063	164
3072	1958227	243
3073	1958470	102
3074	1958572	563
3075	1959135	563
3076	1959698	2230
3077	1961928	313
3078	1962241	52
3079	1962293	562
3080	1962855	2210
3081	1965065	115
3082	1965180	173
3083	1965353	304
3084	1965657	263
3085	1965920	141
3086	1966061	143
3087	1966204	593
3088	1966797	593
3089	1967390	562
3090	1967952	2200
3091	1970152	717
3092	1970869	97
3093	1970966	208
3094	1971174	158
3095	1971332	2210
3096	1973542	2066
3097	1975608	2220
3098	1977828	493
3099	1978321	571
3100	1978892	298
3101	1979190	2224
3102	1981414	182
3103	1981596	2225
3104	1983821	298
3105	1984119	298
3106	1984417	298
3107	1984715	247
3108	1984962	239
3109	1985201	247
3110	1985448	238
3111	1985686	298
3112	1985984	238
3113	1986222	493
3114	1986715	261
3115	1986976	297
3116	1987273	2222
3117	1989495	101
3118	1989596	571
3119	1990167	467
3120	1990634	101
3121	1990735	101
3122	1990836	101
3123	1990937	101
3124	1991038	492
3125	1991530	492
3126	1992022	492
3127	1992514	492
3128	1993006	233
3129	1993239	101
3130	1993340	492
3131	1993832	101
3132	1993933	2222
3133	1996155	2222
3134	1998377	1845
3135	2000222	2222
3136	2002444	571
3137	2003015	571
3138	2003586	571
3139	2004157	571
3140	2004728	571
3141	2005299	571
3142	2005870	2222
3143	2008092	80
3144	2008172	571
3145	2008743	571
3146	2009314	571
3147	2009885	571
3148	2010456	571
3149	2011027	571
3150	2011598	555
3151	2012153	571
3152	2012724	561
3153	2013285	2222
3154	2015507	2222
3155	2017729	101
3156	2017830	101
3157	2017931	101
3158	2018032	89
3159	2018121	101
3160	2018222	92
3161	2018314	571
3162	2018885	571
3163	2019456	571
3164	2020027	571
3165	2020598	571
3166	2021169	2212
3167	2023381	2222
3168	2025603	99
3169	2025702	35
3170	2025737	2222
3171	2027959	571
3172	2028530	130
3173	2028660	253
3174	2028913	115
3175	2029028	253
3176	2029281	253
3177	2029534	253
3178	2029787	209
3179	2029996	126
3180	2030122	87
3181	2030209	2222
3182	2032431	2222
3183	2034653	571
3184	2035224	571
3185	2035795	2222
3186	2038017	571
3187	2038588	2220
3188	2040808	571
3189	2041379	571
3190	2041950	571
3191	2042521	2222
3192	2044743	2222
3193	2046965	2222
3194	2049187	571
3195	2049758	571
3196	2050329	571
3197	2050900	2222
3198	2053122	2222
3199	2055344	571
3200	2055915	571
3201	2056486	2222
3202	2058708	2222
3203	2060930	571
3204	2061501	502
3205	2062003	80
3206	2062083	493
3207	2062576	292
3208	2062868	87
3209	2062955	399
3210	2063354	259
3211	2063613	211
3212	2063824	571
3213	2064395	211
3214	2064606	212
3215	2064818	492
3216	2065310	277
3217	2065587	2230
3218	2067817	115
3219	2067932	2217
3220	2070149	2083
3221	2072232	2211
3222	2074443	92
3223	2074535	125
3224	2074660	92
3225	2074752	560
3226	2075312	92
3227	2075404	2211
3228	2077615	205
3229	2077820	306
3230	2078126	147
3231	2078273	500
3232	2078773	2211
3233	2080984	97
3234	2081081	96
3235	2081177	498
3236	2081675	498
3237	2082173	213
3238	2082386	498
3239	2082884	198
3240	2083082	227
3241	2083309	210
3242	2083519	2239
3243	2085758	571
3244	2086329	355
3245	2086684	168
3246	2086852	208
3247	2087060	295
3248	2087355	114
3249	2087469	299
3250	2087768	306
3251	2088074	115
3252	2088189	173
3253	2088362	115
3254	2088477	122
3255	2088599	117
3256	2088716	207
3257	2088923	97
3258	2089020	78
3259	2089098	569
3260	2089667	500
3261	2090167	592
3262	2090759	96
3263	2090855	97
3264	2090952	115
3265	2091067	487
3266	2091554	93
3267	2091647	569
3268	2092216	2232
3269	2094448	279
3270	2094727	554
3271	2095281	564
3272	2095845	197
3273	2096042	486
3274	2096528	482
3275	2097010	514
3276	2097524	119
3277	2097643	122
3278	2097765	122
3279	2097887	121
3280	2098008	122
3281	2098130	122
3282	2098252	122
3283	2098374	119
3284	2098493	120
3285	2098613	117
3286	2098730	431
3287	2099161	416
3288	2099577	431
3289	2100008	416
3290	2100424	586
3291	2101010	2203
3292	2103213	2076
3293	2105289	494
3294	2105783	95
3295	2105878	2233
3296	2108111	2212
3297	2110323	487
3298	2110810	96
3299	2110906	48
3300	2110954	48
3301	2111002	96
3302	2111098	172
3303	2111270	132
3304	2111402	428
3305	2111830	564
3306	2112394	164
3307	2112558	250
3308	2112808	2214
3309	2115022	97
3310	2115119	395
3311	2115514	93
3312	2115607	486
3313	2116093	171
3314	2116264	98
3315	2116362	509
3316	2116871	115
3317	2116986	173
3318	2117159	303
3319	2117462	284
3320	2117746	165
3321	2117911	142
3322	2118053	116
3323	2118169	2068
3324	2120237	97
3325	2120334	481
3326	2120815	717
3327	2121532	97
3328	2121629	208
3329	2121837	637
3330	2122474	103
3331	2122577	117
3332	2122694	571
3333	2123265	571
3334	2123836	101
3335	2123937	298
3336	2124235	492
3337	2124727	182
3338	2124909	101
3339	2125010	298
3340	2125308	298
3341	2125606	294
3342	2125900	247
3343	2126147	247
3344	2126394	247
3345	2126641	238
3346	2126879	298
3347	2127177	238
3348	2127415	475
3349	2127890	261
3350	2128151	297
3351	2128448	2221
3352	2130669	2222
3353	2132891	493
3354	2133384	571
3355	2133955	2219
3356	2136174	2222
3357	2138396	2219
3358	2140615	2222
3359	2142837	571
3360	2143408	571
3361	2143979	571
3362	2144550	571
3363	2145121	290
3364	2145411	2222
3365	2147633	571
3366	2148204	1214
3367	2149418	101
3368	2149519	101
3369	2149620	101
3370	2149721	101
3371	2149822	492
3372	2150314	492
3373	2150806	492
3374	2151298	492
3375	2151790	492
3376	2152282	492
3377	2152774	492
3378	2153266	80
3379	2153346	492
3380	2153838	492
3381	2154330	492
3382	2154822	458
3383	2155280	492
3384	2155772	492
3385	2156264	492
3386	2156756	492
3387	2157248	492
3388	2157740	101
3389	2157841	2162
3390	2160003	2222
3391	2162225	2222
3392	2164447	2222
3393	2166669	2199
3394	2168868	2222
3395	2171090	2219
3396	2173309	479
3397	2173788	492
3398	2174280	492
3399	2174772	492
3400	2175264	492
3401	2175756	2211
3402	2177967	2222
3403	2180189	2222
3404	2182411	101
3405	2182512	571
3406	2183083	492
3407	2183575	130
3408	2183705	253
3409	2183958	115
3410	2184073	253
3411	2184326	253
3412	2184579	253
3413	2184832	209
3414	2185041	126
3415	2185167	87
3416	2185254	493
3417	2185747	493
3418	2186240	101
3419	2186341	101
3420	2186442	493
3421	2186935	101
3422	2187036	493
3423	2187529	493
3424	2188022	101
3425	2188123	101
3426	2188224	492
3427	2188716	492
3428	2189208	492
3429	2189700	101
3430	2189801	101
3431	2189902	101
3432	2190003	492
3433	2190495	492
3434	2190987	101
3435	2191088	101
3436	2191189	492
3437	2191681	492
3438	2192173	75
3439	2192248	571
3440	2192819	80
3441	2192899	571
3442	2193470	206
3443	2193676	115
3444	2193791	294
3445	2194085	259
3446	2194344	211
3447	2194555	493
3448	2195048	212
3449	2195260	211
3450	2195471	572
3451	2196043	285
3452	2196328	494
3453	2196822	115
3454	2196937	493
3455	2197430	497
3456	2197927	92
3457	2198019	500
3458	2198519	125
3459	2198644	2211
3460	2200855	206
3461	2201061	2211
3462	2203272	500
3463	2203772	79
3464	2203851	306
3465	2204157	147
3466	2204304	560
3467	2204864	96
3468	2204960	2211
3469	2207171	2211
3470	2209382	566
3471	2209948	566
3472	2210514	213
3473	2210727	566
3474	2211293	198
3475	2211491	213
3476	2211704	105
3477	2211809	105
3478	2211914	493
3479	2212407	105
3480	2212512	168
3481	2212680	208
3482	2212888	192
3483	2213080	115
3484	2213195	303
3485	2213498	306
3486	2213804	115
3487	2213919	173
3488	2214092	520
3489	2214612	2073
3490	2216685	2075
3491	2218760	207
3492	2218967	2212
3493	2221179	511
3494	2221690	494
3495	2222184	560
3496	2222744	476
3497	2223220	2217
3498	2225437	2212
3499	2227649	97
3500	2227746	564
3501	2228310	569
3502	2228879	2230
3503	2231109	93
3504	2231202	482
3505	2231684	207
3506	2231891	486
3507	2232377	197
3508	2232574	564
3509	2233138	564
3510	2233702	559
3511	2234261	2075
3512	2236336	2068
3513	2238404	2078
3514	2240482	2075
3515	2242557	2075
3516	2244632	2068
3517	2246700	2078
3518	2248778	2075
3519	2250853	2068
3520	2252921	2078
3521	2254999	587
3522	2255586	583
3523	2256169	593
3524	2256762	593
3525	2257355	420
3526	2257775	563
3527	2258338	494
3528	2258832	569
3529	2259401	2230
3530	2261631	93
3531	2261724	566
3532	2262290	566
3533	2262856	2212
3534	2265068	96
3535	2265164	487
3536	2265651	2212
3537	2267863	172
3538	2268035	132
3539	2268167	593
3540	2268760	200
3541	2268960	164
3542	2269124	205
3543	2269329	490
3544	2269819	2196
3545	2272015	586
3546	2272601	2230
3547	2274831	564
3548	2275395	109
3549	2275504	2210
3550	2277714	561
3551	2278275	115
3552	2278390	173
3553	2278563	115
3554	2278678	263
3555	2278941	164
3556	2279105	151
3557	2279256	2077
3558	2281333	429
3559	2281762	2200
3560	2283962	562
3561	2284524	717
3562	2285241	97
3563	2285338	208
3564	2285546	2094
3565	2287640	572
3566	2288212	2066
3567	2290278	493
3568	2290771	101
3569	2290872	2220
3570	2293092	298
3571	2293390	571
3572	2293961	87
3573	2294048	2225
3574	2296273	298
3575	2296571	298
3576	2296869	294
3577	2297163	247
3578	2297410	247
3579	2297657	247
3580	2297904	238
3581	2298142	298
3582	2298440	238
3583	2298678	493
3584	2299171	259
3585	2299430	297
3586	2299727	101
3587	2299828	101
3588	2299929	571
3589	2300500	472
3590	2300972	101
3591	2301073	101
3592	2301174	101
3593	2301275	101
3594	2301376	492
3595	2301868	492
3596	2302360	492
3597	2302852	492
3598	2303344	239
3599	2303583	101
3600	2303684	492
3601	2304176	101
3602	2304277	2212
3603	2306489	2222
3604	2308711	2222
3605	2310933	2222
3606	2313155	571
3607	2313726	571
3608	2314297	571
3609	2314868	571
3610	2315439	571
3611	2316010	461
3612	2316471	571
3613	2317042	80
3614	2317122	571
3615	2317693	571
3616	2318264	571
3617	2318835	571
3618	2319406	571
3619	2319977	571
3620	2320548	571
3621	2321119	559
3622	2321678	567
3623	2322245	2222
3624	2324467	101
3625	2324568	101
3626	2324669	101
3627	2324770	101
3628	2324871	101
3629	2324972	92
3630	2325064	101
3631	2325165	541
3632	2325706	571
3633	2326277	571
3634	2326848	571
3635	2327419	571
3636	2327990	2153
3637	2330143	93
3638	2330236	93
3639	2330329	2222
3640	2332551	493
3641	2333044	571
3642	2333615	130
3643	2333745	253
3644	2333998	115
3645	2334113	253
3646	2334366	253
3647	2334619	253
3648	2334872	209
3649	2335081	126
3650	2335207	87
3651	2335294	571
3652	2335865	571
3653	2336436	2222
3654	2338658	2220
3655	2340878	571
3656	2341449	2222
3657	2343671	571
3658	2344242	571
3659	2344813	2222
3660	2347035	2222
3661	2349257	571
3662	2349828	571
3663	2350399	571
3664	2350970	2222
3665	2353192	2222
3666	2355414	2222
3667	2357636	571
3668	2358207	571
3669	2358778	2222
3670	2361000	2222
3671	2363222	571
3672	2363793	571
3673	2364364	2198
3674	2366562	503
3675	2367065	80
3676	2367145	493
3677	2367638	115
3678	2367753	292
3679	2368045	277
3680	2368322	293
3681	2368615	211
3682	2368826	101
3683	2368927	211
3684	2369138	211
3685	2369349	571
3686	2369920	559
3687	2370479	573
3688	2371052	115
3689	2371167	572
3690	2371739	560
3691	2372299	2211
3692	2374510	560
3693	2375070	125
3694	2375195	500
3695	2375695	206
3696	2375901	92
3697	2375993	560
3698	2376553	76
3699	2376629	306
3700	2376935	140
3701	2377075	233
3702	2377308	2211
3703	2379519	498
3704	2380017	498
3705	2380515	498
3706	2381013	259
3707	2381272	213
3708	2381485	498
3709	2381983	495
3710	2382478	211
3711	2382689	2239
3712	2384928	2239
3713	2387167	571
3714	2387738	2239
3715	2389977	168
3716	2390145	208
3717	2390353	192
3718	2390545	115
3719	2390660	150
3720	2390810	306
3721	2391116	115
3722	2391231	173
3723	2391404	560
3724	2391964	2073
3725	2394037	117
3726	2394154	207
3727	2394361	2212
3728	2396573	563
3729	2397136	569
3730	2397705	416
3731	2398121	593
3732	2398714	562
3733	2399276	497
3734	2399773	2212
3735	2401985	487
3736	2402472	494
3737	2402966	93
3738	2403059	494
3739	2403553	564
3740	2404117	207
3741	2404324	564
3742	2404888	197
3743	2405085	487
3744	2405572	174
3745	2405746	2224
3746	2407970	117
3747	2408087	121
3748	2408208	115
3749	2408323	117
3750	2408440	117
3751	2408557	121
3752	2408678	115
3753	2408793	115
3754	2408908	121
3755	2409029	115
3756	2409144	431
3757	2409575	416
3758	2409991	431
3759	2410422	431
3760	2410853	586
3761	2411439	509
3762	2411948	595
3763	2412543	405
3764	2412948	93
3765	2413041	569
3766	2413610	487
3767	2414097	164
3768	2414261	487
3769	2414748	48
3770	2414796	566
3771	2415362	487
3772	2415849	172
3773	2416021	132
3774	2416153	121
3775	2416274	246
3776	2416520	564
3777	2417084	105
3778	2417189	564
3779	2417753	510
3780	2418263	117
3781	2418380	494
3782	2418874	100
3783	2418974	519
3784	2419493	482
3785	2419975	561
3786	2420536	115
3787	2420651	173
3788	2420824	115
3789	2420939	257
3790	2421196	165
3791	2421361	146
3792	2421507	118
3793	2421625	2068
3794	2423693	481
3795	2424174	2200
3796	2426374	481
3797	2426855	97
3798	2426952	208
3799	2427160	597
3800	2427757	497
3801	2428254	117
3802	2428371	2221
3803	2430592	2222
3804	2432814	493
3805	2433307	298
3806	2433605	491
3807	2434096	2120
3808	2436216	101
3809	2436317	298
3810	2436615	298
3811	2436913	293
3812	2437206	247
3813	2437453	247
3814	2437700	247
3815	2437947	238
3816	2438185	298
3817	2438483	238
3818	2438721	493
3819	2439214	101
3820	2439315	297
3821	2439612	101
3822	2439713	2222
3823	2441935	493
3824	2442428	557
3825	2442985	2223
3826	2445208	2222
3827	2447430	2219
3828	2449649	2222
3829	2451871	571
3830	2452442	571
3831	2453013	571
3832	2453584	571
3833	2454155	294
3834	2454449	2222
3835	2456671	571
3836	2457242	1947
3837	2459189	101
3838	2459290	1915
3839	2461205	101
3840	2461306	101
3841	2461407	458
3842	2461865	492
3843	2462357	492
3844	2462849	492
3845	2463341	492
3846	2463833	492
3847	2464325	101
3848	2464426	80
3849	2464506	492
3850	2464998	492
3851	2465490	492
3852	2465982	492
3853	2466474	492
3854	2466966	492
3855	2467458	492
3856	2467950	492
3857	2468442	492
3858	2468934	101
3859	2469035	2222
3860	2471257	2222
3861	2473479	2222
3862	2475701	2222
3863	2477923	2222
3864	2480145	2222
3865	2482367	2222
3866	2484589	492
3867	2485081	492
3868	2485573	493
3869	2486066	492
3870	2486558	492
3871	2487050	2221
3872	2489271	2221
3873	2491492	101
3874	2491593	2219
3875	2493812	571
3876	2494383	492
3877	2494875	492
3878	2495367	253
3879	2495620	115
3880	2495735	253
3881	2495988	253
3882	2496241	253
3883	2496494	209
3884	2496703	126
3885	2496829	87
3886	2496916	101
3887	2497017	493
3888	2497510	493
3889	2498003	493
3890	2498496	101
3891	2498597	493
3892	2499090	101
3893	2499191	493
3894	2499684	493
3895	2500177	492
3896	2500669	101
3897	2500770	101
3898	2500871	101
3899	2500972	492
3900	2501464	492
3901	2501956	492
3902	2502448	101
3903	2502549	101
3904	2502650	492
3905	2503142	492
3906	2503634	101
3907	2503735	101
3908	2503836	493
3909	2504329	571
3910	2504900	80
3911	2504980	571
3912	2505551	80
3913	2505631	161
3914	2505792	301
3915	2506093	2220
3916	2508313	211
3917	2508524	2221
3918	2510745	211
3919	2510956	212
3920	2511168	493
3921	2511661	221
3922	2511882	494
3923	2512376	174
3924	2512550	100
3925	2512650	95
3926	2512745	92
3927	2512837	500
3928	2513337	125
3929	2513462	560
3930	2514022	560
3931	2514582	2211
3932	2516793	92
3933	2516885	60
3934	2516945	306
3935	2517251	147
3936	2517398	198
3937	2517596	96
3938	2517692	566
3939	2518258	566
3940	2518824	566
3941	2519390	259
3942	2519649	213
3943	2519862	566
3944	2520428	570
3945	2520998	213
3946	2521211	493
3947	2521704	105
3948	2521809	493
3949	2522302	493
3950	2522795	168
3951	2522963	208
3952	2523171	192
3953	2523363	115
3954	2523478	150
3955	2523628	306
3956	2523934	115
3957	2524049	173
3958	2524222	2236
3959	2526458	122
3960	2526580	2075
3961	2528655	207
3962	2528862	512
3963	2529374	207
3964	2529581	494
3965	2530075	583
3966	2530658	1961
3967	2532619	495
3968	2533114	572
3969	2533686	497
3970	2534183	567
3971	2534750	2231
3972	2536981	190
3973	2537171	569
3974	2537740	97
3975	2537837	207
3976	2538044	212
3977	2538256	197
3978	2538453	564
3979	2539017	174
3980	2539191	93
3981	2539284	2073
3982	2541357	2067
3983	2543424	2068
3984	2545492	117
3985	2545609	2078
3986	2547687	2077
3987	2549764	2068
3988	2551832	2082
3989	2553914	2068
3990	2555982	2068
3991	2558050	593
3992	2558643	587
3993	2559230	593
3994	2559823	117
3995	2559940	509
3996	2560449	377
3997	2560826	573
3998	2561399	2230
3999	2563629	494
4000	2564123	2212
4001	2566335	165
4002	2566500	566
4003	2567066	717
4004	2567783	487
4005	2568270	566
4006	2568836	172
4007	2569008	132
4008	2569140	2020
4009	2571160	235
4010	2571395	485
4011	2571880	100
4012	2571980	2214
4013	2574194	563
4014	2574757	2048
4015	2576805	569
4016	2577374	2210
4017	2579584	486
4018	2580070	562
4019	2580632	509
4020	2581141	115
4021	2581256	304
4022	2581560	115
4023	2581675	153
4024	2581828	173
4025	2582001	117
4026	2582118	2003
4027	2584121	118
4028	2584239	562
4029	2584801	481
4030	2585282	562
4031	2585844	97
4032	2585941	208
4033	2586149	158
4034	2586307	497
4035	2586804	2066
4036	2588870	101
4037	2588971	493
4038	2589464	571
4039	2590035	251
4040	2590286	571
4041	2590857	493
4042	2591350	2225
4043	2593575	298
4044	2593873	298
4045	2594171	295
4046	2594466	247
4047	2594713	247
4048	2594960	247
4049	2595207	238
4050	2595445	298
4051	2595743	89
4052	2595832	493
4053	2596325	2222
4054	2598547	297
4055	2598844	2222
4056	2601066	101
4057	2601167	493
4058	2601660	479
4059	2602139	101
4060	2602240	101
4061	2602341	101
4062	2602442	101
4063	2602543	492
4064	2603035	492
4065	2603527	492
4066	2604019	492
4067	2604511	290
4068	2604801	101
4069	2604902	489
4070	2605391	97
4071	2605488	2222
4072	2607710	101
4073	2607811	2222
4074	2610033	2222
4075	2612255	555
4076	2612810	518
4077	2613328	571
4078	2613899	571
4079	2614470	571
4080	2615041	571
4081	2615612	2222
4082	2617834	80
4083	2617914	571
4084	2618485	561
4085	2619046	571
4086	2619617	571
4087	2620188	571
4088	2620759	571
4089	2621330	571
4090	2621901	571
4091	2622472	571
4092	2623043	2222
4093	2625265	101
4094	2625366	101
4095	2625467	101
4096	2625568	101
4097	2625669	101
4098	2625770	101
4099	2625871	101
4100	2625972	571
4101	2626543	571
4102	2627114	571
4103	2627685	571
4104	2628256	571
4105	2628827	2222
4106	2631049	95
4107	2631144	2222
4108	2633366	261
4109	2633627	493
4110	2634120	571
4111	2634691	571
4112	2635262	253
4113	2635515	115
4114	2635630	253
4115	2635883	253
4116	2636136	253
4117	2636389	209
4118	2636598	126
4119	2636724	87
4120	2636811	2222
4121	2639033	571
4122	2639604	571
4123	2640175	571
4124	2640746	2222
4125	2642968	571
4126	2643539	2220
4127	2645759	571
4128	2646330	571
4129	2646901	571
4130	2647472	2222
4131	2649694	2222
4132	2651916	2222
4133	2654138	571
4134	2654709	571
4135	2655280	571
4136	2655851	2222
4137	2658073	2222
4138	2660295	571
4139	2660866	571
4140	2661437	2222
4141	2663659	2222
4142	2665881	571
4143	2666452	502
4144	2666954	80
4145	2667034	101
4146	2667135	115
4147	2667250	193
4148	2667443	296
4149	2667739	493
4150	2668232	211
4151	2668443	571
4152	2669014	212
4153	2669226	211
4154	2669437	572
4155	2670009	201
4156	2670210	595
4157	2670805	174
4158	2670979	2217
4159	2673196	2083
4160	2675279	2211
4161	2677490	560
4162	2678050	125
4163	2678175	93
4164	2678268	500
4165	2678768	92
4166	2678860	2211
4167	2681071	500
4168	2681571	306
4169	2681877	147
4170	2682024	263
4171	2682287	2211
4172	2684498	96
4173	2684594	96
4174	2684690	498
4175	2685188	259
4176	2685447	213
4177	2685660	39
4178	2685699	103
4179	2685802	213
4180	2686015	571
4181	2686586	2239
4182	2688825	571
4183	2689396	571
4184	2689967	168
4185	2690135	115
4186	2690250	155
4187	2690405	115
4188	2690520	150
4189	2690670	306
4190	2690976	115
4191	2691091	173
4192	2691264	101
4193	2691365	122
4194	2691487	117
4195	2691604	207
4196	2691811	562
4197	2692373	207
4198	2692580	569
4199	2693149	429
4200	2693578	1962
4201	2695540	274
4202	2695814	97
4203	2695911	572
4204	2696483	40
4205	2696523	93
4206	2696616	191
4207	2696807	93
4208	2696900	2221
4209	2699121	195
4210	2699316	302
4211	2699618	482
4212	2700100	487
4213	2700587	174
4214	2700761	2224
4215	2702985	122
4216	2703107	120
4217	2703227	121
4218	2703348	2090
4219	2705438	115
4220	2705553	116
4221	2705669	121
4222	2705790	117
4223	2705907	119
4224	2706026	121
4225	2706147	431
4226	2706578	425
4227	2707003	431
4228	2707434	2070
4229	2709504	563
4230	2710067	122
4231	2710189	494
4232	2710683	2069
4233	2712752	2199
4234	2714951	480
4235	2715431	163
4236	2715594	44
4237	2715638	717
4238	2716355	566
4239	2716921	172
4240	2717093	172
4241	2717265	132
4242	2717397	117
4243	2717514	238
4244	2717752	564
4245	2718316	196
4246	2718512	102
4247	2718614	97
4248	2718711	330
4249	2719041	510
4250	2719551	486
4251	2720037	564
4252	2720601	500
4253	2721101	207
4254	2721308	115
4255	2721423	304
4256	2721727	115
4257	2721842	150
4258	2721992	152
4259	2722144	2078
4260	2724222	431
4261	2724653	429
4262	2725082	97
4263	2725179	562
4264	2725741	481
4265	2726222	97
4266	2726319	208
4267	2726527	637
4268	2727164	572
4269	2727736	117
4270	2727853	2220
4271	2730073	571
4272	2730644	101
4273	2730745	251
4274	2730996	463
4275	2731459	571
4276	2732030	101
4277	2732131	298
4278	2732429	298
4279	2732727	294
4280	2733021	247
4281	2733268	247
4282	2733515	247
4283	2733762	238
4284	2734000	298
4285	2734298	128
4286	2734426	493
4287	2734919	101
4288	2735020	297
4289	2735317	1807
4290	2737124	2222
4291	2739346	571
4292	2739917	571
4293	2740488	2222
4294	2742710	2219
4295	2744929	2219
4296	2747148	2225
4297	2749373	571
4298	2749944	571
4299	2750515	571
4300	2751086	571
4301	2751657	297
4302	2751954	2222
4303	2754176	571
4304	2754747	2221
4305	2756968	101
4306	2757069	2127
4307	2759196	101
4308	2759297	101
4309	2759398	492
4310	2759890	492
4311	2760382	492
4312	2760874	492
4313	2761366	492
4314	2761858	485
4315	2762343	492
4316	2762835	80
4317	2762915	492
4318	2763407	490
4319	2763897	479
4320	2764376	479
4321	2764855	492
4322	2765347	492
4323	2765839	478
4324	2766317	492
4325	2766809	492
4326	2767301	101
4327	2767402	2222
4328	2769624	2222
4329	2771846	2222
4330	2774068	2222
4331	2776290	2222
4332	2778512	2222
4333	2780734	2222
4334	2782956	491
4335	2783447	492
4336	2783939	492
4337	2784431	492
4338	2784923	492
4339	2785415	97
4340	2785512	2222
4341	2787734	2222
4342	2789956	261
4343	2790217	571
4344	2790788	492
4345	2791280	101
4346	2791381	253
4347	2791634	115
4348	2791749	253
4349	2792002	253
4350	2792255	253
4351	2792508	209
4352	2792717	126
4353	2792843	87
4354	2792930	493
4355	2793423	101
4356	2793524	101
4357	2793625	101
4358	2793726	493
4359	2794219	101
4360	2794320	493
4361	2794813	493
4362	2795306	101
4363	2795407	101
4364	2795508	492
4365	2796000	492
4366	2796492	492
4367	2796984	101
4368	2797085	101
4369	2797186	101
4370	2797287	492
4371	2797779	492
4372	2798271	492
4373	2798763	101
4374	2798864	492
4375	2799356	493
4376	2799849	102
4377	2799951	571
4378	2800522	80
4379	2800602	2222
4380	2802824	492
4381	2803316	152
4382	2803468	288
4383	2803756	211
4384	2803967	211
4385	2804178	493
4386	2804671	212
4387	2804883	211
4388	2805094	517
4389	2805611	179
4390	2805790	495
4391	2806285	173
4392	2806458	115
4393	2806573	97
4394	2806670	92
4395	2806762	2202
4396	2808964	125
4397	2809089	121
4398	2809210	560
4399	2809770	2211
4400	2811981	150
4401	2812131	560
4402	2812691	142
4403	2812833	147
4404	2812980	72
4405	2813052	96
4406	2813148	2211
4407	2815359	2211
4408	2817570	566
4409	2818136	259
4410	2818395	213
4411	2818608	566
4412	2819174	2118
4413	2821292	211
4414	2821503	105
4415	2821608	105
4416	2821713	493
4417	2822206	105
4418	2822311	168
4419	2822479	115
4420	2822594	192
4421	2822786	115
4422	2822901	150
4423	2823051	306
4424	2823357	491
4425	2823848	173
4426	2824021	292
4427	2824313	2073
4428	2826386	2075
4429	2828461	512
4430	2828973	207
4431	2829180	420
4432	2829600	494
4433	2830094	593
4434	2830687	1961
4435	2832648	730
4436	2833378	2189
4437	2835567	485
4438	2836052	207
4439	2836259	494
4440	2836753	191
4441	2836944	2232
4442	2839176	191
4443	2839367	197
4444	2839564	323
4445	2839887	564
4446	2840451	564
4447	2841015	174
4448	2841189	93
4449	2841282	2075
4450	2843357	2075
4451	2845432	2068
4452	2847500	2070
4453	2849570	2068
4454	2851638	2073
4455	2853711	2067
4456	2855778	120
4457	2855898	2075
4458	2857973	2067
4459	2860040	593
4460	2860633	593
4461	2861226	597
4462	2861823	117
4463	2861940	509
4464	2862449	485
4465	2862934	569
4466	2863503	93
4467	2863596	2166
4468	2865762	566
4469	2866328	164
4470	2866492	487
4471	2866979	713
4472	2867692	96
4473	2867788	172
4474	2867960	172
4475	2868132	132
4476	2868264	2068
4477	2870332	246
4478	2870578	967
4479	2871545	190
4480	2871735	490
4481	2872225	2196
4482	2874421	330
4483	2874751	569
4484	2875320	564
4485	2875884	486
4486	2876370	560
4487	2876930	117
4488	2877047	115
4489	2877162	277
4490	2877439	115
4491	2877554	100
4492	2877654	165
4493	2877819	115
4494	2877934	593
4495	2878527	593
4496	2879120	2200
4497	2881320	2200
4498	2883520	562
4499	2884082	97
4500	2884179	208
4501	2884387	120
4502	2884507	103
4503	2884610	2066
4504	2886676	493
4505	2887169	101
4506	2887270	2220
4507	2889490	251
4508	2889741	571
4509	2890312	492
4510	2890804	2225
4511	2893029	298
4512	2893327	298
4513	2893625	87
4514	2893712	247
4515	2893959	247
4516	2894206	247
4517	2894453	237
4518	2894690	298
4519	2894988	2212
4520	2897200	475
4521	2897675	2222
4522	2899897	297
4523	2900194	101
4524	2900295	101
4525	2900396	571
4526	2900967	477
4527	2901444	101
4528	2901545	101
4529	2901646	101
4530	2901747	101
4531	2901848	492
4532	2902340	493
4533	2902833	492
4534	2903325	492
4535	2903817	278
4536	2904095	101
4537	2904196	492
4538	2904688	101
4539	2904789	2219
4540	2907008	97
4541	2907105	2222
4542	2909327	2222
4543	2911549	536
4544	2912085	571
4545	2912656	571
4546	2913227	571
4547	2913798	571
4548	2914369	562
4549	2914931	571
4550	2915502	80
4551	2915582	571
4552	2916153	570
4553	2916723	571
4554	2917294	570
4555	2917864	571
4556	2918435	571
4557	2919006	557
4558	2919563	571
4559	2920134	571
4560	2920705	2222
4561	2922927	101
4562	2923028	101
4563	2923129	101
4564	2923230	101
4565	2923331	101
4566	2923432	101
4567	2923533	2222
4568	2925755	571
4569	2926326	571
4570	2926897	571
4571	2927468	571
4572	2928039	571
4573	2928610	2222
4574	2930832	83
4575	2930915	97
4576	2931012	261
4577	2931273	493
4578	2931766	571
4579	2932337	2225
4580	2934562	253
4581	2934815	115
4582	2934930	253
4583	2935183	253
4584	2935436	253
4585	2935689	209
4586	2935898	126
4587	2936024	87
4588	2936111	571
4589	2936682	2222
4590	2938904	2222
4591	2941126	2222
4592	2943348	571
4593	2943919	2220
4594	2946139	571
4595	2946710	571
4596	2947281	2220
4597	2949501	2222
4598	2951723	571
4599	2952294	571
4600	2952865	571
4601	2953436	2222
4602	2955658	2222
4603	2957880	2222
4604	2960102	571
4605	2960673	571
4606	2961244	571
4607	2961815	2222
4608	2964037	571
4609	2964608	571
4610	2965179	2226
4611	2967405	448
4612	2967853	80
4613	2967933	101
4614	2968034	571
4615	2968605	161
4616	2968766	288
4617	2969054	211
4618	2969265	86
4619	2969351	571
4620	2969922	211
4621	2970133	212
4622	2970345	559
4623	2970904	220
4624	2971124	573
4625	2971697	174
4626	2971871	115
4627	2971986	2212
4628	2974198	2211
4629	2976409	147
4630	2976556	125
4631	2976681	107
4632	2976788	500
4633	2977288	92
4634	2977380	500
4635	2977880	500
4636	2978380	92
4637	2978472	147
4638	2978619	72
4639	2978691	2211
4640	2980902	498
4641	2981400	498
4642	2981898	718
4643	2982616	259
4644	2982875	213
4645	2983088	566
4646	2983654	103
4647	2983757	117
4648	2983874	2239
4649	2986113	2239
4650	2988352	493
4651	2988845	2239
4652	2991084	168
4653	2991252	115
4654	2991367	162
4655	2991529	115
4656	2991644	146
4657	2991790	306
4658	2992096	572
4659	2992668	173
4660	2992841	519
4661	2993360	718
4662	2994078	117
4663	2994195	562
4664	2994757	207
4665	2994964	585
4666	2995549	499
4667	2996048	427
4668	2996475	483
4669	2996958	626
4670	2997584	485
4671	2998069	485
4672	2998554	122
4673	2998676	569
4674	2999245	193
4675	2999438	494
4676	2999932	181
4677	3000113	197
4678	3000310	378
4679	3000688	486
4680	3001174	487
4681	3001661	174
4682	3001835	494
4683	3002329	117
4684	3002446	117
4685	3002563	121
4686	3002684	117
4687	3002801	121
4688	3002922	122
4689	3003044	120
4690	3003164	2068
4691	3005232	118
4692	3005350	120
4693	3005470	431
4694	3005901	431
4695	3006332	427
4696	3006759	2070
4697	3008829	563
4698	3009392	564
4699	3009956	494
4700	3010450	2212
4701	3012662	43
4702	3012705	2212
4703	3014917	163
4704	3015080	566
4705	3015646	713
4706	3016359	2212
4707	3018571	172
4708	3018743	172
4709	3018915	132
4710	3019047	106
4711	3019153	235
4712	3019388	114
4713	3019502	189
4714	3019691	564
4715	3020255	510
4716	3020765	330
4717	3021095	494
4718	3021589	486
4719	3022075	564
4720	3022639	92
4721	3022731	2068
4722	3024799	115
4723	3024914	304
4724	3025218	283
4725	3025501	2223
4726	3027724	154
4727	3027878	115
4728	3027993	431
4729	3028424	1827
4730	3030251	481
4731	3030732	140
4732	3030872	481
4733	3031353	481
4734	3031834	208
4735	3032042	2067
4736	3034109	2210
4737	3036319	117
4738	3036436	571
4739	3037007	2222
4740	3039229	493
4741	3039722	251
4742	3039973	391
4743	3040364	571
4744	3040935	101
4745	3041036	298
4746	3041334	298
4747	3041632	298
4748	3041930	247
4749	3042177	246
4750	3042423	247
4751	3042670	238
4752	3042908	298
4753	3043206	2213
4754	3045419	478
4755	3045897	102
4756	3045999	297
4757	3046296	383
4758	3046679	2222
4759	3048901	493
4760	3049394	485
4761	3049879	2222
4762	3052101	2219
4763	3054320	2219
4764	3056539	2222
4765	3058761	571
4766	3059332	571
4767	3059903	571
4768	3060474	571
4769	3061045	219
4770	3061264	2222
4771	3063486	571
4772	3064057	2222
4773	3066279	101
4774	3066380	2039
4775	3068419	92
4776	3068511	101
4777	3068612	492
4778	3069104	492
4779	3069596	492
4780	3070088	492
4781	3070580	492
4782	3071072	429
4783	3071501	101
4784	3071602	80
4785	3071682	492
4786	3072174	492
4787	3072666	492
4788	3073158	492
4789	3073650	492
4790	3074142	492
4791	3074634	492
4792	3075126	492
4793	3075618	492
4794	3076110	101
4795	3076211	2222
4796	3078433	2222
4797	3080655	2222
4798	3082877	2222
4799	3085099	2222
4800	3087321	2222
4801	3089543	99
4802	3089642	492
4803	3090134	492
4804	3090626	492
4805	3091118	492
4806	3091610	492
4807	3092102	97
4808	3092199	101
4809	3092300	2216
4810	3094516	101
4811	3094617	571
4812	3095188	2220
4813	3097408	55
4814	3097463	250
4815	3097713	115
4816	3097828	253
4817	3098081	253
4818	3098334	253
4819	3098587	209
4820	3098796	126
4821	3098922	87
4822	3099009	101
4823	3099110	493
4824	3099603	493
4825	3100096	493
4826	3100589	101
4827	3100690	493
4828	3101183	493
4829	3101676	101
4830	3101777	493
4831	3102270	492
4832	3102762	101
4833	3102863	101
4834	3102964	101
4835	3103065	492
4836	3103557	492
4837	3104049	492
4838	3104541	101
4839	3104642	101
4840	3104743	101
4841	3104844	492
4842	3105336	101
4843	3105437	101
4844	3105538	492
4845	3106030	115
4846	3106145	80
4847	3106225	2222
4848	3108447	101
4849	3108548	101
4850	3108649	297
4851	3108946	211
4852	3109157	86
4853	3109243	492
4854	3109735	211
4855	3109946	212
4856	3110158	93
4857	3110251	220
4858	3110471	456
4859	3110927	298
4860	3111225	115
4861	3111340	500
4862	3111840	500
4863	3112340	147
4864	3112487	125
4865	3112612	167
4866	3112779	560
4867	3113339	2211
4868	3115550	2211
4869	3117761	560
4870	3118321	2211
4871	3120532	147
4872	3120679	72
4873	3120751	96
4874	3120847	566
4875	3121413	566
4876	3121979	718
4877	3122697	259
4878	3122956	213
4879	3123169	566
4880	3123735	2118
4881	3125853	2065
4882	3127918	105
4883	3128023	105
4884	3128128	571
4885	3128699	491
4886	3129190	168
4887	3129358	115
4888	3129473	192
4889	3129665	115
4890	3129780	150
4891	3129930	306
4892	3130236	105
4893	3130341	173
4894	3130514	560
4895	3131074	178
4896	3131252	2075
4897	3133327	709
4898	3134036	207
4899	3134243	117
4900	3134360	494
4901	3134854	597
4902	3135451	562
4903	3136013	2096
4904	3138109	572
4905	3138681	484
4906	3139165	2073
4907	3141238	494
4908	3141732	190
4909	3141922	569
4910	3142491	183
4911	3142674	197
4912	3142871	392
4913	3143263	564
4914	3143827	564
4915	3144391	174
4916	3144565	569
4917	3145134	2078
4918	3147212	117
4919	3147329	2068
4920	3149397	2077
4921	3151474	2067
4922	3153541	2078
4923	3155619	117
4924	3155736	2075
4925	3157811	2077
4926	3159888	593
4927	3160481	593
4928	3161074	593
4929	3161667	593
4930	3162260	117
4931	3162377	2226
4932	3164603	230
4933	3164833	569
4934	3165402	93
4935	3165495	432
4936	3165927	238
4937	3166165	166
4938	3166331	717
4939	3167048	713
4940	3167761	487
4941	3168248	172
4942	3168420	172
4943	3168592	132
4944	3168724	2068
4945	3170792	207
4946	3170999	2078
4947	3173077	95
4948	3173172	490
4949	3173662	563
4950	3174225	330
4951	3174555	569
4952	3175124	67
4953	3175191	100
4954	3175291	2211
4955	3177502	491
4956	3177993	115
4957	3178108	304
4958	3178412	269
4959	3178681	491
4960	3179172	151
4961	3179323	115
4962	3179438	593
4963	3180031	481
4964	3180512	562
4965	3181074	140
4966	3181214	562
4967	3181776	562
4968	3182338	208
4969	3182546	120
4970	3182666	535
4971	3183201	2066
4972	3185267	101
4973	3185368	493
4974	3185861	571
4975	3186432	251
4976	3186683	571
4977	3187254	492
4978	3187746	2225
4979	3189971	298
4980	3190269	298
4981	3190567	295
4982	3190862	247
4983	3191109	247
4984	3191356	470
4985	3191826	238
4986	3192064	298
4987	3192362	2210
4988	3194572	478
4989	3195050	2222
4990	3197272	297
4991	3197569	2222
4992	3199791	493
4993	3200284	571
4994	3200855	74
4995	3200929	101
4996	3201030	101
4997	3201131	101
4998	3201232	101
4999	3201333	492
5000	3201825	493
5001	3202318	492
5002	3202810	492
5003	3203302	255
5004	3203557	101
5005	3203658	492
5006	3204150	2101
5007	3206251	2222
5008	3208473	101
5009	3208574	2222
5010	3210796	2222
5011	3213018	407
5012	3213425	571
5013	3213996	571
5014	3214567	571
5015	3215138	571
5016	3215709	496
5017	3216205	2222
5018	3218427	80
5019	3218507	571
5020	3219078	571
5021	3219649	571
5022	3220220	571
5023	3220791	571
5024	3221362	571
5025	3221933	571
5026	3222504	571
5027	3223075	571
5028	3223646	2222
5029	3225868	101
5030	3225969	98
5031	3226067	101
5032	3226168	101
5033	3226269	101
5034	3226370	101
5035	3226471	101
5036	3226572	571
5037	3227143	571
5038	3227714	571
5039	3228285	571
5040	3228856	571
5041	3229427	101
5042	3229528	2222
5043	3231750	95
5044	3231845	2225
5045	3234070	493
5046	3234563	101
5047	3234664	55
5048	3234719	253
5049	3234972	115
5050	3235087	253
5051	3235340	253
5052	3235593	253
5053	3235846	209
5054	3236055	126
5055	3236181	87
5056	3236268	2222
5057	3238490	571
5058	3239061	571
5059	3239632	571
5060	3240203	2222
5061	3242425	571
5062	3242996	571
5063	3243567	2222
5064	3245789	571
5065	3246360	571
5066	3246931	2222
5067	3249153	2222
5068	3251375	2221
5069	3253596	571
5070	3254167	571
5071	3254738	571
5072	3255309	2222
5073	3257531	2222
5074	3259753	2222
5075	3261975	571
5076	3262546	2222
5077	3264768	2222
5078	3266990	571
5079	3267561	562
5080	3268123	80
5081	3268203	245
5082	3268448	2222
5083	3270670	2219
5084	3272889	296
5085	3273185	211
5086	3273396	250
5087	3273646	571
5088	3274217	211
5089	3274428	211
5090	3274639	2240
5091	3276879	93
5092	3276972	560
5093	3277532	305
5094	3277837	115
5095	3277952	560
5096	3278512	560
5097	3279072	147
5098	3279219	125
5099	3279344	2211
5100	3281555	500
5101	3282055	92
5102	3282147	79
5103	3282226	500
5104	3282726	92
5105	3282818	147
5106	3282965	72
5107	3283037	2211
5108	3285248	96
5109	3285344	128
5110	3285472	718
5111	3286190	259
5112	3286449	213
5113	3286662	497
5114	3287159	495
5115	3287654	117
5116	3287771	2239
5117	3290010	2239
5118	3292249	493
5119	3292742	572
5120	3293314	168
5121	3293482	115
5122	3293597	192
5123	3293789	113
5124	3293902	150
5125	3294052	306
5126	3294358	2231
5127	3296589	1954
5128	3298543	101
5129	3298644	509
5130	3299153	161
5131	3299314	709
5132	3300023	206
5133	3300229	2071
5134	3302300	569
5135	3302869	427
5136	3303296	2195
5137	3305491	2096
5138	3307587	485
5139	3308072	2212
5140	3310284	122
5141	3310406	569
5142	3310975	192
5143	3311167	93
5144	3311260	180
5145	3311440	197
5146	3311637	211
5147	3311848	718
5148	3312566	97
5149	3312663	174
5150	3312837	494
5151	3313331	115
5152	3313446	2082
5153	3315528	118
5154	3315646	116
5155	3315762	120
5156	3315882	115
5157	3315997	2090
5158	3318087	117
5159	3318204	117
5160	3318321	429
5161	3318750	431
5162	3319181	431
5163	3319612	429
5164	3320041	2071
5165	3322112	92
5166	3322204	115
5167	3322319	494
5168	3322813	2230
5169	3325043	442
5170	3325485	487
5171	3325972	166
5172	3326138	487
5173	3326625	713
5174	3327338	566
5175	3327904	172
5176	3328076	172
5177	3328248	132
5178	3328380	593
5179	3328973	207
5180	3329180	115
5181	3329295	2227
5182	3331522	564
5183	3332086	97
5184	3332183	105
5185	3332288	486
5186	3332774	63
5187	3332837	2210
5188	3335047	99
5189	3335146	573
5190	3335719	115
5191	3335834	300
5192	3336134	292
5193	3336426	573
5194	3336999	152
5195	3337151	492
5196	3337643	431
5197	3338074	562
5198	3338636	97
5199	3338733	140
5200	3338873	481
5201	3339354	2200
5202	3341554	208
5203	3341762	2067
5204	3343829	212
5205	3344041	98
5206	3344139	2222
5207	3346361	571
5208	3346932	101
5209	3347033	251
5210	3347284	492
5211	3347776	571
5212	3348347	101
5213	3348448	298
5214	3348746	298
5215	3349044	298
5216	3349342	247
5217	3349589	247
5218	3349836	467
5219	3350303	298
5220	3350601	298
5221	3350899	2210
5222	3353109	493
5223	3353602	101
5224	3353703	297
5225	3354000	101
5226	3354101	571
5227	3354672	493
5228	3355165	2198
5229	3357363	2222
5230	3359585	2219
5231	3361804	2219
5232	3364023	2222
5233	3366245	571
5234	3366816	571
5235	3367387	571
5236	3367958	571
5237	3368529	264
5238	3368793	2222
5239	3371015	571
5240	3371586	101
5241	3371687	101
5242	3371788	2222
5243	3374010	101
5244	3374111	101
5245	3374212	492
5246	3374704	492
5247	3375196	492
5248	3375688	292
5249	3375980	492
5250	3376472	477
5251	3376949	492
5252	3377441	80
5253	3377521	492
5254	3378013	492
5255	3378505	492
5256	3378997	492
5257	3379489	492
5258	3379981	492
5259	3380473	492
5260	3380965	492
5261	3381457	492
5262	3381949	101
5263	3382050	2222
5264	3384272	2222
5265	3386494	2222
5266	3388716	2222
5267	3390938	2222
5268	3393160	2222
5269	3395382	2222
5270	3397604	492
5271	3398096	492
5272	3398588	492
5273	3399080	492
5274	3399572	492
5275	3400064	2222
5276	3402286	101
5277	3402387	2224
5278	3404611	571
5279	3405182	101
5280	3405283	2220
5281	3407503	174
5282	3407677	253
5283	3407930	305
5284	3408235	253
5285	3408488	253
5286	3408741	253
5287	3408994	209
5288	3409203	126
5289	3409329	87
5290	3409416	493
5291	3409909	101
5292	3410010	101
5293	3410111	100
5294	3410211	493
5295	3410704	493
5296	3411197	101
5297	3411298	493
5298	3411791	101
5299	3411892	101
5300	3411993	492
5301	3412485	492
5302	3412977	492
5303	3413469	101
5304	3413570	101
5305	3413671	101
5306	3413772	492
5307	3414264	492
5308	3414756	492
5309	3415248	101
5310	3415349	492
5311	3415841	493
5312	3416334	101
5313	3416435	309
5314	3416744	80
5315	3416824	245
5316	3417069	492
5317	3417561	579
5318	3418140	296
5319	3418436	211
5320	3418647	101
5321	3418748	492
5322	3419240	211
5323	3419451	212
5324	3419663	231
5325	3419894	2240
5326	3422134	97
5327	3422231	306
5328	3422537	115
5329	3422652	228
5330	3422880	500
5331	3423380	147
5332	3423527	499
5333	3424026	92
5334	3424118	560
5335	3424678	2211
5336	3426889	205
5337	3427094	560
5338	3427654	311
5339	3427965	189
5340	3428154	500
5341	3428654	96
5342	3428750	2211
5343	3430961	475
5344	3431436	718
5345	3432154	259
5346	3432413	213
5347	3432626	568
5348	3433194	570
5349	3433764	2065
5350	3435829	105
5351	3435934	105
5352	3436039	571
5353	3436610	168
5354	3436778	168
5355	3436946	115
5356	3437061	192
5357	3437253	292
5358	3437545	150
5359	3437695	306
5360	3438001	105
5361	3438106	480
5362	3438586	2236
5363	3440822	561
5364	3441383	157
5365	3441540	711
5366	3442251	207
5367	3442458	2364
5368	3444822	79
5369	3444901	597
5370	3445498	97
5371	3445595	626
5372	3446221	572
5373	3446793	572
5374	3447365	122
5375	3447487	93
5376	3447580	194
5377	3447774	2230
5378	3450004	181
5379	3450185	197
5380	3450382	211
5381	3450593	718
5382	3451311	2221
5383	3453532	174
5384	3453706	569
5385	3454275	2078
5386	3456353	2075
5387	3458428	2068
5388	3460496	2066
5389	3462562	2068
5390	3464630	2068
5391	3466698	2065
5392	3468763	2077
5393	3470840	2068
5394	3472908	582
5395	3473490	593
5396	3474083	593
5397	3474676	593
5398	3475269	117
5399	3475386	578
5400	3475964	406
5401	3476370	569
5402	3476939	93
5403	3477032	1224
5404	3478256	566
5405	3478822	165
5406	3478987	566
5407	3479553	713
5408	3480266	96
5409	3480362	172
5410	3480534	172
5411	3480706	132
5412	3480838	428
5413	3481266	238
5414	3481504	115
5415	3481619	95
5416	3481714	102
5417	3481816	2196
5418	3484012	105
5419	3484117	564
5420	3484681	79
5421	3484760	486
5422	3485246	115
5423	3485361	100
5424	3485461	173
5425	3485634	304
5426	3485938	278
5427	3486216	115
5428	3486331	173
5429	3486504	571
5430	3487075	573
5431	3487648	97
5432	3487745	2200
5433	3489945	208
5434	3490153	562
5435	3490715	97
5436	3490812	208
5437	3491020	499
5438	3491519	116
5439	3491635	2227
5440	3493862	493
5441	3494355	101
5442	3494456	2220
5443	3496676	251
5444	3496927	571
5445	3497498	492
5446	3497990	2222
5447	3500212	298
5448	3500510	298
5449	3500808	298
5450	3501106	247
5451	3501353	247
5452	3501600	470
5453	3502070	298
5454	3502368	298
5455	3502666	2211
5456	3504877	493
5457	3505370	2221
5458	3507591	297
5459	3507888	2222
5460	3510110	493
5461	3510603	571
5462	3511174	87
5463	3511261	101
5464	3511362	101
5465	3511463	101
5466	3511564	492
5467	3512056	492
5468	3512548	492
5469	3513040	492
5470	3513532	492
5471	3514024	101
5472	3514125	101
5473	3514226	492
5474	3514718	2195
5475	3516913	2222
5476	3519135	2102
5477	3521237	2219
5478	3523456	2222
5479	3525678	571
5480	3526249	571
5481	3526820	524
5482	3527344	517
5483	3527861	571
5484	3528432	342
5485	3528774	571
5486	3529345	80
5487	3529425	571
5488	3529996	571
5489	3530567	571
5490	3531138	571
5491	3531709	571
5492	3532280	571
5493	3532851	571
5494	3533422	571
5495	3533993	571
5496	3534564	2222
5497	3536786	101
5498	3536887	101
5499	3536988	101
5500	3537089	101
5501	3537190	101
5502	3537291	120
5503	3537411	101
5504	3537512	571
5505	3538083	571
5506	3538654	571
5507	3539225	571
5508	3539796	571
5509	3540367	2204
5510	3542571	2222
5511	3544793	46
5512	3544839	492
5513	3545331	2222
5514	3547553	101
5515	3547654	253
5516	3547907	253
5517	3548160	305
5518	3548465	253
5519	3548718	253
5520	3548971	253
5521	3549224	209
5522	3549433	126
5523	3549559	87
5524	3549646	571
5525	3550217	2222
5526	3552439	2222
5527	3554661	2222
5528	3556883	571
5529	3557454	571
5530	3558025	2222
5531	3560247	571
5532	3560818	2222
5533	3563040	2222
5534	3565262	571
5535	3565833	571
5536	3566404	571
5537	3566975	2222
5538	3569197	2222
5539	3571419	2222
5540	3573641	571
5541	3574212	571
5542	3574783	571
5543	3575354	2222
5544	3577576	571
5545	3578147	571
5546	3578718	2222
5547	3580940	216
5548	3581156	80
5549	3581236	81
5550	3581317	571
5551	3581888	579
5552	3582467	298
5553	3582765	211
5554	3582976	262
5555	3583238	571
5556	3583809	212
5557	3584021	212
5558	3584233	269
5559	3584502	517
5560	3585019	2236
5561	3587255	306
5562	3587561	115
5563	3587676	500
5564	3588176	560
5565	3588736	147
5566	3588883	558
5567	3589441	500
5568	3589941	500
5569	3590441	92
5570	3590533	205
5571	3590738	92
5572	3590830	311
5573	3591141	189
5574	3591330	365
5575	3591695	2211
5576	3593906	566
5577	3594472	565
5578	3595037	718
5579	3595755	259
5580	3596014	213
5581	3596227	104
5582	3596331	129
5583	3596460	493
5584	3596953	105
5585	3597058	2239
5586	3599297	493
5587	3599790	168
5588	3599958	168
5589	3600126	115
5590	3600241	192
5591	3600433	222
5592	3600655	150
5593	3600805	105
5594	3600910	2239
5595	3603149	586
5596	3603735	520
5597	3604255	97
5598	3604352	161
5599	3604513	709
5600	3605222	42
5601	3605264	192
5602	3605456	79
5603	3605535	427
5604	3605962	97
5605	3606059	274
5606	3606333	97
5607	3606430	497
5608	3606927	2073
5609	3609000	2230
5610	3611230	193
5611	3611423	494
5612	3611917	181
5613	3612098	197
5614	3612295	216
5615	3612511	719
5616	3613230	482
5617	3613712	174
5618	3613886	481
5619	3614367	115
5620	3614482	117
5621	3614599	118
5622	3614717	117
5623	3614834	121
5624	3614955	121
5625	3615076	121
5626	3615197	115
5627	3615312	119
5628	3615431	416
5629	3615847	429
5630	3616276	431
5631	3616707	431
5632	3617138	2070
5633	3619208	487
5634	3619695	358
5635	3620053	494
5636	3620547	2230
5637	3622777	463
5638	3623240	96
5639	3623336	163
5640	3623499	717
5641	3624216	713
5642	3624929	2212
5643	3627141	172
5644	3627313	172
5645	3627485	132
5646	3627617	593
5647	3628210	246
5648	3628456	115
5649	3628571	2227
5650	3630798	2214
5651	3633012	118
5652	3633130	209
5653	3633339	100
5654	3633439	48
5655	3633487	564
5656	3634051	81
5657	3634132	2223
5658	3636355	173
5659	3636528	304
5660	3636832	243
5661	3637075	115
5662	3637190	153
5663	3637343	387
5664	3637730	431
5665	3638161	2200
5666	3640361	481
5667	3640842	208
5668	3641050	481
5669	3641531	2200
5670	3643731	208
5671	3643939	587
5672	3644526	116
5673	3644642	495
5674	3645137	571
5675	3645708	2223
5676	3647931	493
5677	3648424	251
5678	3648675	2220
5679	3650895	571
5680	3651466	101
5681	3651567	298
5682	3651865	298
5683	3652163	298
5684	3652461	247
5685	3652708	247
5686	3652955	552
5687	3653507	298
5688	3653805	298
5689	3654103	2211
5690	3656314	571
5691	3656885	101
5692	3656986	297
5693	3657283	101
5694	3657384	571
5695	3657955	493
5696	3658448	2197
5697	3660645	2222
5698	3662867	2219
5699	3665086	2222
5700	3667308	571
5701	3667879	571
5702	3668450	571
5703	3669021	571
5704	3669592	571
5705	3670163	2222
5706	3672385	2222
5707	3674607	571
5708	3675178	101
5709	3675279	101
5710	3675380	101
5711	3675481	101
5712	3675582	101
5713	3675683	492
5714	3676175	492
5715	3676667	492
5716	3677159	382
5717	3677541	492
5718	3678033	475
5719	3678508	101
5720	3678609	80
5721	3678689	492
5722	3679181	492
5723	3679673	492
5724	3680165	492
5725	3680657	492
5726	3681149	492
5727	3681641	492
5728	3682133	492
5729	3682625	492
5730	3683117	101
5731	3683218	2222
5732	3685440	2222
5733	3687662	2222
5734	3689884	2222
5735	3692106	2222
5736	3694328	120
5737	3694448	92
5738	3694540	492
5739	3695032	492
5740	3695524	492
5741	3696016	492
5742	3696508	492
5743	3697000	2222
5744	3699222	2222
5745	3701444	2222
5746	3703666	101
5747	3703767	101
5748	3703868	2220
5749	3706088	253
5750	3706341	253
5751	3706594	297
5752	3706891	253
5753	3707144	253
5754	3707397	253
5755	3707650	209
5756	3707859	126
5757	3707985	87
5758	3708072	101
5759	3708173	493
5760	3708666	493
5761	3709159	493
5762	3709652	101
5763	3709753	101
5764	3709854	493
5765	3710347	493
5766	3710840	493
5767	3711333	492
5768	3711825	101
5769	3711926	101
5770	3712027	101
5771	3712128	492
5772	3712620	492
5773	3713112	492
5774	3713604	101
5775	3713705	101
5776	3713806	492
5777	3714298	492
5778	3714790	101
5779	3714891	101
5780	3714992	493
5781	3715485	216
5782	3715701	80
5783	3715781	80
5784	3715861	101
5785	3715962	579
5786	3716541	299
5787	3716840	211
5788	3717051	266
5789	3717317	492
5790	3717809	211
5791	3718020	211
5792	3718231	262
5793	3718493	559
5794	3719052	141
5795	3719193	116
5796	3719309	115
5797	3719424	560
5798	3719984	500
5799	3720484	147
5800	3720631	235
5801	3720866	560
5802	3721426	560
5803	3721986	500
5804	3722486	205
5805	3722691	2212
5806	3724903	311
5807	3725214	189
5808	3725403	560
5809	3725963	96
5810	3726059	498
5811	3726557	475
5812	3727032	718
5813	3727750	259
5814	3728009	213
5815	3728222	2231
5816	3730453	115
5817	3730568	570
5818	3731138	2174
5819	3733312	105
5820	3733417	571
5821	3733988	168
5822	3734156	168
5823	3734324	115
5824	3734439	192
5825	3734631	235
5826	3734866	150
5827	3735016	491
5828	3735507	491
5829	3735998	480
5830	3736478	560
5831	3737038	2204
5832	3739242	170
5833	3739412	514
5834	3739926	207
5835	3740133	192
5836	3740325	79
5837	3740404	597
5838	3741001	97
5839	3741098	730
5840	3741828	2212
5841	3744040	487
5842	3744527	122
5843	3744649	2225
5844	3746874	191
5845	3747065	569
5846	3747634	554
5847	3748188	197
5848	3748385	211
5849	3748596	716
5850	3749312	564
5851	3749876	174
5852	3750050	591
5853	3750641	2065
5854	3752706	2082
5855	3754788	2048
5856	3756836	117
5857	3756953	2077
5858	3759030	2067
5859	3761097	2070
5860	3763167	2067
5861	3765234	2075
5862	3767309	583
5863	3767892	593
5864	3768485	583
5865	3769068	593
5866	3769661	425
5867	3770086	491
5868	3770577	494
5869	3771071	569
5870	3771640	93
5871	3771733	358
5872	3772091	2212
5873	3774303	160
5874	3774463	487
5875	3774950	713
5876	3775663	487
5877	3776150	172
5878	3776322	172
5879	3776494	132
5880	3776626	118
5881	3776744	553
5882	3777297	115
5883	3777412	503
5884	3777915	2214
5885	3780129	2192
5886	3782321	209
5887	3782530	2210
5888	3784740	176
5889	3784916	100
5890	3785016	104
5891	3785120	115
5892	3785235	173
5893	3785408	304
5894	3785712	80
5895	3785792	115
5896	3785907	169
5897	3786076	387
5898	3786463	573
5899	3787036	215
5900	3787251	562
5901	3787813	208
5902	3788021	562
5903	3788583	481
5904	3789064	208
5905	3789272	1970
5906	3791242	116
5907	3791358	568
5908	3791926	101
5909	3792027	493
5910	3792520	571
5911	3793091	251
5912	3793342	101
5913	3793443	492
5914	3793935	2225
5915	3796160	298
5916	3796458	298
5917	3796756	298
5918	3797054	247
5919	3797301	247
5920	3797548	526
5921	3798074	298
5922	3798372	298
5923	3798670	2213
5924	3800883	571
5925	3801454	2222
5926	3803676	297
5927	3803973	101
5928	3804074	492
5929	3804566	493
5930	3805059	101
5931	3805160	101
5932	3805261	101
5933	3805362	101
5934	3805463	492
5935	3805955	492
5936	3806447	492
5937	3806939	492
5938	3807431	493
5939	3807924	101
5940	3808025	101
5941	3808126	492
5942	3808618	2222
5943	3810840	2210
5944	3813050	2225
5945	3815275	2167
5946	3817442	2222
5947	3819664	535
5948	3820199	571
5949	3820770	571
5950	3821341	566
5951	3821907	571
5952	3822478	542
5953	3823020	2222
5954	3825242	80
5955	3825322	571
5956	3825893	571
5957	3826464	571
5958	3827035	571
5959	3827606	571
5960	3828177	571
5961	3828748	571
5962	3829319	571
5963	3829890	571
5964	3830461	2222
5965	3832683	101
5966	3832784	92
5967	3832876	101
5968	3832977	101
5969	3833078	101
5970	3833179	120
5971	3833299	2215
5972	3835514	571
5973	3836085	571
5974	3836656	571
5975	3837227	571
5976	3837798	571
5977	3838369	85
5978	3838454	101
5979	3838555	101
5980	3838656	2221
5981	3840877	2224
5982	3843101	101
5983	3843202	253
5984	3843455	253
5985	3843708	305
5986	3844013	253
5987	3844266	253
5988	3844519	115
5989	3844634	209
5990	3844843	126
5991	3844969	87
5992	3845056	2222
5993	3847278	571
5994	3847849	571
5995	3848420	571
5996	3848991	2222
5997	3851213	2222
5998	3853435	571
5999	3854006	571
6000	3854577	571
6001	3855148	571
6002	3855719	2222
6003	3857941	2222
6004	3860163	2222
6005	3862385	571
6006	3862956	571
6007	3863527	571
6008	3864098	2222
6009	3866320	2222
6010	3868542	571
6011	3869113	571
6012	3869684	2222
6013	3871906	2222
6014	3874128	571
6015	3874699	215
6016	3874914	80
6017	3874994	80
6018	3875074	2224
6019	3877298	579
6020	3877877	301
6021	3878178	211
6022	3878389	270
6023	3878659	105
6024	3878764	211
6025	3878975	212
6026	3879187	172
6027	3879359	93
6028	3879452	141
6029	3879593	116
6030	3879709	115
6031	3879824	2211
6032	3882035	560
6033	3882595	147
6034	3882742	235
6035	3882977	500
6036	3883477	500
6037	3883977	560
6038	3884537	205
6039	3884742	500
6040	3885242	311
6041	3885553	189
6042	3885742	92
6043	3885834	96
6044	3885930	2217
6045	3888147	565
6046	3888712	718
6047	3889430	259
6048	3889689	213
6049	3889902	104
6050	3890006	115
6051	3890121	101
6052	3890222	105
6053	3890327	2239
6054	3892566	493
6055	3893059	168
6056	3893227	168
6057	3893395	115
6058	3893510	192
6059	3893702	236
6060	3893938	150
6061	3894088	542
6062	3894630	572
6063	3895202	586
6064	3895788	101
6065	3895889	97
6066	3895986	156
6067	3896142	562
6068	3896704	207
6069	3896911	192
6070	3897103	79
6071	3897182	427
6072	3897609	2195
6073	3899804	117
6074	3899921	97
6075	3900018	567
6076	3900585	2073
6077	3902658	93
6078	3902751	190
6079	3902941	93
6080	3903034	553
6081	3903587	197
6082	3903784	211
6083	3903995	718
6084	3904713	97
6085	3904810	174
6086	3904984	1962
6087	3906946	121
6088	3907067	117
6089	3907184	117
6090	3907301	2075
6091	3909376	116
6092	3909492	120
6093	3909612	117
6094	3909729	120
6095	3909849	115
6096	3909964	416
6097	3910380	429
6098	3910809	431
6099	3911240	428
6100	3911668	584
6101	3912252	564
6102	3912816	174
6103	3912990	95
6104	3913085	2230
6105	3915315	245
6106	3915560	487
6107	3916047	164
6108	3916211	566
6109	3916777	713
6110	3917490	566
6111	3918056	172
6112	3918228	172
6113	3918400	132
6114	3918532	2073
6115	3920605	238
6116	3920843	115
6117	3920958	564
6118	3921522	102
6119	3921624	97
6120	3921721	209
6121	3921930	486
6122	3922416	486
6123	3922902	2207
6124	3925109	115
6125	3925224	115
6126	3925339	173
6127	3925512	304
6128	3925816	227
6129	3926043	115
6130	3926158	168
6131	3926326	305
6132	3926631	431
6133	3927062	209
6134	3927271	97
6135	3927368	208
6136	3927576	481
6137	3928057	562
6138	3928619	208
6139	3928827	499
6140	3929326	117
6141	3929443	120
6142	3929563	2220
6143	3931783	571
6144	3932354	101
6145	3932455	251
6146	3932706	2220
6147	3934926	571
6148	3935497	101
6149	3935598	298
6150	3935896	298
6151	3936194	298
6152	3936492	247
6153	3936739	233
6154	3936972	552
6155	3937524	302
6156	3937826	298
6157	3938124	2213
6158	3940337	571
6159	3940908	101
6160	3941009	103
6161	3941112	2222
6162	3943334	571
6163	3943905	571
6164	3944476	2222
6165	3946698	2222
6166	3948920	2219
6167	3951139	2222
6168	3953361	571
6169	3953932	571
6170	3954503	571
6171	3955074	571
6172	3955645	571
6173	3956216	2222
6174	3958438	2222
6175	3960660	571
6176	3961231	101
6177	3961332	101
6178	3961433	101
6179	3961534	95
6180	3961629	101
6181	3961730	492
6182	3962222	492
6183	3962714	492
6184	3963206	389
6185	3963595	492
6186	3964087	492
6187	3964579	492
6188	3965071	67
6189	3965138	492
6190	3965630	492
6191	3966122	492
6192	3966614	492
6193	3967106	492
6194	3967598	489
6195	3968087	492
6196	3968579	492
6197	3969071	101
6198	3969172	101
6199	3969273	2222
6200	3971495	2222
6201	3973717	2222
6202	3975939	2222
6203	3978161	2222
6204	3980383	89
6205	3980472	2222
6206	3982694	473
6207	3983167	492
6208	3983659	492
6209	3984151	492
6210	3984643	492
6211	3985135	101
6212	3985236	2222
6213	3987458	2222
6214	3989680	571
6215	3990251	492
6216	3990743	2220
6217	3992963	253
6218	3993216	253
6219	3993469	304
6220	3993773	253
6221	3994026	253
6222	3994279	115
6223	3994394	209
6224	3994603	126
6225	3994729	87
6226	3994816	493
6227	3995309	101
6228	3995410	101
6229	3995511	101
6230	3995612	493
6231	3996105	493
6232	3996598	101
6233	3996699	101
6234	3996800	493
6235	3997293	101
6236	3997394	492
6237	3997886	492
6238	3998378	492
6239	3998870	101
6240	3998971	101
6241	3999072	101
6242	3999173	492
6243	3999665	492
6244	4000157	492
6245	4000649	101
6246	4000750	492
6247	4001242	493
6248	4001735	101
6249	4001836	215
6250	4002051	80
6251	4002131	80
6252	4002211	492
6253	4002703	579
6254	4003282	301
6255	4003583	211
6256	4003794	253
6257	4004047	101
6258	4004148	212
6259	4004360	211
6260	4004571	237
6261	4004808	2240
6262	4007048	456
6263	4007504	116
6264	4007620	115
6265	4007735	2211
6266	4009946	500
6267	4010446	147
6268	4010593	235
6269	4010828	560
6270	4011388	560
6271	4011948	92
6272	4012040	500
6273	4012540	560
6274	4013100	311
6275	4013411	295
6276	4013706	99
6277	4013805	2211
6278	4016016	96
6279	4016112	475
6280	4016587	718
6281	4017305	259
6282	4017564	213
6283	4017777	2231
6284	4020008	115
6285	4020123	2222
6286	4022345	2239
6287	4024584	105
6288	4024689	571
6289	4025260	168
6290	4025428	168
6291	4025596	115
6292	4025711	208
6293	4025919	80
6294	4025999	150
6295	4026149	491
6296	4026640	444
6297	4027084	1954
6298	4029038	2236
6299	4031274	2204
6300	4033478	512
6301	4033990	512
6302	4034502	207
6303	4034709	192
6304	4034901	429
6305	4035330	597
6306	4035927	2195
6307	4038122	2077
6308	4040199	2212
6309	4042411	97
6310	4042508	122
6311	4042630	2225
6312	4044855	193
6313	4045048	2230
6314	4047278	201
6315	4047479	197
6316	4047676	203
6317	4047879	718
6318	4048597	2221
6319	4050818	174
6320	4050992	481
6321	4051473	2073
6322	4053546	2068
6323	4055614	2048
6324	4057662	2078
6325	4059740	2075
6326	4061815	2073
6327	4063888	2082
6328	4065970	2068
6329	4068038	2082
6330	4070120	596
6331	4070716	586
6332	4071302	593
6333	4071895	593
6334	4072488	118
6335	4072606	101
6336	4072707	494
6337	4073201	2230
6338	4075431	190
6339	4075621	201
6340	4075822	566
6341	4076388	165
6342	4076553	487
6343	4077040	96
6344	4077136	96
6345	4077232	172
6346	4077404	132
6347	4077536	132
6348	4077668	114
6349	4077782	238
6350	4078020	115
6351	4078135	503
6352	4078638	490
6353	4079128	563
6354	4079691	209
6355	4079900	564
6356	4080464	564
6357	4081028	486
6358	4081514	115
6359	4081629	115
6360	4081744	173
6361	4081917	304
6362	4082221	306
6363	4082527	115
6364	4082642	154
6365	4082796	124
6366	4082920	593
6367	4083513	208
6368	4083721	2200
6369	4085921	208
6370	4086129	562
6371	4086691	481
6372	4087172	208
6373	4087380	587
6374	4087967	2063
6375	4090030	2067
6376	4092097	493
6377	4092590	101
6378	4092691	2223
6379	4094914	251
6380	4095165	101
6381	4095266	492
6382	4095758	2225
6383	4097983	298
6384	4098281	298
6385	4098579	298
6386	4098877	247
6387	4099124	247
6388	4099371	2220
6389	4101591	302
6390	4101893	292
6391	4102185	2213
6392	4104398	571
6393	4104969	2222
6394	4107191	97
6395	4107288	2222
6396	4109510	493
6397	4110003	493
6398	4110496	25
6399	4110521	101
6400	4110622	101
6401	4110723	101
6402	4110824	492
6403	4111316	492
6404	4111808	492
6405	4112300	492
6406	4112792	492
6407	4113284	53
6408	4113337	101
6409	4113438	492
6410	4113930	2222
6411	4116152	2222
6412	4118374	2198
6413	4120572	2222
6414	4122794	2222
6415	4125016	571
6416	4125587	571
6417	4126158	442
6418	4126600	501
6419	4127101	571
6420	4127672	560
6421	4128232	571
6422	4128803	492
6423	4129295	571
6424	4129866	571
6425	4130437	571
6426	4131008	571
6427	4131579	571
6428	4132150	557
6429	4132707	571
6430	4133278	571
6431	4133849	2222
6432	4136071	2222
6433	4138293	101
6434	4138394	101
6435	4138495	101
6436	4138596	101
6437	4138697	101
6438	4138798	89
6439	4138887	100
6440	4138987	545
6441	4139532	571
6442	4140103	571
6443	4140674	540
6444	4141214	571
6445	4141785	2222
6446	4144007	101
6447	4144108	101
6448	4144209	493
6449	4144702	571
6450	4145273	101
6451	4145374	253
6452	4145627	253
6453	4145880	301
6454	4146181	253
6455	4146434	253
6456	4146687	115
6457	4146802	209
6458	4147011	126
6459	4147137	87
6460	4147224	571
6461	4147795	2222
6462	4150017	2222
6463	4152239	2222
6464	4154461	571
6465	4155032	571
6466	4155603	2222
6467	4157825	2222
6468	4160047	571
6469	4160618	2222
6470	4162840	571
6471	4163411	571
6472	4163982	571
6473	4164553	2222
6474	4166775	2222
6475	4168997	2222
6476	4171219	571
6477	4171790	571
6478	4172361	571
6479	4172932	2222
6480	4175154	571
6481	4175725	571
6482	4176296	2222
6483	4178518	101
6484	4178619	80
6485	4178699	80
6486	4178779	571
6487	4179350	579
6488	4179929	301
6489	4180230	211
6490	4180441	234
6491	4180675	2222
6492	4182897	211
6493	4183108	212
6494	4183320	171
6495	4183491	716
6496	4184207	560
6497	4184767	116
6498	4184883	115
6499	4184998	500
6500	4185498	560
6501	4186058	147
6502	4186205	235
6503	4186440	500
6504	4186940	500
6505	4187440	2212
6506	4189652	560
6507	4190212	92
6508	4190304	311
6509	4190615	295
6510	4190910	2212
6511	4193122	498
6512	4193620	498
6513	4194118	565
6514	4194683	96
6515	4194779	259
6516	4195038	213
6517	4195251	115
6518	4195366	496
6519	4195862	115
6520	4195977	105
6521	4196082	2239
6522	4198321	493
6523	4198814	168
6524	4198982	168
6525	4199150	174
6526	4199324	208
6527	4199532	80
6528	4199612	150
6529	4199762	572
6530	4200334	105
6531	4200439	115
6532	4200554	520
6533	4201074	509
6534	4201583	562
6535	4202145	562
6536	4202707	207
6537	4202914	192
6538	4203106	586
6539	4203692	427
6540	4204119	483
6541	4204602	116
6542	4204718	485
6543	4205203	2223
6544	4207426	2073
6545	4209499	93
6546	4209592	190
6547	4209782	494
6548	4210276	167
6549	4210443	197
6550	4210640	211
6551	4210851	718
6552	4211569	483
6553	4212052	482
6554	4212534	591
6555	4213125	122
6556	4213247	121
6557	4213368	117
6558	4213485	115
6559	4213600	117
6560	4213717	122
6561	4213839	117
6562	4213956	119
6563	4214075	117
6564	4214192	429
6565	4214621	395
6566	4215016	431
6567	4215447	431
6568	4215878	2074
6569	4217952	2157
6570	4220109	595
6571	4220704	48
6572	4220752	104
6573	4220856	249
6574	4221105	96
6575	4221201	165
6576	4221366	566
6577	4221932	48
6578	4221980	2212
6579	4224192	172
6580	4224364	132
6581	4224496	132
6582	4224628	2059
6583	4226687	485
6584	4227172	115
6585	4227287	564
6586	4227851	564
6587	4228415	510
6588	4228925	132
6589	4229057	100
6590	4229157	100
6591	4229257	564
6592	4229821	98
6593	4229919	115
6594	4230034	173
6595	4230207	304
6596	4230511	254
6597	4230765	115
6598	4230880	169
6599	4231049	431
6600	4231480	437
6601	4231917	481
6602	4232398	562
6603	4232960	208
6604	4233168	481
6605	4233649	562
6606	4234211	208
6607	4234419	1970
6608	4236389	117
6609	4236506	130
6610	4236636	571
6611	4237207	2220
6612	4239427	135
6613	4239562	251
6614	4239813	2222
6615	4242035	571
6616	4242606	91
6617	4242697	298
6618	4242995	298
6619	4243293	298
6620	4243591	247
6621	4243838	247
6622	4244085	297
6623	4244382	298
6624	4244680	298
6625	4244978	2212
6626	4247190	571
6627	4247761	493
6628	4248254	101
6629	4248355	101
6630	4248456	571
6631	4249027	571
6632	4249598	2173
6633	4251771	2222
6634	4253993	2233
6635	4256226	2222
6636	4258448	571
6637	4259019	571
6638	4259590	571
6639	4260161	571
6640	4260732	571
6641	4261303	2222
6642	4263525	2228
6643	4265753	571
6644	4266324	101
6645	4266425	101
6646	4266526	101
6647	4266627	101
6648	4266728	101
6649	4266829	492
6650	4267321	492
6651	4267813	492
6652	4268305	492
6653	4268797	458
6654	4269255	477
6655	4269732	101
6656	4269833	492
6657	4270325	492
6658	4270817	492
6659	4271309	492
6660	4271801	492
6661	4272293	491
6662	4272784	492
6663	4273276	492
6664	4273768	492
6665	4274260	101
6666	4274361	101
6667	4274462	2222
6668	4276684	2222
6669	4278906	2222
6670	4281128	2222
6671	4283350	2222
6672	4285572	89
6673	4285661	101
6674	4285762	492
6675	4286254	492
6676	4286746	488
6677	4287234	492
6678	4287726	491
6679	4288217	101
6680	4288318	2222
6681	4290540	2222
6682	4292762	101
6683	4292863	173
6684	4293036	2220
6685	4295256	253
6686	4295509	253
6687	4295762	305
6688	4296067	253
6689	4296320	253
6690	4296573	115
6691	4296688	209
6692	4296897	126
6693	4297023	87
6694	4297110	101
6695	4297211	493
6696	4297704	493
6697	4298197	493
6698	4298690	101
6699	4298791	101
6700	4298892	493
6701	4299385	493
6702	4299878	101
6703	4299979	492
6704	4300471	101
6705	4300572	101
6706	4300673	492
6707	4301165	492
6708	4301657	492
6709	4302149	492
6710	4302641	101
6711	4302742	101
6712	4302843	101
6713	4302944	492
6714	4303436	101
6715	4303537	2222
6716	4305759	493
6717	4306252	245
6718	4306497	80
6719	4306577	80
6720	4306657	101
6721	4306758	579
6722	4307337	299
6723	4307636	211
6724	4307847	185
6725	4308032	101
6726	4308133	211
6727	4308344	212
6728	4308556	131
6729	4308687	93
6730	4308780	97
6731	4308877	116
6732	4308993	115
6733	4309108	560
6734	4309668	1144
6735	4310812	147
6736	4310959	235
6737	4311194	560
6738	4311754	560
6739	4312314	500
6740	4312814	92
6741	4312906	2212
6742	4315118	311
6743	4315429	295
6744	4315724	92
6745	4315816	566
6746	4316382	566
6747	4316948	475
6748	4317423	96
6749	4317519	259
6750	4317778	213
6751	4317991	493
6752	4318484	573
6753	4319057	304
6754	4319361	2239
6755	4321600	493
6756	4322093	571
6757	4322664	168
6758	4322832	192
6759	4323024	174
6760	4323198	208
6761	4323406	289
6762	4323695	150
6763	4323845	105
6764	4323950	212
6765	4324162	387
6766	4324549	560
6767	4325109	561
6768	4325670	97
6769	4325767	512
6770	4326279	207
6771	4326486	191
6772	4326677	118
6773	4326795	597
6774	4327392	562
6775	4327954	2077
6776	4330031	572
6777	4330603	97
6778	4330700	668
6779	4331368	494
6780	4331862	194
6781	4332056	569
6782	4332625	167
6783	4332792	197
6784	4332989	211
6785	4333200	718
6786	4333918	564
6787	4334482	564
6788	4335046	481
6789	4335527	2068
6790	4337595	2078
6791	4339673	2048
6792	4341721	2068
6793	4343789	2068
6794	4345857	2078
6795	4347935	2073
6796	4350008	2075
6797	4352083	120
6798	4352203	582
6799	4352785	586
6800	4353371	597
6801	4353968	593
6802	4354561	244
6803	4354805	491
6804	4355296	494
6805	4355790	2223
6806	4358013	28
6807	4358041	240
6808	4358281	2212
6809	4360493	130
6810	4360623	487
6811	4361110	96
6812	4361206	96
6813	4361302	172
6814	4361474	132
6815	4361606	132
6816	4361738	118
6817	4361856	716
6818	4362572	115
6819	4362687	484
6820	4363171	102
6821	4363273	563
6822	4363836	132
6823	4363968	2210
6824	4366178	2210
6825	4368388	100
6826	4368488	115
6827	4368603	115
6828	4368718	173
6829	4368891	304
6830	4369195	246
6831	4369441	115
6832	4369556	143
6833	4369699	593
6834	4370292	593
6835	4370885	562
6836	4371447	481
6837	4371928	208
6838	4372136	562
6839	4372698	38
6840	4372736	208
6841	4372944	117
6842	4373061	2063
6843	4375124	130
6844	4375254	101
6845	4375355	493
6846	4375848	135
6847	4375983	2219
6848	4378202	101
6849	4378303	492
6850	4378795	2225
6851	4381020	298
6852	4381318	298
6853	4381616	298
6854	4381914	247
6855	4382161	247
6856	4382408	295
6857	4382703	298
6858	4383001	298
6859	4383299	2212
6860	4385511	571
6861	4386082	571
6862	4386653	2220
6863	4388873	2222
6864	4391095	493
6865	4391588	493
6866	4392081	488
6867	4392569	101
6868	4392670	101
6869	4392771	101
6870	4392872	492
6871	4393364	492
6872	4393856	492
6873	4394348	492
6874	4394840	492
6875	4395332	2219
6876	4397551	492
6877	4398043	492
6878	4398535	2222
6879	4400757	2222
6880	4402979	2222
6881	4405201	2162
6882	4407363	2222
6883	4409585	571
6884	4410156	571
6885	4410727	571
6886	4411298	571
6887	4411869	571
6888	4412440	522
6889	4412962	2222
6890	4415184	571
6891	4415755	571
6892	4416326	571
6893	4416897	571
6894	4417468	571
6895	4418039	571
6896	4418610	571
6897	4419181	571
6898	4419752	571
6899	4420323	2222
6900	4422545	2222
6901	4424767	101
6902	4424868	101
6903	4424969	101
6904	4425070	101
6905	4425171	101
6906	4425272	89
6907	4425361	2222
6908	4427583	566
6909	4428149	571
6910	4428720	563
6911	4429283	571
6912	4429854	570
6913	4430424	2222
6914	4432646	98
6915	4432744	2222
6916	4434966	2222
6917	4437188	173
6918	4437361	101
6919	4437462	253
6920	4437715	253
6921	4437968	305
6922	4438273	253
6923	4438526	253
6924	4438779	174
6925	4438953	209
6926	4439162	126
6927	4439288	87
6928	4439375	2222
6929	4441597	571
6930	4442168	571
6931	4442739	571
6932	4443310	2222
6933	4445532	2220
6934	4447752	571
6935	4448323	571
6936	4448894	2220
6937	4451114	571
6938	4451685	2222
6939	4453907	2222
6940	4456129	571
6941	4456700	571
6942	4457271	571
6943	4457842	571
6944	4458413	2222
6945	4460635	2222
6946	4462857	2222
6947	4465079	571
6948	4465650	2222
6949	4467872	76
6950	4467948	571
6951	4468519	80
6952	4468599	80
6953	4468679	80
6954	4468759	2224
6955	4470983	579
6956	4471562	493
6957	4472055	211
6958	4472266	190
6959	4472456	2222
6960	4474678	211
6961	4474889	212
6962	4475101	213
6963	4475314	108
6964	4475422	2236
6965	4477658	116
6966	4477774	115
6967	4477889	103
6968	4477992	206
6969	4478198	147
6970	4478345	235
6971	4478580	500
6972	4479080	500
6973	4479580	560
6974	4480140	2211
6975	4482351	500
6976	4482851	311
6977	4483162	295
6978	4483457	74
6979	4483531	2211
6980	4485742	96
6981	4485838	565
6982	4486403	96
6983	4486499	259
6984	4486758	213
6985	4486971	569
6986	4487540	389
6987	4487929	115
6988	4488044	105
6989	4488149	493
6990	4488642	493
6991	4489135	168
6992	4489303	168
6993	4489471	174
6994	4489645	115
6995	4489760	234
6996	4489994	150
6997	4490144	2239
6998	4492383	491
6999	4492874	310
7000	4493184	302
7001	4493486	97
7002	4493583	2212
7003	4495795	562
7004	4496357	207
7005	4496564	193
7006	4496757	2067
7007	4498824	416
7008	4499240	483
7009	4499723	116
7010	4499839	572
7011	4500411	2224
7012	4502635	117
7013	4502752	569
7014	4503321	194
7015	4503515	494
7016	4504009	169
7017	4504178	197
7018	4504375	199
7019	4504574	718
7020	4505292	486
7021	4505778	207
7022	4505985	591
7023	4506576	121
7024	4506697	115
7025	4506812	117
7026	4506929	121
7027	4507050	121
7028	4507171	115
7029	4507286	122
7030	4507408	115
7031	4507523	2068
7032	4509591	416
7033	4510007	395
7034	4510402	427
7035	4510829	430
7036	4511259	142
7037	4511401	564
7038	4511965	595
7039	4512560	96
7040	4512656	1120
7041	4513776	96
7042	4513872	487
7043	4514359	126
7044	4514485	566
7045	4515051	48
7046	4515099	487
7047	4515586	172
7048	4515758	132
7049	4515890	132
7050	4516022	2073
7051	4518095	97
7052	4518192	115
7053	4518307	564
7054	4518871	2214
7055	4521085	510
7056	4521595	132
7057	4521727	486
7058	4522213	486
7059	4522699	2210
7060	4524909	304
7061	4525213	115
7062	4525328	173
7063	4525501	304
7064	4525805	245
7065	4526050	115
7066	4526165	151
7067	4526316	116
7068	4526432	431
7069	4526863	97
7070	4526960	2200
7071	4529160	208
7072	4529368	481
7073	4529849	208
7074	4530057	478
7075	4530535	2081
7076	4532616	117
7077	4532733	126
7078	4532859	2254
7079	4535113	571
7080	4535684	135
7081	4535819	2219
7082	4538038	571
7083	4538609	571
7084	4539180	101
7085	4539281	298
7086	4539579	298
7087	4539877	298
7088	4540175	247
7089	4540422	247
7090	4540669	297
7091	4540966	298
7092	4541264	298
7093	4541562	2209
7094	4543771	571
7095	4544342	493
7096	4544835	101
7097	4544936	101
7098	4545037	571
7099	4545608	571
7100	4546179	571
7101	4546750	2222
7102	4548972	2225
7103	4551197	2219
7104	4553416	571
7105	4553987	571
7106	4554558	571
7107	4555129	571
7108	4555700	571
7109	4556271	1986
7110	4558257	571
7111	4558828	571
7112	4559399	101
7113	4559500	69
7114	4559569	100
7115	4559669	101
7116	4559770	101
7117	4559871	492
7118	4560363	492
7119	4560855	492
7120	4561347	492
7121	4561839	492
7122	4562331	492
7123	4562823	492
7124	4563315	482
7125	4563797	492
7126	4564289	492
7127	4564781	492
7128	4565273	492
7129	4565765	492
7130	4566257	488
7131	4566745	492
7132	4567237	492
7133	4567729	101
7134	4567830	101
7135	4567931	2222
7136	4570153	2222
7137	4572375	2222
7138	4574597	2222
7139	4576819	2222
7140	4579041	89
7141	4579130	101
7142	4579231	492
7143	4579723	492
7144	4580215	492
7145	4580707	492
7146	4581199	492
7147	4581691	2222
7148	4583913	2220
7149	4586133	51
7150	4586184	571
7151	4586755	177
7152	4586932	2220
7153	4589152	253
7154	4589405	253
7155	4589658	305
7156	4589963	253
7157	4590216	253
7158	4590469	174
7159	4590643	209
7160	4590852	126
7161	4590978	86
7162	4591064	493
7163	4591557	101
7164	4591658	101
7165	4591759	101
7166	4591860	493
7167	4592353	493
7168	4592846	493
7169	4593339	101
7170	4593440	493
7171	4593933	492
7172	4594425	492
7173	4594917	492
7174	4595409	101
7175	4595510	101
7176	4595611	101
7177	4595712	101
7178	4595813	492
7179	4596305	492
7180	4596797	492
7181	4597289	101
7182	4597390	492
7183	4597882	493
7184	4598375	90
7185	4598465	80
7186	4598545	80
7187	4598625	80
7188	4598705	492
7189	4599197	579
7190	4599776	571
7191	4600347	211
7192	4600558	209
7193	4600767	493
7194	4601260	211
7195	4601471	212
7196	4601683	287
7197	4601970	517
7198	4602487	97
7199	4602584	116
7200	4602700	493
7201	4603193	78
7202	4603271	206
7203	4603477	147
7204	4603624	235
7205	4603859	560
7206	4604419	560
7207	4604979	92
7208	4605071	135
7209	4605206	461
7210	4605667	311
7211	4605978	295
7212	4606273	53
7213	4606326	2211
7214	4608537	2211
7215	4610748	475
7216	4611223	97
7217	4611320	259
7218	4611579	213
7219	4611792	104
7220	4611896	389
7221	4612285	115
7222	4612400	2239
7223	4614639	571
7224	4615210	571
7225	4615781	161
7226	4615942	168
7227	4616110	174
7228	4616284	115
7229	4616399	227
7230	4616626	150
7231	4616776	491
7232	4617267	572
7233	4617839	202
7234	4618041	302
7235	4618343	2204
7236	4620547	208
7237	4620755	512
7238	4621267	207
7239	4621474	194
7240	4621668	152
7241	4621820	583
7242	4622403	562
7243	4622965	2077
7244	4625042	485
7245	4625527	486
7246	4626013	117
7247	4626130	494
7248	4626624	192
7249	4626816	569
7250	4627385	169
7251	4627554	197
7252	4627751	284
7253	4628035	718
7254	4628753	564
7255	4629317	302
7256	4629619	481
7257	4630100	2067
7258	4632167	2075
7259	4634242	2055
7260	4636297	2067
7261	4638364	2073
7262	4640437	2068
7263	4642505	2068
7264	4644573	2082
7265	4646655	2075
7266	4648730	593
7267	4649323	586
7268	4649909	593
7269	4650502	593
7270	4651095	142
7271	4651237	101
7272	4651338	494
7273	4651832	2230
7274	4654062	46
7275	4654108	2212
7276	4656320	566
7277	4656886	127
7278	4657013	487
7279	4657500	96
7280	4657596	96
7281	4657692	172
7282	4657864	132
7283	4657996	132
7284	4658128	121
7285	4658249	97
7286	4658346	115
7287	4658461	484
7288	4658945	102
7289	4659047	563
7290	4659610	132
7291	4659742	564
7292	4660306	564
7293	4660870	486
7294	4661356	262
7295	4661618	115
7296	4661733	173
7297	4661906	304
7298	4662210	239
7299	4662449	115
7300	4662564	168
7301	4662732	2037
7302	4664769	380
7303	4665149	2200
7304	4667349	97
7305	4667446	208
7306	4667654	562
7307	4668216	208
7308	4668424	584
7309	4669008	117
7310	4669125	2063
7311	4671188	126
7312	4671314	493
7313	4671807	101
7314	4671908	135
7315	4672043	2219
7316	4674262	493
7317	4674755	492
7318	4675247	314
7319	4675561	298
7320	4675859	298
7321	4676157	298
7322	4676455	247
7323	4676702	247
7324	4676949	297
7325	4677246	298
7326	4677544	298
7327	4677842	2212
7328	4680054	571
7329	4680625	571
7330	4681196	2221
7331	4683417	2222
7332	4685639	492
7333	4686131	571
7334	4686702	492
7335	4687194	101
7336	4687295	101
7337	4687396	101
7338	4687497	492
7339	4687989	492
7340	4688481	492
7341	4688973	492
7342	4689465	492
7343	4689957	55
7344	4690012	492
7345	4690504	492
7346	4690996	2222
7347	4693218	2222
7348	4695440	2222
7349	4697662	2222
7350	4699884	1441
7351	4701325	571
7352	4701896	571
7353	4702467	571
7354	4703038	571
7355	4703609	571
7356	4704180	571
7357	4704751	571
7358	4705322	561
7359	4705883	571
7360	4706454	571
7361	4707025	571
7362	4707596	571
7363	4708167	571
7364	4708738	571
7365	4709309	571
7366	4709880	571
7367	4710451	2222
7368	4712673	2222
7369	4714895	81
7370	4714976	100
7371	4715076	101
7372	4715177	101
7373	4715278	101
7374	4715379	89
7375	4715468	2222
7376	4717690	571
7377	4718261	571
7378	4718832	571
7379	4719403	571
7380	4719974	571
7381	4720545	100
7382	4720645	2222
7383	4722867	100
7384	4722967	493
7385	4723460	177
7386	4723637	101
7387	4723738	253
7388	4723991	253
7389	4724244	305
7390	4724549	253
7391	4724802	253
7392	4725055	174
7393	4725229	209
7394	4725438	126
7395	4725564	86
7396	4725650	571
7397	4726221	2222
7398	4728443	2222
7399	4730665	2222
7400	4732887	571
7401	4733458	571
7402	4734029	571
7403	4734600	2222
7404	4736822	571
7405	4737393	571
7406	4737964	571
7407	4738535	571
7408	4739106	2222
7409	4741328	2222
7410	4743550	2222
7411	4745772	2222
7412	4747994	571
7413	4748565	571
7414	4749136	571
7415	4749707	2222
7416	4751929	571
7417	4752500	571
7418	4753071	90
7419	4753161	80
7420	4753241	80
7421	4753321	80
7422	4753401	571
7423	4753972	579
7424	4754551	298
7425	4754849	211
7426	4755060	166
7427	4755226	571
7428	4755797	212
7429	4756009	212
7430	4756221	283
7431	4756504	559
7432	4757063	2236
7433	4759299	116
7434	4759415	585
7435	4760000	139
7436	4760139	206
7437	4760345	147
7438	4760492	235
7439	4760727	92
7440	4760819	500
7441	4761319	2211
7442	4763530	135
7443	4763665	170
7444	4763835	311
7445	4764146	295
7446	4764441	2212
7447	4766653	2211
7448	4768864	498
7449	4769362	565
7450	4769927	96
7451	4770023	259
7452	4770282	213
7453	4770495	2231
7454	4772726	309
7455	4773035	115
7456	4773150	105
7457	4773255	493
7458	4773748	493
7459	4774241	168
7460	4774409	168
7461	4774577	174
7462	4774751	115
7463	4774866	306
7464	4775172	150
7465	4775322	572
7466	4775894	572
7467	4776466	218
7468	4776684	428
7469	4777112	509
7470	4777621	208
7471	4777829	562
7472	4778391	207
7473	4778598	192
7474	4778790	153
7475	4778943	2116
7476	4781059	39
7477	4781098	32
7478	4781130	97
7479	4781227	564
7480	4781791	2066
7481	4783857	569
7482	4784426	194
7483	4784620	2230
7484	4786850	238
7485	4787088	197
7486	4787285	284
7487	4787569	718
7488	4788287	485
7489	4788772	2231
7490	4791003	591
7491	4791594	120
7492	4791714	117
7493	4791831	115
7494	4791946	120
7495	4792066	122
7496	4792188	121
7497	4792309	121
7498	4792430	117
7499	4792547	117
7500	4792664	431
7501	4793095	395
7502	4793490	431
7503	4793921	432
```
