## Supplementary material for "Deep-mining of vertebrate genomes reveals an unexpected diversity of endogenous viral elements": Arenaviridae.lookup

```
0	UOV22514.1	0
1	AMO12853.1	0
2	AUD40061.1	0
3	QIM73701.1	0
4	QIM73733.1	0
5	QDH86976.1	0
6	NP_899218.1	0
7	AEL29730.1	0
8	AEG91049.1	0
9	ABI51602.1	0
10	ABN11795.1	0
11	ABF74728.2	0
12	AAF81451.1	0
13	AAF81483.1	0
14	AAF81515.1	0
15	UUM00576.1	0
16	A0PJ24.1	0
17	QWQ57999.1	0
18	ACL31655.1	0
19	AAQ55263.1	0
20	AAC32279.1	0
21	4N21_E	0
22	UUW41157.1	0
23	UUW41189.1	0
24	ABY87069.1	0
25	QLJ57213.1	0
26	QDV59576.1	0
27	QDV59622.1	0
28	QDV59668.1	0
29	AQT19873.1	0
30	AIL50209.1	0
31	AIL50241.1	0
32	UUM00583.1	0
33	AKN10679.1	0
34	AMZ00446.1	0
35	AMB51369.1	0
36	AFI98451.1	0
37	AAT88082.1	0
38	AAF18107.1	0
39	AZI72627.1	0
40	AZI72636.1	0
41	QHX39775.1	0
42	AZI72687.1	0
43	UTE79769.1	0
44	USR47340.1	0
45	URC21841.1	0
46	7OEA_L	0
47	QRC76222.1	0
48	QNC69533.1	0
49	QNC69627.1	0
50	QKI86415.1	0
51	QKI86447.1	0
52	QKI86479.1	0
53	QKI86511.1	0
54	QKI86543.1	0
55	QIC50081.1	0
56	QIC19142.1	0
57	QIC19174.1	0
58	QDY64744.1	0
59	QDY64776.1	0
60	QBX05741.1	0
61	AYD75259.1	0
62	AYD75291.1	0
63	AYD75323.1	0
64	AYD75355.1	0
65	AZU96914.1	0
66	AZI95832.1	0
67	AZI95864.1	0
68	AZI95896.1	0
69	AZI95928.1	0
70	AZI95960.1	0
71	AZI95992.1	0
72	AZI96024.1	0
73	AZI96056.1	0
74	AZI96088.1	0
75	AZI96120.1	0
76	AZI96152.1	0
77	AZI96184.1	0
78	AZI96216.1	0
79	AZI96248.1	0
80	AZI96280.1	0
81	AZI96312.1	0
82	AZI96344.1	0
83	AZI96376.1	0
84	AZI96408.1	0
85	AZI96440.1	0
86	AZI96472.1	0
87	BBE37028.1	0
88	BBE37060.1	0
89	AYM51687.1	0
90	AYM51719.1	0
91	AYM51751.1	0
92	AYM51783.1	0
93	AYM51815.1	0
94	AYM51847.1	0
95	AYM51879.1	0
96	AYM51911.1	0
97	AYM51943.1	0
98	AYM51975.1	0
99	AYM52007.1	0
100	AYM52039.1	0
101	AYM52071.1	0
102	AYM52103.1	0
103	AYM52135.1	0
104	AYM52167.1	0
105	AWF79161.1	0
106	AVV65095.1	0
107	AVN98157.1	0
108	AVO03563.1	0
109	AVO03595.1	0
110	AVO03627.1	0
111	AVO03659.1	0
112	AVO03691.1	0
113	AVO03723.1	0
114	AVO03755.1	0
115	APT69522.1	0
116	ANH09722.1	0
117	ANH09754.1	0
118	AMD82635.1	0
119	AMD82667.1	0
120	AKA54576.1	0
121	AKA54509.1	0
122	AKA54541.1	0
123	4ZJF_D	0
124	AIX48633.1	0
125	AIX48665.1	0
126	AIX48697.1	0
127	AIT17144.1	0
128	AIT17176.1	0
129	AIT17208.1	0
130	AIT17240.1	0
131	AIT17272.1	0
132	AIT17304.1	0
133	AIT17336.1	0
134	AIT17368.1	0
135	AIT17400.1	0
136	AIT17432.1	0
137	AIT17464.1	0
138	AIT17496.1	0
139	AIT17528.1	0
140	AIT17560.1	0
141	AIT17592.1	0
142	AIT17624.1	0
143	AIT17656.1	0
144	AIT17688.1	0
145	AIT17720.1	0
146	AIT17752.1	0
147	AIT17784.1	0
148	AIT17816.1	0
149	AIO06724.1	0
150	AEZ06416.1	0
151	AEZ06448.1	0
152	ADU58535.1	0
153	ADU56624.1	0
154	3MX5_B	0
155	ADI39454.1	0
156	ABI16205.1	0
157	CAI96546.1	0
158	AAO59514.1	0
159	AAF86726.1	0
160	AAF86758.1	0
161	AKG54805.1	0
162	AAN09940.1	0
163	ACR56359.1	0
164	QAX33461.1	0
165	BAM36052.1	0
166	UBT02751.1	0
167	5LTN_B	0
168	AIW66671.1	0
169	4O6I_A	0
170	BAM08948.1	0
171	ACV72571.1	0
172	ABI96826.1	0
173	ABB88934.1	0
174	AAP44546.1	0
175	CAA13539.1	0
176	CAA13571.1	0
177	P14241.1	0
178	6KLH_C	0
179	AMZ00413.1	0
180	2WFO_A	0
181	AAY27821.1	0
182	AAS77638.1	0
183	AAS77670.1	0
184	ASN62939.1	0
185	ADX32847.1	0
186	Q27YE5.1	0
187	AFY05547.1	0
188	AFY05580.1	0
189	AFY05612.1	0
190	UJH60801.1	0
191	UJH60833.1	0
192	QDV59648.1	0
193	AQT19814.1	0
194	AQT19852.1	0
195	AQT19909.1	0
196	ACJ24975.1	0
197	P19240.1	0
198	AJY53484.1	0
199	YP_009508468.1	0
200	AAN32958.1	0
201	ANT46152.1	0
202	AAT91373.1	0
203	AAL38470.1	0
204	AYN74932.1	0
205	AGH06036.1	0
206	QEG08234.1	0
207	AAC54828.1	0
208	AKN10698.1	0
209	QKE59895.1	0
210	ACC99352.1	0
211	UBB42217.1	0
212	QYF11781.1	0
213	QBF58626.1	0
214	AJA91492.1	0
215	AHJ38532.1	0
216	AHB20907.1	0
217	AFU54704.1	0
218	AEQ59328.1	0
219	ABW96601.1	0
220	UBB42238.1	0
221	AZI72589.1	0
222	AKH48915.1	0
223	AKH48947.1	0
224	AKH48979.1	0
225	AKH49011.1	0
226	AKH49043.1	0
227	AKH49075.1	0
228	AKH49107.1	0
229	AKH49139.1	0
230	AKH49171.1	0
231	AKH49203.1	0
232	AKH49235.1	0
233	AKH49267.1	0
234	AKH49299.1	0
235	YP_009019202.1	0
236	AMO12854.1	0
237	QHX39748.1	0
238	QIM73702.1	0
239	QIM73734.1	0
240	QDH86977.1	0
241	NP_899219.1	0
242	AEL29731.1	0
243	AEG91050.1	0
244	ABI51603.1	0
245	ABN11796.1	0
246	ABF85611.1	0
247	AAF81452.1	0
248	AAF81484.1	0
249	AAF81516.1	0
250	AZI72629.1	0
251	A0PJ25.1	0
252	QWQ58001.1	0
253	ACL36820.1	0
254	AAC55091.1	0
255	AAC32280.1	0
256	4N21_F	0
257	UUW41158.1	0
258	UUW41190.1	0
259	ABY87070.1	0
260	QLJ57214.1	0
261	QDV59577.1	0
262	QDV59623.1	0
263	QDV59669.1	0
264	AQT19874.1	0
265	AIL50210.1	0
266	AIL50242.1	0
267	UUM00584.1	0
268	AKN10680.1	0
269	AMZ00447.1	0
270	AMB51370.1	0
271	AFI98452.1	0
272	AAT88083.1	0
273	AAF18108.1	0
274	YP_009666122.1	0
275	AZI72650.1	0
276	QHX39776.1	0
277	AZI72688.1	0
278	UTE79770.1	0
279	USR47341.1	0
280	UKY81271.1	0
281	7OEB_L	0
282	QRC76223.1	0
283	QNC69534.1	0
284	QNC69628.1	0
285	QKI86416.1	0
286	QKI86448.1	0
287	QKI86480.1	0
288	QKI86512.1	0
289	QKI86544.1	0
290	QIC50082.1	0
291	QIC19143.1	0
292	QIC19175.1	0
293	QDY64745.1	0
294	QDY64777.1	0
295	QBX05742.1	0
296	AYD75260.1	0
297	AYD75292.1	0
298	AYD75324.1	0
299	AYD75356.1	0
300	AZU96915.1	0
301	AZI95833.1	0
302	AZI95865.1	0
303	AZI95897.1	0
304	AZI95929.1	0
305	AZI95961.1	0
306	AZI95993.1	0
307	AZI96025.1	0
308	AZI96057.1	0
309	AZI96089.1	0
310	AZI96121.1	0
311	AZI96153.1	0
312	AZI96185.1	0
313	AZI96217.1	0
314	AZI96249.1	0
315	AZI96281.1	0
316	AZI96313.1	0
317	AZI96345.1	0
318	AZI96377.1	0
319	AZI96409.1	0
320	AZI96441.1	0
321	AZI96473.1	0
322	BBE37029.1	0
323	BBE37061.1	0
324	AYM51688.1	0
325	AYM51720.1	0
326	AYM51752.1	0
327	AYM51784.1	0
328	AYM51816.1	0
329	AYM51848.1	0
330	AYM51880.1	0
331	AYM51912.1	0
332	AYM51944.1	0
333	AYM51976.1	0
334	AYM52008.1	0
335	AYM52040.1	0
336	AYM52072.1	0
337	AYM52104.1	0
338	AYM52136.1	0
339	AYM52168.1	0
340	AWF79162.1	0
341	AVV65096.1	0
342	AVN98158.1	0
343	AVO03564.1	0
344	AVO03596.1	0
345	AVO03628.1	0
346	AVO03660.1	0
347	AVO03692.1	0
348	AVO03724.1	0
349	AVO03756.1	0
350	APT69523.1	0
351	ANH09723.1	0
352	ANH09755.1	0
353	AMD82636.1	0
354	AMD82668.1	0
355	AKA54577.1	0
356	AKA54510.1	0
357	AKA54542.1	0
358	AHN85658.1	0
359	AIX48634.1	0
360	AIX48666.1	0
361	AIX48698.1	0
362	AIT17145.1	0
363	AIT17177.1	0
364	AIT17209.1	0
365	AIT17241.1	0
366	AIT17273.1	0
367	AIT17305.1	0
368	AIT17337.1	0
369	AIT17369.1	0
370	AIT17401.1	0
371	AIT17433.1	0
372	AIT17465.1	0
373	AIT17497.1	0
374	AIT17529.1	0
375	AIT17561.1	0
376	AIT17593.1	0
377	AIT17625.1	0
378	AIT17657.1	0
379	AIT17689.1	0
380	AIT17721.1	0
381	AIT17753.1	0
382	AIT17785.1	0
383	AIT17817.1	0
384	4MIW_A	0
385	AEZ06417.1	0
386	AEZ06449.1	0
387	ADU58536.1	0
388	ADU56625.1	0
389	3MX5_C	0
390	ADI39455.1	0
391	ABI16206.1	0
392	AAR15901.1	0
393	AAO59515.1	0
394	AAF86727.1	0
395	AAC05816.2	0
396	AKG54806.1	0
397	AAN09941.1	0
398	ACR56360.1	0
399	QAX33462.1	0
400	BAM36053.1	0
401	UBT02752.1	0
402	5LTS_A	0
403	AIW66672.1	0
404	4O6I_B	0
405	BAM08949.1	0
406	ACV72572.1	0
407	ABI96827.1	0
408	ABB88935.1	0
409	AAL01685.1	0
410	CAA13540.1	0
411	AAC69600.1	0
412	P09991.1	0
413	6S9J_B	0
414	AMZ00414.1	0
415	Q6IUF7.1	0
416	AAY27822.1	0
417	AAS77639.1	0
418	AAS77671.1	0
419	ASN62940.1	0
420	YP_009019198.1	0
421	Q27YE6.1	0
422	AFY05548.1	0
423	AFY05581.1	0
424	AFY05613.1	0
425	UJH60802.1	0
426	UJH60834.1	0
427	QDV59649.1	0
428	AQT19815.1	0
429	AQT19853.1	0
430	AQT19910.1	0
431	ACJ24976.1	0
432	YP_003090214.1	0
433	YP_009141005.1	0
434	YP_009508469.1	0
435	AAN09944.1	0
436	ANT46153.1	0
437	AAT91374.1	0
438	AAL38471.1	0
439	AYN74933.1	0
440	AGH06037.1	0
441	QEG08235.1	0
442	QHX39754.1	0
443	AZI72637.1	0
444	AKO73667.1	0
445	ACC99353.1	0
446	UBB42218.1	0
447	QYF11782.1	0
448	QBF58627.1	0
449	AJA91493.1	0
450	AFU54692.1	0
451	AHB20908.1	0
452	AFU54714.1	0
453	AEQ59329.1	0
454	ABW96602.1	0
455	UBB42239.1	0
456	AZI72590.1	0
457	AKH48916.1	0
458	AKH48948.1	0
459	AKH48980.1	0
460	AKH49012.1	0
461	AKH49044.1	0
462	AKH49076.1	0
463	AKH49108.1	0
464	AKH49140.1	0
465	AKH49172.1	0
466	AKH49204.1	0
467	AKH49236.1	0
468	AKH49268.1	0
469	AKH49300.1	0
470	YP_009019203.1	0
471	AMO12855.1	0
472	QHX39749.1	0
473	QIM73703.1	0
474	QIM73735.1	0
475	QDH88408.1	0
476	UKD40687.1	0
477	AEL29732.1	0
478	AEG91051.1	0
479	ABI51604.1	0
480	ABN11797.1	0
481	ABB80080.2	0
482	AAF81453.1	0
483	AAF81485.1	0
484	AAC58734.1	0
485	AZI72630.1	0
486	A0PJ26.1	0
487	QWQ58002.1	0
488	AHN85676.1	0
489	AAC55092.1	0
490	AAC32281.1	0
491	4N23_A	0
492	UUW41159.1	0
493	UUW41191.1	0
494	ABY87071.1	0
495	QLJ57221.1	0
496	QDV59578.1	0
497	QDV59624.1	0
498	QDV59670.1	0
499	AQT19875.1	0
500	AIL50211.1	0
501	AIL50243.1	0
502	AZI72597.1	0
503	AKN10693.1	0
504	AMZ00448.1	0
505	ALE15085.1	0
506	AFI98453.1	0
507	AAV65020.1	0
508	AAF18109.1	0
509	YP_009666123.1	0
510	AZI72651.1	0
511	AZI72631.1	0
512	AZI72695.1	0
513	UTE79771.1	0
514	USR47342.1	0
515	UKY81272.1	0
516	7OJJ_L	0
517	QRC76224.1	0
518	QNC69535.1	0
519	QKI86385.1	0
520	QKI86417.1	0
521	QKI86449.1	0
522	QKI86481.1	0
523	QKI86513.1	0
524	QKI86545.1	0
525	QIC50083.1	0
526	QIC19144.1	0
527	QIC19176.1	0
528	QDY64746.1	0
529	QDY64778.1	0
530	QBX05743.1	0
531	AYD75261.1	0
532	AYD75293.1	0
533	AYD75325.1	0
534	AYD75357.1	0
535	AZU96916.1	0
536	AZI95834.1	0
537	AZI95866.1	0
538	AZI95898.1	0
539	AZI95930.1	0
540	AZI95962.1	0
541	AZI95994.1	0
542	AZI96026.1	0
543	AZI96058.1	0
544	AZI96090.1	0
545	AZI96122.1	0
546	AZI96154.1	0
547	AZI96186.1	0
548	AZI96218.1	0
549	AZI96250.1	0
550	AZI96282.1	0
551	AZI96314.1	0
552	AZI96346.1	0
553	AZI96378.1	0
554	AZI96410.1	0
555	AZI96442.1	0
556	AZI96474.1	0
557	BBE37030.1	0
558	BBE37062.1	0
559	AYM51689.1	0
560	AYM51721.1	0
561	AYM51753.1	0
562	AYM51785.1	0
563	AYM51817.1	0
564	AYM51849.1	0
565	AYM51881.1	0
566	AYM51913.1	0
567	AYM51945.1	0
568	AYM51977.1	0
569	AYM52009.1	0
570	AYM52041.1	0
571	AYM52073.1	0
572	AYM52105.1	0
573	AYM52137.1	0
574	AYM52169.1	0
575	AWF79163.1	0
576	AVV65097.1	0
577	AVN98159.1	0
578	AVO03565.1	0
579	AVO03597.1	0
580	AVO03629.1	0
581	AVO03661.1	0
582	AVO03693.1	0
583	AVO03725.1	0
584	AVO03757.1	0
585	APT69532.1	0
586	ANH09724.1	0
587	ANH09756.1	0
588	AMD82637.1	0
589	AMD82669.1	0
590	AKA54578.1	0
591	AKA54511.1	0
592	AKA54543.1	0
593	AIX48603.1	0
594	AIX48635.1	0
595	AIX48667.1	0
596	AIX48699.1	0
597	AIT17146.1	0
598	AIT17178.1	0
599	AIT17210.1	0
600	AIT17242.1	0
601	AIT17274.1	0
602	AIT17306.1	0
603	AIT17338.1	0
604	AIT17370.1	0
605	AIT17402.1	0
606	AIT17434.1	0
607	AIT17466.1	0
608	AIT17498.1	0
609	AIT17530.1	0
610	AIT17562.1	0
611	AIT17594.1	0
612	AIT17626.1	0
613	AIT17658.1	0
614	AIT17690.1	0
615	AIT17722.1	0
616	AIT17754.1	0
617	AIT17786.1	0
618	AIT17818.1	0
619	AHC95544.1	0
620	AEZ06418.1	0
621	AEY85212.1	0
622	ADU58537.1	0
623	ADU56626.1	0
624	ADI39424.1	0
625	ADI39456.1	0
626	ABI16207.1	0
627	AAR15902.1	0
628	AAL13212.1	0
629	AAF86728.1	0
630	AAC05817.1	0
631	AKG54807.1	0
632	AAM22080.1	0
633	ACR56361.1	0
634	QAX33463.1	0
635	BAL03411.1	0
636	UBT02753.1	0
637	5LTS_B	0
638	AIW66673.1	0
639	AHZ55911.1	0
640	BAM08950.1	0
641	ACV72573.1	0
642	ABI96828.1	0
643	ABB88936.1	0
644	AAL01686.1	0
645	CAA13541.1	0
646	CAA76165.1	0
647	P09992.1	0
648	6S9J_D	0
649	AMZ00415.1	0
650	Q6IUF8.1	0
651	AAY27823.1	0
652	AAS77640.1	0
653	AAS77672.1	0
654	ASN62941.1	0
655	YP_009019199.1	0
656	Q2A068.1	0
657	AFY05549.1	0
658	AFY05582.1	0
659	AFY05614.1	0
660	UJH60803.1	0
661	UJH60835.1	0
662	QDV59650.1	0
663	AQT19816.1	0
664	AQT19854.1	0
665	AQT19911.1	0
666	ACJ24979.1	0
667	YP_003090215.1	0
668	YP_009141006.1	0
669	YP_009508470.1	0
670	AAN09945.1	0
671	ANT46154.1	0
672	AAT91375.1	0
673	AAL38472.1	0
674	AYN74934.1	0
675	AGH06038.1	0
676	QEG08230.1	0
677	QHX39755.1	0
678	AZI72638.1	0
679	AHW46355.1	0
680	ACL36818.1	0
681	UBB42219.1	0
682	QXP08770.1	0
683	QBF58628.1	0
684	AJA91494.1	0
685	AFU54693.1	0
686	AHB20909.1	0
687	AFU54715.1	0
688	AEQ59330.1	0
689	ABW96603.1	0
690	UBB42240.1	0
691	AZI72591.1	0
692	AKH48917.1	0
693	AKH48949.1	0
694	AKH48981.1	0
695	AKH49013.1	0
696	AKH49045.1	0
697	AKH49077.1	0
698	AKH49109.1	0
699	AKH49141.1	0
700	AKH49173.1	0
701	AKH49205.1	0
702	AKH49237.1	0
703	AKH49269.1	0
704	AKH49301.1	0
705	YP_009019204.1	0
706	AMO12856.1	0
707	QHX39742.1	0
708	QIM73704.1	0
709	QIM73736.1	0
710	QDH88409.1	0
711	UKD40688.1	0
712	AEL29733.1	0
713	AEG91052.1	0
714	ABI51605.1	0
715	ABN11798.1	0
716	AAV68494.1	0
717	AAF81454.1	0
718	AAF81486.1	0
719	AAB65462.1	0
720	AZI72644.1	0
721	ABY59834.1	0
722	QWQ58003.1	0
723	AGU16807.1	0
724	YP_138534.1	0
725	AAC32282.1	0
726	4N23_B	0
727	UUW41160.1	0
728	UUW41192.1	0
729	AWM11452.1	0
730	QLJ57222.1	0
731	QDV59579.1	0
732	QDV59625.1	0
733	QDV59671.1	0
734	AQT19876.1	0
735	AIL50212.1	0
736	AJD23121.1	0
737	AZI72598.1	0
738	AKN10694.1	0
739	AMZ00449.1	0
740	ALE15086.1	0
741	AFI98454.1	0
742	AAV65021.1	0
743	AAF18110.1	0
744	YP_009666124.1	0
745	AZI72689.1	0
746	AZI72632.1	0
747	AZI72696.1	0
748	UTE79772.1	0
749	USR47343.1	0
750	UKY81273.1	0
751	7OJK_L	0
752	QRC76225.1	0
753	QNC69536.1	0
754	QKI86386.1	0
755	QKI86418.1	0
756	QKI86450.1	0
757	QKI86482.1	0
758	QKI86514.1	0
759	QKI86546.1	0
760	QIC50084.1	0
761	QIC19145.1	0
762	QIC19177.1	0
763	QDY64747.1	0
764	QDY64779.1	0
765	QBX05744.1	0
766	AYD75262.1	0
767	AYD75294.1	0
768	AYD75326.1	0
769	AYD75358.1	0
770	AZU96917.1	0
771	AZI95835.1	0
772	AZI95867.1	0
773	AZI95899.1	0
774	AZI95931.1	0
775	AZI95963.1	0
776	AZI95995.1	0
777	AZI96027.1	0
778	AZI96059.1	0
779	AZI96091.1	0
780	AZI96123.1	0
781	AZI96155.1	0
782	AZI96187.1	0
783	AZI96219.1	0
784	AZI96251.1	0
785	AZI96283.1	0
786	AZI96315.1	0
787	AZI96347.1	0
788	AZI96379.1	0
789	AZI96411.1	0
790	AZI96443.1	0
791	AZI96475.1	0
792	BBE37031.1	0
793	BBE37063.1	0
794	AYM51690.1	0
795	AYM51722.1	0
796	AYM51754.1	0
797	AYM51786.1	0
798	AYM51818.1	0
799	AYM51850.1	0
800	AYM51882.1	0
801	AYM51914.1	0
802	AYM51946.1	0
803	AYM51978.1	0
804	AYM52010.1	0
805	AYM52042.1	0
806	AYM52074.1	0
807	AYM52106.1	0
808	AYM52138.1	0
809	AYM52170.1	0
810	AWF79164.1	0
811	AVV65098.1	0
812	AVN98160.1	0
813	AVO03566.1	0
814	AVO03598.1	0
815	AVO03630.1	0
816	AVO03662.1	0
817	AVO03694.1	0
818	AVO03726.1	0
819	AVO03758.1	0
820	APT69533.1	0
821	ANH09725.1	0
822	ANH09757.1	0
823	AMD82638.1	0
824	AMD82670.1	0
825	AKA54579.1	0
826	AKA54512.1	0
827	AKA54544.1	0
828	AIX48604.1	0
829	AIX48636.1	0
830	AIX48668.1	0
831	AIX48700.1	0
832	AIT17147.1	0
833	AIT17179.1	0
834	AIT17211.1	0
835	AIT17243.1	0
836	AIT17275.1	0
837	AIT17307.1	0
838	AIT17339.1	0
839	AIT17371.1	0
840	AIT17403.1	0
841	AIT17435.1	0
842	AIT17467.1	0
843	AIT17499.1	0
844	AIT17531.1	0
845	AIT17563.1	0
846	AIT17595.1	0
847	AIT17627.1	0
848	AIT17659.1	0
849	AIT17691.1	0
850	AIT17723.1	0
851	AIT17755.1	0
852	AIT17787.1	0
853	AIT17819.1	0
854	AHC95545.1	0
855	AEZ06419.1	0
856	AEY85213.1	0
857	ADU58538.1	0
858	ADU56627.1	0
859	ADI39425.1	0
860	ADG01823.1	0
861	ABI16208.1	0
862	AAR15903.1	0
863	AAL13213.1	0
864	AAF86729.1	0
865	AAC05818.2	0
866	AKG54808.1	0
867	AAC54831.1	0
868	ACR56362.1	0
869	QAX33464.1	0
870	BAL03412.1	0
871	UBT02754.1	0
872	5T2T_A	0
873	AIW66674.1	0
874	AHZ55912.1	0
875	BAM08951.1	0
876	ACV72574.1	0
877	ABI96829.1	0
878	ABB88937.1	0
879	AAL01687.1	0
880	CAA13542.1	0
881	AAB33665.1	0
882	P07399.1	0
883	6S9J_F	0
884	AMZ00416.1	0
885	Q6IUF9.1	0
886	AAT45079.1	0
887	AAS77641.1	0
888	AAS77673.1	0
889	ASN62942.1	0
890	YP_009019200.1	0
891	Q2A069.1	0
892	AFY05550.1	0
893	AFY05583.1	0
894	AFY05615.1	0
895	UJH60804.1	0
896	UJH60836.1	0
897	QDV59651.1	0
898	AQT19817.1	0
899	AQT19855.1	0
900	AQT19912.1	0
901	ACJ24980.1	0
902	YP_003090216.1	0
903	YP_009141009.1	0
904	AZI72639.1	0
905	AAM22082.1	0
906	ANT46155.1	0
907	AAT91376.1	0
908	AAL38473.1	0
909	AYN74935.1	0
910	AGH06039.1	0
911	QEG08231.1	0
912	QHX39756.1	0
913	AZI72652.1	0
914	AHW46356.1	0
915	AEQ59339.1	0
916	UBB42220.1	0
917	QXP08771.1	0
918	QBF58629.1	0
919	AJA91495.1	0
920	AFU54694.1	0
921	AHB20910.1	0
922	AFU54716.1	0
923	AEQ59331.1	0
924	AAX99351.1	0
925	UBB42233.1	0
926	AZI72592.1	0
927	AKH48918.1	0
928	AKH48950.1	0
929	AKH48982.1	0
930	AKH49014.1	0
931	AKH49046.1	0
932	AKH49078.1	0
933	AKH49110.1	0
934	AKH49142.1	0
935	AKH49174.1	0
936	AKH49206.1	0
937	AKH49238.1	0
938	AKH49270.1	0
939	AKH49302.1	0
940	YP_009019205.1	0
941	AMO12857.1	0
942	QHX39743.1	0
943	QIM73705.1	0
944	QIM73737.1	0
945	QDH88761.1	0
946	UKD40689.1	0
947	AEL29734.1	0
948	AEG91053.1	0
949	ABI51606.1	0
950	ABN11799.1	0
951	AAV68495.2	0
952	AAF81455.1	0
953	AAF81487.1	0
954	AAB65463.1	0
955	AZI72645.1	0
956	ABO25904.2	0
957	QWQ58004.1	0
958	AGU16808.1	0
959	YP_138535.1	0
960	AAB58484.2	0
961	4N23_C	0
962	UUW41161.1	0
963	UUW41193.1	0
964	AWM11453.1	0
965	QLJ57223.1	0
966	QDV59580.1	0
967	QDV59626.1	0
968	QDV59672.1	0
969	AQT19877.1	0
970	AIL50213.1	0
971	AJD23122.1	0
972	AZI72601.1	0
973	AKN10695.1	0
974	AMZ00450.1	0
975	ALE15087.1	0
976	AFI98455.1	0
977	Q6UY70.1	0
978	AAF18111.1	0
979	AKN10683.2	0
980	AZI72690.1	0
981	APX61236.1	0
982	APX61234.1	0
983	UTE79773.1	0
984	USR47344.1	0
985	UKY81274.1	0
986	7OJL_L	0
987	QRC76226.1	0
988	QNC69537.1	0
989	QKI86387.1	0
990	QKI86419.1	0
991	QKI86451.1	0
992	QKI86483.1	0
993	QKI86515.1	0
994	QKI86547.1	0
995	QIC50085.1	0
996	QIC19146.1	0
997	QIC19178.1	0
998	QDY64748.1	0
999	QDY64780.1	0
1000	QBX05745.1	0
1001	AYD75263.1	0
1002	AYD75295.1	0
1003	AYD75327.1	0
1004	AYD75359.1	0
1005	AZU96918.1	0
1006	AZI95836.1	0
1007	AZI95868.1	0
1008	AZI95900.1	0
1009	AZI95932.1	0
1010	AZI95964.1	0
1011	AZI95996.1	0
1012	AZI96028.1	0
1013	AZI96060.1	0
1014	AZI96092.1	0
1015	AZI96124.1	0
1016	AZI96156.1	0
1017	AZI96188.1	0
1018	AZI96220.1	0
1019	AZI96252.1	0
1020	AZI96284.1	0
1021	AZI96316.1	0
1022	AZI96348.1	0
1023	AZI96380.1	0
1024	AZI96412.1	0
1025	AZI96444.1	0
1026	AZI96476.1	0
1027	BBE37032.1	0
1028	BBE37064.1	0
1029	AYM51691.1	0
1030	AYM51723.1	0
1031	AYM51755.1	0
1032	AYM51787.1	0
1033	AYM51819.1	0
1034	AYM51851.1	0
1035	AYM51883.1	0
1036	AYM51915.1	0
1037	AYM51947.1	0
1038	AYM51979.1	0
1039	AYM52011.1	0
1040	AYM52043.1	0
1041	AYM52075.1	0
1042	AYM52107.1	0
1043	AYM52139.1	0
1044	AYM52171.1	0
1045	AWF79165.1	0
1046	AVV65099.1	0
1047	AVO03535.1	0
1048	AVO03567.1	0
1049	AVO03599.1	0
1050	AVO03631.1	0
1051	AVO03663.1	0
1052	AVO03695.1	0
1053	AVO03727.1	0
1054	AVO03759.1	0
1055	APT69558.1	0
1056	ANH09726.1	0
1057	ANH09758.1	0
1058	AMD82639.1	0
1059	AMD82671.1	0
1060	AKA54580.1	0
1061	AKA54513.1	0
1062	AKA54545.1	0
1063	AIX48605.1	0
1064	AIX48637.1	0
1065	AIX48669.1	0
1066	AIX48701.1	0
1067	AIT17148.1	0
1068	AIT17180.1	0
1069	AIT17212.1	0
1070	AIT17244.1	0
1071	AIT17276.1	0
1072	AIT17308.1	0
1073	AIT17340.1	0
1074	AIT17372.1	0
1075	AIT17404.1	0
1076	AIT17436.1	0
1077	AIT17468.1	0
1078	AIT17500.1	0
1079	AIT17532.1	0
1080	AIT17564.1	0
1081	AIT17596.1	0
1082	AIT17628.1	0
1083	AIT17660.1	0
1084	AIT17692.1	0
1085	AIT17724.1	0
1086	AIT17756.1	0
1087	AIT17788.1	0
1088	AIT17820.1	0
1089	AHC95546.1	0
1090	AEZ06420.1	0
1091	AEY85214.1	0
1092	ADU58539.1	0
1093	ADU56628.1	0
1094	ADI39426.1	0
1095	ADG01824.1	0
1096	ABI16209.1	0
1097	AAR15904.1	0
1098	CAC35471.1	0
1099	AAF86730.1	0
1100	AAC58735.1	0
1101	AKG54809.1	0
1102	YP_009505803.1	0
1103	YP_004933730.1	0
1104	BAU22154.1	0
1105	BAL03413.1	0
1106	UBT02755.1	0
1107	5T2T_B	0
1108	AIW66675.1	0
1109	AHZ55913.1	0
1110	BAM08952.1	0
1111	ACV72575.1	0
1112	ACP50594.1	0
1113	ABB88938.1	0
1114	AAL01688.1	0
1115	CAA13543.1	0
1116	AAB33667.1	0
1117	P07400.1	0
1118	6S9J_H	0
1119	AMZ00417.1	0
1120	ABY59839.1	0
1121	AAT45080.1	0
1122	AAS77642.1	0
1123	AAS77674.1	0
1124	ASN62943.1	0
1125	YP_009019201.1	0
1126	AAQ75069.1	0
1127	AFY05551.1	0
1128	AFY05584.1	0
1129	AFY05616.1	0
1130	UJH60805.1	0
1131	UJH60837.1	0
1132	QDV59652.1	0
1133	AQT19818.1	0
1134	AQT19856.1	0
1135	AQT19913.1	0
1136	ACJ24981.1	0
1137	YP_003090217.1	0
1138	YP_009141010.1	0
1139	AZI72640.1	0
1140	AAC54832.1	0
1141	ANT46156.1	0
1142	Q6RSS2.1	0
1143	AAL38474.1	0
1144	AYN74936.1	0
1145	AGH06040.1	0
1146	QEG08232.1	0
1147	QHX39757.1	0
1148	AZI72653.1	0
1149	AHW46357.1	0
1150	A9JR22.1	0
1151	UOX72935.1	0
1152	QXP08772.1	0
1153	QBF58630.1	0
1154	AJA91496.1	0
1155	AFU54695.1	0
1156	AHB20911.1	0
1157	AFU54717.1	0
1158	AEQ59332.1	0
1159	AAX99352.1	0
1160	UBB42234.1	0
1161	AZI72595.1	0
1162	AKH48919.1	0
1163	AKH48951.1	0
1164	AKH48983.1	0
1165	AKH49015.1	0
1166	AKH49047.1	0
1167	AKH49079.1	0
1168	AKH49111.1	0
1169	AKH49143.1	0
1170	AKH49175.1	0
1171	AKH49207.1	0
1172	AKH49239.1	0
1173	AKH49271.1	0
1174	AKH49303.1	0
1175	AZI72705.1	0
1176	YP_001649220.1	0
1177	QHX39746.1	0
1178	QIM73706.1	0
1179	QIM73738.1	0
1180	QDH88762.1	0
1181	UKD40690.1	0
1182	AEL29735.1	0
1183	AEG91054.1	0
1184	ABI51607.1	0
1185	ABN11800.1	0
1186	AAU34180.1	0
1187	AAF81456.1	0
1188	AAF81488.1	0
1189	AAB65464.1	0
1190	AZI72667.1	0
1191	AAX99343.1	0
1192	QWQ58005.1	0
1193	AGU16809.1	0
1194	YP_138543.1	0
1195	AAB58486.1	0
1196	AFP93549.1	0
1197	UUW41162.1	0
1198	UUW41194.1	0
1199	AWM11454.1	0
1200	QLJ57224.1	0
1201	QDV59581.1	0
1202	QDV59627.1	0
1203	QDV59673.1	0
1204	AQT19878.1	0
1205	AIL50214.1	0
1206	AJD23123.1	0
1207	AZI72602.1	0
1208	AKN10696.1	0
1209	AMZ00451.1	0
1210	ALE15088.1	0
1211	AAR97907.1	0
1212	Q6UY71.1	0
1213	AAF18112.1	0
1214	AKN10684.1	0
1215	QYF49514.1	0
1216	APX61237.1	0
1217	APX61235.1	0
1218	UTE79774.1	0
1219	USR47345.1	0
1220	UKY81275.1	0
1221	7OJN_L	0
1222	QRC76227.1	0
1223	QNC69538.1	0
1224	QKI86388.1	0
1225	QKI86420.1	0
1226	QKI86452.1	0
1227	QKI86484.1	0
1228	QKI86516.1	0
1229	QKI86548.1	0
1230	QIC50086.1	0
1231	QIC19147.1	0
1232	QIC19179.1	0
1233	QDY64749.1	0
1234	QDY64781.1	0
1235	QBX05746.1	0
1236	AYD75264.1	0
1237	AYD75296.1	0
1238	AYD75328.1	0
1239	AYD75360.1	0
1240	AZU96919.1	0
1241	AZI95837.1	0
1242	AZI95869.1	0
1243	AZI95901.1	0
1244	AZI95933.1	0
1245	AZI95965.1	0
1246	AZI95997.1	0
1247	AZI96029.1	0
1248	AZI96061.1	0
1249	AZI96093.1	0
1250	AZI96125.1	0
1251	AZI96157.1	0
1252	AZI96189.1	0
1253	AZI96221.1	0
1254	AZI96253.1	0
1255	AZI96285.1	0
1256	AZI96317.1	0
1257	AZI96349.1	0
1258	AZI96381.1	0
1259	AZI96413.1	0
1260	AZI96445.1	0
1261	AZI96477.1	0
1262	BBE37033.1	0
1263	BBE37065.1	0
1264	AYM51692.1	0
1265	AYM51724.1	0
1266	AYM51756.1	0
1267	AYM51788.1	0
1268	AYM51820.1	0
1269	AYM51852.1	0
1270	AYM51884.1	0
1271	AYM51916.1	0
1272	AYM51948.1	0
1273	AYM51980.1	0
1274	AYM52012.1	0
1275	AYM52044.1	0
1276	AYM52076.1	0
1277	AYM52108.1	0
1278	AYM52140.1	0
1279	AYM52172.1	0
1280	AWF79166.1	0
1281	AVV65100.1	0
1282	AVO03536.1	0
1283	AVO03568.1	0
1284	AVO03600.1	0
1285	AVO03632.1	0
1286	AVO03664.1	0
1287	AVO03696.1	0
1288	AVO03728.1	0
1289	AVO03760.1	0
1290	APT69559.1	0
1291	ANH09727.1	0
1292	ANH09759.1	0
1293	AMD82640.1	0
1294	AMD82672.1	0
1295	AKA54482.1	0
1296	AKA54514.1	0
1297	AKA54546.1	0
1298	AIX48606.1	0
1299	AIX48638.1	0
1300	AIX48670.1	0
1301	AIX48702.1	0
1302	AIT17149.1	0
1303	AIT17181.1	0
1304	AIT17213.1	0
1305	AIT17245.1	0
1306	AIT17277.1	0
1307	AIT17309.1	0
1308	AIT17341.1	0
1309	AIT17373.1	0
1310	AIT17405.1	0
1311	AIT17437.1	0
1312	AIT17469.1	0
1313	AIT17501.1	0
1314	AIT17533.1	0
1315	AIT17565.1	0
1316	AIT17597.1	0
1317	AIT17629.1	0
1318	AIT17661.1	0
1319	AIT17693.1	0
1320	AIT17725.1	0
1321	AIT17757.1	0
1322	AIT17789.1	0
1323	AIT17821.1	0
1324	AHC95547.1	0
1325	AEZ06421.1	0
1326	AEY85215.1	0
1327	ADU58540.1	0
1328	ADU56629.1	0
1329	ADI39427.1	0
1330	ADG01825.1	0
1331	ABI16210.1	0
1332	AAR15905.1	0
1333	AAG41802.1	0
1334	AAF86731.1	0
1335	AAB50401.1	0
1336	AKG54810.1	0
1337	YP_009505804.1	0
1338	YP_004933731.1	0
1339	BAU22155.1	0
1340	BAL03414.1	0
1341	QPJ57675.1	0
1342	ASD49939.1	0
1343	AIW66676.1	0
1344	AHZ55914.1	0
1345	AEY76154.1	0
1346	ACV72576.1	0
1347	ACP50595.1	0
1348	ABB88939.1	0
1349	CAC01231.1	0
1350	CAA13544.1	0
1351	AAB33668.1	0
1352	NP_899212.1	0
1353	AMZ00386.1	0
1354	AMZ00418.1	0
1355	AAX99327.1	0
1356	AAT45081.1	0
1357	AAS77643.1	0
1358	AAS77875.1	0
1359	ASN62944.1	0
1360	AHN85677.1	0
1361	AAQ75070.1	0
1362	AFY05552.1	0
1363	AFY05585.1	0
1364	AFY05617.1	0
1365	UJH60806.1	0
1366	UJH60838.1	0
1367	QDV59687.1	0
1368	AQT19819.1	0
1369	AQT19857.1	0
1370	AQT19914.1	0
1371	ACJ24982.1	0
1372	5NFF_A	0
1373	QAX33459.1	0
1374	AZI72665.1	0
1375	AIN76882.1	0
1376	ANT46157.1	0
1377	Q6RSS3.1	0
1378	AAL38475.1	0
1379	AYN74937.1	0
1380	AGH06041.1	0
1381	QHX39789.1	0
1382	YP_009505807.1	0
1383	AZI72658.1	0
1384	AHW46358.1	0
1385	A9JR23.1	0
1386	UOX72936.1	0
1387	QXP08773.1	0
1388	QBF58631.1	0
1389	AJA32704.1	0
1390	AFU54696.1	0
1391	AHB20912.1	0
1392	AFU54718.1	0
1393	AEQ59333.1	0
1394	ABI97296.1	0
1395	UBB42235.1	0
1396	AZI72596.1	0
1397	AKH48920.1	0
1398	AKH48952.1	0
1399	AKH48984.1	0
1400	AKH49016.1	0
1401	AKH49048.1	0
1402	AKH49080.1	0
1403	AKH49112.1	0
1404	AKH49144.1	0
1405	AKH49176.1	0
1406	AKH49208.1	0
1407	AKH49240.1	0
1408	AKH49272.1	0
1409	AKH49304.1	0
1410	AZI72706.1	0
1411	YP_001649221.1	0
1412	QHX39747.1	0
1413	QIM73707.1	0
1414	QIM73739.1	0
1415	QDH88822.1	0
1416	AVD30030.1	0
1417	AEL29736.1	0
1418	AEG91055.1	0
1419	ABI51608.1	0
1420	ABN11801.1	0
1421	AAU34181.1	0
1422	AAF81457.1	0
1423	AAF81489.1	0
1424	AAB65465.1	0
1425	AZI72668.1	0
1426	AAX99344.1	0
1427	QWQ58006.1	0
1428	AGU16810.1	0
1429	YP_138544.1	0
1430	AAB58485.2	0
1431	AFP93550.1	0
1432	UUW41163.1	0
1433	UUW41195.1	0
1434	YP_001649218.1	0
1435	QUF61499.1	0
1436	QDV59582.1	0
1437	QDV59628.1	0
1438	QDV59674.1	0
1439	AQT19879.1	0
1440	AIL50215.1	0
1441	AJD23124.1	0
1442	AZI72607.1	0
1443	AKN10707.1	0
1444	AMZ00452.1	0
1445	ALE15089.1	0
1446	AAR97908.1	0
1447	Q8AYW1.1	0
1448	AAF18113.1	0
1449	AKN10711.2	0
1450	QYF49515.1	0
1451	APX61251.1	0
1452	QWQ58000.1	0
1453	UTE79775.1	0
1454	USR47346.1	0
1455	UKY81276.1	0
1456	UCR17170.1	0
1457	QRC76228.1	0
1458	QNC69539.1	0
1459	QKI86389.1	0
1460	QKI86421.1	0
1461	QKI86453.1	0
1462	QKI86485.1	0
1463	QKI86517.1	0
1464	QKI86549.1	0
1465	QIC50087.1	0
1466	QIC19148.1	0
1467	QIC19180.1	0
1468	QDY64750.1	0
1469	QDY64782.1	0
1470	QBX05747.1	0
1471	AYD75265.1	0
1472	AYD75297.1	0
1473	AYD75329.1	0
1474	AYD75361.1	0
1475	AZU96920.1	0
1476	AZI95838.1	0
1477	AZI95870.1	0
1478	AZI95902.1	0
1479	AZI95934.1	0
1480	AZI95966.1	0
1481	AZI95998.1	0
1482	AZI96030.1	0
1483	AZI96062.1	0
1484	AZI96094.1	0
1485	AZI96126.1	0
1486	AZI96158.1	0
1487	AZI96190.1	0
1488	AZI96222.1	0
1489	AZI96254.1	0
1490	AZI96286.1	0
1491	AZI96318.1	0
1492	AZI96350.1	0
1493	AZI96382.1	0
1494	AZI96414.1	0
1495	AZI96446.1	0
1496	AZI96478.1	0
1497	BBE37034.1	0
1498	BBE37066.1	0
1499	AYM51693.1	0
1500	AYM51725.1	0
1501	AYM51757.1	0
1502	AYM51789.1	0
1503	AYM51821.1	0
1504	AYM51853.1	0
1505	AYM51885.1	0
1506	AYM51917.1	0
1507	AYM51949.1	0
1508	AYM51981.1	0
1509	AYM52013.1	0
1510	AYM52045.1	0
1511	AYM52077.1	0
1512	AYM52109.1	0
1513	AYM52141.1	0
1514	AYM52173.1	0
1515	AWF79167.1	0
1516	AVV65101.1	0
1517	AVO03537.1	0
1518	AVO03569.1	0
1519	AVO03601.1	0
1520	AVO03633.1	0
1521	AVO03665.1	0
1522	AVO03697.1	0
1523	AVO03729.1	0
1524	AVO03761.1	0
1525	APT69569.1	0
1526	ANH09728.1	0
1527	ANH09760.1	0
1528	AMD82641.1	0
1529	AMD82673.1	0
1530	AKA54483.1	0
1531	AKA54515.1	0
1532	AKA54547.1	0
1533	AIX48607.1	0
1534	AIX48639.1	0
1535	AIX48671.1	0
1536	AIX48703.1	0
1537	AIT17150.1	0
1538	AIT17182.1	0
1539	AIT17214.1	0
1540	AIT17246.1	0
1541	AIT17278.1	0
1542	AIT17310.1	0
1543	AIT17342.1	0
1544	AIT17374.1	0
1545	AIT17406.1	0
1546	AIT17438.1	0
1547	AIT17470.1	0
1548	AIT17502.1	0
1549	AIT17534.1	0
1550	AIT17566.1	0
1551	AIT17598.1	0
1552	AIT17630.1	0
1553	AIT17662.1	0
1554	AIT17694.1	0
1555	AIT17726.1	0
1556	AIT17758.1	0
1557	AIT17790.1	0
1558	AIT17822.1	0
1559	AHC95548.1	0
1560	AEZ06422.1	0
1561	CCA30312.1	0
1562	ADU56598.1	0
1563	ADU56630.1	0
1564	ADI39428.1	0
1565	ADG01826.1	0
1566	ABI16211.1	0
1567	AAR15906.1	0
1568	AAG41803.1	0
1569	AAF86732.1	0
1570	1812352A	0
1571	AKG54811.1	0
1572	YP_009505805.1	0
1573	YP_004933732.1	0
1574	BAU22156.1	0
1575	BAL03415.1	0
1576	QPJ57676.1	0
1577	ASD49940.1	0
1578	AIW66677.1	0
1579	AHZ55915.1	0
1580	AEY76155.1	0
1581	ACV72577.1	0
1582	ACP50596.1	0
1583	ABB88940.1	0
1584	AAF01317.1	0
1585	CAA13545.1	0
1586	AAB33670.1	0
1587	NP_899213.1	0
1588	AMZ00387.1	0
1589	AMZ00419.1	0
1590	AAX99328.1	0
1591	AAT45082.1	0
1592	AAS77644.1	0
1593	AAS77876.1	0
1594	ASN62945.1	0
1595	ADD63337.1	0
1596	ABC71138.1	0
1597	AFY05553.1	0
1598	AFY05586.1	0
1599	AFY05618.1	0
1600	UJH60807.1	0
1601	UJH60839.1	0
1602	QDV59688.1	0
1603	AQT19820.1	0
1604	AQT19858.1	0
1605	AHN85659.1	0
1606	ACJ24983.1	0
1607	5NFF_B	0
1608	QAX33460.1	0
1609	AZI72666.1	0
1610	AIN76883.1	0
1611	ANT46158.1	0
1612	Q8B119.1	0
1613	AAL38476.1	0
1614	AYN74938.1	0
1615	AGH06042.1	0
1616	QHX39790.1	0
1617	YP_009505808.1	0
1618	AZI72659.1	0
1619	4GVE_A	0
1620	Q8AYY5.1	0
1621	UOX72937.1	0
1622	QXP08774.1	0
1623	QBF58632.1	0
1624	AJA32705.1	0
1625	AFU54697.1	0
1626	AHB20913.1	0
1627	AFU54719.1	0
1628	AEQ59334.1	0
1629	ABI97297.1	0
1630	UBB42236.1	0
1631	AZI72622.1	0
1632	AKH48921.1	0
1633	AKH48953.1	0
1634	AKH48985.1	0
1635	AKH49017.1	0
1636	AKH49049.1	0
1637	AKH49081.1	0
1638	AKH49113.1	0
1639	AKH49145.1	0
1640	AKH49177.1	0
1641	AKH49209.1	0
1642	AKH49241.1	0
1643	AKH49273.1	0
1644	AKH49305.1	0
1645	APX61230.1	0
1646	YP_001649212.1	0
1647	QHX39761.1	0
1648	QIM73708.1	0
1649	QIM73740.1	0
1650	QDH88823.1	0
1651	AVD30031.1	0
1652	AEL29737.1	0
1653	AEG91056.1	0
1654	ABI51609.1	0
1655	ABN11802.1	0
1656	AAU34182.1	0
1657	AAF81458.1	0
1658	AAF81490.1	0
1659	AAB65466.1	0
1660	AZI72679.1	0
1661	AAX99345.1	0
1662	QWQ58007.1	0
1663	AGU16811.1	0
1664	QLA46850.1	0
1665	AAA46823.1	0
1666	AFP93551.1	0
1667	UUW41164.1	0
1668	UUW41196.1	0
1669	YP_001649219.1	0
1670	QUF61500.1	0
1671	QDV59583.1	0
1672	QDV59629.1	0
1673	QDV59675.1	0
1674	AQT19880.1	0
1675	AIL50216.1	0
1676	AJD23125.1	0
1677	AZI72608.1	0
1678	AKN10708.1	0
1679	AMZ00453.1	0
1680	ALE15090.1	0
1681	AAR97909.1	0
1682	Q8AZ66.1	0
1683	AAF18114.1	0
1684	YP_009551604.1	0
1685	QYK37504.1	0
1686	APX61252.1	0
1687	QWQ58013.1	0
1688	UTE79776.1	0
1689	USR47347.1	0
1690	UKY81277.1	0
1691	UCR17171.1	0
1692	QRC76229.1	0
1693	QNC69540.1	0
1694	QKI86390.1	0
1695	QKI86422.1	0
1696	QKI86454.1	0
1697	QKI86486.1	0
1698	QKI86518.1	0
1699	QKI86550.1	0
1700	QIC50088.1	0
1701	QIC19149.1	0
1702	QIC19181.1	0
1703	QDY64751.1	0
1704	QEP52128.1	0
1705	QBX05748.1	0
1706	AYD75266.1	0
1707	AYD75298.1	0
1708	AYD75330.1	0
1709	AYD75362.1	0
1710	AZU96921.1	0
1711	AZI95839.1	0
1712	AZI95871.1	0
1713	AZI95903.1	0
1714	AZI95935.1	0
1715	AZI95967.1	0
1716	AZI95999.1	0
1717	AZI96031.1	0
1718	AZI96063.1	0
1719	AZI96095.1	0
1720	AZI96127.1	0
1721	AZI96159.1	0
1722	AZI96191.1	0
1723	AZI96223.1	0
1724	AZI96255.1	0
1725	AZI96287.1	0
1726	AZI96319.1	0
1727	AZI96351.1	0
1728	AZI96383.1	0
1729	AZI96415.1	0
1730	AZI96447.1	0
1731	AZI96479.1	0
1732	BBE37035.1	0
1733	BBE37067.1	0
1734	AYM51694.1	0
1735	AYM51726.1	0
1736	AYM51758.1	0
1737	AYM51790.1	0
1738	AYM51822.1	0
1739	AYM51854.1	0
1740	AYM51886.1	0
1741	AYM51918.1	0
1742	AYM51950.1	0
1743	AYM51982.1	0
1744	AYM52014.1	0
1745	AYM52046.1	0
1746	AYM52078.1	0
1747	AYM52110.1	0
1748	AYM52142.1	0
1749	AYM52174.1	0
1750	AWF79168.1	0
1751	AVV65102.1	0
1752	AVO03538.1	0
1753	AVO03570.1	0
1754	AVO03602.1	0
1755	AVO03634.1	0
1756	AVO03666.1	0
1757	AVO03698.1	0
1758	AVO03730.1	0
1759	AVO03762.1	0
1760	APT69570.1	0
1761	ANH09729.1	0
1762	ANH09761.1	0
1763	AMD82642.1	0
1764	AKA54867.1	0
1765	AKA54484.1	0
1766	AKA54516.1	0
1767	AKA54548.1	0
1768	AIX48608.1	0
1769	AIX48640.1	0
1770	AIX48672.1	0
1771	AIX48704.1	0
1772	AIT17151.1	0
1773	AIT17183.1	0
1774	AIT17215.1	0
1775	AIT17247.1	0
1776	AIT17279.1	0
1777	AIT17311.1	0
1778	AIT17343.1	0
1779	AIT17375.1	0
1780	AIT17407.1	0
1781	AIT17439.1	0
1782	AIT17471.1	0
1783	AIT17503.1	0
1784	AIT17535.1	0
1785	AIT17567.1	0
1786	AIT17599.1	0
1787	AIT17631.1	0
1788	AIT17663.1	0
1789	AIT17695.1	0
1790	AIT17727.1	0
1791	AIT17759.1	0
1792	AIT17791.1	0
1793	AIT17823.1	0
1794	AHC95549.1	0
1795	AEZ06423.1	0
1796	CCA30313.1	0
1797	ADU56599.1	0
1798	ADU56631.1	0
1799	ADI39429.1	0
1800	ADG01827.1	0
1801	ABI16212.1	0
1802	AAT48997.1	0
1803	AAF86701.1	0
1804	AAF86733.1	0
1805	1812352B	0
1806	AKG54812.1	0
1807	YP_009505806.1	0
1808	YP_004933733.1	0
1809	BAU22157.1	0
1810	BAL03416.1	0
1811	BBF88770.1	0
1812	ASD49941.1	0
1813	AIW66678.1	0
1814	AHZ55916.1	0
1815	AEY76156.1	0
1816	ACV72578.1	0
1817	ACP50597.1	0
1818	ABB88941.1	0
1819	CAB53460.1	0
1820	CAA13546.1	0
1821	AAB33671.1	0
1822	NP_899214.1	0
1823	AMZ00388.1	0
1824	AMZ00420.1	0
1825	AAX99329.1	0
1826	AAT40449.1	0
1827	AAS77645.1	0
1828	AAS77877.1	0
1829	ASN62946.1	0
1830	ADD63338.1	0
1831	ABC71139.1	0
1832	AFY05554.1	0
1833	AFY05587.1	0
1834	3T5N_A	0
1835	UJH60808.1	0
1836	UJH60840.1	0
1837	QDV59689.1	0
1838	AQT19821.1	0
1839	AQT19859.1	0
1840	AHN85660.1	0
1841	ACJ24984.1	0
1842	5NFF_C	0
1843	AKH39839.1	0
1844	AZI72707.1	0
1845	AIN76884.1	0
1846	AFI98456.1	0
1847	Q8BDE4.1	0
1848	AAL38477.1	0
1849	AYN74939.1	0
1850	YP_009508471.1	0
1851	YP_010086253.1	0
1852	BAU22152.1	0
1853	AZI72663.1	0
1854	AGC92408.1	0
1855	Q8BD31.1	0
1856	UOX72938.1	0
1857	QXP08775.1	0
1858	QBF58633.1	0
1859	AJA32706.1	0
1860	AFU54698.1	0
1861	AHB20914.1	0
1862	AFU54720.1	0
1863	AEQ59335.1	0
1864	ABI97298.1	0
1865	YP_010086246.1	0
1866	AZI72623.1	0
1867	AKH48922.1	0
1868	AKH48954.1	0
1869	AKH48986.1	0
1870	AKH49018.1	0
1871	AKH49050.1	0
1872	AKH49082.1	0
1873	AKH49114.1	0
1874	AKH49146.1	0
1875	AKH49178.1	0
1876	AKH49210.1	0
1877	AKH49242.1	0
1878	AKH49274.1	0
1879	AKH49306.1	0
1880	APX61231.1	0
1881	YP_001649213.1	0
1882	QHX39762.1	0
1883	QIM73709.1	0
1884	QIM73741.1	0
1885	QDH88831.1	0
1886	AMZ00382.1	0
1887	AEL29738.1	0
1888	AEG91057.1	0
1889	ABI51610.1	0
1890	ABN11803.1	0
1891	AAU34183.1	0
1892	AAF81459.1	0
1893	AAF81491.1	0
1894	AAB65467.1	0
1895	AZI72680.1	0
1896	AAX99346.1	0
1897	QWQ58008.1	0
1898	AGU16812.1	0
1899	QLA46851.1	0
1900	AAA46824.1	0
1901	AFP93552.1	0
1902	UUW41165.1	0
1903	UUW41197.1	0
1904	YP_001649222.1	0
1905	YP_001936019.1	0
1906	QDV59584.1	0
1907	QDV59630.1	0
1908	QDV59676.1	0
1909	AQT19881.1	0
1910	AIL50217.1	0
1911	AJD23126.1	0
1912	AZI72609.1	0
1913	YP_006590088.1	0
1914	AMZ00454.1	0
1915	ALE15091.1	0
1916	AAR97910.1	0
1917	ABY59835.1	0
1918	AAF18115.1	0
1919	YP_009551605.1	0
1920	QYK37505.1	0
1921	UUM00579.1	0
1922	QWQ58026.1	0
1923	UTE79777.1	0
1924	USR47348.1	0
1925	UKY81278.1	0
1926	UCR17172.1	0
1927	5VK2_a	0
1928	QNC69541.1	0
1929	QKI86391.1	0
1930	QKI86423.1	0
1931	QKI86455.1	0
1932	QKI86487.1	0
1933	QKI86519.1	0
1934	QKI86551.1	0
1935	QIC50089.1	0
1936	QIC19150.1	0
1937	QIC19182.1	0
1938	QDY64752.1	0
1939	QEP52129.1	0
1940	QBK46384.1	0
1941	AYD75267.1	0
1942	AYD75299.1	0
1943	AYD75331.1	0
1944	AYD75363.1	0
1945	AZI95808.1	0
1946	AZI95840.1	0
1947	AZI95872.1	0
1948	AZI95904.1	0
1949	AZI95936.1	0
1950	AZI95968.1	0
1951	AZI96000.1	0
1952	AZI96032.1	0
1953	AZI96064.1	0
1954	AZI96096.1	0
1955	AZI96128.1	0
1956	AZI96160.1	0
1957	AZI96192.1	0
1958	AZI96224.1	0
1959	AZI96256.1	0
1960	AZI96288.1	0
1961	AZI96320.1	0
1962	AZI96352.1	0
1963	AZI96384.1	0
1964	AZI96416.1	0
1965	AZI96448.1	0
1966	AZI96480.1	0
1967	BBE37036.1	0
1968	BBE37068.1	0
1969	AYM51695.1	0
1970	AYM51727.1	0
1971	AYM51759.1	0
1972	AYM51791.1	0
1973	AYM51823.1	0
1974	AYM51855.1	0
1975	AYM51887.1	0
1976	AYM51919.1	0
1977	AYM51951.1	0
1978	AYM51983.1	0
1979	AYM52015.1	0
1980	AYM52047.1	0
1981	AYM52079.1	0
1982	AYM52111.1	0
1983	AYM52143.1	0
1984	AYM52175.1	0
1985	AWF79169.1	0
1986	AVV65103.1	0
1987	AVO03539.1	0
1988	AVO03571.1	0
1989	AVO03603.1	0
1990	AVO03635.1	0
1991	AVO03667.1	0
1992	AVO03699.1	0
1993	AVO03731.1	0
1994	AVO03763.1	0
1995	APT69571.1	0
1996	ANH09730.1	0
1997	ANH09762.1	0
1998	AMD82643.1	0
1999	AKA54868.1	0
2000	AKA54485.1	0
2001	AKA54517.1	0
2002	AKA54549.1	0
2003	AIX48609.1	0
2004	AIX48641.1	0
2005	AIX48673.1	0
2006	AIX48705.1	0
2007	AIT17152.1	0
2008	AIT17184.1	0
2009	AIT17216.1	0
2010	AIT17248.1	0
2011	AIT17280.1	0
2012	AIT17312.1	0
2013	AIT17344.1	0
2014	AIT17376.1	0
2015	AIT17408.1	0
2016	AIT17440.1	0
2017	AIT17472.1	0
2018	AIT17504.1	0
2019	AIT17536.1	0
2020	AIT17568.1	0
2021	AIT17600.1	0
2022	AIT17632.1	0
2023	AIT17664.1	0
2024	AIT17696.1	0
2025	AIT17728.1	0
2026	AIT17760.1	0
2027	AIT17792.1	0
2028	AIT17824.1	0
2029	AHC95550.1	0
2030	AEZ06424.1	0
2031	CCA30314.1	0
2032	ADU56600.1	0
2033	ADU56632.1	0
2034	ADI39430.1	0
2035	ADG01828.1	0
2036	ABI16213.1	0
2037	AAT48998.1	0
2038	AAF86702.1	0
2039	AAF86734.1	0
2040	AAA46283.1	0
2041	AKG54813.1	0
2042	6HJ6_A	0
2043	QWQ58028.1	0
2044	BAU22158.1	0
2045	BAL03417.1	0
2046	BBF88771.1	0
2047	ASD49942.1	0
2048	AIW66679.1	0
2049	AHZ55917.1	0
2050	3MKO_A	0
2051	ACV72579.1	0
2052	ACP50598.1	0
2053	ABB88942.1	0
2054	CAB53461.1	0
2055	CAA13547.1	0
2056	AAB33673.1	0
2057	NP_899215.1	0
2058	AMZ00389.1	0
2059	AMZ00421.1	0
2060	AAX99330.1	0
2061	AAT40450.1	0
2062	AAS77646.1	0
2063	AAS77878.1	0
2064	ASN62947.1	0
2065	ADD63339.1	0
2066	AAW48878.1	0
2067	AFY05555.1	0
2068	AFY05588.1	0
2069	3T5Q_A	0
2070	UJH60809.1	0
2071	6SX8_A	0
2072	QDV59690.1	0
2073	AQT19822.1	0
2074	AQT19860.1	0
2075	AHN85661.1	0
2076	ACJ24985.1	0
2077	5NFF_D	0
2078	AKH39840.1	0
2079	AZI72708.1	0
2080	AIN76885.1	0
2081	AFI98457.1	0
2082	ABY59836.1	0
2083	AAL38478.1	0
2084	AYN74940.1	0
2085	YP_009508472.1	0
2086	YP_010086254.1	0
2087	BAU22153.1	0
2088	AZI72664.1	0
2089	AFD98839.1	0
2090	ACC94303.1	0
2091	UBB42221.1	0
2092	QXP08776.1	0
2093	QBF58634.1	0
2094	AJA32707.1	0
2095	AFU54699.1	0
2096	AHB20915.1	0
2097	AFU54721.1	0
2098	AEQ59336.1	0
2099	ABI97299.1	0
2100	YP_010086247.1	0
2101	AZI72624.1	0
2102	AKH48923.1	0
2103	AKH48955.1	0
2104	AKH48987.1	0
2105	AKH49019.1	0
2106	AKH49051.1	0
2107	AKH49083.1	0
2108	AKH49115.1	0
2109	AKH49147.1	0
2110	AKH49179.1	0
2111	AKH49211.1	0
2112	AKH49243.1	0
2113	AKH49275.1	0
2114	AKH49307.1	0
2115	APX61238.1	0
2116	B0BLK0.1	0
2117	QHX39765.1	0
2118	QIM73710.1	0
2119	QIM73742.1	0
2120	QDH88832.1	0
2121	AMZ00383.1	0
2122	AEL29739.1	0
2123	AEG91058.1	0
2124	ABI51611.1	0
2125	ABN11804.1	0
2126	AAT40445.1	0
2127	AAF81460.1	0
2128	AAF81492.1	0
2129	BAA00964.2	0
2130	AZI72699.1	0
2131	AAX99347.1	0
2132	QWQ58009.1	0
2133	AGU16813.1	0
2134	QLA46852.1	0
2135	AAA46825.1	0
2136	AKP21009.1	0
2137	UUW41166.1	0
2138	UUW41198.1	0
2139	YP_001649223.1	0
2140	YP_001936020.1	0
2141	QDV59585.1	0
2142	QDV59631.1	0
2143	QDV59677.1	0
2144	AQT19882.1	0
2145	AIL50218.1	0
2146	AJD23127.1	0
2147	AZI72610.1	0
2148	YP_006590089.1	0
2149	AMZ00455.1	0
2150	ALE15092.1	0
2151	AAR97911.1	0
2152	AAT77686.1	0
2153	AAF18116.1	0
2154	YP_009551606.1	0
2155	YP_516230.1	0
2156	UUM00580.1	0
2157	QWQ58027.1	0
2158	USR47317.1	0
2159	USR47349.1	0
2160	UKY81279.1	0
2161	UCR17173.1	0
2162	5VK2_b	0
2163	QNC69542.1	0
2164	QKI86392.1	0
2165	QKI86424.1	0
2166	QKI86456.1	0
2167	QKI86488.1	0
2168	QKI86520.1	0
2169	QKI86552.1	0
2170	QIC50090.1	0
2171	QIC19151.1	0
2172	QIC19183.1	0
2173	QDY64753.1	0
2174	QEP52130.1	0
2175	QBK46385.1	0
2176	AYD75268.1	0
2177	AYD75300.1	0
2178	AYD75332.1	0
2179	AYD75364.1	0
2180	AZI95809.1	0
2181	AZI95841.1	0
2182	AZI95873.1	0
2183	AZI95905.1	0
2184	AZI95937.1	0
2185	AZI95969.1	0
2186	AZI96001.1	0
2187	AZI96033.1	0
2188	AZI96065.1	0
2189	AZI96097.1	0
2190	AZI96129.1	0
2191	AZI96161.1	0
2192	AZI96193.1	0
2193	AZI96225.1	0
2194	AZI96257.1	0
2195	AZI96289.1	0
2196	AZI96321.1	0
2197	AZI96353.1	0
2198	AZI96385.1	0
2199	AZI96417.1	0
2200	AZI96449.1	0
2201	AZI96481.1	0
2202	BBE37037.1	0
2203	BBE37069.1	0
2204	AYM51696.1	0
2205	AYM51728.1	0
2206	AYM51760.1	0
2207	AYM51792.1	0
2208	AYM51824.1	0
2209	AYM51856.1	0
2210	AYM51888.1	0
2211	AYM51920.1	0
2212	AYM51952.1	0
2213	AYM51984.1	0
2214	AYM52016.1	0
2215	AYM52048.1	0
2216	AYM52080.1	0
2217	AYM52112.1	0
2218	AYM52144.1	0
2219	AYM52176.1	0
2220	AVV65072.1	0
2221	AVV65104.1	0
2222	AVO03540.1	0
2223	AVO03572.1	0
2224	AVO03604.1	0
2225	AVO03636.1	0
2226	AVO03668.1	0
2227	AVO03700.1	0
2228	AVO03732.1	0
2229	AVO03764.1	0
2230	APT69572.1	0
2231	ANH09731.1	0
2232	ANH09763.1	0
2233	AMD82644.1	0
2234	AKA54869.1	0
2235	AKA54486.1	0
2236	AKA54518.1	0
2237	AKA54550.1	0
2238	AIX48610.1	0
2239	AIX48642.1	0
2240	AIX48674.1	0
2241	AIX48706.1	0
2242	AIT17153.1	0
2243	AIT17185.1	0
2244	AIT17217.1	0
2245	AIT17249.1	0
2246	AIT17281.1	0
2247	AIT17313.1	0
2248	AIT17345.1	0
2249	AIT17377.1	0
2250	AIT17409.1	0
2251	AIT17441.1	0
2252	AIT17473.1	0
2253	AIT17505.1	0
2254	AIT17537.1	0
2255	AIT17569.1	0
2256	AIT17601.1	0
2257	AIT17633.1	0
2258	AIT17665.1	0
2259	AIT17697.1	0
2260	AIT17729.1	0
2261	AIT17761.1	0
2262	AIT17793.1	0
2263	AIT17825.1	0
2264	AHC95551.1	0
2265	AEZ06425.1	0
2266	CCA30315.1	0
2267	ADU56601.1	0
2268	ADU56633.1	0
2269	ADI39431.1	0
2270	ADG01829.1	0
2271	ABI16214.1	0
2272	AAT48999.1	0
2273	AAF86703.1	0
2274	AAF86735.1	0
2275	AAA46284.1	0
2276	AKG54814.1	0
2277	6HJC_A	0
2278	QWQ58029.1	0
2279	BAU22159.1	0
2280	BAL03418.1	0
2281	BBF88772.1	0
2282	ASB51410.1	0
2283	AIW66680.1	0
2284	AHZ55918.1	0
2285	BAJ52729.1	0
2286	ACV72580.1	0
2287	ACP50599.1	0
2288	ABB88943.1	0
2289	CAB53462.1	0
2290	CAA13548.1	0
2291	AAA66592.1	0
2292	7VGQ_A	0
2293	AMZ00390.1	0
2294	AIG51558.1	0
2295	AAX99331.1	0
2296	AAT40451.1	0
2297	AAS77647.1	0
2298	AAS77879.1	0
2299	ASN62948.1	0
2300	ADD63340.1	0
2301	AAP44549.1	0
2302	AFY05556.1	0
2303	AFY05589.1	0
2304	3T5Q_B	0
2305	UJH60810.1	0
2306	6SX8_B	0
2307	QDV59691.1	0
2308	AQT19823.1	0
2309	AQT19861.1	0
2310	AHN85662.1	0
2311	ACJ24986.1	0
2312	5NFF_E	0
2313	AJZ76770.1	0
2314	APX61208.1	0
2315	AIN76886.1	0
2316	AFI98458.2	0
2317	AAT77682.1	0
2318	AAL38479.1	0
2319	AYN74941.1	0
2320	YP_009508473.1	0
2321	YP_010086255.1	0
2322	YP_009508475.1	0
2323	AZI72673.1	0
2324	AFD98840.1	0
2325	ACC94304.1	0
2326	UBB42222.1	0
2327	QXP08777.1	0
2328	AWM11444.1	0
2329	AJA32708.1	0
2330	AFU54700.1	0
2331	AHB20916.1	0
2332	AFU54722.1	0
2333	AEQ59337.1	0
2334	AAL17909.1	0
2335	YP_010086248.1	0
2336	AZI72625.1	0
2337	AKH48924.1	0
2338	AKH48956.1	0
2339	AKH48988.1	0
2340	AKH49020.1	0
2341	AKH49052.1	0
2342	AKH49084.1	0
2343	AKH49116.1	0
2344	AKH49148.1	0
2345	AKH49180.1	0
2346	AKH49212.1	0
2347	AKH49244.1	0
2348	AKH49276.1	0
2349	AKH49308.1	0
2350	APX61239.1	0
2351	Q6XQI9.2	0
2352	QHX39766.1	0
2353	QIM73711.1	0
2354	QIM73743.1	0
2355	QDH90985.1	0
2356	AMZ00384.1	0
2357	AEL29740.1	0
2358	AEB32434.1	0
2359	ABI51612.1	0
2360	ABN11805.1	0
2361	AAT40446.1	0
2362	AAF81461.1	0
2363	AAF81493.1	0
2364	BAA00965.1	0
2365	AZI72700.1	0
2366	ABB46202.1	0
2367	QWQ58010.1	0
2368	AGU16814.1	0
2369	QLA46853.1	0
2370	AAA46826.1	0
2371	AKP21010.1	0
2372	UUW41167.1	0
2373	UUW41199.1	0
2374	B0BLK9.1	0
2375	YP_001936023.1	0
2376	QDV59586.1	0
2377	QDV59632.1	0
2378	QDV59678.1	0
2379	AQT19883.1	0
2380	AIL50219.1	0
2381	AJD23128.1	0
2382	AZI72613.1	0
2383	YP_006590090.1	0
2384	AMZ00456.1	0
2385	ALE15093.1	0
2386	AAR97912.1	0
2387	AAT77687.1	0
2388	AAF18117.1	0
2389	YP_009551607.1	0
2390	YP_516231.1	0
2391	AZI72633.1	0
2392	QWQ58034.1	0
2393	USR47318.1	0
2394	USR47350.1	0
2395	UKY81280.1	0
2396	UCR17174.1	0
2397	5VK2_c	0
2398	QNC69543.1	0
2399	QKI86393.1	0
2400	QKI86425.1	0
2401	QKI86457.1	0
2402	QKI86489.1	0
2403	QKI86521.1	0
2404	QKI86553.1	0
2405	QIC50091.1	0
2406	QIC19152.1	0
2407	QIC19184.1	0
2408	QDY64754.1	0
2409	QEP52131.1	0
2410	QBK46386.1	0
2411	AYD75269.1	0
2412	AYD75301.1	0
2413	AYD75333.1	0
2414	AYD75365.1	0
2415	AZI95810.1	0
2416	AZI95842.1	0
2417	AZI95874.1	0
2418	AZI95906.1	0
2419	AZI95938.1	0
2420	AZI95970.1	0
2421	AZI96002.1	0
2422	AZI96034.1	0
2423	AZI96066.1	0
2424	AZI96098.1	0
2425	AZI96130.1	0
2426	AZI96162.1	0
2427	AZI96194.1	0
2428	AZI96226.1	0
2429	AZI96258.1	0
2430	AZI96290.1	0
2431	AZI96322.1	0
2432	AZI96354.1	0
2433	AZI96386.1	0
2434	AZI96418.1	0
2435	AZI96450.1	0
2436	AZI96482.1	0
2437	BBE37038.1	0
2438	BBE38059.1	0
2439	AYM51697.1	0
2440	AYM51729.1	0
2441	AYM51761.1	0
2442	AYM51793.1	0
2443	AYM51825.1	0
2444	AYM51857.1	0
2445	AYM51889.1	0
2446	AYM51921.1	0
2447	AYM51953.1	0
2448	AYM51985.1	0
2449	AYM52017.1	0
2450	AYM52049.1	0
2451	AYM52081.1	0
2452	AYM52113.1	0
2453	AYM52145.1	0
2454	AYM52177.1	0
2455	AVV65073.1	0
2456	AVV65105.1	0
2457	AVO03541.1	0
2458	AVO03573.1	0
2459	AVO03605.1	0
2460	AVO03637.1	0
2461	AVO03669.1	0
2462	AVO03701.1	0
2463	AVO03733.1	0
2464	AVO03765.1	0
2465	APT69591.1	0
2466	ANH09732.1	0
2467	ANH09764.1	0
2468	AMD82645.1	0
2469	AKA54870.1	0
2470	AKA54487.1	0
2471	AKA54519.1	0
2472	AKA54551.1	0
2473	AIX48611.1	0
2474	AIX48643.1	0
2475	AIX48675.1	0
2476	AIX48707.1	0
2477	AIT17154.1	0
2478	AIT17186.1	0
2479	AIT17218.1	0
2480	AIT17250.1	0
2481	AIT17282.1	0
2482	AIT17314.1	0
2483	AIT17346.1	0
2484	AIT17378.1	0
2485	AIT17410.1	0
2486	AIT17442.1	0
2487	AIT17474.1	0
2488	AIT17506.1	0
2489	AIT17538.1	0
2490	AIT17570.1	0
2491	AIT17602.1	0
2492	AIT17634.1	0
2493	AIT17666.1	0
2494	AIT17698.1	0
2495	AIT17730.1	0
2496	AIT17762.1	0
2497	AIT17794.1	0
2498	AIT17826.1	0
2499	AHC95552.1	0
2500	AEZ06426.1	0
2501	3R3L_A	0
2502	ADU56602.1	0
2503	ADU56634.1	0
2504	ADI39432.1	0
2505	ADG01830.1	0
2506	ABI16215.1	0
2507	AAT49000.1	0
2508	AAF86704.1	0
2509	AAF86736.1	0
2510	AAA46285.1	0
2511	AKG54815.1	0
2512	AHE76149.1	0
2513	QWQ58036.1	0
2514	BAM45324.1	0
2515	YP_006858706.1	0
2516	BBF88773.1	0
2517	5INE_A	0
2518	AIW66681.1	0
2519	AHL77738.1	0
2520	BAJ52730.1	0
2521	ACV72581.1	0
2522	ACA61297.1	0
2523	ABB88944.1	0
2524	CAB53463.1	0
2525	CAA13549.1	0
2526	AAA82176.1	0
2527	7VH1_A	0
2528	AMZ00391.1	0
2529	AIG51559.1	0
2530	AAX99332.1	0
2531	AAT40452.1	0
2532	AAS77648.1	0
2533	AAP44547.2	0
2534	ASN62949.1	0
2535	AFU54705.1	0
2536	AAC58725.1	0
2537	AFY05557.1	0
2538	AFY05590.1	0
2539	3T5Q_E	0
2540	UJH60811.1	0
2541	6SY8_A	0
2542	QDV59692.1	0
2543	AQT19824.1	0
2544	AQT19862.1	0
2545	AHN85663.1	0
2546	ACJ24987.1	0
2547	5NFF_F	0
2548	AJZ76771.1	0
2549	APX61209.1	0
2550	AIN76887.1	0
2551	AFI98459.1	0
2552	AAT77683.1	0
2553	AAL38480.1	0
2554	AYN74942.1	0
2555	YP_009508474.1	0
2556	AZI72575.1	0
2557	YP_009508476.1	0
2558	AZI72674.1	0
2559	AFD98841.1	0
2560	AAX99348.1	0
2561	UBB42223.1	0
2562	QXP08778.1	0
2563	AWM11445.1	0
2564	AJA32709.1	0
2565	AHJ38170.1	0
2566	AHB20917.1	0
2567	AFU54723.1	0
2568	AEQ59338.1	0
2569	AAL17910.1	0
2570	YP_010086249.1	0
2571	AZI72626.1	0
2572	AKH48925.1	0
2573	AKH48957.1	0
2574	AKH48989.1	0
2575	AKH49021.1	0
2576	AKH49053.1	0
2577	AKH49085.1	0
2578	AKH49117.1	0
2579	AKH49149.1	0
2580	AKH49181.1	0
2581	AKH49213.1	0
2582	AKH49245.1	0
2583	AKH49277.1	0
2584	AKH49309.1	0
2585	AKN10671.1	0
2586	Q9DK03.1	0
2587	QHX39773.1	0
2588	QIM73712.1	0
2589	QIM73744.1	0
2590	QDH90986.1	0
2591	AMZ00385.1	0
2592	AEL29741.1	0
2593	AEB32435.1	0
2594	ABI51613.1	0
2595	ABN11806.1	0
2596	AAT40447.1	0
2597	AAF81462.1	0
2598	AAF81494.1	0
2599	P26313.2	0
2600	YP_001649224.1	0
2601	AAP44539.2	0
2602	QWQ58011.1	0
2603	AGU16815.1	0
2604	4I1T_A	0
2605	AAA46827.1	0
2606	AKP21011.1	0
2607	UUW41168.1	0
2608	UUW41200.1	0
2609	Q6XQH2.2	0
2610	YP_001936024.1	0
2611	QDV59587.1	0
2612	QDV59633.1	0
2613	QDV59679.1	0
2614	AQT19884.1	0
2615	AIL50220.1	0
2616	AJD23129.1	0
2617	AZI72614.1	0
2618	YP_006590091.1	0
2619	AMZ00457.1	0
2620	ALE15094.1	0
2621	AAR97913.1	0
2622	AAT77688.1	0
2623	AAF18118.1	0
2624	AVM87645.1	0
2625	YP_516232.1	0
2626	AZI72634.1	0
2627	QWQ58035.1	0
2628	USR47319.1	0
2629	USR47351.1	0
2630	UKY81281.1	0
2631	UCR17175.1	0
2632	6P91_a	0
2633	QNC69544.1	0
2634	QKI86394.1	0
2635	QKI86426.1	0
2636	QKI86458.1	0
2637	QKI86490.1	0
2638	QKI86522.1	0
2639	QKI86554.1	0
2640	QIC50092.1	0
2641	QIC19153.1	0
2642	QIC19185.1	0
2643	QDY64755.1	0
2644	6JGY_A	0
2645	QBK46387.1	0
2646	AYD75270.1	0
2647	AYD75302.1	0
2648	AYD75334.1	0
2649	AYD75366.1	0
2650	AZI95811.1	0
2651	AZI95843.1	0
2652	AZI95875.1	0
2653	AZI95907.1	0
2654	AZI95939.1	0
2655	AZI95971.1	0
2656	AZI96003.1	0
2657	AZI96035.1	0
2658	AZI96067.1	0
2659	AZI96099.1	0
2660	AZI96131.1	0
2661	AZI96163.1	0
2662	AZI96195.1	0
2663	AZI96227.1	0
2664	AZI96259.1	0
2665	AZI96291.1	0
2666	AZI96323.1	0
2667	AZI96355.1	0
2668	AZI96387.1	0
2669	AZI96419.1	0
2670	AZI96451.1	0
2671	AZI96483.1	0
2672	BBE37039.1	0
2673	BBE38060.1	0
2674	AYM51698.1	0
2675	AYM51730.1	0
2676	AYM51762.1	0
2677	AYM51794.1	0
2678	AYM51826.1	0
2679	AYM51858.1	0
2680	AYM51890.1	0
2681	AYM51922.1	0
2682	AYM51954.1	0
2683	AYM51986.1	0
2684	AYM52018.1	0
2685	AYM52050.1	0
2686	AYM52082.1	0
2687	AYM52114.1	0
2688	AYM52146.1	0
2689	AYM52178.1	0
2690	AVV65074.1	0
2691	AVV65106.1	0
2692	AVO03542.1	0
2693	AVO03574.1	0
2694	AVO03606.1	0
2695	AVO03638.1	0
2696	AVO03670.1	0
2697	AVO03702.1	0
2698	AVO03734.1	0
2699	AVO03766.1	0
2700	APT69592.1	0
2701	ANH09733.1	0
2702	ANH09765.1	0
2703	AMD82646.1	0
2704	AKA54871.1	0
2705	AKA54488.1	0
2706	AKA54520.1	0
2707	AKA54552.1	0
2708	AIX48612.1	0
2709	AIX48644.1	0
2710	AIX48676.1	0
2711	AIX48708.1	0
2712	AIT17155.1	0
2713	AIT17187.1	0
2714	AIT17219.1	0
2715	AIT17251.1	0
2716	AIT17283.1	0
2717	AIT17315.1	0
2718	AIT17347.1	0
2719	AIT17379.1	0
2720	AIT17411.1	0
2721	AIT17443.1	0
2722	AIT17475.1	0
2723	AIT17507.1	0
2724	AIT17539.1	0
2725	AIT17571.1	0
2726	AIT17603.1	0
2727	AIT17635.1	0
2728	AIT17667.1	0
2729	AIT17699.1	0
2730	AIT17731.1	0
2731	AIT17763.1	0
2732	AIT17795.1	0
2733	AIT17827.1	0
2734	AHC95553.1	0
2735	AEZ06427.1	0
2736	3R3L_B	0
2737	ADU56603.1	0
2738	ADU56635.1	0
2739	ADI39433.1	0
2740	ADG01831.1	0
2741	ABI16216.1	0
2742	AAT49001.1	0
2743	AAF86705.1	0
2744	AAF86737.1	0
2745	AAA46286.1	0
2746	AKG54816.1	0
2747	AHE76150.1	0
2748	QWQ58037.1	0
2749	BAM45325.1	0
2750	YP_006858707.1	0
2751	AXH21556.1	0
2752	5INE_B	0
2753	AIW66682.1	0
2754	AHL77739.1	0
2755	ADO14126.1	0
2756	ACV72582.1	0
2757	ACA61298.1	0
2758	ABM46592.1	0
2759	CAB53464.1	0
2760	CAA13550.1	0
2761	AAA82177.1	0
2762	7VH2_A	0
2763	AMZ00392.1	0
2764	AIG51560.1	0
2765	AAX99333.1	0
2766	AAT40453.1	0
2767	AAS77649.1	0
2768	AAQ55247.1	0
2769	ASN62950.1	0
2770	AFU54706.1	0
2771	AAC58737.1	0
2772	AFY05558.1	0
2773	AFY05591.1	0
2774	3T5Q_G	0
2775	UJH60812.1	0
2776	6SY8_B	0
2777	QDV59693.1	0
2778	AQT19825.1	0
2779	AQT19863.1	0
2780	AHN85664.1	0
2781	ACJ24988.1	0
2782	5NFF_G	0
2783	AJZ76773.1	0
2784	APX61222.1	0
2785	AIN76888.1	0
2786	AFI98460.1	0
2787	AAT77684.1	0
2788	AAL38481.1	0
2789	AYN74943.1	0
2790	AJW68781.1	0
2791	AZI72576.1	0
2792	YP_009508477.1	0
2793	AZI72683.1	0
2794	AEQ59342.1	0
2795	AAX99349.1	0
2796	UBB42224.1	0
2797	QXP08779.1	0
2798	AWM11450.1	0
2799	AJA32710.1	0
2800	AHJ38171.1	0
2801	AHB20918.1	0
2802	AFU11019.1	0
2803	AEQ59340.1	0
2804	AAL17911.1	0
2805	AXB49213.1	0
2806	AZI72628.1	0
2807	AKH48926.1	0
2808	AKH48958.1	0
2809	AKH48990.1	0
2810	AKH49022.1	0
2811	AKH49054.1	0
2812	AKH49086.1	0
2813	AKH49118.1	0
2814	AKH49150.1	0
2815	AKH49182.1	0
2816	AKH49214.1	0
2817	AKH49246.1	0
2818	AKH49278.1	0
2819	AKH49310.1	0
2820	AKN10672.1	0
2821	Q9DK04.1	0
2822	QHX39774.1	0
2823	QIM73713.1	0
2824	QIM73745.1	0
2825	QDH91461.1	0
2826	ALE15103.1	0
2827	AEL29742.1	0
2828	AEB32436.1	0
2829	ABI51614.1	0
2830	ABN11807.1	0
2831	AAT40448.1	0
2832	AAF81463.1	0
2833	AAF81495.1	0
2834	P14239.1	0
2835	YP_001649225.1	0
2836	AAM18797.1	0
2837	QWQ58012.1	0
2838	AGU16816.1	0
2839	AER45493.1	0
2840	P03540.1	0
2841	AHE76145.1	0
2842	UUW41169.1	0
2843	UUW41201.1	0
2844	Q8B115.1	0
2845	ACC94297.1	0
2846	QDV59588.1	0
2847	QDV59634.1	0
2848	QDV59680.1	0
2849	AQT19885.1	0
2850	AIL50221.1	0
2851	AJD23130.1	0
2852	AZI72617.1	0
2853	J7H5K9.1	0
2854	AMZ00458.1	0
2855	ALE15095.1	0
2856	AAR97914.1	0
2857	AAT77689.1	0
2858	AAF18119.1	0
2859	AVM87646.1	0
2860	YP_516233.1	0
2861	AZI72656.1	0
2862	NP_694871.1	0
2863	USR47320.1	0
2864	USR47352.1	0
2865	UKY81282.1	0
2866	UCR17176.1	0
2867	6P95_a	0
2868	QNC69545.1	0
2869	QKI86395.1	0
2870	QKI86427.1	0
2871	QKI86459.1	0
2872	QKI86491.1	0
2873	QKI86523.1	0
2874	QKI86555.1	0
2875	QIC50093.1	0
2876	QIC19154.1	0
2877	QIC19186.1	0
2878	QDY64756.1	0
2879	6P95_A	0
2880	QBK46388.1	0
2881	AYD75271.1	0
2882	AYD75303.1	0
2883	AYD75335.1	0
2884	AYD75367.1	0
2885	AZI95812.1	0
2886	AZI95844.1	0
2887	AZI95876.1	0
2888	AZI95908.1	0
2889	AZI95940.1	0
2890	AZI95972.1	0
2891	AZI96004.1	0
2892	AZI96036.1	0
2893	AZI96068.1	0
2894	AZI96100.1	0
2895	AZI96132.1	0
2896	AZI96164.1	0
2897	AZI96196.1	0
2898	AZI96228.1	0
2899	AZI96260.1	0
2900	AZI96292.1	0
2901	AZI96324.1	0
2902	AZI96356.1	0
2903	AZI96388.1	0
2904	AZI96420.1	0
2905	AZI96452.1	0
2906	AZI96484.1	0
2907	BBE37040.1	0
2908	BBE38061.1	0
2909	AYM51699.1	0
2910	AYM51731.1	0
2911	AYM51763.1	0
2912	AYM51795.1	0
2913	AYM51827.1	0
2914	AYM51859.1	0
2915	AYM51891.1	0
2916	AYM51923.1	0
2917	AYM51955.1	0
2918	AYM51987.1	0
2919	AYM52019.1	0
2920	AYM52051.1	0
2921	AYM52083.1	0
2922	AYM52115.1	0
2923	AYM52147.1	0
2924	AYM52179.1	0
2925	AVV65075.1	0
2926	AVV65107.1	0
2927	AVO03543.1	0
2928	AVO03575.1	0
2929	AVO03607.1	0
2930	AVO03639.1	0
2931	AVO03671.1	0
2932	AVO03703.1	0
2933	AVO03735.1	0
2934	AVO03767.1	0
2935	APT69602.1	0
2936	ANH09734.1	0
2937	ANH09766.1	0
2938	AMD82647.1	0
2939	AKA54872.1	0
2940	AKA54489.1	0
2941	AKA54521.1	0
2942	AKA54553.1	0
2943	AIX48613.1	0
2944	AIX48645.1	0
2945	AIX48677.1	0
2946	AIT17124.1	0
2947	AIT17156.1	0
2948	AIT17188.1	0
2949	AIT17220.1	0
2950	AIT17252.1	0
2951	AIT17284.1	0
2952	AIT17316.1	0
2953	AIT17348.1	0
2954	AIT17380.1	0
2955	AIT17412.1	0
2956	AIT17444.1	0
2957	AIT17476.1	0
2958	AIT17508.1	0
2959	AIT17540.1	0
2960	AIT17572.1	0
2961	AIT17604.1	0
2962	AIT17636.1	0
2963	AIT17668.1	0
2964	AIT17700.1	0
2965	AIT17732.1	0
2966	AIT17764.1	0
2967	AIT17796.1	0
2968	AIT17828.1	0
2969	AHC95554.1	0
2970	AEZ06428.1	0
2971	3R3L_C	0
2972	ADU56604.1	0
2973	ADU56636.1	0
2974	ADI39434.1	0
2975	ADG01832.1	0
2976	ABI16217.1	0
2977	AAT49002.1	0
2978	AAF86706.1	0
2979	AAF86738.1	0
2980	P17332.1	0
2981	AKG54817.1	0
2982	AHE76151.1	0
2983	QDV59599.1	0
2984	BAM45326.1	0
2985	YP_006858708.1	0
2986	AXE71857.1	0
2987	AMR60827.1	0
2988	AIW66683.1	0
2989	AGP25108.1	0
2990	ADO14127.1	0
2991	ACV72583.1	0
2992	ACA61299.1	0
2993	ABA70764.1	0
2994	CAB53465.1	0
2995	CAA13551.1	0
2996	AAA82178.1	0
2997	7VH3_A	0
2998	AMZ00393.1	0
2999	AIG51561.1	0
3000	AAX99334.1	0
3001	AAT40454.1	0
3002	AAS77650.1	0
3003	AAQ55248.1	0
3004	ASN62951.1	0
3005	AFU54707.1	0
3006	AAC58738.1	0
3007	AFY05559.1	0
3008	AFY05592.1	0
3009	3T5Q_I	0
3010	UJH60813.1	0
3011	6T6L_A	0
3012	QDV59694.1	0
3013	AQT19826.1	0
3014	AQT19864.1	0
3015	AHN85665.1	0
3016	ACJ24989.1	0
3017	5NFF_H	0
3018	AJZ76774.1	0
3019	APX61223.1	0
3020	AIN76892.1	0
3021	AFI98461.1	0
3022	AAT77685.1	0
3023	AAL38482.1	0
3024	AYN74944.1	0
3025	AJW68782.1	0
3026	AZI72579.1	0
3027	YP_009508478.1	0
3028	AZI72684.1	0
3029	Q88470.3	0
3030	AAP44551.1	0
3031	UBB42225.1	0
3032	QBI90136.1	0
3033	AWM11451.1	0
3034	AJA32711.1	0
3035	AHJ38172.1	0
3036	AFU54675.1	0
3037	AFU11020.1	0
3038	AEQ59341.1	0
3039	AAP44552.1	0
3040	AXB49214.1	0
3041	AKH48895.1	0
3042	AKH48927.1	0
3043	AKH48959.1	0
3044	AKH48991.1	0
3045	AKH49023.1	0
3046	AKH49055.1	0
3047	AKH49087.1	0
3048	AKH49119.1	0
3049	AKH49151.1	0
3050	AKH49183.1	0
3051	AKH49215.1	0
3052	AKH49247.1	0
3053	AKH49279.1	0
3054	AKH49311.1	0
3055	AKN10681.1	0
3056	ABY59833.1	0
3057	QHX39777.1	0
3058	QIM73714.1	0
3059	QIM73746.1	0
3060	QDH91462.1	0
3061	ALE15104.1	0
3062	AEL29743.1	0
3063	AEB32437.1	0
3064	ABM74393.1	0
3065	ABO25902.1	0
3066	AAP44543.2	0
3067	AAF81464.1	0
3068	AAF81496.1	0
3069	CAA33824.1	0
3070	YP_001649226.1	0
3071	AAQ07261.1	0
3072	QWQ58014.1	0
3073	YP_089659.1	0
3074	AER45494.1	0
3075	P03541.1	0
3076	AHE76146.1	0
3077	UUW41170.1	0
3078	UUW41202.1	0
3079	Q8BD28.1	0
3080	ACC94298.1	0
3081	QDV59589.1	0
3082	QDV59635.1	0
3083	QDV59681.1	0
3084	AQT19886.1	0
3085	AIL50222.1	0
3086	AJD23131.1	0
3087	AZI72618.1	0
3088	J7H5M4.1	0
3089	AMZ00459.1	0
3090	ALE15096.1	0
3091	AAR97915.1	0
3092	AAT77690.1	0
3093	AAF18120.1	0
3094	AVM87647.1	0
3095	Q27YE1.1	0
3096	AZI72657.1	0
3097	NP_694872.1	0
3098	USR47321.1	0
3099	USR47353.1	0
3100	UIS44266.1	0
3101	UCR17177.1	0
3102	6P95_b	0
3103	QNC69546.1	0
3104	QKI86396.1	0
3105	QKI86428.1	0
3106	QKI86460.1	0
3107	QKI86492.1	0
3108	QKI86524.1	0
3109	QKI86556.1	0
3110	QIC50094.1	0
3111	QIC19155.1	0
3112	QIC19187.1	0
3113	QDY64757.1	0
3114	6P95_B	0
3115	QBK46389.1	0
3116	AYD75272.1	0
3117	AYD75304.1	0
3118	AYD75336.1	0
3119	AZU96875.1	0
3120	AZI95813.1	0
3121	AZI95845.1	0
3122	AZI95877.1	0
3123	AZI95909.1	0
3124	AZI95941.1	0
3125	AZI95973.1	0
3126	AZI96005.1	0
3127	AZI96037.1	0
3128	AZI96069.1	0
3129	AZI96101.1	0
3130	AZI96133.1	0
3131	AZI96165.1	0
3132	AZI96197.1	0
3133	AZI96229.1	0
3134	AZI96261.1	0
3135	AZI96293.1	0
3136	AZI96325.1	0
3137	AZI96357.1	0
3138	AZI96389.1	0
3139	AZI96421.1	0
3140	AZI96453.1	0
3141	AZI96485.1	0
3142	BBE37041.1	0
3143	BBE38062.1	0
3144	AYM51700.1	0
3145	AYM51732.1	0
3146	AYM51764.1	0
3147	AYM51796.1	0
3148	AYM51828.1	0
3149	AYM51860.1	0
3150	AYM51892.1	0
3151	AYM51924.1	0
3152	AYM51956.1	0
3153	AYM51988.1	0
3154	AYM52020.1	0
3155	AYM52052.1	0
3156	AYM52084.1	0
3157	AYM52116.1	0
3158	AYM52148.1	0
3159	AYM52180.1	0
3160	AVV65076.1	0
3161	AVV65108.1	0
3162	AVO03544.1	0
3163	AVO03576.1	0
3164	AVO03608.1	0
3165	AVO03640.1	0
3166	AVO03672.1	0
3167	AVO03704.1	0
3168	AVO03736.1	0
3169	AVO03768.1	0
3170	APT69603.1	0
3171	ANH09735.1	0
3172	ANH09767.1	0
3173	AMD82648.1	0
3174	AKA54873.1	0
3175	AKA54490.1	0
3176	AKA54522.1	0
3177	AKA54554.1	0
3178	AIX48614.1	0
3179	AIX48646.1	0
3180	AIX48678.1	0
3181	AIT17125.1	0
3182	AIT17157.1	0
3183	AIT17189.1	0
3184	AIT17221.1	0
3185	AIT17253.1	0
3186	AIT17285.1	0
3187	AIT17317.1	0
3188	AIT17349.1	0
3189	AIT17381.1	0
3190	AIT17413.1	0
3191	AIT17445.1	0
3192	AIT17477.1	0
3193	AIT17509.1	0
3194	AIT17541.1	0
3195	AIT17573.1	0
3196	AIT17605.1	0
3197	AIT17637.1	0
3198	AIT17669.1	0
3199	AIT17701.1	0
3200	AIT17733.1	0
3201	AIT17765.1	0
3202	AIT17797.1	0
3203	AIT17829.1	0
3204	AHC95555.1	0
3205	AEZ06429.1	0
3206	ADY11068.1	0
3207	ADU56605.1	0
3208	ADU56637.1	0
3209	ADI39435.1	0
3210	ADG01833.1	0
3211	ABI16218.1	0
3212	AAT49003.1	0
3213	AAF86707.1	0
3214	AAF86739.1	0
3215	CAA36645.1	0
3216	AKG54818.1	0
3217	AHE76152.1	0
3218	QDV59600.1	0
3219	BAM45327.1	0
3220	YP_006858709.1	0
3221	AXE71858.1	0
3222	AMR60828.1	0
3223	AIW66684.1	0
3224	AFI42019.1	0
3225	ADO14128.1	0
3226	ACV72584.1	0
3227	ACA61300.1	0
3228	ABA70765.1	0
3229	CAB53466.1	0
3230	CAA13552.1	0
3231	AAA46256.1	0
3232	7CKM_A	0
3233	AMZ00394.1	0
3234	AEX08370.1	0
3235	AAX99335.1	0
3236	AAT40455.1	0
3237	AAS77651.1	0
3238	AAN05425.1	0
3239	ASN62952.1	0
3240	AFU54708.1	0
3241	AAC58739.1	0
3242	AFY05560.1	0
3243	AFY05593.1	0
3244	3T5Q_K	0
3245	UJH60814.1	0
3246	6T6L_B	0
3247	QDV59695.1	0
3248	AQT19827.1	0
3249	AQT19865.1	0
3250	AHN85666.1	0
3251	ACJ24990.1	0
3252	5NFF_I	0
3253	AJZ76775.1	0
3254	APX61240.1	0
3255	AZI72711.1	0
3256	AFI98462.1	0
3257	AAS72553.1	0
3258	AAL38483.1	0
3259	AYN74945.1	0
3260	AJW68783.1	0
3261	AZI72580.1	0
3262	AJI43720.1	0
3263	NP_694847.1	0
3264	AAP44556.1	0
3265	AAN32955.1	0
3266	UBB42226.1	0
3267	QBI90137.1	0
3268	AVD49690.1	0
3269	QUF61498.1	0
3270	AHJ38173.1	0
3271	AFU54676.1	0
3272	AFU11021.1	0
3273	ABU94341.1	0
3274	AAN09950.1	0
3275	AXB49215.1	0
3276	AKH48896.1	0
3277	AKH48928.1	0
3278	AKH48960.1	0
3279	AKH48992.1	0
3280	AKH49024.1	0
3281	AKH49056.1	0
3282	AKH49088.1	0
3283	AKH49120.1	0
3284	AKH49152.1	0
3285	AKH49184.1	0
3286	AKH49216.1	0
3287	AKH49248.1	0
3288	AKH49280.1	0
3289	AKH49312.1	0
3290	AKN10682.1	0
3291	AAP44538.2	0
3292	QHX39778.1	0
3293	QIM73715.1	0
3294	QIM73747.1	0
3295	ATY47643.1	0
3296	ALE15105.1	0
3297	AEL29744.1	0
3298	AEB32438.1	0
3299	ABM74394.1	0
3300	ABO25903.1	0
3301	AAQ55249.1	0
3302	AAF81465.1	0
3303	AAF81497.1	0
3304	APX61210.1	0
3305	YP_001649227.1	0
3306	AAQ07262.1	0
3307	QWQ58015.1	0
3308	YP_089660.1	0
3309	AER45495.1	0
3310	YP_006590086.1	0
3311	AHE76147.1	0
3312	UUW41171.1	0
3313	UUW41203.1	0
3314	ABY59842.1	0
3315	AAN32961.1	0
3316	QDV59590.1	0
3317	QDV59636.1	0
3318	QDV59682.1	0
3319	AQT19887.1	0
3320	AIL50223.1	0
3321	AJD23132.1	0
3322	AZI72641.1	0
3323	J7H8Q3.1	0
3324	AMZ00460.1	0
3325	ALE15097.1	0
3326	AAS79789.1	0
3327	AAT77691.1	0
3328	AAF18121.1	0
3329	AVM87648.1	0
3330	Q27YE2.1	0
3331	AZI72661.1	0
3332	NP_694869.1	0
3333	USR47322.1	0
3334	USR47354.1	0
3335	UIS44267.1	0
3336	UCR17178.1	0
3337	6P95_c	0
3338	QNC69547.1	0
3339	QKI86397.1	0
3340	QKI86429.1	0
3341	QKI86461.1	0
3342	QKI86493.1	0
3343	QKI86525.1	0
3344	QKI86557.1	0
3345	QIC50095.1	0
3346	QIC19156.1	0
3347	QIC19188.1	0
3348	QDY64758.1	0
3349	6P95_C	0
3350	QBK46390.1	0
3351	AYD75273.1	0
3352	AYD75305.1	0
3353	AYD75337.1	0
3354	AZU96876.1	0
3355	AZI95814.1	0
3356	AZI95846.1	0
3357	AZI95878.1	0
3358	AZI95910.1	0
3359	AZI95942.1	0
3360	AZI95974.1	0
3361	AZI96006.1	0
3362	AZI96038.1	0
3363	AZI96070.1	0
3364	AZI96102.1	0
3365	AZI96134.1	0
3366	AZI96166.1	0
3367	AZI96198.1	0
3368	AZI96230.1	0
3369	AZI96262.1	0
3370	AZI96294.1	0
3371	AZI96326.1	0
3372	AZI96358.1	0
3373	AZI96390.1	0
3374	AZI96422.1	0
3375	AZI96454.1	0
3376	AZI96486.1	0
3377	BBE37042.1	0
3378	BBE38063.1	0
3379	AYM51701.1	0
3380	AYM51733.1	0
3381	AYM51765.1	0
3382	AYM51797.1	0
3383	AYM51829.1	0
3384	AYM51861.1	0
3385	AYM51893.1	0
3386	AYM51925.1	0
3387	AYM51957.1	0
3388	AYM51989.1	0
3389	AYM52021.1	0
3390	AYM52053.1	0
3391	AYM52085.1	0
3392	AYM52117.1	0
3393	AYM52149.1	0
3394	AYM52181.1	0
3395	AVV65077.1	0
3396	AVV65109.1	0
3397	AVO03545.1	0
3398	AVO03577.1	0
3399	AVO03609.1	0
3400	AVO03641.1	0
3401	AVO03673.1	0
3402	AVO03705.1	0
3403	AVO03737.1	0
3404	AVO03769.1	0
3405	APT69604.1	0
3406	ANH09736.1	0
3407	ANH09768.1	0
3408	AMD82649.1	0
3409	AKA54874.1	0
3410	AKA54491.1	0
3411	AKA54523.1	0
3412	AKA54555.1	0
3413	AIX48615.1	0
3414	AIX48647.1	0
3415	AIX48679.1	0
3416	AIT17126.1	0
3417	AIT17158.1	0
3418	AIT17190.1	0
3419	AIT17222.1	0
3420	AIT17254.1	0
3421	AIT17286.1	0
3422	AIT17318.1	0
3423	AIT17350.1	0
3424	AIT17382.1	0
3425	AIT17414.1	0
3426	AIT17446.1	0
3427	AIT17478.1	0
3428	AIT17510.1	0
3429	AIT17542.1	0
3430	AIT17574.1	0
3431	AIT17606.1	0
3432	AIT17638.1	0
3433	AIT17670.1	0
3434	AIT17702.1	0
3435	AIT17734.1	0
3436	AIT17766.1	0
3437	AIT17798.1	0
3438	AIT17830.1	0
3439	AHC95556.1	0
3440	AEZ06430.1	0
3441	ADY11069.1	0
3442	ADU56606.1	0
3443	ADU56638.1	0
3444	ADI39436.1	0
3445	ADG01834.1	0
3446	ABI16219.1	0
3447	AAT49004.1	0
3448	AAF86708.1	0
3449	AAF86740.1	0
3450	CAA36646.1	0
3451	AKG54819.1	0
3452	AHE76159.1	0
3453	QDV59601.1	0
3454	BAM42782.1	0
3455	BAM45328.1	0
3456	AXE71859.1	0
3457	AMR60829.1	0
3458	AIW66685.1	0
3459	AFI42020.1	0
3460	3JSB_A	0
3461	ACV72585.1	0
3462	ACA61301.1	0
3463	ABA70763.1	0
3464	CAB53467.1	0
3465	CAA13553.1	0
3466	AAA46257.1	0
3467	7CKM_B	0
3468	AMZ00395.1	0
3469	AEX08371.1	0
3470	AAX99336.1	0
3471	AAT40456.1	0
3472	AAS77652.1	0
3473	AAN05426.1	0
3474	ASN62953.1	0
3475	AFU54709.1	0
3476	YP_170703.1	0
3477	AFY05561.1	0
3478	AFY05594.1	0
3479	AAV54102.1	0
3480	UJH60815.1	0
3481	6T6L_C	0
3482	QIC35951.1	0
3483	AQT19828.1	0
3484	AQT19866.1	0
3485	AHN85667.1	0
3486	ACJ24991.1	0
3487	5NFF_J	0
3488	YP_001649210.1	0
3489	APX61241.1	0
3490	AZI72712.1	0
3491	AFI98463.1	0
3492	AAS72554.1	0
3493	AAK17900.1	0
3494	AYN74946.1	0
3495	AJW68784.1	0
3496	AZI72581.1	0
3497	AJI43721.1	0
3498	NP_694848.1	0
3499	AAA47900.1	0
3500	AAN32956.1	0
3501	UBB42227.1	0
3502	QBI90138.1	0
3503	AVD49691.1	0
3504	YP_001911113.1	0
3505	AHJ38174.1	0
3506	AFU54677.1	0
3507	AFU11022.1	0
3508	ABU94342.1	0
3509	AAN09951.1	0
3510	AXB49216.1	0
3511	AKH48897.1	0
3512	AKH48929.1	0
3513	AKH48961.1	0
3514	AKH48993.1	0
3515	AKH49025.1	0
3516	AKH49057.1	0
3517	AKH49089.1	0
3518	AKH49121.1	0
3519	AKH49153.1	0
3520	AKH49185.1	0
3521	AKH49217.1	0
3522	AKH49249.1	0
3523	AKH49281.1	0
3524	AKH49313.1	0
3525	AKN10687.1	0
3526	AAL82740.1	0
3527	QIM73690.1	0
3528	QIM73716.1	0
3529	QIM73748.1	0
3530	ATY47644.1	0
3531	ALE15106.1	0
3532	AEL29745.1	0
3533	AEB32439.1	0
3534	ABM74395.1	0
3535	ACY70854.1	0
3536	AAQ55250.1	0
3537	AAF81466.1	0
3538	AAF81498.1	0
3539	APX61211.1	0
3540	AJY53481.1	0
3541	AAQ07263.1	0
3542	QWQ58016.1	0
3543	YP_089665.1	0
3544	AER45496.1	0
3545	YP_006590087.1	0
3546	AHE76148.1	0
3547	UUW41172.1	0
3548	UUW41204.1	0
3549	AAP44555.2	0
3550	AAN32962.1	0
3551	QDV59591.1	0
3552	QDV59637.1	0
3553	AQT19806.1	0
3554	AQT19888.1	0
3555	AIL50224.1	0
3556	AJD23133.1	0
3557	AZI72642.1	0
3558	J7HBH4.1	0
3559	AMZ00461.1	0
3560	ALE15098.1	0
3561	AAS79790.1	0
3562	AAT90379.1	0
3563	AAF18122.1	0
3564	AVM87649.1	0
3565	Q27YE3.1	0
3566	AZI72662.1	0
3567	NP_694870.1	0
3568	USR47323.1	0
3569	USR47355.1	0
3570	UIS44268.1	0
3571	UCR17179.1	0
3572	QOD40092.1	0
3573	QNC69548.1	0
3574	QKI86398.1	0
3575	QKI86430.1	0
3576	QKI86462.1	0
3577	QKI86494.1	0
3578	QKI86526.1	0
3579	QKI86558.1	0
3580	QIC50096.1	0
3581	QIC19157.1	0
3582	QIC19189.1	0
3583	QDY64759.1	0
3584	6P91_A	0
3585	QBK46391.1	0
3586	AYD75274.1	0
3587	AYD75306.1	0
3588	AYD75338.1	0
3589	AZU96877.1	0
3590	AZI95815.1	0
3591	AZI95847.1	0
3592	AZI95879.1	0
3593	AZI95911.1	0
3594	AZI95943.1	0
3595	AZI95975.1	0
3596	AZI96007.1	0
3597	AZI96039.1	0
3598	AZI96071.1	0
3599	AZI96103.1	0
3600	AZI96135.1	0
3601	AZI96167.1	0
3602	AZI96199.1	0
3603	AZI96231.1	0
3604	AZI96263.1	0
3605	AZI96295.1	0
3606	AZI96327.1	0
3607	AZI96359.1	0
3608	AZI96391.1	0
3609	AZI96423.1	0
3610	AZI96455.1	0
3611	AZI96487.1	0
3612	BBE37043.1	0
3613	BBE38064.1	0
3614	AYM51702.1	0
3615	AYM51734.1	0
3616	AYM51766.1	0
3617	AYM51798.1	0
3618	AYM51830.1	0
3619	AYM51862.1	0
3620	AYM51894.1	0
3621	AYM51926.1	0
3622	AYM51958.1	0
3623	AYM51990.1	0
3624	AYM52022.1	0
3625	AYM52054.1	0
3626	AYM52086.1	0
3627	AYM52118.1	0
3628	AYM52150.1	0
3629	AYM52182.1	0
3630	AVV65078.1	0
3631	AVV65110.1	0
3632	AVO03546.1	0
3633	AVO03578.1	0
3634	AVO03610.1	0
3635	AVO03642.1	0
3636	AVO03674.1	0
3637	AVO03706.1	0
3638	AVO03738.1	0
3639	AVO03770.1	0
3640	APT69605.1	0
3641	ANH09737.1	0
3642	ANH09769.1	0
3643	AMD82650.1	0
3644	AKA54875.1	0
3645	AKA54492.1	0
3646	AKA54524.1	0
3647	AKA54556.1	0
3648	AIX48616.1	0
3649	AIX48648.1	0
3650	AIX48680.1	0
3651	AIT17127.1	0
3652	AIT17159.1	0
3653	AIT17191.1	0
3654	AIT17223.1	0
3655	AIT17255.1	0
3656	AIT17287.1	0
3657	AIT17319.1	0
3658	AIT17351.1	0
3659	AIT17383.1	0
3660	AIT17415.1	0
3661	AIT17447.1	0
3662	AIT17479.1	0
3663	AIT17511.1	0
3664	AIT17543.1	0
3665	AIT17575.1	0
3666	AIT17607.1	0
3667	AIT17639.1	0
3668	AIT17671.1	0
3669	AIT17703.1	0
3670	AIT17735.1	0
3671	AIT17767.1	0
3672	AIT17799.1	0
3673	AIT17831.1	0
3674	AHC95557.1	0
3675	AEZ06431.1	0
3676	ADY11070.1	0
3677	ADU56607.1	0
3678	ADU56639.1	0
3679	ADI39437.1	0
3680	ACO37133.1	0
3681	ABI16220.1	0
3682	AAT49005.1	0
3683	AAF86709.1	0
3684	AAF86741.1	0
3685	P13699.1	0
3686	AKG54820.1	0
3687	AHE76160.1	0
3688	QDV59602.1	0
3689	BAM42783.1	0
3690	BAM45329.1	0
3691	AXE71860.1	0
3692	AMR60830.1	0
3693	AIW66686.1	0
3694	AFI42021.1	0
3695	3JSB_B	0
3696	ACV72586.1	0
3697	ACA61302.1	0
3698	ABA70766.1	0
3699	CAB53468.1	0
3700	CAA13554.1	0
3701	AAA46258.1	0
3702	7EL9_A	0
3703	AMZ00396.1	0
3704	AEX08372.1	0
3705	AAX99337.1	0
3706	AAS77621.1	0
3707	AAS77653.1	0
3708	AAN09942.1	0
3709	YP_009141003.1	0
3710	AFU54710.1	0
3711	YP_170704.1	0
3712	AFY05562.1	0
3713	AFY05595.1	0
3714	AAV54103.1	0
3715	UJH60816.1	0
3716	6T2A_A	0
3717	QIC35952.1	0
3718	AQT19829.1	0
3719	AQT19892.1	0
3720	AHN85668.1	0
3721	ACJ24992.1	0
3722	5NFF_K	0
3723	YP_001649211.1	0
3724	APX61247.1	0
3725	AZI72646.1	0
3726	AFI98464.1	0
3727	AAP44541.2	0
3728	AAK17901.1	0
3729	AYN74947.1	0
3730	AZI72715.1	0
3731	AZI72582.1	0
3732	AJI43722.1	0
3733	NP_694849.1	0
3734	AAA47901.1	0
3735	AAN09948.1	0
3736	UBB42228.1	0
3737	QBI90139.1	0
3738	AVD49692.1	0
3739	YP_001911114.1	0
3740	AHJ38175.1	0
3741	AFU54678.1	0
3742	AFU11023.1	0
3743	ABU94343.1	0
3744	AAG38132.1	0
3745	AWM11440.1	0
3746	AKH48898.1	0
3747	AKH48930.1	0
3748	AKH48962.1	0
3749	AKH48994.1	0
3750	AKH49026.1	0
3751	AKH49058.1	0
3752	AKH49090.1	0
3753	AKH49122.1	0
3754	AKH49154.1	0
3755	AKH49186.1	0
3756	AKH49218.1	0
3757	AKH49250.1	0
3758	AKH49282.1	0
3759	AKH49314.1	0
3760	AKN10688.1	0
3761	AAL82741.1	0
3762	QIM73691.1	0
3763	QIM73717.1	0
3764	QIM73749.1	0
3765	ATY47645.1	0
3766	ALE15107.1	0
3767	AEG91033.1	0
3768	AEB32440.1	0
3769	ABM74396.1	0
3770	ACY70855.1	0
3771	AAQ55251.1	0
3772	AAF81467.1	0
3773	AAF81499.1	0
3774	APX61224.1	0
3775	AHJ38536.1	0
3776	AAQ07264.2	0
3777	QWQ58017.1	0
3778	YP_089666.1	0
3779	ABU39904.1	0
3780	YP_006590092.1	0
3781	AHE76153.1	0
3782	UUW41173.1	0
3783	UUW41205.1	0
3784	AAN32963.1	0
3785	AAN09936.1	0
3786	QDV59592.1	0
3787	QDV59638.1	0
3788	AQT19807.1	0
3789	AQT19889.1	0
3790	AIL50225.1	0
3791	AJD23134.1	0
3792	AZI72677.1	0
3793	AFP93553.1	0
3794	AMZ00462.1	0
3795	ALE15099.1	0
3796	AAT72103.1	0
3797	AAT90380.1	0
3798	AAF18123.1	0
3799	AVM87650.1	0
3800	Q27YE4.1	0
3801	AZI72669.1	0
3802	Q6GWS6.1	0
3803	USR47324.1	0
3804	USR47356.1	0
3805	UIS44269.1	0
3806	UCR17180.1	0
3807	QOD40093.1	0
3808	QNC69549.1	0
3809	QKI86399.1	0
3810	QKI86431.1	0
3811	QKI86463.1	0
3812	QKI86495.1	0
3813	QKI86527.1	0
3814	QKI86559.1	0
3815	QIC50097.1	0
3816	QIC19158.1	0
3817	QIC19190.1	0
3818	QDY64760.1	0
3819	QBX05725.1	0
3820	QBK46392.1	0
3821	AYD75275.1	0
3822	AYD75307.1	0
3823	AYD75339.1	0
3824	AZU96878.1	0
3825	AZI95816.1	0
3826	AZI95848.1	0
3827	AZI95880.1	0
3828	AZI95912.1	0
3829	AZI95944.1	0
3830	AZI95976.1	0
3831	AZI96008.1	0
3832	AZI96040.1	0
3833	AZI96072.1	0
3834	AZI96104.1	0
3835	AZI96136.1	0
3836	AZI96168.1	0
3837	AZI96200.1	0
3838	AZI96232.1	0
3839	AZI96264.1	0
3840	AZI96296.1	0
3841	AZI96328.1	0
3842	AZI96360.1	0
3843	AZI96392.1	0
3844	AZI96424.1	0
3845	AZI96456.1	0
3846	AZI96488.1	0
3847	BBE37044.1	0
3848	BBE38065.1	0
3849	AYM51703.1	0
3850	AYM51735.1	0
3851	AYM51767.1	0
3852	AYM51799.1	0
3853	AYM51831.1	0
3854	AYM51863.1	0
3855	AYM51895.1	0
3856	AYM51927.1	0
3857	AYM51959.1	0
3858	AYM51991.1	0
3859	AYM52023.1	0
3860	AYM52055.1	0
3861	AYM52087.1	0
3862	AYM52119.1	0
3863	AYM52151.1	0
3864	AYM52183.1	0
3865	AVV65079.1	0
3866	AVV65111.1	0
3867	AVO03547.1	0
3868	AVO03579.1	0
3869	AVO03611.1	0
3870	AVO03643.1	0
3871	AVO03675.1	0
3872	AVO03707.1	0
3873	AVO03739.1	0
3874	AVO03771.1	0
3875	APT69606.1	0
3876	ANH09738.1	0
3877	AMR44577.1	0
3878	AMD82651.1	0
3879	AKA54876.1	0
3880	AKA54493.1	0
3881	AKA54525.1	0
3882	AKA54557.1	0
3883	AIX48617.1	0
3884	AIX48649.1	0
3885	AIX48681.1	0
3886	AIT17128.1	0
3887	AIT17160.1	0
3888	AIT17192.1	0
3889	AIT17224.1	0
3890	AIT17256.1	0
3891	AIT17288.1	0
3892	AIT17320.1	0
3893	AIT17352.1	0
3894	AIT17384.1	0
3895	AIT17416.1	0
3896	AIT17448.1	0
3897	AIT17480.1	0
3898	AIT17512.1	0
3899	AIT17544.1	0
3900	AIT17576.1	0
3901	AIT17608.1	0
3902	AIT17640.1	0
3903	AIT17672.1	0
3904	AIT17704.1	0
3905	AIT17736.1	0
3906	AIT17768.1	0
3907	AIT17800.1	0
3908	AIT17832.1	0
3909	AHC95558.1	0
3910	AEZ06432.1	0
3911	ADY11071.1	0
3912	ADU56608.1	0
3913	ADU56640.1	0
3914	ADI39438.1	0
3915	O09705.1	0
3916	ABI16221.1	0
3917	AAT49006.1	0
3918	AAF86710.1	0
3919	AAF86742.1	0
3920	P08669.1	0
3921	AIW00092.1	0
3922	AHE76161.1	0
3923	QDV59639.1	0
3924	BAM42784.1	0
3925	BAM45330.1	0
3926	AXE71861.1	0
3927	AIW66623.1	0
3928	AIW66687.1	0
3929	AFI42022.1	0
3930	ACV72555.1	0
3931	ACV72587.1	0
3932	ACA61303.1	0
3933	ABA70767.1	0
3934	CAB53469.1	0
3935	CAA13555.1	0
3936	AAA46259.1	0
3937	7EL9_B	0
3938	AMZ00397.1	0
3939	AEX08373.1	0
3940	AAX99338.1	0
3941	AAS77622.1	0
3942	AAS77654.1	0
3943	AAN09943.1	0
3944	YP_009141004.1	0
3945	AFU54711.1	0
3946	YP_170705.1	0
3947	AFY05563.1	0
3948	AFY05596.1	0
3949	AAV54104.1	0
3950	UJH60817.1	0
3951	6T2A_B	0
3952	QIC35953.1	0
3953	AQT19830.1	0
3954	AQT19893.1	0
3955	AHN85669.1	0
3956	ACJ24993.1	0
3957	5NFF_L	0
3958	YP_001649214.1	0
3959	APX61248.1	0
3960	AZI72647.1	0
3961	AFI98465.1	0
3962	AAN09946.1	0
3963	AAC57891.1	0
3964	AYN74948.1	0
3965	AZI72716.1	0
3966	AZI72619.1	0
3967	AJI43723.1	0
3968	NP_694850.1	0
3969	AAA47902.1	0
3970	AAN09949.1	0
3971	UBB42229.1	0
3972	QBF58610.1	0
3973	AVD49693.1	0
3974	YP_001911119.1	0
3975	AHJ38176.1	0
3976	AFU54679.1	0
3977	AFU11024.1	0
3978	ABU94344.1	0
3979	AAG38133.1	0
3980	AWM11441.1	0
3981	AKH48899.1	0
3982	AKH48931.1	0
3983	AKH48963.1	0
3984	AKH48995.1	0
3985	AKH49027.1	0
3986	AKH49059.1	0
3987	AKH49091.1	0
3988	AKH49123.1	0
3989	AKH49155.1	0
3990	AKH49187.1	0
3991	AKH49219.1	0
3992	AKH49251.1	0
3993	AKH49283.1	0
3994	AKN10689.1	0
3995	AAG42529.1	0
3996	AHW45754.1	0
3997	QIM73718.1	0
3998	QIM73750.1	0
3999	ATY47646.1	0
4000	ALE15108.1	0
4001	AEG91034.1	0
4002	AEB32441.1	0
4003	ABM87924.1	0
4004	ACS12870.1	0
4005	AAQ55252.1	0
4006	AAF81468.1	0
4007	AAF81500.1	0
4008	APX61225.1	0
4009	AHJ38523.1	0
4010	AAN32965.1	0
4011	QWQ58018.1	0
4012	QHW12247.1	0
4013	ABU39905.1	0
4014	YP_006590093.1	0
4015	AHE76154.1	0
4016	UUW41174.1	0
4017	UUW41206.1	0
4018	AAN32964.1	0
4019	AAN09937.1	0
4020	QDV59593.1	0
4021	QDV59653.1	0
4022	AQT19808.1	0
4023	AQT19890.1	0
4024	AIL50226.1	0
4025	QHX39791.1	0
4026	AZI72678.1	0
4027	AFP93554.1	0
4028	AMZ00463.1	0
4029	ALE15100.1	0
4030	AAT72104.1	0
4031	AAT90381.1	0
4032	AAF18124.1	0
4033	AVM87651.1	0
4034	ABC71140.1	0
4035	AZI72670.1	0
4036	UTE79750.1	0
4037	USR47325.1	0
4038	USR47357.1	0
4039	7V37_A	0
4040	UCR17181.1	0
4041	QOD40094.1	0
4042	QNC69550.1	0
4043	QKI86400.1	0
4044	QKI86432.1	0
4045	QKI86464.1	0
4046	QKI86496.1	0
4047	QKI86528.1	0
4048	QKI86560.1	0
4049	QIC50098.1	0
4050	QIC19159.1	0
4051	QGY73619.1	0
4052	QDY64761.1	0
4053	QBX05726.1	0
4054	QBK46393.1	0
4055	AYD75276.1	0
4056	AYD75308.1	0
4057	AYD75340.1	0
4058	AZU96879.1	0
4059	AZI95817.1	0
4060	AZI95849.1	0
4061	AZI95881.1	0
4062	AZI95913.1	0
4063	AZI95945.1	0
4064	AZI95977.1	0
4065	AZI96009.1	0
4066	AZI96041.1	0
4067	AZI96073.1	0
4068	AZI96105.1	0
4069	AZI96137.1	0
4070	AZI96169.1	0
4071	AZI96201.1	0
4072	AZI96233.1	0
4073	AZI96265.1	0
4074	AZI96297.1	0
4075	AZI96329.1	0
4076	AZI96361.1	0
4077	AZI96393.1	0
4078	AZI96425.1	0
4079	AZI96457.1	0
4080	AZI96489.1	0
4081	BBE37045.1	0
4082	BBE38066.1	0
4083	AYM51704.1	0
4084	AYM51736.1	0
4085	AYM51768.1	0
4086	AYM51800.1	0
4087	AYM51832.1	0
4088	AYM51864.1	0
4089	AYM51896.1	0
4090	AYM51928.1	0
4091	AYM51960.1	0
4092	AYM51992.1	0
4093	AYM52024.1	0
4094	AYM52056.1	0
4095	AYM52088.1	0
4096	AYM52120.1	0
4097	AYM52152.1	0
4098	AYM52184.1	0
4099	AVV65080.1	0
4100	AVV65112.1	0
4101	AVO03548.1	0
4102	AVO03580.1	0
4103	AVO03612.1	0
4104	AVO03644.1	0
4105	AVO03676.1	0
4106	AVO03708.1	0
4107	AVO03740.1	0
4108	5VK2_A	0
4109	APT69607.1	0
4110	ANH09739.1	0
4111	AMR44578.1	0
4112	AMD82652.1	0
4113	AKA54877.1	0
4114	AKA54494.1	0
4115	AKA54526.1	0
4116	AKA54558.1	0
4117	AIX48618.1	0
4118	AIX48650.1	0
4119	AIX48682.1	0
4120	AIT17129.1	0
4121	AIT17161.1	0
4122	AIT17193.1	0
4123	AIT17225.1	0
4124	AIT17257.1	0
4125	AIT17289.1	0
4126	AIT17321.1	0
4127	AIT17353.1	0
4128	AIT17385.1	0
4129	AIT17417.1	0
4130	AIT17449.1	0
4131	AIT17481.1	0
4132	AIT17513.1	0
4133	AIT17545.1	0
4134	AIT17577.1	0
4135	AIT17609.1	0
4136	AIT17641.1	0
4137	AIT17673.1	0
4138	AIT17705.1	0
4139	AIT17737.1	0
4140	AIT17769.1	0
4141	AIT17801.1	0
4142	AIT17833.1	0
4143	AHC95559.1	0
4144	AEZ06433.1	0
4145	ADY11072.1	0
4146	ADU56609.1	0
4147	ADU56641.1	0
4148	ADI39439.1	0
4149	CAP40169.1	0
4150	ABI16222.1	0
4151	AAT49007.1	0
4152	AAF86711.1	0
4153	AAF86743.1	0
4154	P04935.1	0
4155	AIW00093.1	0
4156	AHE76162.1	0
4157	QDV59640.1	0
4158	BAM42785.1	0
4159	BAM45331.1	0
4160	AXE71862.1	0
4161	AIW66624.1	0
4162	AIW66688.1	0
4163	AFI43907.1	0
4164	ACV72556.1	0
4165	ACV72588.1	0
4166	ACA61304.1	0
4167	BAE95630.1	0
4168	CAB53470.1	0
4169	CAA13556.1	0
4170	AAA46260.1	0
4171	7EL9_D	0
4172	AMZ00398.1	0
4173	AEX08374.1	0
4174	AAX99339.1	0
4175	AAS77623.1	0
4176	AAS77655.1	0
4177	AAM22083.1	0
4178	YP_009141007.1	0
4179	AFU54712.1	0
4180	YP_170706.1	0
4181	AFY05564.1	0
4182	AFY05597.1	0
4183	AAV54105.1	0
4184	UJH60818.1	0
4185	QDV59603.1	0
4186	QIC35954.1	0
4187	AQT19831.1	0
4188	AQT19894.1	0
4189	AHN85670.1	0
4190	ACJ24994.1	0
4191	5NFF_M	0
4192	YP_001649215.1	0
4193	AKN10701.1	0
4194	AZI72671.1	0
4195	AFI98466.1	0
4196	AAN09947.1	0
4197	AAC57892.1	0
4198	AYN74949.1	0
4199	AZI72599.1	0
4200	AZI72620.1	0
4201	YP_009551552.1	0
4202	QWC49105.1	0
4203	AAA47903.1	0
4204	AAM22084.1	0
4205	UBB42230.1	0
4206	QBF58611.1	0
4207	AUQ44158.1	0
4208	YP_001911120.1	0
4209	AHB20892.1	0
4210	AFU54680.1	0
4211	ACC99350.1	0
4212	ABU94345.1	0
4213	AAG38134.1	0
4214	AWM11442.1	0
4215	AKH48900.1	0
4216	AKH48932.1	0
4217	AKH48964.1	0
4218	AKH48996.1	0
4219	AKH49028.1	0
4220	AKH49060.1	0
4221	AKH49092.1	0
4222	AKH49124.1	0
4223	AKH49156.1	0
4224	AKH49188.1	0
4225	AKH49220.1	0
4226	AKH49252.1	0
4227	AKH49284.1	0
4228	AKN10690.1	0
4229	AAG42530.1	0
4230	AHW45755.1	0
4231	QIM73719.1	0
4232	QIM73751.1	0
4233	ATY47647.1	0
4234	ALE15109.1	0
4235	AEG91035.1	0
4236	2L0Z_A	0
4237	ABM87925.1	0
4238	ACS12871.1	0
4239	AAF81437.1	0
4240	AAF81469.1	0
4241	AAF81501.1	0
4242	APX61242.1	0
4243	AHJ38524.1	0
4244	AAN32966.1	0
4245	QWQ58019.1	0
4246	QHW12248.1	0
4247	ABU39906.1	0
4248	5MUS_A	0
4249	AHE76155.1	0
4250	UUW41175.1	0
4251	UUW41207.1	0
4252	ABY20729.1	0
4253	AAC54829.1	0
4254	QDV59594.1	0
4255	QDV59654.1	0
4256	AQT19809.1	0
4257	AQT19891.1	0
4258	AIL50227.1	0
4259	QHX39792.1	0
4260	AZI72713.1	0
4261	AFP93555.1	0
4262	AMZ00464.1	0
4263	ALE15101.1	0
4264	AAT72105.1	0
4265	AAT90382.1	0
4266	AAF18125.1	0
4267	AVM87652.1	0
4268	ABC71141.1	0
4269	AZI72681.1	0
4270	UTE79751.1	0
4271	USR47326.1	0
4272	USR47358.1	0
4273	7V37_B	0
4274	UCR17182.1	0
4275	QOD40095.1	0
4276	QNC69551.1	0
4277	QKI86401.1	0
4278	QKI86433.1	0
4279	QKI86465.1	0
4280	QKI86497.1	0
4281	QKI86529.1	0
4282	QKI86561.1	0
4283	QIC50099.1	0
4284	QIC19160.1	0
4285	QGY73620.1	0
4286	QDY64762.1	0
4287	QBX05727.1	0
4288	QBK46394.1	0
4289	AYD75277.1	0
4290	AYD75309.1	0
4291	AYD75341.1	0
4292	AZU96880.1	0
4293	AZI95818.1	0
4294	AZI95850.1	0
4295	AZI95882.1	0
4296	AZI95914.1	0
4297	AZI95946.1	0
4298	AZI95978.1	0
4299	AZI96010.1	0
4300	AZI96042.1	0
4301	AZI96074.1	0
4302	AZI96106.1	0
4303	AZI96138.1	0
4304	AZI96170.1	0
4305	AZI96202.1	0
4306	AZI96234.1	0
4307	AZI96266.1	0
4308	AZI96298.1	0
4309	AZI96330.1	0
4310	AZI96362.1	0
4311	AZI96394.1	0
4312	AZI96426.1	0
4313	AZI96458.1	0
4314	AZI96490.1	0
4315	BBE37046.1	0
4316	BBE38067.1	0
4317	AYM51705.1	0
4318	AYM51737.1	0
4319	AYM51769.1	0
4320	AYM51801.1	0
4321	AYM51833.1	0
4322	AYM51865.1	0
4323	AYM51897.1	0
4324	AYM51929.1	0
4325	AYM51961.1	0
4326	AYM51993.1	0
4327	AYM52025.1	0
4328	AYM52057.1	0
4329	AYM52089.1	0
4330	AYM52121.1	0
4331	AYM52153.1	0
4332	AYM52185.1	0
4333	AVV65081.1	0
4334	AVV65113.1	0
4335	AVO03549.1	0
4336	AVO03581.1	0
4337	AVO03613.1	0
4338	AVO03645.1	0
4339	AVO03677.1	0
4340	AVO03709.1	0
4341	AVO03741.1	0
4342	5VK2_B	0
4343	APT69608.1	0
4344	ANH09740.1	0
4345	AMR44579.1	0
4346	AMD82653.1	0
4347	AKA54878.1	0
4348	AKA54495.1	0
4349	AKA54527.1	0
4350	AKA54559.1	0
4351	AIX48619.1	0
4352	AIX48651.1	0
4353	AIX48683.1	0
4354	AIT17130.1	0
4355	AIT17162.1	0
4356	AIT17194.1	0
4357	AIT17226.1	0
4358	AIT17258.1	0
4359	AIT17290.1	0
4360	AIT17322.1	0
4361	AIT17354.1	0
4362	AIT17386.1	0
4363	AIT17418.1	0
4364	AIT17450.1	0
4365	AIT17482.1	0
4366	AIT17514.1	0
4367	AIT17546.1	0
4368	AIT17578.1	0
4369	AIT17610.1	0
4370	AIT17642.1	0
4371	AIT17674.1	0
4372	AIT17706.1	0
4373	AIT17738.1	0
4374	AIT17770.1	0
4375	AIT17802.1	0
4376	AIT17834.1	0
4377	AHC95560.1	0
4378	AEZ06434.1	0
4379	ADY11073.1	0
4380	ADU56610.1	0
4381	ADU56642.1	0
4382	ADI39440.1	0
4383	ABI16191.1	0
4384	ABI16223.1	0
4385	AAT49008.1	0
4386	AAF86712.1	0
4387	AAF86744.1	0
4388	YP_001936021.1	0
4389	AIW00094.1	0
4390	AHE76163.1	0
4391	QDV59641.1	0
4392	BAM36909.1	0
4393	NP_694846.1	0
4394	AXE71863.1	0
4395	AIW66657.1	0
4396	AIW66689.1	0
4397	AFI43908.1	0
4398	ACV72557.1	0
4399	ACV72589.1	0
4400	AAX55670.1	0
4401	BAE95631.1	0
4402	AAD46134.1	0
4403	CAA13557.1	0
4404	AAA46261.1	0
4405	7EL9_E	0
4406	AMZ00399.1	0
4407	AEX08375.1	0
4408	AAX99340.1	0
4409	AAS77624.1	0
4410	AAS77656.1	0
4411	1906185A	0
4412	YP_009141008.1	0
4413	AFU54713.1	0
4414	AFY05533.1	0
4415	AFY05565.1	0
4416	AFY05598.1	0
4417	YP_170707.1	0
4418	UJH60819.1	0
4419	QDV59604.1	0
4420	QIC35955.1	0
4421	AQT19832.1	0
4422	AQT19895.1	0
4423	AHN85671.1	0
4424	ABC71134.1	0
4425	5NFF_N	0
4426	AKG54804.1	0
4427	AKN10702.1	0
4428	AZI72672.1	0
4429	ACD71458.1	0
4430	AAL38456.1	0
4431	QHX39785.1	0
4432	AYN74950.1	0
4433	AZI72600.1	0
4434	AZI72621.1	0
4435	YP_009551553.1	0
4436	QWC49106.1	0
4437	P31840.1	0
4438	AAC54833.1	0
4439	UBB42231.1	0
4440	QBF58612.1	0
4441	AUQ44159.1	0
4442	AYF58386.1	0
4443	AHB20893.1	0
4444	AFU54681.1	0
4445	ACC99351.1	0
4446	ABU94346.1	0
4447	AAG38135.1	0
4448	AWM11443.1	0
4449	AKH48901.1	0
4450	AKH48933.1	0
4451	AKH48965.1	0
4452	AKH48997.1	0
4453	AKH49029.1	0
4454	AKH49061.1	0
4455	AKH49093.1	0
4456	AKH49125.1	0
4457	AKH49157.1	0
4458	AKH49189.1	0
4459	AKH49221.1	0
4460	AKH49253.1	0
4461	AKH49285.1	0
4462	AKN10703.1	0
4463	AAG42531.1	0
4464	ADH94666.1	0
4465	QIM73720.1	0
4466	QIM73752.1	0
4467	ATY47652.1	0
4468	ALE15110.1	0
4469	AEG91036.1	0
4470	ABF81670.1	0
4471	ABM87926.1	0
4472	ACO52426.1	0
4473	AAF81438.1	0
4474	AAF81470.1	0
4475	AAF81502.1	0
4476	APX61243.1	0
4477	AHJ38525.1	0
4478	QRV59626.1	0
4479	QWQ58020.1	0
4480	QHW12249.1	0
4481	ABU39907.1	0
4482	5MUS_B	0
4483	AHE76156.1	0
4484	UUW41176.1	0
4485	UUW41208.1	0
4486	ABY20730.1	0
4487	QHX39752.1	0
4488	QDV59595.1	0
4489	QDV59655.1	0
4490	AQT19810.1	0
4491	AIK25570.1	0
4492	AIL50228.1	0
4493	ADX32830.1	0
4494	AZI72714.1	0
4495	AFP93556.1	0
4496	AMZ00465.1	0
4497	ALE15102.1	0
4498	AAT72106.1	0
4499	AAT90383.1	0
4500	AAF18126.1	0
4501	APX61249.1	0
4502	ABC71142.1	0
4503	AZI72682.1	0
4504	UTE79752.1	0
4505	USR47327.1	0
4506	USR47359.1	0
4507	7V38_A	0
4508	UCR17183.1	0
4509	QNC69520.1	0
4510	QNC69552.1	0
4511	QKI86402.1	0
4512	QKI86434.1	0
4513	QKI86466.1	0
4514	QKI86498.1	0
4515	QKI86530.1	0
4516	QKI86562.1	0
4517	QIC50100.1	0
4518	QIC19161.1	0
4519	QDY64731.1	0
4520	QDY64763.1	0
4521	QBX05728.1	0
4522	QBK46395.1	0
4523	AYD75278.1	0
4524	AYD75310.1	0
4525	AYD75342.1	0
4526	AZU96881.1	0
4527	AZI95819.1	0
4528	AZI95851.1	0
4529	AZI95883.1	0
4530	AZI95915.1	0
4531	AZI95947.1	0
4532	AZI95979.1	0
4533	AZI96011.1	0
4534	AZI96043.1	0
4535	AZI96075.1	0
4536	AZI96107.1	0
4537	AZI96139.1	0
4538	AZI96171.1	0
4539	AZI96203.1	0
4540	AZI96235.1	0
4541	AZI96267.1	0
4542	AZI96299.1	0
4543	AZI96331.1	0
4544	AZI96363.1	0
4545	AZI96395.1	0
4546	AZI96427.1	0
4547	AZI96459.1	0
4548	AZI96491.1	0
4549	BBE37047.1	0
4550	BBE38068.1	0
4551	AYM51706.1	0
4552	AYM51738.1	0
4553	AYM51770.1	0
4554	AYM51802.1	0
4555	AYM51834.1	0
4556	AYM51866.1	0
4557	AYM51898.1	0
4558	AYM51930.1	0
4559	AYM51962.1	0
4560	AYM51994.1	0
4561	AYM52026.1	0
4562	AYM52058.1	0
4563	AYM52090.1	0
4564	AYM52122.1	0
4565	AYM52154.1	0
4566	AYM52186.1	0
4567	AVV65082.1	0
4568	AVV65114.1	0
4569	AVO03550.1	0
4570	AVO03582.1	0
4571	AVO03614.1	0
4572	AVO03646.1	0
4573	AVO03678.1	0
4574	AVO03710.1	0
4575	AVO03742.1	0
4576	5VK2_C	0
4577	APT69609.1	0
4578	ANH09741.1	0
4579	AMR44580.2	0
4580	AMD82654.1	0
4581	AKA54879.1	0
4582	AKA54496.1	0
4583	AKA54528.1	0
4584	AKA54560.1	0
4585	AIX48620.1	0
4586	AIX48652.1	0
4587	AIX48684.1	0
4588	AIT17131.1	0
4589	AIT17163.1	0
4590	AIT17195.1	0
4591	AIT17227.1	0
4592	AIT17259.1	0
4593	AIT17291.1	0
4594	AIT17323.1	0
4595	AIT17355.1	0
4596	AIT17387.1	0
4597	AIT17419.1	0
4598	AIT17451.1	0
4599	AIT17483.1	0
4600	AIT17515.1	0
4601	AIT17547.1	0
4602	AIT17579.1	0
4603	AIT17611.1	0
4604	AIT17643.1	0
4605	AIT17675.1	0
4606	AIT17707.1	0
4607	AIT17739.1	0
4608	AIT17771.1	0
4609	AIT17803.1	0
4610	AIT17835.1	0
4611	AHC95561.1	0
4612	AEZ06435.1	0
4613	ADY11074.1	0
4614	ADU56611.1	0
4615	ADU56643.1	0
4616	ADI39441.1	0
4617	ABI16192.1	0
4618	AAY67752.1	0
4619	AAT49009.1	0
4620	AAF86713.1	0
4621	AAF86745.1	0
4622	YP_001936022.1	0
4623	AIW00095.1	0
4624	AHE76164.1	0
4625	QDV59642.1	0
4626	BAM36910.1	0
4627	NP_694845.1	0
4628	AXE71864.1	0
4629	AIW66658.1	0
4630	AIW66690.1	0
4631	AFI43909.1	0
4632	ACV72558.1	0
4633	ACV72590.1	0
4634	ABW80745.1	0
4635	BAE95632.1	0
4636	AAD03395.1	0
4637	CAA13558.1	0
4638	AAA46262.1	0
4639	7ELB_A	0
4640	AMZ00400.1	0
4641	AEX08376.1	0
4642	AAY16967.1	0
4643	AAS77625.1	0
4644	AAS77657.1	0
4645	P26578.1	0
4646	AKH39837.1	0
4647	AZI72693.1	0
4648	AFY05534.1	0
4649	AFY05566.1	0
4650	AFY05599.1	0
4651	YP_170708.1	0
4652	UJH60820.1	0
4653	QDV59605.1	0
4654	QIC35957.1	0
4655	AQT19833.1	0
4656	AQT19896.1	0
4657	AHN85672.1	0
4658	ABC71135.1	0
4659	5NFF_O	0
4660	AKG54821.1	0
4661	ACL36819.1	0
4662	AZI72691.1	0
4663	ACD71459.1	0
4664	AAL38457.1	0
4665	QHX39786.1	0
4666	AYN74951.1	0
4667	AZI72603.1	0
4668	YP_001649208.1	0
4669	YP_009551554.1	0
4670	QWC49107.1	0
4671	P31841.1	0
4672	AZI72654.1	0
4673	UBB42232.1	0
4674	QBF58613.1	0
4675	AUQ44160.1	0
4676	AYF58387.1	0
4677	AHB20894.1	0
4678	AFU54682.1	0
4679	ACI43400.1	0
4680	ABU94347.1	0
4681	AAG38136.1	0
4682	AWM11446.1	0
4683	AKH48902.1	0
4684	AKH48934.1	0
4685	AKH48966.1	0
4686	AKH48998.1	0
4687	AKH49030.1	0
4688	AKH49062.1	0
4689	AKH49094.1	0
4690	AKH49126.1	0
4691	AKH49158.1	0
4692	AKH49190.1	0
4693	AKH49222.1	0
4694	AKH49254.1	0
4695	AKH49286.1	0
4696	AKN10704.1	0
4697	AAG42532.1	0
4698	ADH94667.1	0
4699	QIM73721.1	0
4700	QIM73753.1	0
4701	ATY47653.1	0
4702	ALE15111.1	0
4703	AEG91037.1	0
4704	ABF81671.1	0
4705	ABM87927.1	0
4706	ACO52427.1	0
4707	AAF81439.1	0
4708	AAF81471.1	0
4709	AAF81503.1	0
4710	APX61245.1	0
4711	AHJ38526.1	0
4712	APX61253.1	0
4713	QWQ58021.1	0
4714	QHW12250.2	0
4715	ABU39908.1	0
4716	5MUY_A	0
4717	AHE76157.1	0
4718	UUW41177.1	0
4719	UUW41209.1	0
4720	ABY20731.1	0
4721	QHX39753.1	0
4722	QDV59596.1	0
4723	QDV59656.1	0
4724	AQT19840.1	0
4725	AIK25571.1	0
4726	AIL50229.1	0
4727	ADX32831.1	0
4728	APX61212.1	0
4729	APX61244.1	0
4730	AMZ00466.1	0
4731	4C53_A	0
4732	AAT72107.1	0
4733	AAS55656.1	0
4734	AAF18127.1	0
4735	APX61250.1	0
4736	ABC71143.1	0
4737	AZI72701.1	0
4738	UTE79753.1	0
4739	USR47328.1	0
4740	USR47360.1	0
4741	7V38_B	0
4742	UCR17184.1	0
4743	QNC69521.1	0
4744	QNC69553.1	0
4745	QKI86403.1	0
4746	QKI86435.1	0
4747	QKI86467.1	0
4748	QKI86499.1	0
4749	QKI86531.1	0
4750	QKI86563.1	0
4751	QIC50101.1	0
4752	QIC19162.1	0
4753	QDY64732.1	0
4754	QDY64764.1	0
4755	QBX05729.1	0
4756	QBK46396.1	0
4757	AYD75279.1	0
4758	AYD75311.1	0
4759	AYD75343.1	0
4760	AZU96882.1	0
4761	AZI95820.1	0
4762	AZI95852.1	0
4763	AZI95884.1	0
4764	AZI95916.1	0
4765	AZI95948.1	0
4766	AZI95980.1	0
4767	AZI96012.1	0
4768	AZI96044.1	0
4769	AZI96076.1	0
4770	AZI96108.1	0
4771	AZI96140.1	0
4772	AZI96172.1	0
4773	AZI96204.1	0
4774	AZI96236.1	0
4775	AZI96268.1	0
4776	AZI96300.1	0
4777	AZI96332.1	0
4778	AZI96364.1	0
4779	AZI96396.1	0
4780	AZI96428.1	0
4781	AZI96460.1	0
4782	AZI96492.1	0
4783	BBE37048.1	0
4784	BBE38069.1	0
4785	AYM51707.1	0
4786	AYM51739.1	0
4787	AYM51771.1	0
4788	AYM51803.1	0
4789	AYM51835.1	0
4790	AYM51867.1	0
4791	AYM51899.1	0
4792	AYM51931.1	0
4793	AYM51963.1	0
4794	AYM51995.1	0
4795	AYM52027.1	0
4796	AYM52059.1	0
4797	AYM52091.1	0
4798	AYM52123.1	0
4799	AYM52155.1	0
4800	AYM52187.1	0
4801	AVV65083.1	0
4802	AVV65115.1	0
4803	AVO03551.1	0
4804	AVO03583.1	0
4805	AVO03615.1	0
4806	AVO03647.1	0
4807	AVO03679.1	0
4808	AVO03711.1	0
4809	AVO03743.1	0
4810	AMZ00370.1	0
4811	APT69663.1	0
4812	ANH09742.1	0
4813	5I72_A	0
4814	AMD82655.1	0
4815	AKA54880.1	0
4816	AKA54497.1	0
4817	AKA54529.1	0
4818	AKA54561.1	0
4819	AIX48621.1	0
4820	AIX48653.1	0
4821	AIX48685.1	0
4822	AIT17132.1	0
4823	AIT17164.1	0
4824	AIT17196.1	0
4825	AIT17228.1	0
4826	AIT17260.1	0
4827	AIT17292.1	0
4828	AIT17324.1	0
4829	AIT17356.1	0
4830	AIT17388.1	0
4831	AIT17420.1	0
4832	AIT17452.1	0
4833	AIT17484.1	0
4834	AIT17516.1	0
4835	AIT17548.1	0
4836	AIT17580.1	0
4837	AIT17612.1	0
4838	AIT17644.1	0
4839	AIT17676.1	0
4840	AIT17708.1	0
4841	AIT17740.1	0
4842	AIT17772.1	0
4843	AIT17804.1	0
4844	AIT17836.1	0
4845	AGT56417.1	0
4846	AEZ06436.1	0
4847	ADY11075.1	0
4848	ADU56612.1	0
4849	ADU56644.1	0
4850	ADI39442.1	0
4851	ABI16193.1	0
4852	AAY67753.1	0
4853	AAT49010.1	0
4854	AAF86714.1	0
4855	AAF86746.1	0
4856	YP_001936025.1	0
4857	AIW00096.1	0
4858	YP_002929490.1	0
4859	QDV59683.1	0
4860	BAM36911.1	0
4861	NP_694851.1	0
4862	AXE71865.1	0
4863	AIW66659.1	0
4864	AIW66691.1	0
4865	AFI43910.1	0
4866	ACV72559.1	0
4867	ACV72591.1	0
4868	ABW80746.1	0
4869	BAE95633.1	0
4870	AAD03396.1	0
4871	CAA13559.1	0
4872	AAA46263.1	0
4873	7ELB_B	0
4874	AMZ00401.1	0
4875	AEX08377.1	0
4876	AAY16968.1	0
4877	AAS77626.1	0
4878	AAS77658.1	0
4879	CAA44486.1	0
4880	AKH39838.1	0
4881	AZI72694.1	0
4882	AFY05535.1	0
4883	AFY05567.1	0
4884	AFY05600.1	0
4885	YP_170709.1	0
4886	UJH60821.1	0
4887	QDV59606.1	0
4888	QIC35958.1	0
4889	AQT19834.1	0
4890	AQT19897.1	0
4891	AHN85673.1	0
4892	ABC71136.1	0
4893	5NFF_P	0
4894	AKG54822.1	0
4895	AAB39604.1	0
4896	AZI72692.1	0
4897	AAS79786.1	0
4898	AAL38458.1	0
4899	QHX39787.1	0
4900	AYN74952.1	0
4901	AZI72604.1	0
4902	YP_001649209.1	0
4903	YP_009551555.1	0
4904	QWC49108.1	0
4905	P31842.1	0
4906	AZI72655.1	0
4907	YP_009113206.1	0
4908	QBF58614.1	0
4909	AUQ44161.1	0
4910	AYF58388.1	0
4911	AHB20895.1	0
4912	AFU54683.1	0
4913	ACI43401.1	0
4914	ABU94348.1	0
4915	AAG38137.1	0
4916	AWM11447.1	0
4917	AKH48903.1	0
4918	AKH48935.1	0
4919	AKH48967.1	0
4920	AKH48999.1	0
4921	AKH49031.1	0
4922	AKH49063.1	0
4923	AKH49095.1	0
4924	AKH49127.1	0
4925	AKH49159.1	0
4926	AKH49191.1	0
4927	AKH49223.1	0
4928	AKH49255.1	0
4929	AKH49287.1	0
4930	AKN10709.1	0
4931	ATY47648.1	0
4932	ADH94668.1	0
4933	QIM73722.1	0
4934	QIM73754.1	0
4935	ATY47654.1	0
4936	4K7E_A	0
4937	AEG91038.1	0
4938	ABF81672.1	0
4939	ABM87928.1	0
4940	ACO52428.1	0
4941	AAF81440.1	0
4942	AAF81472.1	0
4943	AAF81504.1	0
4944	APX61246.1	0
4945	AHJ38527.1	0
4946	APX61254.1	0
4947	QWQ58022.1	0
4948	AFA53089.1	0
4949	ABU39909.1	0
4950	5MUY_B	0
4951	AHE76158.1	0
4952	UUW41178.1	0
4953	UUW41210.1	0
4954	ABY20732.1	0
4955	YP_009116790.1	0
4956	QDV59597.1	0
4957	QDV59657.1	0
4958	AQT19841.1	0
4959	AIK25572.1	0
4960	AIL50230.1	0
4961	ADX32832.1	0
4962	APX61213.1	0
4963	NP_899210.1	0
4964	AMZ00467.1	0
4965	4C53_B	0
4966	AAT72108.1	0
4967	AAS55657.1	0
4968	AAF18128.1	0
4969	AKN10705.1	0
4970	AAR15898.1	0
4971	AZI72702.1	0
4972	UTE79754.1	0
4973	USR47329.1	0
4974	USR47361.1	0
4975	7V39_A	0
4976	UCR17185.1	0
4977	QNC69522.1	0
4978	QNC69554.1	0
4979	QKI86404.1	0
4980	QKI86436.1	0
4981	QKI86468.1	0
4982	QKI86500.1	0
4983	QKI86532.1	0
4984	QCF45562.1	0
4985	QIC50102.1	0
4986	QIC19163.1	0
4987	QDY64733.1	0
4988	QDY64765.1	0
4989	QBX05730.1	0
4990	QBK46397.1	0
4991	AYD75280.1	0
4992	AYD75312.1	0
4993	AYD75344.1	0
4994	AZU96883.1	0
4995	AZI95821.1	0
4996	AZI95853.1	0
4997	AZI95885.1	0
4998	AZI95917.1	0
4999	AZI95949.1	0
5000	AZI95981.1	0
5001	AZI96013.1	0
5002	AZI96045.1	0
5003	AZI96077.1	0
5004	AZI96109.1	0
5005	AZI96141.1	0
5006	AZI96173.1	0
5007	AZI96205.1	0
5008	AZI96237.1	0
5009	AZI96269.1	0
5010	AZI96301.1	0
5011	AZI96333.1	0
5012	AZI96365.1	0
5013	AZI96397.1	0
5014	AZI96429.1	0
5015	AZI96461.1	0
5016	AZI96493.1	0
5017	BBE37049.1	0
5018	BBE38070.1	0
5019	AYM51708.1	0
5020	AYM51740.1	0
5021	AYM51772.1	0
5022	AYM51804.1	0
5023	AYM51836.1	0
5024	AYM51868.1	0
5025	AYM51900.1	0
5026	AYM51932.1	0
5027	AYM51964.1	0
5028	AYM51996.1	0
5029	AYM52028.1	0
5030	AYM52060.1	0
5031	AYM52092.1	0
5032	AYM52124.1	0
5033	AYM52156.1	0
5034	AYM52188.1	0
5035	AVV65084.1	0
5036	AVV65116.1	0
5037	AVO03552.1	0
5038	AVO03584.1	0
5039	AVO03616.1	0
5040	AVO03648.1	0
5041	AVO03680.1	0
5042	AVO03712.1	0
5043	AVO03744.1	0
5044	AMZ00371.1	0
5045	APT69664.1	0
5046	ANH09743.1	0
5047	5I72_B	0
5048	AMD82656.1	0
5049	AKA54881.1	0
5050	AKA54498.1	0
5051	AKA54530.1	0
5052	AKA54562.1	0
5053	AIX48622.1	0
5054	AIX48654.1	0
5055	AIX48686.1	0
5056	AIT17133.1	0
5057	AIT17165.1	0
5058	AIT17197.1	0
5059	AIT17229.1	0
5060	AIT17261.1	0
5061	AIT17293.1	0
5062	AIT17325.1	0
5063	AIT17357.1	0
5064	AIT17389.1	0
5065	AIT17421.1	0
5066	AIT17453.1	0
5067	AIT17485.1	0
5068	AIT17517.1	0
5069	AIT17549.1	0
5070	AIT17581.1	0
5071	AIT17613.1	0
5072	AIT17645.1	0
5073	AIT17677.1	0
5074	AIT17709.1	0
5075	AIT17741.1	0
5076	AIT17773.1	0
5077	AIT17805.1	0
5078	AIT17837.1	0
5079	AGT56419.1	0
5080	AEZ06437.1	0
5081	3Q7B_A	0
5082	ADU56613.1	0
5083	ADU56645.1	0
5084	ADI39443.1	0
5085	ABI16194.1	0
5086	AAX56643.1	0
5087	AAT49011.1	0
5088	AAF86715.1	0
5089	AAF86747.1	0
5090	YP_001936026.1	0
5091	A9JR44.1	0
5092	YP_002929491.1	0
5093	QDV59684.1	0
5094	BAM36913.1	0
5095	NP_694852.1	0
5096	AXE71866.1	0
5097	AIW66660.1	0
5098	AIW66692.1	0
5099	AFH08746.1	0
5100	ACV72560.1	0
5101	ACV72592.1	0
5102	ABK27632.1	0
5103	ABC96001.2	0
5104	CAA10342.1	0
5105	CAA13560.1	0
5106	AAA46264.1	0
5107	7ELB_C	0
5108	AMZ00402.1	0
5109	ADZ11203.1	0
5110	AAY16969.1	0
5111	AAS77627.1	0
5112	AAS77659.1	0
5113	UUL71807.1	0
5114	AJZ76768.1	0
5115	AZI72697.1	0
5116	AFY05536.1	0
5117	AFY05568.1	0
5118	AFY05601.1	0
5119	YP_170710.1	0
5120	UJH60822.1	0
5121	QDV59607.1	0
5122	QIC35959.1	0
5123	AQT19835.1	0
5124	AQT19898.1	0
5125	AHN85674.1	0
5126	ABC71137.1	0
5127	YP_010086250.1	0
5128	B0BLK7.1	0
5129	YP_001936017.1	0
5130	ABY47910.1	0
5131	AAS79787.1	0
5132	AAL38459.1	0
5133	QHX39788.1	0
5134	AYN74953.1	0
5135	AZI72605.1	0
5136	YP_001649216.1	0
5137	AVM87641.1	0
5138	QPZ89244.1	0
5139	P20430.1	0
5140	AZI72660.1	0
5141	YP_009113207.1	0
5142	QBF58615.1	0
5143	AUF72662.1	0
5144	AYF58389.1	0
5145	AHB20896.1	0
5146	AFU54684.1	0
5147	ACL36807.1	0
5148	B2ZDY1.1	0
5149	AAG38138.1	0
5150	AWM11448.1	0
5151	AKH48904.1	0
5152	AKH48936.1	0
5153	AKH48968.1	0
5154	AKH49000.1	0
5155	AKH49032.1	0
5156	AKH49064.1	0
5157	AKH49096.1	0
5158	AKH49128.1	0
5159	AKH49160.1	0
5160	AKH49192.1	0
5161	AKH49224.1	0
5162	AKH49256.1	0
5163	AKH49288.1	0
5164	AKN10710.1	0
5165	ATY47649.1	0
5166	ADP55111.1	0
5167	QIM73723.1	0
5168	QIM73755.1	0
5169	ATY47655.1	0
5170	AFA53093.1	0
5171	AEG91039.1	0
5172	ABF81673.1	0
5173	ABM87929.1	0
5174	ACO52429.1	0
5175	AAF81441.1	0
5176	AAF81473.1	0
5177	AAF81505.1	0
5178	AKN10670.1	0
5179	AHJ38528.1	0
5180	QWQ57989.1	0
5181	QWQ58023.1	0
5182	AFA53090.1	0
5183	ABU39910.1	0
5184	5MUZ_A	0
5185	YP_001816782.1	0
5186	UUW41179.1	0
5187	UUW41211.1	0
5188	QLJ57203.1	0
5189	YP_009116791.1	0
5190	QDV59598.1	0
5191	QDV59658.1	0
5192	AQT19842.1	0
5193	AIK25573.1	0
5194	AIL50231.1	0
5195	ADX32836.1	0
5196	APX61214.1	0
5197	NP_899211.1	0
5198	AMZ00468.1	0
5199	4C53_C	0
5200	AAT72109.1	0
5201	AAP44540.2	0
5202	AAF18129.1	0
5203	AKN10706.1	0
5204	AAC58733.1	0
5205	QHB13140.1	0
5206	UTE79755.1	0
5207	USR47330.1	0
5208	USR47362.1	0
5209	7V39_B	0
5210	UCR17186.1	0
5211	QNC69523.1	0
5212	QNC69555.1	0
5213	QKI86405.1	0
5214	QKI86437.1	0
5215	QKI86469.1	0
5216	QKI86501.1	0
5217	QKI86533.1	0
5218	QCF45563.1	0
5219	QIC19132.1	0
5220	QIC19164.1	0
5221	QDY64734.1	0
5222	QDY64766.1	0
5223	QBX05731.1	0
5224	QBK46398.1	0
5225	AYD75281.1	0
5226	AYD75313.1	0
5227	AYD75345.1	0
5228	AZU96884.1	0
5229	AZI95822.1	0
5230	AZI95854.1	0
5231	AZI95886.1	0
5232	AZI95918.1	0
5233	AZI95950.1	0
5234	AZI95982.1	0
5235	AZI96014.1	0
5236	AZI96046.1	0
5237	AZI96078.1	0
5238	AZI96110.1	0
5239	AZI96142.1	0
5240	AZI96174.1	0
5241	AZI96206.1	0
5242	AZI96238.1	0
5243	AZI96270.1	0
5244	AZI96302.1	0
5245	AZI96334.1	0
5246	AZI96366.1	0
5247	AZI96398.1	0
5248	AZI96430.1	0
5249	AZI96462.1	0
5250	AZI96494.1	0
5251	BBE37050.1	0
5252	BBE38071.1	0
5253	AYM51709.1	0
5254	AYM51741.1	0
5255	AYM51773.1	0
5256	AYM51805.1	0
5257	AYM51837.1	0
5258	AYM51869.1	0
5259	AYM51901.1	0
5260	AYM51933.1	0
5261	AYM51965.1	0
5262	AYM51997.1	0
5263	AYM52029.1	0
5264	AYM52061.1	0
5265	AYM52093.1	0
5266	AYM52125.1	0
5267	AYM52157.1	0
5268	AYM52189.1	0
5269	AVV65085.1	0
5270	AVV65117.1	0
5271	AVO03553.1	0
5272	AVO03585.1	0
5273	AVO03617.1	0
5274	AVO03649.1	0
5275	AVO03681.1	0
5276	AVO03713.1	0
5277	AVO03745.1	0
5278	AMZ00372.1	0
5279	APT69665.1	0
5280	ANH09744.1	0
5281	5FT2_B	0
5282	AMD82657.1	0
5283	AKA54566.1	0
5284	AKA54499.1	0
5285	AKA54531.1	0
5286	AKA54563.1	0
5287	AIX48623.1	0
5288	AIX48655.1	0
5289	AIX48687.1	0
5290	AIT17134.1	0
5291	AIT17166.1	0
5292	AIT17198.1	0
5293	AIT17230.1	0
5294	AIT17262.1	0
5295	AIT17294.1	0
5296	AIT17326.1	0
5297	AIT17358.1	0
5298	AIT17390.1	0
5299	AIT17422.1	0
5300	AIT17454.1	0
5301	AIT17486.1	0
5302	AIT17518.1	0
5303	AIT17550.1	0
5304	AIT17582.1	0
5305	AIT17614.1	0
5306	AIT17646.1	0
5307	AIT17678.1	0
5308	AIT17710.1	0
5309	AIT17742.1	0
5310	AIT17774.1	0
5311	AIT17806.1	0
5312	AIT17838.1	0
5313	AGT56421.1	0
5314	AEZ06438.1	0
5315	3Q7C_A	0
5316	ADU56614.1	0
5317	3MWP_A	0
5318	ADI39444.1	0
5319	ABI16195.1	0
5320	O73557.4	0
5321	AAT49012.1	0
5322	AAF86716.1	0
5323	AAF86748.1	0
5324	AUD40062.1	0
5325	B2MW49.1	0
5326	YP_002929492.1	0
5327	QDV59685.1	0
5328	BAM36914.1	0
5329	USL94634.1	0
5330	AXE71867.1	0
5331	AIW66661.1	0
5332	AER39704.1	0
5333	AFH08747.1	0
5334	ACV72561.1	0
5335	ACV72593.1	0
5336	ABK27633.1	0
5337	ABC96002.1	0
5338	CAA13529.1	0
5339	CAA13561.1	0
5340	AAA46265.1	0
5341	7ELB_D	0
5342	AMZ00403.1	0
5343	ACU24728.1	0
5344	AAY16970.1	0
5345	AAS77628.1	0
5346	AAS77660.1	0
5347	UUL71808.1	0
5348	AJZ76769.1	0
5349	AZI72698.1	0
5350	AFY05537.1	0
5351	AFY05569.1	0
5352	AFY05602.1	0
5353	UJH60791.1	0
5354	UJH60823.1	0
5355	QDV59608.1	0
5356	QIC35960.1	0
5357	AQT19836.1	0
5358	AQT19899.1	0
5359	AHN85675.1	0
5360	AAV54106.1	0
5361	YP_010086251.1	0
5362	Q6XQH7.2	0
5363	YP_001936018.1	0
5364	ABY20733.1	0
5365	AAS79788.1	0
5366	AAL38460.1	0
5367	QRV59640.1	0
5368	ATY68676.1	0
5369	AZI72606.1	0
5370	YP_001649217.1	0
5371	AVM87642.1	0
5372	QPZ89245.1	0
5373	P18140.1	0
5374	AZI72675.1	0
5375	YP_009113208.1	0
5376	QBF58616.1	0
5377	AUF72663.1	0
5378	AYF58390.1	0
5379	AHB20897.1	0
5380	AFU54685.1	0
5381	ACL36808.1	0
5382	B2ZDY2.1	0
5383	AAG38139.1	0
5384	AWM11449.1	0
5385	AKH48905.1	0
5386	AKH48937.1	0
5387	AKH48969.1	0
5388	AKH49001.1	0
5389	AKH49033.1	0
5390	AKH49065.1	0
5391	AKH49097.1	0
5392	AKH49129.1	0
5393	AKH49161.1	0
5394	AKH49193.1	0
5395	AKH49225.1	0
5396	AKH49257.1	0
5397	AKH49289.1	0
5398	AKN10712.1	0
5399	ATY47650.1	0
5400	QIM73692.1	0
5401	QIM73724.1	0
5402	QIM73756.1	0
5403	ATY47656.1	0
5404	AFA53094.1	0
5405	AEG91040.1	0
5406	ABF81674.1	0
5407	ABM87930.1	0
5408	ACO52430.1	0
5409	AAF81442.1	0
5410	AAF81474.1	0
5411	AAF81506.1	0
5412	AKN10685.1	0
5413	AHJ38529.1	0
5414	QWQ57990.1	0
5415	QWQ58024.1	0
5416	AFA53091.1	0
5417	ABU39911.1	0
5418	5MUZ_B	0
5419	YP_001816783.1	0
5420	UUW41180.1	0
5421	UUW41212.1	0
5422	QLJ57204.1	0
5423	YP_009116792.1	0
5424	QDV59613.1	0
5425	QDV59659.1	0
5426	AQT19843.1	0
5427	AIL50200.1	0
5428	AIL50232.1	0
5429	ADX32837.1	0
5430	APX61215.1	0
5431	NP_899220.1	0
5432	AMZ00469.1	0
5433	AFI98442.1	0
5434	AAT72110.1	0
5435	AAQ55253.1	0
5436	AAF18130.1	0
5437	QHX39767.1	0
5438	ATP66886.1	0
5439	QHB13141.1	0
5440	UTE79756.1	0
5441	USR47331.1	0
5442	USR47363.1	0
5443	7V3A_A	0
5444	UCR17187.1	0
5445	QNC69524.1	0
5446	QNC69556.1	0
5447	QKI86406.1	0
5448	QKI86438.1	0
5449	QKI86470.1	0
5450	QKI86502.1	0
5451	QKI86534.1	0
5452	QCF45564.1	0
5453	QIC19133.1	0
5454	QIC19165.1	0
5455	QDY64735.1	0
5456	QDY64767.1	0
5457	QBX05732.1	0
5458	QBK46399.1	0
5459	AYD75282.1	0
5460	AYD75314.1	0
5461	AYD75346.1	0
5462	AZU96885.1	0
5463	AZI95823.1	0
5464	AZI95855.1	0
5465	AZI95887.1	0
5466	AZI95919.1	0
5467	AZI95951.1	0
5468	AZI95983.1	0
5469	AZI96015.1	0
5470	AZI96047.1	0
5471	AZI96079.1	0
5472	AZI96111.1	0
5473	AZI96143.1	0
5474	AZI96175.1	0
5475	AZI96207.1	0
5476	AZI96239.1	0
5477	AZI96271.1	0
5478	AZI96303.1	0
5479	AZI96335.1	0
5480	AZI96367.1	0
5481	AZI96399.1	0
5482	AZI96431.1	0
5483	AZI96463.1	0
5484	AZI96495.1	0
5485	BBE37051.1	0
5486	BBE38072.1	0
5487	AYM51710.1	0
5488	AYM51742.1	0
5489	AYM51774.1	0
5490	AYM51806.1	0
5491	AYM51838.1	0
5492	AYM51870.1	0
5493	AYM51902.1	0
5494	AYM51934.1	0
5495	AYM51966.1	0
5496	AYM51998.1	0
5497	AYM52030.1	0
5498	AYM52062.1	0
5499	AYM52094.1	0
5500	AYM52126.1	0
5501	AYM52158.1	0
5502	5OMI_A	0
5503	AVV65086.1	0
5504	AVV65118.1	0
5505	AVO03554.1	0
5506	AVO03586.1	0
5507	AVO03618.1	0
5508	AVO03650.1	0
5509	AVO03682.1	0
5510	AVO03714.1	0
5511	AVO03746.1	0
5512	AMZ00373.1	0
5513	APT69666.1	0
5514	ANH09745.1	0
5515	AMD82626.1	0
5516	AMD82658.1	0
5517	AKA54567.1	0
5518	AKA54500.1	0
5519	AKA54532.1	0
5520	AKA54564.1	0
5521	AIX48624.1	0
5522	AIX48656.1	0
5523	AIX48688.1	0
5524	AIT17135.1	0
5525	AIT17167.1	0
5526	AIT17199.1	0
5527	AIT17231.1	0
5528	AIT17263.1	0
5529	AIT17295.1	0
5530	AIT17327.1	0
5531	AIT17359.1	0
5532	AIT17391.1	0
5533	AIT17423.1	0
5534	AIT17455.1	0
5535	AIT17487.1	0
5536	AIT17519.1	0
5537	AIT17551.1	0
5538	AIT17583.1	0
5539	AIT17615.1	0
5540	AIT17647.1	0
5541	AIT17679.1	0
5542	AIT17711.1	0
5543	AIT17743.1	0
5544	AIT17775.1	0
5545	AIT17807.1	0
5546	AIT17839.1	0
5547	4GV3_A	0
5548	AEZ06439.1	0
5549	ADU58526.1	0
5550	ADU56615.1	0
5551	3MWP_B	0
5552	ADI39445.1	0
5553	ABI16196.1	0
5554	AAW48874.1	0
5555	AAT49013.1	0
5556	AAF86717.1	0
5557	AAF86749.1	0
5558	AUD40063.1	0
5559	Q8B121.1	0
5560	YP_002929493.1	0
5561	QDV59686.1	0
5562	BAM36915.1	0
5563	UBT02742.1	0
5564	AXE71868.1	0
5565	AIW66662.1	0
5566	AER39705.1	0
5567	AFH08748.1	0
5568	ACV72562.1	0
5569	ACV72594.1	0
5570	ABK27634.1	0
5571	ABC96003.1	0
5572	CAA13530.1	0
5573	CAA13562.1	0
5574	AAA46266.1	0
5575	7ELC_A	0
5576	AMZ00404.1	0
5577	ACU24729.1	0
5578	AAY16971.1	0
5579	AAS77629.1	0
5580	AAS77661.1	0
5581	UUL71809.1	0
5582	AJZ76772.1	0
5583	YP_516226.1	0
5584	AFY05538.1	0
5585	AFY05570.1	0
5586	AFY05603.1	0
5587	UJH60792.1	0
5588	UJH60824.1	0
5589	QDV59609.1	0
5590	QIC35961.1	0
5591	AQT19837.1	0
5592	AQT19900.1	0
5593	AFY05575.1	0
5594	AAV54107.1	0
5595	YP_010086252.1	0
5596	Q84168.1	0
5597	YP_001936027.1	0
5598	ABY20734.1	0
5599	AAS88610.1	0
5600	AAL38461.1	0
5601	AYN74923.1	0
5602	ATY68677.1	0
5603	AZI72611.1	0
5604	ABY59841.1	0
5605	AVM87643.1	0
5606	QPZ89246.1	0
5607	P18141.1	0
5608	AZI72676.1	0
5609	YP_009113209.1	0
5610	QBF58617.1	0
5611	AUF72664.1	0
5612	AYF58391.1	0
5613	AHB20898.1	0
5614	AFU54686.1	0
5615	ACL36809.1	0
5616	Q911P0.1	0
5617	AAG38140.1	0
5618	YP_010086256.1	0
5619	AKH48906.1	0
5620	AKH48938.1	0
5621	AKH48970.1	0
5622	AKH49002.1	0
5623	AKH49034.1	0
5624	AKH49066.1	0
5625	AKH49098.1	0
5626	AKH49130.1	0
5627	AKH49162.1	0
5628	AKH49194.1	0
5629	AKH49226.1	0
5630	AKH49258.1	0
5631	AKH49290.1	0
5632	AKN10713.1	0
5633	ATY47651.1	0
5634	QIM73693.1	0
5635	QIM73725.1	0
5636	QIM73757.1	0
5637	ATY47657.1	0
5638	AFA53095.1	0
5639	AEG91041.1	0
5640	ABF81675.1	0
5641	ABM87931.1	0
5642	ACO52431.1	0
5643	AAF81443.1	0
5644	AAF81475.1	0
5645	AAF81507.1	0
5646	AKN10686.1	0
5647	AHJ38530.1	0
5648	QWQ57991.1	0
5649	QWQ58025.1	0
5650	AFA53092.1	0
5651	AAP44554.1	0
5652	5MV0_A	0
5653	YP_001816784.1	0
5654	UUW41181.1	0
5655	UUW41213.1	0
5656	QLJ57205.1	0
5657	YP_009116793.1	0
5658	QDV59614.1	0
5659	QDV59660.1	0
5660	AQT19844.1	0
5661	AIL50201.1	0
5662	AIL50233.1	0
5663	ADX32838.1	0
5664	APX61218.1	0
5665	NP_899221.1	0
5666	AMZ00470.1	0
5667	AFI98443.1	0
5668	AAT72111.1	0
5669	AAQ55254.1	0
5670	AAF18131.1	0
5671	QHX39768.1	0
5672	ATP66887.1	0
5673	QHB13142.1	0
5674	UTE79757.1	0
5675	USR47332.1	0
5676	USR47364.1	0
5677	7V3A_B	0
5678	7CKL_A	0
5679	QNC69525.1	0
5680	QNC69557.1	0
5681	QKI86407.1	0
5682	QKI86439.1	0
5683	QKI86471.1	0
5684	QKI86503.1	0
5685	QKI86535.1	0
5686	QCF45565.1	0
5687	QIC19134.1	0
5688	QIC19166.1	0
5689	QDY64736.1	0
5690	QDY64768.1	0
5691	QBX05733.1	0
5692	QBK46400.1	0
5693	AYD75283.1	0
5694	AYD75315.1	0
5695	AYD75347.1	0
5696	AZU96886.1	0
5697	AZI95824.1	0
5698	AZI95856.1	0
5699	AZI95888.1	0
5700	AZI95920.1	0
5701	AZI95952.1	0
5702	AZI95984.1	0
5703	AZI96016.1	0
5704	AZI96048.1	0
5705	AZI96080.1	0
5706	AZI96112.1	0
5707	AZI96144.1	0
5708	AZI96176.1	0
5709	AZI96208.1	0
5710	AZI96240.1	0
5711	AZI96272.1	0
5712	AZI96304.1	0
5713	AZI96336.1	0
5714	AZI96368.1	0
5715	AZI96400.1	0
5716	AZI96432.1	0
5717	AZI96464.1	0
5718	AZI96496.1	0
5719	BBE37052.1	0
5720	BBE38073.1	0
5721	AYM51711.1	0
5722	AYM51743.1	0
5723	AYM51775.1	0
5724	AYM51807.1	0
5725	AYM51839.1	0
5726	AYM51871.1	0
5727	AYM51903.1	0
5728	AYM51935.1	0
5729	AYM51967.1	0
5730	AYM51999.1	0
5731	AYM52031.1	0
5732	AYM52063.1	0
5733	AYM52095.1	0
5734	AYM52127.1	0
5735	AYM52159.1	0
5736	5OMI_B	0
5737	AVV65087.1	0
5738	AVV65119.1	0
5739	AVO03555.1	0
5740	AVO03587.1	0
5741	AVO03619.1	0
5742	AVO03651.1	0
5743	AVO03683.1	0
5744	AVO03715.1	0
5745	AVO03747.1	0
5746	AMZ00374.1	0
5747	SCA79103.1	0
5748	ANH09746.1	0
5749	AMD82627.1	0
5750	AMD82659.1	0
5751	AKA54568.1	0
5752	AKA54501.1	0
5753	AKA54533.1	0
5754	AKA54565.1	0
5755	AIX48625.1	0
5756	AIX48657.1	0
5757	AIX48689.1	0
5758	AIT17136.1	0
5759	AIT17168.1	0
5760	AIT17200.1	0
5761	AIT17232.1	0
5762	AIT17264.1	0
5763	AIT17296.1	0
5764	AIT17328.1	0
5765	AIT17360.1	0
5766	AIT17392.1	0
5767	AIT17424.1	0
5768	AIT17456.1	0
5769	AIT17488.1	0
5770	AIT17520.1	0
5771	AIT17552.1	0
5772	AIT17584.1	0
5773	AIT17616.1	0
5774	AIT17648.1	0
5775	AIT17680.1	0
5776	AIT17712.1	0
5777	AIT17744.1	0
5778	AIT17776.1	0
5779	AIT17808.1	0
5780	AIT17840.1	0
5781	4GV6_A	0
5782	AEZ06440.1	0
5783	ADU58527.1	0
5784	ADU56616.1	0
5785	3MWP_C	0
5786	ADI39446.1	0
5787	ABI16197.1	0
5788	AAW48875.1	0
5789	AAT49014.1	0
5790	AAF86718.1	0
5791	AAF86750.1	0
5792	AUD40064.1	0
5793	Q8BDE6.1	0
5794	6GH8_B	0
5795	QAX33451.1	0
5796	BAM36916.1	0
5797	UBT02743.1	0
5798	AXE71869.1	0
5799	AIW66663.1	0
5800	4O6H_A	0
5801	AFH08749.1	0
5802	ACV72563.1	0
5803	ABI96818.1	0
5804	ABK27635.1	0
5805	ABC96004.1	0
5806	CAA13531.1	0
5807	CAA13563.1	0
5808	AAA46267.1	0
5809	7ELC_B	0
5810	AMZ00405.1	0
5811	ACU24730.1	0
5812	AAY16972.1	0
5813	AAS77630.1	0
5814	AAS77662.1	0
5815	UUL71810.1	0
5816	ADX32833.1	0
5817	YP_516227.1	0
5818	AFY05539.1	0
5819	AFY05571.1	0
5820	AFY05604.1	0
5821	UJH60793.1	0
5822	UJH60825.1	0
5823	QDV59610.1	0
5824	QIC35962.1	0
5825	AQT19838.1	0
5826	AQT19901.1	0
5827	AFY05619.1	0
5828	AAV54108.1	0
5829	AZI72577.1	0
5830	Q84169.1	0
5831	YP_001936028.1	0
5832	ABY20735.1	0
5833	AAT88080.1	0
5834	AAL38462.1	0
5835	AYN74924.1	0
5836	ATY68678.1	0
5837	AZI72612.1	0
5838	AAX99341.1	0
5839	AVM87644.1	0
5840	QPZ89247.1	0
5841	YP_001911115.1	0
5842	AZI72685.1	0
5843	QZF78076.1	0
5844	QBF58618.1	0
5845	AUF72665.1	0
5846	AIL86786.1	0
5847	AHB20899.1	0
5848	AFU54687.1	0
5849	ACL36810.1	0
5850	Q91PB2.1	0
5851	AAG38141.1	0
5852	YP_010086257.1	0
5853	AKH48907.1	0
5854	AKH48939.1	0
5855	AKH48971.1	0
5856	AKH49003.1	0
5857	AKH49035.1	0
5858	AKH49067.1	0
5859	AKH49099.1	0
5860	AKH49131.1	0
5861	AKH49163.1	0
5862	AKH49195.1	0
5863	AKH49227.1	0
5864	AKH49259.1	0
5865	AKH49291.1	0
5866	AGS94415.1	0
5867	YP_009553321.1	0
5868	QIM73694.1	0
5869	QIM73726.1	0
5870	QIM73758.1	0
5871	ATY47658.1	0
5872	AFA53096.1	0
5873	AEG91042.1	0
5874	ABI51595.1	0
5875	ABM87932.1	0
5876	ACO52432.1	0
5877	AAF81444.1	0
5878	AAF81476.1	0
5879	AAF81508.1	0
5880	AKN10691.1	0
5881	AHJ38533.1	0
5882	QWQ57992.1	0
5883	QWQ58030.1	0
5884	Q6UY61.1	0
5885	AAL16099.1	0
5886	5MV0_B	0
5887	YP_001816785.1	0
5888	UUW41182.1	0
5889	UUW41214.1	0
5890	QLJ57206.1	0
5891	QDV59569.1	0
5892	QDV59615.1	0
5893	QDV59661.1	0
5894	AQT19845.1	0
5895	AIL50202.1	0
5896	AIL50234.1	0
5897	ADX32839.1	0
5898	APX61219.1	0
5899	ANT46148.1	0
5900	AMZ00471.1	0
5901	AFI98444.1	0
5902	AAT72112.1	0
5903	AAN05423.1	0
5904	AAF18132.1	0
5905	QHX39769.1	0
5906	ATP66888.1	0
5907	QHB13143.1	0
5908	UTE79762.1	0
5909	USR47333.1	0
5910	USR47365.1	0
5911	7V3B_A	0
5912	7CKL_B	0
5913	QNC69526.1	0
5914	QNC69558.1	0
5915	QKI86408.1	0
5916	QKI86440.1	0
5917	QKI86472.1	0
5918	QKI86504.1	0
5919	QKI86536.1	0
5920	QCF45566.1	0
5921	QIC19135.1	0
5922	QIC19167.1	0
5923	QDY64737.1	0
5924	QDY64769.1	0
5925	QBX05734.1	0
5926	QBK46401.1	0
5927	AYD75284.1	0
5928	AYD75316.1	0
5929	AYD75348.1	0
5930	AZU96887.1	0
5931	AZI95825.1	0
5932	AZI95857.1	0
5933	AZI95889.1	0
5934	AZI95921.1	0
5935	AZI95953.1	0
5936	AZI95985.1	0
5937	AZI96017.1	0
5938	AZI96049.1	0
5939	AZI96081.1	0
5940	AZI96113.1	0
5941	AZI96145.1	0
5942	AZI96177.1	0
5943	AZI96209.1	0
5944	AZI96241.1	0
5945	AZI96273.1	0
5946	AZI96305.1	0
5947	AZI96337.1	0
5948	AZI96369.1	0
5949	AZI96401.1	0
5950	AZI96433.1	0
5951	AZI96465.1	0
5952	AZI96497.1	0
5953	BBE37053.1	0
5954	BBE38074.1	0
5955	AYM51712.1	0
5956	AYM51744.1	0
5957	AYM51776.1	0
5958	AYM51808.1	0
5959	AYM51840.1	0
5960	AYM51872.1	0
5961	AYM51904.1	0
5962	AYM51936.1	0
5963	AYM51968.1	0
5964	AYM52000.1	0
5965	AYM52032.1	0
5966	AYM52064.1	0
5967	AYM52096.1	0
5968	AYM52128.1	0
5969	AYM52160.1	0
5970	5OMI_C	0
5971	AVV65088.1	0
5972	AVV65120.1	0
5973	AVO03556.1	0
5974	AVO03588.1	0
5975	AVO03620.1	0
5976	AVO03652.1	0
5977	AVO03684.1	0
5978	AVO03716.1	0
5979	AVO03748.1	0
5980	AMZ00375.1	0
5981	SCA79104.1	0
5982	ANH09747.1	0
5983	AMD82628.1	0
5984	AMD82660.1	0
5985	AKA54569.1	0
5986	AKA54502.1	0
5987	AKA54534.1	0
5988	CEP51228.1	0
5989	AIX48626.1	0
5990	AIX48658.1	0
5991	AIX48690.1	0
5992	AIT17137.1	0
5993	AIT17169.1	0
5994	AIT17201.1	0
5995	AIT17233.1	0
5996	AIT17265.1	0
5997	AIT17297.1	0
5998	AIT17329.1	0
5999	AIT17361.1	0
6000	AIT17393.1	0
6001	AIT17425.1	0
6002	AIT17457.1	0
6003	AIT17489.1	0
6004	AIT17521.1	0
6005	AIT17553.1	0
6006	AIT17585.1	0
6007	AIT17617.1	0
6008	AIT17649.1	0
6009	AIT17681.1	0
6010	AIT17713.1	0
6011	AIT17745.1	0
6012	AIT17777.1	0
6013	AIT17809.1	0
6014	AIT17841.1	0
6015	4GV9_A	0
6016	AEZ06441.1	0
6017	ADU58528.1	0
6018	ADU56617.1	0
6019	3MWT_A	0
6020	ADI39447.1	0
6021	ABI16198.1	0
6022	AAW48876.1	0
6023	AAP44544.1	0
6024	AAF86719.1	0
6025	AAF86751.1	0
6026	AUD40065.1	0
6027	ACC94299.1	0
6028	6GH8_D	0
6029	QAX33452.1	0
6030	BAM36917.1	0
6031	UBT02744.1	0
6032	AXE71870.1	0
6033	AIW66664.1	0
6034	4O6H_B	0
6035	BAM08941.1	0
6036	ACV72564.1	0
6037	ABI96819.1	0
6038	ABK27636.1	0
6039	AAX49341.1	0
6040	CAA13532.1	0
6041	CAA13564.1	0
6042	AAA46268.1	0
6043	QIQ08762.1	0
6044	AMZ00406.1	0
6045	ACU24731.1	0
6046	AAY16973.1	0
6047	AAS77631.1	0
6048	AAS77663.1	0
6049	UUL71811.1	0
6050	ADX32834.1	0
6051	YP_516228.1	0
6052	AFY05540.1	0
6053	AFY05572.1	0
6054	AFY05605.1	0
6055	UJH60794.1	0
6056	UJH60826.1	0
6057	QDV59611.1	0
6058	QIC35963.1	0
6059	AQT19839.1	0
6060	AQT19902.1	0
6061	AFY05620.1	0
6062	AAV54109.1	0
6063	AZI72578.1	0
6064	ABY59840.1	0
6065	B2MW50.1	0
6066	ABX71052.1	0
6067	AAT88081.1	0
6068	AAL38463.1	0
6069	AYN74925.1	0
6070	ATY68679.1	0
6071	APX61216.1	0
6072	AAX99342.1	0
6073	APX61228.1	0
6074	QLB38567.1	0
6075	YP_001911116.1	0
6076	AZI72686.1	0
6077	QZF78077.1	0
6078	QBF58619.1	0
6079	ATL14549.1	0
6080	AIL86787.1	0
6081	AHB20900.1	0
6082	AFU54688.1	0
6083	ACL36811.1	0
6084	ACD03599.1	0
6085	AAG38142.1	0
6086	YP_010086258.1	0
6087	AKH48908.1	0
6088	AKH48940.1	0
6089	AKH48972.1	0
6090	AKH49004.1	0
6091	AKH49036.1	0
6092	AKH49068.1	0
6093	AKH49100.1	0
6094	AKH49132.1	0
6095	AKH49164.1	0
6096	AKH49196.1	0
6097	AKH49228.1	0
6098	AKH49260.1	0
6099	AKH49292.1	0
6100	AGS94416.1	0
6101	YP_009553322.1	0
6102	QIM73695.1	0
6103	QIM73727.1	0
6104	QIM73759.1	0
6105	AAA79012.1	0
6106	AFA43481.1	0
6107	AEG91043.1	0
6108	ABI51596.1	0
6109	ABM87933.1	0
6110	ACO52433.1	0
6111	AAF81445.1	0
6112	AAF81477.1	0
6113	AAF81509.1	0
6114	AKN10692.1	0
6115	AHJ38534.1	0
6116	QWQ57993.1	0
6117	QWQ58031.1	0
6118	Q6UY62.1	0
6119	AAL16100.1	0
6120	5MV0_C	0
6121	UUW41151.1	0
6122	UUW41183.1	0
6123	UUW41215.1	0
6124	QLJ57207.1	0
6125	QDV59570.1	0
6126	QDV59616.1	0
6127	QDV59662.1	0
6128	AQT19867.1	0
6129	AIL50203.1	0
6130	AIL50235.1	0
6131	ADX32844.1	0
6132	AKN10673.1	0
6133	ANT46149.1	0
6134	AMZ00472.1	0
6135	AFI98445.1	0
6136	AAT72113.1	0
6137	AAN05424.1	0
6138	AAF18133.1	0
6139	QHX39779.1	0
6140	APX61226.1	0
6141	AZI72648.1	0
6142	UTE79763.1	0
6143	USR47334.1	0
6144	USR47366.1	0
6145	7V3B_B	0
6146	7ELA_A	0
6147	QNC69527.1	0
6148	QNC69559.1	0
6149	QKI86409.1	0
6150	QKI86441.1	0
6151	QKI86473.1	0
6152	QKI86505.1	0
6153	QKI86537.1	0
6154	QCF45567.1	0
6155	QIC19136.1	0
6156	QIC19168.1	0
6157	QDY64738.1	0
6158	QDY64770.1	0
6159	QBX05735.1	0
6160	QBC88411.1	0
6161	AYD75285.1	0
6162	AYD75317.1	0
6163	AYD75349.1	0
6164	AZU96888.1	0
6165	AZI95826.1	0
6166	AZI95858.1	0
6167	AZI95890.1	0
6168	AZI95922.1	0
6169	AZI95954.1	0
6170	AZI95986.1	0
6171	AZI96018.1	0
6172	AZI96050.1	0
6173	AZI96082.1	0
6174	AZI96114.1	0
6175	AZI96146.1	0
6176	AZI96178.1	0
6177	AZI96210.1	0
6178	AZI96242.1	0
6179	AZI96274.1	0
6180	AZI96306.1	0
6181	AZI96338.1	0
6182	AZI96370.1	0
6183	AZI96402.1	0
6184	AZI96434.1	0
6185	AZI96466.1	0
6186	AZI96498.1	0
6187	BBE37054.1	0
6188	BBE38075.1	0
6189	AYM51713.1	0
6190	AYM51745.1	0
6191	AYM51777.1	0
6192	AYM51809.1	0
6193	AYM51841.1	0
6194	AYM51873.1	0
6195	AYM51905.1	0
6196	AYM51937.1	0
6197	AYM51969.1	0
6198	AYM52001.1	0
6199	AYM52033.1	0
6200	AYM52065.1	0
6201	AYM52097.1	0
6202	AYM52129.1	0
6203	AYM52161.1	0
6204	AWF79155.1	0
6205	AVV65089.1	0
6206	AVV65121.1	0
6207	AVO03557.1	0
6208	AVO03589.1	0
6209	AVO03621.1	0
6210	AVO03653.1	0
6211	AVO03685.1	0
6212	AVO03717.1	0
6213	AVO03749.1	0
6214	AMZ00376.1	0
6215	SCA79105.1	0
6216	ANH09748.1	0
6217	AMD82629.1	0
6218	AMD82661.1	0
6219	AKA54570.1	0
6220	AKA54503.1	0
6221	AKA54535.1	0
6222	CEP51229.1	0
6223	AIX48627.1	0
6224	AIX48659.1	0
6225	AIX48691.1	0
6226	AIT17138.1	0
6227	AIT17170.1	0
6228	AIT17202.1	0
6229	AIT17234.1	0
6230	AIT17266.1	0
6231	AIT17298.1	0
6232	AIT17330.1	0
6233	AIT17362.1	0
6234	AIT17394.1	0
6235	AIT17426.1	0
6236	AIT17458.1	0
6237	AIT17490.1	0
6238	AIT17522.1	0
6239	AIT17554.1	0
6240	AIT17586.1	0
6241	AIT17618.1	0
6242	AIT17650.1	0
6243	AIT17682.1	0
6244	AIT17714.1	0
6245	AIT17746.1	0
6246	AIT17778.1	0
6247	AIT17810.1	0
6248	AIT17842.1	0
6249	4G9Z_A	0
6250	AEZ06442.1	0
6251	ADU58529.1	0
6252	ADU56618.1	0
6253	3MWT_B	0
6254	ADI39448.1	0
6255	ABI16199.1	0
6256	AAW48877.1	0
6257	AAO59508.1	0
6258	AAF86720.1	0
6259	AAF86752.1	0
6260	AUD40066.1	0
6261	ACC94300.1	0
6262	AFP21514.1	0
6263	QAX33453.1	0
6264	BAM36918.1	0
6265	UBT02745.1	0
6266	AXE71871.1	0
6267	AIW66665.1	0
6268	4O6H_C	0
6269	BAM08942.1	0
6270	ACV72565.1	0
6271	ABI96820.1	0
6272	ABB88928.1	0
6273	AAX49342.1	0
6274	CAA13533.1	0
6275	CAA13565.1	0
6276	AAA46269.1	0
6277	QIQ08763.1	0
6278	AMZ00407.1	0
6279	ACU24732.1	0
6280	AAY16974.1	0
6281	AAS77632.1	0
6282	AAS77664.1	0
6283	UUL71812.1	0
6284	ADX32835.1	0
6285	YP_516229.1	0
6286	AFY05541.1	0
6287	AFY05573.1	0
6288	AFY05606.1	0
6289	UJH60795.1	0
6290	UJH60827.1	0
6291	QDV59612.1	0
6292	5LRP_A	0
6293	AQT19846.1	0
6294	AQT19903.1	0
6295	AEO89355.1	0
6296	AAR15900.1	0
6297	AYH91792.1	0
6298	AAP44550.2	0
6299	B2MW51.1	0
6300	YP_025080.1	0
6301	AAT88084.1	0
6302	AAL38464.1	0
6303	AYN74926.1	0
6304	YP_009019194.1	0
6305	APX61217.1	0
6306	AAP44553.2	0
6307	APX61229.1	0
6308	QLB38568.1	0
6309	YP_001911117.1	0
6310	AZI72703.1	0
6311	QZF78078.1	0
6312	QBF58620.1	0
6313	ATL14550.1	0
6314	AJY53482.1	0
6315	AHB20901.1	0
6316	AFU54689.1	0
6317	ACL36812.1	0
6318	ACD03600.1	0
6319	AAG38143.1	0
6320	AZI72583.1	0
6321	AKH48909.1	0
6322	AKH48941.1	0
6323	AKH48973.1	0
6324	AKH49005.1	0
6325	AKH49037.1	0
6326	AKH49069.1	0
6327	AKH49101.1	0
6328	AKH49133.1	0
6329	AKH49165.1	0
6330	AKH49197.1	0
6331	AKH49229.1	0
6332	AKH49261.1	0
6333	AKH49293.1	0
6334	AGS94417.1	0
6335	YP_009553323.1	0
6336	QIM73696.1	0
6337	QIM73728.1	0
6338	QIC35956.1	0
6339	ACP39531.1	0
6340	AFA43482.1	0
6341	AEG91044.1	0
6342	ABI51597.1	0
6343	ABN11790.1	0
6344	Q6IVU5.1	0
6345	AAF81446.1	0
6346	AAF81478.1	0
6347	AAF81510.1	0
6348	AKN10699.1	0
6349	AHJ38535.1	0
6350	QWQ57994.1	0
6351	QWQ58032.1	0
6352	Q90037.1	0
6353	AAD31540.2	0
6354	5MV0_D	0
6355	UUW41152.1	0
6356	UUW41184.1	0
6357	B2C4J0.1	0
6358	QLJ57208.1	0
6359	QDV59571.1	0
6360	QDV59617.1	0
6361	QDV59663.1	0
6362	AQT19868.1	0
6363	AIL50204.1	0
6364	AIL50236.1	0
6365	ADX32845.1	0
6366	AKN10674.1	0
6367	ANT46159.1	0
6368	AMZ00473.1	0
6369	AFI98446.1	0
6370	AAT72114.1	0
6371	AAN09938.1	0
6372	AAC57889.1	0
6373	QHX39780.1	0
6374	APX61227.1	0
6375	AZI72649.1	0
6376	UTE79764.1	0
6377	USR47335.1	0
6378	USR47367.1	0
6379	7V3C_A	0
6380	7ELA_B	0
6381	QNC69528.1	0
6382	QNC69560.1	0
6383	QKI86410.1	0
6384	QKI86442.1	0
6385	QKI86474.1	0
6386	QKI86506.1	0
6387	QKI86538.1	0
6388	6KLC_A	0
6389	QIC19137.1	0
6390	QIC19169.1	0
6391	QDY64739.1	0
6392	QDY64771.1	0
6393	QBX05736.1	0
6394	QBC88412.1	0
6395	AYD75286.1	0
6396	AYD75318.1	0
6397	AYD75350.1	0
6398	AZU96889.1	0
6399	AZI95827.1	0
6400	AZI95859.1	0
6401	AZI95891.1	0
6402	AZI95923.1	0
6403	AZI95955.1	0
6404	AZI95987.1	0
6405	AZI96019.1	0
6406	AZI96051.1	0
6407	AZI96083.1	0
6408	AZI96115.1	0
6409	AZI96147.1	0
6410	AZI96179.1	0
6411	AZI96211.1	0
6412	AZI96243.1	0
6413	AZI96275.1	0
6414	AZI96307.1	0
6415	AZI96339.1	0
6416	AZI96371.1	0
6417	AZI96403.1	0
6418	AZI96435.1	0
6419	AZI96467.1	0
6420	AZI96499.1	0
6421	BBE37055.1	0
6422	BBE38076.1	0
6423	AYM51714.1	0
6424	AYM51746.1	0
6425	AYM51778.1	0
6426	AYM51810.1	0
6427	AYM51842.1	0
6428	AYM51874.1	0
6429	AYM51906.1	0
6430	AYM51938.1	0
6431	AYM51970.1	0
6432	AYM52002.1	0
6433	AYM52034.1	0
6434	AYM52066.1	0
6435	AYM52098.1	0
6436	AYM52130.1	0
6437	AYM52162.1	0
6438	AWF79156.1	0
6439	AVV65090.1	0
6440	AVV65122.1	0
6441	AVO03558.1	0
6442	AVO03590.1	0
6443	AVO03622.1	0
6444	AVO03654.1	0
6445	AVO03686.1	0
6446	AVO03718.1	0
6447	AVO03750.1	0
6448	AMZ00377.1	0
6449	SCA79106.1	0
6450	ANH09749.1	0
6451	AMD82630.1	0
6452	AMD82662.1	0
6453	AKA54571.1	0
6454	AKA54504.1	0
6455	AKA54536.1	0
6456	CEP51230.1	0
6457	AIX48628.1	0
6458	AIX48660.1	0
6459	AIX48692.1	0
6460	AIT17139.1	0
6461	AIT17171.1	0
6462	AIT17203.1	0
6463	AIT17235.1	0
6464	AIT17267.1	0
6465	AIT17299.1	0
6466	AIT17331.1	0
6467	AIT17363.1	0
6468	AIT17395.1	0
6469	AIT17427.1	0
6470	AIT17459.1	0
6471	AIT17491.1	0
6472	AIT17523.1	0
6473	AIT17555.1	0
6474	AIT17587.1	0
6475	AIT17619.1	0
6476	AIT17651.1	0
6477	AIT17683.1	0
6478	AIT17715.1	0
6479	AIT17747.1	0
6480	AIT17779.1	0
6481	AIT17811.1	0
6482	AIT17843.1	0
6483	2M1S_A	0
6484	AEZ06443.1	0
6485	ADU58530.1	0
6486	ADU56619.1	0
6487	3MWT_C	0
6488	ADI39449.1	0
6489	ABI16200.1	0
6490	CAI96541.1	0
6491	AAO59509.1	0
6492	AAF86721.1	0
6493	AAF86753.1	0
6494	AUD40067.1	0
6495	AAY16975.1	0
6496	AFP21515.1	0
6497	QAX33454.1	0
6498	BAM36919.1	0
6499	UBT02746.1	0
6500	AXE71872.1	0
6501	AIW66666.1	0
6502	4O6H_D	0
6503	BAM08943.1	0
6504	ACV72566.1	0
6505	ABI96821.1	0
6506	ABB88929.1	0
6507	AAX49343.1	0
6508	CAA13534.1	0
6509	CAA13566.1	0
6510	AAA66591.1	0
6511	QIQ08764.1	0
6512	AMZ00408.1	0
6513	ACU24733.1	0
6514	AAY27816.1	0
6515	AAS77633.1	0
6516	AAS77665.1	0
6517	ADP55110.1	0
6518	ADX32840.1	0
6519	AKA54882.1	0
6520	AFY05542.1	0
6521	AFY05574.1	0
6522	AFY05607.1	0
6523	UJH60796.1	0
6524	UJH60828.1	0
6525	QDV59643.1	0
6526	5LRP_B	0
6527	AQT19847.1	0
6528	AQT19904.1	0
6529	AEO89356.1	0
6530	AAP44548.1	0
6531	AGT56418.1	0
6532	AAC54654.1	0
6533	Q8B120.1	0
6534	YP_025081.1	0
6535	AAT88085.1	0
6536	AAL38465.1	0
6537	AYN74927.1	0
6538	YP_009019195.1	0
6539	APX61220.1	0
6540	AAN32967.1	0
6541	APX61232.1	0
6542	QLB38569.1	0
6543	YP_001911118.1	0
6544	AZI72704.1	0
6545	QZF78079.1	0
6546	QBF58621.1	0
6547	ATL14551.1	0
6548	6HJ4_A	0
6549	AHB20902.1	0
6550	AFU54690.1	0
6551	ACL36813.1	0
6552	ABW96596.1	0
6553	AAK60497.1	0
6554	AZI72584.1	0
6555	AKH48910.1	0
6556	AKH48942.1	0
6557	AKH48974.1	0
6558	AKH49006.1	0
6559	AKH49038.1	0
6560	AKH49070.1	0
6561	AKH49102.1	0
6562	AKH49134.1	0
6563	AKH49166.1	0
6564	AKH49198.1	0
6565	AKH49230.1	0
6566	AKH49262.1	0
6567	AKH49294.1	0
6568	AGS94418.1	0
6569	YP_009553324.1	0
6570	QIM73697.1	0
6571	QIM73729.1	0
6572	QIC35964.1	0
6573	NP_955756.1	0
6574	AFA43483.1	0
6575	AEG91045.1	0
6576	ABI51598.1	0
6577	ABN11791.1	0
6578	Q6XQI4.2	0
6579	AAF81447.1	0
6580	AAF81479.1	0
6581	AAF81511.1	0
6582	AKN10700.1	0
6583	ADD60472.1	0
6584	QWQ57995.1	0
6585	QWQ58033.1	0
6586	Q90038.1	0
6587	AAC32275.1	0
6588	4N21_A	0
6589	UUW41153.1	0
6590	UUW41185.1	0
6591	B2C4J1.1	0
6592	QLJ57209.1	0
6593	QDV59572.1	0
6594	QDV59618.1	0
6595	QDV59664.1	0
6596	AQT19869.1	0
6597	AIL50205.1	0
6598	AIL50237.1	0
6599	YP_009508463.1	0
6600	AKN10675.1	0
6601	AMZ00442.1	0
6602	AMZ00474.1	0
6603	AFI98447.1	0
6604	AAT72115.1	0
6605	AAN09939.1	0
6606	AAC57890.1	0
6607	QHX39781.1	0
6608	QHX39744.1	0
6609	ABO76711.1	0
6610	UTE79765.1	0
6611	USR47336.1	0
6612	URC21837.1	0
6613	7V3C_B	0
6614	QST04900.1	0
6615	QNC69529.1	0
6616	QNC69561.1	0
6617	QKI86411.1	0
6618	QKI86443.1	0
6619	QKI86475.1	0
6620	QKI86507.1	0
6621	QKI86539.1	0
6622	QIC50077.1	0
6623	QIC19138.1	0
6624	QIC19170.1	0
6625	QDY64740.1	0
6626	QDY64772.1	0
6627	QBX05737.1	0
6628	AYD75255.1	0
6629	AYD75287.1	0
6630	AYD75319.1	0
6631	AYD75351.1	0
6632	AZU96890.1	0
6633	AZI95828.1	0
6634	AZI95860.1	0
6635	AZI95892.1	0
6636	AZI95924.1	0
6637	AZI95956.1	0
6638	AZI95988.1	0
6639	AZI96020.1	0
6640	AZI96052.1	0
6641	AZI96084.1	0
6642	AZI96116.1	0
6643	AZI96148.1	0
6644	AZI96180.1	0
6645	AZI96212.1	0
6646	AZI96244.1	0
6647	AZI96276.1	0
6648	AZI96308.1	0
6649	AZI96340.1	0
6650	AZI96372.1	0
6651	AZI96404.1	0
6652	AZI96436.1	0
6653	AZI96468.1	0
6654	AZI96500.1	0
6655	BBE37056.1	0
6656	AYM51683.1	0
6657	AYM51715.1	0
6658	AYM51747.1	0
6659	AYM51779.1	0
6660	AYM51811.1	0
6661	AYM51843.1	0
6662	AYM51875.1	0
6663	AYM51907.1	0
6664	AYM51939.1	0
6665	AYM51971.1	0
6666	AYM52003.1	0
6667	AYM52035.1	0
6668	AYM52067.1	0
6669	AYM52099.1	0
6670	AYM52131.1	0
6671	AYM52163.1	0
6672	AWF79157.1	0
6673	AVV65091.1	0
6674	AVN98153.1	0
6675	AVO03559.1	0
6676	AVO03591.1	0
6677	AVO03623.1	0
6678	AVO03655.1	0
6679	AVO03687.1	0
6680	AVO03719.1	0
6681	AVO03751.1	0
6682	AMZ00378.1	0
6683	5IZH_A	0
6684	ANH09750.1	0
6685	AMD82631.1	0
6686	AMD82663.1	0
6687	AKA54572.1	0
6688	AKA54505.1	0
6689	AKA54537.1	0
6690	CEP51231.1	0
6691	AIX48629.1	0
6692	AIX48661.1	0
6693	AIX48693.1	0
6694	AIT17140.1	0
6695	AIT17172.1	0
6696	AIT17204.1	0
6697	AIT17236.1	0
6698	AIT17268.1	0
6699	AIT17300.1	0
6700	AIT17332.1	0
6701	AIT17364.1	0
6702	AIT17396.1	0
6703	AIT17428.1	0
6704	AIT17460.1	0
6705	AIT17492.1	0
6706	AIT17524.1	0
6707	AIT17556.1	0
6708	AIT17588.1	0
6709	AIT17620.1	0
6710	AIT17652.1	0
6711	AIT17684.1	0
6712	AIT17716.1	0
6713	AIT17748.1	0
6714	AIT17780.1	0
6715	AIT17812.1	0
6716	AIT17844.1	0
6717	4FVU_A	0
6718	AEZ06444.1	0
6719	ADU58531.1	0
6720	ADU56620.1	0
6721	3MX2_A	0
6722	ADI39450.1	0
6723	ABI16201.1	0
6724	CAI96542.1	0
6725	AAO59510.1	0
6726	AAF86722.1	0
6727	AAF86754.1	0
6728	AUD40068.1	0
6729	AAY27824.1	0
6730	AFP21516.1	0
6731	QAX33455.1	0
6732	BAM36920.1	0
6733	UBT02747.1	0
6734	AWW15260.1	0
6735	AIW66667.1	0
6736	4O6H_E	0
6737	BAM08944.1	0
6738	ACV72567.1	0
6739	ABI96822.1	0
6740	ABB88930.1	0
6741	AAX49344.1	0
6742	CAA13535.1	0
6743	CAA13567.1	0
6744	P18541.3	0
6745	QIQ08765.1	0
6746	AMZ00409.1	0
6747	ACU24734.1	0
6748	AAY27817.1	0
6749	AAS77634.1	0
6750	AAS77666.1	0
6751	QVU02254.1	0
6752	ADX32841.1	0
6753	AKA54581.1	0
6754	AFY05543.1	0
6755	AFY05576.1	0
6756	AFY05608.1	0
6757	UJH60797.1	0
6758	UJH60829.1	0
6759	QDV59644.1	0
6760	5LS4_A	0
6761	AQT19848.1	0
6762	AQT19905.1	0
6763	AEO89357.1	0
6764	AAC58736.1	0
6765	AGT56420.1	0
6766	AAC54655.1	0
6767	Q8BDE5.1	0
6768	YP_025092.1	0
6769	AAT91369.1	0
6770	AAL38466.1	0
6771	AYN74928.1	0
6772	YP_009019196.1	0
6773	APX61221.1	0
6774	AAN32968.1	0
6775	APX61233.1	0
6776	QLB38570.1	0
6777	QEO60190.1	0
6778	DAD54815.1	0
6779	QZF78080.1	0
6780	QBF58622.1	0
6781	ATL14552.1	0
6782	6HJ5_A	0
6783	AHB20903.1	0
6784	AFU54691.1	0
6785	ACL36814.1	0
6786	ABW96597.1	0
6787	AAK60498.1	0
6788	AZI72585.1	0
6789	AKH48911.1	0
6790	AKH48943.1	0
6791	AKH48975.1	0
6792	AKH49007.1	0
6793	AKH49039.1	0
6794	AKH49071.1	0
6795	AKH49103.1	0
6796	AKH49135.1	0
6797	AKH49167.1	0
6798	AKH49199.1	0
6799	AKH49231.1	0
6800	AKH49263.1	0
6801	AKH49295.1	0
6802	AMO12850.1	0
6803	AUD40058.1	0
6804	QIM73698.1	0
6805	QIM73730.1	0
6806	QDH86924.1	0
6807	NP_955757.1	0
6808	AFA43484.1	0
6809	AEG91046.1	0
6810	ABI51599.1	0
6811	ABN11792.1	0
6812	ABY59838.1	0
6813	AAF81448.1	0
6814	AAF81480.1	0
6815	AAF81512.1	0
6816	AKN10714.1	0
6817	ACL36806.1	0
6818	QWQ57996.1	0
6819	ACY26172.1	0
6820	ABY59837.1	0
6821	AAC32276.1	0
6822	4N21_B	0
6823	UUW41154.1	0
6824	UUW41186.1	0
6825	B2C4J2.1	0
6826	QLJ57210.1	0
6827	QDV59573.1	0
6828	QDV59619.1	0
6829	QDV59665.1	0
6830	AQT19870.1	0
6831	AIL50206.1	0
6832	AIL50238.1	0
6833	YP_009508464.1	0
6834	AKN10676.1	0
6835	AMZ00443.1	0
6836	AMZ00475.1	0
6837	AFI98448.1	0
6838	AAT72116.1	0
6839	AAM22085.1	0
6840	AAC54830.1	0
6841	AZI72709.1	0
6842	QHX39745.1	0
6843	ABO76712.1	0
6844	UTE79766.1	0
6845	USR47337.1	0
6846	URC21838.1	0
6847	7OCH_L	0
6848	QST04901.1	0
6849	QNC69530.1	0
6850	QNC69562.1	0
6851	QKI86412.1	0
6852	QKI86444.1	0
6853	QKI86476.1	0
6854	QKI86508.1	0
6855	QKI86540.1	0
6856	QIC50078.1	0
6857	QIC19139.1	0
6858	QIC19171.1	0
6859	QDY64741.1	0
6860	QDY64773.1	0
6861	QBX05738.1	0
6862	AYD75256.1	0
6863	AYD75288.1	0
6864	AYD75320.1	0
6865	AYD75352.1	0
6866	AZU96911.1	0
6867	AZI95829.1	0
6868	AZI95861.1	0
6869	AZI95893.1	0
6870	AZI95925.1	0
6871	AZI95957.1	0
6872	AZI95989.1	0
6873	AZI96021.1	0
6874	AZI96053.1	0
6875	AZI96085.1	0
6876	AZI96117.1	0
6877	AZI96149.1	0
6878	AZI96181.1	0
6879	AZI96213.1	0
6880	AZI96245.1	0
6881	AZI96277.1	0
6882	AZI96309.1	0
6883	AZI96341.1	0
6884	AZI96373.1	0
6885	AZI96405.1	0
6886	AZI96437.1	0
6887	AZI96469.1	0
6888	AZI96501.1	0
6889	BBE37057.1	0
6890	AYM51684.1	0
6891	AYM51716.1	0
6892	AYM51748.1	0
6893	AYM51780.1	0
6894	AYM51812.1	0
6895	AYM51844.1	0
6896	AYM51876.1	0
6897	AYM51908.1	0
6898	AYM51940.1	0
6899	AYM51972.1	0
6900	AYM52004.1	0
6901	AYM52036.1	0
6902	AYM52068.1	0
6903	AYM52100.1	0
6904	AYM52132.1	0
6905	AYM52164.1	0
6906	AWF79158.1	0
6907	AVV65092.1	0
6908	AVN98154.1	0
6909	AVO03560.1	0
6910	AVO03592.1	0
6911	AVO03624.1	0
6912	AVO03656.1	0
6913	AVO03688.1	0
6914	AVO03720.1	0
6915	AVO03752.1	0
6916	AMZ00379.1	0
6917	5IZH_B	0
6918	ANH09751.1	0
6919	AMD82632.1	0
6920	AMD82664.1	0
6921	AKA54573.1	0
6922	AKA54506.1	0
6923	AKA54538.1	0
6924	4ZJF_A	0
6925	AIX48630.1	0
6926	AIX48662.1	0
6927	AIX48694.1	0
6928	AIT17141.1	0
6929	AIT17173.1	0
6930	AIT17205.1	0
6931	AIT17237.1	0
6932	AIT17269.1	0
6933	AIT17301.1	0
6934	AIT17333.1	0
6935	AIT17365.1	0
6936	AIT17397.1	0
6937	AIT17429.1	0
6938	AIT17461.1	0
6939	AIT17493.1	0
6940	AIT17525.1	0
6941	AIT17557.1	0
6942	AIT17589.1	0
6943	AIT17621.1	0
6944	AIT17653.1	0
6945	AIT17685.1	0
6946	AIT17717.1	0
6947	AIT17749.1	0
6948	AIT17781.1	0
6949	AIT17813.1	0
6950	AIT17845.1	0
6951	AFI98760.1	0
6952	AEZ06445.1	0
6953	ADU58532.1	0
6954	ADU56621.1	0
6955	3MX2_B	0
6956	ADI39451.1	0
6957	ABI16202.1	0
6958	CAI96543.1	0
6959	AAO59511.1	0
6960	AAF86723.1	0
6961	AAF86755.1	0
6962	AUD40069.1	0
6963	AAP44545.1	0
6964	AFP21517.1	0
6965	QAX33456.1	0
6966	BAM36921.1	0
6967	UBT02748.1	0
6968	5LTF_A	0
6969	AIW66668.1	0
6970	4O6H_F	0
6971	BAM08945.1	0
6972	ACV72568.1	0
6973	ABI96823.1	0
6974	ABB88931.1	0
6975	AAZ23785.1	0
6976	CAA13536.1	0
6977	CAA13568.1	0
6978	P19325.3	0
6979	6KLD_A	0
6980	AMZ00410.1	0
6981	ACU24735.1	0
6982	AAY27818.1	0
6983	AAS77635.1	0
6984	AAS77667.1	0
6985	QVU02255.1	0
6986	ADX32842.1	0
6987	AFZ78423.1	0
6988	AFY05544.1	0
6989	AFY05577.1	0
6990	AFY05609.1	0
6991	UJH60798.1	0
6992	UJH60830.1	0
6993	QDV59645.1	0
6994	AQT19811.1	0
6995	AQT19849.1	0
6996	AQT19906.1	0
6997	AEO89358.1	0
6998	AAC08700.1	0
6999	AGT56422.1	0
7000	AHN85678.1	0
7001	ACC94301.1	0
7002	YP_025093.1	0
7003	AAT91370.1	0
7004	AAL38467.1	0
7005	AYN74929.1	0
7006	YP_009019197.1	0
7007	AZI72615.1	0
7008	AAN09934.1	0
7009	APX61255.1	0
7010	QKE59892.1	0
7011	QEO60191.1	0
7012	AZI72643.1	0
7013	QZF78081.1	0
7014	QBF58623.1	0
7015	AJA91489.1	0
7016	5NSJ_A	0
7017	AHB20904.1	0
7018	AFU54701.1	0
7019	ACL36815.1	0
7020	ABW96598.1	0
7021	AAC55877.1	0
7022	AZI72586.1	0
7023	AKH48912.1	0
7024	AKH48944.1	0
7025	AKH48976.1	0
7026	AKH49008.1	0
7027	AKH49040.1	0
7028	AKH49072.1	0
7029	AKH49104.1	0
7030	AKH49136.1	0
7031	AKH49168.1	0
7032	AKH49200.1	0
7033	AKH49232.1	0
7034	AKH49264.1	0
7035	AKH49296.1	0
7036	AMO12851.1	0
7037	AUD40059.1	0
7038	QIM73699.1	0
7039	QIM73731.1	0
7040	QDH86925.1	0
7041	NP_899216.1	0
7042	AEL21323.1	0
7043	AEG91047.1	0
7044	ABI51600.1	0
7045	ABN11793.1	0
7046	ABI99475.1	0
7047	AAF81449.1	0
7048	AAF81481.1	0
7049	AAF81513.1	0
7050	AKN10715.1	0
7051	AEQ59327.1	0
7052	QWQ57997.1	0
7053	ACY26173.1	0
7054	AAP44542.2	0
7055	AAC32277.1	0
7056	4N21_C	0
7057	UUW41155.1	0
7058	UUW41187.1	0
7059	B2C4J3.1	0
7060	QLJ57211.1	0
7061	QDV59574.1	0
7062	QDV59620.1	0
7063	QDV59666.1	0
7064	AQT19871.1	0
7065	AIL50207.1	0
7066	AIL50239.1	0
7067	YP_009508465.1	0
7068	AKN10677.1	0
7069	AMZ00444.1	0
7070	AMZ00476.1	0
7071	AFI98449.1	0
7072	AAT72117.1	0
7073	AAF18105.1	0
7074	AZI72593.1	0
7075	AZI72710.1	0
7076	QHX39763.1	0
7077	ABO76713.1	0
7078	UTE79767.1	0
7079	USR47338.1	0
7080	URC21839.1	0
7081	7OE3_L	0
7082	QST04902.1	0
7083	QNC69531.1	0
7084	QNC69563.1	0
7085	QKI86413.1	0
7086	QKI86445.1	0
7087	QKI86477.1	0
7088	QKI86509.1	0
7089	QKI86541.1	0
7090	QIC50079.1	0
7091	QIC19140.1	0
7092	QIC19172.1	0
7093	QDY64742.1	0
7094	QDY64774.1	0
7095	QBX05739.1	0
7096	AYD75257.1	0
7097	AYD75289.1	0
7098	AYD75321.1	0
7099	AYD75353.1	0
7100	AZU96912.1	0
7101	AZI95830.1	0
7102	AZI95862.1	0
7103	AZI95894.1	0
7104	AZI95926.1	0
7105	AZI95958.1	0
7106	AZI95990.1	0
7107	AZI96022.1	0
7108	AZI96054.1	0
7109	AZI96086.1	0
7110	AZI96118.1	0
7111	AZI96150.1	0
7112	AZI96182.1	0
7113	AZI96214.1	0
7114	AZI96246.1	0
7115	AZI96278.1	0
7116	AZI96310.1	0
7117	AZI96342.1	0
7118	AZI96374.1	0
7119	AZI96406.1	0
7120	AZI96438.1	0
7121	AZI96470.1	0
7122	BBE37026.1	0
7123	BBE37058.1	0
7124	AYM51685.1	0
7125	AYM51717.1	0
7126	AYM51749.1	0
7127	AYM51781.1	0
7128	AYM51813.1	0
7129	AYM51845.1	0
7130	AYM51877.1	0
7131	AYM51909.1	0
7132	AYM51941.1	0
7133	AYM51973.1	0
7134	AYM52005.1	0
7135	AYM52037.1	0
7136	AYM52069.1	0
7137	AYM52101.1	0
7138	AYM52133.1	0
7139	AYM52165.1	0
7140	AWF79159.1	0
7141	AVV65093.1	0
7142	AVN98155.1	0
7143	AVO03561.1	0
7144	AVO03593.1	0
7145	AVO03625.1	0
7146	AVO03657.1	0
7147	AVO03689.1	0
7148	AVO03721.1	0
7149	AVO03753.1	0
7150	AMZ00380.1	0
7151	5J1N_A	0
7152	ANH09752.1	0
7153	AMD82633.1	0
7154	AMD82665.1	0
7155	AKA54574.1	0
7156	AKA54507.1	0
7157	AKA54539.1	0
7158	4ZJF_B	0
7159	AIX48631.1	0
7160	AIX48663.1	0
7161	AIX48695.1	0
7162	AIT17142.1	0
7163	AIT17174.1	0
7164	AIT17206.1	0
7165	AIT17238.1	0
7166	AIT17270.1	0
7167	AIT17302.1	0
7168	AIT17334.1	0
7169	AIT17366.1	0
7170	AIT17398.1	0
7171	AIT17430.1	0
7172	AIT17462.1	0
7173	AIT17494.1	0
7174	AIT17526.1	0
7175	AIT17558.1	0
7176	AIT17590.1	0
7177	AIT17622.1	0
7178	AIT17654.1	0
7179	AIT17686.1	0
7180	AIT17718.1	0
7181	AIT17750.1	0
7182	AIT17782.1	0
7183	AIT17814.1	0
7184	AIO06722.1	0
7185	AFI98761.1	0
7186	AEZ06446.1	0
7187	ADU58533.1	0
7188	ADU56622.1	0
7189	3MX2_C	0
7190	ADI39452.1	0
7191	ABI16203.1	0
7192	CAI96544.1	0
7193	AAO59512.1	0
7194	AAF86724.1	0
7195	AAF86756.1	0
7196	AKG54802.1	0
7197	AAN32959.1	0
7198	AFP21518.1	0
7199	QAX33457.1	0
7200	BAM36050.1	0
7201	UBT02749.1	0
7202	5LTF_B	0
7203	AIW66669.1	0
7204	4O6H_G	0
7205	BAM08946.1	0
7206	ACV72569.1	0
7207	ABI96824.1	0
7208	ABB88932.1	0
7209	AAZ23786.1	0
7210	CAA13537.1	0
7211	CAA13569.1	0
7212	P19326.1	0
7213	6KLE_A	0
7214	AMZ00411.1	0
7215	ACU24736.1	0
7216	AAY27819.1	0
7217	AAS77636.1	0
7218	AAS77668.1	0
7219	QVU02256.1	0
7220	ADX32843.1	0
7221	AFZ78424.1	0
7222	AFY05545.1	0
7223	AFY05578.1	0
7224	AFY05610.1	0
7225	UJH60799.1	0
7226	UJH60831.1	0
7227	QDV59646.1	0
7228	AQT19812.1	0
7229	AQT19850.1	0
7230	AQT19907.1	0
7231	ACJ24973.1	0
7232	AAC08701.1	0
7233	AJY53483.1	0
7234	AHN85679.1	0
7235	ACC94302.1	0
7236	ANT46150.1	0
7237	AAT91371.1	0
7238	AAL38468.1	0
7239	AYN74930.1	0
7240	AGH06034.1	0
7241	AZI72616.1	0
7242	AAN09935.1	0
7243	APX61256.1	0
7244	QKE59893.1	0
7245	QEO60192.1	0
7246	QHX39750.1	0
7247	QZF78082.1	0
7248	QBF58624.1	0
7249	AJA91490.1	0
7250	5NSJ_B	0
7251	AHB20905.1	0
7252	AFU54702.1	0
7253	ACL36816.1	0
7254	ABW96599.1	0
7255	AHN85680.1	0
7256	AZI72587.1	0
7257	AKH48913.1	0
7258	AKH48945.1	0
7259	AKH48977.1	0
7260	AKH49009.1	0
7261	AKH49041.1	0
7262	AKH49073.1	0
7263	AKH49105.1	0
7264	AKH49137.1	0
7265	AKH49169.1	0
7266	AKH49201.1	0
7267	AKH49233.1	0
7268	AKH49265.1	0
7269	AKH49297.1	0
7270	AMO12852.1	0
7271	AUD40060.1	0
7272	QIM73700.1	0
7273	QIM73732.1	0
7274	QDH86975.1	0
7275	NP_899217.1	0
7276	AEL21324.1	0
7277	AEG91048.1	0
7278	ABI51601.1	0
7279	ABN11794.1	0
7280	ABF74727.1	0
7281	AAF81450.1	0
7282	AAF81482.1	0
7283	AAF81514.1	0
7284	UUM00575.1	0
7285	A0PJ23.1	0
7286	QWQ57998.1	0
7287	ACL31654.1	0
7288	AAQ55262.1	0
7289	AAC32278.1	0
7290	4N21_D	0
7291	UUW41156.1	0
7292	UUW41188.1	0
7293	ABY87068.1	0
7294	QLJ57212.1	0
7295	QDV59575.1	0
7296	QDV59621.1	0
7297	QDV59667.1	0
7298	AQT19872.1	0
7299	AIL50208.1	0
7300	AIL50240.1	0
7301	YP_009508466.1	0
7302	AKN10678.1	0
7303	AMZ00445.1	0
7304	AMZ00477.1	0
7305	AFI98450.1	0
7306	AAT72118.1	0
7307	AAF18106.1	0
7308	AZI72594.1	0
7309	AZI72635.1	0
7310	QHX39764.1	0
7311	ABO76714.1	0
7312	UTE79768.1	0
7313	USR47339.1	0
7314	URC21840.1	0
7315	7OE7_L	0
7316	QST04903.1	0
7317	QNC69532.1	0
7318	QNC69626.1	0
7319	QKI86414.1	0
7320	QKI86446.1	0
7321	QKI86478.1	0
7322	QKI86510.1	0
7323	QKI86542.1	0
7324	QIC50080.1	0
7325	QIC19141.1	0
7326	QIC19173.1	0
7327	QDY64743.1	0
7328	QDY64775.1	0
7329	QBX05740.1	0
7330	AYD75258.1	0
7331	AYD75290.1	0
7332	AYD75322.1	0
7333	AYD75354.1	0
7334	AZU96913.1	0
7335	AZI95831.1	0
7336	AZI95863.1	0
7337	AZI95895.1	0
7338	AZI95927.1	0
7339	AZI95959.1	0
7340	AZI95991.1	0
7341	AZI96023.1	0
7342	AZI96055.1	0
7343	AZI96087.1	0
7344	AZI96119.1	0
7345	AZI96151.1	0
7346	AZI96183.1	0
7347	AZI96215.1	0
7348	AZI96247.1	0
7349	AZI96279.1	0
7350	AZI96311.1	0
7351	AZI96343.1	0
7352	AZI96375.1	0
7353	AZI96407.1	0
7354	AZI96439.1	0
7355	AZI96471.1	0
7356	BBE37027.1	0
7357	BBE37059.1	0
7358	AYM51686.1	0
7359	AYM51718.1	0
7360	AYM51750.1	0
7361	AYM51782.1	0
7362	AYM51814.1	0
7363	AYM51846.1	0
7364	AYM51878.1	0
7365	AYM51910.1	0
7366	AYM51942.1	0
7367	AYM51974.1	0
7368	AYM52006.1	0
7369	AYM52038.1	0
7370	AYM52070.1	0
7371	AYM52102.1	0
7372	AYM52134.1	0
7373	AYM52166.1	0
7374	AWF79160.1	0
7375	AVV65094.1	0
7376	AVN98156.1	0
7377	AVO03562.1	0
7378	AVO03594.1	0
7379	AVO03626.1	0
7380	AVO03658.1	0
7381	AVO03690.1	0
7382	AVO03722.1	0
7383	AVO03754.1	0
7384	AMZ00381.1	0
7385	5J1P_A	0
7386	ANH09753.1	0
7387	AMD82634.1	0
7388	AMD82666.1	0
7389	AKA54575.1	0
7390	AKA54508.1	0
7391	AKA54540.1	0
7392	4ZJF_C	0
7393	AIX48632.1	0
7394	AIX48664.1	0
7395	AIX48696.1	0
7396	AIT17143.1	0
7397	AIT17175.1	0
7398	AIT17207.1	0
7399	AIT17239.1	0
7400	AIT17271.1	0
7401	AIT17303.1	0
7402	AIT17335.1	0
7403	AIT17367.1	0
7404	AIT17399.1	0
7405	AIT17431.1	0
7406	AIT17463.1	0
7407	AIT17495.1	0
7408	AIT17527.1	0
7409	AIT17559.1	0
7410	AIT17591.1	0
7411	AIT17623.1	0
7412	AIT17655.1	0
7413	AIT17687.1	0
7414	AIT17719.1	0
7415	AIT17751.1	0
7416	AIT17783.1	0
7417	AIT17815.1	0
7418	AIO06723.1	0
7419	AEZ06415.1	0
7420	AEZ06447.1	0
7421	ADU58534.1	0
7422	ADU56623.1	0
7423	3MX5_A	0
7424	ADI39453.1	0
7425	ABI16204.1	0
7426	CAI96545.1	0
7427	AAO59513.1	0
7428	AAF86725.1	0
7429	AAF86757.1	0
7430	AKG54803.1	0
7431	AAN32960.1	0
7432	AFP21519.1	0
7433	QAX33458.1	0
7434	BAM36051.1	0
7435	UBT02750.1	0
7436	5LTN_A	0
7437	AIW66670.1	0
7438	4O6H_H	0
7439	BAM08947.1	0
7440	ACV72570.1	0
7441	ABI96825.1	0
7442	ABB88933.1	0
7443	AAR15899.1	0
7444	CAA13538.1	0
7445	CAA13570.1	0
7446	P14240.1	0
7447	6KLH_A	0
7448	AMZ00412.1	0
7449	ACU24737.1	0
7450	AAY27820.1	0
7451	AAS77637.1	0
7452	AAS77669.1	0
7453	QVU02257.1	0
7454	ADX32846.1	0
7455	AFZ78425.1	0
7456	AFY05546.1	0
7457	AFY05579.1	0
7458	AFY05611.1	0
7459	UJH60800.1	0
7460	UJH60832.1	0
7461	QDV59647.1	0
7462	AQT19813.1	0
7463	AQT19851.1	0
7464	AQT19908.1	0
7465	ACJ24974.1	0
7466	P19239.1	0
7467	AJY53480.1	0
7468	YP_009508467.1	0
7469	AAN32957.1	0
7470	ANT46151.1	0
7471	AAT91372.1	0
7472	AAL38469.1	0
7473	AYN74931.1	0
7474	AGH06035.1	0
7475	QEG08233.1	0
7476	AAM22081.1	0
7477	AKN10697.1	0
7478	QKE59894.1	0
7479	QEO60193.1	0
7480	QHX39751.1	0
7481	QZF78083.1	0
7482	QBF58625.1	0
7483	AJA91491.1	0
7484	AHJ38531.1	0
7485	AHB20906.1	0
7486	AFU54703.1	0
7487	ACL36817.1	0
7488	ABW96600.1	0
7489	UBB42237.1	0
7490	AZI72588.1	0
7491	AKH48914.1	0
7492	AKH48946.1	0
7493	AKH48978.1	0
7494	AKH49010.1	0
7495	AKH49042.1	0
7496	AKH49074.1	0
7497	AKH49106.1	0
7498	AKH49138.1	0
7499	AKH49170.1	0
7500	AKH49202.1	0
7501	AKH49234.1	0
7502	AKH49266.1	0
7503	AKH49298.1	0
```
