## Supplementary material for "Deep-mining of vertebrate genomes reveals an unexpected diversity of endogenous viral elements": Arenaviridae_clust.index

```
1	0	30
2	30	83
5	113	3
6	116	202
8	318	59
10	377	57
13	434	187
18	621	193
21	814	40
22	854	50
24	904	97
33	1001	387
34	1388	144
39	1532	13
45	1545	24
149	8920	686
162	9606	40
163	9646	15
166	9661	14
167	9675	47
169	9722	49
174	9771	5
176	9776	166
182	9942	132
184	10074	246
186	10320	40
187	10360	138
196	10498	152
200	10650	34
205	10684	23
209	10707	312
217	11019	15
218	11034	134
221	11168	34
231	11202	375
240	11577	5
251	11582	30
252	11612	70
255	11682	147
384	19661	30
397	19691	45
398	19736	15
413	11829	22
415	11851	169
421	12020	20
425	12040	243
433	12283	20
434	12303	1163
435	13466	184
441	13650	9
442	13659	15
452	13674	43
454	13717	55
471	13772	18
472	13790	5
475	13795	5
484	13800	599
493	14399	113
509	19751	14
583	19765	5
584	19770	5
632	19775	5
633	19780	20
676	19800	9
680	19809	5
705	19814	103
710	19917	5
711	19922	10
727	19932	5
729	19937	5
744	19942	15
825	19957	627
859	20584	5
868	20589	20
881	20609	5
905	20614	5
912	20619	5
914	20624	603
925	21227	20
945	21247	5
959	21252	95
962	21347	5
964	21352	5
965	21357	5
989	21362	760
1142	26354	21
1145	26375	118
1146	26493	11
1147	26504	6
1159	26510	64
1180	26574	6
1196	26580	26
1197	26606	6
1198	26612	6
1204	14512	6
1212	14518	120
1215	14638	6
1250	14644	16
1287	14660	16
1318	14676	3238
1340	17914	39
1372	17953	81
1384	18034	356
1396	18390	34
1415	22122	6
1431	22128	26
1432	22154	6
1433	22160	6
1434	22166	16
1446	22182	56
1450	22238	6
1485	22244	30
1579	22274	16
1624	26618	6
1631	26624	36
1646	26660	16
1650	26676	6
1666	26682	26
1668	26708	6
1669	26714	16
1684	26730	16
1685	26746	6
1686	26752	56
1687	26808	528
1722	22290	6
1814	1569	202
1821	1771	11
1830	1782	20
1834	1802	149
1845	1951	11
1851	1962	21
1856	1983	4318
1885	6301	6
1898	6307	21
1901	22296	26
1903	22322	6
1904	22328	16
1909	22344	69
1919	22413	16
1920	22429	6
1922	22435	6
1924	22441	6
2043	22447	54
2050	22501	6
2056	22507	16
2065	22523	10
2066	22533	87
2071	22620	146
2080	22766	6
2087	22772	11
2094	22783	6
2118	22789	6
2119	22795	50
2120	22845	6
2137	22851	6
2138	22857	6
2154	22863	16
2159	22879	6
2270	27336	61
2277	27397	35
2282	27432	16
2300	22885	10
2315	22895	11
2316	22906	228
2321	23134	21
2355	23155	6
2369	23161	30
2371	23191	6
2372	23197	6
2373	23203	6
2389	23209	16
2394	23225	6
2525	27448	6
2550	27454	11
2557	27465	11
2590	27476	6
2603	23231	16
2604	23247	6
2607	23253	6
2608	23259	6
2625	23265	26
2632	23291	36
2805	27482	11
2825	27493	6
2842	27499	6
2843	27505	6
2860	27511	16
2908	18424	11
2989	18435	36
2995	18471	51
3023	27527	6
3039	27533	16
3040	27549	11
3059	27560	20
3060	27580	6
3071	27586	16
3072	27602	11
3073	27613	31
3077	27644	6
3078	27650	6
3080	27656	11
3169	18522	6
3240	18528	46
3258	18574	6
3261	18580	21
3262	18601	11
3264	18612	6
3269	18618	6
3275	18624	11
3313	27667	6
3366	27673	6
3438	18635	15
3442	18650	11
3463	18661	16
3510	27679	11
3540	27690	6
3542	27696	21
3548	27717	6
3611	27723	16
3701	18677	6
3732	18683	11
3733	18694	64
3783	18758	6
3921	18764	41
3925	18805	11
3933	18816	6
3936	18822	6
3958	18828	16
3967	18844	11
3996	18855	6
4003	27739	61
4011	27800	11
4147	27811	6
4159	27817	11
4170	27828	6
4177	27834	6
4204	18861	6
4207	18867	222
4210	19089	16
4214	19105	198
4230	19303	6
4236	19309	6
4248	19315	21
4253	19336	11
4302	27840	6
4376	27846	2252
4381	30098	1293
4390	31391	4284
4402	19347	10
4404	19357	21
4412	19378	11
4426	19389	77
4478	19466	6
4526	6328	6
4567	6334	6
4631	6340	31
4642	6371	41
4646	6412	11
4668	6423	16
4680	6439	56
4701	6495	11
4731	6506	16
4751	6522	1344
4757	7866	6
4769	7872	6
4856	19472	36
4865	19508	153
4903	7878	16
4912	7894	6
4931	7900	6
4937	7906	66
4947	7972	20
4952	7992	6
4970	7998	6
4994	8004	15
5047	23327	11
5090	23338	16
5109	23354	6
5136	23360	108
5164	23468	393
5165	23861	6
5186	23867	6
5204	8019	6
5205	8025	6
5243	8031	736
5324	23873	16
5329	23889	6
5332	23895	334
5367	24229	6
5368	24235	21
5370	24256	16
5371	24272	16
5399	24288	6
5403	24294	8
5418	24302	11
5420	24313	6
5423	24319	11
5439	24330	6
5459	24336	6
5484	24342	6
5502	24348	21
5504	24369	6
5566	24375	295
5573	24670	21
5574	24691	10
5597	24701	16
5599	24717	21
5600	35675	6
5605	35681	11
5614	35692	254
5633	35946	6
5634	35952	11
5649	35963	21
5651	35984	6
5652	35990	21
5654	36011	6
5696	36017	6
5718	24738	6
5815	36023	11
5829	36034	11
5831	36045	16
5832	36061	31
5839	36092	11
5849	36103	70
5888	36173	11
5943	24744	6
5950	24750	6
6026	24756	6
6028	24762	11
6063	24773	11
6105	24784	6
6114	24790	714
6184	25504	84
6188	25588	6
6258	36184	585
6276	36769	6
6296	36775	6
6297	36781	11
6314	8767	6
6365	8773	6
6373	8779	15
6398	8794	6
6407	25594	34
6494	25628	15
6495	25643	6
6530	8800	16
6573	8816	6
6592	8822	63
6607	25649	11
6632	25660	6
6728	25666	6
6765	25672	6
6778	25678	6
6806	25684	6
6807	25690	6
6817	25696	6
6839	25702	11
6958	25713	25
6963	25738	6
6967	25744	6
6978	25750	202
6999	25952	6
7000	25958	21
7016	25979	21
7018	26000	10
7021	26010	206
7040	26216	6
7109	26222	6
7113	26228	6
7192	26234	6
7201	26240	6
7212	26246	6
7229	26252	49
7233	26301	6
7245	26307	30
7271	26337	11
7274	26348	6
7302	8885	6
7311	8891	11
7350	8902	6
7467	8908	6
7477	8914	6
```
