## Supplementary material for "Deep-mining of vertebrate genomes reveals an unexpected diversity of endogenous viral elements": Arenaviridae_h.index

```
0	0	215
1	215	207
2	422	217
3	639	173
4	812	151
5	963	179
6	1142	169
7	1311	126
8	1437	193
9	1630	194
10	1824	171
11	1995	160
12	2155	191
13	2346	179
14	2525	179
15	2704	213
16	2917	299
17	3216	224
18	3440	169
19	3609	125
20	3734	149
21	3883	113
22	3996	180
23	4176	185
24	4361	239
25	4600	235
26	4835	231
27	5066	225
28	5291	218
29	5509	221
30	5730	233
31	5963	217
32	6180	204
33	6384	160
34	6544	271
35	6815	226
36	7041	220
37	7261	217
38	7478	187
39	7665	232
40	7897	213
41	8110	157
42	8267	173
43	8440	201
44	8641	228
45	8869	198
46	9067	123
47	9190	230
48	9420	170
49	9590	197
50	9787	198
51	9985	197
52	10182	197
53	10379	200
54	10579	198
55	10777	196
56	10973	198
57	11171	197
58	11368	193
59	11561	191
60	11752	179
61	11931	160
62	12091	173
63	12264	168
64	12432	179
65	12611	168
66	12779	174
67	12953	176
68	13129	177
69	13306	182
70	13488	182
71	13670	184
72	13854	184
73	14038	181
74	14219	167
75	14386	179
76	14565	179
77	14744	171
78	14915	175
79	15090	171
80	15261	173
81	15434	172
82	15606	197
83	15803	197
84	16000	200
85	16200	198
86	16398	199
87	16597	174
88	16771	174
89	16945	192
90	17137	192
91	17329	192
92	17521	192
93	17713	192
94	17905	192
95	18097	201
96	18298	192
97	18490	192
98	18682	166
99	18848	166
100	19014	168
101	19182	168
102	19350	168
103	19518	168
104	19686	168
105	19854	198
106	20052	192
107	20244	160
108	20404	192
109	20596	192
110	20788	192
111	20980	192
112	21172	168
113	21340	175
114	21515	177
115	21692	163
116	21855	200
117	22055	178
118	22233	197
119	22430	199
120	22629	196
121	22825	198
122	23023	196
123	23219	106
124	23325	200
125	23525	194
126	23719	218
127	23937	170
128	24107	186
129	24293	196
130	24489	196
131	24685	170
132	24855	170
133	25025	196
134	25221	196
135	25417	196
136	25613	160
137	25773	160
138	25933	160
139	26093	186
140	26279	186
141	26465	186
142	26651	186
143	26837	160
144	26997	160
145	27157	160
146	27317	186
147	27503	160
148	27663	203
149	27866	198
150	28064	206
151	28270	209
152	28479	195
153	28674	171
154	28845	107
155	28952	200
156	29152	159
157	29311	189
158	29500	150
159	29650	147
160	29797	147
161	29944	251
162	30195	158
163	30353	205
164	30558	183
165	30741	181
166	30922	276
167	31198	146
168	31344	238
169	31582	130
170	31712	176
171	31888	216
172	32104	202
173	32306	207
174	32513	187
175	32700	198
176	32898	198
177	33096	305
178	33401	125
179	33526	208
180	33734	110
181	33844	160
182	34004	178
183	34182	177
184	34359	158
185	34517	221
186	34738	278
187	35016	206
188	35222	212
189	35434	198
190	35632	251
191	35883	251
192	36134	218
193	36352	236
194	36588	222
195	36810	203
196	37013	183
197	37196	377
198	37573	263
199	37836	184
200	38020	149
201	38169	218
202	38387	203
203	38590	151
204	38741	170
205	38911	188
206	39099	211
207	39310	163
208	39473	147
209	39620	255
210	39875	183
211	40058	243
212	40301	188
213	40489	212
214	40701	165
215	40866	235
216	41101	206
217	41307	233
218	41540	175
219	41715	191
220	41906	215
221	42121	211
222	42332	186
223	42518	189
224	42707	188
225	42895	179
226	43074	179
227	43253	189
228	43442	186
229	43628	182
230	43810	188
231	43998	188
232	44186	205
233	44391	191
234	44582	190
235	44772	184
236	44956	200
237	45156	163
238	45319	177
239	45496	189
240	45685	192
241	45877	165
242	46042	126
243	46168	193
244	46361	198
245	46559	172
246	46731	142
247	46873	191
248	47064	179
249	47243	179
250	47422	177
251	47599	386
252	47985	197
253	48182	194
254	48376	151
255	48527	131
256	48658	113
257	48771	186
258	48957	191
259	49148	217
260	49365	235
261	49600	231
262	49831	215
263	50046	218
264	50264	221
265	50485	233
266	50718	217
267	50935	186
268	51121	158
269	51279	247
270	51526	226
271	51752	220
272	51972	213
273	52185	187
274	52372	168
275	52540	167
276	52707	195
277	52902	211
278	53113	214
279	53327	218
280	53545	160
281	53705	123
282	53828	212
283	54040	188
284	54228	197
285	54425	198
286	54623	197
287	54820	196
288	55016	200
289	55216	198
290	55414	196
291	55610	198
292	55808	197
293	56005	193
294	56198	191
295	56389	181
296	56570	160
297	56730	173
298	56903	164
299	57067	166
300	57233	186
301	57419	172
302	57591	174
303	57765	174
304	57939	200
305	58139	200
306	58339	202
307	58541	198
308	58739	200
309	58939	174
310	59113	206
311	59319	198
312	59517	173
313	59690	177
314	59867	173
315	60040	175
316	60215	174
317	60389	179
318	60568	179
319	60747	182
320	60929	180
321	61109	181
322	61290	176
323	61466	176
324	61642	174
325	61816	174
326	61990	174
327	62164	174
328	62338	174
329	62512	174
330	62686	174
331	62860	174
332	63034	174
333	63208	168
334	63376	168
335	63544	175
336	63719	166
337	63885	166
338	64051	166
339	64217	166
340	64383	198
341	64581	174
342	64755	175
343	64930	174
344	65104	174
345	65278	174
346	65452	174
347	65626	175
348	65801	168
349	65969	168
350	66137	163
351	66300	182
352	66482	186
353	66668	197
354	66865	199
355	67064	196
356	67260	198
357	67458	198
358	67656	187
359	67843	200
360	68043	194
361	68237	218
362	68455	172
363	68627	168
364	68795	178
365	68973	178
366	69151	172
367	69323	172
368	69495	178
369	69673	178
370	69851	178
371	70029	162
372	70191	162
373	70353	162
374	70515	168
375	70683	168
376	70851	168
377	71019	168
378	71187	162
379	71349	162
380	71511	162
381	71673	168
382	71841	162
383	72003	185
384	72188	123
385	72311	206
386	72517	210
387	72727	195
388	72922	173
389	73095	107
390	73202	200
391	73402	159
392	73561	141
393	73702	132
394	73834	147
395	73981	130
396	74111	251
397	74362	154
398	74516	201
399	74717	187
400	74904	181
401	75085	260
402	75345	146
403	75491	238
404	75729	130
405	75859	196
406	76055	214
407	76269	198
408	76467	207
409	76674	218
410	76892	198
411	77090	229
412	77319	392
413	77711	135
414	77846	203
415	78049	375
416	78424	160
417	78584	179
418	78763	177
419	78940	155
420	79095	221
421	79316	204
422	79520	194
423	79714	212
424	79926	202
425	80128	251
426	80379	251
427	80630	218
428	80848	234
429	81082	222
430	81304	203
431	81507	185
432	81692	201
433	81893	208
434	82101	176
435	82277	153
436	82430	218
437	82648	199
438	82847	151
439	82998	172
440	83170	188
441	83358	213
442	83571	186
443	83757	169
444	83926	142
445	84068	179
446	84247	205
447	84452	190
448	84642	212
449	84854	169
450	85023	206
451	85229	206
452	85435	210
453	85645	175
454	85820	195
455	86015	241
456	86256	193
457	86449	180
458	86629	183
459	86812	203
460	87015	173
461	87188	173
462	87361	183
463	87544	180
464	87724	188
465	87912	182
466	88094	186
467	88280	194
468	88474	189
469	88663	188
470	88851	184
471	89035	198
472	89233	201
473	89434	173
474	89607	151
475	89758	199
476	89957	168
477	90125	126
478	90251	192
479	90443	194
480	90637	171
481	90808	168
482	90976	191
483	91167	179
484	91346	173
485	91519	215
486	91734	217
487	91951	197
488	92148	170
489	92318	147
490	92465	149
491	92614	113
492	92727	213
493	92940	207
494	93147	223
495	93370	226
496	93596	232
497	93828	215
498	94043	218
499	94261	221
500	94482	233
501	94715	217
502	94932	190
503	95122	172
504	95294	235
505	95529	238
506	95767	220
507	95987	214
508	96201	187
509	96388	166
510	96554	205
511	96759	167
512	96926	173
513	97099	228
514	97327	200
515	97527	160
516	97687	123
517	97810	226
518	98036	170
519	98206	194
520	98400	198
521	98598	197
522	98795	196
523	98991	200
524	99191	198
525	99389	196
526	99585	198
527	99783	197
528	99980	193
529	100173	191
530	100364	185
531	100549	160
532	100709	173
533	100882	166
534	101048	168
535	101216	168
536	101384	174
537	101558	176
538	101734	176
539	101910	182
540	102092	182
541	102274	184
542	102458	180
543	102638	182
544	102820	176
545	102996	179
546	103175	180
547	103355	171
548	103526	183
549	103709	172
550	103881	174
551	104055	171
552	104226	197
553	104423	207
554	104630	200
555	104830	197
556	105027	197
557	105224	200
558	105424	200
559	105624	192
560	105816	192
561	106008	192
562	106200	192
563	106392	192
564	106584	192
565	106776	192
566	106968	192
567	107160	192
568	107352	166
569	107518	166
570	107684	177
571	107861	168
572	108029	168
573	108197	168
574	108365	168
575	108533	198
576	108731	201
577	108932	160
578	109092	201
579	109293	192
580	109485	192
581	109677	192
582	109869	166
583	110035	175
584	110210	175
585	110385	163
586	110548	200
587	110748	178
588	110926	197
589	111123	199
590	111322	196
591	111518	198
592	111716	198
593	111914	200
594	112114	200
595	112314	194
596	112508	218
597	112726	196
598	112922	170
599	113092	196
600	113288	170
601	113458	196
602	113654	196
603	113850	170
604	114020	196
605	114216	160
606	114376	186
607	114562	186
608	114748	186
609	114934	160
610	115094	160
611	115254	160
612	115414	186
613	115600	186
614	115786	186
615	115972	186
616	116158	160
617	116318	186
618	116504	186
619	116690	173
620	116863	206
621	117069	210
622	117279	195
623	117474	197
624	117671	195
625	117866	200
626	118066	159
627	118225	141
628	118366	156
629	118522	147
630	118669	130
631	118799	251
632	119050	167
633	119217	231
634	119448	161
635	119609	202
636	119811	276
637	120087	146
638	120233	238
639	120471	194
640	120665	196
641	120861	210
642	121071	176
643	121247	207
644	121454	200
645	121654	198
646	121852	184
647	122036	223
648	122259	135
649	122394	210
650	122604	288
651	122892	160
652	123052	179
653	123231	176
654	123407	155
655	123562	205
656	123767	196
657	123963	194
658	124157	216
659	124373	198
660	124571	251
661	124822	251
662	125073	218
663	125291	236
664	125527	224
665	125751	203
666	125954	194
667	126148	183
668	126331	204
669	126535	214
670	126749	149
671	126898	218
672	127116	203
673	127319	151
674	127470	161
675	127631	188
676	127819	184
677	128003	168
678	128171	207
679	128378	220
680	128598	208
681	128806	231
682	129037	172
683	129209	212
684	129421	167
685	129588	206
686	129794	206
687	130000	210
688	130210	181
689	130391	191
690	130582	237
691	130819	211
692	131030	180
693	131210	189
694	131399	188
695	131587	179
696	131766	179
697	131945	192
698	132137	189
699	132326	188
700	132514	188
701	132702	188
702	132890	200
703	133090	191
704	133281	190
705	133471	190
706	133661	207
707	133868	187
708	134055	177
709	134232	189
710	134421	188
711	134609	159
712	134768	126
713	134894	192
714	135086	198
715	135284	172
716	135456	126
717	135582	191
718	135773	179
719	135952	168
720	136120	177
721	136297	160
722	136457	197
723	136654	148
724	136802	130
725	136932	131
726	137063	113
727	137176	209
728	137385	203
729	137588	164
730	137752	222
731	137974	232
732	138206	215
733	138421	218
734	138639	221
735	138860	233
736	139093	230
737	139323	208
738	139531	162
739	139693	253
740	139946	200
741	140146	213
742	140359	210
743	140569	187
744	140756	164
745	140920	175
746	141095	205
747	141300	211
748	141511	218
749	141729	214
750	141943	186
751	142129	123
752	142252	208
753	142460	188
754	142648	194
755	142842	198
756	143040	197
757	143237	196
758	143433	200
759	143633	198
760	143831	196
761	144027	198
762	144225	197
763	144422	193
764	144615	191
765	144806	187
766	144993	160
767	145153	172
768	145325	164
769	145489	178
770	145667	162
771	145829	176
772	146005	174
773	146179	174
774	146353	200
775	146553	200
776	146753	202
777	146955	201
778	147156	200
779	147356	171
780	147527	202
781	147729	197
782	147926	173
783	148099	176
784	148275	183
785	148458	176
786	148634	173
787	148807	179
788	148986	180
789	149166	182
790	149348	179
791	149527	179
792	149706	182
793	149888	182
794	150070	174
795	150244	174
796	150418	174
797	150592	174
798	150766	174
799	150940	174
800	151114	174
801	151288	174
802	151462	174
803	151636	168
804	151804	168
805	151972	166
806	152138	166
807	152304	166
808	152470	166
809	152636	166
810	152802	198
811	153000	183
812	153183	166
813	153349	183
814	153532	174
815	153706	174
816	153880	174
817	154054	177
818	154231	166
819	154397	175
820	154572	163
821	154735	182
822	154917	186
823	155103	197
824	155300	198
825	155498	196
826	155694	198
827	155892	198
828	156090	200
829	156290	200
830	156490	194
831	156684	218
832	156902	178
833	157080	172
834	157252	178
835	157430	172
836	157602	178
837	157780	178
838	157958	172
839	158130	178
840	158308	162
841	158470	168
842	158638	168
843	158806	168
844	158974	162
845	159136	162
846	159298	162
847	159460	168
848	159628	168
849	159796	168
850	159964	168
851	160132	162
852	160294	168
853	160462	188
854	160650	167
855	160817	206
856	161023	208
857	161231	195
858	161426	179
859	161605	195
860	161800	172
861	161972	159
862	162131	141
863	162272	138
864	162410	147
865	162557	150
866	162707	218
867	162925	163
868	163088	229
869	163317	161
870	163478	184
871	163662	260
872	163922	146
873	164068	238
874	164306	194
875	164500	199
876	164699	208
877	164907	176
878	165083	207
879	165290	202
880	165492	198
881	165690	206
882	165896	392
883	166288	135
884	166423	230
885	166653	214
886	166867	134
887	167001	179
888	167180	190
889	167370	155
890	167525	207
891	167732	365
892	168097	206
893	168303	212
894	168515	202
895	168717	251
896	168968	251
897	169219	217
898	169436	236
899	169672	224
900	169896	205
901	170101	194
902	170295	175
903	170470	182
904	170652	189
905	170841	162
906	171003	221
907	171224	199
908	171423	151
909	171574	199
910	171773	177
911	171950	186
912	172136	207
913	172343	161
914	172504	202
915	172706	176
916	172882	227
917	173109	174
918	173283	212
919	173495	197
920	173692	206
921	173898	206
922	174104	210
923	174314	193
924	174507	188
925	174695	253
926	174948	193
927	175141	186
928	175327	183
929	175510	194
930	175704	173
931	175877	173
932	176050	186
933	176236	183
934	176419	182
935	176601	182
936	176783	186
937	176969	198
938	177167	189
939	177356	188
940	177544	192
941	177736	200
942	177936	169
943	178105	173
944	178278	151
945	178429	189
946	178618	168
947	178786	126
948	178912	199
949	179111	194
950	179305	171
951	179476	126
952	179602	191
953	179793	179
954	179972	168
955	180140	215
956	180355	193
957	180548	197
958	180745	148
959	180893	124
960	181017	149
961	181166	113
962	181279	213
963	181492	181
964	181673	202
965	181875	200
966	182075	231
967	182306	216
968	182522	218
969	182740	221
970	182961	233
971	183194	233
972	183427	200
973	183627	172
974	183799	279
975	184078	218
976	184296	220
977	184516	286
978	184802	187
979	184989	164
980	185153	213
981	185366	168
982	185534	158
983	185692	200
984	185892	228
985	186120	168
986	186288	123
987	186411	226
988	186637	170
989	186807	194
990	187001	198
991	187199	197
992	187396	196
993	187592	200
994	187792	198
995	187990	196
996	188186	195
997	188381	204
998	188585	193
999	188778	191
1000	188969	185
1001	189154	170
1002	189324	172
1003	189496	166
1004	189662	180
1005	189842	160
1006	190002	178
1007	190180	176
1008	190356	176
1009	190532	182
1010	190714	182
1011	190896	184
1012	191080	183
1013	191263	182
1014	191445	173
1015	191618	184
1016	191802	179
1017	191981	172
1018	192153	171
1019	192324	172
1020	192496	174
1021	192670	171
1022	192841	197
1023	193038	201
1024	193239	200
1025	193439	200
1026	193639	197
1027	193836	174
1028	194010	174
1029	194184	192
1030	194376	192
1031	194568	192
1032	194760	192
1033	194952	201
1034	195153	192
1035	195345	192
1036	195537	192
1037	195729	192
1038	195921	166
1039	196087	166
1040	196253	168
1041	196421	168
1042	196589	168
1043	196757	168
1044	196925	168
1045	197093	198
1046	197291	192
1047	197483	192
1048	197675	192
1049	197867	192
1050	198059	192
1051	198251	177
1052	198428	168
1053	198596	168
1054	198764	177
1055	198941	183
1056	199124	200
1057	199324	178
1058	199502	199
1059	199701	198
1060	199899	196
1061	200095	196
1062	200291	198
1063	200489	200
1064	200689	200
1065	200889	194
1066	201083	218
1067	201301	170
1068	201471	196
1069	201667	196
1070	201863	196
1071	202059	196
1072	202255	170
1073	202425	196
1074	202621	170
1075	202791	186
1076	202977	160
1077	203137	160
1078	203297	160
1079	203457	186
1080	203643	186
1081	203829	186
1082	204015	160
1083	204175	160
1084	204335	160
1085	204495	186
1086	204681	186
1087	204867	160
1088	205027	203
1089	205230	170
1090	205400	206
1091	205606	202
1092	205808	195
1093	206003	171
1094	206174	195
1095	206369	172
1096	206541	159
1097	206700	141
1098	206841	207
1099	207048	147
1100	207195	161
1101	207356	231
1102	207587	203
1103	207790	199
1104	207989	200
1105	208189	176
1106	208365	276
1107	208641	146
1108	208787	237
1109	209024	218
1110	209242	199
1111	209441	217
1112	209658	235
1113	209893	207
1114	210100	184
1115	210284	198
1116	210482	206
1117	210688	223
1118	210911	135
1119	211046	203
1120	211249	148
1121	211397	134
1122	211531	179
1123	211710	177
1124	211887	155
1125	212042	207
1126	212249	158
1127	212407	194
1128	212601	216
1129	212817	198
1130	213015	251
1131	213266	251
1132	213517	221
1133	213738	236
1134	213974	224
1135	214198	205
1136	214403	194
1137	214597	177
1138	214774	220
1139	214994	227
1140	215221	158
1141	215379	221
1142	215600	288
1143	215888	151
1144	216039	161
1145	216200	193
1146	216393	225
1147	216618	207
1148	216825	199
1149	217024	232
1150	217256	215
1151	217471	228
1152	217699	177
1153	217876	212
1154	218088	161
1155	218249	206
1156	218455	206
1157	218661	210
1158	218871	198
1159	219069	226
1160	219295	215
1161	219510	211
1162	219721	186
1163	219907	189
1164	220096	203
1165	220299	179
1166	220478	189
1167	220667	192
1168	220859	189
1169	221048	188
1170	221236	188
1171	221424	188
1172	221612	190
1173	221802	191
1174	221993	190
1175	222183	188
1176	222371	200
1177	222571	161
1178	222732	177
1179	222909	189
1180	223098	188
1181	223286	159
1182	223445	126
1183	223571	199
1184	223770	198
1185	223968	172
1186	224140	166
1187	224306	191
1188	224497	179
1189	224676	168
1190	224844	177
1191	225021	192
1192	225213	197
1193	225410	148
1194	225558	153
1195	225711	149
1196	225860	170
1197	226030	209
1198	226239	196
1199	226435	172
1200	226607	206
1201	226813	231
1202	227044	216
1203	227260	222
1204	227482	221
1205	227703	233
1206	227936	233
1207	228169	182
1208	228351	162
1209	228513	255
1210	228768	238
1211	229006	235
1212	229241	212
1213	229453	187
1214	229640	162
1215	229802	196
1216	229998	206
1217	230204	196
1218	230400	214
1219	230614	218
1220	230832	160
1221	230992	123
1222	231115	208
1223	231323	188
1224	231511	194
1225	231705	198
1226	231903	197
1227	232100	196
1228	232296	200
1229	232496	198
1230	232694	196
1231	232890	195
1232	233085	204
1233	233289	193
1234	233482	193
1235	233675	187
1236	233862	170
1237	234032	173
1238	234205	176
1239	234381	166
1240	234547	162
1241	234709	174
1242	234883	173
1243	235056	169
1244	235225	200
1245	235425	200
1246	235625	198
1247	235823	200
1248	236023	202
1249	236225	171
1250	236396	206
1251	236602	172
1252	236774	174
1253	236948	173
1254	237121	174
1255	237295	176
1256	237471	182
1257	237653	179
1258	237832	183
1259	238015	182
1260	238197	182
1261	238379	179
1262	238558	176
1263	238734	176
1264	238910	174
1265	239084	174
1266	239258	174
1267	239432	174
1268	239606	174
1269	239780	174
1270	239954	174
1271	240128	174
1272	240302	174
1273	240476	168
1274	240644	168
1275	240812	166
1276	240978	166
1277	241144	166
1278	241310	166
1279	241476	166
1280	241642	198
1281	241840	174
1282	242014	174
1283	242188	174
1284	242362	174
1285	242536	174
1286	242710	177
1287	242887	175
1288	243062	168
1289	243230	166
1290	243396	183
1291	243579	182
1292	243761	186
1293	243947	199
1294	244146	199
1295	244345	197
1296	244542	196
1297	244738	198
1298	244936	200
1299	245136	200
1300	245336	194
1301	245530	218
1302	245748	172
1303	245920	178
1304	246098	178
1305	246276	178
1306	246454	178
1307	246632	172
1308	246804	178
1309	246982	172
1310	247154	168
1311	247322	162
1312	247484	162
1313	247646	162
1314	247808	168
1315	247976	168
1316	248144	168
1317	248312	162
1318	248474	162
1319	248636	162
1320	248798	168
1321	248966	168
1322	249134	162
1323	249296	185
1324	249481	164
1325	249645	195
1326	249840	202
1327	250042	195
1328	250237	173
1329	250410	195
1330	250605	172
1331	250777	159
1332	250936	141
1333	251077	156
1334	251233	147
1335	251380	130
1336	251510	231
1337	251741	199
1338	251940	190
1339	252130	174
1340	252304	214
1341	252518	209
1342	252727	192
1343	252919	237
1344	253156	202
1345	253358	204
1346	253562	215
1347	253777	217
1348	253994	207
1349	254201	186
1350	254387	198
1351	254585	196
1352	254781	161
1353	254942	203
1354	255145	203
1355	255348	186
1356	255534	160
1357	255694	179
1358	255873	182
1359	256055	155
1360	256210	207
1361	256417	154
1362	256571	206
1363	256777	212
1364	256989	222
1365	257211	251
1366	257462	251
1367	257713	222
1368	257935	234
1369	258169	224
1370	258393	205
1371	258598	194
1372	258792	95
1373	258887	183
1374	259070	189
1375	259259	182
1376	259441	221
1377	259662	214
1378	259876	151
1379	260027	199
1380	260226	171
1381	260397	153
1382	260550	179
1383	260729	169
1384	260898	194
1385	261092	289
1386	261381	190
1387	261571	179
1388	261750	212
1389	261962	156
1390	262118	206
1391	262324	206
1392	262530	210
1393	262740	192
1394	262932	184
1395	263116	241
1396	263357	193
1397	263550	180
1398	263730	183
1399	263913	188
1400	264101	173
1401	264274	183
1402	264457	186
1403	264643	183
1404	264826	182
1405	265008	182
1406	265190	186
1407	265376	188
1408	265564	189
1409	265753	188
1410	265941	226
1411	266167	204
1412	266371	199
1413	266570	173
1414	266743	151
1415	266894	188
1416	267082	150
1417	267232	126
1418	267358	195
1419	267553	194
1420	267747	171
1421	267918	168
1422	268086	191
1423	268277	179
1424	268456	164
1425	268620	215
1426	268835	230
1427	269065	197
1428	269262	148
1429	269410	129
1430	269539	149
1431	269688	170
1432	269858	209
1433	270067	196
1434	270263	148
1435	270411	184
1436	270595	231
1437	270826	222
1438	271048	222
1439	271270	221
1440	271491	233
1441	271724	233
1442	271957	208
1443	272165	172
1444	272337	243
1445	272580	200
1446	272780	235
1447	273015	373
1448	273388	187
1449	273575	166
1450	273741	222
1451	273963	168
1452	274131	219
1453	274350	228
1454	274578	200
1455	274778	160
1456	274938	162
1457	275100	217
1458	275317	170
1459	275487	194
1460	275681	198
1461	275879	197
1462	276076	196
1463	276272	197
1464	276469	198
1465	276667	196
1466	276863	195
1467	277058	204
1468	277262	193
1469	277455	193
1470	277648	179
1471	277827	160
1472	277987	173
1473	278160	178
1474	278338	168
1475	278506	160
1476	278666	176
1477	278842	175
1478	279017	171
1479	279188	182
1480	279370	182
1481	279552	180
1482	279732	182
1483	279914	184
1484	280098	173
1485	280271	188
1486	280459	174
1487	280633	172
1488	280805	172
1489	280977	175
1490	281152	174
1491	281326	206
1492	281532	198
1493	281730	200
1494	281930	200
1495	282130	206
1496	282336	197
1497	282533	200
1498	282733	200
1499	282933	201
1500	283134	192
1501	283326	192
1502	283518	192
1503	283710	192
1504	283902	192
1505	284094	201
1506	284295	192
1507	284487	192
1508	284679	166
1509	284845	175
1510	285020	168
1511	285188	168
1512	285356	168
1513	285524	168
1514	285692	168
1515	285860	198
1516	286058	192
1517	286250	192
1518	286442	192
1519	286634	192
1520	286826	192
1521	287018	166
1522	287184	168
1523	287352	168
1524	287520	168
1525	287688	183
1526	287871	200
1527	288071	172
1528	288243	199
1529	288442	200
1530	288642	197
1531	288839	198
1532	289037	196
1533	289233	200
1534	289433	200
1535	289633	194
1536	289827	218
1537	290045	196
1538	290241	170
1539	290411	170
1540	290581	196
1541	290777	170
1542	290947	196
1543	291143	170
1544	291313	196
1545	291509	160
1546	291669	186
1547	291855	186
1548	292041	186
1549	292227	186
1550	292413	160
1551	292573	160
1552	292733	186
1553	292919	186
1554	293105	186
1555	293291	160
1556	293451	186
1557	293637	186
1558	293823	177
1559	294000	170
1560	294170	206
1561	294376	130
1562	294506	209
1563	294715	197
1564	294912	195
1565	295107	172
1566	295279	159
1567	295438	141
1568	295579	138
1569	295717	147
1570	295864	99
1571	295963	231
1572	296194	177
1573	296371	185
1574	296556	201
1575	296757	203
1576	296960	209
1577	297169	194
1578	297363	240
1579	297603	230
1580	297833	206
1581	298039	210
1582	298249	253
1583	298502	207
1584	298709	196
1585	298905	198
1586	299103	196
1587	299299	157
1588	299456	210
1589	299666	210
1590	299876	182
1591	300058	156
1592	300214	179
1593	300393	156
1594	300549	155
1595	300704	203
1596	300907	132
1597	301039	196
1598	301235	216
1599	301451	218
1600	301669	251
1601	301920	251
1602	302171	222
1603	302393	234
1604	302627	224
1605	302851	192
1606	303043	194
1607	303237	95
1608	303332	183
1609	303515	227
1610	303742	189
1611	303931	221
1612	304152	375
1613	304527	151
1614	304678	163
1615	304841	177
1616	305018	191
1617	305209	205
1618	305414	207
1619	305621	110
1620	305731	376
1621	306107	216
1622	306323	178
1623	306501	212
1624	306713	174
1625	306887	206
1626	307093	206
1627	307299	210
1628	307509	180
1629	307689	180
1630	307869	237
1631	308106	223
1632	308329	186
1633	308515	189
1634	308704	198
1635	308902	179
1636	309081	189
1637	309270	192
1638	309462	190
1639	309652	188
1640	309840	191
1641	310031	188
1642	310219	192
1643	310411	191
1644	310602	190
1645	310792	173
1646	310965	152
1647	311117	187
1648	311304	177
1649	311481	189
1650	311670	192
1651	311862	168
1652	312030	126
1653	312156	199
1654	312355	198
1655	312553	172
1656	312725	160
1657	312885	191
1658	313076	179
1659	313255	164
1660	313419	177
1661	313596	218
1662	313814	197
1663	314011	148
1664	314159	159
1665	314318	137
1666	314455	176
1667	314631	209
1668	314840	196
1669	315036	148
1670	315184	192
1671	315376	232
1672	315608	214
1673	315822	222
1674	316044	221
1675	316265	233
1676	316498	233
1677	316731	190
1678	316921	162
1679	317083	261
1680	317344	218
1681	317562	215
1682	317777	204
1683	317981	187
1684	318168	177
1685	318345	219
1686	318564	206
1687	318770	189
1688	318959	218
1689	319177	214
1690	319391	186
1691	319577	160
1692	319737	199
1693	319936	197
1694	320133	194
1695	320327	198
1696	320525	197
1697	320722	196
1698	320918	197
1699	321115	198
1700	321313	196
1701	321509	195
1702	321704	204
1703	321908	193
1704	322101	190
1705	322291	181
1706	322472	160
1707	322632	173
1708	322805	166
1709	322971	166
1710	323137	162
1711	323299	174
1712	323473	171
1713	323644	169
1714	323813	200
1715	324013	199
1716	324212	198
1717	324410	200
1718	324610	201
1719	324811	176
1720	324987	191
1721	325178	183
1722	325361	183
1723	325544	174
1724	325718	177
1725	325895	185
1726	326080	188
1727	326268	180
1728	326448	182
1729	326630	182
1730	326812	188
1731	327000	179
1732	327179	182
1733	327361	182
1734	327543	174
1735	327717	174
1736	327891	174
1737	328065	174
1738	328239	174
1739	328413	174
1740	328587	174
1741	328761	174
1742	328935	174
1743	329109	168
1744	329277	168
1745	329445	166
1746	329611	166
1747	329777	166
1748	329943	175
1749	330118	166
1750	330284	198
1751	330482	174
1752	330656	174
1753	330830	174
1754	331004	174
1755	331178	174
1756	331352	177
1757	331529	175
1758	331704	177
1759	331881	166
1760	332047	183
1761	332230	182
1762	332412	180
1763	332592	199
1764	332791	198
1765	332989	197
1766	333186	198
1767	333384	196
1768	333580	200
1769	333780	200
1770	333980	194
1771	334174	218
1772	334392	178
1773	334570	172
1774	334742	172
1775	334914	178
1776	335092	172
1777	335264	178
1778	335442	172
1779	335614	178
1780	335792	162
1781	335954	168
1782	336122	168
1783	336290	168
1784	336458	168
1785	336626	162
1786	336788	162
1787	336950	168
1788	337118	168
1789	337286	168
1790	337454	162
1791	337616	168
1792	337784	168
1793	337952	188
1794	338140	164
1795	338304	211
1796	338515	130
1797	338645	185
1798	338830	179
1799	339009	195
1800	339204	172
1801	339376	159
1802	339535	130
1803	339665	156
1804	339821	147
1805	339968	107
1806	340075	251
1807	340326	215
1808	340541	204
1809	340745	175
1810	340920	185
1811	341105	202
1812	341307	186
1813	341493	240
1814	341733	194
1815	341927	209
1816	342136	210
1817	342346	235
1818	342581	207
1819	342788	195
1820	342983	198
1821	343181	196
1822	343377	135
1823	343512	230
1824	343742	230
1825	343972	186
1826	344158	134
1827	344292	178
1828	344470	174
1829	344644	155
1830	344799	203
1831	345002	132
1832	345134	197
1833	345331	212
1834	345543	116
1835	345659	251
1836	345910	251
1837	346161	222
1838	346383	234
1839	346617	222
1840	346839	192
1841	347031	194
1842	347225	95
1843	347320	178
1844	347498	187
1845	347685	201
1846	347886	203
1847	348089	206
1848	348295	151
1849	348446	201
1850	348647	169
1851	348816	208
1852	349024	201
1853	349225	169
1854	349394	144
1855	349538	207
1856	349745	212
1857	349957	180
1858	350137	212
1859	350349	142
1860	350491	206
1861	350697	206
1862	350903	210
1863	351113	180
1864	351293	184
1865	351477	213
1866	351690	223
1867	351913	180
1868	352093	183
1869	352276	192
1870	352468	173
1871	352641	183
1872	352824	186
1873	353010	184
1874	353194	182
1875	353376	185
1876	353561	186
1877	353747	190
1878	353937	189
1879	354126	188
1880	354314	211
1881	354525	152
1882	354677	169
1883	354846	173
1884	355019	151
1885	355170	188
1886	355358	204
1887	355562	130
1888	355692	187
1889	355879	194
1890	356073	171
1891	356244	160
1892	356404	191
1893	356595	179
1894	356774	164
1895	356938	215
1896	357153	214
1897	357367	194
1898	357561	148
1899	357709	157
1900	357866	147
1901	358013	178
1902	358191	204
1903	358395	196
1904	358591	162
1905	358753	162
1906	358915	232
1907	359147	214
1908	359361	217
1909	359578	221
1910	359799	233
1911	360032	233
1912	360265	208
1913	360473	175
1914	360648	272
1915	360920	200
1916	361120	215
1917	361335	156
1918	361491	187
1919	361678	169
1920	361847	221
1921	362068	185
1922	362253	172
1923	362425	200
1924	362625	237
1925	362862	168
1926	363030	171
1927	363201	133
1928	363334	170
1929	363504	194
1930	363698	198
1931	363896	197
1932	364093	196
1933	364289	197
1934	364486	198
1935	364684	196
1936	364880	195
1937	365075	198
1938	365273	193
1939	365466	208
1940	365674	194
1941	365868	170
1942	366038	173
1943	366211	168
1944	366379	168
1945	366547	171
1946	366718	176
1947	366894	173
1948	367067	171
1949	367238	182
1950	367420	181
1951	367601	180
1952	367781	182
1953	367963	183
1954	368146	178
1955	368324	173
1956	368497	185
1957	368682	172
1958	368854	172
1959	369026	171
1960	369197	171
1961	369368	198
1962	369566	198
1963	369764	209
1964	369973	197
1965	370170	197
1966	370367	197
1967	370564	174
1968	370738	174
1969	370912	192
1970	371104	192
1971	371296	192
1972	371488	192
1973	371680	192
1974	371872	192
1975	372064	192
1976	372256	192
1977	372448	192
1978	372640	166
1979	372806	166
1980	372972	168
1981	373140	168
1982	373308	168
1983	373476	168
1984	373644	168
1985	373812	198
1986	374010	192
1987	374202	192
1988	374394	192
1989	374586	192
1990	374778	192
1991	374970	177
1992	375147	177
1993	375324	166
1994	375490	177
1995	375667	171
1996	375838	200
1997	376038	202
1998	376240	199
1999	376439	198
2000	376637	197
2001	376834	198
2002	377032	196
2003	377228	200
2004	377428	200
2005	377628	194
2006	377822	218
2007	378040	170
2008	378210	196
2009	378406	196
2010	378602	170
2011	378772	196
2012	378968	170
2013	379138	196
2014	379334	170
2015	379504	186
2016	379690	160
2017	379850	160
2018	380010	160
2019	380170	160
2020	380330	186
2021	380516	186
2022	380702	160
2023	380862	160
2024	381022	160
2025	381182	186
2026	381368	160
2027	381528	160
2028	381688	203
2029	381891	173
2030	382064	206
2031	382270	134
2032	382404	209
2033	382613	171
2034	382784	195
2035	382979	172
2036	383151	159
2037	383310	130
2038	383440	138
2039	383578	147
2040	383725	136
2041	383861	251
2042	384112	138
2043	384250	177
2044	384427	201
2045	384628	177
2046	384805	184
2047	384989	186
2048	385175	240
2049	385415	218
2050	385633	131
2051	385764	207
2052	385971	235
2053	386206	207
2054	386413	195
2055	386608	198
2056	386806	196
2057	387002	135
2058	387137	203
2059	387340	203
2060	387543	182
2061	387725	134
2062	387859	192
2063	388051	156
2064	388207	155
2065	388362	217
2066	388579	191
2067	388770	176
2068	388946	220
2069	389166	116
2070	389282	251
2071	389533	108
2072	389641	222
2073	389863	234
2074	390097	222
2075	390319	192
2076	390511	194
2077	390705	95
2078	390800	216
2079	391016	225
2080	391241	185
2081	391426	210
2082	391636	152
2083	391788	151
2084	391939	163
2085	392102	171
2086	392273	190
2087	392463	175
2088	392638	207
2089	392845	220
2090	393065	140
2091	393205	243
2092	393448	171
2093	393619	212
2094	393831	160
2095	393991	206
2096	394197	206
2097	394403	210
2098	394613	184
2099	394797	180
2100	394977	193
2101	395170	223
2102	395393	186
2103	395579	189
2104	395768	188
2105	395956	179
2106	396135	189
2107	396324	192
2108	396516	188
2109	396704	182
2110	396886	185
2111	397071	188
2112	397259	181
2113	397440	194
2114	397634	190
2115	397824	173
2116	397997	216
2117	398213	161
2118	398374	179
2119	398553	189
2120	398742	192
2121	398934	222
2122	399156	126
2123	399282	187
2124	399469	198
2125	399667	172
2126	399839	142
2127	399981	191
2128	400172	179
2129	400351	168
2130	400519	177
2131	400696	198
2132	400894	194
2133	401088	148
2134	401236	155
2135	401391	123
2136	401514	151
2137	401665	209
2138	401874	196
2139	402070	158
2140	402228	158
2141	402386	230
2142	402616	214
2143	402830	218
2144	403048	221
2145	403269	233
2146	403502	233
2147	403735	190
2148	403925	175
2149	404100	248
2150	404348	238
2151	404586	215
2152	404801	186
2153	404987	187
2154	405174	191
2155	405365	155
2156	405520	223
2157	405743	174
2158	405917	218
2159	406135	237
2160	406372	160
2161	406532	162
2162	406694	133
2163	406827	188
2164	407015	194
2165	407209	198
2166	407407	197
2167	407604	196
2168	407800	197
2169	407997	198
2170	408195	198
2171	408393	195
2172	408588	198
2173	408786	193
2174	408979	196
2175	409175	194
2176	409369	170
2177	409539	160
2178	409699	166
2179	409865	176
2180	410041	172
2181	410213	172
2182	410385	174
2183	410559	175
2184	410734	200
2185	410934	205
2186	411139	198
2187	411337	200
2188	411537	201
2189	411738	171
2190	411909	200
2191	412109	166
2192	412275	174
2193	412449	174
2194	412623	173
2195	412796	173
2196	412969	180
2197	413149	189
2198	413338	191
2199	413529	179
2200	413708	179
2201	413887	179
2202	414066	176
2203	414242	176
2204	414418	174
2205	414592	174
2206	414766	174
2207	414940	174
2208	415114	174
2209	415288	174
2210	415462	174
2211	415636	174
2212	415810	174
2213	415984	168
2214	416152	168
2215	416320	166
2216	416486	166
2217	416652	166
2218	416818	175
2219	416993	166
2220	417159	177
2221	417336	174
2222	417510	174
2223	417684	174
2224	417858	174
2225	418032	174
2226	418206	168
2227	418374	177
2228	418551	168
2229	418719	177
2230	418896	169
2231	419065	182
2232	419247	202
2233	419449	196
2234	419645	198
2235	419843	197
2236	420040	198
2237	420238	196
2238	420434	200
2239	420634	194
2240	420828	194
2241	421022	218
2242	421240	172
2243	421412	178
2244	421590	178
2245	421768	172
2246	421940	178
2247	422118	172
2248	422290	178
2249	422468	172
2250	422640	168
2251	422808	162
2252	422970	162
2253	423132	162
2254	423294	162
2255	423456	168
2256	423624	168
2257	423792	162
2258	423954	162
2259	424116	162
2260	424278	168
2261	424446	162
2262	424608	162
2263	424770	185
2264	424955	170
2265	425125	200
2266	425325	132
2267	425457	185
2268	425642	173
2269	425815	195
2270	426010	196
2271	426206	159
2272	426365	152
2273	426517	156
2274	426673	147
2275	426820	160
2276	426980	251
2277	427231	138
2278	427369	179
2279	427548	175
2280	427723	215
2281	427938	208
2282	428146	245
2283	428391	240
2284	428631	202
2285	428833	188
2286	429021	207
2287	429228	217
2288	429445	207
2289	429652	195
2290	429847	198
2291	430045	188
2292	430233	125
2293	430358	194
2294	430552	227
2295	430779	186
2296	430965	160
2297	431125	179
2298	431304	174
2299	431478	155
2300	431633	201
2301	431834	143
2302	431977	188
2303	432165	216
2304	432381	116
2305	432497	251
2306	432748	108
2307	432856	222
2308	433078	236
2309	433314	221
2310	433535	192
2311	433727	194
2312	433921	95
2313	434016	204
2314	434220	198
2315	434418	182
2316	434600	209
2317	434809	177
2318	434986	151
2319	435137	201
2320	435338	163
2321	435501	220
2322	435721	180
2323	435901	169
2324	436070	216
2325	436286	140
2326	436426	205
2327	436631	209
2328	436840	207
2329	437047	160
2330	437207	206
2331	437413	206
2332	437619	210
2333	437829	184
2334	438013	201
2335	438214	191
2336	438405	223
2337	438628	180
2338	438808	183
2339	438991	182
2340	439173	173
2341	439346	183
2342	439529	186
2343	439715	182
2344	439897	188
2345	440085	191
2346	440276	186
2347	440462	179
2348	440641	192
2349	440833	188
2350	441021	211
2351	441232	290
2352	441522	199
2353	441721	187
2354	441908	151
2355	442059	193
2356	442252	242
2357	442494	130
2358	442624	142
2359	442766	194
2360	442960	171
2361	443131	142
2362	443273	191
2363	443464	179
2364	443643	164
2365	443807	215
2366	444022	202
2367	444224	194
2368	444418	148
2369	444566	155
2370	444721	149
2371	444870	151
2372	445021	209
2373	445230	196
2374	445426	219
2375	445645	148
2376	445793	230
2377	446023	218
2378	446241	218
2379	446459	221
2380	446680	233
2381	446913	214
2382	447127	208
2383	447335	181
2384	447516	236
2385	447752	218
2386	447970	215
2387	448185	191
2388	448376	187
2389	448563	175
2390	448738	151
2391	448889	187
2392	449076	198
2393	449274	200
2394	449474	237
2395	449711	160
2396	449871	160
2397	450031	133
2398	450164	170
2399	450334	194
2400	450528	195
2401	450723	197
2402	450920	196
2403	451116	197
2404	451313	198
2405	451511	198
2406	451709	195
2407	451904	198
2408	452102	193
2409	452295	178
2410	452473	194
2411	452667	158
2412	452825	160
2413	452985	168
2414	453153	178
2415	453331	174
2416	453505	174
2417	453679	176
2418	453855	177
2419	454032	182
2420	454214	187
2421	454401	180
2422	454581	182
2423	454763	183
2424	454946	173
2425	455119	182
2426	455301	177
2427	455478	176
2428	455654	172
2429	455826	171
2430	455997	171
2431	456168	200
2432	456368	198
2433	456566	197
2434	456763	198
2435	456961	198
2436	457159	198
2437	457357	200
2438	457557	209
2439	457766	192
2440	457958	192
2441	458150	201
2442	458351	192
2443	458543	192
2444	458735	192
2445	458927	192
2446	459119	192
2447	459311	201
2448	459512	166
2449	459678	166
2450	459844	168
2451	460012	168
2452	460180	168
2453	460348	168
2454	460516	168
2455	460684	175
2456	460859	192
2457	461051	192
2458	461243	192
2459	461435	192
2460	461627	192
2461	461819	168
2462	461987	166
2463	462153	168
2464	462321	175
2465	462496	191
2466	462687	200
2467	462887	202
2468	463089	196
2469	463285	198
2470	463483	196
2471	463679	196
2472	463875	196
2473	464071	200
2474	464271	194
2475	464465	218
2476	464683	218
2477	464901	196
2478	465097	170
2479	465267	170
2480	465437	196
2481	465633	170
2482	465803	196
2483	465999	170
2484	466169	196
2485	466365	160
2486	466525	186
2487	466711	186
2488	466897	186
2489	467083	186
2490	467269	160
2491	467429	160
2492	467589	186
2493	467775	186
2494	467961	186
2495	468147	160
2496	468307	186
2497	468493	186
2498	468679	179
2499	468858	186
2500	469044	206
2501	469250	107
2502	469357	210
2503	469567	201
2504	469768	195
2505	469963	196
2506	470159	159
2507	470318	156
2508	470474	138
2509	470612	147
2510	470759	138
2511	470897	251
2512	471148	176
2513	471324	203
2514	471527	202
2515	471729	198
2516	471927	214
2517	472141	156
2518	472297	240
2519	472537	204
2520	472741	188
2521	472929	210
2522	473139	210
2523	473349	207
2524	473556	195
2525	473751	198
2526	473949	213
2527	474162	125
2528	474287	200
2529	474487	209
2530	474696	182
2531	474878	156
2532	475034	188
2533	475222	148
2534	475370	155
2535	475525	198
2536	475723	163
2537	475886	176
2538	476062	220
2539	476282	116
2540	476398	251
2541	476649	108
2542	476757	222
2543	476979	236
2544	477215	221
2545	477436	192
2546	477628	194
2547	477822	95
2548	477917	200
2549	478117	180
2550	478297	186
2551	478483	209
2552	478692	177
2553	478869	151
2554	479020	163
2555	479183	163
2556	479346	204
2557	479550	162
2558	479712	207
2559	479919	225
2560	480144	166
2561	480310	231
2562	480541	210
2563	480751	169
2564	480920	162
2565	481082	221
2566	481303	206
2567	481509	201
2568	481710	191
2569	481901	201
2570	482102	209
2571	482311	223
2572	482534	186
2573	482720	189
2574	482909	190
2575	483099	179
2576	483278	189
2577	483467	189
2578	483656	188
2579	483844	188
2580	484032	191
2581	484223	200
2582	484423	181
2583	484604	194
2584	484798	190
2585	484988	168
2586	485156	377
2587	485533	187
2588	485720	174
2589	485894	189
2590	486083	188
2591	486271	216
2592	486487	126
2593	486613	142
2594	486755	198
2595	486953	172
2596	487125	168
2597	487293	191
2598	487484	179
2599	487663	376
2600	488039	196
2601	488235	160
2602	488395	194
2603	488589	156
2604	488745	122
2605	488867	157
2606	489024	151
2607	489175	209
2608	489384	196
2609	489580	293
2610	489873	148
2611	490021	230
2612	490251	214
2613	490465	218
2614	490683	221
2615	490904	233
2616	491137	217
2617	491354	190
2618	491544	183
2619	491727	254
2620	491981	197
2621	492178	215
2622	492393	188
2623	492581	187
2624	492768	165
2625	492933	129
2626	493062	225
2627	493287	180
2628	493467	214
2629	493681	237
2630	493918	186
2631	494104	162
2632	494266	171
2633	494437	168
2634	494605	194
2635	494799	195
2636	494994	196
2637	495190	196
2638	495386	197
2639	495583	198
2640	495781	198
2641	495979	195
2642	496174	198
2643	496372	189
2644	496561	133
2645	496694	194
2646	496888	158
2647	497046	172
2648	497218	180
2649	497398	164
2650	497562	173
2651	497735	176
2652	497911	176
2653	498087	175
2654	498262	198
2655	498460	200
2656	498660	201
2657	498861	198
2658	499059	206
2659	499265	180
2660	499445	197
2661	499642	174
2662	499816	178
2663	499994	174
2664	500168	173
2665	500341	173
2666	500514	182
2667	500696	180
2668	500876	179
2669	501055	180
2670	501235	180
2671	501415	180
2672	501595	182
2673	501777	209
2674	501986	174
2675	502160	174
2676	502334	183
2677	502517	174
2678	502691	174
2679	502865	174
2680	503039	174
2681	503213	174
2682	503387	174
2683	503561	168
2684	503729	168
2685	503897	166
2686	504063	166
2687	504229	166
2688	504395	166
2689	504561	166
2690	504727	166
2691	504893	174
2692	505067	174
2693	505241	174
2694	505415	174
2695	505589	174
2696	505763	166
2697	505929	168
2698	506097	175
2699	506272	177
2700	506449	189
2701	506638	182
2702	506820	202
2703	507022	196
2704	507218	198
2705	507416	196
2706	507612	196
2707	507808	196
2708	508004	200
2709	508204	194
2710	508398	218
2711	508616	218
2712	508834	178
2713	509012	172
2714	509184	172
2715	509356	178
2716	509534	172
2717	509706	178
2718	509884	172
2719	510056	178
2720	510234	162
2721	510396	168
2722	510564	168
2723	510732	168
2724	510900	168
2725	511068	162
2726	511230	162
2727	511392	168
2728	511560	168
2729	511728	168
2730	511896	162
2731	512058	168
2732	512226	168
2733	512394	186
2734	512580	190
2735	512770	200
2736	512970	107
2737	513077	192
2738	513269	201
2739	513470	195
2740	513665	196
2741	513861	159
2742	514020	130
2743	514150	147
2744	514297	147
2745	514444	136
2746	514580	251
2747	514831	214
2748	515045	185
2749	515230	184
2750	515414	180
2751	515594	248
2752	515842	156
2753	515998	240
2754	516238	206
2755	516444	192
2756	516636	210
2757	516846	194
2758	517040	226
2759	517266	195
2760	517461	198
2761	517659	204
2762	517863	125
2763	517988	194
2764	518182	239
2765	518421	190
2766	518611	134
2767	518745	188
2768	518933	134
2769	519067	155
2770	519222	198
2771	519420	163
2772	519583	188
2773	519771	216
2774	519987	116
2775	520103	251
2776	520354	108
2777	520462	222
2778	520684	236
2779	520920	221
2780	521141	196
2781	521337	194
2782	521531	95
2783	521626	225
2784	521851	172
2785	522023	198
2786	522221	209
2787	522430	175
2788	522605	151
2789	522756	201
2790	522957	159
2791	523116	186
2792	523302	168
2793	523470	169
2794	523639	236
2795	523875	204
2796	524079	227
2797	524306	172
2798	524478	175
2799	524653	160
2800	524813	221
2801	525034	206
2802	525240	206
2803	525446	198
2804	525644	201
2805	525845	187
2806	526032	223
2807	526255	180
2808	526435	183
2809	526618	184
2810	526802	173
2811	526975	183
2812	527158	183
2813	527341	182
2814	527523	182
2815	527705	185
2816	527890	198
2817	528088	179
2818	528267	192
2819	528459	188
2820	528647	166
2821	528813	208
2822	529021	169
2823	529190	173
2824	529363	191
2825	529554	188
2826	529742	204
2827	529946	130
2828	530076	168
2829	530244	194
2830	530438	171
2831	530609	164
2832	530773	191
2833	530964	179
2834	531143	207
2835	531350	234
2836	531584	196
2837	531780	194
2838	531974	156
2839	532130	177
2840	532307	369
2841	532676	142
2842	532818	209
2843	533027	196
2844	533223	380
2845	533603	144
2846	533747	238
2847	533985	214
2848	534199	219
2849	534418	221
2850	534639	233
2851	534872	217
2852	535089	208
2853	535297	167
2854	535464	264
2855	535728	235
2856	535963	215
2857	536178	188
2858	536366	187
2859	536553	173
2860	536726	129
2861	536855	187
2862	537042	131
2863	537173	228
2864	537401	218
2865	537619	168
2866	537787	160
2867	537947	133
2868	538080	162
2869	538242	194
2870	538436	195
2871	538631	196
2872	538827	196
2873	539023	197
2874	539220	199
2875	539419	198
2876	539617	195
2877	539812	198
2878	540010	189
2879	540199	133
2880	540332	194
2881	540526	170
2882	540696	172
2883	540868	178
2884	541046	166
2885	541212	175
2886	541387	178
2887	541565	178
2888	541743	186
2889	541929	180
2890	542109	182
2891	542291	183
2892	542474	180
2893	542654	207
2894	542861	173
2895	543034	179
2896	543213	176
2897	543389	172
2898	543561	171
2899	543732	171
2900	543903	171
2901	544074	201
2902	544275	202
2903	544477	198
2904	544675	198
2905	544873	198
2906	545071	197
2907	545268	174
2908	545442	209
2909	545651	192
2910	545843	192
2911	546035	192
2912	546227	192
2913	546419	192
2914	546611	192
2915	546803	201
2916	547004	192
2917	547196	192
2918	547388	166
2919	547554	166
2920	547720	168
2921	547888	168
2922	548056	168
2923	548224	168
2924	548392	168
2925	548560	168
2926	548728	192
2927	548920	192
2928	549112	192
2929	549304	192
2930	549496	192
2931	549688	168
2932	549856	166
2933	550022	168
2934	550190	177
2935	550367	183
2936	550550	202
2937	550752	178
2938	550930	200
2939	551130	198
2940	551328	196
2941	551524	196
2942	551720	196
2943	551916	200
2944	552116	194
2945	552310	218
2946	552528	170
2947	552698	170
2948	552868	196
2949	553064	196
2950	553260	170
2951	553430	196
2952	553626	170
2953	553796	196
2954	553992	196
2955	554188	186
2956	554374	160
2957	554534	160
2958	554694	160
2959	554854	186
2960	555040	186
2961	555226	186
2962	555412	160
2963	555572	160
2964	555732	186
2965	555918	186
2966	556104	160
2967	556264	160
2968	556424	203
2969	556627	186
2970	556813	206
2971	557019	107
2972	557126	186
2973	557312	201
2974	557513	195
2975	557708	196
2976	557904	159
2977	558063	130
2978	558193	147
2979	558340	147
2980	558487	369
2981	558856	251
2982	559107	173
2983	559280	229
2984	559509	176
2985	559685	172
2986	559857	203
2987	560060	262
2988	560322	240
2989	560562	219
2990	560781	180
2991	560961	213
2992	561174	186
2993	561360	226
2994	561586	195
2995	561781	198
2996	561979	213
2997	562192	125
2998	562317	220
2999	562537	201
3000	562738	186
3001	562924	134
3002	563058	188
3003	563246	134
3004	563380	155
3005	563535	198
3006	563733	163
3007	563896	176
3008	564072	220
3009	564292	116
3010	564408	251
3011	564659	108
3012	564767	221
3013	564988	236
3014	565224	223
3015	565447	196
3016	565643	194
3017	565837	95
3018	565932	225
3019	566157	210
3020	566367	162
3021	566529	209
3022	566738	180
3023	566918	151
3024	567069	167
3025	567236	159
3026	567395	196
3027	567591	166
3028	567757	207
3029	567964	207
3030	568171	145
3031	568316	237
3032	568553	201
3033	568754	177
3034	568931	162
3035	569093	231
3036	569324	212
3037	569536	206
3038	569742	196
3039	569938	165
3040	570103	205
3041	570308	194
3042	570502	186
3043	570688	189
3044	570877	179
3045	571056	179
3046	571235	189
3047	571424	189
3048	571613	188
3049	571801	188
3050	571989	191
3051	572180	191
3052	572371	181
3053	572552	194
3054	572746	190
3055	572936	168
3056	573104	148
3057	573252	161
3058	573413	169
3059	573582	199
3060	573781	193
3061	573974	242
3062	574216	126
3063	574342	164
3064	574506	183
3065	574689	172
3066	574861	160
3067	575021	191
3068	575212	179
3069	575391	170
3070	575561	222
3071	575783	173
3072	575956	215
3073	576171	126
3074	576297	159
3075	576456	200
3076	576656	180
3077	576836	209
3078	577045	196
3079	577241	211
3080	577452	144
3081	577596	230
3082	577826	214
3083	578040	219
3084	578259	221
3085	578480	214
3086	578694	217
3087	578911	190
3088	579101	204
3089	579305	240
3090	579545	215
3091	579760	215
3092	579975	168
3093	580143	187
3094	580330	187
3095	580517	276
3096	580793	225
3097	581018	131
3098	581149	216
3099	581365	200
3100	581565	197
3101	581762	162
3102	581924	133
3103	582057	168
3104	582225	194
3105	582419	195
3106	582614	196
3107	582810	196
3108	583006	197
3109	583203	199
3110	583402	198
3111	583600	195
3112	583795	198
3113	583993	189
3114	584182	133
3115	584315	194
3116	584509	170
3117	584679	160
3118	584839	180
3119	585019	201
3120	585220	174
3121	585394	172
3122	585566	176
3123	585742	175
3124	585917	198
3125	586115	200
3126	586315	201
3127	586516	198
3128	586714	211
3129	586925	172
3130	587097	197
3131	587294	171
3132	587465	174
3133	587639	173
3134	587812	182
3135	587994	173
3136	588167	174
3137	588341	184
3138	588525	180
3139	588705	180
3140	588885	180
3141	589065	179
3142	589244	176
3143	589420	209
3144	589629	174
3145	589803	174
3146	589977	174
3147	590151	174
3148	590325	174
3149	590499	174
3150	590673	183
3151	590856	174
3152	591030	183
3153	591213	168
3154	591381	168
3155	591549	166
3156	591715	166
3157	591881	166
3158	592047	175
3159	592222	166
3160	592388	175
3161	592563	174
3162	592737	174
3163	592911	174
3164	593085	174
3165	593259	174
3166	593433	177
3167	593610	168
3168	593778	175
3169	593953	175
3170	594128	183
3171	594311	184
3172	594495	178
3173	594673	200
3174	594873	192
3175	595065	196
3176	595261	196
3177	595457	196
3178	595653	200
3179	595853	194
3180	596047	218
3181	596265	172
3182	596437	172
3183	596609	178
3184	596787	178
3185	596965	172
3186	597137	178
3187	597315	172
3188	597487	178
3189	597665	178
3190	597843	168
3191	598011	162
3192	598173	162
3193	598335	162
3194	598497	168
3195	598665	168
3196	598833	168
3197	599001	162
3198	599163	162
3199	599325	168
3200	599493	168
3201	599661	162
3202	599823	162
3203	599985	185
3204	600170	190
3205	600360	206
3206	600566	136
3207	600702	222
3208	600924	201
3209	601125	195
3210	601320	196
3211	601516	159
3212	601675	152
3213	601827	147
3214	601974	147
3215	602121	158
3216	602279	251
3217	602530	211
3218	602741	227
3219	602968	176
3220	603144	172
3221	603316	203
3222	603519	254
3223	603773	240
3224	604013	207
3225	604220	178
3226	604398	213
3227	604611	186
3228	604797	227
3229	605024	195
3230	605219	198
3231	605417	200
3232	605617	125
3233	605742	208
3234	605950	144
3235	606094	186
3236	606280	160
3237	606440	188
3238	606628	160
3239	606788	155
3240	606943	198
3241	607141	163
3242	607304	188
3243	607492	216
3244	607708	116
3245	607824	251
3246	608075	108
3247	608183	225
3248	608408	236
3249	608644	223
3250	608867	196
3251	609063	194
3252	609257	95
3253	609352	225
3254	609577	172
3255	609749	169
3256	609918	209
3257	610127	168
3258	610295	151
3259	610446	169
3260	610615	165
3261	610780	178
3262	610958	176
3263	611134	143
3264	611277	147
3265	611424	160
3266	611584	199
3267	611783	197
3268	611980	193
3269	612173	199
3270	612372	228
3271	612600	208
3272	612808	206
3273	613014	187
3274	613201	180
3275	613381	209
3276	613590	188
3277	613778	180
3278	613958	183
3279	614141	173
3280	614314	173
3281	614487	183
3282	614670	183
3283	614853	182
3284	615035	182
3285	615217	185
3286	615402	189
3287	615591	179
3288	615770	192
3289	615962	188
3290	616150	166
3291	616316	148
3292	616464	199
3293	616663	177
3294	616840	147
3295	616987	170
3296	617157	222
3297	617379	130
3298	617509	142
3299	617651	230
3300	617881	219
3301	618100	142
3302	618242	191
3303	618433	179
3304	618612	184
3305	618796	218
3306	619014	173
3307	619187	215
3308	619402	126
3309	619528	151
3310	619679	180
3311	619859	145
3312	620004	204
3313	620208	196
3314	620404	144
3315	620548	158
3316	620706	234
3317	620940	215
3318	621155	219
3319	621374	221
3320	621595	214
3321	621809	217
3322	622026	182
3323	622208	286
3324	622494	228
3325	622722	238
3326	622960	233
3327	623193	168
3328	623361	187
3329	623548	171
3330	623719	202
3331	623921	187
3332	624108	139
3333	624247	198
3334	624445	214
3335	624659	197
3336	624856	186
3337	625042	133
3338	625175	162
3339	625337	194
3340	625531	195
3341	625726	196
3342	625922	196
3343	626118	197
3344	626315	199
3345	626514	198
3346	626712	194
3347	626906	198
3348	627104	189
3349	627293	133
3350	627426	194
3351	627620	160
3352	627780	160
3353	627940	178
3354	628118	174
3355	628292	176
3356	628468	174
3357	628642	178
3358	628820	177
3359	628997	180
3360	629177	182
3361	629359	183
3362	629542	180
3363	629722	209
3364	629931	174
3365	630105	179
3366	630284	182
3367	630466	171
3368	630637	172
3369	630809	172
3370	630981	171
3371	631152	200
3372	631352	198
3373	631550	198
3374	631748	201
3375	631949	199
3376	632148	198
3377	632346	200
3378	632546	209
3379	632755	192
3380	632947	192
3381	633139	192
3382	633331	201
3383	633532	192
3384	633724	192
3385	633916	192
3386	634108	192
3387	634300	192
3388	634492	166
3389	634658	177
3390	634835	168
3391	635003	168
3392	635171	168
3393	635339	177
3394	635516	168
3395	635684	177
3396	635861	201
3397	636062	192
3398	636254	192
3399	636446	192
3400	636638	192
3401	636830	177
3402	637007	168
3403	637175	168
3404	637343	166
3405	637509	191
3406	637700	202
3407	637902	178
3408	638080	200
3409	638280	192
3410	638472	196
3411	638668	196
3412	638864	196
3413	639060	200
3414	639260	194
3415	639454	218
3416	639672	196
3417	639868	196
3418	640064	170
3419	640234	170
3420	640404	196
3421	640600	170
3422	640770	196
3423	640966	196
3424	641162	170
3425	641332	160
3426	641492	186
3427	641678	186
3428	641864	186
3429	642050	160
3430	642210	160
3431	642370	160
3432	642530	186
3433	642716	186
3434	642902	160
3435	643062	160
3436	643222	186
3437	643408	186
3438	643594	186
3439	643780	189
3440	643969	206
3441	644175	138
3442	644313	204
3443	644517	181
3444	644698	195
3445	644893	196
3446	645089	159
3447	645248	156
3448	645404	147
3449	645551	147
3450	645698	158
3451	645856	260
3452	646116	202
3453	646318	227
3454	646545	202
3455	646747	194
3456	646941	203
3457	647144	230
3458	647374	240
3459	647614	273
3460	647887	144
3461	648031	208
3462	648239	210
3463	648449	221
3464	648670	195
3465	648865	198
3466	649063	184
3467	649247	117
3468	649364	214
3469	649578	144
3470	649722	182
3471	649904	156
3472	650060	188
3473	650248	156
3474	650404	155
3475	650559	198
3476	650757	183
3477	650940	176
3478	651116	220
3479	651336	182
3480	651518	251
3481	651769	108
3482	651877	189
3483	652066	234
3484	652300	223
3485	652523	196
3486	652719	194
3487	652913	95
3488	653008	166
3489	653174	210
3490	653384	207
3491	653591	209
3492	653800	168
3493	653968	160
3494	654128	169
3495	654297	167
3496	654464	196
3497	654660	158
3498	654818	137
3499	654955	142
3500	655097	156
3501	655253	225
3502	655478	213
3503	655691	155
3504	655846	196
3505	656042	228
3506	656270	212
3507	656482	206
3508	656688	183
3509	656871	176
3510	657047	189
3511	657236	194
3512	657430	186
3513	657616	189
3514	657805	179
3515	657984	179
3516	658163	189
3517	658352	189
3518	658541	188
3519	658729	188
3520	658917	191
3521	659108	191
3522	659299	181
3523	659480	194
3524	659674	193
3525	659867	168
3526	660035	162
3527	660197	171
3528	660368	173
3529	660541	185
3530	660726	132
3531	660858	204
3532	661062	126
3533	661188	142
3534	661330	183
3535	661513	186
3536	661699	142
3537	661841	191
3538	662032	179
3539	662211	166
3540	662377	243
3541	662620	173
3542	662793	212
3543	663005	165
3544	663170	157
3545	663327	182
3546	663509	183
3547	663692	200
3548	663892	196
3549	664088	144
3550	664232	154
3551	664386	234
3552	664620	215
3553	664835	229
3554	665064	221
3555	665285	214
3556	665499	217
3557	665716	220
3558	665936	141
3559	666077	246
3560	666323	200
3561	666523	238
3562	666761	168
3563	666929	187
3564	667116	165
3565	667281	194
3566	667475	225
3567	667700	137
3568	667837	212
3569	668049	228
3570	668277	197
3571	668474	168
3572	668642	186
3573	668828	168
3574	668996	194
3575	669190	195
3576	669385	196
3577	669581	196
3578	669777	197
3579	669974	199
3580	670173	198
3581	670371	194
3582	670565	198
3583	670763	189
3584	670952	133
3585	671085	194
3586	671279	160
3587	671439	160
3588	671599	181
3589	671780	201
3590	671981	174
3591	672155	172
3592	672327	176
3593	672503	174
3594	672677	198
3595	672875	200
3596	673075	200
3597	673275	198
3598	673473	210
3599	673683	175
3600	673858	202
3601	674060	172
3602	674232	182
3603	674414	174
3604	674588	174
3605	674762	173
3606	674935	182
3607	675117	180
3608	675297	180
3609	675477	183
3610	675660	181
3611	675841	189
3612	676030	182
3613	676212	209
3614	676421	174
3615	676595	174
3616	676769	174
3617	676943	174
3618	677117	174
3619	677291	174
3620	677465	174
3621	677639	183
3622	677822	183
3623	678005	168
3624	678173	166
3625	678339	166
3626	678505	166
3627	678671	166
3628	678837	166
3629	679003	175
3630	679178	166
3631	679344	183
3632	679527	174
3633	679701	174
3634	679875	174
3635	680049	174
3636	680223	177
3637	680400	175
3638	680575	175
3639	680750	168
3640	680918	189
3641	681107	184
3642	681291	178
3643	681469	200
3644	681669	192
3645	681861	196
3646	682057	196
3647	682253	196
3648	682449	200
3649	682649	194
3650	682843	218
3651	683061	178
3652	683239	178
3653	683417	172
3654	683589	172
3655	683761	178
3656	683939	172
3657	684111	178
3658	684289	178
3659	684467	172
3660	684639	162
3661	684801	168
3662	684969	168
3663	685137	168
3664	685305	162
3665	685467	162
3666	685629	162
3667	685791	168
3668	685959	168
3669	686127	162
3670	686289	162
3671	686451	168
3672	686619	168
3673	686787	188
3674	686975	193
3675	687168	206
3676	687374	136
3677	687510	198
3678	687708	205
3679	687913	195
3680	688108	179
3681	688287	159
3682	688446	130
3683	688576	147
3684	688723	147
3685	688870	200
3686	689070	221
3687	689291	198
3688	689489	227
3689	689716	184
3690	689900	176
3691	690076	203
3692	690279	232
3693	690511	240
3694	690751	233
3695	690984	144
3696	691128	208
3697	691336	194
3698	691530	220
3699	691750	195
3700	691945	198
3701	692143	185
3702	692328	125
3703	692453	234
3704	692687	170
3705	692857	186
3706	693043	190
3707	693233	188
3708	693421	160
3709	693581	208
3710	693789	198
3711	693987	195
3712	694182	188
3713	694370	216
3714	694586	194
3715	694780	251
3716	695031	108
3717	695139	189
3718	695328	234
3719	695562	206
3720	695768	188
3721	695956	194
3722	696150	95
3723	696245	162
3724	696407	210
3725	696617	173
3726	696790	209
3727	696999	152
3728	697151	156
3729	697307	171
3730	697478	185
3731	697663	178
3732	697841	164
3733	698005	143
3734	698148	136
3735	698284	160
3736	698444	221
3737	698665	175
3738	698840	161
3739	699001	180
3740	699181	228
3741	699409	208
3742	699617	206
3743	699823	187
3744	700010	230
3745	700240	187
3746	700427	188
3747	700615	180
3748	700795	183
3749	700978	173
3750	701151	173
3751	701324	183
3752	701507	183
3753	701690	182
3754	701872	182
3755	702054	185
3756	702239	189
3757	702428	179
3758	702607	192
3759	702799	191
3760	702990	166
3761	703156	166
3762	703322	167
3763	703489	186
3764	703675	151
3765	703826	154
3766	703980	242
3767	704222	211
3768	704433	168
3769	704601	230
3770	704831	168
3771	704999	168
3772	705167	191
3773	705358	179
3774	705537	158
3775	705695	236
3776	705931	200
3777	706131	212
3778	706343	161
3779	706504	170
3780	706674	174
3781	706848	171
3782	707019	178
3783	707197	196
3784	707393	158
3785	707551	154
3786	707705	229
3787	707934	215
3788	708149	229
3789	708378	218
3790	708596	214
3791	708810	217
3792	709027	182
3793	709209	171
3794	709380	264
3795	709644	218
3796	709862	194
3797	710056	168
3798	710224	187
3799	710411	173
3800	710584	363
3801	710947	187
3802	711134	334
3803	711468	226
3804	711694	218
3805	711912	197
3806	712109	195
3807	712304	179
3808	712483	162
3809	712645	194
3810	712839	195
3811	713034	196
3812	713230	196
3813	713426	197
3814	713623	199
3815	713822	198
3816	714020	194
3817	714214	198
3818	714412	189
3819	714601	172
3820	714773	194
3821	714967	160
3822	715127	160
3823	715287	179
3824	715466	183
3825	715649	176
3826	715825	174
3827	715999	178
3828	716177	176
3829	716353	180
3830	716533	182
3831	716715	182
3832	716897	180
3833	717077	209
3834	717286	177
3835	717463	184
3836	717647	183
3837	717830	171
3838	718001	182
3839	718183	172
3840	718355	173
3841	718528	206
3842	718734	197
3843	718931	198
3844	719129	197
3845	719326	199
3846	719525	198
3847	719723	174
3848	719897	209
3849	720106	192
3850	720298	192
3851	720490	192
3852	720682	192
3853	720874	192
3854	721066	192
3855	721258	192
3856	721450	192
3857	721642	192
3858	721834	166
3859	722000	168
3860	722168	168
3861	722336	168
3862	722504	168
3863	722672	168
3864	722840	168
3865	723008	168
3866	723176	192
3867	723368	192
3868	723560	192
3869	723752	192
3870	723944	192
3871	724136	177
3872	724313	168
3873	724481	166
3874	724647	168
3875	724815	171
3876	724986	202
3877	725188	186
3878	725374	200
3879	725574	192
3880	725766	196
3881	725962	196
3882	726158	196
3883	726354	200
3884	726554	194
3885	726748	218
3886	726966	170
3887	727136	196
3888	727332	196
3889	727528	196
3890	727724	170
3891	727894	196
3892	728090	170
3893	728260	196
3894	728456	196
3895	728652	186
3896	728838	160
3897	728998	160
3898	729158	160
3899	729318	186
3900	729504	186
3901	729690	186
3902	729876	160
3903	730036	160
3904	730196	186
3905	730382	186
3906	730568	160
3907	730728	177
3908	730905	203
3909	731108	186
3910	731294	206
3911	731500	138
3912	731638	209
3913	731847	171
3914	732018	195
3915	732213	282
3916	732495	159
3917	732654	130
3918	732784	147
3919	732931	147
3920	733078	369
3921	733447	231
3922	733678	199
3923	733877	213
3924	734090	176
3925	734266	168
3926	734434	203
3927	734637	234
3928	734871	240
3929	735111	215
3930	735326	218
3931	735544	208
3932	735752	186
3933	735938	221
3934	736159	195
3935	736354	198
3936	736552	185
3937	736737	117
3938	736854	208
3939	737062	166
3940	737228	182
3941	737410	190
3942	737600	188
3943	737788	156
3944	737944	204
3945	738148	198
3946	738346	209
3947	738555	176
3948	738731	222
3949	738953	208
3950	739161	251
3951	739412	108
3952	739520	189
3953	739709	233
3954	739942	206
3955	740148	196
3956	740344	194
3957	740538	95
3958	740633	158
3959	740791	172
3960	740963	211
3961	741174	209
3962	741383	160
3963	741543	181
3964	741724	169
3965	741893	167
3966	742060	216
3967	742276	162
3968	742438	145
3969	742583	142
3970	742725	156
3971	742881	234
3972	743115	212
3973	743327	163
3974	743490	192
3975	743682	228
3976	743910	229
3977	744139	206
3978	744345	183
3979	744528	234
3980	744762	149
3981	744911	194
3982	745105	186
3983	745291	189
3984	745480	173
3985	745653	179
3986	745832	189
3987	746021	189
3988	746210	188
3989	746398	188
3990	746586	191
3991	746777	191
3992	746968	181
3993	747149	191
3994	747340	180
3995	747520	200
3996	747720	158
3997	747878	173
3998	748051	189
3999	748240	158
4000	748398	222
4001	748620	211
4002	748831	164
4003	748995	219
4004	749214	188
4005	749402	164
4006	749566	191
4007	749757	179
4008	749936	196
4009	750132	225
4010	750357	168
4011	750525	212
4012	750737	172
4013	750909	152
4014	751061	174
4015	751235	167
4016	751402	184
4017	751586	207
4018	751793	154
4019	751947	158
4020	752105	230
4021	752335	217
4022	752552	240
4023	752792	199
4024	752991	216
4025	753207	149
4026	753356	220
4027	753576	171
4028	753747	240
4029	753987	238
4030	754225	190
4031	754415	168
4032	754583	187
4033	754770	187
4034	754957	154
4035	755111	225
4036	755336	213
4037	755549	216
4038	755765	200
4039	755965	107
4040	756072	168
4041	756240	203
4042	756443	168
4043	756611	194
4044	756805	195
4045	757000	196
4046	757196	196
4047	757392	197
4048	757589	199
4049	757788	198
4050	757986	195
4051	758181	210
4052	758391	189
4053	758580	172
4054	758752	194
4055	758946	160
4056	759106	170
4057	759276	166
4058	759442	201
4059	759643	174
4060	759817	174
4061	759991	176
4062	760167	173
4063	760340	202
4064	760542	200
4065	760742	200
4066	760942	201
4067	761143	209
4068	761352	171
4069	761523	206
4070	761729	180
4071	761909	173
4072	762082	174
4073	762256	174
4074	762430	175
4075	762605	188
4076	762793	179
4077	762972	180
4078	763152	179
4079	763331	181
4080	763512	180
4081	763692	176
4082	763868	209
4083	764077	174
4084	764251	183
4085	764434	174
4086	764608	174
4087	764782	174
4088	764956	174
4089	765130	174
4090	765304	174
4091	765478	174
4092	765652	168
4093	765820	166
4094	765986	166
4095	766152	166
4096	766318	166
4097	766484	166
4098	766650	166
4099	766816	166
4100	766982	174
4101	767156	174
4102	767330	174
4103	767504	174
4104	767678	174
4105	767852	168
4106	768020	175
4107	768195	168
4108	768363	133
4109	768496	169
4110	768665	184
4111	768849	168
4112	769017	200
4113	769217	192
4114	769409	196
4115	769605	196
4116	769801	196
4117	769997	200
4118	770197	194
4119	770391	218
4120	770609	172
4121	770781	178
4122	770959	178
4123	771137	178
4124	771315	172
4125	771487	178
4126	771665	172
4127	771837	178
4128	772015	178
4129	772193	168
4130	772361	162
4131	772523	162
4132	772685	162
4133	772847	168
4134	773015	168
4135	773183	168
4136	773351	162
4137	773513	162
4138	773675	168
4139	773843	168
4140	774011	162
4141	774173	179
4142	774352	185
4143	774537	190
4144	774727	206
4145	774933	130
4146	775063	185
4147	775248	171
4148	775419	195
4149	775614	158
4150	775772	159
4151	775931	152
4152	776083	147
4153	776230	147
4154	776377	200
4155	776577	231
4156	776808	195
4157	777003	211
4158	777214	214
4159	777428	168
4160	777596	203
4161	777799	236
4162	778035	240
4163	778275	207
4164	778482	216
4165	778698	208
4166	778906	186
4167	779092	200
4168	779292	195
4169	779487	198
4170	779685	185
4171	779870	125
4172	779995	198
4173	780193	144
4174	780337	186
4175	780523	190
4176	780713	188
4177	780901	169
4178	781070	182
4179	781252	198
4180	781450	205
4181	781655	188
4182	781843	218
4183	782061	204
4184	782265	251
4185	782516	234
4186	782750	189
4187	782939	233
4188	783172	204
4189	783376	188
4190	783564	194
4191	783758	95
4192	783853	158
4193	784011	179
4194	784190	173
4195	784363	209
4196	784572	156
4197	784728	181
4198	784909	171
4199	785080	201
4200	785281	208
4201	785489	194
4202	785683	146
4203	785829	144
4204	785973	169
4205	786142	196
4206	786338	212
4207	786550	165
4208	786715	230
4209	786945	206
4210	787151	229
4211	787380	191
4212	787571	191
4213	787762	234
4214	787996	187
4215	788183	188
4216	788371	180
4217	788551	183
4218	788734	179
4219	788913	173
4220	789086	183
4221	789269	183
4222	789452	182
4223	789634	182
4224	789816	185
4225	790001	189
4226	790190	179
4227	790369	189
4228	790558	170
4229	790728	196
4230	790924	168
4231	791092	177
4232	791269	198
4233	791467	179
4234	791646	242
4235	791888	211
4236	792099	115
4237	792214	219
4238	792433	168
4239	792601	191
4240	792792	191
4241	792983	179
4242	793162	158
4243	793320	234
4244	793554	164
4245	793718	212
4246	793930	172
4247	794102	144
4248	794246	108
4249	794354	168
4250	794522	206
4251	794728	212
4252	794940	122
4253	795062	163
4254	795225	230
4255	795455	221
4256	795676	230
4257	795906	200
4258	796106	217
4259	796323	187
4260	796510	206
4261	796716	177
4262	796893	228
4263	797121	200
4264	797321	194
4265	797515	168
4266	797683	187
4267	797870	171
4268	798041	150
4269	798191	187
4270	798378	227
4271	798605	198
4272	798803	214
4273	799017	107
4274	799124	195
4275	799319	185
4276	799504	162
4277	799666	194
4278	799860	195
4279	800055	196
4280	800251	196
4281	800447	199
4282	800646	199
4283	800845	198
4284	801043	194
4285	801237	190
4286	801427	189
4287	801616	173
4288	801789	194
4289	801983	181
4290	802164	170
4291	802334	168
4292	802502	174
4293	802676	176
4294	802852	176
4295	803028	178
4296	803206	175
4297	803381	184
4298	803565	182
4299	803747	182
4300	803929	183
4301	804112	209
4302	804321	173
4303	804494	179
4304	804673	182
4305	804855	171
4306	805026	185
4307	805211	172
4308	805383	171
4309	805554	198
4310	805752	197
4311	805949	197
4312	806146	197
4313	806343	200
4314	806543	209
4315	806752	200
4316	806952	209
4317	807161	192
4318	807353	201
4319	807554	201
4320	807755	201
4321	807956	192
4322	808148	192
4323	808340	201
4324	808541	192
4325	808733	192
4326	808925	166
4327	809091	168
4328	809259	168
4329	809427	168
4330	809595	177
4331	809772	168
4332	809940	168
4333	810108	168
4334	810276	201
4335	810477	192
4336	810669	192
4337	810861	192
4338	811053	192
4339	811245	175
4340	811420	168
4341	811588	168
4342	811756	133
4343	811889	191
4344	812080	196
4345	812276	160
4346	812436	200
4347	812636	192
4348	812828	196
4349	813024	198
4350	813222	198
4351	813420	200
4352	813620	194
4353	813814	218
4354	814032	196
4355	814228	170
4356	814398	170
4357	814568	170
4358	814738	196
4359	814934	170
4360	815104	196
4361	815300	196
4362	815496	170
4363	815666	160
4364	815826	186
4365	816012	186
4366	816198	186
4367	816384	160
4368	816544	160
4369	816704	160
4370	816864	186
4371	817050	186
4372	817236	186
4373	817422	160
4374	817582	186
4375	817768	203
4376	817971	148
4377	818119	189
4378	818308	206
4379	818514	130
4380	818644	200
4381	818844	171
4382	819015	195
4383	819210	159
4384	819369	159
4385	819528	156
4386	819684	147
4387	819831	147
4388	819978	162
4389	820140	231
4390	820371	200
4391	820571	211
4392	820782	223
4393	821005	209
4394	821214	203
4395	821417	247
4396	821664	240
4397	821904	254
4398	822158	215
4399	822373	208
4400	822581	205
4401	822786	184
4402	822970	229
4403	823199	198
4404	823397	187
4405	823584	117
4406	823701	204
4407	823905	144
4408	824049	182
4409	824231	190
4410	824421	188
4411	824609	109
4412	824718	220
4413	824938	198
4414	825136	190
4415	825326	176
4416	825502	202
4417	825704	152
4418	825856	251
4419	826107	234
4420	826341	189
4421	826530	233
4422	826763	204
4423	826967	196
4424	827163	168
4425	827331	95
4426	827426	256
4427	827682	169
4428	827851	211
4429	828062	194
4430	828256	151
4431	828407	187
4432	828594	169
4433	828763	183
4434	828946	208
4435	829154	178
4436	829332	193
4437	829525	368
4438	829893	165
4439	830058	222
4440	830280	212
4441	830492	203
4442	830695	226
4443	830921	206
4444	831127	229
4445	831356	187
4446	831543	187
4447	831730	229
4448	831959	149
4449	832108	194
4450	832302	186
4451	832488	189
4452	832677	179
4453	832856	179
4454	833035	189
4455	833224	189
4456	833413	182
4457	833595	188
4458	833783	191
4459	833974	191
4460	834165	181
4461	834346	191
4462	834537	180
4463	834717	200
4464	834917	178
4465	835095	173
4466	835268	151
4467	835419	179
4468	835598	204
4469	835802	211
4470	836013	209
4471	836222	219
4472	836441	142
4473	836583	191
4474	836774	191
4475	836965	179
4476	837144	196
4477	837340	220
4478	837560	201
4479	837761	212
4480	837973	198
4481	838171	150
4482	838321	108
4483	838429	164
4484	838593	202
4485	838795	203
4486	838998	124
4487	839122	175
4488	839297	230
4489	839527	221
4490	839748	230
4491	839978	186
4492	840164	217
4493	840381	204
4494	840585	188
4495	840773	179
4496	840952	246
4497	841198	218
4498	841416	190
4499	841606	168
4500	841774	187
4501	841961	150
4502	842111	128
4503	842239	225
4504	842464	217
4505	842681	212
4506	842893	228
4507	843121	107
4508	843228	168
4509	843396	188
4510	843584	168
4511	843752	194
4512	843946	195
4513	844141	196
4514	844337	196
4515	844533	199
4516	844732	199
4517	844931	198
4518	845129	197
4519	845326	185
4520	845511	189
4521	845700	173
4522	845873	194
4523	846067	172
4524	846239	158
4525	846397	181
4526	846578	201
4527	846779	174
4528	846953	174
4529	847127	176
4530	847303	172
4531	847475	200
4532	847675	199
4533	847874	195
4534	848069	201
4535	848270	209
4536	848479	171
4537	848650	197
4538	848847	171
4539	849018	173
4540	849191	181
4541	849372	174
4542	849546	173
4543	849719	189
4544	849908	179
4545	850087	179
4546	850266	179
4547	850445	182
4548	850627	191
4549	850818	182
4550	851000	209
4551	851209	174
4552	851383	183
4553	851566	174
4554	851740	183
4555	851923	174
4556	852097	174
4557	852271	183
4558	852454	174
4559	852628	174
4560	852802	168
4561	852970	166
4562	853136	166
4563	853302	166
4564	853468	166
4565	853634	166
4566	853800	166
4567	853966	168
4568	854134	174
4569	854308	174
4570	854482	174
4571	854656	174
4572	854830	174
4573	855004	168
4574	855172	175
4575	855347	175
4576	855522	133
4577	855655	189
4578	855844	178
4579	856022	166
4580	856188	197
4581	856385	192
4582	856577	196
4583	856773	198
4584	856971	198
4585	857169	200
4586	857369	194
4587	857563	218
4588	857781	178
4589	857959	172
4590	858131	172
4591	858303	172
4592	858475	178
4593	858653	172
4594	858825	178
4595	859003	178
4596	859181	172
4597	859353	162
4598	859515	168
4599	859683	168
4600	859851	168
4601	860019	162
4602	860181	162
4603	860343	162
4604	860505	168
4605	860673	168
4606	860841	168
4607	861009	162
4608	861171	168
4609	861339	185
4610	861524	150
4611	861674	193
4612	861867	206
4613	862073	130
4614	862203	182
4615	862385	171
4616	862556	195
4617	862751	159
4618	862910	179
4619	863089	152
4620	863241	147
4621	863388	147
4622	863535	158
4623	863693	231
4624	863924	196
4625	864120	211
4626	864331	223
4627	864554	177
4628	864731	203
4629	864934	235
4630	865169	240
4631	865409	242
4632	865651	213
4633	865864	208
4634	866072	218
4635	866290	200
4636	866490	176
4637	866666	198
4638	866864	187
4639	867051	125
4640	867176	224
4641	867400	170
4642	867570	207
4643	867777	190
4644	867967	188
4645	868155	206
4646	868361	178
4647	868539	181
4648	868720	202
4649	868922	188
4650	869110	202
4651	869312	164
4652	869476	251
4653	869727	234
4654	869961	194
4655	870155	235
4656	870390	206
4657	870596	196
4658	870792	164
4659	870956	95
4660	871051	247
4661	871298	192
4662	871490	173
4663	871663	190
4664	871853	151
4665	872004	169
4666	872173	180
4667	872353	201
4668	872554	178
4669	872732	180
4670	872912	172
4671	873084	368
4672	873452	193
4673	873645	218
4674	873863	212
4675	874075	171
4676	874246	226
4677	874472	206
4678	874678	229
4679	874907	196
4680	875103	191
4681	875294	235
4682	875529	155
4683	875684	188
4684	875872	180
4685	876052	183
4686	876235	173
4687	876408	173
4688	876581	183
4689	876764	183
4690	876947	188
4691	877135	182
4692	877317	185
4693	877502	189
4694	877691	179
4695	877870	189
4696	878059	170
4697	878229	196
4698	878425	174
4699	878599	177
4700	878776	189
4701	878965	141
4702	879106	222
4703	879328	211
4704	879539	205
4705	879744	219
4706	879963	142
4707	880105	191
4708	880296	191
4709	880487	179
4710	880666	167
4711	880833	220
4712	881053	150
4713	881203	212
4714	881415	194
4715	881609	170
4716	881779	108
4717	881887	168
4718	882055	204
4719	882259	199
4720	882458	116
4721	882574	213
4722	882787	231
4723	883018	221
4724	883239	221
4725	883460	188
4726	883648	217
4727	883865	204
4728	884069	191
4729	884260	207
4730	884467	244
4731	884711	137
4732	884848	194
4733	885042	194
4734	885236	187
4735	885423	188
4736	885611	128
4737	885739	187
4738	885926	199
4739	886125	226
4740	886351	217
4741	886568	107
4742	886675	195
4743	886870	170
4744	887040	162
4745	887202	194
4746	887396	195
4747	887591	196
4748	887787	200
4749	887987	199
4750	888186	199
4751	888385	198
4752	888583	197
4753	888780	185
4754	888965	189
4755	889154	173
4756	889327	194
4757	889521	181
4758	889702	158
4759	889860	179
4760	890039	183
4761	890222	176
4762	890398	176
4763	890574	178
4764	890752	174
4765	890926	182
4766	891108	181
4767	891289	177
4768	891466	183
4769	891649	209
4770	891858	182
4771	892040	179
4772	892219	173
4773	892392	171
4774	892563	183
4775	892746	180
4776	892926	171
4777	893097	197
4778	893294	197
4779	893491	198
4780	893689	197
4781	893886	200
4782	894086	206
4783	894292	174
4784	894466	209
4785	894675	192
4786	894867	192
4787	895059	192
4788	895251	192
4789	895443	192
4790	895635	192
4791	895827	192
4792	896019	192
4793	896211	192
4794	896403	166
4795	896569	168
4796	896737	168
4797	896905	168
4798	897073	168
4799	897241	168
4800	897409	168
4801	897577	175
4802	897752	192
4803	897944	192
4804	898136	192
4805	898328	192
4806	898520	192
4807	898712	175
4808	898887	166
4809	899053	177
4810	899230	200
4811	899430	191
4812	899621	176
4813	899797	115
4814	899912	196
4815	900108	192
4816	900300	196
4817	900496	198
4818	900694	198
4819	900892	200
4820	901092	194
4821	901286	218
4822	901504	170
4823	901674	196
4824	901870	196
4825	902066	196
4826	902262	170
4827	902432	196
4828	902628	196
4829	902824	170
4830	902994	196
4831	903190	186
4832	903376	160
4833	903536	160
4834	903696	160
4835	903856	186
4836	904042	186
4837	904228	186
4838	904414	160
4839	904574	160
4840	904734	160
4841	904894	186
4842	905080	160
4843	905240	177
4844	905417	174
4845	905591	183
4846	905774	195
4847	905969	130
4848	906099	174
4849	906273	165
4850	906438	195
4851	906633	159
4852	906792	179
4853	906971	156
4854	907127	147
4855	907274	147
4856	907421	150
4857	907571	231
4858	907802	209
4859	908011	217
4860	908228	223
4861	908451	201
4862	908652	227
4863	908879	235
4864	909114	240
4865	909354	224
4866	909578	218
4867	909796	202
4868	909998	192
4869	910190	184
4870	910374	176
4871	910550	198
4872	910748	187
4873	910935	117
4874	911052	198
4875	911250	166
4876	911416	207
4877	911623	190
4878	911813	177
4879	911990	156
4880	912146	216
4881	912362	219
4882	912581	183
4883	912764	176
4884	912940	198
4885	913138	178
4886	913316	251
4887	913567	234
4888	913801	189
4889	913990	235
4890	914225	206
4891	914431	196
4892	914627	142
4893	914769	95
4894	914864	227
4895	915091	129
4896	915220	211
4897	915431	224
4898	915655	151
4899	915806	161
4900	915967	167
4901	916134	183
4902	916317	174
4903	916491	172
4904	916663	168
4905	916831	368
4906	917199	231
4907	917430	175
4908	917605	212
4909	917817	173
4910	917990	220
4911	918210	206
4912	918416	217
4913	918633	192
4914	918825	187
4915	919012	235
4916	919247	157
4917	919404	194
4918	919598	180
4919	919778	194
4920	919972	179
4921	920151	179
4922	920330	189
4923	920519	180
4924	920699	188
4925	920887	188
4926	921075	196
4927	921271	191
4928	921462	196
4929	921658	188
4930	921846	180
4931	922026	175
4932	922201	183
4933	922384	173
4934	922557	151
4935	922708	163
4936	922871	113
4937	922984	210
4938	923194	230
4939	923424	219
4940	923643	168
4941	923811	191
4942	924002	191
4943	924193	179
4944	924372	196
4945	924568	236
4946	924804	188
4947	924992	180
4948	925172	167
4949	925339	152
4950	925491	108
4951	925599	164
4952	925763	209
4953	925972	177
4954	926149	154
4955	926303	216
4956	926519	231
4957	926750	221
4958	926971	221
4959	927192	212
4960	927404	217
4961	927621	204
4962	927825	173
4963	927998	165
4964	928163	220
4965	928383	137
4966	928520	190
4967	928710	190
4968	928900	187
4969	929087	157
4970	929244	139
4971	929383	225
4972	929608	212
4973	929820	217
4974	930037	199
4975	930236	107
4976	930343	168
4977	930511	188
4978	930699	168
4979	930867	194
4980	931061	195
4981	931256	196
4982	931452	200
4983	931652	199
4984	931851	187
4985	932038	198
4986	932236	197
4987	932433	185
4988	932618	189
4989	932807	173
4990	932980	194
4991	933174	172
4992	933346	166
4993	933512	180
4994	933692	175
4995	933867	174
4996	934041	174
4997	934215	176
4998	934391	172
4999	934563	200
5000	934763	197
5001	934960	195
5002	935155	201
5003	935356	209
5004	935565	173
5005	935738	198
5006	935936	183
5007	936119	173
5008	936292	172
5009	936464	173
5010	936637	173
5011	936810	188
5012	936998	179
5013	937177	180
5014	937357	179
5015	937536	182
5016	937718	188
5017	937906	176
5018	938082	209
5019	938291	174
5020	938465	174
5021	938639	174
5022	938813	174
5023	938987	174
5024	939161	174
5025	939335	174
5026	939509	174
5027	939683	174
5028	939857	168
5029	940025	166
5030	940191	175
5031	940366	166
5032	940532	166
5033	940698	166
5034	940864	166
5035	941030	166
5036	941196	174
5037	941370	174
5038	941544	174
5039	941718	174
5040	941892	174
5041	942066	166
5042	942232	168
5043	942400	175
5044	942575	206
5045	942781	189
5046	942970	184
5047	943154	115
5048	943269	196
5049	943465	192
5050	943657	196
5051	943853	198
5052	944051	198
5053	944249	200
5054	944449	194
5055	944643	218
5056	944861	172
5057	945033	178
5058	945211	178
5059	945389	178
5060	945567	172
5061	945739	178
5062	945917	178
5063	946095	172
5064	946267	178
5065	946445	168
5066	946613	162
5067	946775	162
5068	946937	162
5069	947099	168
5070	947267	168
5071	947435	168
5072	947603	162
5073	947765	162
5074	947927	162
5075	948089	168
5076	948257	162
5077	948419	179
5078	948598	156
5079	948754	189
5080	948943	206
5081	949149	107
5082	949256	176
5083	949432	167
5084	949599	195
5085	949794	159
5086	949953	155
5087	950108	152
5088	950260	147
5089	950407	147
5090	950554	150
5091	950704	213
5092	950917	205
5093	951122	215
5094	951337	223
5095	951560	185
5096	951745	211
5097	951956	235
5098	952191	240
5099	952431	210
5100	952641	216
5101	952857	202
5102	953059	213
5103	953272	182
5104	953454	205
5105	953659	198
5106	953857	187
5107	954044	125
5108	954169	204
5109	954373	218
5110	954591	207
5111	954798	190
5112	954988	177
5113	955165	212
5114	955377	204
5115	955581	181
5116	955762	195
5117	955957	188
5118	956145	202
5119	956347	174
5120	956521	251
5121	956772	234
5122	957006	189
5123	957195	235
5124	957430	204
5125	957634	196
5126	957830	142
5127	957972	218
5128	958190	206
5129	958396	170
5130	958566	216
5131	958782	222
5132	959004	151
5133	959155	199
5134	959354	169
5135	959523	201
5136	959724	164
5137	959888	168
5138	960056	226
5139	960282	281
5140	960563	201
5141	960764	177
5142	960941	212
5143	961153	203
5144	961356	226
5145	961582	206
5146	961788	217
5147	962005	212
5148	962217	215
5149	962432	235
5150	962667	155
5151	962822	188
5152	963010	186
5153	963196	188
5154	963384	173
5155	963557	173
5156	963730	183
5157	963913	186
5158	964099	182
5159	964281	182
5160	964463	194
5161	964657	189
5162	964846	194
5163	965040	186
5164	965226	170
5165	965396	137
5166	965533	183
5167	965716	180
5168	965896	189
5169	966085	167
5170	966252	184
5171	966436	210
5172	966646	209
5173	966855	219
5174	967074	164
5175	967238	191
5176	967429	191
5177	967620	179
5178	967799	173
5179	967972	236
5180	968208	227
5181	968435	182
5182	968617	163
5183	968780	144
5184	968924	108
5185	969032	247
5186	969279	209
5187	969488	183
5188	969671	247
5189	969918	212
5190	970130	231
5191	970361	219
5192	970580	221
5193	970801	208
5194	971009	217
5195	971226	219
5196	971445	191
5197	971636	161
5198	971797	208
5199	972005	137
5200	972142	194
5201	972336	156
5202	972492	187
5203	972679	147
5204	972826	159
5205	972985	160
5206	973145	226
5207	973371	199
5208	973570	213
5209	973783	107
5210	973890	186
5211	974076	170
5212	974246	162
5213	974408	198
5214	974606	195
5215	974801	196
5216	974997	200
5217	975197	199
5218	975396	185
5219	975581	197
5220	975778	197
5221	975975	185
5222	976160	189
5223	976349	179
5224	976528	194
5225	976722	172
5226	976894	168
5227	977062	178
5228	977240	177
5229	977417	176
5230	977593	176
5231	977769	178
5232	977947	174
5233	978121	182
5234	978303	179
5235	978482	177
5236	978659	183
5237	978842	210
5238	979052	175
5239	979227	180
5240	979407	172
5241	979579	171
5242	979750	174
5243	979924	174
5244	980098	171
5245	980269	197
5246	980466	197
5247	980663	197
5248	980860	206
5249	981066	200
5250	981266	206
5251	981472	200
5252	981672	209
5253	981881	192
5254	982073	192
5255	982265	192
5256	982457	192
5257	982649	192
5258	982841	192
5259	983033	192
5260	983225	192
5261	983417	192
5262	983609	166
5263	983775	168
5264	983943	168
5265	984111	168
5266	984279	168
5267	984447	168
5268	984615	168
5269	984783	168
5270	984951	192
5271	985143	192
5272	985335	192
5273	985527	192
5274	985719	192
5275	985911	168
5276	986079	166
5277	986245	177
5278	986422	200
5279	986622	183
5280	986805	176
5281	986981	133
5282	987114	196
5283	987310	202
5284	987512	196
5285	987708	198
5286	987906	198
5287	988104	200
5288	988304	194
5289	988498	218
5290	988716	196
5291	988912	170
5292	989082	170
5293	989252	170
5294	989422	196
5295	989618	196
5296	989814	170
5297	989984	196
5298	990180	170
5299	990350	160
5300	990510	186
5301	990696	186
5302	990882	186
5303	991068	160
5304	991228	160
5305	991388	160
5306	991548	186
5307	991734	186
5308	991920	186
5309	992106	160
5310	992266	186
5311	992452	203
5312	992655	177
5313	992832	207
5314	993039	206
5315	993245	107
5316	993352	201
5317	993553	107
5318	993660	195
5319	993855	159
5320	994014	208
5321	994222	156
5322	994378	147
5323	994525	147
5324	994672	224
5325	994896	287
5326	995183	235
5327	995418	215
5328	995633	223
5329	995856	215
5330	996071	227
5331	996298	238
5332	996536	233
5333	996769	208
5334	996977	221
5335	997198	209
5336	997407	227
5337	997634	184
5338	997818	198
5339	998016	198
5340	998214	176
5341	998390	117
5342	998507	210
5343	998717	199
5344	998916	211
5345	999127	190
5346	999317	181
5347	999498	208
5348	999706	200
5349	999906	219
5350	1000125	190
5351	1000315	176
5352	1000491	198
5353	1000689	251
5354	1000940	251
5355	1001191	234
5356	1001425	189
5357	1001614	224
5358	1001838	204
5359	1002042	188
5360	1002230	151
5361	1002381	206
5362	1002587	280
5363	1002867	166
5364	1003033	216
5365	1003249	227
5366	1003476	151
5367	1003627	220
5368	1003847	187
5369	1004034	183
5370	1004217	164
5371	1004381	176
5372	1004557	190
5373	1004747	199
5374	1004946	201
5375	1005147	169
5376	1005316	212
5377	1005528	241
5378	1005769	226
5379	1005995	206
5380	1006201	217
5381	1006418	212
5382	1006630	289
5383	1006919	235
5384	1007154	157
5385	1007311	198
5386	1007509	186
5387	1007695	194
5388	1007889	179
5389	1008068	179
5390	1008247	189
5391	1008436	186
5392	1008622	188
5393	1008810	188
5394	1008998	196
5395	1009194	196
5396	1009390	181
5397	1009571	191
5398	1009762	180
5399	1009942	168
5400	1010110	188
5401	1010298	176
5402	1010474	154
5403	1010628	179
5404	1010807	180
5405	1010987	217
5406	1011204	205
5407	1011409	219
5408	1011628	142
5409	1011770	191
5410	1011961	191
5411	1012152	179
5412	1012331	153
5413	1012484	223
5414	1012707	227
5415	1012934	180
5416	1013114	165
5417	1013279	150
5418	1013429	108
5419	1013537	243
5420	1013780	209
5421	1013989	203
5422	1014192	247
5423	1014439	190
5424	1014629	213
5425	1014842	220
5426	1015062	221
5427	1015283	230
5428	1015513	217
5429	1015730	201
5430	1015931	173
5431	1016104	139
5432	1016243	226
5433	1016469	214
5434	1016683	190
5435	1016873	138
5436	1017011	187
5437	1017198	187
5438	1017385	155
5439	1017540	198
5440	1017738	216
5441	1017954	213
5442	1018167	227
5443	1018394	107
5444	1018501	168
5445	1018669	188
5446	1018857	168
5447	1019025	198
5448	1019223	195
5449	1019418	197
5450	1019615	200
5451	1019815	199
5452	1020014	185
5453	1020199	197
5454	1020396	197
5455	1020593	185
5456	1020778	189
5457	1020967	179
5458	1021146	194
5459	1021340	173
5460	1021513	166
5461	1021679	181
5462	1021860	175
5463	1022035	174
5464	1022209	174
5465	1022383	172
5466	1022555	198
5467	1022753	198
5468	1022951	200
5469	1023151	200
5470	1023351	200
5471	1023551	171
5472	1023722	171
5473	1023893	201
5474	1024094	183
5475	1024277	173
5476	1024450	185
5477	1024635	176
5478	1024811	173
5479	1024984	179
5480	1025163	179
5481	1025342	188
5482	1025530	188
5483	1025718	182
5484	1025900	188
5485	1026088	182
5486	1026270	209
5487	1026479	174
5488	1026653	174
5489	1026827	174
5490	1027001	174
5491	1027175	174
5492	1027349	174
5493	1027523	174
5494	1027697	174
5495	1027871	174
5496	1028045	168
5497	1028213	166
5498	1028379	166
5499	1028545	166
5500	1028711	166
5501	1028877	166
5502	1029043	133
5503	1029176	166
5504	1029342	174
5505	1029516	174
5506	1029690	174
5507	1029864	174
5508	1030038	174
5509	1030212	177
5510	1030389	168
5511	1030557	175
5512	1030732	226
5513	1030958	183
5514	1031141	184
5515	1031325	199
5516	1031524	197
5517	1031721	202
5518	1031923	196
5519	1032119	198
5520	1032317	198
5521	1032515	200
5522	1032715	194
5523	1032909	218
5524	1033127	178
5525	1033305	172
5526	1033477	172
5527	1033649	172
5528	1033821	178
5529	1033999	178
5530	1034177	172
5531	1034349	178
5532	1034527	172
5533	1034699	162
5534	1034861	168
5535	1035029	168
5536	1035197	168
5537	1035365	162
5538	1035527	162
5539	1035689	162
5540	1035851	168
5541	1036019	168
5542	1036187	168
5543	1036355	162
5544	1036517	168
5545	1036685	185
5546	1036870	179
5547	1037049	107
5548	1037156	206
5549	1037362	195
5550	1037557	183
5551	1037740	107
5552	1037847	195
5553	1038042	159
5554	1038201	155
5555	1038356	152
5556	1038508	147
5557	1038655	147
5558	1038802	224
5559	1039026	374
5560	1039400	233
5561	1039633	215
5562	1039848	223
5563	1040071	255
5564	1040326	211
5565	1040537	238
5566	1040775	215
5567	1040990	214
5568	1041204	219
5569	1041423	209
5570	1041632	232
5571	1041864	176
5572	1042040	198
5573	1042238	198
5574	1042436	185
5575	1042621	125
5576	1042746	204
5577	1042950	181
5578	1043131	207
5579	1043338	190
5580	1043528	192
5581	1043720	186
5582	1043906	225
5583	1044131	159
5584	1044290	190
5585	1044480	188
5586	1044668	202
5587	1044870	251
5588	1045121	251
5589	1045372	234
5590	1045606	189
5591	1045795	222
5592	1046017	204
5593	1046221	175
5594	1046396	163
5595	1046559	188
5596	1046747	367
5597	1047114	160
5598	1047274	216
5599	1047490	224
5600	1047714	151
5601	1047865	172
5602	1048037	189
5603	1048226	201
5604	1048427	144
5605	1048571	190
5606	1048761	182
5607	1048943	368
5608	1049311	239
5609	1049550	153
5610	1049703	212
5611	1049915	229
5612	1050144	226
5613	1050370	206
5614	1050576	217
5615	1050793	207
5616	1051000	376
5617	1051376	231
5618	1051607	215
5619	1051822	192
5620	1052014	180
5621	1052194	188
5622	1052382	173
5623	1052555	173
5624	1052728	183
5625	1052911	180
5626	1053091	182
5627	1053273	182
5628	1053455	194
5629	1053649	194
5630	1053843	179
5631	1054022	189
5632	1054211	170
5633	1054381	163
5634	1054544	184
5635	1054728	180
5636	1054908	192
5637	1055100	163
5638	1055263	182
5639	1055445	217
5640	1055662	230
5641	1055892	219
5642	1056111	142
5643	1056253	191
5644	1056444	191
5645	1056635	179
5646	1056814	151
5647	1056965	239
5648	1057204	227
5649	1057431	182
5650	1057613	179
5651	1057792	134
5652	1057926	108
5653	1058034	221
5654	1058255	209
5655	1058464	199
5656	1058663	247
5657	1058910	192
5658	1059102	217
5659	1059319	219
5660	1059538	221
5661	1059759	230
5662	1059989	217
5663	1060206	210
5664	1060416	191
5665	1060607	139
5666	1060746	273
5667	1061019	214
5668	1061233	194
5669	1061427	138
5670	1061565	187
5671	1061752	169
5672	1061921	155
5673	1062076	186
5674	1062262	198
5675	1062460	227
5676	1062687	217
5677	1062904	107
5678	1063011	123
5679	1063134	170
5680	1063304	162
5681	1063466	198
5682	1063664	195
5683	1063859	197
5684	1064056	200
5685	1064256	199
5686	1064455	189
5687	1064644	197
5688	1064841	197
5689	1065038	185
5690	1065223	191
5691	1065414	179
5692	1065593	194
5693	1065787	173
5694	1065960	168
5695	1066128	179
5696	1066307	177
5697	1066484	176
5698	1066660	176
5699	1066836	174
5700	1067010	180
5701	1067190	180
5702	1067370	182
5703	1067552	182
5704	1067734	182
5705	1067916	173
5706	1068089	173
5707	1068262	183
5708	1068445	175
5709	1068620	183
5710	1068803	174
5711	1068977	175
5712	1069152	171
5713	1069323	198
5714	1069521	197
5715	1069718	200
5716	1069918	206
5717	1070124	197
5718	1070321	207
5719	1070528	174
5720	1070702	209
5721	1070911	192
5722	1071103	192
5723	1071295	192
5724	1071487	192
5725	1071679	192
5726	1071871	192
5727	1072063	192
5728	1072255	192
5729	1072447	192
5730	1072639	166
5731	1072805	168
5732	1072973	168
5733	1073141	168
5734	1073309	168
5735	1073477	168
5736	1073645	133
5737	1073778	175
5738	1073953	192
5739	1074145	192
5740	1074337	192
5741	1074529	192
5742	1074721	192
5743	1074913	168
5744	1075081	168
5745	1075249	168
5746	1075417	198
5747	1075615	154
5748	1075769	176
5749	1075945	199
5750	1076144	197
5751	1076341	202
5752	1076543	196
5753	1076739	198
5754	1076937	198
5755	1077135	200
5756	1077335	194
5757	1077529	218
5758	1077747	170
5759	1077917	196
5760	1078113	196
5761	1078309	196
5762	1078505	170
5763	1078675	170
5764	1078845	196
5765	1079041	196
5766	1079237	196
5767	1079433	186
5768	1079619	160
5769	1079779	160
5770	1079939	160
5771	1080099	186
5772	1080285	186
5773	1080471	186
5774	1080657	160
5775	1080817	160
5776	1080977	186
5777	1081163	186
5778	1081349	160
5779	1081509	177
5780	1081686	203
5781	1081889	107
5782	1081996	206
5783	1082202	195
5784	1082397	175
5785	1082572	107
5786	1082679	195
5787	1082874	159
5788	1083033	155
5789	1083188	156
5790	1083344	147
5791	1083491	147
5792	1083638	224
5793	1083862	205
5794	1084067	105
5795	1084172	170
5796	1084342	223
5797	1084565	251
5798	1084816	227
5799	1085043	238
5800	1085281	130
5801	1085411	216
5802	1085627	216
5803	1085843	202
5804	1086045	227
5805	1086272	176
5806	1086448	198
5807	1086646	198
5808	1086844	176
5809	1087020	117
5810	1087137	230
5811	1087367	202
5812	1087569	207
5813	1087776	190
5814	1087966	192
5815	1088158	224
5816	1088382	197
5817	1088579	155
5818	1088734	211
5819	1088945	176
5820	1089121	198
5821	1089319	251
5822	1089570	251
5823	1089821	234
5824	1090055	185
5825	1090240	222
5826	1090462	204
5827	1090666	201
5828	1090867	177
5829	1091044	202
5830	1091246	198
5831	1091444	160
5832	1091604	216
5833	1091820	201
5834	1092021	151
5835	1092172	172
5836	1092344	189
5837	1092533	183
5838	1092716	144
5839	1092860	174
5840	1093034	220
5841	1093254	164
5842	1093418	201
5843	1093619	214
5844	1093833	212
5845	1094045	225
5846	1094270	236
5847	1094506	206
5848	1094712	217
5849	1094929	221
5850	1095150	207
5851	1095357	235
5852	1095592	197
5853	1095789	186
5854	1095975	186
5855	1096161	197
5856	1096358	173
5857	1096531	194
5858	1096725	189
5859	1096914	186
5860	1097100	188
5861	1097288	188
5862	1097476	196
5863	1097672	196
5864	1097868	181
5865	1098049	192
5866	1098241	186
5867	1098427	237
5868	1098664	173
5869	1098837	176
5870	1099013	154
5871	1099167	167
5872	1099334	196
5873	1099530	213
5874	1099743	198
5875	1099941	219
5876	1100160	168
5877	1100328	191
5878	1100519	191
5879	1100710	179
5880	1100889	165
5881	1101054	226
5882	1101280	227
5883	1101507	206
5884	1101713	286
5885	1101999	129
5886	1102128	108
5887	1102236	227
5888	1102463	209
5889	1102672	177
5890	1102849	247
5891	1103096	229
5892	1103325	217
5893	1103542	219
5894	1103761	218
5895	1103979	230
5896	1104209	217
5897	1104426	210
5898	1104636	173
5899	1104809	229
5900	1105038	249
5901	1105287	220
5902	1105507	190
5903	1105697	164
5904	1105861	187
5905	1106048	199
5906	1106247	155
5907	1106402	182
5908	1106584	218
5909	1106802	218
5910	1107020	199
5911	1107219	107
5912	1107326	115
5913	1107441	188
5914	1107629	168
5915	1107797	198
5916	1107995	195
5917	1108190	197
5918	1108387	200
5919	1108587	199
5920	1108786	187
5921	1108973	197
5922	1109170	197
5923	1109367	185
5924	1109552	191
5925	1109743	179
5926	1109922	194
5927	1110116	160
5928	1110276	166
5929	1110442	179
5930	1110621	166
5931	1110787	174
5932	1110961	173
5933	1111134	172
5934	1111306	199
5935	1111505	202
5936	1111707	202
5937	1111909	200
5938	1112109	199
5939	1112308	171
5940	1112479	172
5941	1112651	197
5942	1112848	177
5943	1113025	185
5944	1113210	176
5945	1113386	186
5946	1113572	173
5947	1113745	189
5948	1113934	179
5949	1114113	182
5950	1114295	188
5951	1114483	179
5952	1114662	189
5953	1114851	176
5954	1115027	208
5955	1115235	174
5956	1115409	174
5957	1115583	174
5958	1115757	174
5959	1115931	174
5960	1116105	174
5961	1116279	174
5962	1116453	174
5963	1116627	174
5964	1116801	168
5965	1116969	166
5966	1117135	175
5967	1117310	166
5968	1117476	166
5969	1117642	166
5970	1117808	133
5971	1117941	177
5972	1118118	174
5973	1118292	174
5974	1118466	174
5975	1118640	174
5976	1118814	174
5977	1118988	175
5978	1119163	166
5979	1119329	166
5980	1119495	204
5981	1119699	160
5982	1119859	184
5983	1120043	199
5984	1120242	197
5985	1120439	202
5986	1120641	196
5987	1120837	198
5988	1121035	196
5989	1121231	200
5990	1121431	194
5991	1121625	218
5992	1121843	172
5993	1122015	178
5994	1122193	178
5995	1122371	178
5996	1122549	172
5997	1122721	172
5998	1122893	178
5999	1123071	178
6000	1123249	178
6001	1123427	168
6002	1123595	162
6003	1123757	162
6004	1123919	162
6005	1124081	168
6006	1124249	168
6007	1124417	168
6008	1124585	162
6009	1124747	162
6010	1124909	168
6011	1125077	168
6012	1125245	162
6013	1125407	179
6014	1125586	185
6015	1125771	107
6016	1125878	206
6017	1126084	195
6018	1126279	177
6019	1126456	107
6020	1126563	195
6021	1126758	159
6022	1126917	155
6023	1127072	141
6024	1127213	147
6025	1127360	147
6026	1127507	224
6027	1127731	146
6028	1127877	105
6029	1127982	170
6030	1128152	223
6031	1128375	276
6032	1128651	211
6033	1128862	238
6034	1129100	130
6035	1129230	182
6036	1129412	214
6037	1129626	198
6038	1129824	219
6039	1130043	202
6040	1130245	198
6041	1130443	198
6042	1130641	196
6043	1130837	170
6044	1131007	210
6045	1131217	184
6046	1131401	207
6047	1131608	179
6048	1131787	188
6049	1131975	186
6050	1132161	197
6051	1132358	133
6052	1132491	190
6053	1132681	188
6054	1132869	202
6055	1133071	251
6056	1133322	251
6057	1133573	233
6058	1133806	189
6059	1133995	224
6060	1134219	206
6061	1134425	206
6062	1134631	173
6063	1134804	184
6064	1134988	154
6065	1135142	219
6066	1135361	216
6067	1135577	197
6068	1135774	151
6069	1135925	170
6070	1136095	192
6071	1136287	186
6072	1136473	182
6073	1136655	150
6074	1136805	154
6075	1136959	160
6076	1137119	239
6077	1137358	176
6078	1137534	212
6079	1137746	165
6080	1137911	226
6081	1138137	206
6082	1138343	217
6083	1138560	230
6084	1138790	160
6085	1138950	229
6086	1139179	227
6087	1139406	180
6088	1139586	180
6089	1139766	191
6090	1139957	179
6091	1140136	188
6092	1140324	183
6093	1140507	180
6094	1140687	182
6095	1140869	182
6096	1141051	194
6097	1141245	194
6098	1141439	179
6099	1141618	190
6100	1141808	188
6101	1141996	233
6102	1142229	178
6103	1142407	151
6104	1142558	192
6105	1142750	145
6106	1142895	168
6107	1143063	217
6108	1143280	194
6109	1143474	219
6110	1143693	164
6111	1143857	191
6112	1144048	191
6113	1144239	179
6114	1144418	155
6115	1144573	236
6116	1144809	227
6117	1145036	188
6118	1145224	212
6119	1145436	123
6120	1145559	108
6121	1145667	206
6122	1145873	211
6123	1146084	192
6124	1146276	247
6125	1146523	233
6126	1146756	217
6127	1146973	220
6128	1147193	218
6129	1147411	230
6130	1147641	217
6131	1147858	228
6132	1148086	160
6133	1148246	232
6134	1148478	237
6135	1148715	220
6136	1148935	214
6137	1149149	160
6138	1149309	187
6139	1149496	187
6140	1149683	148
6141	1149831	171
6142	1150002	232
6143	1150234	200
6144	1150434	213
6145	1150647	107
6146	1150754	123
6147	1150877	170
6148	1151047	162
6149	1151209	198
6150	1151407	195
6151	1151602	197
6152	1151799	200
6153	1151999	199
6154	1152198	187
6155	1152385	197
6156	1152582	197
6157	1152779	185
6158	1152964	191
6159	1153155	173
6160	1153328	177
6161	1153505	160
6162	1153665	168
6163	1153833	181
6164	1154014	168
6165	1154182	176
6166	1154358	175
6167	1154533	174
6168	1154707	181
6169	1154888	184
6170	1155072	184
6171	1155256	182
6172	1155438	181
6173	1155619	173
6174	1155792	174
6175	1155966	179
6176	1156145	172
6177	1156317	174
6178	1156491	174
6179	1156665	180
6180	1156845	172
6181	1157017	201
6182	1157218	200
6183	1157418	198
6184	1157616	206
6185	1157822	197
6186	1158019	198
6187	1158217	200
6188	1158417	209
6189	1158626	192
6190	1158818	192
6191	1159010	192
6192	1159202	192
6193	1159394	192
6194	1159586	201
6195	1159787	192
6196	1159979	192
6197	1160171	166
6198	1160337	166
6199	1160503	168
6200	1160671	177
6201	1160848	168
6202	1161016	168
6203	1161184	168
6204	1161352	194
6205	1161546	168
6206	1161714	201
6207	1161915	192
6208	1162107	192
6209	1162299	192
6210	1162491	192
6211	1162683	166
6212	1162849	168
6213	1163017	168
6214	1163185	198
6215	1163383	180
6216	1163563	176
6217	1163739	199
6218	1163938	197
6219	1164135	202
6220	1164337	198
6221	1164535	196
6222	1164731	196
6223	1164927	200
6224	1165127	194
6225	1165321	218
6226	1165539	196
6227	1165735	170
6228	1165905	170
6229	1166075	170
6230	1166245	196
6231	1166441	196
6232	1166637	170
6233	1166807	170
6234	1166977	196
6235	1167173	160
6236	1167333	186
6237	1167519	186
6238	1167705	186
6239	1167891	160
6240	1168051	160
6241	1168211	160
6242	1168371	186
6243	1168557	186
6244	1168743	186
6245	1168929	160
6246	1169089	186
6247	1169275	203
6248	1169478	177
6249	1169655	107
6250	1169762	207
6251	1169969	195
6252	1170164	201
6253	1170365	107
6254	1170472	195
6255	1170667	159
6256	1170826	155
6257	1170981	150
6258	1171131	147
6259	1171278	147
6260	1171425	233
6261	1171658	146
6262	1171804	170
6263	1171974	170
6264	1172144	232
6265	1172376	276
6266	1172652	227
6267	1172879	238
6268	1173117	130
6269	1173247	184
6270	1173431	216
6271	1173647	176
6272	1173823	202
6273	1174025	184
6274	1174209	198
6275	1174407	198
6276	1174605	185
6277	1174790	156
6278	1174946	204
6279	1175150	202
6280	1175352	207
6281	1175559	179
6282	1175738	176
6283	1175914	224
6284	1176138	197
6285	1176335	133
6286	1176468	202
6287	1176670	196
6288	1176866	198
6289	1177064	251
6290	1177315	251
6291	1177566	237
6292	1177803	108
6293	1177911	222
6294	1178133	206
6295	1178339	158
6296	1178497	143
6297	1178640	214
6298	1178854	154
6299	1179008	293
6300	1179301	161
6301	1179462	206
6302	1179668	151
6303	1179819	170
6304	1179989	181
6305	1180170	168
6306	1180338	144
6307	1180482	188
6308	1180670	192
6309	1180862	170
6310	1181032	201
6311	1181233	214
6312	1181447	212
6313	1181659	165
6314	1181824	235
6315	1182059	206
6316	1182265	217
6317	1182482	230
6318	1182712	160
6319	1182872	236
6320	1183108	211
6321	1183319	186
6322	1183505	186
6323	1183691	197
6324	1183888	179
6325	1184067	194
6326	1184261	189
6327	1184450	186
6328	1184636	188
6329	1184824	188
6330	1185012	196
6331	1185208	199
6332	1185407	191
6333	1185598	190
6334	1185788	180
6335	1185968	211
6336	1186179	177
6337	1186356	189
6338	1186545	165
6339	1186710	175
6340	1186885	164
6341	1187049	205
6342	1187254	198
6343	1187452	172
6344	1187624	215
6345	1187839	191
6346	1188030	179
6347	1188209	179
6348	1188388	174
6349	1188562	226
6350	1188788	227
6351	1189015	206
6352	1189221	373
6353	1189594	137
6354	1189731	108
6355	1189839	202
6356	1190041	207
6357	1190248	371
6358	1190619	247
6359	1190866	233
6360	1191099	217
6361	1191316	220
6362	1191536	218
6363	1191754	232
6364	1191986	217
6365	1192203	228
6366	1192431	158
6367	1192589	229
6368	1192818	255
6369	1193073	220
6370	1193293	210
6371	1193503	164
6372	1193667	192
6373	1193859	169
6374	1194028	186
6375	1194214	209
6376	1194423	222
6377	1194645	214
6378	1194859	227
6379	1195086	107
6380	1195193	115
6381	1195308	188
6382	1195496	168
6383	1195664	198
6384	1195862	195
6385	1196057	197
6386	1196254	200
6387	1196454	199
6388	1196653	123
6389	1196776	197
6390	1196973	197
6391	1197170	185
6392	1197355	191
6393	1197546	173
6394	1197719	177
6395	1197896	173
6396	1198069	166
6397	1198235	168
6398	1198403	175
6399	1198578	174
6400	1198752	179
6401	1198931	172
6402	1199103	200
6403	1199303	198
6404	1199501	202
6405	1199703	200
6406	1199903	198
6407	1200101	180
6408	1200281	171
6409	1200452	197
6410	1200649	174
6411	1200823	176
6412	1200999	185
6413	1201184	173
6414	1201357	174
6415	1201531	183
6416	1201714	182
6417	1201896	189
6418	1202085	188
6419	1202273	179
6420	1202452	189
6421	1202641	182
6422	1202823	200
6423	1203023	174
6424	1203197	174
6425	1203371	174
6426	1203545	174
6427	1203719	174
6428	1203893	183
6429	1204076	174
6430	1204250	174
6431	1204424	168
6432	1204592	168
6433	1204760	166
6434	1204926	166
6435	1205092	166
6436	1205258	166
6437	1205424	166
6438	1205590	198
6439	1205788	175
6440	1205963	183
6441	1206146	174
6442	1206320	174
6443	1206494	183
6444	1206677	174
6445	1206851	168
6446	1207019	166
6447	1207185	166
6448	1207351	224
6449	1207575	162
6450	1207737	184
6451	1207921	199
6452	1208120	199
6453	1208319	202
6454	1208521	198
6455	1208719	196
6456	1208915	196
6457	1209111	200
6458	1209311	194
6459	1209505	218
6460	1209723	178
6461	1209901	172
6462	1210073	172
6463	1210245	172
6464	1210417	178
6465	1210595	178
6466	1210773	172
6467	1210945	172
6468	1211117	178
6469	1211295	162
6470	1211457	168
6471	1211625	168
6472	1211793	168
6473	1211961	162
6474	1212123	162
6475	1212285	162
6476	1212447	168
6477	1212615	168
6478	1212783	168
6479	1212951	162
6480	1213113	168
6481	1213281	185
6482	1213466	179
6483	1213645	115
6484	1213760	206
6485	1213966	195
6486	1214161	183
6487	1214344	107
6488	1214451	195
6489	1214646	159
6490	1214805	199
6491	1215004	132
6492	1215136	147
6493	1215283	147
6494	1215430	220
6495	1215650	209
6496	1215859	152
6497	1216011	170
6498	1216181	228
6499	1216409	255
6500	1216664	211
6501	1216875	238
6502	1217113	130
6503	1217243	202
6504	1217445	214
6505	1217659	176
6506	1217835	198
6507	1218033	198
6508	1218231	198
6509	1218429	198
6510	1218627	176
6511	1218803	176
6512	1218979	230
6513	1219209	184
6514	1219393	160
6515	1219553	183
6516	1219736	176
6517	1219912	182
6518	1220094	212
6519	1220306	199
6520	1220505	190
6521	1220695	208
6522	1220903	202
6523	1221105	251
6524	1221356	251
6525	1221607	218
6526	1221825	108
6527	1221933	224
6528	1222157	206
6529	1222363	140
6530	1222503	153
6531	1222656	163
6532	1222819	162
6533	1222981	380
6534	1223361	157
6535	1223518	202
6536	1223720	151
6537	1223871	171
6538	1224042	197
6539	1224239	186
6540	1224425	158
6541	1224583	150
6542	1224733	160
6543	1224893	208
6544	1225101	239
6545	1225340	176
6546	1225516	212
6547	1225728	171
6548	1225899	145
6549	1226044	206
6550	1226250	217
6551	1226467	215
6552	1226682	188
6553	1226870	192
6554	1227062	193
6555	1227255	180
6556	1227435	180
6557	1227615	191
6558	1227806	173
6559	1227979	188
6560	1228167	183
6561	1228350	180
6562	1228530	182
6563	1228712	182
6564	1228894	194
6565	1229088	197
6566	1229285	189
6567	1229474	188
6568	1229662	180
6569	1229842	221
6570	1230063	173
6571	1230236	156
6572	1230392	201
6573	1230593	155
6574	1230748	166
6575	1230914	205
6576	1231119	194
6577	1231313	171
6578	1231484	289
6579	1231773	191
6580	1231964	179
6581	1232143	179
6582	1232322	164
6583	1232486	197
6584	1232683	224
6585	1232907	188
6586	1233095	204
6587	1233299	149
6588	1233448	113
6589	1233561	180
6590	1233741	185
6591	1233926	202
6592	1234128	247
6593	1234375	233
6594	1234608	215
6595	1234823	220
6596	1235043	218
6597	1235261	233
6598	1235494	217
6599	1235711	164
6600	1235875	160
6601	1236035	273
6602	1236308	247
6603	1236555	220
6604	1236775	212
6605	1236987	160
6606	1237147	192
6607	1237339	199
6608	1237538	157
6609	1237695	137
6610	1237832	204
6611	1238036	228
6612	1238264	198
6613	1238462	107
6614	1238569	149
6615	1238718	170
6616	1238888	171
6617	1239059	198
6618	1239257	195
6619	1239452	197
6620	1239649	200
6621	1239849	199
6622	1240048	196
6623	1240244	194
6624	1240438	197
6625	1240635	185
6626	1240820	191
6627	1241011	178
6628	1241189	160
6629	1241349	173
6630	1241522	168
6631	1241690	170
6632	1241860	177
6633	1242037	176
6634	1242213	181
6635	1242394	174
6636	1242568	182
6637	1242750	180
6638	1242930	184
6639	1243114	182
6640	1243296	180
6641	1243476	173
6642	1243649	182
6643	1243831	179
6644	1244010	174
6645	1244184	171
6646	1244355	174
6647	1244529	172
6648	1244701	171
6649	1244872	198
6650	1245070	200
6651	1245270	198
6652	1245468	198
6653	1245666	206
6654	1245872	206
6655	1246078	174
6656	1246252	192
6657	1246444	192
6658	1246636	192
6659	1246828	192
6660	1247020	192
6661	1247212	201
6662	1247413	192
6663	1247605	192
6664	1247797	192
6665	1247989	166
6666	1248155	166
6667	1248321	168
6668	1248489	168
6669	1248657	168
6670	1248825	168
6671	1248993	168
6672	1249161	198
6673	1249359	166
6674	1249525	186
6675	1249711	192
6676	1249903	201
6677	1250104	192
6678	1250296	201
6679	1250497	166
6680	1250663	168
6681	1250831	168
6682	1250999	188
6683	1251187	123
6684	1251310	176
6685	1251486	199
6686	1251685	199
6687	1251884	196
6688	1252080	198
6689	1252278	196
6690	1252474	196
6691	1252670	200
6692	1252870	194
6693	1253064	218
6694	1253282	170
6695	1253452	196
6696	1253648	196
6697	1253844	196
6698	1254040	170
6699	1254210	170
6700	1254380	196
6701	1254576	196
6702	1254772	170
6703	1254942	186
6704	1255128	160
6705	1255288	160
6706	1255448	186
6707	1255634	186
6708	1255820	186
6709	1256006	186
6710	1256192	160
6711	1256352	160
6712	1256512	160
6713	1256672	186
6714	1256858	160
6715	1257018	179
6716	1257197	203
6717	1257400	107
6718	1257507	206
6719	1257713	195
6720	1257908	175
6721	1258083	107
6722	1258190	200
6723	1258390	159
6724	1258549	189
6725	1258738	150
6726	1258888	147
6727	1259035	147
6728	1259182	220
6729	1259402	162
6730	1259564	144
6731	1259708	170
6732	1259878	228
6733	1260106	251
6734	1260357	251
6735	1260608	238
6736	1260846	130
6737	1260976	204
6738	1261180	216
6739	1261396	202
6740	1261598	176
6741	1261774	214
6742	1261988	198
6743	1262186	198
6744	1262384	231
6745	1262615	172
6746	1262787	204
6747	1262991	202
6748	1263193	160
6749	1263353	194
6750	1263547	177
6751	1263724	227
6752	1263951	194
6753	1264145	203
6754	1264348	202
6755	1264550	216
6756	1264766	198
6757	1264964	251
6758	1265215	251
6759	1265466	218
6760	1265684	108
6761	1265792	224
6762	1266016	206
6763	1266222	132
6764	1266354	163
6765	1266517	169
6766	1266686	158
6767	1266844	211
6768	1267055	169
6769	1267224	203
6770	1267427	151
6771	1267578	169
6772	1267747	175
6773	1267922	168
6774	1268090	154
6775	1268244	188
6776	1268432	162
6777	1268594	144
6778	1268738	148
6779	1268886	182
6780	1269068	212
6781	1269280	173
6782	1269453	145
6783	1269598	206
6784	1269804	217
6785	1270021	215
6786	1270236	184
6787	1270420	176
6788	1270596	211
6789	1270807	186
6790	1270993	198
6791	1271191	197
6792	1271388	179
6793	1271567	194
6794	1271761	189
6795	1271950	186
6796	1272136	188
6797	1272324	182
6798	1272506	200
6799	1272706	199
6800	1272905	191
6801	1273096	190
6802	1273286	198
6803	1273484	233
6804	1273717	177
6805	1273894	194
6806	1274088	198
6807	1274286	155
6808	1274441	180
6809	1274621	193
6810	1274814	198
6811	1275012	172
6812	1275184	160
6813	1275344	191
6814	1275535	179
6815	1275714	179
6816	1275893	165
6817	1276058	218
6818	1276276	224
6819	1276500	164
6820	1276664	137
6821	1276801	131
6822	1276932	113
6823	1277045	186
6824	1277231	191
6825	1277422	210
6826	1277632	247
6827	1277879	233
6828	1278112	215
6829	1278327	218
6830	1278545	218
6831	1278763	233
6832	1278996	217
6833	1279213	162
6834	1279375	158
6835	1279533	249
6836	1279782	271
6837	1280053	220
6838	1280273	208
6839	1280481	173
6840	1280654	169
6841	1280823	171
6842	1280994	195
6843	1281189	137
6844	1281326	215
6845	1281541	218
6846	1281759	198
6847	1281957	123
6848	1282080	149
6849	1282229	188
6850	1282417	168
6851	1282585	198
6852	1282783	197
6853	1282980	197
6854	1283177	200
6855	1283377	199
6856	1283576	196
6857	1283772	194
6858	1283966	196
6859	1284162	185
6860	1284347	191
6861	1284538	180
6862	1284718	160
6863	1284878	172
6864	1285050	176
6865	1285226	179
6866	1285405	195
6867	1285600	172
6868	1285772	174
6869	1285946	175
6870	1286121	200
6871	1286321	198
6872	1286519	202
6873	1286721	198
6874	1286919	198
6875	1287117	178
6876	1287295	197
6877	1287492	199
6878	1287691	176
6879	1287867	173
6880	1288040	176
6881	1288216	183
6882	1288399	173
6883	1288572	180
6884	1288752	182
6885	1288934	180
6886	1289114	180
6887	1289294	179
6888	1289473	188
6889	1289661	176
6890	1289837	174
6891	1290011	174
6892	1290185	174
6893	1290359	174
6894	1290533	174
6895	1290707	174
6896	1290881	174
6897	1291055	174
6898	1291229	174
6899	1291403	168
6900	1291571	168
6901	1291739	166
6902	1291905	166
6903	1292071	166
6904	1292237	166
6905	1292403	166
6906	1292569	198
6907	1292767	168
6908	1292935	177
6909	1293112	174
6910	1293286	183
6911	1293469	174
6912	1293643	183
6913	1293826	168
6914	1293994	175
6915	1294169	168
6916	1294337	194
6917	1294531	123
6918	1294654	184
6919	1294838	199
6920	1295037	199
6921	1295236	196
6922	1295432	198
6923	1295630	196
6924	1295826	106
6925	1295932	200
6926	1296132	194
6927	1296326	218
6928	1296544	172
6929	1296716	178
6930	1296894	178
6931	1297072	178
6932	1297250	172
6933	1297422	172
6934	1297594	178
6935	1297772	178
6936	1297950	172
6937	1298122	168
6938	1298290	162
6939	1298452	162
6940	1298614	168
6941	1298782	168
6942	1298950	168
6943	1299118	168
6944	1299286	162
6945	1299448	162
6946	1299610	162
6947	1299772	168
6948	1299940	162
6949	1300102	186
6950	1300288	185
6951	1300473	195
6952	1300668	206
6953	1300874	195
6954	1301069	177
6955	1301246	107
6956	1301353	191
6957	1301544	159
6958	1301703	185
6959	1301888	132
6960	1302020	147
6961	1302167	147
6962	1302314	229
6963	1302543	143
6964	1302686	194
6965	1302880	170
6966	1303050	228
6967	1303278	264
6968	1303542	146
6969	1303688	238
6970	1303926	130
6971	1304056	205
6972	1304261	214
6973	1304475	198
6974	1304673	176
6975	1304849	218
6976	1305067	198
6977	1305265	198
6978	1305463	231
6979	1305694	125
6980	1305819	208
6981	1306027	184
6982	1306211	160
6983	1306371	194
6984	1306565	177
6985	1306742	218
6986	1306960	203
6987	1307163	214
6988	1307377	190
6989	1307567	209
6990	1307776	202
6991	1307978	251
6992	1308229	251
6993	1308480	218
6994	1308698	236
6995	1308934	224
6996	1309158	206
6997	1309364	134
6998	1309498	138
6999	1309636	187
7000	1309823	175
7001	1309998	143
7002	1310141	169
7003	1310310	199
7004	1310509	151
7005	1310660	172
7006	1310832	181
7007	1311013	201
7008	1311214	158
7009	1311372	150
7010	1311522	225
7011	1311747	182
7012	1311929	191
7013	1312120	184
7014	1312304	212
7015	1312516	171
7016	1312687	145
7017	1312832	206
7018	1313038	233
7019	1313271	219
7020	1313490	195
7021	1313685	185
7022	1313870	193
7023	1314063	180
7024	1314243	192
7025	1314435	191
7026	1314626	173
7027	1314799	188
7028	1314987	183
7029	1315170	180
7030	1315350	182
7031	1315532	188
7032	1315720	198
7033	1315918	197
7034	1316115	189
7035	1316304	188
7036	1316492	198
7037	1316690	229
7038	1316919	173
7039	1317092	151
7040	1317243	188
7041	1317431	143
7042	1317574	168
7043	1317742	193
7044	1317935	194
7045	1318129	171
7046	1318300	186
7047	1318486	191
7048	1318677	179
7049	1318856	179
7050	1319035	155
7051	1319190	186
7052	1319376	224
7053	1319600	160
7054	1319760	137
7055	1319897	149
7056	1320046	113
7057	1320159	206
7058	1320365	211
7059	1320576	284
7060	1320860	235
7061	1321095	233
7062	1321328	215
7063	1321543	218
7064	1321761	220
7065	1321981	233
7066	1322214	217
7067	1322431	176
7068	1322607	160
7069	1322767	237
7070	1323004	253
7071	1323257	220
7072	1323477	194
7073	1323671	187
7074	1323858	220
7075	1324078	209
7076	1324287	157
7077	1324444	143
7078	1324587	229
7079	1324816	200
7080	1325016	198
7081	1325214	123
7082	1325337	157
7083	1325494	170
7084	1325664	162
7085	1325826	198
7086	1326024	197
7087	1326221	197
7088	1326418	200
7089	1326618	199
7090	1326817	196
7091	1327013	198
7092	1327211	196
7093	1327407	185
7094	1327592	191
7095	1327783	179
7096	1327962	160
7097	1328122	172
7098	1328294	178
7099	1328472	181
7100	1328653	168
7101	1328821	174
7102	1328995	176
7103	1329171	177
7104	1329348	182
7105	1329530	180
7106	1329710	184
7107	1329894	180
7108	1330074	180
7109	1330254	182
7110	1330436	179
7111	1330615	181
7112	1330796	171
7113	1330967	180
7114	1331147	183
7115	1331330	173
7116	1331503	172
7117	1331675	200
7118	1331875	197
7119	1332072	200
7120	1332272	198
7121	1332470	197
7122	1332667	200
7123	1332867	200
7124	1333067	201
7125	1333268	192
7126	1333460	192
7127	1333652	192
7128	1333844	192
7129	1334036	192
7130	1334228	201
7131	1334429	192
7132	1334621	192
7133	1334813	166
7134	1334979	166
7135	1335145	168
7136	1335313	168
7137	1335481	168
7138	1335649	168
7139	1335817	168
7140	1335985	198
7141	1336183	166
7142	1336349	186
7143	1336535	192
7144	1336727	192
7145	1336919	192
7146	1337111	192
7147	1337303	177
7148	1337480	177
7149	1337657	175
7150	1337832	188
7151	1338020	123
7152	1338143	176
7153	1338319	197
7154	1338516	199
7155	1338715	196
7156	1338911	198
7157	1339109	196
7158	1339305	106
7159	1339411	200
7160	1339611	194
7161	1339805	218
7162	1340023	196
7163	1340219	160
7164	1340379	170
7165	1340549	170
7166	1340719	196
7167	1340915	196
7168	1341111	196
7169	1341307	170
7170	1341477	196
7171	1341673	186
7172	1341859	186
7173	1342045	186
7174	1342231	160
7175	1342391	160
7176	1342551	160
7177	1342711	160
7178	1342871	186
7179	1343057	186
7180	1343243	186
7181	1343429	160
7182	1343589	186
7183	1343775	203
7184	1343978	198
7185	1344176	195
7186	1344371	206
7187	1344577	195
7188	1344772	197
7189	1344969	107
7190	1345076	173
7191	1345249	159
7192	1345408	189
7193	1345597	156
7194	1345753	147
7195	1345900	147
7196	1346047	251
7197	1346298	158
7198	1346456	144
7199	1346600	151
7200	1346751	207
7201	1346958	276
7202	1347234	146
7203	1347380	238
7204	1347618	130
7205	1347748	207
7206	1347955	216
7207	1348171	176
7208	1348347	207
7209	1348554	202
7210	1348756	198
7211	1348954	198
7212	1349152	231
7213	1349383	125
7214	1349508	214
7215	1349722	202
7216	1349924	164
7217	1350088	190
7218	1350278	177
7219	1350455	201
7220	1350656	203
7221	1350859	207
7222	1351066	202
7223	1351268	205
7224	1351473	198
7225	1351671	251
7226	1351922	251
7227	1352173	218
7228	1352391	234
7229	1352625	222
7230	1352847	204
7231	1353051	209
7232	1353260	154
7233	1353414	264
7234	1353678	175
7235	1353853	143
7236	1353996	218
7237	1354214	176
7238	1354390	151
7239	1354541	172
7240	1354713	188
7241	1354901	183
7242	1355084	154
7243	1355238	188
7244	1355426	243
7245	1355669	170
7246	1355839	181
7247	1356020	182
7248	1356202	212
7249	1356414	173
7250	1356587	145
7251	1356732	206
7252	1356938	233
7253	1357171	219
7254	1357390	191
7255	1357581	169
7256	1357750	211
7257	1357961	186
7258	1358147	189
7259	1358336	203
7260	1358539	179
7261	1358718	179
7262	1358897	189
7263	1359086	186
7264	1359272	188
7265	1359460	188
7266	1359648	188
7267	1359836	199
7268	1360035	191
7269	1360226	190
7270	1360416	198
7271	1360614	207
7272	1360821	177
7273	1360998	189
7274	1361187	192
7275	1361379	143
7276	1361522	164
7277	1361686	193
7278	1361879	198
7279	1362077	172
7280	1362249	144
7281	1362393	191
7282	1362584	179
7283	1362763	179
7284	1362942	175
7285	1363117	225
7286	1363342	224
7287	1363566	173
7288	1363739	125
7289	1363864	131
7290	1363995	113
7291	1364108	202
7292	1364310	207
7293	1364517	243
7294	1364760	235
7295	1364995	231
7296	1365226	216
7297	1365442	218
7298	1365660	221
7299	1365881	233
7300	1366114	217
7301	1366331	166
7302	1366497	158
7303	1366655	255
7304	1366910	235
7305	1367145	220
7306	1367365	190
7307	1367555	187
7308	1367742	202
7309	1367944	175
7310	1368119	195
7311	1368314	143
7312	1368457	219
7313	1368676	214
7314	1368890	198
7315	1369088	123
7316	1369211	155
7317	1369366	188
7318	1369554	197
7319	1369751	198
7320	1369949	197
7321	1370146	197
7322	1370343	200
7323	1370543	199
7324	1370742	196
7325	1370938	198
7326	1371136	197
7327	1371333	185
7328	1371518	191
7329	1371709	181
7330	1371890	160
7331	1372050	173
7332	1372223	166
7333	1372389	181
7334	1372570	186
7335	1372756	172
7336	1372928	174
7337	1373102	175
7338	1373277	200
7339	1373477	200
7340	1373677	202
7341	1373879	202
7342	1374081	199
7343	1374280	174
7344	1374454	197
7345	1374651	197
7346	1374848	173
7347	1375021	173
7348	1375194	176
7349	1375370	175
7350	1375545	183
7351	1375728	182
7352	1375910	179
7353	1376089	182
7354	1376271	180
7355	1376451	179
7356	1376630	182
7357	1376812	182
7358	1376994	183
7359	1377177	174
7360	1377351	174
7361	1377525	174
7362	1377699	174
7363	1377873	174
7364	1378047	174
7365	1378221	174
7366	1378395	174
7367	1378569	168
7368	1378737	168
7369	1378905	175
7370	1379080	175
7371	1379255	166
7372	1379421	166
7373	1379587	166
7374	1379753	198
7375	1379951	168
7376	1380119	168
7377	1380287	174
7378	1380461	174
7379	1380635	174
7380	1380809	174
7381	1380983	175
7382	1381158	168
7383	1381326	175
7384	1381501	214
7385	1381715	123
7386	1381838	184
7387	1382022	197
7388	1382219	199
7389	1382418	196
7390	1382614	198
7391	1382812	196
7392	1383008	106
7393	1383114	200
7394	1383314	194
7395	1383508	218
7396	1383726	178
7397	1383904	162
7398	1384066	172
7399	1384238	172
7400	1384410	178
7401	1384588	178
7402	1384766	178
7403	1384944	172
7404	1385116	178
7405	1385294	168
7406	1385462	168
7407	1385630	168
7408	1385798	162
7409	1385960	162
7410	1386122	162
7411	1386284	162
7412	1386446	168
7413	1386614	168
7414	1386782	168
7415	1386950	162
7416	1387112	168
7417	1387280	185
7418	1387465	198
7419	1387663	195
7420	1387858	206
7421	1388064	195
7422	1388259	179
7423	1388438	107
7424	1388545	200
7425	1388745	159
7426	1388904	189
7427	1389093	138
7428	1389231	147
7429	1389378	147
7430	1389525	251
7431	1389776	154
7432	1389930	194
7433	1390124	151
7434	1390275	189
7435	1390464	260
7436	1390724	146
7437	1390870	238
7438	1391108	130
7439	1391238	176
7440	1391414	214
7441	1391628	176
7442	1391804	207
7443	1392011	187
7444	1392198	198
7445	1392396	198
7446	1392594	305
7447	1392899	125
7448	1393024	234
7449	1393258	184
7450	1393442	160
7451	1393602	178
7452	1393780	177
7453	1393957	239
7454	1394196	221
7455	1394417	207
7456	1394624	194
7457	1394818	216
7458	1395034	202
7459	1395236	251
7460	1395487	251
7461	1395738	218
7462	1395956	234
7463	1396190	222
7464	1396412	204
7465	1396616	191
7466	1396807	208
7467	1397015	263
7468	1397278	202
7469	1397480	153
7470	1397633	218
7471	1397851	172
7472	1398023	151
7473	1398174	170
7474	1398344	188
7475	1398532	243
7476	1398775	167
7477	1398942	166
7478	1399108	227
7479	1399335	166
7480	1399501	219
7481	1399720	184
7482	1399904	212
7483	1400116	149
7484	1400265	237
7485	1400502	206
7486	1400708	233
7487	1400941	229
7488	1401170	195
7489	1401365	253
7490	1401618	193
7491	1401811	180
7492	1401991	183
7493	1402174	197
7494	1402371	173
7495	1402544	173
7496	1402717	183
7497	1402900	180
7498	1403080	182
7499	1403262	182
7500	1403444	186
7501	1403630	197
7502	1403827	189
7503	1404016	188
```
