## Supplementary material for "Deep-mining of vertebrate genomes reveals an unexpected diversity of endogenous viral elements": Arenaviridae_rep.index

```
1	0	142
2	142	2157
5	2299	600
6	2899	487
8	3386	130
10	3516	48
13	3564	132
18	3696	564
21	4260	132
22	4392	100
24	4492	564
33	5056	437
34	5493	481
39	5974	1959
45	7933	135
149	8068	90
162	8158	517
163	8675	456
166	9131	223
167	9354	206
169	9560	235
174	9795	105
176	9900	295
182	10195	259
184	10454	198
186	10652	2222
187	12874	2239
196	15113	105
200	15218	562
205	15780	152
209	15932	2212
217	18144	256
218	18400	97
221	18497	481
231	18978	593
240	19571	141
251	19712	485
252	20197	170
255	20367	563
384	20930	180
397	21110	559
398	21669	560
413	22229	170
415	22399	498
421	22897	101
425	22998	192
433	23190	512
434	23702	122
435	23824	509
441	24333	604
442	24937	496
452	25433	203
454	25636	482
471	26118	244
472	26362	2051
475	28413	151
484	28564	212
493	28776	486
509	29262	478
583	29740	23
584	29763	34
632	29797	39
633	29836	97
676	29933	633
680	30566	718
705	31284	425
710	31709	215
711	31924	107
727	32031	41
729	32072	90
744	32162	584
825	32746	305
859	33051	149
868	33200	2236
881	35436	13
905	35449	39
912	35488	1188
914	36676	572
925	37248	2214
945	39462	396
959	39858	97
962	39955	68
964	40023	2225
965	42248	101
989	42349	298
1142	42647	2212
1145	44859	586
1146	45445	2109
1147	47554	743
1159	48297	2221
1180	50518	630
1196	51148	117
1197	51265	69
1198	51334	136
1204	51470	91
1212	51561	97
1215	51658	2389
1250	54047	312
1287	54359	54
1318	54413	2231
1340	56644	2217
1372	58861	173
1384	59034	97
1396	59131	590
1415	59721	1216
1431	60937	2048
1432	62985	173
1433	63158	66
1434	63224	2210
1446	65434	717
1450	66151	740
1485	66891	428
1579	67319	97
1624	67416	36
1631	67452	1962
1646	69414	2203
1650	71617	1164
1666	72781	395
1668	73176	371
1669	73547	98
1684	73645	597
1685	74242	390
1686	74632	2066
1687	76698	173
1722	76871	2159
1814	79030	2212
1821	81242	13
1830	81255	563
1834	81818	356
1845	82174	404
1851	82578	476
1856	83054	596
1885	83650	365
1898	84015	118
1901	84133	586
1903	84719	74
1904	84793	482
1909	85275	237
1919	85512	2094
1920	87606	698
1922	88304	101
1924	88405	200
2043	88605	100
2050	88705	139
2056	88844	17
2065	88861	91
2066	88952	257
2071	89209	208
2080	89417	518
2087	89935	101
2094	90036	53
2118	90089	324
2119	90413	2292
2120	92705	154
2137	92859	124
2138	92983	53
2154	93036	158
2159	93194	1030
2270	94224	259
2277	94483	173
2282	94656	1132
2300	95788	2229
2315	98017	207
2316	98224	213
2321	98437	1961
2355	100398	23
2369	100421	2196
2371	102617	70
2372	102687	52
2373	102739	168
2389	102907	637
2394	103544	786
2525	104330	224
2550	104554	323
2557	104877	2217
2590	107094	603
2603	107697	131
2604	107828	217
2607	108045	58
2608	108103	88
2625	108191	103
2632	108294	202
2805	108496	98
2825	108594	206
2842	108800	7
2843	108807	190
2860	108997	2210
2908	111207	236
2989	111443	252
2995	111695	147
3023	111842	7
3039	111849	108
3040	111957	2201
3059	114158	1802
3060	115960	543
3071	116503	164
3072	116667	243
3073	116910	102
3077	117012	313
3078	117325	52
3080	117377	2210
3169	119587	35
3240	119622	227
3258	119849	78
3261	119927	592
3262	120519	96
3264	120615	115
3269	120730	279
3275	121009	514
3313	121523	171
3366	121694	1214
3438	122908	75
3442	122983	206
3463	123189	79
3510	123268	559
3540	123827	200
3542	124027	205
3548	124232	109
3611	124341	461
3701	124802	233
3732	125035	562
3733	125597	497
3783	126094	519
3921	126613	221
3925	126834	95
3933	126929	60
3936	126989	198
3958	127187	2236
3967	129423	495
3996	129918	377
4003	130295	717
4011	131012	100
4147	131112	193
4159	131305	2083
4170	133388	263
4177	133651	39
4204	133690	40
4207	133730	93
4210	133823	302
4214	134125	2224
4230	136349	122
4236	136471	44
4248	136515	330
4253	136845	207
4302	137052	2222
4376	139274	102
4381	139376	152
4390	139528	495
4402	140023	142
4404	140165	72
4412	140237	2118
4426	142355	292
4478	142647	967
4526	143614	477
4567	144091	2222
4631	146313	107
4642	146420	718
4646	147138	103
4668	147241	483
4680	147724	487
4701	148211	43
4731	148254	140
4751	148394	238
4757	148632	383
4769	149015	219
4856	149234	93
4865	149327	167
4903	149494	2096
4912	151590	392
4931	151982	2226
4937	154208	166
4947	154374	95
4952	154469	67
4970	154536	535
4994	155071	74
5047	155145	55
5090	155200	2240
5109	157440	128
5136	157568	2195
5164	159763	2071
5165	161834	92
5186	161926	63
5204	161989	212
5205	162201	98
5243	162299	101
5324	162400	231
5329	162631	228
5332	162859	499
5367	163358	2364
5368	165722	79
5370	165801	97
5371	165898	626
5399	166524	578
5403	167102	1224
5418	168326	105
5420	168431	79
5423	168510	100
5439	168610	2227
5459	170837	2222
5484	173059	342
5502	173401	120
5504	173521	571
5566	174092	558
5573	174650	189
5574	174839	365
5597	175204	97
5599	175301	709
5600	176010	42
5605	176052	274
5614	176326	216
5633	176542	487
5634	177029	358
5649	177387	2227
5651	179614	118
5652	179732	209
5654	179941	48
5696	179989	2197
5718	182186	475
5815	182661	2231
5829	184892	480
5831	185372	2204
5832	187576	170
5839	187746	730
5849	188476	716
5888	189192	176
5943	189368	2210
5950	191578	566
6026	192144	172
6028	192316	141
6063	192457	586
6105	193043	245
6114	193288	2073
6184	195361	389
6188	195750	67
6258	195817	212
6276	196029	99
6296	196128	444
6297	196572	1954
6314	198526	201
6365	198727	124
6373	198851	587
6398	199438	25
6407	199463	53
6494	199516	171
6495	199687	716
6530	200403	105
6573	200508	249
6592	200757	98
6607	200855	1970
6632	202825	2173
6728	204998	131
6765	205129	387
6778	205516	668
6806	206184	28
6807	206212	240
6817	206452	716
6839	207168	38
6958	207206	190
6963	207396	108
6967	207504	103
6978	207607	74
6999	207681	310
7000	207991	302
7016	208293	169
7018	208462	199
7021	208661	207
7040	208868	1120
7109	209988	1986
7113	211974	69
7192	212043	209
7201	212252	78
7212	212330	53
7229	212383	227
7233	212610	202
7245	212812	486
7271	213298	101
7274	213399	46
7302	213445	380
7311	213825	126
7350	213951	1441
7467	215392	218
7477	215610	32
```
