## Supplementary material for "Deep-mining of vertebrate genomes reveals an unexpected diversity of endogenous viral elements": aln_step0.index

```
0	0	99
1	99	42
2	45034	47
4	90355	79
5	10026	43
6	10069	43
8	141	42
10	183	38
13	10112	43
16	10155	98
18	221	90
21	28029	43
22	28072	39
24	28111	44
33	90434	44
34	90478	44
39	28155	48
45	28203	43
51	54121	733
54	54854	871
57	90522	685
61	91207	80
113	10253	121
120	10374	915
123	91287	45
149	91332	40
156	55725	916
157	56641	137
159	11289	825
160	32952	917
162	91372	45
163	91417	45
166	33869	45
167	33914	45
169	67130	45
174	67175	44
175	56778	136
176	56914	136
180	33959	90
182	34049	45
183	67219	136
184	67355	45
186	107264	99
187	107363	49
196	67400	44
198	112368	91
200	34094	45
205	34139	89
208	112459	496
209	112955	49
214	91462	81
217	91543	45
218	34228	40
221	34268	45
231	91588	45
240	91633	44
251	34313	45
252	34358	182
255	91677	45
291	91722	870
315	34540	249
335	34789	122
384	92592	45
390	92637	685
397	93322	45
398	93367	45
413	34911	90
415	35001	45
421	123639	40
425	123679	45
433	93412	45
434	93457	44
435	113004	137
441	113141	45
442	107412	91
452	107503	45
454	123724	91
464	123815	496
471	93501	45
472	93546	49
475	107548	44
484	57050	136
488	67444	230
493	67674	91
498	57186	504
499	57690	420
509	67765	45
525	67810	914
576	58110	184
583	58294	39
584	124311	39
590	75870	914
624	93595	731
626	94326	915
632	58333	39
633	58372	40
664	68724	366
665	311	729
669	58412	496
676	58908	45
680	76784	45
705	76829	45
710	1040	45
711	1085	44
727	131553	39
729	131592	40
734	1129	416
739	1545	99
744	131632	45
760	131677	914
811	76874	185
819	77059	122
825	132591	914
859	45081	44
861	45125	916
868	46041	49
869	77181	81
881	77262	39
899	58953	366
905	147019	39
912	77301	49
914	77350	45
925	147058	99
945	147157	45
955	69090	496
959	69586	40
962	46090	40
964	46130	49
965	77395	40
989	77435	779
995	69626	914
1060	70540	915
1094	78214	368
1134	78582	366
1142	71455	50
1145	28246	46
1146	147202	50
1147	147252	46
1159	78948	98
1160	79046	82
1180	133505	46
1195	133551	137
1196	12114	45
1197	12159	41
1198	28292	45
1204	28337	41
1208	12200	496
1212	12696	41
1215	28378	50
1230	28428	915
1231	133688	779
1232	134467	464
1250	25790	140
1287	25930	41
1318	25971	299
1340	26270	50
1341	134931	90
1360	22171	230
1367	12737	550
1370	35046	637
1372	22401	46
1384	22447	41
1394	35683	138
1396	35821	46
1415	22488	50
1431	22538	50
1432	29343	46
1433	29389	41
1434	29430	50
1446	29480	46
1450	35867	46
1461	35913	779
1485	36692	233
1564	36925	686
1579	29526	41
1585	1644	136
1586	37611	80
1620	37691	92
1624	1780	40
1631	1820	50
1635	26320	496
1640	59319	200
1646	135021	50
1650	135071	50
1666	37783	46
1668	37829	46
1669	1870	41
1674	1911	416
1684	37875	46
1685	37921	46
1686	2327	50
1687	2377	682
1700	135121	915
1702	136036	464
1721	37967	122
1722	38089	50
1726	59519	280
1799	59799	415
1814	3059	250
1819	3309	136
1821	136500	40
1830	95241	92
1834	124350	187
1837	124537	549
1843	95333	82
1845	95415	46
1851	60214	45
1856	60259	46
1885	95461	46
1898	95507	45
1901	125086	46
1903	125132	41
1904	95552	46
1909	95598	465
1919	125173	50
1920	79128	46
1922	147298	41
1924	147339	46
1935	96063	914
1940	96977	46
1956	147385	299
2034	147684	415
2036	3445	915
2043	29567	81
2050	97023	45
2055	97068	137
2056	29648	80
2065	29728	41
2066	29769	46
2071	29815	139
2072	97205	550
2080	97755	46
2087	29954	41
2094	29995	41
2118	30036	93
2119	30129	50
2120	97801	46
2136	97847	88
2137	97935	45
2138	97980	41
2154	98021	46
2159	98067	50
2198	79174	140
2269	79314	415
2270	148099	561
2271	107592	915
2277	98117	91
2282	98208	50
2300	108507	50
2315	108557	46
2316	79729	46
2321	79775	50
2355	30179	40
2369	113186	50
2371	98258	41
2372	98299	41
2373	98340	46
2389	98386	46
2394	98432	46
2407	98478	465
2438	125223	916
2464	126139	164
2473	108603	871
2504	109474	368
2506	113236	871
2525	114107	46
2548	114153	92
2550	114245	46
2557	98943	50
2578	98993	496
2590	126303	46
2603	126349	45
2604	60305	46
2606	60351	90
2607	126394	41
2608	79825	41
2625	71505	45
2632	71550	46
2641	60441	870
2702	61311	546
2734	79866	46
2739	79912	415
2741	71596	916
2780	72512	230
2794	61857	92
2800	61949	276
2805	72742	41
2825	72783	46
2836	80327	276
2842	80603	36
2843	72829	46
2860	72875	50
2871	126435	824
2879	127259	731
2893	62225	915
2908	63140	187
2974	127990	368
2978	128358	511
2989	63327	46
2995	63373	46
3005	99489	92
3014	22588	504
3023	63419	36
3025	63455	99
3039	23092	45
3040	23137	50
3059	128869	50
3060	80639	46
3071	63554	46
3072	63600	46
3073	23187	43
3077	23230	46
3078	63646	41
3080	148660	50
3085	136540	364
3100	136904	871
3128	80685	140
3169	80825	40
3209	137775	368
3213	138143	464
3214	80865	871
3240	81736	92
3258	81828	41
3261	81869	46
3262	138607	41
3264	138648	45
3268	138693	151
3269	138844	46
3275	81915	46
3313	81961	46
3318	82007	551
3335	13287	871
3340	14158	825
3346	14983	870
3366	148710	50
3438	148760	163
3442	15853	46
3448	15899	465
3463	148923	41
3493	148964	137
3506	82558	92
3510	82650	46
3519	109842	496
3540	110338	46
3542	82696	46
3548	82742	45
3556	82787	589
3611	16364	186
3679	16550	778
3680	17328	594
3701	110384	46
3719	110430	591
3732	111021	46
3733	63687	46
3783	17922	46
3791	17968	543
3805	83376	779
3833	84155	916
3918	72925	603
3919	73528	871
3921	85071	46
3925	85117	41
3933	85158	41
3936	18511	46
3958	114291	50
3967	114341	46
3996	18557	46
4003	18603	46
4011	18649	41
4022	18690	131
4023	38139	729
4049	38868	464
4067	39332	915
4147	40247	46
4153	40293	872
4159	18821	50
4170	114387	46
4177	114433	40
4192	63733	82
4204	63815	40
4207	114473	119
4210	30219	93
4214	63855	151
4230	64006	45
4233	30312	152
4236	30464	41
4248	138890	46
4253	138936	46
4255	18871	504
4257	19375	731
4258	23276	634
4284	23910	870
4302	20106	50
4376	20156	43
4381	24780	45
4383	24825	915
4386	26816	556
4390	27372	139
4402	30505	45
4404	30550	41
4412	25740	50
4423	46179	184
4426	4360	46
4438	4406	276
4444	27511	93
4478	27604	46
4526	4682	46
4567	4728	50
4617	85199	915
4621	86114	871
4627	86985	250
4631	87235	136
4642	27650	46
4646	149101	45
4668	46363	46
4680	46409	184
4701	149146	40
4731	149186	45
4742	149231	184
4751	149415	512
4757	4778	46
4769	74399	46
4850	46593	686
4851	47279	916
4856	74445	82
4865	74527	46
4870	87371	250
4903	41165	50
4912	27696	46
4931	27742	50
4932	48195	93
4937	48288	46
4947	74573	82
4952	74655	41
4960	74696	588
4970	75284	46
4994	48334	122
5011	48456	140
5044	75330	299
5047	75629	41
5053	48596	870
5081	49466	92
5084	49558	732
5085	50290	916
5088	51206	915
5090	52121	50
5109	27792	45
5136	27837	99
5157	75670	200
5164	4824	200
5165	41215	41
5169	41256	233
5179	138982	276
5186	139258	41
5194	41489	635
5204	42124	46
5205	139299	41
5213	139340	824
5214	42170	825
5243	42995	80
5248	27936	93
5277	149927	299
5283	140164	914
5319	141078	916
5324	43075	46
5329	43121	46
5332	43167	46
5349	128919	200
5365	141994	92
5367	142086	50
5368	5024	41
5370	5065	41
5371	5106	46
5399	5152	46
5403	150226	99
5418	150325	45
5420	129119	41
5423	129160	41
5438	129201	132
5439	129333	50
5454	150370	916
5459	151286	50
5484	142136	46
5502	142182	45
5504	30591	46
5511	30637	122
5517	30759	914
5547	31673	92
5556	142227	917
5566	143144	46
5573	143190	46
5574	143236	46
5592	43213	591
5597	43804	41
5599	31765	92
5600	31857	40
5605	43845	46
5614	43891	93
5633	143282	46
5634	143328	93
5637	43984	187
5647	44171	276
5649	31897	50
5651	31947	45
5652	143421	46
5654	143467	40
5656	44447	82
5657	44529	99
5660	143507	650
5662	144157	590
5696	144747	50
5716	144797	231
5718	31992	46
5751	32038	914
5805	111067	250
5815	111317	50
5825	145028	366
5829	145394	46
5831	44628	50
5832	44678	46
5839	114592	46
5849	114638	92
5871	145440	232
5888	99581	46
5897	99627	232
5899	99859	136
5943	20199	50
5950	20249	46
5952	99995	92
5985	100087	915
6020	114730	686
6023	115416	90
6026	115506	46
6028	115552	45
6059	101002	412
6063	101414	46
6075	115597	90
6105	115687	46
6114	20295	496
6128	20791	465
6131	111367	869
6139	112236	91
6151	115733	871
6153	116604	887
6155	101460	685
6184	102145	562
6188	112327	41
6219	64051	913
6255	117491	916
6258	118407	871
6276	64964	41
6296	65005	46
6297	119278	50
6314	119328	46
6338	102707	137
6362	102844	458
6365	65051	45
6373	65096	46
6383	21256	915
6389	87621	685
6390	103302	779
6398	104081	40
6407	65142	244
6417	65386	232
6453	104121	913
6490	105034	184
6493	88306	779
6494	89085	46
6495	65618	46
6505	65664	250
6530	119374	90
6552	119464	138
6573	89131	46
6592	89177	82
6607	105218	50
6622	105268	914
6632	89259	50
6687	89309	914
6723	119602	916
6724	120518	92
6727	120610	779
6728	121389	45
6764	5198	556
6765	5754	46
6778	5800	46
6803	5846	91
6806	90223	40
6807	90263	46
6817	90309	46
6832	129383	594
6839	65914	80
6856	151336	915
6921	106182	914
6949	107096	122
6958	5937	92
6961	121434	917
6963	152251	45
6967	152296	45
6978	129977	82
6995	130059	320
6999	152341	46
7000	152387	92
7016	107218	46
7018	145672	91
7020	122351	91
7021	122442	276
7040	65994	50
7064	66044	836
7066	130379	678
7075	131057	496
7078	145763	250
7090	146013	915
7092	122718	871
7109	123589	50
7113	66880	41
7149	66921	163
7192	67084	46
7195	152479	916
7201	153395	41
7212	153436	41
7220	6029	186
7229	6215	412
7233	44724	46
7245	44770	92
7271	153477	41
7274	153518	40
7294	6627	875
7298	7502	510
7302	146928	46
7311	146974	45
7324	153558	914
7325	154472	870
7350	44862	50
7369	44912	122
7389	52171	915
7425	53086	915
7426	8012	136
7429	8148	918
7435	9066	180
7454	9246	780
7467	155342	46
7474	155388	89
7476	54001	80
7477	54081	40
```
