## Supplementary material for "Deep-mining of vertebrate genomes reveals an unexpected diversity of endogenous viral elements": clu_redundancy.index

```
0	0	3
1	3	30
2	33	83
4	116	56
5	172	3
6	175	202
8	377	59
10	436	57
13	493	187
16	680	19
18	699	183
21	882	40
22	922	50
24	972	97
33	1069	387
34	1456	144
39	1600	13
45	1613	24
51	1637	4
54	1641	8
57	1649	4
61	1653	712
113	14366	5
120	14371	5
123	14376	25
149	14401	686
156	15087	5
157	15092	5
159	15097	226
160	15323	5
162	15328	40
163	15368	15
166	15383	14
167	15397	47
169	15444	49
174	15493	5
175	15498	77
176	15575	35
180	15610	5
182	15615	132
183	15747	147
184	15894	246
186	16140	30
187	16170	138
196	16308	152
198	16460	5
200	27467	34
205	27501	14
208	27515	64
209	27579	312
214	27891	153
217	28044	15
218	28059	134
221	28193	34
231	28227	375
240	28602	5
251	28607	30
252	28637	57
255	28694	147
291	28841	5
315	7158	54
335	7212	5
384	7217	30
390	7247	5
397	7252	45
398	7297	15
413	16465	18
415	16483	169
421	16652	20
425	16672	243
433	16915	20
434	16935	1163
435	18098	60
441	18158	9
442	18167	5
452	18172	43
454	18215	15
464	18230	111
471	18341	18
472	18359	5
475	18364	5
484	18369	209
488	18578	5
493	18583	103
498	18686	23
499	18709	8
509	28846	14
525	28860	5
576	28865	10
583	28875	5
584	28880	5
590	28885	5
624	28890	5
626	28895	25
632	28920	5
633	28925	20
664	28945	5
665	28950	5
669	28955	273
676	29228	9
680	29237	5
705	18717	103
710	18820	5
711	18825	10
727	18835	5
729	18840	5
734	18845	5
739	18850	93
744	18943	15
760	18958	5
811	29242	5
819	29247	5
825	29252	9
859	29261	5
861	29266	5
868	29271	20
869	29291	49
881	29340	5
899	29345	5
905	18963	5
912	18968	5
914	18973	603
925	19576	10
945	19586	5
955	19591	85
959	19676	95
962	19771	5
964	19776	5
965	19781	5
989	19786	25
995	19811	10
1060	29350	6
1094	29356	10
1134	29366	6
1142	29372	21
1145	29393	118
1146	29511	11
1147	29522	6
1159	29528	46
1160	29574	188
1180	29762	6
1195	29768	72
1196	29840	26
1197	29866	6
1198	29872	6
1204	19821	6
1208	19827	79
1212	19906	120
1215	20026	6
1230	20032	6
1231	20038	6
1232	20044	16
1250	20060	6
1287	20066	16
1318	29878	1926
1340	31804	39
1341	31843	545
1360	32388	6
1367	32394	25
1370	32419	10
1372	32429	81
1384	32510	356
1394	32866	21
1396	32887	34
1415	20082	6
1431	20088	26
1432	20114	6
1433	20120	6
1434	20126	16
1446	20142	56
1450	20198	6
1461	20204	10
1485	20214	6
1564	20220	6
1579	20226	16
1585	20242	11
1586	20253	11
1620	20264	25
1624	20289	6
1631	20295	36
1635	20331	15
1640	20346	261
1646	20607	16
1650	20623	6
1666	20629	26
1668	20655	6
1669	20661	16
1674	20677	11
1684	20688	16
1685	20704	6
1686	20710	56
1687	20766	6
1700	20772	6
1702	20778	6
1721	20784	6
1722	20790	6
1726	20796	6
1799	20802	13
1814	20815	16
1819	20831	56
1821	20887	11
1830	20898	11
1834	20909	75
1837	20984	6
1843	20990	10
1845	21000	11
1851	21011	21
1856	21032	4318
1885	25350	6
1898	25356	21
1901	7312	26
1903	7338	6
1904	7344	16
1909	7360	6
1919	7366	16
1920	7382	6
1922	7388	6
1924	7394	6
1935	7400	6
1940	7406	1234
1956	8640	11
2034	25377	6
2036	25383	6
2043	25389	6
2050	25395	6
2055	25401	16
2056	25417	6
2065	25423	10
2066	25433	87
2071	25520	66
2072	25586	45
2080	25631	6
2087	25637	11
2094	25648	6
2118	25654	6
2119	25660	50
2120	25710	6
2136	25716	11
2137	25727	6
2138	25733	6
2154	25739	16
2159	25755	6
2198	25761	6
2269	25767	6
2270	25773	31
2271	25804	11
2277	25815	11
2282	25826	16
2300	8651	10
2315	8661	11
2316	8672	228
2321	8900	21
2355	8921	6
2369	8927	30
2371	8957	6
2372	8963	6
2373	8969	6
2389	8975	16
2394	8991	6
2407	8997	6
2438	9003	6
2464	9009	6
2473	9015	41
2504	9056	6
2506	9062	19
2525	9081	6
2548	9087	10
2550	9097	11
2557	9108	11
2578	9119	6
2590	9125	6
2603	2365	16
2604	2381	6
2606	2387	538
2607	2925	6
2608	2931	6
2625	2937	26
2632	2963	36
2641	2999	11
2702	9131	11
2734	9142	4011
2739	13153	14
2741	13167	16
2780	13183	41
2794	13224	6
2800	3010	26
2805	3036	11
2825	3047	6
2836	3053	11
2842	3064	6
2843	3070	6
2860	3076	16
2871	3092	6
2879	3098	74
2893	3172	6
2908	3178	6
2974	3184	6
2978	3190	11
2989	3201	36
2995	3237	51
3005	25842	16
3014	25858	36
3023	25894	6
3025	25900	11
3039	25911	16
3040	25927	11
3059	25938	20
3060	25958	6
3071	25964	16
3072	25980	11
3073	25991	31
3077	26022	6
3078	26028	6
3080	26034	11
3085	26045	11
3100	26056	6
3128	26062	6
3169	26068	6
3209	26074	6
3213	26080	11
3214	26091	16
3240	26107	31
3258	26138	6
3261	26144	21
3262	26165	11
3264	26176	6
3268	26182	178
3269	26360	6
3275	26366	11
3313	32921	6
3318	32927	6
3335	32933	6
3340	32939	51
3346	32990	6
3366	32996	6
3438	33002	6
3442	33008	11
3448	33019	6
3463	33025	16
3493	33041	54
3506	33095	11
3510	33106	11
3519	33117	15
3540	33132	6
3542	33138	21
3548	33159	6
3556	33165	21
3611	13230	6
3679	13236	6
3680	13242	31
3701	33186	6
3719	33192	85
3732	33277	11
3733	33288	64
3783	33352	6
3791	33358	11
3805	33369	6
3833	33375	6
3918	13273	11
3919	13284	6
3921	13290	41
3925	13331	11
3933	13342	6
3936	13348	6
3958	13354	16
3967	13370	11
3996	13381	6
4003	33381	61
4011	33442	11
4022	33453	6
4023	33459	11
4049	33470	6
4067	33476	6
4147	33482	6
4153	33488	11
4159	33499	11
4170	33510	6
4177	33516	6
4192	33522	16
4204	33538	6
4207	33544	15
4210	33559	6
4214	33565	11
4230	33576	6
4233	33582	11
4236	33593	6
4248	33599	21
4253	33620	11
4255	33631	31
4257	33662	10
4258	33672	6
4284	33678	10
4302	33688	6
4376	33694	2252
4381	35946	212
4383	36158	10
4386	36168	11
4390	36179	274
4402	26377	10
4404	26387	21
4412	26408	11
4423	26419	11
4426	26430	77
4438	26507	11
4444	26518	11
4478	26529	6
4526	26535	6
4567	26541	6
4617	26547	11
4621	26558	41
4627	26599	16
4631	26615	6
4642	26621	41
4646	26662	11
4668	26673	16
4680	26689	16
4701	13387	11
4731	13398	16
4742	13414	6
4751	13420	6
4757	13426	6
4769	13432	6
4850	26705	11
4851	26716	6
4856	26722	21
4865	26743	153
4870	26896	6
4903	26902	16
4912	26918	6
4931	26924	6
4932	26930	21
4937	26951	66
4947	27017	11
4952	27028	6
4960	27034	14
4970	27048	6
4994	27054	6
5011	27060	6
5044	27066	11
5047	27077	11
5053	27088	6
5081	27094	21
5084	27115	6
5085	27121	30
5088	27151	6
5090	27157	16
5109	27173	6
5136	27179	16
5157	27195	16
5164	27211	108
5165	27319	6
5169	27325	6
5179	27331	21
5186	27352	6
5194	27358	10
5204	27368	6
5205	27374	6
5213	27380	9
5214	27389	16
5243	27405	25
5248	27430	6
5277	27436	25
5283	27461	6
5319	3288	6
5324	3294	16
5329	3310	6
5332	3316	334
5349	3650	11
5365	3661	6
5367	3667	6
5368	3673	21
5370	3694	16
5371	3710	16
5399	3726	6
5403	3732	6
5418	3738	11
5420	3749	6
5423	3755	11
5438	3766	16
5439	3782	6
5454	3788	11
5459	3799	6
5484	3805	6
5502	3811	21
5504	3832	6
5511	3838	6
5517	3844	6
5547	3850	61
5556	3911	26
5566	3937	295
5573	4232	21
5574	4253	10
5592	4263	6
5597	4269	16
5599	4285	16
5600	13438	6
5605	13444	11
5614	13455	234
5633	13689	6
5634	13695	6
5637	13701	6
5647	13707	31
5649	13738	21
5651	13759	6
5652	13765	21
5654	13786	6
5656	13792	6
5657	13798	11
5660	13809	6
5662	13815	6
5696	13821	6
5716	4301	6
5718	4307	6
5751	4313	6
5805	4319	10
5815	4329	11
5825	4340	6
5829	4346	11
5831	4357	16
5832	4373	31
5839	4404	11
5849	4415	65
5871	4480	6
5888	4486	11
5897	4497	11
5899	4508	245
5943	4753	6
5950	4759	6
5952	4765	6
5985	4771	6
6020	4777	6
6023	4783	11
6026	4794	6
6028	4800	11
6059	4811	6
6063	4817	11
6075	4828	11
6105	36453	6
6114	36459	10
6128	36469	6
6131	36475	114
6139	36589	11
6151	36600	6
6153	36606	11
6155	36617	425
6184	37042	6
6188	37048	6
6219	4839	6
6255	4845	6
6258	4851	6
6276	4857	6
6296	4863	6
6297	4869	11
6314	4880	6
6338	4886	315
6362	5201	191
6365	5392	6
6373	5398	15
6383	5413	10
6389	5423	6
6390	5429	6
6398	5435	6
6407	5441	10
6417	5451	6
6453	5457	6
6490	5463	6
6493	5469	6
6494	5475	15
6495	5490	6
6505	13827	158
6530	13985	6
6552	13991	11
6573	14002	6
6592	14008	28
6607	5496	11
6622	5507	6
6632	5513	6
6687	5519	6
6723	5525	11
6724	5536	6
6727	5542	6
6728	5548	6
6764	5554	31
6765	5585	6
6778	5591	6
6803	5597	11
6806	5608	6
6807	5614	6
6817	5620	6
6832	5626	11
6839	5637	6
6856	5643	6
6921	14036	6
6949	14042	6
6958	14048	6
6961	14054	6
6963	14060	6
6967	14066	6
6978	14072	15
6995	14087	6
6999	14093	6
7000	5649	16
7016	5665	21
7018	5686	6
7020	5692	41
7021	5733	111
7040	5844	6
7064	5850	6
7066	5856	6
7075	5862	65
7078	5927	1216
7090	7143	9
7092	7152	6
7109	14099	6
7113	14105	6
7149	14111	6
7192	14117	6
7195	14123	6
7201	14129	6
7212	14135	6
7220	14141	11
7229	14152	21
7233	14173	6
7245	14179	6
7271	14185	11
7274	14196	6
7294	14202	18
7298	14220	6
7302	14226	6
7311	14232	11
7324	14243	10
7325	14253	11
7350	14264	6
7369	14270	6
7389	14276	11
7425	14287	11
7426	14298	6
7429	14304	6
7435	14310	14
7454	14324	14
7467	14338	6
7474	14344	10
7476	14354	6
7477	14360	6
```
