## Supplementary material for "Deep-mining of vertebrate genomes reveals an unexpected diversity of endogenous viral elements": clu_step0.index

```
1	0	3
2	3	3
5	6	3
6	9	3
8	12	3
10	15	4
13	19	4
18	23	9
21	32	4
22	36	4
24	40	4
33	44	4
34	48	4
39	52	4
45	56	4
149	60	5
162	65	5
163	70	5
166	75	5
167	80	5
169	85	5
174	90	5
176	95	14
182	109	5
184	114	5
186	119	10
187	129	5
196	134	5
200	139	5
205	144	10
209	154	5
217	159	5
218	164	5
221	169	5
231	174	5
240	179	5
251	184	5
252	189	10
255	199	5
384	204	5
397	209	5
398	214	5
413	219	9
415	228	5
421	233	5
425	238	5
433	243	5
434	248	5
435	253	15
441	268	5
442	273	10
452	283	5
454	288	10
471	298	5
472	303	5
475	308	5
484	313	14
493	327	10
509	337	5
583	342	5
584	347	5
632	352	5
633	357	5
676	362	5
680	367	5
705	372	5
710	377	5
711	382	5
727	387	5
729	392	5
744	397	5
825	402	174
859	576	5
868	581	5
881	586	5
905	591	5
912	596	5
914	601	5
925	606	10
945	616	5
959	621	5
962	626	5
964	631	5
965	636	5
989	641	158
1142	799	6
1145	805	6
1146	811	6
1147	817	6
1159	823	9
1180	832	6
1196	838	6
1197	844	6
1198	850	6
1204	856	6
1212	862	6
1215	868	6
1250	874	16
1287	890	6
1318	896	30
1340	926	6
1372	932	6
1384	938	6
1396	944	6
1415	950	6
1431	956	6
1432	962	6
1433	968	6
1434	974	6
1446	980	6
1450	986	6
1485	992	30
1579	1022	6
1624	1028	6
1631	1034	6
1646	1040	6
1650	1046	6
1666	1052	6
1668	1058	6
1669	1064	6
1684	1070	6
1685	1076	6
1686	1082	6
1687	1088	85
1722	1173	6
1814	1179	26
1821	1205	6
1830	1211	11
1834	1222	30
1845	1252	6
1851	1258	6
1856	1264	6
1885	1270	6
1898	1276	6
1901	1282	6
1903	1288	6
1904	1294	6
1909	1300	49
1919	1349	6
1920	1355	6
1922	1361	6
1924	1367	6
2043	1373	10
2050	1383	6
2056	1389	11
2065	1400	6
2066	1406	6
2071	1412	16
2080	1428	6
2087	1434	6
2094	1440	6
2118	1446	6
2119	1452	6
2120	1458	6
2137	1464	6
2138	1470	6
2154	1476	6
2159	1482	6
2270	1488	11
2277	1499	10
2282	1509	6
2300	1515	6
2315	1521	6
2316	1527	6
2321	1533	6
2355	1539	6
2369	1545	6
2371	1551	6
2372	1557	6
2373	1563	6
2389	1569	6
2394	1575	6
2525	1581	6
2550	1587	6
2557	1593	6
2590	1599	6
2603	1605	6
2604	1611	6
2607	1617	6
2608	1623	6
2625	1629	6
2632	1635	6
2805	1641	6
2825	1647	6
2842	1653	6
2843	1659	6
2860	1665	6
2908	1671	11
2989	1682	6
2995	1688	6
3023	1694	6
3039	1700	6
3040	1706	6
3059	1712	6
3060	1718	6
3071	1724	6
3072	1730	6
3073	1736	6
3077	1742	6
3078	1748	6
3080	1754	6
3169	1760	6
3240	1766	11
3258	1777	6
3261	1783	6
3262	1789	6
3264	1795	6
3269	1801	6
3275	1807	6
3313	1813	6
3366	1819	6
3438	1825	15
3442	1840	6
3463	1846	6
3510	1852	6
3540	1858	6
3542	1864	6
3548	1870	6
3611	1876	16
3701	1892	6
3732	1898	6
3733	1904	6
3783	1910	6
3921	1916	6
3925	1922	6
3933	1928	6
3936	1934	6
3958	1940	6
3967	1946	6
3996	1952	6
4003	1958	6
4011	1964	6
4147	1970	6
4159	1976	6
4170	1982	6
4177	1988	6
4204	1994	6
4207	2000	12
4210	2012	11
4214	2023	16
4230	2039	6
4236	2045	6
4248	2051	6
4253	2057	6
4302	2063	6
4376	2069	6
4381	2075	16
4390	2091	11
4402	2102	6
4404	2108	6
4412	2114	6
4426	2120	6
4478	2126	6
4526	2132	6
4567	2138	6
4631	2144	16
4642	2160	6
4646	2166	6
4668	2172	6
4680	2178	21
4701	2199	6
4731	2205	6
4751	2211	61
4757	2272	6
4769	2278	6
4856	2284	11
4865	2295	6
4903	2301	6
4912	2307	6
4931	2313	6
4937	2319	6
4947	2325	11
4952	2336	6
4970	2342	6
4994	2348	15
5047	2363	6
5090	2369	6
5109	2375	6
5136	2381	10
5164	2391	21
5165	2412	6
5186	2418	6
5204	2424	6
5205	2430	6
5243	2436	9
5324	2445	6
5329	2451	6
5332	2457	6
5367	2463	6
5368	2469	6
5370	2475	6
5371	2481	6
5399	2487	6
5403	2493	8
5418	2501	6
5420	2507	6
5423	2513	6
5439	2519	6
5459	2525	6
5484	2531	6
5502	2537	6
5504	2543	6
5566	2549	6
5573	2555	6
5574	2561	6
5597	2567	6
5599	2573	11
5600	2584	6
5605	2590	6
5614	2596	11
5633	2607	6
5634	2613	11
5649	2624	6
5651	2630	6
5652	2636	6
5654	2642	6
5696	2648	6
5718	2654	6
5815	2660	6
5829	2666	6
5831	2672	6
5832	2678	6
5839	2684	6
5849	2690	11
5888	2701	6
5943	2707	6
5950	2713	6
6026	2719	6
6028	2725	6
6063	2731	6
6105	2737	6
6114	2743	47
6184	2790	60
6188	2850	6
6258	2856	159
6276	3015	6
6296	3021	6
6297	3027	6
6314	3033	6
6365	3039	6
6373	3045	6
6398	3051	6
6407	3057	30
6494	3087	6
6495	3093	6
6530	3099	11
6573	3110	6
6592	3116	26
6607	3142	6
6632	3148	6
6728	3154	6
6765	3160	6
6778	3166	6
6806	3172	6
6807	3178	6
6817	3184	6
6839	3190	11
6958	3201	25
6963	3226	6
6967	3232	6
6978	3238	11
6999	3249	6
7000	3255	11
7016	3266	6
7018	3272	10
7021	3282	31
7040	3313	6
7109	3319	6
7113	3325	6
7192	3331	6
7201	3337	6
7212	3343	6
7229	3349	34
7233	3383	6
7245	3389	11
7271	3400	6
7274	3406	6
7302	3412	6
7311	3418	6
7350	3424	6
7467	3430	6
7477	3436	6
```
