## Supplementary material for "Deep-mining of vertebrate genomes reveals an unexpected diversity of endogenous viral elements": input_step_redundancy.index

```
0	0	1429
1	1429	142
2	1571	2157
4	4307	96
5	4403	600
6	5003	487
8	5586	130
10	6282	48
13	8714	132
16	11046	2218
18	13379	564
21	16667	132
22	16799	100
24	16999	564
33	19433	437
34	19870	481
39	21457	1959
45	28523	135
51	32515	298
54	33349	211
57	34155	298
61	35616	101
113	74105	47
120	79660	305
123	80464	174
149	87980	90
156	89289	194
157	89483	190
159	89774	212
160	89986	211
162	90478	517
163	90995	456
166	92132	223
167	92355	206
169	92708	235
174	96349	105
175	96454	311
176	96765	295
180	100202	184
182	100482	259
183	100741	213
184	100954	198
186	101461	2222
187	103683	2239
196	108158	105
198	108754	227
200	109501	562
205	111186	152
208	112181	2078
209	114259	2212
214	119875	93
217	120716	256
218	120972	97
221	121726	481
231	136934	593
240	142375	141
251	146653	485
252	147138	170
255	148516	563
291	170185	298
315	188433	2222
335	209759	75
384	253910	180
390	257131	301
397	260737	559
398	261296	560
413	268056	170
415	268322	498
421	269677	101
425	270947	192
433	274765	512
434	275277	122
435	275399	509
441	277229	604
442	277833	496
452	281237	203
454	281537	482
464	285883	2068
471	291845	244
472	292089	2051
475	294808	151
484	297153	212
488	300169	306
493	302081	486
498	305556	304
499	305860	236
509	308563	478
525	321054	297
576	357610	400
583	360170	23
584	360193	34
590	363546	305
624	375740	303
626	376342	211
632	380029	39
633	380068	97
664	400625	234
665	400859	150
669	402261	2073
676	406068	633
680	409851	718
705	431759	425
710	435563	215
711	435778	107
727	443106	41
729	443711	90
734	444955	235
739	447888	2200
744	451607	584
760	462424	297
811	501271	439
819	508539	81
825	512019	305
859	542192	149
861	542594	211
868	544445	2236
869	546681	100
881	551687	13
899	558674	234
905	559495	39
912	563792	1188
914	565097	572
925	570103	2214
945	581666	396
955	586385	2068
959	589325	97
962	590064	68
964	590232	2225
965	592457	101
989	608947	298
995	610573	297
1060	660452	305
1094	671399	401
1134	687312	223
1142	694777	2212
1145	697288	586
1146	697874	2109
1147	699983	743
1159	708810	2221
1160	711031	92
1180	736146	630
1195	742114	511
1196	742625	117
1197	742742	69
1198	742811	136
1204	746332	91
1208	747246	2077
1212	751083	97
1215	751972	2389
1230	763980	297
1231	764277	298
1232	764575	237
1250	773956	312
1287	807737	54
1318	835596	2231
1340	854127	2217
1341	856344	132
1360	862537	302
1367	867072	306
1370	867799	150
1372	868064	173
1384	871876	97
1394	877964	486
1396	878944	590
1415	887665	1216
1431	897390	2048
1432	899438	173
1433	899611	66
1434	899677	2210
1446	906171	717
1450	909536	740
1461	919402	298
1485	937253	428
1564	984185	301
1579	988713	97
1585	992716	126
1586	992842	17
1620	1013891	487
1624	1015559	36
1631	1017406	1962
1635	1025582	2064
1640	1035954	2088
1646	1040535	2203
1650	1045882	1164
1666	1053400	395
1668	1054000	371
1669	1054371	98
1674	1055690	230
1684	1064514	597
1685	1065111	390
1686	1065501	2066
1687	1067567	173
1700	1071558	298
1702	1072154	236
1721	1084196	51
1722	1084247	2159
1726	1093070	463
1799	1150145	402
1814	1158490	2212
1819	1161603	306
1821	1162033	13
1830	1164687	563
1834	1170275	356
1837	1170967	306
1843	1172188	95
1845	1172405	404
1851	1176515	476
1856	1178738	596
1885	1192172	365
1898	1199740	118
1901	1200926	586
1903	1201998	74
1904	1202072	482
1909	1203655	237
1919	1206732	2094
1920	1208826	698
1922	1209641	101
1924	1210313	200
1935	1215438	297
1940	1218594	297
1956	1234768	2225
2034	1277354	402
2036	1278009	211
2043	1282176	100
2050	1286266	139
2055	1289556	129
2056	1289685	17
2065	1296845	91
2066	1296936	257
2071	1298314	208
2072	1298522	306
2080	1303921	518
2087	1306196	101
2094	1311472	53
2118	1332732	324
2119	1333056	2292
2120	1335348	154
2136	1341501	105
2137	1341606	124
2138	1341730	53
2154	1348742	158
2159	1354180	1030
2198	1378303	417
2269	1451076	403
2270	1451479	259
2271	1451738	211
2277	1454081	173
2282	1458884	1132
2300	1466893	2229
2315	1474945	207
2316	1475152	213
2321	1477991	1961
2355	1504488	23
2369	1512118	2196
2371	1514877	70
2372	1514947	52
2373	1514999	168
2389	1520695	637
2394	1523083	786
2407	1528880	237
2438	1554074	260
2464	1577122	61
2473	1579682	209
2504	1591023	394
2506	1591676	211
2525	1604219	224
2548	1616749	565
2550	1617834	323
2557	1621453	2217
2578	1647242	2068
2590	1659971	603
2603	1668264	131
2604	1668395	217
2606	1669117	131
2607	1669248	58
2608	1669306	88
2625	1682002	103
2632	1687734	202
2641	1691809	298
2702	1731608	308
2734	1758848	528
2739	1760333	402
2741	1760994	211
2780	1783780	306
2794	1789136	718
2800	1793709	207
2805	1794581	98
2825	1803724	206
2836	1809738	207
2842	1811357	7
2843	1811364	190
2860	1816390	2210
2871	1823082	298
2879	1825353	261
2893	1840461	279
2908	1849176	236
2974	1887303	400
2978	1890395	211
2989	1894431	252
2995	1897997	147
3005	1906873	227
3014	1909058	306
3023	1912596	7
3025	1913097	2216
3039	1923770	108
3040	1923878	2201
3059	1950340	1802
3060	1952142	543
3071	1958063	164
3072	1958227	243
3073	1958470	102
3077	1961928	313
3078	1962241	52
3080	1962855	2210
3085	1965920	141
3100	1978892	298
3128	1993006	233
3169	2025702	35
3209	2062955	399
3213	2064395	211
3214	2064606	212
3240	2083082	227
3258	2089020	78
3261	2090167	592
3262	2090759	96
3264	2090952	115
3268	2092216	2232
3269	2094448	279
3275	2097010	514
3313	2116093	171
3318	2117159	303
3335	2123937	298
3340	2125308	298
3346	2126879	298
3366	2148204	1214
3438	2192173	75
3442	2193470	206
3448	2195048	212
3463	2203772	79
3493	2221179	511
3506	2231891	486
3510	2233702	559
3519	2250853	2068
3540	2268760	200
3542	2269124	205
3548	2275395	109
3556	2279105	151
3611	2316010	461
3679	2368045	277
3680	2368322	293
3701	2377075	233
3719	2390660	150
3732	2398714	562
3733	2399276	497
3783	2418974	519
3791	2421361	146
3805	2433307	298
3833	2454155	294
3918	2510745	211
3919	2510956	212
3921	2511661	221
3925	2512650	95
3933	2516885	60
3936	2517398	198
3958	2524222	2236
3967	2532619	495
3996	2560449	377
4003	2567066	717
4011	2571880	100
4022	2581560	115
4023	2581675	153
4049	2595207	238
4067	2604511	290
4147	2667250	193
4153	2669226	211
4159	2673196	2083
4170	2682024	263
4177	2685660	39
4192	2691264	101
4204	2696483	40
4207	2696807	93
4210	2699316	302
4214	2700761	2224
4230	2710067	122
4233	2712752	2199
4236	2715594	44
4248	2718711	330
4253	2721101	207
4255	2721423	304
4257	2721842	150
4258	2721992	152
4284	2734000	298
4302	2751954	2222
4376	2799849	102
4381	2803316	152
4383	2803756	211
4386	2804671	212
4390	2805790	495
4402	2812691	142
4404	2812980	72
4412	2819174	2118
4423	2823051	306
4426	2824021	292
4438	2836052	207
4444	2839564	323
4478	2870578	967
4526	2900967	477
4567	2923533	2222
4617	2969054	211
4621	2970133	212
4627	2971986	2212
4631	2976681	107
4642	2981898	718
4646	2983654	103
4668	2996475	483
4680	3001174	487
4701	3012662	43
4731	3030732	140
4742	3039973	391
4751	3042670	238
4757	3046296	383
4769	3061045	219
4850	3108649	297
4851	3108946	211
4856	3110158	93
4865	3112612	167
4870	3118321	2211
4903	3136013	2096
4912	3142871	392
4931	3162377	2226
4932	3164603	230
4937	3166165	166
4947	3173077	95
4952	3175124	67
4960	3179172	151
4970	3182666	535
4994	3200855	74
5011	3213018	407
5044	3231845	2225
5047	3234664	55
5053	3235846	209
5081	3268203	245
5084	3272889	296
5085	3273185	211
5088	3274217	211
5090	3274639	2240
5109	3285344	128
5136	3303296	2195
5157	3315997	2090
5164	3320041	2071
5165	3322112	92
5169	3325043	442
5179	3328973	207
5186	3332774	63
5194	3336999	152
5204	3343829	212
5205	3344041	98
5213	3348448	298
5214	3348746	298
5243	3374010	101
5248	3375688	292
5277	3402387	2224
5283	3407930	305
5319	3418436	211
5324	3419663	231
5329	3422652	228
5332	3423527	499
5349	3433764	2065
5365	3441540	711
5367	3442458	2364
5368	3444822	79
5370	3445498	97
5371	3445595	626
5399	3475386	578
5403	3477032	1224
5418	3484012	105
5420	3484681	79
5423	3485361	100
5438	3491519	116
5439	3491635	2227
5454	3502368	298
5459	3507888	2222
5484	3528432	342
5502	3537291	120
5504	3537512	571
5511	3544793	46
5517	3548160	305
5547	3580940	216
5556	3583809	212
5566	3588883	558
5573	3591141	189
5574	3591330	365
5592	3600655	150
5597	3604255	97
5599	3604513	709
5600	3605222	42
5605	3606059	274
5614	3612295	216
5633	3619208	487
5634	3619695	358
5637	3622777	463
5647	3628210	246
5649	3628571	2227
5651	3633012	118
5652	3633130	209
5654	3633439	48
5656	3634051	81
5657	3634132	2223
5660	3636832	243
5662	3637190	153
5696	3658448	2197
5716	3677159	382
5718	3678033	475
5751	3706594	297
5805	3722691	2212
5815	3728222	2231
5825	3734631	235
5829	3735998	480
5831	3737038	2204
5832	3739242	170
5839	3741098	730
5849	3748596	716
5871	3771733	358
5888	3784740	176
5897	3786076	387
5899	3787036	215
5943	3810840	2210
5950	3821341	566
5952	3822478	542
5985	3843708	305
6020	3877877	301
6023	3878659	105
6026	3879187	172
6028	3879452	141
6059	3893702	236
6063	3895202	586
6075	3900018	567
6105	3915315	245
6114	3918532	2073
6128	3925816	227
6131	3926326	305
6139	3928827	499
6151	3936194	298
6153	3936739	233
6155	3937524	302
6184	3963206	389
6188	3965071	67
6219	3993469	304
6255	4003583	211
6258	4004148	212
6276	4013706	99
6296	4026640	444
6297	4027084	1954
6314	4047278	201
6338	4075431	190
6362	4082221	306
6365	4082796	124
6373	4087380	587
6383	4097983	298
6389	4101591	302
6390	4101893	292
6398	4110496	25
6407	4113284	53
6417	4126158	442
6453	4145880	301
6490	4180441	234
6493	4183108	212
6494	4183320	171
6495	4183491	716
6505	4187440	2212
6530	4200334	105
6552	4211569	483
6573	4220856	249
6592	4229821	98
6607	4234419	1970
6622	4244085	297
6632	4249598	2173
6687	4295762	305
6723	4307636	211
6724	4307847	185
6727	4308344	212
6728	4308556	131
6764	4323950	212
6765	4324162	387
6778	4330700	668
6803	4354805	491
6806	4358013	28
6807	4358041	240
6817	4361856	716
6832	4369556	143
6839	4372698	38
6856	4382408	295
6921	4437968	305
6949	4467872	76
6958	4472266	190
6961	4474889	212
6963	4475314	108
6967	4477889	103
6978	4483457	74
6995	4489760	234
6999	4492874	310
7000	4493184	302
7016	4504009	169
7018	4504375	199
7020	4505292	486
7021	4505778	207
7040	4512656	1120
7064	4525805	245
7066	4526165	151
7075	4530535	2081
7078	4532859	2254
7090	4540669	297
7092	4541264	298
7109	4556271	1986
7113	4559500	69
7149	4586133	51
7192	4600558	209
7195	4601471	212
7201	4603193	78
7212	4606273	53
7220	4611896	389
7229	4616399	227
7233	4617839	202
7245	4625527	486
7271	4651237	101
7274	4654062	46
7294	4661356	262
7298	4662210	239
7302	4664769	380
7311	4671188	126
7324	4676949	297
7325	4677246	298
7350	4699884	1441
7369	4714895	81
7389	4724244	305
7425	4754849	211
7426	4755060	166
7429	4756009	212
7435	4760000	139
7454	4772726	309
7467	4776466	218
7474	4778790	153
7476	4781059	39
7477	4781098	32
```
