## Supplementary material for "Deep-mining of vertebrate genomes reveals an unexpected diversity of endogenous viral elements": input_step_redundancy.lookup

```
XSym
0082
c980a528e86e241f108087eb16bc8d69
/Users/user/Desktop/Postdoc/Queries/Orthornavirae/Arenaviridae/Arenaviridae.lookup
                                                                                                                                                                                                                                                                                                                                                                                                                                                                                                                                                                                                                                                                                                                                                                                                                                                                                                                                                                             
```
