## Supplementary material for "Deep-mining of vertebrate genomes reveals an unexpected diversity of endogenous viral elements": input_step_redundancy_h.dbtype

```
XSym
0084
8e2cb76b969c0bec41581b3d394dde30
/Users/user/Desktop/Postdoc/Queries/Orthornavirae/Arenaviridae/Arenaviridae_h.dbtype
                                                                                                                                                                                                                                                                                                                                                                                                                                                                                                                                                                                                                                                                                                                                                                                                                                                                                                                                                                           
```
