## Supplementary material for "Deep-mining of vertebrate genomes reveals an unexpected diversity of endogenous viral elements": input_step_redundancy_h.index

```
XSym
0083
21e769458ccd72d3d98684bfe2da661c
/Users/user/Desktop/Postdoc/Queries/Orthornavirae/Arenaviridae/Arenaviridae_h.index
                                                                                                                                                                                                                                                                                                                                                                                                                                                                                                                                                                                                                                                                                                                                                                                                                                                                                                                                                                            
```
