## Supplementary material for "Deep-mining of vertebrate genomes reveals an unexpected diversity of endogenous viral elements": aln.index

```
0	12216	47
1	0	42
2	51707	47
4	42	38
5	51754	43
6	51797	43
8	80	42
9	122	89
10	9343	38
11	51840	97
13	51937	43
15	12263	48
16	32074	48
18	32122	44
19	32166	96
21	32262	43
22	32305	39
24	32344	44
33	5160	459
34	21292	44
39	13847	48
40	32388	593
45	211	43
51	12311	44
54	17233	44
57	9381	44
61	37332	39
113	44552	40
117	44592	49
120	10616	45
123	44641	45
149	44686	81
156	42243	45
157	17277	45
159	44767	45
160	17322	45
162	37371	45
163	44812	45
166	52219	45
167	52264	45
169	52309	45
171	52354	91
174	17367	44
175	52445	45
176	52490	45
180	17411	45
182	32981	45
183	21336	45
184	13895	45
186	52535	149
187	51980	149
196	9425	44
197	37416	45
198	37461	45
200	44857	136
202	37506	91
205	37597	44
208	37641	148
209	44993	49
211	15154	49
214	52684	40
217	52724	45
218	52769	40
221	5619	44
222	5663	49
223	21381	99
225	21480	99
227	33026	49
230	5712	49
231	5761	45
233	13940	135
234	21579	45
237	17456	44
239	21624	101
240	17500	44
251	21725	45
252	55717	45
253	55762	91
254	33075	90
255	5806	319
276	6125	49
284	17544	45
291	49034	45
296	14075	249
315	55853	49
335	49079	40
384	55902	45
390	49119	45
392	55947	92
396	38261	91
397	38352	45
398	33165	45
399	6174	45
413	6219	45
415	14324	45
421	38397	40
425	38437	45
433	38482	45
434	38527	356
435	38883	45
437	33210	45
441	7712	45
442	7757	45
452	6264	45
454	7802	45
456	6309	91
464	14369	98
469	14467	45
471	14512	45
472	7847	49
475	49164	44
484	9469	45
485	45042	1246
488	52129	45
493	52174	45
495	34162	45
498	34207	45
499	49208	45
509	34252	44
525	49253	45
538	34296	348
548	15203	87
576	13534	45
583	4300	39
584	4339	39
590	4378	45
624	4423	45
626	9514	45
630	33255	49
632	4468	39
633	35951	40
640	35991	149
656	33304	45
664	4507	45
665	30734	44
669	38928	1343
670	36140	45
676	30778	45
677	52809	91
678	33349	49
680	33398	45
694	33443	44
698	33487	398
705	46338	182
709	46520	101
710	13579	45
711	24253	44
727	24297	39
729	10661	40
730	10701	45
734	10746	45
739	46621	49
740	36185	45
744	36230	45
760	10791	45
786	10836	49
811	17589	45
812	52900	49
819	17634	40
825	10885	45
859	24336	44
861	10930	45
868	40271	49
869	46670	40
881	10975	39
890	46710	137
891	14557	182
899	24380	45
905	11014	39
907	14739	45
912	11053	49
914	14784	180
925	42288	248
940	14964	90
942	42536	45
945	24425	45
955	40320	49
959	52949	40
962	24470	40
964	24510	49
965	11102	40
982	7896	44
989	52989	45
995	49298	45
1060	7940	46
1094	49343	46
1100	49389	46
1134	49435	46
1137	55300	50
1138	15054	100
1142	46288	50
1145	40369	226
1146	23028	50
1147	49481	46
1148	49527	50
1159	40595	50
1160	40645	41
1164	24559	50
1165	11142	50
1168	11192	50
1175	40686	45
1176	40731	183
1180	24609	46
1195	24024	46
1196	15290	45
1197	9559	41
1198	24655	45
1199	24070	46
1200	24116	50
1204	11242	41
1208	34644	248
1212	24166	41
1215	24700	50
1230	11283	46
1231	11329	46
1232	24207	46
1250	11375	46
1287	12355	41
1318	254	600
1337	2211	321
1340	15335	50
1341	9600	45
1353	854	82
1360	12396	46
1367	936	46
1370	28669	45
1372	53034	46
1384	6400	41
1385	6441	100
1394	6541	46
1396	53968	46
1409	20021	46
1410	42581	50
1412	21770	150
1415	6587	50
1431	6637	50
1432	53080	46
1433	12442	41
1434	53126	50
1446	42631	46
1450	12483	46
1461	12529	46
1477	12575	50
1485	20067	46
1527	42677	100
1564	12625	46
1579	46847	41
1585	46888	45
1586	23078	40
1599	53176	46
1616	54014	50
1620	21920	46
1624	23118	40
1631	46933	50
1635	23158	50
1640	53222	696
1646	46983	50
1649	47033	50
1650	47083	50
1666	47133	46
1668	49577	46
1669	47179	41
1674	49623	46
1684	54064	46
1685	55350	46
1686	21966	50
1687	49669	46
1700	23208	46
1702	49715	46
1721	49761	41
1722	24750	50
1726	47220	46
1799	17674	46
1814	47266	50
1819	47316	46
1821	24800	40
1830	17720	46
1834	47362	46
1837	24840	46
1843	17766	41
1845	17807	46
1847	47408	46
1851	47454	46
1852	24886	46
1856	47500	796
1872	17853	45
1875	54110	45
1885	24932	46
1898	22016	45
1901	1228	46
1903	4552	41
1904	1274	46
1909	4593	46
1919	1320	50
1920	4639	46
1922	4685	41
1924	4726	46
1935	4772	46
1940	1370	46
1956	982	200
2011	30823	46
2034	30869	46
2036	44456	46
2043	2532	41
2050	2573	45
2051	4818	50
2055	2618	45
2056	49802	40
2065	49842	41
2066	2663	46
2071	15385	46
2072	9645	92
2080	1182	46
2086	42777	92
2087	49883	41
2089	42869	46
2094	49924	41
2103	49965	50
2106	50015	50
2118	7986	46
2119	42915	248
2120	55396	46
2136	15431	45
2137	15476	45
2138	23254	41
2139	15521	46
2140	15567	46
2154	9737	46
2155	40914	92
2157	15613	50
2159	50065	50
2198	24978	46
2229	15663	50
2269	17898	46
2270	15713	46
2271	11421	46
2277	25024	46
2278	1416	100
2282	53918	50
2286	34892	82
2292	1516	147
2300	25070	50
2314	54155	46
2315	25120	46
2316	22061	46
2321	34974	50
2350	25166	50
2355	25216	40
2369	35024	50
2371	25256	41
2372	25297	41
2373	35074	46
2383	35120	46
2389	35166	46
2392	35212	46
2394	50115	46
2407	50161	46
2438	50207	46
2464	50253	41
2473	35258	46
2501	1663	412
2504	50294	46
2506	36504	46
2516	50340	50
2525	54201	46
2548	36550	46
2550	50390	46
2557	22107	50
2573	35304	149
2577	35453	498
2578	36596	50
2589	23295	50
2590	50436	46
2603	50482	45
2604	36646	46
2606	2075	45
2607	50527	41
2608	36692	41
2625	2120	45
2627	15759	137
2632	15896	46
2641	23345	46
2644	15942	90
2702	50568	46
2713	16032	50
2734	9783	604
2739	36733	46
2741	41006	46
2748	23391	46
2758	16082	92
2771	16174	46
2780	16220	46
2785	16266	92
2794	2165	46
2800	48296	46
2805	20113	41
2825	20154	46
2836	12671	46
2842	20200	36
2843	2908	46
2860	48342	50
2871	12717	46
2879	54247	46
2893	28714	46
2908	12763	46
2974	12809	46
2978	12855	46
2987	8032	50
2989	22157	46
2995	48392	45
3005	48437	46
3014	48483	46
3023	50614	36
3025	8082	50
3026	48529	92
3030	48621	90
3039	50650	45
3040	8132	50
3055	50695	46
3057	8182	45
3059	50741	50
3060	36779	46
3071	48711	46
3072	48757	46
3073	54293	43
3077	22203	46
3078	23437	41
3080	25338	50
3085	17944	45
3100	17989	46
3128	25388	46
3169	18035	40
3209	25434	46
3213	18075	46
3214	48803	46
3240	33885	46
3258	33931	41
3261	25480	46
3262	18121	41
3264	33972	45
3268	34017	99
3269	18162	46
3274	34116	46
3275	8227	46
3313	8273	46
3318	8319	46
3335	8365	46
3340	6687	46
3346	8411	46
3364	8457	50
3366	50791	50
3438	50841	41
3442	54336	46
3448	36825	46
3463	6733	41
3482	48849	93
3488	22249	91
3493	23478	46
3506	54382	46
3510	8507	46
3512	8553	50
3516	8603	50
3519	8653	50
3521	54428	270
3540	8703	46
3542	6774	46
3548	50882	45
3556	6820	45
3611	50927	46
3679	36871	46
3680	50973	46
3701	23524	46
3709	6865	46
3719	6911	45
3723	6956	91
3728	7047	182
3732	13624	46
3733	22340	138
3763	30915	46
3783	30961	46
3791	31007	45
3805	31052	46
3807	31098	50
3833	31148	46
3864	4868	50
3872	44502	50
3918	13670	46
3919	23570	46
3921	7229	46
3925	23616	41
3933	8749	41
3936	23657	46
3958	7275	50
3967	8790	46
3983	36917	50
3987	36967	50
3990	51019	50
3996	8836	46
4003	54698	46
4008	8882	50
4011	25526	41
4022	54744	45
4023	18208	45
4049	25567	46
4067	25613	46
4147	54789	46
4153	25659	46
4159	18253	50
4170	25705	46
4177	54835	40
4192	55442	41
4204	25751	40
4207	25791	41
4210	55483	46
4214	18303	50
4230	12901	45
4233	12946	50
4236	28760	41
4248	55529	46
4249	10387	183
4253	20236	46
4255	41052	46
4257	12996	45
4258	28801	45
4284	28846	46
4301	55575	92
4302	55667	50
4304	16358	50
4376	28892	43
4381	16408	45
4383	28935	46
4386	28981	46
4390	16453	138
4402	30539	45
4404	20651	41
4412	13356	50
4423	20692	46
4426	20738	46
4431	31194	46
4438	31240	46
4444	20784	46
4451	31286	50
4453	31336	50
4464	20830	92
4478	31386	46
4519	4918	50
4526	31432	46
4542	3971	50
4567	20922	50
4610	4968	50
4617	21154	46
4621	4021	46
4627	30584	50
4631	13716	45
4642	13406	46
4646	25832	45
4668	20972	46
4679	21018	91
4680	18353	46
4701	25877	40
4721	11467	50
4731	21109	45
4742	25917	46
4751	25963	46
4753	26009	50
4757	43304	46
4769	11517	46
4850	26059	46
4851	11563	46
4856	43350	41
4865	43391	46
4870	29027	50
4895	4067	91
4903	30634	50
4905	29077	46
4912	27345	46
4931	37789	50
4932	27391	46
4937	37839	46
4947	27437	41
4952	27478	41
4959	2954	46
4960	20282	45
4970	27519	46
4987	13041	50
4991	37885	50
4994	3000	41
5011	29123	46
5044	3041	50
5047	29169	41
5053	29210	46
5068	8932	50
5081	27565	46
5084	8982	46
5085	37935	46
5088	9028	46
5090	36275	50
5109	37017	45
5126	22478	50
5136	7325	50
5157	7375	50
5160	7425	46
5163	23703	46
5164	7471	100
5165	37062	41
5169	23749	46
5179	37103	46
5186	22528	41
5193	9074	46
5194	9120	45
5204	22569	46
5205	26105	41
5213	11609	46
5214	22615	46
5221	26146	50
5228	11655	50
5243	26196	41
5248	26237	46
5277	26283	50
5283	11705	46
5319	26333	46
5324	22661	46
5327	27611	92
5329	37981	46
5332	11751	46
5347	19009	92
5348	26379	46
5349	11797	50
5365	27703	46
5367	26425	50
5368	27749	41
5370	27790	41
5371	11847	46
5389	18399	50
5399	27831	46
5403	27877	50
5412	26475	46
5418	26521	45
5420	19101	41
5423	18449	41
5438	27927	45
5439	7571	50
5454	26566	46
5455	18490	50
5459	31478	50
5476	31528	50
5484	31578	46
5502	22707	45
5504	31624	46
5511	31670	41
5517	5018	46
5547	22752	46
5549	31711	41
5556	22798	46
5566	5064	46
5573	48942	46
5574	21200	46
5592	13761	45
5597	36325	41
5599	26612	46
5600	26658	40
5605	18540	46
5614	36366	46
5633	11893	45
5634	36412	46
5637	26698	46
5647	36458	46
5649	26744	50
5651	54875	45
5652	27972	46
5654	18586	40
5656	19142	41
5657	18626	50
5660	26794	46
5662	11938	45
5696	28018	50
5716	26840	46
5718	11983	46
5751	26886	46
5805	18676	50
5815	12075	50
5825	12029	46
5829	26932	46
5831	28068	50
5832	19183	46
5839	26978	46
5849	27024	46
5864	27070	46
5871	27116	46
5888	3091	46
5897	19229	46
5899	38027	46
5907	38073	46
5923	29256	50
5943	38119	50
5944	3137	50
5950	20327	46
5952	28118	46
5985	13091	46
6020	29306	46
6023	29352	45
6026	29397	46
6028	29443	45
6049	28164	92
6059	29488	46
6063	31752	46
6075	31798	46
6105	38169	46
6114	43163	50
6128	31844	46
6131	38215	46
6139	31890	46
6151	31936	46
6153	31982	46
6155	19275	46
6157	5110	50
6184	21246	46
6188	13806	41
6219	32028	46
6255	29534	46
6258	20373	46
6276	3187	41
6296	19321	46
6297	20419	50
6304	13137	46
6314	29580	46
6322	29626	50
6330	43213	91
6338	29676	46
6362	19367	46
6365	19413	45
6373	29722	46
6383	29768	46
6389	3228	46
6390	29814	46
6391	3274	50
6394	13452	82
6398	20469	40
6407	13183	41
6417	29860	46
6453	29906	46
6490	29952	46
6493	29998	46
6494	43437	46
6495	43483	46
6505	43529	199
6518	43728	229
6530	3324	45
6552	23795	46
6568	23841	50
6573	4158	46
6582	51069	50
6585	4204	46
6592	37149	41
6607	37190	50
6622	23891	46
6632	4250	50
6634	43957	499
6642	30684	50
6687	51119	46
6723	23937	46
6724	37240	46
6727	51165	46
6728	30044	45
6752	7621	91
6753	22844	46
6764	22890	138
6765	48988	46
6778	30089	46
6789	3369	50
6792	20509	50
6793	13224	50
6803	30135	46
6806	30181	40
6807	54920	46
6817	30221	46
6832	30267	45
6839	30312	40
6856	30352	46
6862	3419	50
6921	20559	46
6949	13274	41
6958	54966	46
6961	3469	46
6963	3515	45
6967	30398	45
6978	3560	41
6985	55012	46
6995	55058	46
6999	3601	46
7000	55104	46
7006	3647	50
7011	55150	150
7016	16591	46
7018	18726	46
7020	16637	184
7021	10570	46
7035	27162	46
7040	18772	50
7064	27208	46
7066	18822	45
7075	27254	50
7078	41098	1145
7090	18867	46
7092	18913	46
7093	18959	50
7109	16821	50
7113	16871	41
7149	27304	41
7192	30443	46
7195	20605	46
7201	13315	41
7212	3697	41
7220	3738	46
7229	16912	46
7233	3784	46
7245	16958	46
7262	3830	50
7263	3880	50
7265	30489	50
7271	3930	41
7274	9165	40
7287	51211	46
7294	9205	46
7298	51257	46
7302	9251	46
7311	17004	45
7318	17049	184
7324	51303	46
7325	9297	46
7350	19458	50
7369	23983	41
7389	37286	46
7425	51349	46
7426	19508	46
7429	51395	46
7434	19554	467
7435	51441	45
7453	2709	199
7454	28256	137
7467	51486	46
7474	51532	45
7476	51577	40
7477	51617	40
7480	51657	50
7488	12125	91
7503	28393	276
```
