## Supplementary material for "Deep-mining of vertebrate genomes reveals an unexpected diversity of endogenous viral elements": clust.index

```
0	0	3
1	3	3
2	6	6
4	12	3
5	15	3
6	18	3
8	21	3
10	24	4
13	28	4
16	32	4
18	36	4
21	40	4
22	44	4
24	48	4
33	52	49
34	101	4
39	105	4
45	109	4
51	113	4
54	117	4
57	121	4
61	125	4
113	129	5
120	134	5
123	139	5
149	144	15
156	159	5
157	164	5
159	169	5
160	174	5
162	179	10
163	189	5
166	194	5
167	199	5
169	204	5
174	209	5
175	214	5
176	219	5
180	224	5
182	229	5
183	234	5
184	239	5
186	244	20
187	264	15
196	279	5
198	284	5
200	289	14
205	303	5
208	308	14
209	322	13
214	335	5
217	340	5
218	345	5
221	350	5
231	355	14
240	369	5
251	374	5
252	379	5
255	384	28
291	412	5
315	417	5
335	422	5
384	427	5
390	432	5
397	437	10
398	447	5
413	452	5
415	457	5
421	462	5
425	467	5
433	472	5
434	477	37
435	514	5
441	519	5
442	524	5
452	529	5
454	534	15
464	549	9
471	558	5
472	563	5
475	568	5
484	573	5
488	578	5
493	583	9
498	592	5
499	597	5
509	602	5
525	607	5
576	612	5
583	617	5
584	622	5
590	627	5
624	632	5
626	637	5
632	642	5
633	647	5
664	652	5
665	657	5
669	662	113
676	775	5
680	780	5
705	785	19
710	804	5
711	809	5
727	814	5
729	819	5
734	824	5
739	829	5
744	834	5
760	839	5
811	844	5
819	849	5
825	854	5
859	859	5
861	864	5
868	869	5
869	874	5
881	879	5
899	884	5
905	889	5
912	894	5
914	899	16
925	915	10
945	925	5
955	930	5
959	935	5
962	940	5
964	945	5
965	950	5
989	955	5
995	960	5
1060	965	6
1094	971	6
1134	977	6
1142	983	6
1145	989	28
1146	1017	6
1147	1023	6
1159	1029	16
1160	1045	11
1180	1056	6
1195	1062	6
1196	1068	6
1197	1074	6
1198	1080	6
1204	1086	6
1208	1092	20
1212	1112	6
1215	1118	6
1230	1124	6
1231	1130	6
1232	1136	6
1250	1142	6
1287	1148	6
1318	1154	60
1340	1214	11
1341	1225	6
1360	1231	6
1367	1237	6
1370	1243	6
1372	1249	6
1384	1255	11
1394	1266	6
1396	1272	10
1415	1282	6
1431	1288	6
1432	1294	6
1433	1300	6
1434	1306	6
1446	1312	6
1450	1318	6
1461	1324	6
1485	1330	6
1564	1336	6
1579	1342	6
1585	1348	6
1586	1354	6
1620	1360	6
1624	1366	6
1631	1372	6
1635	1378	10
1640	1388	53
1646	1441	6
1650	1447	6
1666	1453	6
1668	1459	6
1669	1465	6
1674	1471	6
1684	1477	6
1685	1483	6
1686	1489	6
1687	1495	6
1700	1501	6
1702	1507	6
1721	1513	6
1722	1519	6
1726	1525	6
1799	1531	6
1814	1537	6
1819	1543	6
1821	1549	6
1830	1555	6
1834	1561	6
1837	1567	6
1843	1573	6
1845	1579	11
1851	1590	11
1856	1601	84
1885	1685	6
1898	1691	6
1901	1697	6
1903	1703	6
1904	1709	6
1909	1715	6
1919	1721	6
1920	1727	6
1922	1733	6
1924	1739	6
1935	1745	6
1940	1751	6
1956	1757	11
2034	1768	6
2036	1774	6
2043	1780	6
2050	1786	6
2055	1792	6
2056	1798	6
2065	1804	6
2066	1810	10
2071	1820	6
2072	1826	11
2080	1837	6
2087	1843	6
2094	1849	6
2118	1855	6
2119	1861	20
2120	1881	6
2136	1887	6
2137	1893	6
2138	1899	6
2154	1905	6
2159	1911	6
2198	1917	6
2269	1923	6
2270	1929	6
2271	1935	6
2277	1941	6
2282	1947	6
2300	1953	6
2315	1959	6
2316	1965	6
2321	1971	6
2355	1977	6
2369	1983	6
2371	1989	6
2372	1995	6
2373	2001	6
2389	2007	6
2394	2013	6
2407	2019	6
2438	2025	6
2464	2031	6
2473	2037	6
2504	2043	6
2506	2049	6
2525	2055	6
2548	2061	6
2550	2067	6
2557	2073	6
2578	2079	6
2590	2085	6
2603	2091	6
2604	2097	6
2606	2103	6
2607	2109	6
2608	2115	6
2625	2121	11
2632	2132	6
2641	2138	6
2702	2144	6
2734	2150	61
2739	2211	6
2741	2217	6
2780	2223	6
2794	2229	6
2800	2235	6
2805	2241	6
2825	2247	6
2836	2253	6
2842	2259	6
2843	2265	6
2860	2271	6
2871	2277	6
2879	2283	11
2893	2294	6
2908	2300	6
2974	2306	6
2978	2312	6
2989	2318	6
2995	2324	6
3005	2330	6
3014	2336	6
3023	2342	6
3025	2348	6
3039	2354	11
3040	2365	6
3059	2371	10
3060	2381	6
3071	2387	6
3072	2393	6
3073	2399	6
3077	2405	6
3078	2411	6
3080	2417	6
3085	2423	6
3100	2429	6
3128	2435	6
3169	2441	6
3209	2447	6
3213	2453	6
3214	2459	6
3240	2465	6
3258	2471	6
3261	2477	11
3262	2488	6
3264	2494	6
3268	2500	10
3269	2510	6
3275	2516	6
3313	2522	6
3318	2528	6
3335	2534	6
3340	2540	6
3346	2546	6
3366	2552	6
3438	2558	6
3442	2564	6
3448	2570	6
3463	2576	6
3493	2582	10
3506	2592	6
3510	2598	6
3519	2604	10
3540	2614	6
3542	2620	6
3548	2626	6
3556	2632	6
3611	2638	6
3679	2644	6
3680	2650	11
3701	2661	6
3719	2667	6
3732	2673	6
3733	2679	16
3783	2695	6
3791	2701	6
3805	2707	6
3833	2713	6
3918	2719	6
3919	2725	6
3921	2731	6
3925	2737	6
3933	2743	6
3936	2749	6
3958	2755	6
3967	2761	6
3996	2767	6
4003	2773	6
4011	2779	6
4022	2785	6
4023	2791	6
4049	2797	6
4067	2803	6
4147	2809	6
4153	2815	6
4159	2821	6
4170	2827	6
4177	2833	6
4192	2839	6
4204	2845	6
4207	2851	6
4210	2857	6
4214	2863	6
4230	2869	6
4233	2875	6
4236	2881	6
4248	2887	6
4253	2893	6
4255	2899	11
4257	2910	6
4258	2916	6
4284	2922	6
4302	2928	6
4376	2934	10
4381	2944	6
4383	2950	6
4386	2956	6
4390	2962	16
4402	2978	6
4404	2984	6
4412	2990	6
4423	2996	6
4426	3002	10
4438	3012	6
4444	3018	6
4478	3024	6
4526	3030	6
4567	3036	6
4617	3042	6
4621	3048	6
4627	3054	6
4631	3060	6
4642	3066	6
4646	3072	6
4668	3078	6
4680	3084	6
4701	3090	6
4731	3096	6
4742	3102	6
4751	3108	6
4757	3114	6
4769	3120	6
4850	3126	6
4851	3132	6
4856	3138	6
4865	3144	6
4870	3150	6
4903	3156	6
4912	3162	6
4931	3168	6
4932	3174	6
4937	3180	6
4947	3186	6
4952	3192	6
4960	3198	6
4970	3204	6
4994	3210	6
5011	3216	6
5044	3222	6
5047	3228	6
5053	3234	6
5081	3240	6
5084	3246	6
5085	3252	6
5088	3258	6
5090	3264	6
5109	3270	6
5136	3276	6
5157	3282	6
5164	3288	20
5165	3308	6
5169	3314	6
5179	3320	6
5186	3326	6
5194	3332	6
5204	3338	6
5205	3344	6
5213	3350	6
5214	3356	6
5243	3362	6
5248	3368	6
5277	3374	11
5283	3385	6
5319	3391	6
5324	3397	6
5329	3403	6
5332	3409	11
5349	3420	6
5365	3426	6
5367	3432	6
5368	3438	6
5370	3444	6
5371	3450	6
5399	3456	6
5403	3462	6
5418	3468	6
5420	3474	6
5423	3480	6
5438	3486	6
5439	3492	6
5454	3498	6
5459	3504	6
5484	3510	6
5502	3516	11
5504	3527	6
5511	3533	6
5517	3539	6
5547	3545	6
5556	3551	6
5566	3557	10
5573	3567	6
5574	3573	6
5592	3579	6
5597	3585	6
5599	3591	6
5600	3597	6
5605	3603	6
5614	3609	6
5633	3615	6
5634	3621	6
5637	3627	6
5647	3633	6
5649	3639	11
5651	3650	6
5652	3656	6
5654	3662	6
5656	3668	6
5657	3674	6
5660	3680	6
5662	3686	6
5696	3692	6
5716	3698	6
5718	3704	6
5751	3710	6
5805	3716	6
5815	3722	6
5825	3728	6
5829	3734	6
5831	3740	6
5832	3746	11
5839	3757	6
5849	3763	10
5871	3773	6
5888	3779	6
5897	3785	6
5899	3791	6
5943	3797	6
5950	3803	6
5952	3809	6
5985	3815	6
6020	3821	6
6023	3827	6
6026	3833	6
6028	3839	6
6059	3845	6
6063	3851	6
6075	3857	6
6105	3863	6
6114	3869	6
6128	3875	6
6131	3881	6
6139	3887	6
6151	3893	6
6153	3899	6
6155	3905	6
6184	3911	6
6188	3917	6
6219	3923	6
6255	3929	6
6258	3935	6
6276	3941	6
6296	3947	6
6297	3953	6
6314	3959	6
6338	3965	11
6362	3976	6
6365	3982	6
6373	3988	10
6383	3998	6
6389	4004	6
6390	4010	6
6398	4016	6
6407	4022	6
6417	4028	6
6453	4034	6
6490	4040	6
6493	4046	6
6494	4052	6
6495	4058	6
6505	4064	20
6530	4084	6
6552	4090	11
6573	4101	6
6592	4107	6
6607	4113	6
6622	4119	6
6632	4125	6
6687	4131	6
6723	4137	6
6724	4143	6
6727	4149	6
6728	4155	6
6764	4161	16
6765	4177	6
6778	4183	6
6803	4189	6
6806	4195	6
6807	4201	6
6817	4207	6
6832	4213	6
6839	4219	6
6856	4225	6
6921	4231	6
6949	4237	6
6958	4243	6
6961	4249	6
6963	4255	6
6967	4261	6
6978	4267	6
6995	4273	6
6999	4279	6
7000	4285	6
7016	4291	6
7018	4297	6
7020	4303	16
7021	4319	6
7040	4325	6
7064	4331	6
7066	4337	6
7075	4343	9
7078	4352	106
7090	4458	6
7092	4464	6
7109	4470	6
7113	4476	6
7149	4482	6
7192	4488	6
7195	4494	6
7201	4500	6
7212	4506	6
7220	4512	6
7229	4518	6
7233	4524	6
7245	4530	6
7271	4536	6
7274	4542	6
7294	4548	6
7298	4554	6
7302	4560	6
7311	4566	6
7324	4572	6
7325	4578	6
7350	4584	6
7369	4590	6
7389	4596	6
7425	4602	6
7426	4608	6
7429	4614	6
7435	4620	6
7454	4626	10
7467	4636	6
7474	4642	6
7476	4648	6
7477	4654	6
```
