## Supplementary material for "Deep-mining of vertebrate genomes reveals an unexpected diversity of endogenous viral elements": input_step_redundancy

```
XSym
0075
203868029460bb8a970805afee561950
/Users/user/Desktop/Postdoc/Queries/Orthornavirae/Arenaviridae/Arenaviridae
                                                                                                                                                                                                                                                                                                                                                                                                                                                                                                                                                                                                                                                                                                                                                                                                                                                                                                                                                                                    
```
