## Supplementary material for "Deep-mining of vertebrate genomes reveals an unexpected diversity of endogenous viral elements": input_step_redundancy.source

```
XSym
0082
173705b2275cd5f9a9a585ddb216e204
/Users/user/Desktop/Postdoc/Queries/Orthornavirae/Arenaviridae/Arenaviridae.source
                                                                                                                                                                                                                                                                                                                                                                                                                                                                                                                                                                                                                                                                                                                                                                                                                                                                                                                                                                             
```
