## Supplementary material for "Deep-mining of vertebrate genomes reveals an unexpected diversity of endogenous viral elements": order_redundancy

```
0
1
2
4
5
6
8
9
10
11
13
15
16
18
19
21
22
24
33
34
39
40
45
51
54
57
61
113
117
120
123
149
156
157
159
160
162
163
166
167
169
171
174
175
176
180
182
183
184
186
187
196
197
198
200
202
205
208
209
211
214
217
218
221
222
223
225
227
230
231
233
234
237
239
240
251
252
253
254
255
276
284
291
296
315
335
384
390
392
396
397
398
399
413
415
421
425
433
434
435
437
441
442
452
454
456
464
469
471
472
475
484
485
488
493
495
498
499
509
525
538
548
576
583
584
590
624
626
630
632
633
640
656
664
665
669
670
676
677
678
680
694
698
705
709
710
711
727
729
730
734
739
740
744
760
786
811
812
819
825
859
861
868
869
881
890
891
899
905
907
912
914
925
940
942
945
955
959
962
964
965
982
989
995
1060
1094
1100
1134
1137
1138
1142
1145
1146
1147
1148
1159
1160
1164
1165
1168
1175
1176
1180
1195
1196
1197
1198
1199
1200
1204
1208
1212
1215
1230
1231
1232
1250
1287
1318
1337
1340
1341
1353
1360
1367
1370
1372
1384
1385
1394
1396
1409
1410
1412
1415
1431
1432
1433
1434
1446
1450
1461
1477
1485
1527
1564
1579
1585
1586
1599
1616
1620
1624
1631
1635
1640
1646
1649
1650
1666
1668
1669
1674
1684
1685
1686
1687
1700
1702
1721
1722
1726
1799
1814
1819
1821
1830
1834
1837
1843
1845
1847
1851
1852
1856
1872
1875
1885
1898
1901
1903
1904
1909
1919
1920
1922
1924
1935
1940
1956
2011
2034
2036
2043
2050
2051
2055
2056
2065
2066
2071
2072
2080
2086
2087
2089
2094
2103
2106
2118
2119
2120
2136
2137
2138
2139
2140
2154
2155
2157
2159
2198
2229
2269
2270
2271
2277
2278
2282
2286
2292
2300
2314
2315
2316
2321
2350
2355
2369
2371
2372
2373
2383
2389
2392
2394
2407
2438
2464
2473
2501
2504
2506
2516
2525
2548
2550
2557
2573
2577
2578
2589
2590
2603
2604
2606
2607
2608
2625
2627
2632
2641
2644
2702
2713
2734
2739
2741
2748
2758
2771
2780
2785
2794
2800
2805
2825
2836
2842
2843
2860
2871
2879
2893
2908
2974
2978
2987
2989
2995
3005
3014
3023
3025
3026
3030
3039
3040
3055
3057
3059
3060
3071
3072
3073
3077
3078
3080
3085
3100
3128
3169
3209
3213
3214
3240
3258
3261
3262
3264
3268
3269
3274
3275
3313
3318
3335
3340
3346
3364
3366
3438
3442
3448
3463
3482
3488
3493
3506
3510
3512
3516
3519
3521
3540
3542
3548
3556
3611
3679
3680
3701
3709
3719
3723
3728
3732
3733
3763
3783
3791
3805
3807
3833
3864
3872
3918
3919
3921
3925
3933
3936
3958
3967
3983
3987
3990
3996
4003
4008
4011
4022
4023
4049
4067
4147
4153
4159
4170
4177
4192
4204
4207
4210
4214
4230
4233
4236
4248
4249
4253
4255
4257
4258
4284
4301
4302
4304
4376
4381
4383
4386
4390
4402
4404
4412
4423
4426
4431
4438
4444
4451
4453
4464
4478
4519
4526
4542
4567
4610
4617
4621
4627
4631
4642
4646
4668
4679
4680
4701
4721
4731
4742
4751
4753
4757
4769
4850
4851
4856
4865
4870
4895
4903
4905
4912
4931
4932
4937
4947
4952
4959
4960
4970
4987
4991
4994
5011
5044
5047
5053
5068
5081
5084
5085
5088
5090
5109
5126
5136
5157
5160
5163
5164
5165
5169
5179
5186
5193
5194
5204
5205
5213
5214
5221
5228
5243
5248
5277
5283
5319
5324
5327
5329
5332
5347
5348
5349
5365
5367
5368
5370
5371
5389
5399
5403
5412
5418
5420
5423
5438
5439
5454
5455
5459
5476
5484
5502
5504
5511
5517
5547
5549
5556
5566
5573
5574
5592
5597
5599
5600
5605
5614
5633
5634
5637
5647
5649
5651
5652
5654
5656
5657
5660
5662
5696
5716
5718
5751
5805
5815
5825
5829
5831
5832
5839
5849
5864
5871
5888
5897
5899
5907
5923
5943
5944
5950
5952
5985
6020
6023
6026
6028
6049
6059
6063
6075
6105
6114
6128
6131
6139
6151
6153
6155
6157
6184
6188
6219
6255
6258
6276
6296
6297
6304
6314
6322
6330
6338
6362
6365
6373
6383
6389
6390
6391
6394
6398
6407
6417
6453
6490
6493
6494
6495
6505
6518
6530
6552
6568
6573
6582
6585
6592
6607
6622
6632
6634
6642
6687
6723
6724
6727
6728
6752
6753
6764
6765
6778
6789
6792
6793
6803
6806
6807
6817
6832
6839
6856
6862
6921
6949
6958
6961
6963
6967
6978
6985
6995
6999
7000
7006
7011
7016
7018
7020
7021
7035
7040
7064
7066
7075
7078
7090
7092
7093
7109
7113
7149
7192
7195
7201
7212
7220
7229
7233
7245
7262
7263
7265
7271
7274
7287
7294
7298
7302
7311
7318
7324
7325
7350
7369
7389
7425
7426
7429
7434
7435
7453
7454
7467
7474
7476
7477
7480
7488
7503
```
