## Supplementary material for "Deep-mining of vertebrate genomes reveals an unexpected diversity of endogenous viral elements": pre_clust.index

```
0	0	3
1	3	30
2	33	8
4	41	56
5	97	3
6	100	202
8	302	59
9	361	516
10	877	57
11	934	106
13	1040	187
15	1227	4
16	1231	19
18	1250	183
19	1433	76
21	1509	40
22	1549	50
24	1599	97
33	1696	288
34	1984	144
39	2128	13
40	2141	56
45	2197	24
51	2221	4
54	2225	8
57	2233	4
61	2237	712
113	2949	5
117	2954	107
120	3061	5
123	3066	25
149	3091	488
156	3579	5
157	3584	5
159	3589	226
160	3815	5
162	3820	20
163	3840	15
166	3855	14
167	3869	47
169	3916	49
171	3965	290
174	4255	5
175	4260	77
176	4337	35
180	4372	5
182	4377	132
183	4509	147
184	4656	246
186	4902	15
187	4917	124
196	5041	152
197	5193	44
198	5237	5
200	5242	5
202	5247	49
205	5296	14
208	5310	5
209	5315	40
211	5355	30
214	5385	153
217	5538	15
218	5553	134
221	5687	34
222	5721	20
223	5741	10
225	5751	121
227	5872	83
230	5955	20
231	5975	321
233	6296	50
234	6346	30
237	6376	5
239	6381	15
240	6396	5
251	6401	30
252	6431	57
253	6488	60
254	6548	25
255	6573	69
276	6642	24
284	6666	5
291	6671	5
296	6676	45
315	6721	54
335	6775	5
384	6780	30
390	6810	5
392	6815	82
396	6897	72
397	6969	25
398	6994	15
399	7009	54
413	7063	18
415	7081	169
421	7250	20
425	7270	243
433	7513	20
434	7533	801
435	8334	60
437	8394	30
441	8424	9
442	8433	5
452	8438	43
454	8481	5
456	8486	29
464	8515	29
469	8544	69
471	8613	18
472	8631	5
475	8636	5
484	8641	209
485	8850	5
488	8855	5
493	8860	79
495	8939	5
498	8944	23
499	8967	8
509	8975	14
525	8989	5
538	8994	107
548	9101	2242
576	11343	10
583	11353	5
584	11358	5
590	11363	5
624	11368	5
626	11373	25
630	11398	25
632	11423	5
633	11428	20
640	11448	139
656	11587	15
664	11602	5
665	11607	5
669	11612	145
670	11757	15
676	11772	9
677	11781	5
678	11786	55
680	11841	5
694	11846	249
698	12095	88
705	12183	20
709	12203	35
710	12238	5
711	12243	10
727	12253	5
729	12258	5
730	12263	5
734	12268	5
739	12273	93
740	12366	14
744	12380	15
760	12395	5
786	12400	5
811	12405	5
812	12410	64
819	12474	5
825	12479	9
859	12488	5
861	12493	5
868	12498	20
869	12518	49
881	12567	5
890	12572	15
891	12587	20
899	12607	5
905	12612	5
907	12617	5
912	12622	5
914	12627	45
925	12672	5
940	12677	15
942	12692	25
945	12717	5
955	12722	85
959	12807	95
962	12902	5
964	12907	5
965	12912	5
982	12917	8
989	12925	25
995	12950	10
1060	12960	6
1094	12966	10
1100	12976	6
1134	12982	6
1137	12988	10
1138	12998	11
1142	13009	21
1145	13030	21
1146	13051	11
1147	13062	6
1148	13068	6
1159	13074	21
1160	13095	25
1164	13120	6
1165	13126	6
1168	13132	6
1175	13138	76
1176	13214	26
1180	13240	6
1195	13246	72
1196	13318	26
1197	13344	6
1198	13350	6
1199	13356	6
1200	13362	6
1204	13368	6
1208	13374	35
1212	13409	120
1215	13529	6
1230	13535	6
1231	13541	6
1232	13547	16
1250	13563	6
1287	13569	16
1318	13585	1840
1337	15425	71
1340	15496	34
1341	15530	545
1353	16075	316
1360	16391	6
1367	16397	25
1370	16422	10
1372	16432	81
1384	16513	41
1385	16554	21
1394	16575	21
1396	16596	6
1409	16602	6
1410	16608	41
1412	16649	16
1415	16665	6
1431	16671	26
1432	16697	6
1433	16703	6
1434	16709	16
1446	16725	56
1450	16781	6
1461	16787	10
1477	16797	6
1485	16803	6
1527	16809	6
1564	16815	6
1579	16821	16
1585	16837	11
1586	16848	11
1599	16859	6
1616	16865	6
1620	16871	25
1624	16896	6
1631	16902	36
1635	16938	6
1640	16944	6
1646	16950	16
1649	16966	6
1650	16972	6
1666	16978	26
1668	17004	6
1669	17010	16
1674	17026	11
1684	17037	16
1685	17053	6
1686	17059	56
1687	17115	6
1700	17121	6
1702	17127	6
1721	17133	6
1722	17139	6
1726	17145	6
1799	17151	13
1814	17164	16
1819	17180	56
1821	17236	11
1830	17247	11
1834	17258	75
1837	17333	6
1843	17339	10
1845	17349	6
1847	17355	16
1851	17371	16
1852	17387	11
1856	17398	191
1872	17589	11
1875	17600	6
1885	17606	6
1898	17612	21
1901	17633	26
1903	17659	6
1904	17665	16
1909	17681	6
1919	17687	16
1920	17703	6
1922	17709	6
1924	17715	6
1935	17721	6
1940	17727	1234
1956	18961	6
2011	18967	6
2034	18973	6
2036	18979	6
2043	18985	6
2050	18991	6
2051	18997	6
2055	19003	16
2056	19019	6
2065	19025	10
2066	19035	6
2071	19041	66
2072	19107	40
2080	19147	6
2086	19153	16
2087	19169	11
2089	19180	6
2094	19186	6
2103	19192	6
2106	19198	6
2118	19204	6
2119	19210	6
2120	19216	6
2136	19222	11
2137	19233	6
2138	19239	6
2139	19245	31
2140	19276	16
2154	19292	16
2155	19308	21
2157	19329	6
2159	19335	6
2198	19341	6
2229	19347	11
2269	19358	6
2270	19364	31
2271	19395	11
2277	19406	11
2278	19417	6
2282	19423	16
2286	19439	164
2292	19603	168
2300	19771	10
2314	19781	16
2315	19797	11
2316	19808	228
2321	20036	21
2350	20057	6
2355	20063	6
2369	20069	30
2371	20099	6
2372	20105	6
2373	20111	6
2383	20117	26
2389	20143	16
2392	20159	6
2394	20165	6
2407	20171	6
2438	20177	6
2464	20183	6
2473	20189	41
2501	20230	3858
2504	24088	6
2506	24094	19
2516	24113	10
2525	24123	6
2548	24129	10
2550	24139	11
2557	24150	11
2573	24161	21
2577	24182	6
2578	24188	6
2589	24194	6
2590	24200	6
2603	24206	16
2604	24222	6
2606	24228	538
2607	24766	6
2608	24772	6
2625	24778	16
2627	24794	6
2632	24800	36
2641	24836	11
2644	24847	6
2702	24853	11
2713	24864	19
2734	24883	3808
2739	28691	14
2741	28705	16
2748	28721	6
2758	28727	329
2771	29056	21
2780	29077	41
2785	29118	6
2794	29124	6
2800	29130	26
2805	29156	11
2825	29167	6
2836	29173	11
2842	29184	6
2843	29190	6
2860	29196	16
2871	29212	6
2879	29218	36
2893	29254	6
2908	29260	6
2974	29266	6
2978	29272	11
2987	29283	6
2989	29289	36
2995	29325	51
3005	29376	16
3014	29392	36
3023	29428	6
3025	29434	11
3026	29445	6
3030	29451	6
3039	29457	11
3040	29468	11
3055	29479	6
3057	29485	14
3059	29499	6
3060	29505	6
3071	29511	16
3072	29527	11
3073	29538	31
3077	29569	6
3078	29575	6
3080	29581	11
3085	29592	11
3100	29603	6
3128	29609	6
3169	29615	6
3209	29621	6
3213	29627	11
3214	29638	16
3240	29654	31
3258	29685	6
3261	29691	6
3262	29697	11
3264	29708	6
3268	29714	149
3269	29863	6
3274	29869	26
3275	29895	11
3313	29906	6
3318	29912	6
3335	29918	6
3340	29924	51
3346	29975	6
3364	29981	6
3366	29987	6
3438	29993	6
3442	29999	11
3448	30010	6
3463	30016	16
3482	30032	310
3488	30342	21
3493	30363	6
3506	30369	11
3510	30380	11
3512	30391	11
3516	30402	6
3519	30408	11
3521	30419	16
3540	30435	6
3542	30441	21
3548	30462	6
3556	30468	21
3611	30489	6
3679	30495	6
3680	30501	6
3701	30507	6
3709	30513	16
3719	30529	85
3723	30614	21
3728	30635	6
3732	30641	11
3733	30652	54
3763	30706	24
3783	30730	6
3791	30736	11
3805	30747	6
3807	30753	6
3833	30759	6
3864	30765	6
3872	30771	10
3918	30781	11
3919	30792	6
3921	30798	41
3925	30839	11
3933	30850	6
3936	30856	6
3958	30862	16
3967	30878	11
3983	30889	6
3987	30895	6
3990	30901	6
3996	30907	6
4003	30913	61
4008	30974	6
4011	30980	11
4022	30991	6
4023	30997	11
4049	31008	6
4067	31014	6
4147	31020	6
4153	31026	11
4159	31037	11
4170	31048	6
4177	31054	6
4192	31060	16
4204	31076	6
4207	31082	15
4210	31097	6
4214	31103	11
4230	31114	6
4233	31120	11
4236	31131	6
4248	31137	21
4249	31158	246
4253	31404	11
4255	31415	11
4257	31426	10
4258	31436	6
4284	31442	10
4301	31452	26
4302	31478	6
4304	31484	6
4376	31490	11
4381	31501	212
4383	31713	10
4386	31723	11
4390	31734	6
4402	31740	10
4404	31750	21
4412	31771	11
4423	31782	11
4426	31793	6
4431	31799	11
4438	31810	11
4444	31821	11
4451	31832	11
4453	31843	6
4464	31849	6
4478	31855	6
4519	31861	6
4526	31867	6
4542	31873	19
4567	31892	6
4610	31898	11
4617	31909	11
4621	31920	41
4627	31961	16
4631	31977	6
4642	31983	41
4646	32024	11
4668	32035	16
4679	32051	6
4680	32057	16
4701	32073	11
4721	32084	6
4731	32090	16
4742	32106	6
4751	32112	6
4753	32118	6
4757	32124	6
4769	32130	6
4850	32136	11
4851	32147	6
4856	32153	21
4865	32174	153
4870	32327	6
4895	32333	6
4903	32339	16
4905	32355	6
4912	32361	6
4931	32367	6
4932	32373	21
4937	32394	66
4947	32460	11
4952	32471	6
4959	32477	11
4960	32488	14
4970	32502	6
4987	32508	9
4991	32517	20
4994	32537	6
5011	32543	6
5044	32549	11
5047	32560	11
5053	32571	6
5068	32577	6
5081	32583	21
5084	32604	6
5085	32610	30
5088	32640	6
5090	32646	16
5109	32662	6
5126	32668	6
5136	32674	16
5157	32690	16
5160	32706	16
5163	32722	6
5164	32728	11
5165	32739	6
5169	32745	6
5179	32751	21
5186	32772	6
5193	32778	11
5194	32789	10
5204	32799	6
5205	32805	6
5213	32811	9
5214	32820	16
5221	32836	6
5228	32842	11
5243	32853	25
5248	32878	6
5277	32884	6
5283	32890	6
5319	32896	6
5324	32902	16
5327	32918	21
5329	32939	6
5332	32945	6
5347	32951	6
5348	32957	11
5349	32968	11
5365	32979	6
5367	32985	6
5368	32991	21
5370	33012	16
5371	33028	16
5389	33044	6
5399	33050	6
5403	33056	6
5412	33062	11
5418	33073	11
5420	33084	6
5423	33090	11
5438	33101	16
5439	33117	6
5454	33123	11
5455	33134	6
5459	33140	6
5476	33146	11
5484	33157	6
5502	33163	16
5504	33179	6
5511	33185	6
5517	33191	6
5547	33197	61
5549	33258	10
5556	33268	26
5566	33294	6
5573	33300	21
5574	33321	10
5592	33331	6
5597	33337	16
5599	33353	16
5600	33369	6
5605	33375	11
5614	33386	234
5633	33620	6
5634	33626	6
5637	33632	6
5647	33638	31
5649	33669	11
5651	33680	6
5652	33686	21
5654	33707	6
5656	33713	6
5657	33719	11
5660	33730	6
5662	33736	6
5696	33742	6
5716	33748	6
5718	33754	6
5751	33760	6
5805	33766	10
5815	33776	11
5825	33787	6
5829	33793	11
5831	33804	16
5832	33820	26
5839	33846	11
5849	33857	6
5864	33863	16
5871	33879	6
5888	33885	11
5897	33896	11
5899	33907	245
5907	34152	6
5923	34158	6
5943	34164	6
5944	34170	6
5950	34176	6
5952	34182	6
5985	34188	6
6020	34194	6
6023	34200	11
6026	34211	6
6028	34217	11
6049	34228	11
6059	34239	6
6063	34245	11
6075	34256	11
6105	34267	6
6114	34273	10
6128	34283	6
6131	34289	114
6139	34403	11
6151	34414	6
6153	34420	11
6155	34431	425
6157	34856	16
6184	34872	6
6188	34878	6
6219	34884	6
6255	34890	6
6258	34896	6
6276	34902	6
6296	34908	6
6297	34914	11
6304	34925	10
6314	34935	6
6322	34941	6
6330	34947	6
6338	34953	6
6362	34959	191
6365	35150	6
6373	35156	11
6383	35167	10
6389	35177	6
6390	35183	6
6391	35189	10
6394	35199	190
6398	35389	6
6407	35395	10
6417	35405	6
6453	35411	6
6490	35417	6
6493	35423	6
6494	35429	15
6495	35444	6
6505	35450	6
6518	35456	6
6530	35462	6
6552	35468	6
6568	35474	10
6573	35484	6
6582	35490	6
6585	35496	11
6592	35507	28
6607	35535	11
6622	35546	6
6632	35552	6
6634	35558	20
6642	35578	6
6687	35584	6
6723	35590	11
6724	35601	6
6727	35607	6
6728	35613	6
6752	35619	6
6753	35625	6
6764	35631	6
6765	35637	6
6778	35643	6
6789	35649	6
6792	35655	6
6793	35661	6
6803	35667	11
6806	35678	6
6807	35684	6
6817	35690	6
6832	35696	11
6839	35707	6
6856	35713	6
6862	35719	6
6921	35725	6
6949	35731	6
6958	35737	6
6961	35743	6
6963	35749	6
6967	35755	6
6978	35761	15
6985	35776	6
6995	35782	6
6999	35788	6
7000	35794	16
7006	35810	11
7011	35821	6
7016	35827	21
7018	35848	6
7020	35854	6
7021	35860	111
7035	35971	11
7040	35982	6
7064	35988	6
7066	35994	6
7075	36000	10
7078	36010	744
7090	36754	9
7092	36763	6
7093	36769	6
7109	36775	6
7113	36781	6
7149	36787	6
7192	36793	6
7195	36799	6
7201	36805	6
7212	36811	6
7220	36817	11
7229	36828	21
7233	36849	6
7245	36855	6
7262	36861	11
7263	36872	6
7265	36878	15
7271	36893	11
7274	36904	6
7287	36910	11
7294	36921	18
7298	36939	6
7302	36945	6
7311	36951	11
7318	36962	39
7324	37001	10
7325	37011	11
7350	37022	6
7369	37028	6
7389	37034	11
7425	37045	11
7426	37056	6
7429	37062	6
7434	37068	113
7435	37181	14
7453	37195	6
7454	37201	10
7467	37211	6
7474	37217	10
7476	37227	6
7477	37233	6
7480	37239	6
7488	37245	6
7503	37251	6
```
