## Supplementary material for "Deep-mining of vertebrate genomes reveals an unexpected diversity of endogenous viral elements": pref.index

```
1	0	116
2	116	16
3	132	16
4	148	123
5	271	7
6	278	670
7	948	310
8	1258	133
9	1391	1263
10	2654	116
11	2770	285
12	3055	364
13	3419	366
14	3785	311
16	4096	208
17	4304	98
18	4402	337
19	4739	379
20	5118	194
21	5312	84
22	5396	724
23	6120	43
24	6163	785
25	6948	34
26	6982	635
27	7617	527
28	8144	347
29	8491	17
31	8508	34
32	8542	310
33	8852	1026
34	9878	266
35	10144	177
36	10321	68
37	10389	196
38	10585	62
39	10647	27
40	10674	1427
41	12101	808
42	12909	279
43	13188	24
44	13212	260
45	13472	44
46	13516	112
48	13628	4945
49	18573	18
50	18591	34
53	18625	17
55	18642	17
56	18659	17
57	18676	17
58	18693	32
59	18725	176
60	18901	6665
61	25566	1819
62	27385	1050
63	28435	1260
65	29695	241
66	29936	1224
67	31160	419
68	31579	287
69	31866	17
70	31883	477
71	32360	51
73	32411	354
74	32765	303
75	33068	17
76	33085	26
77	33111	3018
78	36129	1877
79	38006	220
80	38226	493
81	38719	455
82	39174	33
84	39207	53
87	39260	17
88	39277	103
89	39380	17
90	39397	133
91	39530	402
96	39932	17
97	39949	44
98	39993	401
99	40394	53
100	40447	268
101	40715	472
102	41187	450
103	41637	45
105	41682	657
106	42339	536
107	42875	323
108	43198	36
109	43234	79
112	43313	634
113	43947	19
115	43966	1157
116	45123	5006
117	50129	196
118	50325	1734
119	52059	115
121	52174	336
123	52510	45
124	52555	105
125	52660	177
126	52837	87
127	52924	36
128	52960	79
129	53039	34
130	53073	63
131	53136	179
132	53315	580
134	53895	179
135	54074	17
136	54091	27
137	54118	544
138	54662	62
139	54724	36
143	54760	17
144	54777	35
145	54812	45
148	54857	36
149	54893	1052
150	55945	506
152	56451	27
153	56478	687
154	57165	6028
155	63193	28
158	63221	141
159	63362	414
162	63776	1164
163	64940	29
164	64969	99
165	65068	187
166	65255	28
167	65283	94
168	65377	172
169	65549	164
170	65713	224
171	65937	575
172	66512	974
173	67486	114
175	67600	141
176	67741	63
177	67804	19
178	67823	198
179	68021	493
181	68514	241
182	68755	249
183	69004	297
184	69301	953
185	70254	238
186	70492	48
187	70540	2403
188	72943	17
189	72960	160
190	73120	223
191	73343	45
192	73388	300
193	73688	710
194	74398	302
196	74700	5859
197	80559	82
198	80641	87
199	80728	18
200	80746	370
201	81116	249
202	81365	116
203	81481	150
204	81631	292
205	81923	27
206	81950	17
207	81967	65
208	82032	1362
209	83394	354
210	83748	112
211	83860	317
212	84177	450
213	84627	52
214	84679	286
217	84965	9
218	84974	823
219	85797	82
220	85879	260
221	86139	104
222	86243	38
223	86281	18
224	86299	256
225	86555	238
226	86793	143
227	86936	151
228	87087	71
229	87158	53
230	87211	36
231	87247	632
233	87879	909
234	88788	54
235	88842	98
238	88940	376
239	89316	47
241	89363	207
242	89570	53
244	89623	337
245	89960	160
246	90120	44
247	90164	27
250	90191	1121
251	91312	67
252	91379	106
253	91485	116
254	91601	632
255	92233	712
257	92945	320
258	93265	18
259	93283	27
260	93310	18
262	93328	494
263	93822	225
268	94047	106
269	94153	346
270	94499	71
273	94570	18
274	94588	18
275	94606	18
276	94624	54
277	94678	216
278	94894	597
279	95491	267
283	95758	17
285	95775	153
286	95928	18
288	95946	142
290	96088	18
293	96106	18
294	96124	334
295	96458	502
296	96960	294
297	97254	199
299	97453	149
303	97602	215
305	97817	45
306	97862	151
308	98013	4266
309	102279	143
311	102422	61
313	102483	179
315	102662	200
316	102862	65
317	102927	44
318	102971	665
321	103636	36
323	103672	36
324	103708	392
327	104100	27
332	104127	36
336	104163	18
338	104181	45
339	104226	63
340	104289	25
343	104314	98
344	104412	98
346	104510	63
347	104573	18
350	104591	62
351	104653	908
352	105561	44
353	105605	98
355	105703	17
356	105720	26
357	105746	72
362	105818	640
364	106458	293
366	106751	37
367	106788	262
369	107050	36
370	107086	27
372	107113	81
373	107194	126
374	107320	45
376	107365	45
377	107410	45
378	107455	36
380	107491	27
384	107518	55
385	107573	347
391	107920	18
392	107938	206
393	108144	154
394	108298	61
395	108359	143
396	108502	173
397	108675	48
398	108723	29
399	108752	231
400	108983	84
401	109067	26
402	109093	17
405	109110	63
406	109173	427
407	109600	456
409	110056	4244
411	114300	28
412	114328	307
413	114635	37
414	114672	34
415	114706	1222
417	115928	142
420	116070	19
421	116089	332
422	116421	287
424	116708	98
425	116806	536
427	117342	18
428	117360	180
429	117540	18
430	117558	18
431	117576	184
432	117760	27
433	117787	6008
434	123795	2220
435	126015	716
437	126731	54
443	126785	35
444	126820	36
446	126856	27
447	126883	101
449	126984	97
450	127081	372
451	127453	179
452	127632	83
453	127715	54
455	127769	322
456	128091	85
457	128176	27
460	128203	36
461	128239	151
462	128390	416
463	128806	107
464	128913	198
465	129111	106
466	129217	240
467	129457	18
468	129475	227
469	129702	129
470	129831	956
471	130787	26
474	130813	63
478	130876	28
479	130904	27
482	130931	243
484	131174	413
485	131587	357
486	131944	273
488	132217	18
489	132235	363
493	132598	172
494	132770	44
495	132814	9
497	132823	35
498	132858	43
503	132901	108
504	133009	236
505	133245	170
507	133415	18
508	133433	81
509	133514	27
511	133541	27
514	133568	27
515	133595	138
518	133733	143
522	133876	27
523	133903	35
526	133938	18
527	133956	27
528	133983	72
529	134055	599
530	134654	4640
531	139294	27
532	139321	180
534	139501	89
538	139590	4559
540	144149	54
541	144203	18
543	144221	188
545	144409	27
547	144436	172
548	144608	5717
549	150325	80
553	150405	9
555	150414	18
562	150432	18
569	150450	17
571	150467	45
580	150512	18
587	150530	18
589	150548	45
592	150593	243
593	150836	62
598	150898	180
599	151078	18
600	151096	135
603	151231	90
605	151321	170
608	151491	18
609	151509	72
612	151581	26
613	151607	18
614	151625	45
617	151670	81
619	151751	54
621	151805	108
626	151913	36
627	151949	131
630	152080	45
631	152125	18
633	152143	39
634	152182	54
635	152236	18
639	152254	382
640	152636	269
642	152905	36
644	152941	224
645	153165	35
646	153200	181
647	153381	81
649	153462	26
651	153488	36
655	153524	55
656	153579	27
658	153606	117
660	153723	45
663	153768	18
667	153786	654
668	154440	695
669	155135	810
670	155945	27
671	155972	107
672	156079	72
674	156151	171
675	156322	19
677	156341	27
678	156368	99
680	156467	54
681	156521	45
682	156566	182
683	156748	257
684	157005	35
688	157040	241
689	157281	18
690	157299	164
691	157463	27
693	157490	63
694	157553	445
695	157998	54
697	158052	530
698	158582	692
699	159274	18
702	159292	158
704	159450	72
705	159522	189
707	159711	90
709	159801	83
714	159884	63
715	159947	45
718	159992	144
719	160136	27
720	160163	214
721	160377	138
722	160515	44
724	160559	18
728	160577	108
732	160685	18
738	160703	18
739	160721	171
740	160892	9
742	160901	18
744	160919	28
745	160947	18
746	160965	18
749	160983	180
754	161163	18
755	161181	17
756	161198	18
759	161216	53
761	161269	18
762	161287	27
764	161314	18
765	161332	36
766	161368	36
767	161404	108
770	161512	206
771	161718	45
772	161763	18
775	161781	18
779	161799	45
780	161844	27
782	161871	72
788	161943	129
790	162072	18
792	162090	27
797	162117	45
799	162162	36
800	162198	36
801	162234	18
812	162252	1248
815	163500	18
816	163518	27
817	163545	65
824	163610	238
826	163848	98
832	163946	9
834	163955	18
838	163973	529
844	164502	90
848	164592	18
854	164610	81
855	164691	27
856	164718	126
858	164844	18
860	164862	54
863	164916	81
867	164997	19
868	165016	39
869	165055	120
870	165175	143
871	165318	18
874	165336	54
875	165390	154
876	165544	213
877	165757	27
879	165784	45
882	165829	27
888	165856	126
889	165982	485
890	166467	817
891	167284	186
895	167470	18
898	167488	18
900	167506	18
903	167524	383
904	167907	1435
906	169342	36
907	169378	36
909	169414	63
910	169477	100
911	169577	19
914	169596	1871
915	171467	77
916	171544	36
918	171580	54
922	171634	18
923	171652	89
924	171741	90
925	171831	347
929	172178	136
931	172314	35
932	172349	18
934	172367	81
937	172448	19
938	172467	428
940	172895	47
941	172942	37
942	172979	80
944	173059	45
946	173104	81
949	173185	63
951	173248	36
953	173284	18
955	173302	153
956	173455	27
958	173482	26
959	173508	194
960	173702	18
966	173720	135
967	173855	162
973	174017	70
974	174087	27
975	174114	127
977	174241	54
980	174295	129
981	174424	63
983	174487	36
984	174523	45
989	174568	45
992	174613	45
996	174658	27
997	174685	99
1000	174784	45
1001	174829	190
1002	175019	118
1003	175137	46
1004	175183	28
1006	175211	91
1008	175302	46
1010	175348	136
1018	175484	154
1021	175638	28
1027	175666	55
1028	175721	46
1032	175767	19
1038	175786	129
1041	175915	109
1042	176024	37
1045	176061	392
1046	176453	19
1050	176472	64
1058	176536	19
1059	176555	18
1061	176573	10
1064	176583	64
1067	176647	28
1070	176675	248
1072	176923	28
1073	176951	45
1074	176996	28
1076	177024	46
1077	177070	100
1080	177170	19
1083	177189	19
1085	177208	28
1087	177236	55
1089	177291	513
1098	177804	55
1099	177859	28
1102	177887	91
1105	177978	46
1108	178024	1654
1109	179678	19
1110	179697	113
1111	179810	10
1112	179820	119
1116	179939	19
1117	179958	145
1119	180103	46
1120	180149	163
1125	180312	38
1138	180350	140
1139	180490	19
1140	180509	56
1142	180565	117
1144	180682	19
1145	180701	199
1149	180900	19
1150	180919	55
1153	180974	46
1154	181020	37
1157	181057	19
1159	181076	38
1160	181114	73
1161	181187	19
1162	181206	145
1166	181351	37
1167	181388	82
1169	181470	19
1171	181489	19
1172	181508	126
1175	181634	136
1176	181770	270
1177	182040	19
1178	182059	19
1179	182078	48
1181	182126	18
1182	182144	19
1183	182163	101
1186	182264	46
1188	182310	37
1190	182347	118
1193	182465	45
1194	182510	37
1195	182547	271
1196	182818	50
1197	182868	21
1199	182889	91
1200	182980	32
1202	183012	19
1203	183031	38
1208	183069	151
1209	183220	201
1211	183421	100
1212	183521	226
1213	183747	19
1217	183766	46
1218	183812	28
1219	183840	19
1220	183859	55
1222	183914	10
1224	183924	28
1232	183952	28
1235	183980	28
1237	184008	28
1241	184036	109
1242	184145	19
1243	184164	55
1245	184219	28
1247	184247	19
1262	184266	19
1272	184285	19
1290	184304	73
1292	184377	28
1293	184405	55
1302	184460	28
1306	184488	28
1307	184516	19
1309	184535	46
1318	184581	3659
1321	188240	19
1323	188259	19
1331	188278	19
1332	188297	19
1333	188316	19
1334	188335	73
1337	188408	8122
1339	196530	288
1340	196818	47
1341	196865	2298
1342	199163	28
1346	199191	19
1347	199210	100
1351	199310	19
1352	199329	212
1353	199541	691
1354	200232	28
1367	200260	54
1372	200314	145
1373	200459	125
1375	200584	28
1377	200612	121
1378	200733	28
1379	200761	19
1380	200780	37
1382	200817	28
1383	200845	55
1384	200900	248
1385	201148	140
1387	201288	40
1394	201328	46
1396	201374	18
1397	201392	483
1399	201875	479
1401	202354	37
1402	202391	28
1407	202419	171
1408	202590	19
1410	202609	73
1411	202682	75
1412	202757	129
1414	202886	55
1415	202941	22
1419	202963	19
1425	202982	46
1427	203028	19
1428	203047	28
1429	203075	99
1431	203174	50
1432	203224	10
1434	203234	282
1437	203516	19
1439	203535	20
1441	203555	28
1442	203583	82
1446	203665	91
1447	203756	64
1448	203820	28
1452	203848	118
1454	203966	19
1455	203985	46
1456	204031	55
1465	204086	18
1466	204104	19
1471	204123	55
1478	204178	28
1484	204206	28
1489	204234	19
1496	204253	19
1503	204272	19
1514	204291	55
1515	204346	19
1521	204365	82
1522	204447	19
1523	204466	28
1527	204494	47
1529	204541	19
1530	204560	814
1532	205374	253
1537	205627	28
1538	205655	82
1546	205737	46
1548	205783	19
1550	205802	55
1554	205857	19
1558	205876	37
1561	205913	88
1562	206001	28
1568	206029	19
1570	206048	28
1572	206076	55
1574	206131	37
1575	206168	150
1578	206318	64
1579	206382	30
1581	206412	37
1582	206449	313
1585	206762	38
1587	206800	82
1589	206882	37
1599	206919	203
1603	207122	109
1604	207231	10
1605	207241	37
1610	207278	19
1612	207297	73
1613	207370	64
1615	207434	19
1616	207453	19
1617	207472	19
1618	207491	118
1619	207609	150
1620	207759	37
1622	207796	19
1627	207815	63
1628	207878	55
1629	207933	334
1630	208267	55
1631	208322	95
1632	208417	19
1633	208436	144
1634	208580	19
1636	208599	55
1638	208654	147
1639	208801	28
1640	208829	2006
1645	210835	37
1646	210872	83
1647	210955	37
1649	210992	37
1650	211029	10
1654	211039	19
1655	211058	19
1663	211077	46
1666	211123	50
1667	211173	20
1669	211193	815
1670	212008	28
1672	212036	29
1677	212065	47
1681	212112	64
1682	212176	37
1683	212213	19
1684	212232	30
1686	212262	93
1689	212355	109
1690	212464	55
1698	212519	64
1703	212583	19
1706	212602	7967
1707	220569	19
1708	220588	19
1709	220607	19
1712	220626	28
1716	220654	19
1719	220673	72
1723	220745	251
1725	220996	20
1726	221016	10
1727	221026	54
1733	221080	37
1740	221117	28
1741	221145	64
1743	221209	19
1746	221228	28
1748	221256	19
1750	221275	884
1751	222159	19
1752	222178	108
1753	222286	19
1762	222305	199
1764	222504	163
1765	222667	64
1772	222731	28
1774	222759	55
1775	222814	117
1777	222931	28
1780	222959	100
1781	223059	19
1786	223078	19
1796	223097	19
1797	223116	19
1805	223135	37
1807	223172	19
1809	223191	287
1814	223478	28
1816	223506	46
1817	223552	64
1819	223616	100
1823	223716	38
1824	223754	149
1825	223903	28
1834	223931	173
1840	224104	109
1844	224213	82
1847	224295	28
1849	224323	19
1850	224342	91
1851	224433	30
1854	224463	37
1855	224500	19
1856	224519	10767
1857	235286	31
1863	235317	19
1864	235336	19
1865	235355	525
1866	235880	19
1869	235899	64
1870	235963	1746
1873	237709	19
1874	237728	28
1875	237756	20
1877	237776	19
1879	237795	80
1881	237875	48
1882	237923	19
1886	237942	19
1894	237961	46
1897	238007	46
1898	238053	30
1901	238083	60
1902	238143	108
1904	238251	47
1905	238298	28
1907	238326	20
1908	238346	53
1913	238399	46
1918	238445	28
1919	238473	30
1921	238503	28
1923	238531	28
1925	238559	19
1926	238578	19
1927	238597	28
1928	238625	19
1938	238644	37
1940	238681	2612
1942	241293	55
1943	241348	19
1946	241367	29
1947	241396	28
1954	241424	19
1955	241443	37
1956	241480	509
1957	241989	19
1965	242008	168
1967	242176	100
1969	242276	28
1970	242304	37
1973	242341	46
1975	242387	10
1976	242397	19
1977	242416	28
1978	242444	109
1979	242553	19
1981	242572	28
1983	242600	39
1984	242639	55
1990	242694	261
1998	242955	37
1999	242992	64
2001	243056	20
2005	243076	109
2006	243185	91
2007	243276	28
2009	243304	19
2010	243323	55
2012	243378	37
2025	243415	19
2027	243434	28
2042	243462	19
2043	243481	19
2044	243500	28
2045	243528	19
2046	243547	19
2050	243566	10
2054	243576	37
2055	243613	30
2057	243643	19
2059	243662	91
2060	243753	19
2063	243772	46
2066	243818	10
2069	243828	55
2071	243883	119
2072	244002	83
2074	244085	37
2079	244122	118
2080	244240	10
2081	244250	64
2083	244314	55
2085	244369	19
2086	244388	153
2089	244541	124
2091	244665	46
2092	244711	82
2098	244793	46
2100	244839	20
2102	244859	28
2104	244887	55
2113	244942	53
2119	244995	11080
2121	256075	46
2124	256121	19
2127	256140	46
2136	256186	19
2137	256205	10
2139	256215	57
2140	256272	28
2141	256300	19
2143	256319	112
2148	256431	28
2151	256459	19
2152	256478	74
2153	256552	55
2154	256607	30
2155	256637	4993
2156	261630	102
2157	261732	26
2167	261758	28
2171	261786	28
2177	261814	20
2182	261834	19
2189	261853	73
2190	261926	19
2192	261945	125
2193	262070	28
2200	262098	132
2202	262230	64
2204	262294	19
2207	262313	37
2215	262350	19
2217	262369	19
2226	262388	37
2229	262425	553
2230	262978	46
2232	263024	19
2233	263043	30
2243	263073	19
2244	263092	19
2245	263111	73
2246	263184	19
2256	263203	64
2259	263267	19
2261	263286	37
2264	263323	72
2270	263395	66
2276	263461	39
2278	263500	89
2279	263589	178
2280	263767	19
2281	263786	55
2282	263841	10
2286	263851	357
2290	264208	19
2292	264227	991
2293	265218	19
2295	265237	19
2297	265256	10
2298	265266	19
2301	265285	19
2309	265304	28
2310	265332	10
2314	265342	28
2316	265370	425
2317	265795	28
2320	265823	19
2321	265842	46
2322	265888	98
2324	265986	10
2327	265996	37
2328	266033	20
2332	266053	45
2334	266098	19
2335	266117	37
2339	266154	19
2348	266173	46
2352	266219	19
2353	266238	20
2361	266258	46
2364	266304	28
2365	266332	19
2366	266351	28
2369	266379	56
2373	266435	10
2375	266445	20
2383	266465	46
2385	266511	19
2389	266530	30
2390	266560	163
2392	266723	38
2395	266761	19
2406	266780	19
2412	266799	800
2417	267599	90
2424	267689	64
2429	267753	46
2454	267799	19
2455	267818	28
2460	267846	28
2461	267874	71
2466	267945	19
2473	267964	73
2475	268037	73
2478	268110	46
2480	268156	19
2486	268175	28
2487	268203	28
2490	268231	55
2495	268286	37
2499	268323	28
2500	268351	28
2501	268379	7425
2503	275804	19
2505	275823	10
2511	275833	38
2513	275871	18
2514	275889	223
2515	276112	20
2517	276132	19
2519	276151	28
2521	276179	46
2525	276225	50
2530	276275	19
2535	276294	19
2536	276313	37
2542	276350	88
2543	276438	10
2544	276448	19
2552	276467	19
2553	276486	19
2554	276505	91
2555	276596	416
2557	277012	20
2559	277032	833
2561	277865	19
2565	277884	232
2569	278116	19
2570	278135	79
2573	278214	219
2574	278433	28
2577	278461	724
2581	279185	37
2583	279222	19
2593	279241	19
2596	279260	19
2606	279279	1541
2610	280820	47
2616	280867	19
2618	280886	37
2619	280923	21
2622	280944	28
2623	280972	28
2625	281000	48
2626	281048	37
2627	281085	45
2632	281130	64
2633	281194	82
2634	281276	28
2640	281304	214
2644	281518	37
2647	281555	46
2649	281601	19
2673	281620	55
2694	281675	19
2697	281694	19
2704	281713	28
2706	281741	19
2708	281760	46
2711	281806	27
2713	281833	19
2714	281852	19
2717	281871	46
2718	281917	19
2722	281936	19
2729	281955	37
2734	281992	9216
2737	291208	19
2741	291227	28
2743	291255	19
2749	291274	64
2750	291338	38
2751	291376	19
2754	291395	28
2756	291423	109
2758	291532	1148
2761	292680	28
2766	292708	19
2771	292727	28
2777	292755	37
2779	292792	10
2780	292802	64
2783	292866	155
2785	293021	19
2788	293040	28
2789	293068	46
2792	293114	20
2794	293134	46
2800	293180	111
2803	293291	37
2806	293328	107
2815	293435	28
2816	293463	19
2817	293482	206
2818	293688	55
2819	293743	19
2823	293762	28
2831	293790	19
2838	293809	19
2841	293828	37
2848	293865	18
2854	293883	19
2857	293902	19
2860	293921	30
2867	293951	28
2868	293979	102
2869	294081	28
2873	294109	19
2879	294128	64
2882	294192	66
2883	294258	37
2884	294295	19
2890	294314	29
2891	294343	28
2897	294371	28
2899	294399	55
2900	294454	19
2909	294473	19
2914	294492	19
2936	294511	19
2937	294530	591
2942	295121	19
2946	295140	37
2948	295177	19
2951	295196	28
2953	295224	19
2961	295243	19
2972	295262	73
2975	295335	30
2981	295365	107
2983	295472	73
2985	295545	386
2986	295931	37
2989	295968	298
2990	296266	28
2991	296294	86
2992	296380	28
2993	296408	65
2994	296473	28
2995	296501	147
2998	296648	40
3000	296688	19
3001	296707	19
3005	296726	47
3014	296773	73
3020	296846	41
3024	296887	93
3026	296980	37
3027	297017	64
3030	297081	19
3031	297100	19
3032	297119	150
3033	297269	19
3034	297288	361
3036	297649	99
3038	297748	48
3042	297796	19
3046	297815	19
3048	297834	19
3058	297853	10
3066	297863	19
3071	297882	28
3072	297910	30
3073	297940	270
3076	298210	121
3077	298331	10
3089	298341	19
3092	298360	28
3093	298388	46
3098	298434	19
3101	298453	19
3106	298472	19
3113	298491	28
3123	298519	28
3131	298547	19
3132	298566	19
3154	298585	19
3171	298604	64
3181	298668	20
3186	298688	19
3188	298707	19
3204	298726	1962
3211	300688	46
3214	300734	132
3218	300866	37
3219	300903	19
3220	300922	20
3221	300942	73
3225	301015	73
3227	301088	37
3230	301125	111
3231	301236	19
3236	301255	29
3240	301284	64
3245	301348	55
3250	301403	37
3255	301440	64
3258	301504	10
3259	301514	37
3264	301551	28
3266	301579	18
3268	301597	335
3271	301932	98
3273	302030	106
3274	302136	49
3276	302185	19
3280	302204	28
3281	302232	19
3283	302251	19
3287	302270	28
3290	302298	89
3293	302387	74
3294	302461	19
3295	302480	473
3304	302953	19
3307	302972	31
3309	303003	28
3311	303031	19
3324	303050	46
3325	303096	19
3333	303115	19
3338	303134	73
3340	303207	91
3355	303298	38
3357	303336	19
3376	303355	48
3388	303403	19
3391	303422	19
3400	303441	19
3402	303460	19
3408	303479	37
3429	303516	19
3442	303535	10
3452	303545	10
3457	303555	46
3458	303601	37
3459	303638	19
3462	303657	28
3463	303685	30
3471	303715	28
3475	303743	28
3482	303771	714
3483	304485	19
3484	304504	10
3488	304514	698
3490	305212	57
3494	305269	37
3498	305306	28
3503	305334	19
3504	305353	28
3505	305381	28
3506	305409	10
3508	305419	145
3509	305564	37
3511	305601	37
3513	305638	237
3517	305875	28
3518	305903	28
3521	305931	219
3522	306150	100
3525	306250	202
3526	306452	19
3527	306471	46
3530	306517	28
3539	306545	55
3542	306600	40
3544	306640	28
3547	306668	55
3556	306723	37
3557	306760	971
3560	307731	19
3571	307750	19
3583	307769	28
3588	307797	19
3591	307816	10
3598	307826	10
3607	307836	28
3615	307864	46
3625	307910	19
3635	307929	19
3648	307948	19
3651	307967	19
3655	307986	19
3683	308005	19
3686	308024	10
3692	308034	10
3694	308044	28
3698	308072	10
3706	308082	100
3709	308182	176
3719	308358	145
3723	308503	83
3724	308586	19
3728	308605	98
3730	308703	19
3733	308722	1119
3736	309841	20
3737	309861	19
3738	309880	19
3739	309899	28
3743	309927	251
3745	310178	29
3747	310207	19
3753	310226	28
3761	310254	19
3762	310273	95
3765	310368	28
3767	310396	19
3774	310415	28
3775	310443	190
3777	310633	19
3787	310652	99
3789	310751	29
3795	310780	28
3808	310808	64
3814	310872	28
3822	310900	29
3825	310929	120
3826	311049	19
3840	311068	55
3845	311123	10
3865	311133	19
3867	311152	19
3868	311171	3193
3871	314364	20
3873	314384	28
3877	314412	37
3878	314449	19
3886	314468	37
3894	314505	28
3913	314533	69
3921	314602	93
3923	314695	37
3929	314732	19
3935	314751	19
3944	314770	20
3952	314790	468
3953	315258	55
3954	315313	37
3958	315350	78
3963	315428	37
3964	315465	37
3965	315502	28
3968	315530	28
3970	315558	695
3971	316253	28
3973	316281	19
3976	316300	470
3980	316770	19
3984	316789	19
3986	316808	96
3997	316904	27
4000	316931	10
4001	316941	28
4003	316969	109
4007	317078	28
4010	317106	19
4012	317125	10
4021	317135	65
4022	317200	10
4024	317210	28
4025	317238	37
4032	317275	19
4039	317294	136
4042	317430	64
4045	317494	19
4057	317513	27
4060	317540	28
4062	317568	19
4074	317587	82
4079	317669	94
4101	317763	19
4107	317782	38
4111	317820	28
4121	317848	19
4124	317867	19
4125	317886	10
4126	317896	19
4128	317915	28
4141	317943	19
4143	317962	587
4147	318549	30
4152	318579	19
4157	318598	544
4163	319142	294
4164	319436	19
4165	319455	19
4167	319474	37
4172	319511	19
4177	319530	19
4178	319549	1737
4186	321286	30
4188	321316	19
4192	321335	75
4199	321410	28
4200	321438	40
4201	321478	20
4206	321498	28
4210	321526	10
4212	321536	135
4218	321671	1895
4226	323566	135
4242	323701	36
4243	323737	64
4244	323801	19
4245	323820	28
4248	323848	40
4249	323888	6690
4252	330578	28
4255	330606	10
4256	330616	19
4259	330635	395
4264	331030	19
4276	331049	37
4277	331086	19
4281	331105	37
4291	331142	10
4294	331152	20
4301	331172	120
4302	331292	105
4304	331397	20
4309	331417	28
4328	331445	28
4329	331473	19
4332	331492	19
4337	331511	46
4344	331557	10
4381	331567	357
4388	331924	19
4390	331943	330
4392	332273	28
4396	332301	19
4400	332320	283
4401	332603	19
4402	332622	50
4403	332672	37
4404	332709	39
4411	332748	28
4412	332776	20
4423	332796	19
4426	332815	27
4429	332842	28
4430	332870	28
4433	332898	28
4435	332926	20
4442	332946	28
4444	332974	10
4445	332984	19
4446	333003	19
4450	333022	19
4455	333041	36
4457	333077	317
4461	333394	329
4464	333723	19
4465	333742	19
4467	333761	10
4469	333771	19
4477	333790	73
4480	333863	153
4485	334016	19
4491	334035	20
4493	334055	28
4513	334083	19
4521	334102	46
4522	334148	1904
4523	336052	28
4524	336080	19
4528	336099	19
4532	336118	134
4539	336252	19
4542	336271	65
4562	336336	19
4567	336355	30
4568	336385	28
4578	336413	430
4590	336843	46
4602	336889	28
4605	336917	19
4612	336936	19
4615	336955	20
4619	336975	19
4621	336994	73
4623	337067	73
4624	337140	27
4625	337167	19
4627	337186	28
4632	337214	55
4640	337269	19
4642	337288	181
4647	337469	27
4651	337496	19
4655	337515	19
4658	337534	100
4660	337634	140
4661	337774	37
4663	337811	19
4664	337830	19
4665	337849	62
4666	337911	20
4667	337931	37
4668	337968	320
4669	338288	20
4678	338308	20
4679	338328	169
4681	338497	46
4682	338543	19
4684	338562	37
4689	338599	37
4694	338636	19
4698	338655	38
4702	338693	19
4714	338712	28
4716	338740	19
4725	338759	38
4730	338797	28
4731	338825	41
4738	338866	10
4755	338876	1798
4757	340674	10
4758	340684	130
4779	340814	19
4803	340833	19
4812	340852	109
4813	340961	19
4849	340980	28
4853	341008	19
4856	341027	40
4857	341067	64
4860	341131	46
4862	341177	37
4863	341214	19
4865	341233	294
4868	341527	19
4876	341546	166
4881	341712	36
4885	341748	28
4888	341776	28
4892	341804	188
4894	341992	54
4895	342046	55
4897	342101	28
4902	342129	28
4903	342157	30
4907	342187	19
4912	342206	10
4913	342216	10
4916	342226	19
4922	342245	19
4924	342264	19
4928	342283	28
4931	342311	10
4932	342321	193
4933	342514	19
4936	342533	334
4937	342867	118
4945	342985	29
4947	343014	19
4952	343033	10
4954	343043	28
4955	343071	19
4957	343090	19
4967	343109	19
4970	343128	10
4973	343138	19
4984	343157	28
4991	343185	21
4996	343206	19
5013	343225	19
5024	343244	19
5046	343263	55
5052	343318	19
5070	343337	19
5079	343356	10
5081	343366	28
5085	343394	46
5086	343440	10
5090	343450	406
5096	343856	28
5104	343884	19
5110	343903	37
5113	343940	958
5116	344898	19
5119	344917	56
5125	344973	10
5126	344983	56
5127	345039	20
5130	345059	28
5131	345087	19
5133	345106	297
5136	345403	30
5141	345433	19
5146	345452	28
5147	345480	28
5148	345508	19
5152	345527	19
5157	345546	19
5160	345565	37
5162	345602	19
5164	345621	28
5173	345649	28
5175	345677	37
5181	345714	19
5184	345733	20
5185	345753	54
5186	345807	21
5188	345828	19
5189	345847	4097
5190	349944	19
5191	349963	48
5195	350011	10
5203	350021	28
5204	350049	10
5207	350059	19
5208	350078	37
5214	350115	28
5219	350143	19
5226	350162	10
5238	350172	28
5241	350200	19
5252	350219	46
5261	350265	19
5276	350284	19
5280	350303	19
5300	350322	10
5313	350332	68
5316	350400	19
5322	350419	19
5323	350438	19
5324	350457	10
5327	350467	125
5329	350592	10
5335	350602	19
5336	350621	37
5338	350658	46
5339	350704	37
5342	350741	10
5343	350751	37
5347	350788	19
5357	350807	44
5361	350851	65
5365	350916	19
5368	350935	40
5370	350975	30
5372	351005	19
5378	351024	28
5382	351052	20
5385	351072	19
5390	351091	19
5391	351110	18
5399	351128	10
5400	351138	10
5403	351148	10
5405	351158	73
5413	351231	37
5420	351268	10
5422	351278	91
5425	351369	40
5429	351409	19
5437	351428	28
5438	351456	30
5439	351486	39
5441	351525	19
5443	351544	65
5450	351609	88
5453	351697	19
5472	351716	19
5477	351735	29
5491	351764	28
5498	351792	37
5502	351829	28
5503	351857	19
5510	351876	19
5512	351895	19
5514	351914	19
5520	351933	140
5534	352073	28
5545	352101	19
5547	352120	158
5554	352278	38
5556	352316	58
5558	352374	58
5561	352432	19
5573	352451	28
5577	352479	28
5578	352507	28
5580	352535	29
5581	352564	6383
5595	358947	46
5597	358993	30
5598	359023	19
5601	359042	19
5602	359061	19
5609	359080	19
5614	359099	458
5615	359557	143
5618	359700	19
5625	359719	141
5628	359860	19
5629	359879	19
5630	359898	19
5634	359917	10
5640	359927	46
5647	359973	64
5648	360037	37
5651	360074	67
5652	360141	40
5656	360181	21
5663	360202	19
5666	360221	19
5671	360240	20
5673	360260	4057
5675	364317	1407
5678	365724	37
5681	365761	19
5685	365780	37
5686	365817	28
5696	365845	30
5705	365875	19
5706	365894	19
5709	365913	29
5753	365942	28
5758	365970	19
5768	365989	19
5776	366008	19
5780	366027	19
5786	366046	19
5787	366065	19
5792	366084	20
5794	366104	20
5795	366124	705
5797	366829	19
5806	366848	28
5812	366876	19
5815	366895	147
5816	367042	37
5831	367079	113
5832	367192	47
5833	367239	403
5843	367642	19
5846	367661	10
5848	367671	37
5852	367708	46
5862	367754	54
5867	367808	224
5883	368032	47
5890	368079	28
5892	368107	19
5893	368126	158
5894	368284	28
5896	368312	19
5897	368331	10
5899	368341	453
5900	368794	19
5905	368813	163
5907	368976	37
5912	369013	19
5913	369032	19
5914	369051	19
5925	369070	47
5943	369117	71
5945	369188	10
5952	369198	30
5994	369228	37
6015	369265	19
6022	369284	20
6029	369304	46
6031	369350	28
6036	369378	10
6040	369388	19
6044	369407	704
6049	370111	485
6067	370596	46
6083	370642	46
6101	370688	19
6105	370707	10
6114	370717	64
6115	370781	28
6117	370809	37
6122	370846	19
6131	370865	475
6132	371340	108
6133	371448	128
6143	371576	19
6147	371595	19
6155	371614	777
6160	372391	504
6179	372895	10
6182	372905	10
6187	372915	19
6218	372934	19
6256	372953	10
6278	372963	19
6281	372982	37
6296	373019	10
6301	373029	45
6317	373074	19
6324	373093	18
6329	373111	19
6330	373130	667
6335	373797	767
6336	374564	19
6339	374583	232
6341	374815	28
6346	374843	37
6351	374880	340
6356	375220	19
6361	375239	19
6362	375258	396
6365	375654	41
6366	375695	19
6368	375714	19
6375	375733	19
6394	375752	1321
6404	377073	19
6413	377092	39
6419	377131	28
6438	377159	28
6450	377187	19
6460	377206	28
6489	377234	19
6494	377253	10
6495	377263	10
6499	377273	19
6505	377292	251
6518	377543	726
6548	378269	19
6549	378288	19
6551	378307	19
6570	378326	19
6571	378345	19
6573	378364	10
6579	378374	19
6585	378393	10
6594	378403	148
6596	378551	20
6600	378571	79
6601	378650	37
6602	378687	19
6604	378706	19
6609	378725	19
6612	378744	28
6619	378772	19
6625	378791	28
6626	378819	19
6632	378838	31
6634	378869	3942
6638	382811	19
6642	382830	187
6662	383017	19
6683	383036	19
6684	383055	19
6697	383074	27
6734	383101	28
6743	383129	37
6747	383166	19
6749	383185	28
6752	383213	6027
6753	389240	10
6764	389250	166
6765	389416	10
6807	389426	10
6819	389436	64
6835	389500	10
6843	389510	37
6860	389547	19
6871	389566	19
6948	389585	19
6958	389604	30
6962	389634	36
6985	389670	10
6986	389680	19
6995	389699	19
7000	389718	28
7011	389746	152
7016	389898	40
7019	389938	19
7020	389957	82
7021	390039	214
7046	390253	10
7050	390263	311
7060	390574	19
7062	390593	112
7070	390705	10
7077	390715	19
7078	390734	2384
7099	393118	20
7102	393138	20
7109	393158	21
7113	393179	10
7151	393189	37
7155	393226	19
7184	393245	45
7209	393290	10
7210	393300	19
7215	393319	10
7219	393329	5700
7229	399029	28
7236	399057	134
7245	399191	63
7252	399254	27
7255	399281	10
7258	399291	259
7284	399550	19
7296	399569	19
7311	399588	21
7318	399609	1469
7330	401078	54
7343	401132	19
7350	401151	10
7390	401161	774
7418	401935	52
7426	401987	10
7434	401997	7915
7443	409912	40
7453	409952	85
7454	410037	35
7460	410072	10
7475	410082	50
7479	410132	27
7484	410159	28
7486	410187	18
7488	410205	27
7489	410232	10
7497	410242	184
7503	410426	521
0	410947	7
15	410954	8
30	410962	8
47	410970	8
51	410978	8
52	410986	8
54	410994	8
64	411002	8
72	411010	8
83	411018	8
85	411026	8
86	411034	8
92	411042	8
93	411050	8
94	411058	8
95	411066	8
104	411074	9
110	411083	9
111	411092	9
114	411101	9
120	411110	9
122	411119	9
133	411128	9
140	411137	9
141	411146	9
142	411155	9
146	411164	9
147	411173	9
151	411182	9
156	411191	9
157	411200	9
160	411209	9
161	411218	9
174	411227	9
180	411236	9
195	411245	9
215	411254	9
216	411263	9
232	411272	9
236	411281	9
237	411290	9
240	411299	9
243	411308	9
248	411317	9
249	411326	9
256	411335	9
261	411344	9
264	411353	9
265	411362	9
266	411371	9
267	411380	9
271	411389	9
272	411398	9
280	411407	9
281	411416	9
282	411425	9
284	411434	9
287	411443	9
289	411452	9
291	411461	9
292	411470	9
298	411479	9
300	411488	9
301	411497	9
302	411506	9
304	411515	9
307	411524	9
310	411533	9
312	411542	9
314	411551	9
319	411560	9
320	411569	9
322	411578	9
325	411587	9
326	411596	9
328	411605	9
329	411614	9
330	411623	9
331	411632	9
333	411641	9
334	411650	9
335	411659	9
337	411668	9
341	411677	9
342	411686	9
345	411695	9
348	411704	9
349	411713	9
354	411722	9
358	411731	9
359	411740	9
360	411749	9
361	411758	9
363	411767	9
365	411776	9
368	411785	9
371	411794	9
375	411803	9
379	411812	9
381	411821	9
382	411830	9
383	411839	9
386	411848	9
387	411857	9
388	411866	9
389	411875	9
390	411884	9
403	411893	9
404	411902	9
408	411911	9
410	411920	9
416	411929	9
418	411938	9
419	411947	9
423	411956	9
426	411965	9
436	411974	9
438	411983	9
439	411992	9
440	412001	9
441	412010	9
442	412019	9
445	412028	9
448	412037	9
454	412046	9
458	412055	9
459	412064	9
472	412073	9
473	412082	9
475	412091	9
476	412100	9
477	412109	9
480	412118	9
481	412127	9
483	412136	9
487	412145	9
490	412154	9
491	412163	9
492	412172	9
496	412181	9
499	412190	9
500	412199	9
501	412208	9
502	412217	9
506	412226	9
510	412235	9
512	412244	9
513	412253	9
516	412262	9
517	412271	9
519	412280	9
520	412289	9
521	412298	9
524	412307	9
525	412316	9
533	412325	9
535	412334	9
536	412343	9
537	412352	9
539	412361	9
542	412370	9
544	412379	9
546	412388	9
550	412397	9
551	412406	9
552	412415	9
554	412424	9
556	412433	9
557	412442	9
558	412451	9
559	412460	9
560	412469	9
561	412478	9
563	412487	9
564	412496	9
565	412505	9
566	412514	9
567	412523	9
568	412532	9
570	412541	9
572	412550	9
573	412559	9
574	412568	9
575	412577	9
576	412586	9
577	412595	9
578	412604	9
579	412613	9
581	412622	9
582	412631	9
583	412640	9
584	412649	9
585	412658	9
586	412667	9
588	412676	9
590	412685	9
591	412694	9
594	412703	9
595	412712	9
596	412721	9
597	412730	9
601	412739	9
602	412748	9
604	412757	9
606	412766	9
607	412775	9
610	412784	9
611	412793	9
615	412802	9
616	412811	9
618	412820	9
620	412829	9
622	412838	9
623	412847	9
624	412856	9
625	412865	9
628	412874	9
629	412883	9
632	412892	9
636	412901	9
637	412910	9
638	412919	9
641	412928	9
643	412937	9
648	412946	9
650	412955	9
652	412964	9
653	412973	9
654	412982	9
657	412991	9
659	413000	9
661	413009	9
662	413018	9
664	413027	9
665	413036	9
666	413045	9
673	413054	9
676	413063	9
679	413072	9
685	413081	9
686	413090	9
687	413099	9
692	413108	9
696	413117	9
700	413126	9
701	413135	9
703	413144	9
706	413153	9
708	413162	9
710	413171	9
711	413180	9
712	413189	9
713	413198	9
716	413207	9
717	413216	9
723	413225	9
725	413234	9
726	413243	9
727	413252	9
729	413261	9
730	413270	9
731	413279	9
733	413288	9
734	413297	9
735	413306	9
736	413315	9
737	413324	9
741	413333	9
743	413342	9
747	413351	9
748	413360	9
750	413369	9
751	413378	9
752	413387	9
753	413396	9
757	413405	9
758	413414	9
760	413423	9
763	413432	9
768	413441	9
769	413450	9
773	413459	9
774	413468	9
776	413477	9
777	413486	9
778	413495	9
781	413504	9
783	413513	9
784	413522	9
785	413531	9
786	413540	9
787	413549	9
789	413558	9
791	413567	9
793	413576	9
794	413585	9
795	413594	9
796	413603	9
798	413612	9
802	413621	9
803	413630	9
804	413639	9
805	413648	9
806	413657	9
807	413666	9
808	413675	9
809	413684	9
810	413693	9
811	413702	9
813	413711	9
814	413720	9
818	413729	9
819	413738	9
820	413747	9
821	413756	9
822	413765	9
823	413774	9
825	413783	9
827	413792	9
828	413801	9
829	413810	9
830	413819	9
831	413828	9
833	413837	9
835	413846	9
836	413855	9
837	413864	9
839	413873	9
840	413882	9
841	413891	9
842	413900	9
843	413909	9
845	413918	9
846	413927	9
847	413936	9
849	413945	9
850	413954	9
851	413963	9
852	413972	9
853	413981	9
857	413990	9
859	413999	9
861	414008	9
862	414017	9
864	414026	9
865	414035	9
866	414044	9
872	414053	9
873	414062	9
878	414071	9
880	414080	9
881	414089	9
883	414098	9
884	414107	9
885	414116	9
886	414125	9
887	414134	9
892	414143	9
893	414152	9
894	414161	9
896	414170	9
897	414179	9
899	414188	9
901	414197	9
902	414206	9
905	414215	9
908	414224	9
912	414233	9
913	414242	9
917	414251	9
919	414260	9
920	414269	9
921	414278	9
926	414287	9
927	414296	9
928	414305	9
930	414314	9
933	414323	9
935	414332	9
936	414341	9
939	414350	9
943	414359	9
945	414368	9
947	414377	9
948	414386	9
950	414395	9
952	414404	9
954	414413	9
957	414422	9
961	414431	9
962	414440	9
963	414449	9
964	414458	9
965	414467	9
968	414476	9
969	414485	9
970	414494	9
971	414503	9
972	414512	9
976	414521	9
978	414530	9
979	414539	9
982	414548	9
985	414557	9
986	414566	9
987	414575	9
988	414584	9
990	414593	9
991	414602	9
993	414611	9
994	414620	9
995	414629	9
998	414638	9
999	414647	9
1005	414656	10
1007	414666	10
1009	414676	10
1011	414686	10
1012	414696	10
1013	414706	10
1014	414716	10
1015	414726	10
1016	414736	10
1017	414746	10
1019	414756	10
1020	414766	10
1022	414776	10
1023	414786	10
1024	414796	10
1025	414806	10
1026	414816	10
1029	414826	10
1030	414836	10
1031	414846	10
1033	414856	10
1034	414866	10
1035	414876	10
1036	414886	10
1037	414896	10
1039	414906	10
1040	414916	10
1043	414926	10
1044	414936	10
1047	414946	10
1048	414956	10
1049	414966	10
1051	414976	10
1052	414986	10
1053	414996	10
1054	415006	10
1055	415016	10
1056	415026	10
1057	415036	10
1060	415046	10
1062	415056	10
1063	415066	10
1065	415076	10
1066	415086	10
1068	415096	10
1069	415106	10
1071	415116	10
1075	415126	10
1078	415136	10
1079	415146	10
1081	415156	10
1082	415166	10
1084	415176	10
1086	415186	10
1088	415196	10
1090	415206	10
1091	415216	10
1092	415226	10
1093	415236	10
1094	415246	10
1095	415256	10
1096	415266	10
1097	415276	10
1100	415286	10
1101	415296	10
1103	415306	10
1104	415316	10
1106	415326	10
1107	415336	10
1113	415346	10
1114	415356	10
1115	415366	10
1118	415376	10
1121	415386	10
1122	415396	10
1123	415406	10
1124	415416	10
1126	415426	10
1127	415436	10
1128	415446	10
1129	415456	10
1130	415466	10
1131	415476	10
1132	415486	10
1133	415496	10
1134	415506	10
1135	415516	10
1136	415526	10
1137	415536	10
1141	415546	10
1143	415556	10
1146	415566	10
1147	415576	10
1148	415586	10
1151	415596	10
1152	415606	10
1155	415616	10
1156	415626	10
1158	415636	10
1163	415646	10
1164	415656	10
1165	415666	10
1168	415676	10
1170	415686	10
1173	415696	10
1174	415706	10
1180	415716	10
1184	415726	10
1185	415736	10
1187	415746	10
1189	415756	10
1191	415766	10
1192	415776	10
1198	415786	10
1201	415796	10
1204	415806	10
1205	415816	10
1206	415826	10
1207	415836	10
1210	415846	10
1214	415856	10
1215	415866	10
1216	415876	10
1221	415886	10
1223	415896	10
1225	415906	10
1226	415916	10
1227	415926	10
1228	415936	10
1229	415946	10
1230	415956	10
1231	415966	10
1233	415976	10
1234	415986	10
1236	415996	10
1238	416006	10
1239	416016	10
1240	416026	10
1244	416036	10
1246	416046	10
1248	416056	10
1249	416066	10
1250	416076	10
1251	416086	10
1252	416096	10
1253	416106	10
1254	416116	10
1255	416126	10
1256	416136	10
1257	416146	10
1258	416156	10
1259	416166	10
1260	416176	10
1261	416186	10
1263	416196	10
1264	416206	10
1265	416216	10
1266	416226	10
1267	416236	10
1268	416246	10
1269	416256	10
1270	416266	10
1271	416276	10
1273	416286	10
1274	416296	10
1275	416306	10
1276	416316	10
1277	416326	10
1278	416336	10
1279	416346	10
1280	416356	10
1281	416366	10
1282	416376	10
1283	416386	10
1284	416396	10
1285	416406	10
1286	416416	10
1287	416426	10
1288	416436	10
1289	416446	10
1291	416456	10
1294	416466	10
1295	416476	10
1296	416486	10
1297	416496	10
1298	416506	10
1299	416516	10
1300	416526	10
1301	416536	10
1303	416546	10
1304	416556	10
1305	416566	10
1308	416576	10
1310	416586	10
1311	416596	10
1312	416606	10
1313	416616	10
1314	416626	10
1315	416636	10
1316	416646	10
1317	416656	10
1319	416666	10
1320	416676	10
1322	416686	10
1324	416696	10
1325	416706	10
1326	416716	10
1327	416726	10
1328	416736	10
1329	416746	10
1330	416756	10
1335	416766	10
1336	416776	10
1338	416786	10
1343	416796	10
1344	416806	10
1345	416816	10
1348	416826	10
1349	416836	10
1350	416846	10
1355	416856	10
1356	416866	10
1357	416876	10
1358	416886	10
1359	416896	10
1360	416906	10
1361	416916	10
1362	416926	10
1363	416936	10
1364	416946	10
1365	416956	10
1366	416966	10
1368	416976	10
1369	416986	10
1370	416996	10
1371	417006	10
1374	417016	10
1376	417026	10
1381	417036	10
1386	417046	10
1388	417056	10
1389	417066	10
1390	417076	10
1391	417086	10
1392	417096	10
1393	417106	10
1395	417116	10
1398	417126	10
1400	417136	10
1403	417146	10
1404	417156	10
1405	417166	10
1406	417176	10
1409	417186	10
1413	417196	10
1416	417206	10
1417	417216	10
1418	417226	10
1420	417236	10
1421	417246	10
1422	417256	10
1423	417266	10
1424	417276	10
1426	417286	10
1430	417296	10
1433	417306	10
1435	417316	10
1436	417326	10
1438	417336	10
1440	417346	10
1443	417356	10
1444	417366	10
1445	417376	10
1449	417386	10
1450	417396	10
1451	417406	10
1453	417416	10
1457	417426	10
1458	417436	10
1459	417446	10
1460	417456	10
1461	417466	10
1462	417476	10
1463	417486	10
1464	417496	10
1467	417506	10
1468	417516	10
1469	417526	10
1470	417536	10
1472	417546	10
1473	417556	10
1474	417566	10
1475	417576	10
1476	417586	10
1477	417596	10
1479	417606	10
1480	417616	10
1481	417626	10
1482	417636	10
1483	417646	10
1485	417656	10
1486	417666	10
1487	417676	10
1488	417686	10
1490	417696	10
1491	417706	10
1492	417716	10
1493	417726	10
1494	417736	10
1495	417746	10
1497	417756	10
1498	417766	10
1499	417776	10
1500	417786	10
1501	417796	10
1502	417806	10
1504	417816	10
1505	417826	10
1506	417836	10
1507	417846	10
1508	417856	10
1509	417866	10
1510	417876	10
1511	417886	10
1512	417896	10
1513	417906	10
1516	417916	10
1517	417926	10
1518	417936	10
1519	417946	10
1520	417956	10
1524	417966	10
1525	417976	10
1526	417986	10
1528	417996	10
1531	418006	10
1533	418016	10
1534	418026	10
1535	418036	10
1536	418046	10
1539	418056	10
1540	418066	10
1541	418076	10
1542	418086	10
1543	418096	10
1544	418106	10
1545	418116	10
1547	418126	10
1549	418136	10
1551	418146	10
1552	418156	10
1553	418166	10
1555	418176	10
1556	418186	10
1557	418196	10
1559	418206	10
1560	418216	10
1563	418226	10
1564	418236	10
1565	418246	10
1566	418256	10
1567	418266	10
1569	418276	10
1571	418286	10
1573	418296	10
1576	418306	10
1577	418316	10
1580	418326	10
1583	418336	10
1584	418346	10
1586	418356	10
1588	418366	10
1590	418376	10
1591	418386	10
1592	418396	10
1593	418406	10
1594	418416	10
1595	418426	10
1596	418436	10
1597	418446	10
1598	418456	10
1600	418466	10
1601	418476	10
1602	418486	10
1606	418496	10
1607	418506	10
1608	418516	10
1609	418526	10
1611	418536	10
1614	418546	10
1621	418556	10
1623	418566	10
1624	418576	10
1625	418586	10
1626	418596	10
1635	418606	10
1637	418616	10
1641	418626	10
1642	418636	10
1643	418646	10
1644	418656	10
1648	418666	10
1651	418676	10
1652	418686	10
1653	418696	10
1656	418706	10
1657	418716	10
1658	418726	10
1659	418736	10
1660	418746	10
1661	418756	10
1662	418766	10
1664	418776	10
1665	418786	10
1668	418796	10
1671	418806	10
1673	418816	10
1674	418826	10
1675	418836	10
1676	418846	10
1678	418856	10
1679	418866	10
1680	418876	10
1685	418886	10
1687	418896	10
1688	418906	10
1691	418916	10
1692	418926	10
1693	418936	10
1694	418946	10
1695	418956	10
1696	418966	10
1697	418976	10
1699	418986	10
1700	418996	10
1701	419006	10
1702	419016	10
1704	419026	10
1705	419036	10
1710	419046	10
1711	419056	10
1713	419066	10
1714	419076	10
1715	419086	10
1717	419096	10
1718	419106	10
1720	419116	10
1721	419126	10
1722	419136	10
1724	419146	10
1728	419156	10
1729	419166	10
1730	419176	10
1731	419186	10
1732	419196	10
1734	419206	10
1735	419216	10
1736	419226	10
1737	419236	10
1738	419246	10
1739	419256	10
1742	419266	10
1744	419276	10
1745	419286	10
1747	419296	10
1749	419306	10
1754	419316	10
1755	419326	10
1756	419336	10
1757	419346	10
1758	419356	10
1759	419366	10
1760	419376	10
1761	419386	10
1763	419396	10
1766	419406	10
1767	419416	10
1768	419426	10
1769	419436	10
1770	419446	10
1771	419456	10
1773	419466	10
1776	419476	10
1778	419486	10
1779	419496	10
1782	419506	10
1783	419516	10
1784	419526	10
1785	419536	10
1787	419546	10
1788	419556	10
1789	419566	10
1790	419576	10
1791	419586	10
1792	419596	10
1793	419606	10
1794	419616	10
1795	419626	10
1798	419636	10
1799	419646	10
1800	419656	10
1801	419666	10
1802	419676	10
1803	419686	10
1804	419696	10
1806	419706	10
1808	419716	10
1810	419726	10
1811	419736	10
1812	419746	10
1813	419756	10
1815	419766	10
1818	419776	10
1820	419786	10
1821	419796	10
1822	419806	10
1826	419816	10
1827	419826	10
1828	419836	10
1829	419846	10
1830	419856	10
1831	419866	10
1832	419876	10
1833	419886	10
1835	419896	10
1836	419906	10
1837	419916	10
1838	419926	10
1839	419936	10
1841	419946	10
1842	419956	10
1843	419966	10
1845	419976	10
1846	419986	10
1848	419996	10
1852	420006	10
1853	420016	10
1858	420026	10
1859	420036	10
1860	420046	10
1861	420056	10
1862	420066	10
1867	420076	10
1868	420086	10
1871	420096	10
1872	420106	10
1876	420116	10
1878	420126	10
1880	420136	10
1883	420146	10
1884	420156	10
1885	420166	10
1887	420176	10
1888	420186	10
1889	420196	10
1890	420206	10
1891	420216	10
1892	420226	10
1893	420236	10
1895	420246	10
1896	420256	10
1899	420266	10
1900	420276	10
1903	420286	10
1906	420296	10
1909	420306	10
1910	420316	10
1911	420326	10
1912	420336	10
1914	420346	10
1915	420356	10
1916	420366	10
1917	420376	10
1920	420386	10
1922	420396	10
1924	420406	10
1929	420416	10
1930	420426	10
1931	420436	10
1932	420446	10
1933	420456	10
1934	420466	10
1935	420476	10
1936	420486	10
1937	420496	10
1939	420506	10
1941	420516	10
1944	420526	10
1945	420536	10
1948	420546	10
1949	420556	10
1950	420566	10
1951	420576	10
1952	420586	10
1953	420596	10
1958	420606	10
1959	420616	10
1960	420626	10
1961	420636	10
1962	420646	10
1963	420656	10
1964	420666	10
1966	420676	10
1968	420686	10
1971	420696	10
1972	420706	10
1974	420716	10
1980	420726	10
1982	420736	10
1985	420746	10
1986	420756	10
1987	420766	10
1988	420776	10
1989	420786	10
1991	420796	10
1992	420806	10
1993	420816	10
1994	420826	10
1995	420836	10
1996	420846	10
1997	420856	10
2000	420866	10
2002	420876	10
2003	420886	10
2004	420896	10
2008	420906	10
2011	420916	10
2013	420926	10
2014	420936	10
2015	420946	10
2016	420956	10
2017	420966	10
2018	420976	10
2019	420986	10
2020	420996	10
2021	421006	10
2022	421016	10
2023	421026	10
2024	421036	10
2026	421046	10
2028	421056	10
2029	421066	10
2030	421076	10
2031	421086	10
2032	421096	10
2033	421106	10
2034	421116	10
2035	421126	10
2036	421136	10
2037	421146	10
2038	421156	10
2039	421166	10
2040	421176	10
2041	421186	10
2047	421196	10
2048	421206	10
2049	421216	10
2051	421226	10
2052	421236	10
2053	421246	10
2056	421256	10
2058	421266	10
2061	421276	10
2062	421286	10
2064	421296	10
2065	421306	10
2067	421316	10
2068	421326	10
2070	421336	10
2073	421346	10
2075	421356	10
2076	421366	10
2077	421376	10
2078	421386	10
2082	421396	10
2084	421406	10
2087	421416	10
2088	421426	10
2090	421436	10
2093	421446	10
2094	421456	10
2095	421466	10
2096	421476	10
2097	421486	10
2099	421496	10
2101	421506	10
2103	421516	10
2105	421526	10
2106	421536	10
2107	421546	10
2108	421556	10
2109	421566	10
2110	421576	10
2111	421586	10
2112	421596	10
2114	421606	10
2115	421616	10
2116	421626	10
2117	421636	10
2118	421646	10
2120	421656	10
2122	421666	10
2123	421676	10
2125	421686	10
2126	421696	10
2128	421706	10
2129	421716	10
2130	421726	10
2131	421736	10
2132	421746	10
2133	421756	10
2134	421766	10
2135	421776	10
2138	421786	10
2142	421796	10
2144	421806	10
2145	421816	10
2146	421826	10
2147	421836	10
2149	421846	10
2150	421856	10
2158	421866	10
2159	421876	10
2160	421886	10
2161	421896	10
2162	421906	10
2163	421916	10
2164	421926	10
2165	421936	10
2166	421946	10
2168	421956	10
2169	421966	10
2170	421976	10
2172	421986	10
2173	421996	10
2174	422006	10
2175	422016	10
2176	422026	10
2178	422036	10
2179	422046	10
2180	422056	10
2181	422066	10
2183	422076	10
2184	422086	10
2185	422096	10
2186	422106	10
2187	422116	10
2188	422126	10
2191	422136	10
2194	422146	10
2195	422156	10
2196	422166	10
2197	422176	10
2198	422186	10
2199	422196	10
2201	422206	10
2203	422216	10
2205	422226	10
2206	422236	10
2208	422246	10
2209	422256	10
2210	422266	10
2211	422276	10
2212	422286	10
2213	422296	10
2214	422306	10
2216	422316	10
2218	422326	10
2219	422336	10
2220	422346	10
2221	422356	10
2222	422366	10
2223	422376	10
2224	422386	10
2225	422396	10
2227	422406	10
2228	422416	10
2231	422426	10
2234	422436	10
2235	422446	10
2236	422456	10
2237	422466	10
2238	422476	10
2239	422486	10
2240	422496	10
2241	422506	10
2242	422516	10
2247	422526	10
2248	422536	10
2249	422546	10
2250	422556	10
2251	422566	10
2252	422576	10
2253	422586	10
2254	422596	10
2255	422606	10
2257	422616	10
2258	422626	10
2260	422636	10
2262	422646	10
2263	422656	10
2265	422666	10
2266	422676	10
2267	422686	10
2268	422696	10
2269	422706	10
2271	422716	10
2272	422726	10
2273	422736	10
2274	422746	10
2275	422756	10
2277	422766	10
2283	422776	10
2284	422786	10
2285	422796	10
2287	422806	10
2288	422816	10
2289	422826	10
2291	422836	10
2294	422846	10
2296	422856	10
2299	422866	10
2300	422876	10
2302	422886	10
2303	422896	10
2304	422906	10
2305	422916	10
2306	422926	10
2307	422936	10
2308	422946	10
2311	422956	10
2312	422966	10
2313	422976	10
2315	422986	10
2318	422996	10
2319	423006	10
2323	423016	10
2325	423026	10
2326	423036	10
2329	423046	10
2330	423056	10
2331	423066	10
2333	423076	10
2336	423086	10
2337	423096	10
2338	423106	10
2340	423116	10
2341	423126	10
2342	423136	10
2343	423146	10
2344	423156	10
2345	423166	10
2346	423176	10
2347	423186	10
2349	423196	10
2350	423206	10
2351	423216	10
2354	423226	10
2355	423236	10
2356	423246	10
2357	423256	10
2358	423266	10
2359	423276	10
2360	423286	10
2362	423296	10
2363	423306	10
2367	423316	10
2368	423326	10
2370	423336	10
2371	423346	10
2372	423356	10
2374	423366	10
2376	423376	10
2377	423386	10
2378	423396	10
2379	423406	10
2380	423416	10
2381	423426	10
2382	423436	10
2384	423446	10
2386	423456	10
2387	423466	10
2388	423476	10
2391	423486	10
2393	423496	10
2394	423506	10
2396	423516	10
2397	423526	10
2398	423536	10
2399	423546	10
2400	423556	10
2401	423566	10
2402	423576	10
2403	423586	10
2404	423596	10
2405	423606	10
2407	423616	10
2408	423626	10
2409	423636	10
2410	423646	10
2411	423656	10
2413	423666	10
2414	423676	10
2415	423686	10
2416	423696	10
2418	423706	10
2419	423716	10
2420	423726	10
2421	423736	10
2422	423746	10
2423	423756	10
2425	423766	10
2426	423776	10
2427	423786	10
2428	423796	10
2430	423806	10
2431	423816	10
2432	423826	10
2433	423836	10
2434	423846	10
2435	423856	10
2436	423866	10
2437	423876	10
2438	423886	10
2439	423896	10
2440	423906	10
2441	423916	10
2442	423926	10
2443	423936	10
2444	423946	10
2445	423956	10
2446	423966	10
2447	423976	10
2448	423986	10
2449	423996	10
2450	424006	10
2451	424016	10
2452	424026	10
2453	424036	10
2456	424046	10
2457	424056	10
2458	424066	10
2459	424076	10
2462	424086	10
2463	424096	10
2464	424106	10
2465	424116	10
2467	424126	10
2468	424136	10
2469	424146	10
2470	424156	10
2471	424166	10
2472	424176	10
2474	424186	10
2476	424196	10
2477	424206	10
2479	424216	10
2481	424226	10
2482	424236	10
2483	424246	10
2484	424256	10
2485	424266	10
2488	424276	10
2489	424286	10
2491	424296	10
2492	424306	10
2493	424316	10
2494	424326	10
2496	424336	10
2497	424346	10
2498	424356	10
2502	424366	10
2504	424376	10
2506	424386	10
2507	424396	10
2508	424406	10
2509	424416	10
2510	424426	10
2512	424436	10
2516	424446	10
2518	424456	10
2520	424466	10
2522	424476	10
2523	424486	10
2524	424496	10
2526	424506	10
2527	424516	10
2528	424526	10
2529	424536	10
2531	424546	10
2532	424556	10
2533	424566	10
2534	424576	10
2537	424586	10
2538	424596	10
2539	424606	10
2540	424616	10
2541	424626	10
2545	424636	10
2546	424646	10
2547	424656	10
2548	424666	10
2549	424676	10
2550	424686	10
2551	424696	10
2556	424706	10
2558	424716	10
2560	424726	10
2562	424736	10
2563	424746	10
2564	424756	10
2566	424766	10
2567	424776	10
2568	424786	10
2571	424796	10
2572	424806	10
2575	424816	10
2576	424826	10
2578	424836	10
2579	424846	10
2580	424856	10
2582	424866	10
2584	424876	10
2585	424886	10
2586	424896	10
2587	424906	10
2588	424916	10
2589	424926	10
2590	424936	10
2591	424946	10
2592	424956	10
2594	424966	10
2595	424976	10
2597	424986	10
2598	424996	10
2599	425006	10
2600	425016	10
2601	425026	10
2602	425036	10
2603	425046	10
2604	425056	10
2605	425066	10
2607	425076	10
2608	425086	10
2609	425096	10
2611	425106	10
2612	425116	10
2613	425126	10
2614	425136	10
2615	425146	10
2617	425156	10
2620	425166	10
2621	425176	10
2624	425186	10
2628	425196	10
2629	425206	10
2630	425216	10
2631	425226	10
2635	425236	10
2636	425246	10
2637	425256	10
2638	425266	10
2639	425276	10
2641	425286	10
2642	425296	10
2643	425306	10
2645	425316	10
2646	425326	10
2648	425336	10
2650	425346	10
2651	425356	10
2652	425366	10
2653	425376	10
2654	425386	10
2655	425396	10
2656	425406	10
2657	425416	10
2658	425426	10
2659	425436	10
2660	425446	10
2661	425456	10
2662	425466	10
2663	425476	10
2664	425486	10
2665	425496	10
2666	425506	10
2667	425516	10
2668	425526	10
2669	425536	10
2670	425546	10
2671	425556	10
2672	425566	10
2674	425576	10
2675	425586	10
2676	425596	10
2677	425606	10
2678	425616	10
2679	425626	10
2680	425636	10
2681	425646	10
2682	425656	10
2683	425666	10
2684	425676	10
2685	425686	10
2686	425696	10
2687	425706	10
2688	425716	10
2689	425726	10
2690	425736	10
2691	425746	10
2692	425756	10
2693	425766	10
2695	425776	10
2696	425786	10
2698	425796	10
2699	425806	10
2700	425816	10
2701	425826	10
2702	425836	10
2703	425846	10
2705	425856	10
2707	425866	10
2709	425876	10
2710	425886	10
2712	425896	10
2715	425906	10
2716	425916	10
2719	425926	10
2720	425936	10
2721	425946	10
2723	425956	10
2724	425966	10
2725	425976	10
2726	425986	10
2727	425996	10
2728	426006	10
2730	426016	10
2731	426026	10
2732	426036	10
2733	426046	10
2735	426056	10
2736	426066	10
2738	426076	10
2739	426086	10
2740	426096	10
2742	426106	10
2744	426116	10
2745	426126	10
2746	426136	10
2747	426146	10
2748	426156	10
2752	426166	10
2753	426176	10
2755	426186	10
2757	426196	10
2759	426206	10
2760	426216	10
2762	426226	10
2763	426236	10
2764	426246	10
2765	426256	10
2767	426266	10
2768	426276	10
2769	426286	10
2770	426296	10
2772	426306	10
2773	426316	10
2774	426326	10
2775	426336	10
2776	426346	10
2778	426356	10
2781	426366	10
2782	426376	10
2784	426386	10
2786	426396	10
2787	426406	10
2790	426416	10
2791	426426	10
2793	426436	10
2795	426446	10
2796	426456	10
2797	426466	10
2798	426476	10
2799	426486	10
2801	426496	10
2802	426506	10
2804	426516	10
2805	426526	10
2807	426536	10
2808	426546	10
2809	426556	10
2810	426566	10
2811	426576	10
2812	426586	10
2813	426596	10
2814	426606	10
2820	426616	10
2821	426626	10
2822	426636	10
2824	426646	10
2825	426656	10
2826	426666	10
2827	426676	10
2828	426686	10
2829	426696	10
2830	426706	10
2832	426716	10
2833	426726	10
2834	426736	10
2835	426746	10
2836	426756	10
2837	426766	10
2839	426776	10
2840	426786	10
2842	426796	10
2843	426806	10
2844	426816	10
2845	426826	10
2846	426836	10
2847	426846	10
2849	426856	10
2850	426866	10
2851	426876	10
2852	426886	10
2853	426896	10
2855	426906	10
2856	426916	10
2858	426926	10
2859	426936	10
2861	426946	10
2862	426956	10
2863	426966	10
2864	426976	10
2865	426986	10
2866	426996	10
2870	427006	10
2871	427016	10
2872	427026	10
2874	427036	10
2875	427046	10
2876	427056	10
2877	427066	10
2878	427076	10
2880	427086	10
2881	427096	10
2885	427106	10
2886	427116	10
2887	427126	10
2888	427136	10
2889	427146	10
2892	427156	10
2893	427166	10
2894	427176	10
2895	427186	10
2896	427196	10
2898	427206	10
2901	427216	10
2902	427226	10
2903	427236	10
2904	427246	10
2905	427256	10
2906	427266	10
2907	427276	10
2908	427286	10
2910	427296	10
2911	427306	10
2912	427316	10
2913	427326	10
2915	427336	10
2916	427346	10
2917	427356	10
2918	427366	10
2919	427376	10
2920	427386	10
2921	427396	10
2922	427406	10
2923	427416	10
2924	427426	10
2925	427436	10
2926	427446	10
2927	427456	10
2928	427466	10
2929	427476	10
2930	427486	10
2931	427496	10
2932	427506	10
2933	427516	10
2934	427526	10
2935	427536	10
2938	427546	10
2939	427556	10
2940	427566	10
2941	427576	10
2943	427586	10
2944	427596	10
2945	427606	10
2947	427616	10
2949	427626	10
2950	427636	10
2952	427646	10
2954	427656	10
2955	427666	10
2956	427676	10
2957	427686	10
2958	427696	10
2959	427706	10
2960	427716	10
2962	427726	10
2963	427736	10
2964	427746	10
2965	427756	10
2966	427766	10
2967	427776	10
2968	427786	10
2969	427796	10
2970	427806	10
2971	427816	10
2973	427826	10
2974	427836	10
2976	427846	10
2977	427856	10
2978	427866	10
2979	427876	10
2980	427886	10
2982	427896	10
2984	427906	10
2987	427916	10
2988	427926	10
2996	427936	10
2997	427946	10
2999	427956	10
3002	427966	10
3003	427976	10
3004	427986	10
3006	427996	10
3007	428006	10
3008	428016	10
3009	428026	10
3010	428036	10
3011	428046	10
3012	428056	10
3013	428066	10
3015	428076	10
3016	428086	10
3017	428096	10
3018	428106	10
3019	428116	10
3021	428126	10
3022	428136	10
3023	428146	10
3025	428156	10
3028	428166	10
3029	428176	10
3035	428186	10
3037	428196	10
3039	428206	10
3040	428216	10
3041	428226	10
3043	428236	10
3044	428246	10
3045	428256	10
3047	428266	10
3049	428276	10
3050	428286	10
3051	428296	10
3052	428306	10
3053	428316	10
3054	428326	10
3055	428336	10
3056	428346	10
3057	428356	10
3059	428366	10
3060	428376	10
3061	428386	10
3062	428396	10
3063	428406	10
3064	428416	10
3065	428426	10
3067	428436	10
3068	428446	10
3069	428456	10
3070	428466	10
3074	428476	10
3075	428486	10
3078	428496	10
3079	428506	10
3080	428516	10
3081	428526	10
3082	428536	10
3083	428546	10
3084	428556	10
3085	428566	10
3086	428576	10
3087	428586	10
3088	428596	10
3090	428606	10
3091	428616	10
3094	428626	10
3095	428636	10
3096	428646	10
3097	428656	10
3099	428666	10
3100	428676	10
3102	428686	10
3103	428696	10
3104	428706	10
3105	428716	10
3107	428726	10
3108	428736	10
3109	428746	10
3110	428756	10
3111	428766	10
3112	428776	10
3114	428786	10
3115	428796	10
3116	428806	10
3117	428816	10
3118	428826	10
3119	428836	10
3120	428846	10
3121	428856	10
3122	428866	10
3124	428876	10
3125	428886	10
3126	428896	10
3127	428906	10
3128	428916	10
3129	428926	10
3130	428936	10
3133	428946	10
3134	428956	10
3135	428966	10
3136	428976	10
3137	428986	10
3138	428996	10
3139	429006	10
3140	429016	10
3141	429026	10
3142	429036	10
3143	429046	10
3144	429056	10
3145	429066	10
3146	429076	10
3147	429086	10
3148	429096	10
3149	429106	10
3150	429116	10
3151	429126	10
3152	429136	10
3153	429146	10
3155	429156	10
3156	429166	10
3157	429176	10
3158	429186	10
3159	429196	10
3160	429206	10
3161	429216	10
3162	429226	10
3163	429236	10
3164	429246	10
3165	429256	10
3166	429266	10
3167	429276	10
3168	429286	10
3169	429296	10
3170	429306	10
3172	429316	10
3173	429326	10
3174	429336	10
3175	429346	10
3176	429356	10
3177	429366	10
3178	429376	10
3179	429386	10
3180	429396	10
3182	429406	10
3183	429416	10
3184	429426	10
3185	429436	10
3187	429446	10
3189	429456	10
3190	429466	10
3191	429476	10
3192	429486	10
3193	429496	10
3194	429506	10
3195	429516	10
3196	429526	10
3197	429536	10
3198	429546	10
3199	429556	10
3200	429566	10
3201	429576	10
3202	429586	10
3203	429596	10
3205	429606	10
3206	429616	10
3207	429626	10
3208	429636	10
3209	429646	10
3210	429656	10
3212	429666	10
3213	429676	10
3215	429686	10
3216	429696	10
3217	429706	10
3222	429716	10
3223	429726	10
3224	429736	10
3226	429746	10
3228	429756	10
3229	429766	10
3232	429776	10
3233	429786	10
3234	429796	10
3235	429806	10
3237	429816	10
3238	429826	10
3239	429836	10
3241	429846	10
3242	429856	10
3243	429866	10
3244	429876	10
3246	429886	10
3247	429896	10
3248	429906	10
3249	429916	10
3251	429926	10
3252	429936	10
3253	429946	10
3254	429956	10
3256	429966	10
3257	429976	10
3260	429986	10
3261	429996	10
3262	430006	10
3263	430016	10
3265	430026	10
3267	430036	10
3269	430046	10
3270	430056	10
3272	430066	10
3275	430076	10
3277	430086	10
3278	430096	10
3279	430106	10
3282	430116	10
3284	430126	10
3285	430136	10
3286	430146	10
3288	430156	10
3289	430166	10
3291	430176	10
3292	430186	10
3296	430196	10
3297	430206	10
3298	430216	10
3299	430226	10
3300	430236	10
3301	430246	10
3302	430256	10
3303	430266	10
3305	430276	10
3306	430286	10
3308	430296	10
3310	430306	10
3312	430316	10
3313	430326	10
3314	430336	10
3315	430346	10
3316	430356	10
3317	430366	10
3318	430376	10
3319	430386	10
3320	430396	10
3321	430406	10
3322	430416	10
3323	430426	10
3326	430436	10
3327	430446	10
3328	430456	10
3329	430466	10
3330	430476	10
3331	430486	10
3332	430496	10
3334	430506	10
3335	430516	10
3336	430526	10
3337	430536	10
3339	430546	10
3341	430556	10
3342	430566	10
3343	430576	10
3344	430586	10
3345	430596	10
3346	430606	10
3347	430616	10
3348	430626	10
3349	430636	10
3350	430646	10
3351	430656	10
3352	430666	10
3353	430676	10
3354	430686	10
3356	430696	10
3358	430706	10
3359	430716	10
3360	430726	10
3361	430736	10
3362	430746	10
3363	430756	10
3364	430766	10
3365	430776	10
3366	430786	10
3367	430796	10
3368	430806	10
3369	430816	10
3370	430826	10
3371	430836	10
3372	430846	10
3373	430856	10
3374	430866	10
3375	430876	10
3377	430886	10
3378	430896	10
3379	430906	10
3380	430916	10
3381	430926	10
3382	430936	10
3383	430946	10
3384	430956	10
3385	430966	10
3386	430976	10
3387	430986	10
3389	430996	10
3390	431006	10
3392	431016	10
3393	431026	10
3394	431036	10
3395	431046	10
3396	431056	10
3397	431066	10
3398	431076	10
3399	431086	10
3401	431096	10
3403	431106	10
3404	431116	10
3405	431126	10
3406	431136	10
3407	431146	10
3409	431156	10
3410	431166	10
3411	431176	10
3412	431186	10
3413	431196	10
3414	431206	10
3415	431216	10
3416	431226	10
3417	431236	10
3418	431246	10
3419	431256	10
3420	431266	10
3421	431276	10
3422	431286	10
3423	431296	10
3424	431306	10
3425	431316	10
3426	431326	10
3427	431336	10
3428	431346	10
3430	431356	10
3431	431366	10
3432	431376	10
3433	431386	10
3434	431396	10
3435	431406	10
3436	431416	10
3437	431426	10
3438	431436	10
3439	431446	10
3440	431456	10
3441	431466	10
3443	431476	10
3444	431486	10
3445	431496	10
3446	431506	10
3447	431516	10
3448	431526	10
3449	431536	10
3450	431546	10
3451	431556	10
3453	431566	10
3454	431576	10
3455	431586	10
3456	431596	10
3460	431606	10
3461	431616	10
3464	431626	10
3465	431636	10
3466	431646	10
3467	431656	10
3468	431666	10
3469	431676	10
3470	431686	10
3472	431696	10
3473	431706	10
3474	431716	10
3476	431726	10
3477	431736	10
3478	431746	10
3479	431756	10
3480	431766	10
3481	431776	10
3485	431786	10
3486	431796	10
3487	431806	10
3489	431816	10
3491	431826	10
3492	431836	10
3493	431846	10
3495	431856	10
3496	431866	10
3497	431876	10
3499	431886	10
3500	431896	10
3501	431906	10
3502	431916	10
3507	431926	10
3510	431936	10
3512	431946	10
3514	431956	10
3515	431966	10
3516	431976	10
3519	431986	10
3520	431996	10
3523	432006	10
3524	432016	10
3528	432026	10
3529	432036	10
3531	432046	10
3532	432056	10
3533	432066	10
3534	432076	10
3535	432086	10
3536	432096	10
3537	432106	10
3538	432116	10
3540	432126	10
3541	432136	10
3543	432146	10
3545	432156	10
3546	432166	10
3548	432176	10
3549	432186	10
3550	432196	10
3551	432206	10
3552	432216	10
3553	432226	10
3554	432236	10
3555	432246	10
3558	432256	10
3559	432266	10
3561	432276	10
3562	432286	10
3563	432296	10
3564	432306	10
3565	432316	10
3566	432326	10
3567	432336	10
3568	432346	10
3569	432356	10
3570	432366	10
3572	432376	10
3573	432386	10
3574	432396	10
3575	432406	10
3576	432416	10
3577	432426	10
3578	432436	10
3579	432446	10
3580	432456	10
3581	432466	10
3582	432476	10
3584	432486	10
3585	432496	10
3586	432506	10
3587	432516	10
3589	432526	10
3590	432536	10
3592	432546	10
3593	432556	10
3594	432566	10
3595	432576	10
3596	432586	10
3597	432596	10
3599	432606	10
3600	432616	10
3601	432626	10
3602	432636	10
3603	432646	10
3604	432656	10
3605	432666	10
3606	432676	10
3608	432686	10
3609	432696	10
3610	432706	10
3611	432716	10
3612	432726	10
3613	432736	10
3614	432746	10
3616	432756	10
3617	432766	10
3618	432776	10
3619	432786	10
3620	432796	10
3621	432806	10
3622	432816	10
3623	432826	10
3624	432836	10
3626	432846	10
3627	432856	10
3628	432866	10
3629	432876	10
3630	432886	10
3631	432896	10
3632	432906	10
3633	432916	10
3634	432926	10
3636	432936	10
3637	432946	10
3638	432956	10
3639	432966	10
3640	432976	10
3641	432986	10
3642	432996	10
3643	433006	10
3644	433016	10
3645	433026	10
3646	433036	10
3647	433046	10
3649	433056	10
3650	433066	10
3652	433076	10
3653	433086	10
3654	433096	10
3656	433106	10
3657	433116	10
3658	433126	10
3659	433136	10
3660	433146	10
3661	433156	10
3662	433166	10
3663	433176	10
3664	433186	10
3665	433196	10
3666	433206	10
3667	433216	10
3668	433226	10
3669	433236	10
3670	433246	10
3671	433256	10
3672	433266	10
3673	433276	10
3674	433286	10
3675	433296	10
3676	433306	10
3677	433316	10
3678	433326	10
3679	433336	10
3680	433346	10
3681	433356	10
3682	433366	10
3684	433376	10
3685	433386	10
3687	433396	10
3688	433406	10
3689	433416	10
3690	433426	10
3691	433436	10
3693	433446	10
3695	433456	10
3696	433466	10
3697	433476	10
3699	433486	10
3700	433496	10
3701	433506	10
3702	433516	10
3703	433526	10
3704	433536	10
3705	433546	10
3707	433556	10
3708	433566	10
3710	433576	10
3711	433586	10
3712	433596	10
3713	433606	10
3714	433616	10
3715	433626	10
3716	433636	10
3717	433646	10
3718	433656	10
3720	433666	10
3721	433676	10
3722	433686	10
3725	433696	10
3726	433706	10
3727	433716	10
3729	433726	10
3731	433736	10
3732	433746	10
3734	433756	10
3735	433766	10
3740	433776	10
3741	433786	10
3742	433796	10
3744	433806	10
3746	433816	10
3748	433826	10
3749	433836	10
3750	433846	10
3751	433856	10
3752	433866	10
3754	433876	10
3755	433886	10
3756	433896	10
3757	433906	10
3758	433916	10
3759	433926	10
3760	433936	10
3763	433946	10
3764	433956	10
3766	433966	10
3768	433976	10
3769	433986	10
3770	433996	10
3771	434006	10
3772	434016	10
3773	434026	10
3776	434036	10
3778	434046	10
3779	434056	10
3780	434066	10
3781	434076	10
3782	434086	10
3783	434096	10
3784	434106	10
3785	434116	10
3786	434126	10
3788	434136	10
3790	434146	10
3791	434156	10
3792	434166	10
3793	434176	10
3794	434186	10
3796	434196	10
3797	434206	10
3798	434216	10
3799	434226	10
3800	434236	10
3801	434246	10
3802	434256	10
3803	434266	10
3804	434276	10
3805	434286	10
3806	434296	10
3807	434306	10
3809	434316	10
3810	434326	10
3811	434336	10
3812	434346	10
3813	434356	10
3815	434366	10
3816	434376	10
3817	434386	10
3818	434396	10
3819	434406	10
3820	434416	10
3821	434426	10
3823	434436	10
3824	434446	10
3827	434456	10
3828	434466	10
3829	434476	10
3830	434486	10
3831	434496	10
3832	434506	10
3833	434516	10
3834	434526	10
3835	434536	10
3836	434546	10
3837	434556	10
3838	434566	10
3839	434576	10
3841	434586	10
3842	434596	10
3843	434606	10
3844	434616	10
3846	434626	10
3847	434636	10
3848	434646	10
3849	434656	10
3850	434666	10
3851	434676	10
3852	434686	10
3853	434696	10
3854	434706	10
3855	434716	10
3856	434726	10
3857	434736	10
3858	434746	10
3859	434756	10
3860	434766	10
3861	434776	10
3862	434786	10
3863	434796	10
3864	434806	10
3866	434816	10
3869	434826	10
3870	434836	10
3872	434846	10
3874	434856	10
3875	434866	10
3876	434876	10
3879	434886	10
3880	434896	10
3881	434906	10
3882	434916	10
3883	434926	10
3884	434936	10
3885	434946	10
3887	434956	10
3888	434966	10
3889	434976	10
3890	434986	10
3891	434996	10
3892	435006	10
3893	435016	10
3895	435026	10
3896	435036	10
3897	435046	10
3898	435056	10
3899	435066	10
3900	435076	10
3901	435086	10
3902	435096	10
3903	435106	10
3904	435116	10
3905	435126	10
3906	435136	10
3907	435146	10
3908	435156	10
3909	435166	10
3910	435176	10
3911	435186	10
3912	435196	10
3914	435206	10
3915	435216	10
3916	435226	10
3917	435236	10
3918	435246	10
3919	435256	10
3920	435266	10
3922	435276	10
3924	435286	10
3925	435296	10
3926	435306	10
3927	435316	10
3928	435326	10
3930	435336	10
3931	435346	10
3932	435356	10
3933	435366	10
3934	435376	10
3936	435386	10
3937	435396	10
3938	435406	10
3939	435416	10
3940	435426	10
3941	435436	10
3942	435446	10
3943	435456	10
3945	435466	10
3946	435476	10
3947	435486	10
3948	435496	10
3949	435506	10
3950	435516	10
3951	435526	10
3955	435536	10
3956	435546	10
3957	435556	10
3959	435566	10
3960	435576	10
3961	435586	10
3962	435596	10
3966	435606	10
3967	435616	10
3969	435626	10
3972	435636	10
3974	435646	10
3975	435656	10
3977	435666	10
3978	435676	10
3979	435686	10
3981	435696	10
3982	435706	10
3983	435716	10
3985	435726	10
3987	435736	10
3988	435746	10
3989	435756	10
3990	435766	10
3991	435776	10
3992	435786	10
3993	435796	10
3994	435806	10
3995	435816	10
3996	435826	10
3998	435836	10
3999	435846	10
4002	435856	10
4004	435866	10
4005	435876	10
4006	435886	10
4008	435896	10
4009	435906	10
4011	435916	10
4013	435926	10
4014	435936	10
4015	435946	10
4016	435956	10
4017	435966	10
4018	435976	10
4019	435986	10
4020	435996	10
4023	436006	10
4026	436016	10
4027	436026	10
4028	436036	10
4029	436046	10
4030	436056	10
4031	436066	10
4033	436076	10
4034	436086	10
4035	436096	10
4036	436106	10
4037	436116	10
4038	436126	10
4040	436136	10
4041	436146	10
4043	436156	10
4044	436166	10
4046	436176	10
4047	436186	10
4048	436196	10
4049	436206	10
4050	436216	10
4051	436226	10
4052	436236	10
4053	436246	10
4054	436256	10
4055	436266	10
4056	436276	10
4058	436286	10
4059	436296	10
4061	436306	10
4063	436316	10
4064	436326	10
4065	436336	10
4066	436346	10
4067	436356	10
4068	436366	10
4069	436376	10
4070	436386	10
4071	436396	10
4072	436406	10
4073	436416	10
4075	436426	10
4076	436436	10
4077	436446	10
4078	436456	10
4080	436466	10
4081	436476	10
4082	436486	10
4083	436496	10
4084	436506	10
4085	436516	10
4086	436526	10
4087	436536	10
4088	436546	10
4089	436556	10
4090	436566	10
4091	436576	10
4092	436586	10
4093	436596	10
4094	436606	10
4095	436616	10
4096	436626	10
4097	436636	10
4098	436646	10
4099	436656	10
4100	436666	10
4102	436676	10
4103	436686	10
4104	436696	10
4105	436706	10
4106	436716	10
4108	436726	10
4109	436736	10
4110	436746	10
4112	436756	10
4113	436766	10
4114	436776	10
4115	436786	10
4116	436796	10
4117	436806	10
4118	436816	10
4119	436826	10
4120	436836	10
4122	436846	10
4123	436856	10
4127	436866	10
4129	436876	10
4130	436886	10
4131	436896	10
4132	436906	10
4133	436916	10
4134	436926	10
4135	436936	10
4136	436946	10
4137	436956	10
4138	436966	10
4139	436976	10
4140	436986	10
4142	436996	10
4144	437006	10
4145	437016	10
4146	437026	10
4148	437036	10
4149	437046	10
4150	437056	10
4151	437066	10
4153	437076	10
4154	437086	10
4155	437096	10
4156	437106	10
4158	437116	10
4159	437126	10
4160	437136	10
4161	437146	10
4162	437156	10
4166	437166	10
4168	437176	10
4169	437186	10
4170	437196	10
4171	437206	10
4173	437216	10
4174	437226	10
4175	437236	10
4176	437246	10
4179	437256	10
4180	437266	10
4181	437276	10
4182	437286	10
4183	437296	10
4184	437306	10
4185	437316	10
4187	437326	10
4189	437336	10
4190	437346	10
4191	437356	10
4193	437366	10
4194	437376	10
4195	437386	10
4196	437396	10
4197	437406	10
4198	437416	10
4202	437426	10
4203	437436	10
4204	437446	10
4205	437456	10
4207	437466	10
4208	437476	10
4209	437486	10
4211	437496	10
4213	437506	10
4214	437516	10
4215	437526	10
4216	437536	10
4217	437546	10
4219	437556	10
4220	437566	10
4221	437576	10
4222	437586	10
4223	437596	10
4224	437606	10
4225	437616	10
4227	437626	10
4228	437636	10
4229	437646	10
4230	437656	10
4231	437666	10
4232	437676	10
4233	437686	10
4234	437696	10
4235	437706	10
4236	437716	10
4237	437726	10
4238	437736	10
4239	437746	10
4240	437756	10
4241	437766	10
4246	437776	10
4247	437786	10
4250	437796	10
4251	437806	10
4253	437816	10
4254	437826	10
4257	437836	10
4258	437846	10
4260	437856	10
4261	437866	10
4262	437876	10
4263	437886	10
4265	437896	10
4266	437906	10
4267	437916	10
4268	437926	10
4269	437936	10
4270	437946	10
4271	437956	10
4272	437966	10
4273	437976	10
4274	437986	10
4275	437996	10
4278	438006	10
4279	438016	10
4280	438026	10
4282	438036	10
4283	438046	10
4284	438056	10
4285	438066	10
4286	438076	10
4287	438086	10
4288	438096	10
4289	438106	10
4290	438116	10
4292	438126	10
4293	438136	10
4295	438146	10
4296	438156	10
4297	438166	10
4298	438176	10
4299	438186	10
4300	438196	10
4303	438206	10
4305	438216	10
4306	438226	10
4307	438236	10
4308	438246	10
4310	438256	10
4311	438266	10
4312	438276	10
4313	438286	10
4314	438296	10
4315	438306	10
4316	438316	10
4317	438326	10
4318	438336	10
4319	438346	10
4320	438356	10
4321	438366	10
4322	438376	10
4323	438386	10
4324	438396	10
4325	438406	10
4326	438416	10
4327	438426	10
4330	438436	10
4331	438446	10
4333	438456	10
4334	438466	10
4335	438476	10
4336	438486	10
4338	438496	10
4339	438506	10
4340	438516	10
4341	438526	10
4342	438536	10
4343	438546	10
4345	438556	10
4346	438566	10
4347	438576	10
4348	438586	10
4349	438596	10
4350	438606	10
4351	438616	10
4352	438626	10
4353	438636	10
4354	438646	10
4355	438656	10
4356	438666	10
4357	438676	10
4358	438686	10
4359	438696	10
4360	438706	10
4361	438716	10
4362	438726	10
4363	438736	10
4364	438746	10
4365	438756	10
4366	438766	10
4367	438776	10
4368	438786	10
4369	438796	10
4370	438806	10
4371	438816	10
4372	438826	10
4373	438836	10
4374	438846	10
4375	438856	10
4376	438866	10
4377	438876	10
4378	438886	10
4379	438896	10
4380	438906	10
4382	438916	10
4383	438926	10
4384	438936	10
4385	438946	10
4386	438956	10
4387	438966	10
4389	438976	10
4391	438986	10
4393	438996	10
4394	439006	10
4395	439016	10
4397	439026	10
4398	439036	10
4399	439046	10
4405	439056	10
4406	439066	10
4407	439076	10
4408	439086	10
4409	439096	10
4410	439106	10
4413	439116	10
4414	439126	10
4415	439136	10
4416	439146	10
4417	439156	10
4418	439166	10
4419	439176	10
4420	439186	10
4421	439196	10
4422	439206	10
4424	439216	10
4425	439226	10
4427	439236	10
4428	439246	10
4431	439256	10
4432	439266	10
4434	439276	10
4436	439286	10
4437	439296	10
4438	439306	10
4439	439316	10
4440	439326	10
4441	439336	10
4443	439346	10
4447	439356	10
4448	439366	10
4449	439376	10
4451	439386	10
4452	439396	10
4453	439406	10
4454	439416	10
4456	439426	10
4458	439436	10
4459	439446	10
4460	439456	10
4462	439466	10
4463	439476	10
4466	439486	10
4468	439496	10
4470	439506	10
4471	439516	10
4472	439526	10
4473	439536	10
4474	439546	10
4475	439556	10
4476	439566	10
4478	439576	10
4479	439586	10
4481	439596	10
4482	439606	10
4483	439616	10
4484	439626	10
4486	439636	10
4487	439646	10
4488	439656	10
4489	439666	10
4490	439676	10
4492	439686	10
4494	439696	10
4495	439706	10
4496	439716	10
4497	439726	10
4498	439736	10
4499	439746	10
4500	439756	10
4501	439766	10
4502	439776	10
4503	439786	10
4504	439796	10
4505	439806	10
4506	439816	10
4507	439826	10
4508	439836	10
4509	439846	10
4510	439856	10
4511	439866	10
4512	439876	10
4514	439886	10
4515	439896	10
4516	439906	10
4517	439916	10
4518	439926	10
4519	439936	10
4520	439946	10
4525	439956	10
4526	439966	10
4527	439976	10
4529	439986	10
4530	439996	10
4531	440006	10
4533	440016	10
4534	440026	10
4535	440036	10
4536	440046	10
4537	440056	10
4538	440066	10
4540	440076	10
4541	440086	10
4543	440096	10
4544	440106	10
4545	440116	10
4546	440126	10
4547	440136	10
4548	440146	10
4549	440156	10
4550	440166	10
4551	440176	10
4552	440186	10
4553	440196	10
4554	440206	10
4555	440216	10
4556	440226	10
4557	440236	10
4558	440246	10
4559	440256	10
4560	440266	10
4561	440276	10
4563	440286	10
4564	440296	10
4565	440306	10
4566	440316	10
4569	440326	10
4570	440336	10
4571	440346	10
4572	440356	10
4573	440366	10
4574	440376	10
4575	440386	10
4576	440396	10
4577	440406	10
4579	440416	10
4580	440426	10
4581	440436	10
4582	440446	10
4583	440456	10
4584	440466	10
4585	440476	10
4586	440486	10
4587	440496	10
4588	440506	10
4589	440516	10
4591	440526	10
4592	440536	10
4593	440546	10
4594	440556	10
4595	440566	10
4596	440576	10
4597	440586	10
4598	440596	10
4599	440606	10
4600	440616	10
4601	440626	10
4603	440636	10
4604	440646	10
4606	440656	10
4607	440666	10
4608	440676	10
4609	440686	10
4610	440696	10
4611	440706	10
4613	440716	10
4614	440726	10
4616	440736	10
4617	440746	10
4618	440756	10
4620	440766	10
4622	440776	10
4626	440786	10
4628	440796	10
4629	440806	10
4630	440816	10
4631	440826	10
4633	440836	10
4634	440846	10
4635	440856	10
4636	440866	10
4637	440876	10
4638	440886	10
4639	440896	10
4641	440906	10
4643	440916	10
4644	440926	10
4645	440936	10
4646	440946	10
4648	440956	10
4649	440966	10
4650	440976	10
4652	440986	10
4653	440996	10
4654	441006	10
4656	441016	10
4657	441026	10
4659	441036	10
4662	441046	10
4670	441056	10
4671	441066	10
4672	441076	10
4673	441086	10
4674	441096	10
4675	441106	10
4676	441116	10
4677	441126	10
4680	441136	10
4683	441146	10
4685	441156	10
4686	441166	10
4687	441176	10
4688	441186	10
4690	441196	10
4691	441206	10
4692	441216	10
4693	441226	10
4695	441236	10
4696	441246	10
4697	441256	10
4699	441266	10
4700	441276	10
4701	441286	10
4703	441296	10
4704	441306	10
4705	441316	10
4706	441326	10
4707	441336	10
4708	441346	10
4709	441356	10
4710	441366	10
4711	441376	10
4712	441386	10
4713	441396	10
4715	441406	10
4717	441416	10
4718	441426	10
4719	441436	10
4720	441446	10
4721	441456	10
4722	441466	10
4723	441476	10
4724	441486	10
4726	441496	10
4727	441506	10
4728	441516	10
4729	441526	10
4732	441536	10
4733	441546	10
4734	441556	10
4735	441566	10
4736	441576	10
4737	441586	10
4739	441596	10
4740	441606	10
4741	441616	10
4742	441626	10
4743	441636	10
4744	441646	10
4745	441656	10
4746	441666	10
4747	441676	10
4748	441686	10
4749	441696	10
4750	441706	10
4751	441716	10
4752	441726	10
4753	441736	10
4754	441746	10
4756	441756	10
4759	441766	10
4760	441776	10
4761	441786	10
4762	441796	10
4763	441806	10
4764	441816	10
4765	441826	10
4766	441836	10
4767	441846	10
4768	441856	10
4769	441866	10
4770	441876	10
4771	441886	10
4772	441896	10
4773	441906	10
4774	441916	10
4775	441926	10
4776	441936	10
4777	441946	10
4778	441956	10
4780	441966	10
4781	441976	10
4782	441986	10
4783	441996	10
4784	442006	10
4785	442016	10
4786	442026	10
4787	442036	10
4788	442046	10
4789	442056	10
4790	442066	10
4791	442076	10
4792	442086	10
4793	442096	10
4794	442106	10
4795	442116	10
4796	442126	10
4797	442136	10
4798	442146	10
4799	442156	10
4800	442166	10
4801	442176	10
4802	442186	10
4804	442196	10
4805	442206	10
4806	442216	10
4807	442226	10
4808	442236	10
4809	442246	10
4810	442256	10
4811	442266	10
4814	442276	10
4815	442286	10
4816	442296	10
4817	442306	10
4818	442316	10
4819	442326	10
4820	442336	10
4821	442346	10
4822	442356	10
4823	442366	10
4824	442376	10
4825	442386	10
4826	442396	10
4827	442406	10
4828	442416	10
4829	442426	10
4830	442436	10
4831	442446	10
4832	442456	10
4833	442466	10
4834	442476	10
4835	442486	10
4836	442496	10
4837	442506	10
4838	442516	10
4839	442526	10
4840	442536	10
4841	442546	10
4842	442556	10
4843	442566	10
4844	442576	10
4845	442586	10
4846	442596	10
4847	442606	10
4848	442616	10
4850	442626	10
4851	442636	10
4852	442646	10
4854	442656	10
4855	442666	10
4858	442676	10
4859	442686	10
4861	442696	10
4864	442706	10
4866	442716	10
4867	442726	10
4869	442736	10
4870	442746	10
4871	442756	10
4872	442766	10
4873	442776	10
4874	442786	10
4875	442796	10
4877	442806	10
4878	442816	10
4879	442826	10
4880	442836	10
4882	442846	10
4883	442856	10
4884	442866	10
4886	442876	10
4887	442886	10
4889	442896	10
4890	442906	10
4891	442916	10
4893	442926	10
4896	442936	10
4898	442946	10
4899	442956	10
4900	442966	10
4901	442976	10
4904	442986	10
4905	442996	10
4906	443006	10
4908	443016	10
4909	443026	10
4910	443036	10
4911	443046	10
4914	443056	10
4915	443066	10
4917	443076	10
4918	443086	10
4919	443096	10
4920	443106	10
4921	443116	10
4923	443126	10
4925	443136	10
4926	443146	10
4927	443156	10
4929	443166	10
4930	443176	10
4934	443186	10
4935	443196	10
4938	443206	10
4939	443216	10
4940	443226	10
4941	443236	10
4942	443246	10
4943	443256	10
4944	443266	10
4946	443276	10
4948	443286	10
4949	443296	10
4950	443306	10
4951	443316	10
4953	443326	10
4956	443336	10
4958	443346	10
4959	443356	10
4960	443366	10
4961	443376	10
4962	443386	10
4963	443396	10
4964	443406	10
4965	443416	10
4966	443426	10
4968	443436	10
4969	443446	10
4971	443456	10
4972	443466	10
4974	443476	10
4975	443486	10
4976	443496	10
4977	443506	10
4978	443516	10
4979	443526	10
4980	443536	10
4981	443546	10
4982	443556	10
4983	443566	10
4985	443576	10
4986	443586	10
4987	443596	10
4988	443606	10
4989	443616	10
4990	443626	10
4992	443636	10
4993	443646	10
4994	443656	10
4995	443666	10
4997	443676	10
4998	443686	10
4999	443696	10
5000	443706	10
5001	443716	10
5002	443726	10
5003	443736	10
5004	443746	10
5005	443756	10
5006	443766	10
5007	443776	10
5008	443786	10
5009	443796	10
5010	443806	10
5011	443816	10
5012	443826	10
5014	443836	10
5015	443846	10
5016	443856	10
5017	443866	10
5018	443876	10
5019	443886	10
5020	443896	10
5021	443906	10
5022	443916	10
5023	443926	10
5025	443936	10
5026	443946	10
5027	443956	10
5028	443966	10
5029	443976	10
5030	443986	10
5031	443996	10
5032	444006	10
5033	444016	10
5034	444026	10
5035	444036	10
5036	444046	10
5037	444056	10
5038	444066	10
5039	444076	10
5040	444086	10
5041	444096	10
5042	444106	10
5043	444116	10
5044	444126	10
5045	444136	10
5047	444146	10
5048	444156	10
5049	444166	10
5050	444176	10
5051	444186	10
5053	444196	10
5054	444206	10
5055	444216	10
5056	444226	10
5057	444236	10
5058	444246	10
5059	444256	10
5060	444266	10
5061	444276	10
5062	444286	10
5063	444296	10
5064	444306	10
5065	444316	10
5066	444326	10
5067	444336	10
5068	444346	10
5069	444356	10
5071	444366	10
5072	444376	10
5073	444386	10
5074	444396	10
5075	444406	10
5076	444416	10
5077	444426	10
5078	444436	10
5080	444446	10
5082	444456	10
5083	444466	10
5084	444476	10
5087	444486	10
5088	444496	10
5089	444506	10
5091	444516	10
5092	444526	10
5093	444536	10
5094	444546	10
5095	444556	10
5097	444566	10
5098	444576	10
5099	444586	10
5100	444596	10
5101	444606	10
5102	444616	10
5103	444626	10
5105	444636	10
5106	444646	10
5107	444656	10
5108	444666	10
5109	444676	10
5111	444686	10
5112	444696	10
5114	444706	10
5115	444716	10
5117	444726	10
5118	444736	10
5120	444746	10
5121	444756	10
5122	444766	10
5123	444776	10
5124	444786	10
5128	444796	10
5129	444806	10
5132	444816	10
5134	444826	10
5135	444836	10
5137	444846	10
5138	444856	10
5139	444866	10
5140	444876	10
5142	444886	10
5143	444896	10
5144	444906	10
5145	444916	10
5149	444926	10
5150	444936	10
5151	444946	10
5153	444956	10
5154	444966	10
5155	444976	10
5156	444986	10
5158	444996	10
5159	445006	10
5161	445016	10
5163	445026	10
5165	445036	10
5166	445046	10
5167	445056	10
5168	445066	10
5169	445076	10
5170	445086	10
5171	445096	10
5172	445106	10
5174	445116	10
5176	445126	10
5177	445136	10
5178	445146	10
5179	445156	10
5180	445166	10
5182	445176	10
5183	445186	10
5187	445196	10
5192	445206	10
5193	445216	10
5194	445226	10
5196	445236	10
5197	445246	10
5198	445256	10
5199	445266	10
5200	445276	10
5201	445286	10
5202	445296	10
5205	445306	10
5206	445316	10
5209	445326	10
5210	445336	10
5211	445346	10
5212	445356	10
5213	445366	10
5215	445376	10
5216	445386	10
5217	445396	10
5218	445406	10
5220	445416	10
5221	445426	10
5222	445436	10
5223	445446	10
5224	445456	10
5225	445466	10
5227	445476	10
5228	445486	10
5229	445496	10
5230	445506	10
5231	445516	10
5232	445526	10
5233	445536	10
5234	445546	10
5235	445556	10
5236	445566	10
5237	445576	10
5239	445586	10
5240	445596	10
5242	445606	10
5243	445616	10
5244	445626	10
5245	445636	10
5246	445646	10
5247	445656	10
5248	445666	10
5249	445676	10
5250	445686	10
5251	445696	10
5253	445706	10
5254	445716	10
5255	445726	10
5256	445736	10
5257	445746	10
5258	445756	10
5259	445766	10
5260	445776	10
5262	445786	10
5263	445796	10
5264	445806	10
5265	445816	10
5266	445826	10
5267	445836	10
5268	445846	10
5269	445856	10
5270	445866	10
5271	445876	10
5272	445886	10
5273	445896	10
5274	445906	10
5275	445916	10
5277	445926	10
5278	445936	10
5279	445946	10
5281	445956	10
5282	445966	10
5283	445976	10
5284	445986	10
5285	445996	10
5286	446006	10
5287	446016	10
5288	446026	10
5289	446036	10
5290	446046	10
5291	446056	10
5292	446066	10
5293	446076	10
5294	446086	10
5295	446096	10
5296	446106	10
5297	446116	10
5298	446126	10
5299	446136	10
5301	446146	10
5302	446156	10
5303	446166	10
5304	446176	10
5305	446186	10
5306	446196	10
5307	446206	10
5308	446216	10
5309	446226	10
5310	446236	10
5311	446246	10
5312	446256	10
5314	446266	10
5315	446276	10
5317	446286	10
5318	446296	10
5319	446306	10
5320	446316	10
5321	446326	10
5325	446336	10
5326	446346	10
5328	446356	10
5330	446366	10
5331	446376	10
5332	446386	10
5333	446396	10
5334	446406	10
5337	446416	10
5340	446426	10
5341	446436	10
5344	446446	10
5345	446456	10
5346	446466	10
5348	446476	10
5349	446486	10
5350	446496	10
5351	446506	10
5352	446516	10
5353	446526	10
5354	446536	10
5355	446546	10
5356	446556	10
5358	446566	10
5359	446576	10
5360	446586	10
5362	446596	10
5363	446606	10
5364	446616	10
5366	446626	10
5367	446636	10
5369	446646	10
5371	446656	10
5373	446666	10
5374	446676	10
5375	446686	10
5376	446696	10
5377	446706	10
5379	446716	10
5380	446726	10
5381	446736	10
5383	446746	10
5384	446756	10
5386	446766	10
5387	446776	10
5388	446786	10
5389	446796	10
5392	446806	10
5393	446816	10
5394	446826	10
5395	446836	10
5396	446846	10
5397	446856	10
5398	446866	10
5401	446876	10
5402	446886	10
5404	446896	10
5406	446906	10
5407	446916	10
5408	446926	10
5409	446936	10
5410	446946	10
5411	446956	10
5412	446966	10
5414	446976	10
5415	446986	10
5416	446996	10
5417	447006	10
5418	447016	10
5419	447026	10
5421	447036	10
5423	447046	10
5424	447056	10
5426	447066	10
5427	447076	10
5428	447086	10
5430	447096	10
5431	447106	10
5432	447116	10
5433	447126	10
5434	447136	10
5435	447146	10
5436	447156	10
5440	447166	10
5442	447176	10
5444	447186	10
5445	447196	10
5446	447206	10
5447	447216	10
5448	447226	10
5449	447236	10
5451	447246	10
5452	447256	10
5454	447266	10
5455	447276	10
5456	447286	10
5457	447296	10
5458	447306	10
5459	447316	10
5460	447326	10
5461	447336	10
5462	447346	10
5463	447356	10
5464	447366	10
5465	447376	10
5466	447386	10
5467	447396	10
5468	447406	10
5469	447416	10
5470	447426	10
5471	447436	10
5473	447446	10
5474	447456	10
5475	447466	10
5476	447476	10
5478	447486	10
5479	447496	10
5480	447506	10
5481	447516	10
5482	447526	10
5483	447536	10
5484	447546	10
5485	447556	10
5486	447566	10
5487	447576	10
5488	447586	10
5489	447596	10
5490	447606	10
5492	447616	10
5493	447626	10
5494	447636	10
5495	447646	10
5496	447656	10
5497	447666	10
5499	447676	10
5500	447686	10
5501	447696	10
5504	447706	10
5505	447716	10
5506	447726	10
5507	447736	10
5508	447746	10
5509	447756	10
5511	447766	10
5513	447776	10
5515	447786	10
5516	447796	10
5517	447806	10
5518	447816	10
5519	447826	10
5521	447836	10
5522	447846	10
5523	447856	10
5524	447866	10
5525	447876	10
5526	447886	10
5527	447896	10
5528	447906	10
5529	447916	10
5530	447926	10
5531	447936	10
5532	447946	10
5533	447956	10
5535	447966	10
5536	447976	10
5537	447986	10
5538	447996	10
5539	448006	10
5540	448016	10
5541	448026	10
5542	448036	10
5543	448046	10
5544	448056	10
5546	448066	10
5548	448076	10
5549	448086	10
5550	448096	10
5551	448106	10
5552	448116	10
5553	448126	10
5555	448136	10
5557	448146	10
5559	448156	10
5560	448166	10
5562	448176	10
5563	448186	10
5564	448196	10
5565	448206	10
5566	448216	10
5567	448226	10
5568	448236	10
5569	448246	10
5570	448256	10
5571	448266	10
5572	448276	10
5574	448286	10
5575	448296	10
5576	448306	10
5579	448316	10
5582	448326	10
5583	448336	10
5584	448346	10
5585	448356	10
5586	448366	10
5587	448376	10
5588	448386	10
5589	448396	10
5590	448406	10
5591	448416	10
5592	448426	10
5593	448436	10
5594	448446	10
5596	448456	10
5599	448466	10
5600	448476	10
5603	448486	10
5604	448496	10
5605	448506	10
5606	448516	10
5607	448526	10
5608	448536	10
5610	448546	10
5611	448556	10
5612	448566	10
5613	448576	10
5616	448586	10
5617	448596	10
5619	448606	10
5620	448616	10
5621	448626	10
5622	448636	10
5623	448646	10
5624	448656	10
5626	448666	10
5627	448676	10
5631	448686	10
5632	448696	10
5633	448706	10
5635	448716	10
5636	448726	10
5637	448736	10
5638	448746	10
5639	448756	10
5641	448766	10
5642	448776	10
5643	448786	10
5644	448796	10
5645	448806	10
5646	448816	10
5649	448826	10
5650	448836	10
5653	448846	10
5654	448856	10
5655	448866	10
5657	448876	10
5658	448886	10
5659	448896	10
5660	448906	10
5661	448916	10
5662	448926	10
5664	448936	10
5665	448946	10
5667	448956	10
5668	448966	10
5669	448976	10
5670	448986	10
5672	448996	10
5674	449006	10
5676	449016	10
5677	449026	10
5679	449036	10
5680	449046	10
5682	449056	10
5683	449066	10
5684	449076	10
5687	449086	10
5688	449096	10
5689	449106	10
5690	449116	10
5691	449126	10
5692	449136	10
5693	449146	10
5694	449156	10
5695	449166	10
5697	449176	10
5698	449186	10
5699	449196	10
5700	449206	10
5701	449216	10
5702	449226	10
5703	449236	10
5704	449246	10
5707	449256	10
5708	449266	10
5710	449276	10
5711	449286	10
5712	449296	10
5713	449306	10
5714	449316	10
5715	449326	10
5716	449336	10
5717	449346	10
5718	449356	10
5719	449366	10
5720	449376	10
5721	449386	10
5722	449396	10
5723	449406	10
5724	449416	10
5725	449426	10
5726	449436	10
5727	449446	10
5728	449456	10
5729	449466	10
5730	449476	10
5731	449486	10
5732	449496	10
5733	449506	10
5734	449516	10
5735	449526	10
5736	449536	10
5737	449546	10
5738	449556	10
5739	449566	10
5740	449576	10
5741	449586	10
5742	449596	10
5743	449606	10
5744	449616	10
5745	449626	10
5746	449636	10
5747	449646	10
5748	449656	10
5749	449666	10
5750	449676	10
5751	449686	10
5752	449696	10
5754	449706	10
5755	449716	10
5756	449726	10
5757	449736	10
5759	449746	10
5760	449756	10
5761	449766	10
5762	449776	10
5763	449786	10
5764	449796	10
5765	449806	10
5766	449816	10
5767	449826	10
5769	449836	10
5770	449846	10
5771	449856	10
5772	449866	10
5773	449876	10
5774	449886	10
5775	449896	10
5777	449906	10
5778	449916	10
5779	449926	10
5781	449936	10
5782	449946	10
5783	449956	10
5784	449966	10
5785	449976	10
5788	449986	10
5789	449996	10
5790	450006	10
5791	450016	10
5793	450026	10
5796	450036	10
5798	450046	10
5799	450056	10
5800	450066	10
5801	450076	10
5802	450086	10
5803	450096	10
5804	450106	10
5805	450116	10
5807	450126	10
5808	450136	10
5809	450146	10
5810	450156	10
5811	450166	10
5813	450176	10
5814	450186	10
5817	450196	10
5818	450206	10
5819	450216	10
5820	450226	10
5821	450236	10
5822	450246	10
5823	450256	10
5824	450266	10
5825	450276	10
5826	450286	10
5827	450296	10
5828	450306	10
5829	450316	10
5830	450326	10
5834	450336	10
5835	450346	10
5836	450356	10
5837	450366	10
5838	450376	10
5839	450386	10
5840	450396	10
5841	450406	10
5842	450416	10
5844	450426	10
5845	450436	10
5847	450446	10
5849	450456	10
5850	450466	10
5851	450476	10
5853	450486	10
5854	450496	10
5855	450506	10
5856	450516	10
5857	450526	10
5858	450536	10
5859	450546	10
5860	450556	10
5861	450566	10
5863	450576	10
5864	450586	10
5865	450596	10
5866	450606	10
5868	450616	10
5869	450626	10
5870	450636	10
5871	450646	10
5872	450656	10
5873	450666	10
5874	450676	10
5875	450686	10
5876	450696	10
5877	450706	10
5878	450716	10
5879	450726	10
5880	450736	10
5881	450746	10
5882	450756	10
5884	450766	10
5885	450776	10
5886	450786	10
5887	450796	10
5888	450806	10
5889	450816	10
5891	450826	10
5895	450836	10
5898	450846	10
5901	450856	10
5902	450866	10
5903	450876	10
5904	450886	10
5906	450896	10
5908	450906	10
5909	450916	10
5910	450926	10
5911	450936	10
5915	450946	10
5916	450956	10
5917	450966	10
5918	450976	10
5919	450986	10
5920	450996	10
5921	451006	10
5922	451016	10
5923	451026	10
5924	451036	10
5926	451046	10
5927	451056	10
5928	451066	10
5929	451076	10
5930	451086	10
5931	451096	10
5932	451106	10
5933	451116	10
5934	451126	10
5935	451136	10
5936	451146	10
5937	451156	10
5938	451166	10
5939	451176	10
5940	451186	10
5941	451196	10
5942	451206	10
5944	451216	10
5946	451226	10
5947	451236	10
5948	451246	10
5949	451256	10
5950	451266	10
5951	451276	10
5953	451286	10
5954	451296	10
5955	451306	10
5956	451316	10
5957	451326	10
5958	451336	10
5959	451346	10
5960	451356	10
5961	451366	10
5962	451376	10
5963	451386	10
5964	451396	10
5965	451406	10
5966	451416	10
5967	451426	10
5968	451436	10
5969	451446	10
5970	451456	10
5971	451466	10
5972	451476	10
5973	451486	10
5974	451496	10
5975	451506	10
5976	451516	10
5977	451526	10
5978	451536	10
5979	451546	10
5980	451556	10
5981	451566	10
5982	451576	10
5983	451586	10
5984	451596	10
5985	451606	10
5986	451616	10
5987	451626	10
5988	451636	10
5989	451646	10
5990	451656	10
5991	451666	10
5992	451676	10
5993	451686	10
5995	451696	10
5996	451706	10
5997	451716	10
5998	451726	10
5999	451736	10
6000	451746	10
6001	451756	10
6002	451766	10
6003	451776	10
6004	451786	10
6005	451796	10
6006	451806	10
6007	451816	10
6008	451826	10
6009	451836	10
6010	451846	10
6011	451856	10
6012	451866	10
6013	451876	10
6014	451886	10
6016	451896	10
6017	451906	10
6018	451916	10
6019	451926	10
6020	451936	10
6021	451946	10
6023	451956	10
6024	451966	10
6025	451976	10
6026	451986	10
6027	451996	10
6028	452006	10
6030	452016	10
6032	452026	10
6033	452036	10
6034	452046	10
6035	452056	10
6037	452066	10
6038	452076	10
6039	452086	10
6041	452096	10
6042	452106	10
6043	452116	10
6045	452126	10
6046	452136	10
6047	452146	10
6048	452156	10
6050	452166	10
6051	452176	10
6052	452186	10
6053	452196	10
6054	452206	10
6055	452216	10
6056	452226	10
6057	452236	10
6058	452246	10
6059	452256	10
6060	452266	10
6061	452276	10
6062	452286	10
6063	452296	10
6064	452306	10
6065	452316	10
6066	452326	10
6068	452336	10
6069	452346	10
6070	452356	10
6071	452366	10
6072	452376	10
6073	452386	10
6074	452396	10
6075	452406	10
6076	452416	10
6077	452426	10
6078	452436	10
6079	452446	10
6080	452456	10
6081	452466	10
6082	452476	10
6084	452486	10
6085	452496	10
6086	452506	10
6087	452516	10
6088	452526	10
6089	452536	10
6090	452546	10
6091	452556	10
6092	452566	10
6093	452576	10
6094	452586	10
6095	452596	10
6096	452606	10
6097	452616	10
6098	452626	10
6099	452636	10
6100	452646	10
6102	452656	10
6103	452666	10
6104	452676	10
6106	452686	10
6107	452696	10
6108	452706	10
6109	452716	10
6110	452726	10
6111	452736	10
6112	452746	10
6113	452756	10
6116	452766	10
6118	452776	10
6119	452786	10
6120	452796	10
6121	452806	10
6123	452816	10
6124	452826	10
6125	452836	10
6126	452846	10
6127	452856	10
6128	452866	10
6129	452876	10
6130	452886	10
6134	452896	10
6135	452906	10
6136	452916	10
6137	452926	10
6138	452936	10
6139	452946	10
6140	452956	10
6141	452966	10
6142	452976	10
6144	452986	10
6145	452996	10
6146	453006	10
6148	453016	10
6149	453026	10
6150	453036	10
6151	453046	10
6152	453056	10
6153	453066	10
6154	453076	10
6156	453086	10
6157	453096	10
6158	453106	10
6159	453116	10
6161	453126	10
6162	453136	10
6163	453146	10
6164	453156	10
6165	453166	10
6166	453176	10
6167	453186	10
6168	453196	10
6169	453206	10
6170	453216	10
6171	453226	10
6172	453236	10
6173	453246	10
6174	453256	10
6175	453266	10
6176	453276	10
6177	453286	10
6178	453296	10
6180	453306	10
6181	453316	10
6183	453326	10
6184	453336	10
6185	453346	10
6186	453356	10
6188	453366	10
6189	453376	10
6190	453386	10
6191	453396	10
6192	453406	10
6193	453416	10
6194	453426	10
6195	453436	10
6196	453446	10
6197	453456	10
6198	453466	10
6199	453476	10
6200	453486	10
6201	453496	10
6202	453506	10
6203	453516	10
6204	453526	10
6205	453536	10
6206	453546	10
6207	453556	10
6208	453566	10
6209	453576	10
6210	453586	10
6211	453596	10
6212	453606	10
6213	453616	10
6214	453626	10
6215	453636	10
6216	453646	10
6217	453656	10
6219	453666	10
6220	453676	10
6221	453686	10
6222	453696	10
6223	453706	10
6224	453716	10
6225	453726	10
6226	453736	10
6227	453746	10
6228	453756	10
6229	453766	10
6230	453776	10
6231	453786	10
6232	453796	10
6233	453806	10
6234	453816	10
6235	453826	10
6236	453836	10
6237	453846	10
6238	453856	10
6239	453866	10
6240	453876	10
6241	453886	10
6242	453896	10
6243	453906	10
6244	453916	10
6245	453926	10
6246	453936	10
6247	453946	10
6248	453956	10
6249	453966	10
6250	453976	10
6251	453986	10
6252	453996	10
6253	454006	10
6254	454016	10
6255	454026	10
6257	454036	10
6258	454046	10
6259	454056	10
6260	454066	10
6261	454076	10
6262	454086	10
6263	454096	10
6264	454106	10
6265	454116	10
6266	454126	10
6267	454136	10
6268	454146	10
6269	454156	10
6270	454166	10
6271	454176	10
6272	454186	10
6273	454196	10
6274	454206	10
6275	454216	10
6276	454226	10
6277	454236	10
6279	454246	10
6280	454256	10
6282	454266	10
6283	454276	10
6284	454286	10
6285	454296	10
6286	454306	10
6287	454316	10
6288	454326	10
6289	454336	10
6290	454346	10
6291	454356	10
6292	454366	10
6293	454376	10
6294	454386	10
6295	454396	10
6297	454406	10
6298	454416	10
6299	454426	10
6300	454436	10
6302	454446	10
6303	454456	10
6304	454466	10
6305	454476	10
6306	454486	10
6307	454496	10
6308	454506	10
6309	454516	10
6310	454526	10
6311	454536	10
6312	454546	10
6313	454556	10
6314	454566	10
6315	454576	10
6316	454586	10
6318	454596	10
6319	454606	10
6320	454616	10
6321	454626	10
6322	454636	10
6323	454646	10
6325	454656	10
6326	454666	10
6327	454676	10
6328	454686	10
6331	454696	10
6332	454706	10
6333	454716	10
6334	454726	10
6337	454736	10
6338	454746	10
6340	454756	10
6342	454766	10
6343	454776	10
6344	454786	10
6345	454796	10
6347	454806	10
6348	454816	10
6349	454826	10
6350	454836	10
6352	454846	10
6353	454856	10
6354	454866	10
6355	454876	10
6357	454886	10
6358	454896	10
6359	454906	10
6360	454916	10
6363	454926	10
6364	454936	10
6367	454946	10
6369	454956	10
6370	454966	10
6371	454976	10
6372	454986	10
6373	454996	10
6374	455006	10
6376	455016	10
6377	455026	10
6378	455036	10
6379	455046	10
6380	455056	10
6381	455066	10
6382	455076	10
6383	455086	10
6384	455096	10
6385	455106	10
6386	455116	10
6387	455126	10
6388	455136	10
6389	455146	10
6390	455156	10
6391	455166	10
6392	455176	10
6393	455186	10
6395	455196	10
6396	455206	10
6397	455216	10
6398	455226	10
6399	455236	10
6400	455246	10
6401	455256	10
6402	455266	10
6403	455276	10
6405	455286	10
6406	455296	10
6407	455306	10
6408	455316	10
6409	455326	10
6410	455336	10
6411	455346	10
6412	455356	10
6414	455366	10
6415	455376	10
6416	455386	10
6417	455396	10
6418	455406	10
6420	455416	10
6421	455426	10
6422	455436	10
6423	455446	10
6424	455456	10
6425	455466	10
6426	455476	10
6427	455486	10
6428	455496	10
6429	455506	10
6430	455516	10
6431	455526	10
6432	455536	10
6433	455546	10
6434	455556	10
6435	455566	10
6436	455576	10
6437	455586	10
6439	455596	10
6440	455606	10
6441	455616	10
6442	455626	10
6443	455636	10
6444	455646	10
6445	455656	10
6446	455666	10
6447	455676	10
6448	455686	10
6449	455696	10
6451	455706	10
6452	455716	10
6453	455726	10
6454	455736	10
6455	455746	10
6456	455756	10
6457	455766	10
6458	455776	10
6459	455786	10
6461	455796	10
6462	455806	10
6463	455816	10
6464	455826	10
6465	455836	10
6466	455846	10
6467	455856	10
6468	455866	10
6469	455876	10
6470	455886	10
6471	455896	10
6472	455906	10
6473	455916	10
6474	455926	10
6475	455936	10
6476	455946	10
6477	455956	10
6478	455966	10
6479	455976	10
6480	455986	10
6481	455996	10
6482	456006	10
6483	456016	10
6484	456026	10
6485	456036	10
6486	456046	10
6487	456056	10
6488	456066	10
6490	456076	10
6491	456086	10
6492	456096	10
6493	456106	10
6496	456116	10
6497	456126	10
6498	456136	10
6500	456146	10
6501	456156	10
6502	456166	10
6503	456176	10
6504	456186	10
6506	456196	10
6507	456206	10
6508	456216	10
6509	456226	10
6510	456236	10
6511	456246	10
6512	456256	10
6513	456266	10
6514	456276	10
6515	456286	10
6516	456296	10
6517	456306	10
6519	456316	10
6520	456326	10
6521	456336	10
6522	456346	10
6523	456356	10
6524	456366	10
6525	456376	10
6526	456386	10
6527	456396	10
6528	456406	10
6529	456416	10
6530	456426	10
6531	456436	10
6532	456446	10
6533	456456	10
6534	456466	10
6535	456476	10
6536	456486	10
6537	456496	10
6538	456506	10
6539	456516	10
6540	456526	10
6541	456536	10
6542	456546	10
6543	456556	10
6544	456566	10
6545	456576	10
6546	456586	10
6547	456596	10
6550	456606	10
6552	456616	10
6553	456626	10
6554	456636	10
6555	456646	10
6556	456656	10
6557	456666	10
6558	456676	10
6559	456686	10
6560	456696	10
6561	456706	10
6562	456716	10
6563	456726	10
6564	456736	10
6565	456746	10
6566	456756	10
6567	456766	10
6568	456776	10
6569	456786	10
6572	456796	10
6574	456806	10
6575	456816	10
6576	456826	10
6577	456836	10
6578	456846	10
6580	456856	10
6581	456866	10
6582	456876	10
6583	456886	10
6584	456896	10
6586	456906	10
6587	456916	10
6588	456926	10
6589	456936	10
6590	456946	10
6591	456956	10
6592	456966	10
6593	456976	10
6595	456986	10
6597	456996	10
6598	457006	10
6599	457016	10
6603	457026	10
6605	457036	10
6606	457046	10
6607	457056	10
6608	457066	10
6610	457076	10
6611	457086	10
6613	457096	10
6614	457106	10
6615	457116	10
6616	457126	10
6617	457136	10
6618	457146	10
6620	457156	10
6621	457166	10
6622	457176	10
6623	457186	10
6624	457196	10
6627	457206	10
6628	457216	10
6629	457226	10
6630	457236	10
6631	457246	10
6633	457256	10
6635	457266	10
6636	457276	10
6637	457286	10
6639	457296	10
6640	457306	10
6641	457316	10
6643	457326	10
6644	457336	10
6645	457346	10
6646	457356	10
6647	457366	10
6648	457376	10
6649	457386	10
6650	457396	10
6651	457406	10
6652	457416	10
6653	457426	10
6654	457436	10
6655	457446	10
6656	457456	10
6657	457466	10
6658	457476	10
6659	457486	10
6660	457496	10
6661	457506	10
6663	457516	10
6664	457526	10
6665	457536	10
6666	457546	10
6667	457556	10
6668	457566	10
6669	457576	10
6670	457586	10
6671	457596	10
6672	457606	10
6673	457616	10
6674	457626	10
6675	457636	10
6676	457646	10
6677	457656	10
6678	457666	10
6679	457676	10
6680	457686	10
6681	457696	10
6682	457706	10
6685	457716	10
6686	457726	10
6687	457736	10
6688	457746	10
6689	457756	10
6690	457766	10
6691	457776	10
6692	457786	10
6693	457796	10
6694	457806	10
6695	457816	10
6696	457826	10
6698	457836	10
6699	457846	10
6700	457856	10
6701	457866	10
6702	457876	10
6703	457886	10
6704	457896	10
6705	457906	10
6706	457916	10
6707	457926	10
6708	457936	10
6709	457946	10
6710	457956	10
6711	457966	10
6712	457976	10
6713	457986	10
6714	457996	10
6715	458006	10
6716	458016	10
6717	458026	10
6718	458036	10
6719	458046	10
6720	458056	10
6721	458066	10
6722	458076	10
6723	458086	10
6724	458096	10
6725	458106	10
6726	458116	10
6727	458126	10
6728	458136	10
6729	458146	10
6730	458156	10
6731	458166	10
6732	458176	10
6733	458186	10
6735	458196	10
6736	458206	10
6737	458216	10
6738	458226	10
6739	458236	10
6740	458246	10
6741	458256	10
6742	458266	10
6744	458276	10
6745	458286	10
6746	458296	10
6748	458306	10
6750	458316	10
6751	458326	10
6754	458336	10
6755	458346	10
6756	458356	10
6757	458366	10
6758	458376	10
6759	458386	10
6760	458396	10
6761	458406	10
6762	458416	10
6763	458426	10
6766	458436	10
6767	458446	10
6768	458456	10
6769	458466	10
6770	458476	10
6771	458486	10
6772	458496	10
6773	458506	10
6774	458516	10
6775	458526	10
6776	458536	10
6777	458546	10
6778	458556	10
6779	458566	10
6780	458576	10
6781	458586	10
6782	458596	10
6783	458606	10
6784	458616	10
6785	458626	10
6786	458636	10
6787	458646	10
6788	458656	10
6789	458666	10
6790	458676	10
6791	458686	10
6792	458696	10
6793	458706	10
6794	458716	10
6795	458726	10
6796	458736	10
6797	458746	10
6798	458756	10
6799	458766	10
6800	458776	10
6801	458786	10
6802	458796	10
6803	458806	10
6804	458816	10
6805	458826	10
6806	458836	10
6808	458846	10
6809	458856	10
6810	458866	10
6811	458876	10
6812	458886	10
6813	458896	10
6814	458906	10
6815	458916	10
6816	458926	10
6817	458936	10
6818	458946	10
6820	458956	10
6821	458966	10
6822	458976	10
6823	458986	10
6824	458996	10
6825	459006	10
6826	459016	10
6827	459026	10
6828	459036	10
6829	459046	10
6830	459056	10
6831	459066	10
6832	459076	10
6833	459086	10
6834	459096	10
6836	459106	10
6837	459116	10
6838	459126	10
6839	459136	10
6840	459146	10
6841	459156	10
6842	459166	10
6844	459176	10
6845	459186	10
6846	459196	10
6847	459206	10
6848	459216	10
6849	459226	10
6850	459236	10
6851	459246	10
6852	459256	10
6853	459266	10
6854	459276	10
6855	459286	10
6856	459296	10
6857	459306	10
6858	459316	10
6859	459326	10
6861	459336	10
6862	459346	10
6863	459356	10
6864	459366	10
6865	459376	10
6866	459386	10
6867	459396	10
6868	459406	10
6869	459416	10
6870	459426	10
6872	459436	10
6873	459446	10
6874	459456	10
6875	459466	10
6876	459476	10
6877	459486	10
6878	459496	10
6879	459506	10
6880	459516	10
6881	459526	10
6882	459536	10
6883	459546	10
6884	459556	10
6885	459566	10
6886	459576	10
6887	459586	10
6888	459596	10
6889	459606	10
6890	459616	10
6891	459626	10
6892	459636	10
6893	459646	10
6894	459656	10
6895	459666	10
6896	459676	10
6897	459686	10
6898	459696	10
6899	459706	10
6900	459716	10
6901	459726	10
6902	459736	10
6903	459746	10
6904	459756	10
6905	459766	10
6906	459776	10
6907	459786	10
6908	459796	10
6909	459806	10
6910	459816	10
6911	459826	10
6912	459836	10
6913	459846	10
6914	459856	10
6915	459866	10
6916	459876	10
6917	459886	10
6918	459896	10
6919	459906	10
6920	459916	10
6921	459926	10
6922	459936	10
6923	459946	10
6924	459956	10
6925	459966	10
6926	459976	10
6927	459986	10
6928	459996	10
6929	460006	10
6930	460016	10
6931	460026	10
6932	460036	10
6933	460046	10
6934	460056	10
6935	460066	10
6936	460076	10
6937	460086	10
6938	460096	10
6939	460106	10
6940	460116	10
6941	460126	10
6942	460136	10
6943	460146	10
6944	460156	10
6945	460166	10
6946	460176	10
6947	460186	10
6949	460196	10
6950	460206	10
6951	460216	10
6952	460226	10
6953	460236	10
6954	460246	10
6955	460256	10
6956	460266	10
6957	460276	10
6959	460286	10
6960	460296	10
6961	460306	10
6963	460316	10
6964	460326	10
6965	460336	10
6966	460346	10
6967	460356	10
6968	460366	10
6969	460376	10
6970	460386	10
6971	460396	10
6972	460406	10
6973	460416	10
6974	460426	10
6975	460436	10
6976	460446	10
6977	460456	10
6978	460466	10
6979	460476	10
6980	460486	10
6981	460496	10
6982	460506	10
6983	460516	10
6984	460526	10
6987	460536	10
6988	460546	10
6989	460556	10
6990	460566	10
6991	460576	10
6992	460586	10
6993	460596	10
6994	460606	10
6996	460616	10
6997	460626	10
6998	460636	10
6999	460646	10
7001	460656	10
7002	460666	10
7003	460676	10
7004	460686	10
7005	460696	10
7006	460706	10
7007	460716	10
7008	460726	10
7009	460736	10
7010	460746	10
7012	460756	10
7013	460766	10
7014	460776	10
7015	460786	10
7017	460796	10
7018	460806	10
7022	460816	10
7023	460826	10
7024	460836	10
7025	460846	10
7026	460856	10
7027	460866	10
7028	460876	10
7029	460886	10
7030	460896	10
7031	460906	10
7032	460916	10
7033	460926	10
7034	460936	10
7035	460946	10
7036	460956	10
7037	460966	10
7038	460976	10
7039	460986	10
7040	460996	10
7041	461006	10
7042	461016	10
7043	461026	10
7044	461036	10
7045	461046	10
7047	461056	10
7048	461066	10
7049	461076	10
7051	461086	10
7052	461096	10
7053	461106	10
7054	461116	10
7055	461126	10
7056	461136	10
7057	461146	10
7058	461156	10
7059	461166	10
7061	461176	10
7063	461186	10
7064	461196	10
7065	461206	10
7066	461216	10
7067	461226	10
7068	461236	10
7069	461246	10
7071	461256	10
7072	461266	10
7073	461276	10
7074	461286	10
7075	461296	10
7076	461306	10
7079	461316	10
7080	461326	10
7081	461336	10
7082	461346	10
7083	461356	10
7084	461366	10
7085	461376	10
7086	461386	10
7087	461396	10
7088	461406	10
7089	461416	10
7090	461426	10
7091	461436	10
7092	461446	10
7093	461456	10
7094	461466	10
7095	461476	10
7096	461486	10
7097	461496	10
7098	461506	10
7100	461516	10
7101	461526	10
7103	461536	10
7104	461546	10
7105	461556	10
7106	461566	10
7107	461576	10
7108	461586	10
7110	461596	10
7111	461606	10
7112	461616	10
7114	461626	10
7115	461636	10
7116	461646	10
7117	461656	10
7118	461666	10
7119	461676	10
7120	461686	10
7121	461696	10
7122	461706	10
7123	461716	10
7124	461726	10
7125	461736	10
7126	461746	10
7127	461756	10
7128	461766	10
7129	461776	10
7130	461786	10
7131	461796	10
7132	461806	10
7133	461816	10
7134	461826	10
7135	461836	10
7136	461846	10
7137	461856	10
7138	461866	10
7139	461876	10
7140	461886	10
7141	461896	10
7142	461906	10
7143	461916	10
7144	461926	10
7145	461936	10
7146	461946	10
7147	461956	10
7148	461966	10
7149	461976	10
7150	461986	10
7152	461996	10
7153	462006	10
7154	462016	10
7156	462026	10
7157	462036	10
7158	462046	10
7159	462056	10
7160	462066	10
7161	462076	10
7162	462086	10
7163	462096	10
7164	462106	10
7165	462116	10
7166	462126	10
7167	462136	10
7168	462146	10
7169	462156	10
7170	462166	10
7171	462176	10
7172	462186	10
7173	462196	10
7174	462206	10
7175	462216	10
7176	462226	10
7177	462236	10
7178	462246	10
7179	462256	10
7180	462266	10
7181	462276	10
7182	462286	10
7183	462296	10
7185	462306	10
7186	462316	10
7187	462326	10
7188	462336	10
7189	462346	10
7190	462356	10
7191	462366	10
7192	462376	10
7193	462386	10
7194	462396	10
7195	462406	10
7196	462416	10
7197	462426	10
7198	462436	10
7199	462446	10
7200	462456	10
7201	462466	10
7202	462476	10
7203	462486	10
7204	462496	10
7205	462506	10
7206	462516	10
7207	462526	10
7208	462536	10
7211	462546	10
7212	462556	10
7213	462566	10
7214	462576	10
7216	462586	10
7217	462596	10
7218	462606	10
7220	462616	10
7221	462626	10
7222	462636	10
7223	462646	10
7224	462656	10
7225	462666	10
7226	462676	10
7227	462686	10
7228	462696	10
7230	462706	10
7231	462716	10
7232	462726	10
7233	462736	10
7234	462746	10
7235	462756	10
7237	462766	10
7238	462776	10
7239	462786	10
7240	462796	10
7241	462806	10
7242	462816	10
7243	462826	10
7244	462836	10
7246	462846	10
7247	462856	10
7248	462866	10
7249	462876	10
7250	462886	10
7251	462896	10
7253	462906	10
7254	462916	10
7256	462926	10
7257	462936	10
7259	462946	10
7260	462956	10
7261	462966	10
7262	462976	10
7263	462986	10
7264	462996	10
7265	463006	10
7266	463016	10
7267	463026	10
7268	463036	10
7269	463046	10
7270	463056	10
7271	463066	10
7272	463076	10
7273	463086	10
7274	463096	10
7275	463106	10
7276	463116	10
7277	463126	10
7278	463136	10
7279	463146	10
7280	463156	10
7281	463166	10
7282	463176	10
7283	463186	10
7285	463196	10
7286	463206	10
7287	463216	10
7288	463226	10
7289	463236	10
7290	463246	10
7291	463256	10
7292	463266	10
7293	463276	10
7294	463286	10
7295	463296	10
7297	463306	10
7298	463316	10
7299	463326	10
7300	463336	10
7301	463346	10
7302	463356	10
7303	463366	10
7304	463376	10
7305	463386	10
7306	463396	10
7307	463406	10
7308	463416	10
7309	463426	10
7310	463436	10
7312	463446	10
7313	463456	10
7314	463466	10
7315	463476	10
7316	463486	10
7317	463496	10
7319	463506	10
7320	463516	10
7321	463526	10
7322	463536	10
7323	463546	10
7324	463556	10
7325	463566	10
7326	463576	10
7327	463586	10
7328	463596	10
7329	463606	10
7331	463616	10
7332	463626	10
7333	463636	10
7334	463646	10
7335	463656	10
7336	463666	10
7337	463676	10
7338	463686	10
7339	463696	10
7340	463706	10
7341	463716	10
7342	463726	10
7344	463736	10
7345	463746	10
7346	463756	10
7347	463766	10
7348	463776	10
7349	463786	10
7351	463796	10
7352	463806	10
7353	463816	10
7354	463826	10
7355	463836	10
7356	463846	10
7357	463856	10
7358	463866	10
7359	463876	10
7360	463886	10
7361	463896	10
7362	463906	10
7363	463916	10
7364	463926	10
7365	463936	10
7366	463946	10
7367	463956	10
7368	463966	10
7369	463976	10
7370	463986	10
7371	463996	10
7372	464006	10
7373	464016	10
7374	464026	10
7375	464036	10
7376	464046	10
7377	464056	10
7378	464066	10
7379	464076	10
7380	464086	10
7381	464096	10
7382	464106	10
7383	464116	10
7384	464126	10
7385	464136	10
7386	464146	10
7387	464156	10
7388	464166	10
7389	464176	10
7391	464186	10
7392	464196	10
7393	464206	10
7394	464216	10
7395	464226	10
7396	464236	10
7397	464246	10
7398	464256	10
7399	464266	10
7400	464276	10
7401	464286	10
7402	464296	10
7403	464306	10
7404	464316	10
7405	464326	10
7406	464336	10
7407	464346	10
7408	464356	10
7409	464366	10
7410	464376	10
7411	464386	10
7412	464396	10
7413	464406	10
7414	464416	10
7415	464426	10
7416	464436	10
7417	464446	10
7419	464456	10
7420	464466	10
7421	464476	10
7422	464486	10
7423	464496	10
7424	464506	10
7425	464516	10
7427	464526	10
7428	464536	10
7429	464546	10
7430	464556	10
7431	464566	10
7432	464576	10
7433	464586	10
7435	464596	10
7436	464606	10
7437	464616	10
7438	464626	10
7439	464636	10
7440	464646	10
7441	464656	10
7442	464666	10
7444	464676	10
7445	464686	10
7446	464696	10
7447	464706	10
7448	464716	10
7449	464726	10
7450	464736	10
7451	464746	10
7452	464756	10
7455	464766	10
7456	464776	10
7457	464786	10
7458	464796	10
7459	464806	10
7461	464816	10
7462	464826	10
7463	464836	10
7464	464846	10
7465	464856	10
7466	464866	10
7467	464876	10
7468	464886	10
7469	464896	10
7470	464906	10
7471	464916	10
7472	464926	10
7473	464936	10
7474	464946	10
7476	464956	10
7477	464966	10
7478	464976	10
7480	464986	10
7481	464996	10
7482	465006	10
7483	465016	10
7485	465026	10
7487	465036	10
7490	465046	10
7491	465056	10
7492	465066	10
7493	465076	10
7494	465086	10
7495	465096	10
7496	465106	10
7498	465116	10
7499	465126	10
7500	465136	10
7501	465146	10
7502	465156	10
```
