## Supplementary material for "Deep-mining of vertebrate genomes reveals an unexpected diversity of endogenous viral elements": pref_filter1

```
XSym
0124
c7c7c535a430d63359e07b76a39a0e7b
/Users/user/Desktop/Postdoc/Queries/Orthornavirae/Arenaviridae/clust/12304155446650249626/linclust/17254595164230858018/pref
                                                                                                                                                                                                                                                                                                                                                                                                                                                                                                                                                                                                                                                                                                                                                                                                                                                                                                                                   
```
