## Supplementary material for "Deep-mining of vertebrate genomes reveals an unexpected diversity of endogenous viral elements": pref_filter1.index

```
0	410947	7
1	0	116
2	116	16
4	148	123
5	271	7
6	278	670
8	1258	133
9	1391	1263
10	2654	116
11	2770	285
13	3419	366
15	410954	8
16	4096	208
18	4402	337
19	4739	379
21	5312	84
22	5396	724
24	6163	785
33	8852	1026
34	9878	266
39	10647	27
40	10674	1427
45	13472	44
51	410978	8
54	410994	8
57	18676	17
61	25566	1819
113	43947	19
117	50129	196
120	411110	9
123	52510	45
149	54893	1052
156	411191	9
157	411200	9
159	63362	414
160	411209	9
162	63776	1164
163	64940	29
166	65255	28
167	65283	94
169	65549	164
171	65937	575
174	411227	9
175	67600	141
176	67741	63
180	411236	9
182	68755	249
183	69004	297
184	69301	953
186	70492	48
187	70540	2403
196	74700	5859
197	80559	82
198	80641	87
200	80746	370
202	81365	116
205	81923	27
208	82032	1362
209	83394	354
211	83860	317
214	84679	286
217	84965	9
218	84974	823
221	86139	104
222	86243	38
223	86281	18
225	86555	238
227	86936	151
230	87211	36
231	87247	632
233	87879	909
234	88788	54
237	411290	9
239	89316	47
240	411299	9
251	91312	67
252	91379	106
253	91485	116
254	91601	632
255	92233	712
276	94624	54
284	411434	9
291	411461	9
296	96960	294
315	102662	200
335	411659	9
384	107518	55
390	411884	9
392	107938	206
396	108502	173
397	108675	48
398	108723	29
399	108752	231
413	114635	37
415	114706	1222
421	116089	332
425	116806	536
433	117787	6008
434	123795	2220
435	126015	716
437	126731	54
441	412010	9
442	412019	9
452	127632	83
454	412046	9
456	128091	85
464	128913	198
469	129702	129
471	130787	26
472	412073	9
475	412091	9
484	131174	413
485	131587	357
488	132217	18
493	132598	172
495	132814	9
498	132858	43
499	412190	9
509	133514	27
525	412316	9
538	139590	4559
548	144608	5717
576	412586	9
583	412640	9
584	412649	9
590	412685	9
624	412856	9
626	151913	36
630	152080	45
632	412892	9
633	152143	39
640	152636	269
656	153579	27
664	413027	9
665	413036	9
669	155135	810
670	155945	27
676	413063	9
677	156341	27
678	156368	99
680	156467	54
694	157553	445
698	158582	692
705	159522	189
709	159801	83
710	413171	9
711	413180	9
727	413252	9
729	413261	9
730	413270	9
734	413297	9
739	160721	171
740	160892	9
744	160919	28
760	413423	9
786	413540	9
811	413702	9
812	162252	1248
819	413738	9
825	413783	9
859	413999	9
861	414008	9
868	165016	39
869	165055	120
881	414089	9
890	166467	817
891	167284	186
899	414188	9
905	414215	9
907	169378	36
912	414233	9
914	169596	1871
925	171831	347
940	172895	47
942	172979	80
945	414368	9
955	173302	153
959	173508	194
962	414440	9
964	414458	9
965	414467	9
982	414548	9
989	174568	45
995	414629	9
1060	415046	10
1094	415246	10
1100	415286	10
1134	415506	10
1137	415536	10
1138	180350	140
1142	180565	117
1145	180701	199
1146	415566	10
1147	415576	10
1148	415586	10
1159	181076	38
1160	181114	73
1164	415656	10
1165	415666	10
1168	415676	10
1175	181634	136
1176	181770	270
1180	415716	10
1195	182547	271
1196	182818	50
1197	182868	21
1198	415786	10
1199	182889	91
1200	182980	32
1204	415806	10
1208	183069	151
1212	183521	226
1215	415866	10
1230	415956	10
1231	415966	10
1232	183952	28
1250	416076	10
1287	416426	10
1318	184581	3659
1337	188408	8122
1340	196818	47
1341	196865	2298
1353	199541	691
1360	416906	10
1367	200260	54
1370	416996	10
1372	200314	145
1384	200900	248
1385	201148	140
1394	201328	46
1396	201374	18
1409	417186	10
1410	202609	73
1412	202757	129
1415	202941	22
1431	203174	50
1432	203224	10
1433	417306	10
1434	203234	282
1446	203665	91
1450	417396	10
1461	417466	10
1477	417596	10
1485	417656	10
1527	204494	47
1564	418236	10
1579	206382	30
1585	206762	38
1586	418356	10
1599	206919	203
1616	207453	19
1620	207759	37
1624	418576	10
1631	208322	95
1635	418606	10
1640	208829	2006
1646	210872	83
1649	210992	37
1650	211029	10
1666	211123	50
1668	418796	10
1669	211193	815
1674	418826	10
1684	212232	30
1685	418886	10
1686	212262	93
1687	418896	10
1700	418996	10
1702	419016	10
1721	419126	10
1722	419136	10
1726	221016	10
1799	419646	10
1814	223478	28
1819	223616	100
1821	419796	10
1830	419856	10
1834	223931	173
1837	419916	10
1843	419966	10
1845	419976	10
1847	224295	28
1851	224433	30
1852	420006	10
1856	224519	10767
1872	420106	10
1875	237756	20
1885	420166	10
1898	238053	30
1901	238083	60
1903	420286	10
1904	238251	47
1909	420306	10
1919	238473	30
1920	420386	10
1922	420396	10
1924	420406	10
1935	420476	10
1940	238681	2612
1956	241480	509
2011	420916	10
2034	421116	10
2036	421136	10
2043	243481	19
2050	243566	10
2051	421226	10
2055	243613	30
2056	421256	10
2065	421306	10
2066	243818	10
2071	243883	119
2072	244002	83
2080	244240	10
2086	244388	153
2087	421416	10
2089	244541	124
2094	421456	10
2103	421516	10
2106	421536	10
2118	421646	10
2119	244995	11080
2120	421656	10
2136	256186	19
2137	256205	10
2138	421786	10
2139	256215	57
2140	256272	28
2154	256607	30
2155	256637	4993
2157	261732	26
2159	421876	10
2198	422186	10
2229	262425	553
2269	422706	10
2270	263395	66
2271	422716	10
2277	422766	10
2278	263500	89
2282	263841	10
2286	263851	357
2292	264227	991
2300	422876	10
2314	265342	28
2315	422986	10
2316	265370	425
2321	265842	46
2350	423206	10
2355	423236	10
2369	266379	56
2371	423346	10
2372	423356	10
2373	266435	10
2383	266465	46
2389	266530	30
2392	266723	38
2394	423506	10
2407	423616	10
2438	423886	10
2464	424106	10
2473	267964	73
2501	268379	7425
2504	424376	10
2506	424386	10
2516	424446	10
2525	276225	50
2548	424666	10
2550	424686	10
2557	277012	20
2573	278214	219
2577	278461	724
2578	424836	10
2589	424926	10
2590	424936	10
2603	425046	10
2604	425056	10
2606	279279	1541
2607	425076	10
2608	425086	10
2625	281000	48
2627	281085	45
2632	281130	64
2641	425286	10
2644	281518	37
2702	425836	10
2713	281833	19
2734	281992	9216
2739	426086	10
2741	291227	28
2748	426156	10
2758	291532	1148
2771	292727	28
2780	292802	64
2785	293021	19
2794	293134	46
2800	293180	111
2805	426526	10
2825	426656	10
2836	426756	10
2842	426796	10
2843	426806	10
2860	293921	30
2871	427016	10
2879	294128	64
2893	427166	10
2908	427286	10
2974	427836	10
2978	427866	10
2987	427916	10
2989	295968	298
2995	296501	147
3005	296726	47
3014	296773	73
3023	428146	10
3025	428156	10
3026	296980	37
3030	297081	19
3039	428206	10
3040	428216	10
3055	428336	10
3057	428356	10
3059	428366	10
3060	428376	10
3071	297882	28
3072	297910	30
3073	297940	270
3077	298331	10
3078	428496	10
3080	428516	10
3085	428566	10
3100	428676	10
3128	428916	10
3169	429296	10
3209	429646	10
3213	429676	10
3214	300734	132
3240	301284	64
3258	301504	10
3261	429996	10
3262	430006	10
3264	301551	28
3268	301597	335
3269	430046	10
3274	302136	49
3275	430076	10
3313	430326	10
3318	430376	10
3335	430516	10
3340	303207	91
3346	430606	10
3364	430766	10
3366	430786	10
3438	431436	10
3442	303535	10
3448	431526	10
3463	303685	30
3482	303771	714
3488	304514	698
3493	431846	10
3506	305409	10
3510	431936	10
3512	431946	10
3516	431976	10
3519	431986	10
3521	305931	219
3540	432126	10
3542	306600	40
3548	432176	10
3556	306723	37
3611	432716	10
3679	433336	10
3680	433346	10
3701	433506	10
3709	308182	176
3719	308358	145
3723	308503	83
3728	308605	98
3732	433746	10
3733	308722	1119
3763	433946	10
3783	434096	10
3791	434156	10
3805	434286	10
3807	434306	10
3833	434516	10
3864	434806	10
3872	434846	10
3918	435246	10
3919	435256	10
3921	314602	93
3925	435296	10
3933	435366	10
3936	435386	10
3958	315350	78
3967	435616	10
3983	435716	10
3987	435736	10
3990	435766	10
3996	435826	10
4003	316969	109
4008	435896	10
4011	435916	10
4022	317200	10
4023	436006	10
4049	436206	10
4067	436356	10
4147	318549	30
4153	437076	10
4159	437126	10
4170	437196	10
4177	319530	19
4192	321335	75
4204	437446	10
4207	437466	10
4210	321526	10
4214	437516	10
4230	437656	10
4233	437686	10
4236	437716	10
4248	323848	40
4249	323888	6690
4253	437816	10
4255	330606	10
4257	437836	10
4258	437846	10
4284	438056	10
4301	331172	120
4302	331292	105
4304	331397	20
4376	438866	10
4381	331567	357
4383	438926	10
4386	438956	10
4390	331943	330
4402	332622	50
4404	332709	39
4412	332776	20
4423	332796	19
4426	332815	27
4431	439256	10
4438	439306	10
4444	332974	10
4451	439386	10
4453	439406	10
4464	333723	19
4478	439576	10
4519	439936	10
4526	439966	10
4542	336271	65
4567	336355	30
4610	440696	10
4617	440746	10
4621	336994	73
4627	337186	28
4631	440826	10
4642	337288	181
4646	440946	10
4668	337968	320
4679	338328	169
4680	441136	10
4701	441286	10
4721	441456	10
4731	338825	41
4742	441626	10
4751	441716	10
4753	441736	10
4757	340674	10
4769	441866	10
4850	442626	10
4851	442636	10
4856	341027	40
4865	341233	294
4870	442746	10
4895	342046	55
4903	342157	30
4905	442996	10
4912	342206	10
4931	342311	10
4932	342321	193
4937	342867	118
4947	343014	19
4952	343033	10
4959	443356	10
4960	443366	10
4970	343128	10
4987	443596	10
4991	343185	21
4994	443656	10
5011	443816	10
5044	444126	10
5047	444146	10
5053	444196	10
5068	444346	10
5081	343366	28
5084	444476	10
5085	343394	46
5088	444496	10
5090	343450	406
5109	444676	10
5126	344983	56
5136	345403	30
5157	345546	19
5160	345565	37
5163	445026	10
5164	345621	28
5165	445036	10
5169	445076	10
5179	445156	10
5186	345807	21
5193	445216	10
5194	445226	10
5204	350049	10
5205	445306	10
5213	445366	10
5214	350115	28
5221	445426	10
5228	445486	10
5243	445616	10
5248	445666	10
5277	445926	10
5283	445976	10
5319	446306	10
5324	350457	10
5327	350467	125
5329	350592	10
5332	446386	10
5347	350788	19
5348	446476	10
5349	446486	10
5365	350916	19
5367	446636	10
5368	350935	40
5370	350975	30
5371	446656	10
5389	446796	10
5399	351128	10
5403	351148	10
5412	446966	10
5418	447016	10
5420	351268	10
5423	447046	10
5438	351456	30
5439	351486	39
5454	447266	10
5455	447276	10
5459	447316	10
5476	447476	10
5484	447546	10
5502	351829	28
5504	447706	10
5511	447766	10
5517	447806	10
5547	352120	158
5549	448086	10
5556	352316	58
5566	448216	10
5573	352451	28
5574	448286	10
5592	448426	10
5597	358993	30
5599	448466	10
5600	448476	10
5605	448506	10
5614	359099	458
5633	448706	10
5634	359917	10
5637	448736	10
5647	359973	64
5649	448826	10
5651	360074	67
5652	360141	40
5654	448856	10
5656	360181	21
5657	448876	10
5660	448906	10
5662	448926	10
5696	365845	30
5716	449336	10
5718	449356	10
5751	449686	10
5805	450116	10
5815	366895	147
5825	450276	10
5829	450316	10
5831	367079	113
5832	367192	47
5839	450386	10
5849	450456	10
5864	450586	10
5871	450646	10
5888	450806	10
5897	368331	10
5899	368341	453
5907	368976	37
5923	451026	10
5943	369117	71
5944	451216	10
5950	451266	10
5952	369198	30
5985	451606	10
6020	451936	10
6023	451956	10
6026	451986	10
6028	452006	10
6049	370111	485
6059	452256	10
6063	452296	10
6075	452406	10
6105	370707	10
6114	370717	64
6128	452866	10
6131	370865	475
6139	452946	10
6151	453046	10
6153	453066	10
6155	371614	777
6157	453096	10
6184	453336	10
6188	453366	10
6219	453666	10
6255	454026	10
6258	454046	10
6276	454226	10
6296	373019	10
6297	454406	10
6304	454466	10
6314	454566	10
6322	454636	10
6330	373130	667
6338	454746	10
6362	375258	396
6365	375654	41
6373	454996	10
6383	455086	10
6389	455146	10
6390	455156	10
6391	455166	10
6394	375752	1321
6398	455226	10
6407	455306	10
6417	455396	10
6453	455726	10
6490	456076	10
6493	456106	10
6494	377253	10
6495	377263	10
6505	377292	251
6518	377543	726
6530	456426	10
6552	456616	10
6568	456776	10
6573	378364	10
6582	456876	10
6585	378393	10
6592	456966	10
6607	457056	10
6622	457176	10
6632	378838	31
6634	378869	3942
6642	382830	187
6687	457736	10
6723	458086	10
6724	458096	10
6727	458126	10
6728	458136	10
6752	383213	6027
6753	389240	10
6764	389250	166
6765	389416	10
6778	458556	10
6789	458666	10
6792	458696	10
6793	458706	10
6803	458806	10
6806	458836	10
6807	389426	10
6817	458936	10
6832	459076	10
6839	459136	10
6856	459296	10
6862	459346	10
6921	459926	10
6949	460196	10
6958	389604	30
6961	460306	10
6963	460316	10
6967	460356	10
6978	460466	10
6985	389670	10
6995	389699	19
6999	460646	10
7000	389718	28
7006	460706	10
7011	389746	152
7016	389898	40
7018	460806	10
7020	389957	82
7021	390039	214
7035	460946	10
7040	460996	10
7064	461196	10
7066	461216	10
7075	461296	10
7078	390734	2384
7090	461426	10
7092	461446	10
7093	461456	10
7109	393158	21
7113	393179	10
7149	461976	10
7192	462376	10
7195	462406	10
7201	462466	10
7212	462556	10
7220	462616	10
7229	399029	28
7233	462736	10
7245	399191	63
7262	462976	10
7263	462986	10
7265	463006	10
7271	463066	10
7274	463096	10
7287	463216	10
7294	463286	10
7298	463316	10
7302	463356	10
7311	399588	21
7318	399609	1469
7324	463556	10
7325	463566	10
7350	401151	10
7369	463976	10
7389	464176	10
7425	464516	10
7426	401987	10
7429	464546	10
7434	401997	7915
7435	464596	10
7453	409952	85
7454	410037	35
7467	464876	10
7474	464946	10
7476	464956	10
7477	464966	10
7480	464986	10
7488	410205	27
7503	410426	521
```
