## Supplementary material for "Deep-mining of vertebrate genomes reveals an unexpected diversity of endogenous viral elements": pref_filter2.index

```
0	8257	7
1	0	17
2	17	7
4	24	16
5	40	7
6	47	14
8	61	16
9	77	33
10	110	8
11	118	16
13	134	8
15	8264	8
16	10624	16
18	10640	8
19	10648	42
21	10690	8
22	10698	53
24	10751	52
33	10803	141
34	10944	8
39	10952	8
40	10960	353
45	142	8
51	8272	8
54	5867	8
57	150	8
61	158	36
113	194	19
117	213	9
120	5875	9
123	222	9
149	231	18
156	5884	9
157	5893	9
159	249	9
160	5902	9
162	258	130
163	388	9
166	11313	9
167	11322	9
169	11331	9
171	11340	19
174	5911	9
175	11359	9
176	11368	9
180	5920	9
182	11377	18
183	11395	9
184	11404	27
186	11431	28
187	397	305
196	702	167
197	869	9
198	878	17
200	895	36
202	931	18
205	949	9
208	958	261
209	1219	24
211	1243	18
214	11459	9
217	11468	9
218	11477	50
221	11527	27
222	11554	9
223	11563	18
225	11581	18
227	11599	9
230	11608	9
231	11617	18
233	11635	77
234	11712	9
237	5929	9
239	11721	20
240	5938	9
251	11741	18
252	11759	9
253	11768	26
254	11794	59
255	11853	116
276	11969	9
284	5947	9
291	17451	9
296	11978	45
315	12023	94
335	17460	9
384	12117	9
390	17469	9
392	12126	29
396	12155	18
397	12173	9
398	12182	9
399	12191	9
413	12200	9
415	12209	63
421	12272	54
425	12326	9
433	12335	119
434	12454	69
435	12523	57
437	12580	9
441	17478	9
442	17487	9
452	12589	9
454	17496	9
456	12598	27
464	12625	17
469	12642	9
471	12651	9
472	17505	9
475	17514	9
484	1261	9
485	1270	223
488	1493	9
493	1502	9
495	1511	9
498	1520	9
499	17523	9
509	1529	9
525	17532	9
538	1538	211
548	1749	55
576	10034	9
583	10043	9
584	10052	9
590	10061	9
624	10070	9
626	1804	9
630	12660	9
632	10079	9
633	12669	9
640	12678	27
656	12705	9
664	10088	9
665	10097	9
669	12714	238
670	12952	9
676	10106	9
677	12961	18
678	12979	9
680	12988	9
694	12997	9
698	13006	135
705	13141	35
709	13176	20
710	10115	9
711	5956	9
727	5965	9
729	5974	9
730	5983	9
734	5992	9
739	13196	9
740	13205	9
744	13214	9
760	6001	9
786	6010	9
811	6019	9
812	13223	80
819	6028	9
825	6037	9
859	6046	9
861	6055	9
868	13303	9
869	13312	18
881	6064	9
890	13330	91
891	13421	35
899	6073	9
905	6082	9
907	13456	9
912	6091	9
914	13465	164
925	13629	80
940	13709	18
942	13727	9
945	6100	9
955	13736	9
959	13745	9
962	6109	9
964	6118	9
965	6127	9
982	17541	9
989	13754	9
995	17550	9
1060	17559	10
1094	17569	10
1100	17579	10
1134	17589	10
1137	17599	10
1138	13763	66
1142	1813	29
1145	1842	43
1146	17609	10
1147	17619	10
1148	17629	10
1159	1885	10
1160	1895	10
1164	6136	10
1165	6146	10
1168	6156	10
1175	1905	10
1176	1915	70
1180	6166	10
1195	1985	18
1196	2003	10
1197	2013	21
1198	6176	10
1199	2034	19
1200	2053	21
1204	6186	10
1208	2074	46
1212	2120	10
1215	6196	10
1230	6206	10
1231	6216	10
1232	2130	10
1250	6226	10
1287	8280	10
1318	2140	169
1337	2309	145
1340	2454	10
1341	2464	19
1353	2483	20
1360	8290	10
1367	2503	10
1370	8300	10
1372	13829	10
1384	13839	10
1385	13849	36
1394	13885	19
1396	13904	18
1409	8310	10
1410	13922	10
1412	13932	38
1415	13970	22
1431	13992	10
1432	14002	10
1433	8320	10
1434	14012	45
1446	14057	10
1450	8330	10
1461	8340	10
1477	8350	10
1485	8360	10
1527	14067	19
1564	8370	10
1579	14086	10
1585	14096	10
1586	17639	10
1599	14106	10
1616	14116	10
1620	14126	10
1624	17649	10
1631	14136	19
1635	17659	10
1640	14155	492
1646	14647	19
1649	14666	10
1650	14676	10
1666	14686	10
1668	17669	10
1669	14696	37
1674	17679	10
1684	14733	10
1685	17689	10
1686	14743	10
1687	17699	10
1700	17709	10
1702	17719	10
1721	17729	10
1722	6236	10
1726	14753	10
1799	6246	10
1814	14763	10
1819	14773	10
1821	6256	10
1830	6266	10
1834	14783	10
1837	6276	10
1843	6286	10
1845	6296	10
1847	14793	10
1851	14803	10
1852	6306	10
1856	14813	367
1872	6316	10
1875	15180	10
1885	6326	10
1898	15190	10
1901	15200	10
1903	10124	10
1904	15210	10
1909	10134	10
1919	15220	10
1920	10144	10
1922	10154	10
1924	10164	10
1935	10174	10
1940	15230	20
1956	2513	103
2011	10184	10
2034	10194	10
2036	10204	10
2043	2616	10
2050	2626	10
2051	10214	10
2055	2636	10
2056	17739	10
2065	17749	10
2066	2646	10
2071	2656	10
2072	2666	20
2080	2686	10
2086	2696	62
2087	17759	10
2089	2758	10
2094	17769	10
2103	17779	10
2106	17789	10
2118	17799	10
2119	2768	1500
2120	17809	10
2136	4268	10
2137	4278	10
2138	17819	10
2139	4288	10
2140	4298	10
2154	4308	10
2155	4318	89
2157	4407	10
2159	17829	10
2198	6336	10
2229	4417	10
2269	6346	10
2270	4427	10
2271	6356	10
2277	6366	10
2278	15250	28
2282	15278	10
2286	15288	19
2292	15307	67
2300	6376	10
2314	15374	10
2315	6386	10
2316	15384	10
2321	15394	19
2350	6396	10
2355	6406	10
2369	15413	10
2371	6416	10
2372	6426	10
2373	15423	10
2383	15433	10
2389	15443	10
2392	15453	19
2394	17839	10
2407	17849	10
2438	17859	10
2464	17869	10
2473	15472	10
2501	15482	136
2504	17879	10
2506	17889	10
2516	17899	10
2525	15618	20
2548	17909	10
2550	17919	10
2557	15638	10
2573	15648	45
2577	15693	337
2578	17929	10
2589	17939	10
2590	17949	10
2603	17959	10
2604	17969	10
2606	16030	10
2607	17979	10
2608	17989	10
2625	16040	10
2627	4437	27
2632	4464	10
2641	17999	10
2644	4474	19
2702	18009	10
2713	4493	10
2734	4503	195
2739	18019	10
2741	4698	10
2748	18029	10
2758	4708	153
2771	4861	10
2780	4871	10
2785	4881	19
2794	16050	10
2800	16060	10
2805	8380	10
2825	8390	10
2836	8400	10
2842	8410	10
2843	8420	10
2860	16070	10
2871	8430	10
2879	16080	10
2893	8440	10
2908	8450	10
2974	8460	10
2978	8470	10
2987	18039	10
2989	16090	39
2995	16129	32
3005	16161	10
3014	16171	10
3023	18049	10
3025	18059	10
3026	16181	19
3030	16200	19
3039	18069	10
3040	18079	10
3055	18089	10
3057	18099	10
3059	18109	10
3060	18119	10
3071	16219	10
3072	16229	20
3073	16249	44
3077	16293	10
3078	18129	10
3080	6436	10
3085	6446	10
3100	6456	10
3128	6466	10
3169	6476	10
3209	6486	10
3213	6496	10
3214	16303	10
3240	16313	10
3258	16323	10
3261	6506	10
3262	6516	10
3264	16333	28
3268	16361	27
3269	6526	10
3274	16388	10
3275	18139	10
3313	18149	10
3318	18159	10
3335	18169	10
3340	16398	10
3346	18179	10
3364	18189	10
3366	18199	10
3438	18209	10
3442	16408	10
3448	18219	10
3463	16418	10
3482	16428	29
3488	16457	71
3493	18229	10
3506	16528	10
3510	18239	10
3512	18249	10
3516	18259	10
3519	18269	10
3521	16538	53
3540	18279	10
3542	16591	10
3548	18289	10
3556	16601	10
3611	18299	10
3679	18309	10
3680	18319	10
3701	18329	10
3709	16611	10
3719	16621	10
3723	16631	18
3728	16649	35
3732	10224	10
3733	16684	110
3763	10234	10
3783	10244	10
3791	10254	10
3805	10264	10
3807	10274	10
3833	10284	10
3864	10294	10
3872	10304	10
3918	10314	10
3919	18339	10
3921	16794	10
3925	18349	10
3933	18359	10
3936	18369	10
3958	16804	29
3967	18379	10
3983	18389	10
3987	18399	10
3990	18409	10
3996	18419	10
4003	16833	10
4008	18429	10
4011	6536	10
4022	16843	10
4023	6546	10
4049	6556	10
4067	6566	10
4147	16853	10
4153	6576	10
4159	6586	10
4170	6596	10
4177	16863	19
4192	4900	19
4204	6606	10
4207	6616	10
4210	4919	10
4214	6626	10
4230	8480	10
4233	8490	10
4236	8500	10
4248	4929	10
4249	4939	120
4253	8510	10
4255	5059	10
4257	8520	10
4258	8530	10
4284	8540	10
4301	5069	30
4302	5099	76
4304	5175	20
4376	8550	10
4381	5195	10
4383	8560	10
4386	8570	10
4390	5205	28
4402	9280	30
4404	9310	10
4412	9320	10
4423	9330	10
4426	9340	10
4431	10324	10
4438	10334	10
4444	9350	10
4451	10344	10
4453	10354	10
4464	9360	19
4478	10364	10
4519	10374	10
4526	10384	10
4542	9379	47
4567	9426	10
4610	10394	10
4617	10404	10
4621	9436	10
4627	9446	10
4631	10414	10
4642	9456	19
4646	6636	10
4668	9475	26
4679	9501	18
4680	6646	10
4701	6656	10
4721	6666	10
4731	9519	21
4742	6676	10
4751	6686	10
4753	6696	10
4757	9540	10
4769	6706	10
4850	6716	10
4851	6726	10
4856	9550	10
4865	9560	10
4870	8580	10
4895	9570	19
4903	9589	10
4905	8590	10
4912	7236	10
4931	7246	10
4932	7256	10
4937	7266	10
4947	7276	10
4952	7286	10
4959	8600	10
4960	8610	10
4970	7296	10
4987	8620	10
4991	7306	10
4994	8630	10
5011	8640	10
5044	8650	10
5047	8660	10
5053	8670	10
5068	18439	10
5081	7316	10
5084	18449	10
5085	7326	10
5088	18459	10
5090	16882	54
5109	18469	10
5126	16936	28
5136	16964	10
5157	16974	10
5160	16984	10
5163	18479	10
5164	16994	19
5165	18489	10
5169	18499	10
5179	18509	10
5186	17013	21
5193	18519	10
5194	18529	10
5204	17034	10
5205	6736	10
5213	6746	10
5214	17044	10
5221	6756	10
5228	6766	10
5243	6776	10
5248	6786	10
5277	6796	10
5283	6806	10
5319	6816	10
5324	17054	10
5327	7336	19
5329	7355	10
5332	6826	10
5347	7365	19
5348	6836	10
5349	6846	10
5365	7384	10
5367	6856	10
5368	7394	10
5370	7404	10
5371	6866	10
5389	6876	10
5399	7414	10
5403	7424	10
5412	6886	10
5418	6896	10
5420	7434	10
5423	6906	10
5438	7444	10
5439	17064	20
5454	6916	10
5455	6926	10
5459	10424	10
5476	10434	10
5484	10444	10
5502	17084	10
5504	10454	10
5511	10464	10
5517	10474	10
5547	17094	21
5549	10484	10
5556	17115	22
5566	10494	10
5573	17137	10
5574	10504	10
5592	10514	10
5597	17147	10
5599	6936	10
5600	6946	10
5605	6956	10
5614	17157	10
5633	6966	10
5634	17167	10
5637	6976	10
5647	17177	10
5649	6986	10
5651	17187	57
5652	7454	10
5654	6996	10
5656	7464	21
5657	7006	10
5660	7016	10
5662	7026	10
5696	7485	30
5716	7036	10
5718	7046	10
5751	7056	10
5805	7066	10
5815	7515	48
5825	7076	10
5829	7086	10
5831	7563	29
5832	7592	10
5839	7096	10
5849	7106	10
5864	7116	10
5871	7126	10
5888	8680	10
5897	7602	10
5899	7612	10
5907	7622	19
5923	8690	10
5943	7641	50
5944	8700	10
5950	8710	10
5952	7691	30
5985	8720	10
6020	8730	10
6023	8740	10
6026	8750	10
6028	8760	10
6049	7721	77
6059	8770	10
6063	10524	10
6075	10534	10
6105	7798	10
6114	7808	10
6128	10544	10
6131	7818	10
6139	10554	10
6151	10564	10
6153	10574	10
6155	7828	10
6157	10584	10
6184	10594	10
6188	10604	10
6219	10614	10
6255	8780	10
6258	8790	10
6276	8800	10
6296	7838	10
6297	8810	10
6304	8820	10
6314	8830	10
6322	8840	10
6330	7848	35
6338	8850	10
6362	7883	10
6365	7893	20
6373	8860	10
6383	8870	10
6389	8880	10
6390	8890	10
6391	8900	10
6394	9599	19
6398	8910	10
6407	8920	10
6417	8930	10
6453	8940	10
6490	8950	10
6493	8960	10
6494	9618	10
6495	9628	10
6505	9638	36
6518	9674	109
6530	8970	10
6552	18539	10
6568	18549	10
6573	9783	10
6582	18559	10
6585	9793	10
6592	18569	10
6607	18579	10
6622	18589	10
6632	9803	20
6634	9823	201
6642	10024	10
6687	18599	10
6723	18609	10
6724	18619	10
6727	18629	10
6728	8980	10
6752	17244	45
6753	17289	10
6764	17299	38
6765	17337	10
6778	8990	10
6789	9000	10
6792	9010	10
6793	9020	10
6803	9030	10
6806	9040	10
6807	17347	10
6817	9050	10
6832	9060	10
6839	9070	10
6856	9080	10
6862	9090	10
6921	9100	10
6949	9110	10
6958	17357	20
6961	9120	10
6963	9130	10
6967	9140	10
6978	9150	10
6985	17377	10
6995	17387	10
6999	9160	10
7000	17397	10
7006	9170	10
7011	17407	44
7016	5233	10
7018	7136	10
7020	5243	37
7021	5280	10
7035	7146	10
7040	7156	10
7064	7166	10
7066	7176	10
7075	7186	10
7078	5290	226
7090	7196	10
7092	7206	10
7093	7216	10
7109	5516	10
7113	5526	10
7149	7226	10
7192	9180	10
7195	9190	10
7201	9200	10
7212	9210	10
7220	9220	10
7229	5536	10
7233	9230	10
7245	5546	18
7262	9240	10
7263	9250	10
7265	9260	10
7271	9270	10
7274	18639	10
7287	18649	10
7294	18659	10
7298	18669	10
7302	18679	10
7311	5564	21
7318	5585	282
7324	18689	10
7325	18699	10
7350	7913	10
7369	18709	10
7389	18719	10
7425	18729	10
7426	7923	10
7429	18739	10
7434	7933	148
7435	18749	10
7453	8081	46
7454	8127	28
7467	18759	10
7474	18769	10
7476	18779	10
7477	18789	10
7480	18799	10
7488	8155	18
7503	8173	84
```
