## Supplementary material for "Deep-mining of vertebrate genomes reveals an unexpected diversity of endogenous viral elements": pref_rescore1.index

```
0	201065	9
1	0	71
2	222201	20
3	222221	19
4	71	118
5	222240	9
6	222249	414
7	189	345
8	534	128
9	662	1063
10	222663	119
11	222782	217
12	222999	406
13	223405	385
14	223790	347
15	301284	10
16	224137	42
17	1725	116
18	1841	375
19	224179	160
20	2216	100
21	224339	94
22	2316	110
23	224433	50
24	224483	200
25	2426	40
26	2466	710
27	224683	587
28	3176	387
29	225270	20
30	201074	10
31	225290	42
32	3563	197
33	225332	599
34	3760	295
35	225931	200
36	4055	82
37	226131	219
38	4137	70
39	4207	29
40	4236	117
41	226350	897
42	227247	314
43	227561	28
44	227589	49
45	227638	50
46	227688	124
47	201084	10
48	227812	5007
49	4353	21
50	4374	42
51	201094	10
52	201104	10
53	4416	21
54	201114	10
55	4437	20
56	4457	21
57	4478	20
58	4498	37
59	4535	197
60	4732	7288
61	232819	1621
62	234440	1159
63	235599	1404
64	201124	10
65	12020	273
66	12293	1362
67	237003	457
68	237460	320
69	237780	20
70	237800	522
71	13655	58
72	201134	10
73	238322	395
74	13713	317
75	238717	21
76	238738	32
77	238770	3362
78	14030	2089
79	16119	248
80	16367	257
81	242132	367
82	242499	41
83	201144	10
84	16624	60
85	301294	10
86	201154	10
87	242540	20
88	242560	116
89	16684	21
90	153935	154
91	65027	449
92	201164	10
93	301304	10
94	201174	10
95	301314	10
96	16705	21
97	16726	53
98	16779	450
99	17229	60
100	65476	299
101	17289	505
102	65775	482
103	17794	51
104	201184	11
105	17845	734
106	66257	598
107	18579	153
108	66855	43
109	66898	89
110	301324	11
111	301335	11
112	66987	686
113	18732	11
114	62925	11
115	18743	1292
116	20035	5561
117	67673	219
118	67892	1916
119	69808	133
120	201195	11
121	69941	378
122	301346	11
123	70319	55
124	70374	121
125	70495	217
126	70712	105
127	70817	41
128	70858	89
129	70947	42
130	70989	71
131	71060	200
132	71260	648
133	201206	11
134	71908	193
135	72101	21
136	72122	31
137	72153	610
138	25596	71
139	72763	44
140	62936	11
141	301357	11
142	201217	11
143	25667	20
144	72807	42
145	25687	52
146	62947	11
147	301368	11
148	72849	43
149	25739	1004
150	72892	565
151	201228	11
152	73457	32
153	73489	770
154	26743	6671
155	74259	32
156	301379	11
157	62958	11
158	74291	158
159	74449	463
160	201239	11
161	62969	11
162	74912	42
163	74954	33
164	74987	72
165	75059	50
166	75109	31
167	75140	105
168	75245	171
169	75416	181
170	75597	229
171	75826	587
172	76413	655
173	77068	137
174	301390	11
175	77205	158
176	77363	72
177	77435	22
178	77457	234
179	77691	549
180	201250	11
181	33414	270
182	78240	269
183	33684	337
184	78509	504
185	34021	21
186	34042	33
187	34075	260
188	79013	20
189	242676	185
190	79033	258
191	79291	53
192	79344	333
193	242861	787
194	79677	307
195	62980	11
196	79984	309
197	243648	91
198	243739	11
199	243750	22
200	243772	11
201	243783	278
202	244061	90
203	244151	169
204	244320	327
205	244647	31
206	34335	20
207	244678	73
208	34355	11
209	244751	82
210	244833	51
211	244884	62
212	80293	421
213	244946	62
214	245008	319
215	301401	11
216	201261	11
217	245327	11
218	245338	365
219	34366	92
220	34458	290
221	245703	71
222	245774	41
223	34748	11
224	34759	290
225	245815	256
226	35049	160
227	246071	171
228	35209	80
229	35289	63
230	35352	41
231	246242	655
232	62991	11
233	35393	108
234	35501	62
235	35563	112
236	301412	11
237	201272	11
238	246897	194
239	35675	41
240	301423	11
241	35716	240
242	35956	63
243	63002	11
244	36019	376
245	247091	179
246	247270	50
247	36395	31
248	201283	11
249	301434	11
250	247320	1256
251	36426	63
252	36489	119
253	36608	111
254	36719	54
255	248576	141
256	63013	11
257	36773	101
258	36874	22
259	36896	33
260	36929	21
261	201294	11
262	36950	550
263	248717	240
264	301445	11
265	63024	11
266	201305	11
267	301456	11
268	248957	119
269	37500	361
270	249076	81
271	63035	11
272	201316	11
273	249157	21
274	249178	22
275	249200	21
276	249221	50
277	37861	188
278	249271	665
279	38049	298
280	63046	11
281	301467	11
282	201327	11
283	249936	21
284	63057	11
285	38347	171
286	249957	22
287	301478	11
288	249979	166
289	201338	11
290	38518	21
291	63068	11
292	301489	11
293	80714	21
294	154089	373
295	80735	559
296	154462	91
297	250145	182
298	201349	11
299	81294	170
300	63079	11
301	301500	11
302	201360	11
303	250327	240
304	301511	11
305	154553	52
306	154605	170
307	63090	11
308	250567	4548
309	81464	160
310	201371	11
311	154775	70
312	301522	11
313	154845	167
314	63101	11
315	81624	128
316	155012	53
317	81752	54
318	155065	729
319	201382	11
320	63112	11
321	81806	44
322	301533	11
323	81850	41
324	81891	441
325	201393	11
326	63123	11
327	82332	33
328	301544	11
329	201404	11
330	63134	11
331	301555	11
332	82365	43
333	201415	11
334	301566	11
335	301577	11
336	155794	21
337	301588	11
338	155815	53
339	82408	77
340	155868	30
341	301599	11
342	301610	11
343	155898	116
344	82485	112
345	301621	11
346	156014	71
347	82597	22
348	301632	11
349	301643	11
350	82619	74
351	156085	316
352	82693	51
353	82744	111
354	301654	11
355	82855	21
356	82876	32
357	82908	82
358	301665	11
359	301676	11
360	301687	11
361	301698	11
362	82990	664
363	301709	11
364	156401	328
365	301720	11
366	156729	31
367	156760	270
368	301731	11
369	255115	44
370	255159	32
371	301742	11
372	255191	91
373	83654	141
374	255282	55
375	301753	11
376	157030	51
377	255337	53
378	157081	41
379	301764	11
380	255390	31
381	301775	11
382	301786	11
383	301797	11
384	157122	61
385	255421	412
386	301808	11
387	301819	11
388	301830	11
389	301841	11
390	301852	11
391	157183	21
392	83795	177
393	157204	172
394	255833	70
395	83972	173
396	255903	170
397	157376	52
398	84145	33
399	157428	100
400	84178	60
401	256073	31
402	256104	21
403	301863	11
404	301874	11
405	256125	71
406	256196	466
407	84238	498
408	301885	11
409	157528	329
410	301896	11
411	256662	21
412	256683	311
413	84736	42
414	84778	42
415	84820	348
416	301907	11
417	256994	160
418	301918	11
419	301929	11
420	257154	22
421	257176	33
422	257209	317
423	301940	11
424	257526	118
425	257644	547
426	301951	11
427	85168	22
428	85190	201
429	85391	21
430	85412	21
431	258191	22
432	85433	32
433	85465	42
434	258213	2043
435	260256	123
436	301962	11
437	260379	61
438	301973	11
439	301984	11
440	301995	11
441	302006	11
442	302017	11
443	260440	40
444	260480	44
445	302028	11
446	260524	31
447	260555	113
448	302039	11
449	260668	109
450	260777	416
451	261193	202
452	261395	90
453	261485	61
454	302050	11
455	261546	81
456	261627	60
457	261687	32
458	302061	11
459	302072	11
460	261719	41
461	261760	169
462	261929	359
463	262288	124
464	262412	63
465	85507	122
466	262475	258
467	85629	21
468	85650	102
469	262733	140
470	85752	22
471	157857	32
472	302083	11
473	302094	11
474	262873	71
475	302105	11
476	302116	11
477	302127	11
478	157889	22
479	157911	31
480	302138	11
481	302149	11
482	262944	259
483	302160	11
484	157942	458
485	263203	11
486	158400	171
487	302171	11
488	158571	21
489	158592	82
490	302182	11
491	302193	11
492	302204	11
493	263214	160
494	263374	33
495	263407	11
496	302215	11
497	263418	41
498	158674	50
499	302226	11
500	302237	11
501	302248	11
502	302259	11
503	263459	123
504	158724	241
505	263582	190
506	302270	11
507	85774	22
508	85796	91
509	158965	31
510	302281	11
511	263772	31
512	302292	11
513	302303	11
514	158996	31
515	263803	112
516	302314	11
517	302325	11
518	85887	161
519	302336	11
520	302347	11
521	302358	11
522	159027	33
523	159060	43
524	302369	11
525	302380	11
526	159103	22
527	159125	31
528	159156	83
529	86048	646
530	263915	704
531	159239	33
532	159272	201
533	133754	11
534	159473	104
535	63145	11
536	201426	11
537	133765	11
538	159577	374
539	133776	11
540	86694	62
541	86756	22
542	133787	11
543	86778	209
544	133798	11
545	86987	33
546	133809	11
547	87020	192
548	87212	5802
549	264619	91
550	133820	11
551	133831	11
552	133842	11
553	264710	11
554	133853	11
555	264721	21
556	133864	11
557	133875	11
558	133886	11
559	201437	11
560	133897	11
561	201448	11
562	264742	22
563	201459	11
564	133908	11
565	201470	11
566	133919	11
567	201481	11
568	133930	11
569	264764	21
570	201492	11
571	264785	51
572	133941	11
573	201503	11
574	133952	11
575	133963	11
576	201514	11
577	133974	11
578	201525	11
579	133985	11
580	264836	21
581	201536	11
582	133996	11
583	201547	11
584	134007	11
585	201558	11
586	134018	11
587	264857	21
588	201569	11
589	264878	55
590	134029	11
591	201580	11
592	264933	270
593	265203	75
594	134040	11
595	201591	11
596	134051	11
597	201602	11
598	265278	201
599	265479	22
600	265501	151
601	134062	11
602	201613	11
603	265652	102
604	134073	11
605	265754	193
606	201624	11
607	201635	11
608	265947	21
609	265968	84
610	134084	11
611	201646	11
612	266052	31
613	266083	22
614	266105	51
615	134095	11
616	201657	11
617	266156	91
618	134106	11
619	266247	61
620	201668	11
621	266308	132
622	134117	11
623	201679	11
624	134128	11
625	201690	11
626	266440	44
627	266484	146
628	201701	11
629	134139	11
630	266630	54
631	266684	21
632	134150	11
633	38539	44
634	93014	61
635	266705	22
636	201712	11
637	134161	11
638	201723	11
639	266727	219
640	266946	280
641	134172	11
642	267226	41
643	201734	11
644	93075	251
645	267267	42
646	267309	192
647	159951	98
648	134183	11
649	93326	32
650	201745	11
651	267501	42
652	134194	11
653	201756	11
654	134205	11
655	160049	22
656	93358	33
657	201767	11
658	267543	143
659	134216	11
660	93391	51
661	134227	11
662	134238	11
663	93442	21
664	134249	11
665	201778	11
666	302391	11
667	160071	93
668	93463	22
669	267686	301
670	160164	33
671	93485	120
672	160197	41
673	63156	11
674	160238	181
675	93605	21
676	134260	11
677	93626	11
678	93637	111
679	134271	11
680	160419	11
681	160430	51
682	160481	203
683	93748	297
684	160684	40
685	134282	11
686	134293	11
687	134304	11
688	160724	198
689	267987	21
690	94045	183
691	160922	31
692	134315	11
693	268008	71
694	160953	498
695	268079	61
696	134326	11
697	268140	41
698	94228	179
699	161451	21
700	302402	11
701	134337	11
702	161472	31
703	302413	11
704	161503	82
705	161585	42
706	134348	11
707	161627	101
708	302424	11
709	161728	81
710	134359	11
711	302435	11
712	134370	11
713	302446	11
714	268181	74
715	268255	51
716	134381	11
717	302457	11
718	161809	167
719	268306	33
720	268339	239
721	161976	140
722	94407	52
723	134392	11
724	162116	22
725	302468	11
726	134403	11
727	302479	11
728	268578	121
729	134414	11
730	302490	11
731	134425	11
732	94459	21
733	302501	11
734	134436	11
735	302512	11
736	134447	11
737	302523	11
738	94480	22
739	162138	191
740	94502	11
741	134458	11
742	94513	22
743	302534	11
744	268699	32
745	94535	22
746	268731	21
747	134469	11
748	302545	11
749	94557	201
750	302556	11
751	134480	11
752	302567	11
753	134491	11
754	268752	21
755	268773	21
756	38583	21
757	302578	11
758	134502	11
759	268794	65
760	302589	11
761	38604	21
762	94758	33
763	134513	11
764	268859	21
765	38625	41
766	268880	42
767	94791	101
768	302600	11
769	134524	11
770	162329	230
771	38666	52
772	268922	21
773	302611	11
774	134535	11
775	94892	22
776	302622	11
777	134546	11
778	302633	11
779	162559	52
780	162611	32
781	134557	11
782	162643	81
783	302644	11
784	134568	11
785	302655	11
786	134579	11
787	302666	11
788	162724	134
789	134590	11
790	268943	22
791	302677	11
792	268965	32
793	134601	11
794	302688	11
795	134612	11
796	134623	11
797	94914	53
798	302699	11
799	268997	41
800	162858	43
801	94967	21
802	134634	11
803	302710	11
804	134645	11
805	302721	11
806	134656	11
807	302732	11
808	302743	11
809	302754	11
810	302765	11
811	134667	11
812	269038	131
813	134678	11
814	302776	11
815	162901	21
816	94988	31
817	162922	73
818	134689	11
819	302787	11
820	134700	11
821	134711	11
822	134722	11
823	134733	11
824	95019	272
825	134744	11
826	162995	116
827	134755	11
828	134766	11
829	134777	11
830	134788	11
831	302798	11
832	163111	11
833	134799	11
834	163122	22
835	302809	11
836	134810	11
837	302820	11
838	95291	371
839	134821	11
840	302831	11
841	134832	11
842	302842	11
843	134843	11
844	163144	101
845	302853	11
846	134854	11
847	302864	11
848	163245	22
849	134865	11
850	302875	11
851	134876	11
852	302886	11
853	134887	11
854	163267	92
855	163359	21
856	163380	154
857	302897	11
858	163534	22
859	302908	11
860	163556	61
861	134898	11
862	302919	11
863	163617	91
864	134909	11
865	302930	11
866	134920	11
867	163708	22
868	163730	44
869	163774	91
870	163865	52
871	95662	21
872	302941	11
873	134931	11
874	95683	66
875	95749	172
876	163917	71
877	95921	31
878	302952	11
879	95952	51
880	134942	11
881	302963	11
882	163988	32
883	134953	11
884	302974	11
885	134964	11
886	302985	11
887	134975	11
888	96003	141
889	164020	475
890	38718	33
891	96144	43
892	302996	11
893	134986	11
894	303007	11
895	96187	21
896	134997	11
897	303018	11
898	96208	22
899	135008	11
900	96230	22
901	303029	11
902	303040	11
903	96252	32
904	164495	1468
905	135019	11
906	269169	43
907	96284	41
908	303051	11
909	96325	71
910	269212	52
911	38751	21
912	135030	11
913	303062	11
914	38772	91
915	269264	81
916	96396	42
917	135041	11
918	96438	61
919	303073	11
920	135052	11
921	303084	11
922	269345	22
923	269367	100
924	96499	103
925	269467	11
926	135063	11
927	303095	11
928	135074	11
929	96602	111
930	303106	11
931	96713	40
932	165963	22
933	135085	11
934	96753	93
935	303117	11
936	135096	11
937	165985	11
938	165996	306
939	303128	11
940	96846	32
941	96878	42
942	96920	71
943	135107	11
944	269478	51
945	303139	11
946	269529	93
947	135118	11
948	303150	11
949	96991	74
950	135129	11
951	97065	41
952	303161	11
953	269622	21
954	135140	11
955	269643	171
956	97106	31
957	303172	11
958	166302	30
959	269814	192
960	97137	21
961	135151	11
962	303183	11
963	303194	11
964	303205	11
965	303216	11
966	97158	153
967	270006	181
968	303227	11
969	303238	11
970	303249	11
971	303260	11
972	303271	11
973	166332	80
974	97311	31
975	97342	142
976	135162	11
977	166412	63
978	303282	11
979	135173	11
980	270187	21
981	166475	77
982	303293	11
983	166552	41
984	97484	51
985	135184	11
986	303304	11
987	135195	11
988	303315	11
989	166593	52
990	135206	11
991	303326	11
992	270208	55
993	135217	11
994	303337	11
995	135228	11
996	166645	31
997	97535	111
998	303348	11
999	303359	11
1000	166676	51
1001	270263	212
1002	166727	112
1003	97646	56
1004	97702	32
1005	135239	12
1006	166839	102
1007	303370	12
1008	270475	53
1009	135251	12
1010	97734	153
1011	135263	12
1012	303382	12
1013	135275	12
1014	303394	12
1015	135287	12
1016	135299	12
1017	303406	12
1018	270528	172
1019	135311	12
1020	303418	12
1021	166941	32
1022	135323	12
1023	303430	12
1024	303442	12
1025	135335	12
1026	303454	12
1027	166973	65
1028	270700	52
1029	135347	12
1030	303466	12
1031	135359	12
1032	97887	23
1033	303478	12
1034	135371	12
1035	303490	12
1036	135383	12
1037	303502	12
1038	97910	113
1039	135395	12
1040	303514	12
1041	270752	92
1042	98023	42
1043	135407	12
1044	303526	12
1045	167038	199
1046	98065	23
1047	135419	12
1048	303538	12
1049	135431	12
1050	270844	73
1051	303550	12
1052	135443	12
1053	303562	12
1054	135455	12
1055	303574	12
1056	135467	12
1057	303586	12
1058	98088	22
1059	98110	22
1060	135479	12
1061	270917	12
1062	303598	12
1063	135491	12
1064	98132	74
1065	303610	12
1066	303622	12
1067	270929	34
1068	135503	12
1069	303634	12
1070	270963	277
1071	135515	12
1072	98206	33
1073	98239	51
1074	98290	34
1075	303646	12
1076	167237	52
1077	98324	112
1078	135527	12
1079	303658	12
1080	167289	22
1081	303670	12
1082	135539	12
1083	167311	22
1084	303682	12
1085	271240	32
1086	201789	12
1087	167333	62
1088	303694	12
1089	98436	278
1090	303706	12
1091	303718	12
1092	303730	12
1093	303742	12
1094	303754	12
1095	303766	12
1096	303778	12
1097	303790	12
1098	271272	64
1099	167395	32
1100	303802	12
1101	303814	12
1102	167427	103
1103	303826	12
1104	303838	12
1105	271336	53
1106	303850	12
1107	303862	12
1108	167530	1802
1109	271389	23
1110	271412	82
1111	271494	12
1112	271506	92
1113	303874	12
1114	201801	12
1115	303886	12
1116	271598	22
1117	271620	153
1118	201813	12
1119	38863	54
1120	38917	195
1121	303898	12
1122	201825	12
1123	201837	12
1124	303910	12
1125	271773	23
1126	201849	12
1127	303922	12
1128	201861	12
1129	303934	12
1130	201873	12
1131	303946	12
1132	201885	12
1133	303958	12
1134	201897	12
1135	303970	12
1136	201909	12
1137	303982	12
1138	98714	23
1139	271796	22
1140	271818	22
1141	201921	12
1142	39112	44
1143	201933	12
1144	271840	23
1145	271863	43
1146	303994	12
1147	201945	12
1148	304006	12
1149	98737	23
1150	98760	65
1151	201957	12
1152	304018	12
1153	39156	54
1154	98825	42
1155	201969	12
1156	304030	12
1157	169332	22
1158	201981	12
1159	271906	43
1160	98867	82
1161	39210	12
1162	271949	162
1163	304042	12
1164	201993	12
1165	304054	12
1166	98949	45
1167	169354	93
1168	202005	12
1169	98994	23
1170	304066	12
1171	99017	23
1172	272111	141
1173	202017	12
1174	304078	12
1175	99040	155
1176	169447	54
1177	99195	23
1178	99218	22
1179	272252	42
1180	202029	12
1181	99240	21
1182	99261	23
1183	99284	94
1184	304090	12
1185	202041	12
1186	272294	54
1187	202053	12
1188	169501	43
1189	304102	12
1190	99378	135
1191	202065	12
1192	304114	12
1193	272348	21
1194	169544	45
1195	272369	148
1196	169589	56
1197	99513	12
1198	202077	12
1199	99525	12
1200	169645	12
1201	202089	12
1202	99537	22
1203	169657	43
1204	202101	12
1205	202113	12
1206	202125	12
1207	202137	12
1208	99559	73
1209	169700	224
1210	202149	12
1211	169924	112
1212	99632	235
1213	272517	22
1214	202161	12
1215	202173	12
1216	202185	12
1217	170036	52
1218	272539	34
1219	272573	23
1220	99867	62
1221	202197	12
1222	272596	12
1223	304126	12
1224	170088	34
1225	202209	12
1226	202221	12
1227	304138	12
1228	202233	12
1229	304150	12
1230	202245	12
1231	135551	12
1232	272608	33
1233	202257	12
1234	202269	12
1235	170122	12
1236	202281	12
1237	99929	32
1238	202293	12
1239	202305	12
1240	202317	12
1241	272641	122
1242	170134	22
1243	99961	66
1244	304162	12
1245	170156	33
1246	202329	12
1247	272763	22
1248	202341	12
1249	202353	12
1250	202365	12
1251	304174	12
1252	202377	12
1253	304186	12
1254	202389	12
1255	304198	12
1256	202401	12
1257	304210	12
1258	202413	12
1259	304222	12
1260	202425	12
1261	202437	12
1262	100027	22
1263	202449	12
1264	202461	12
1265	202473	12
1266	202485	12
1267	202497	12
1268	202509	12
1269	202521	12
1270	202533	12
1271	202545	12
1272	170189	23
1273	202557	12
1274	304234	12
1275	202569	12
1276	304246	12
1277	202581	12
1278	304258	12
1279	202593	12
1280	304270	12
1281	202605	12
1282	304282	12
1283	202617	12
1284	304294	12
1285	202629	12
1286	304306	12
1287	202641	12
1288	304318	12
1289	202653	12
1290	272785	87
1291	202665	12
1292	170212	32
1293	100049	66
1294	304330	12
1295	202677	12
1296	304342	12
1297	202689	12
1298	304354	12
1299	202701	12
1300	304366	12
1301	304378	12
1302	170244	33
1303	202713	12
1304	304390	12
1305	202725	12
1306	100115	34
1307	170277	22
1308	304402	12
1309	100149	54
1310	202737	12
1311	304414	12
1312	202749	12
1313	304426	12
1314	202761	12
1315	202773	12
1316	304438	12
1317	202785	12
1318	272872	3852
1319	135563	12
1320	304450	12
1321	170299	23
1322	304462	12
1323	100203	23
1324	202797	12
1325	135575	12
1326	304474	12
1327	202809	12
1328	135587	12
1329	304486	12
1330	202821	12
1331	170322	23
1332	100226	23
1333	170345	23
1334	100249	86
1335	202833	12
1336	202845	12
1337	170368	148
1338	202857	12
1339	100335	12
1340	39222	53
1341	100347	2527
1342	39275	33
1343	202869	12
1344	202881	12
1345	202893	12
1346	39308	22
1347	39330	112
1348	135599	12
1349	202905	12
1350	135611	12
1351	39442	23
1352	39465	244
1353	39709	653
1354	40362	32
1355	202917	12
1356	135623	12
1357	202929	12
1358	135635	12
1359	202941	12
1360	135647	12
1361	202953	12
1362	135659	12
1363	202965	12
1364	202977	12
1365	135671	12
1366	304498	12
1367	40394	61
1368	202989	12
1369	135683	12
1370	203001	12
1371	304510	12
1372	40455	177
1373	40632	141
1374	135695	12
1375	40773	22
1376	203013	12
1377	40795	134
1378	102874	32
1379	102906	22
1380	40929	43
1381	304522	12
1382	102928	23
1383	102951	67
1384	103018	89
1385	40972	44
1386	135707	12
1387	103107	45
1388	304534	12
1389	203025	12
1390	135719	12
1391	135731	12
1392	304546	12
1393	203037	12
1394	103152	42
1395	135743	12
1396	41016	12
1397	103194	540
1398	304558	12
1399	41028	534
1400	203049	12
1401	103734	45
1402	41562	33
1403	135755	12
1404	304570	12
1405	203061	12
1406	135767	12
1407	103779	111
1408	41595	22
1409	203073	12
1410	41617	82
1411	41699	84
1412	103890	32
1413	304582	12
1414	41783	62
1415	41845	12
1416	135779	12
1417	203085	12
1418	304594	12
1419	41857	23
1420	135791	12
1421	304606	12
1422	135803	12
1423	304618	12
1424	135815	12
1425	41880	52
1426	304630	12
1427	103922	22
1428	103944	32
1429	103976	75
1430	135827	12
1431	41932	56
1432	104051	12
1433	304642	12
1434	41988	34
1435	135839	12
1436	304654	12
1437	104063	22
1438	203097	12
1439	104085	23
1440	135851	12
1441	104108	34
1442	104142	94
1443	304666	12
1444	135863	12
1445	203109	12
1446	104236	102
1447	104338	75
1448	104413	33
1449	304678	12
1450	135875	12
1451	203121	12
1452	104446	132
1453	135887	12
1454	42022	23
1455	42045	32
1456	104578	62
1457	203133	12
1458	304690	12
1459	135899	12
1460	203145	12
1461	304702	12
1462	135911	12
1463	304714	12
1464	203157	12
1465	42077	21
1466	42098	22
1467	135923	12
1468	203169	12
1469	304726	12
1470	63167	12
1471	42120	63
1472	203181	12
1473	203193	12
1474	203205	12
1475	203217	12
1476	203229	12
1477	203241	12
1478	104640	34
1479	203253	12
1480	203265	12
1481	203277	12
1482	203289	12
1483	203301	12
1484	42183	34
1485	203313	12
1486	203325	12
1487	203337	12
1488	203349	12
1489	104674	23
1490	203361	12
1491	203373	12
1492	203385	12
1493	203397	12
1494	203409	12
1495	203421	12
1496	104697	23
1497	203433	12
1498	203445	12
1499	203457	12
1500	203469	12
1501	203481	12
1502	203493	12
1503	42217	22
1504	203505	12
1505	203517	12
1506	203529	12
1507	203541	12
1508	203553	12
1509	203565	12
1510	203577	12
1511	203589	12
1512	203601	12
1513	203613	12
1514	104720	22
1515	42239	22
1516	203625	12
1517	203637	12
1518	203649	12
1519	203661	12
1520	203673	12
1521	42261	92
1522	104742	22
1523	42353	32
1524	203685	12
1525	203697	12
1526	203709	12
1527	104764	12
1528	203721	12
1529	42385	23
1530	42408	899
1531	203733	12
1532	104776	284
1533	203745	12
1534	203757	12
1535	203769	12
1536	203781	12
1537	105060	33
1538	105093	92
1539	203793	12
1540	203805	12
1541	203817	12
1542	203829	12
1543	203841	12
1544	203853	12
1545	203865	12
1546	105185	52
1547	203877	12
1548	105237	22
1549	203889	12
1550	105259	63
1551	203901	12
1552	203913	12
1553	203925	12
1554	105322	22
1555	203937	12
1556	203949	12
1557	203961	12
1558	43307	43
1559	203973	12
1560	203985	12
1561	105344	101
1562	43350	33
1563	203997	12
1564	204009	12
1565	204021	12
1566	204033	12
1567	204045	12
1568	43383	23
1569	204057	12
1570	105445	34
1571	304738	12
1572	43406	63
1573	135935	12
1574	105479	42
1575	43469	110
1576	204069	12
1577	204081	12
1578	105521	73
1579	105594	32
1580	204093	12
1581	105626	32
1582	43579	82
1583	204105	12
1584	204117	12
1585	105658	43
1586	204129	12
1587	276724	100
1588	204141	12
1589	105701	42
1590	204153	12
1591	204165	12
1592	204177	12
1593	204189	12
1594	204201	12
1595	204213	12
1596	204225	12
1597	204237	12
1598	204249	12
1599	276824	12
1600	204261	12
1601	204273	12
1602	204285	12
1603	105743	133
1604	170516	12
1605	170528	43
1606	204297	12
1607	204309	12
1608	204321	12
1609	204333	12
1610	170571	22
1611	204345	12
1612	43661	44
1613	105876	72
1614	204357	12
1615	170593	23
1616	170616	12
1617	105948	23
1618	276836	83
1619	43705	165
1620	170628	45
1621	204369	12
1622	105971	22
1623	204381	12
1624	204393	12
1625	204405	12
1626	204417	12
1627	170673	71
1628	105993	62
1629	43870	132
1630	170744	62
1631	106055	63
1632	276919	23
1633	170806	122
1634	276942	23
1635	204429	12
1636	276965	62
1637	204441	12
1638	106118	12
1639	277027	32
1640	44002	12
1641	204453	12
1642	204465	12
1643	204477	12
1644	204489	12
1645	277059	43
1646	170928	34
1647	106130	42
1648	204501	12
1649	277102	42
1650	106172	12
1651	204513	12
1652	204525	12
1653	204537	12
1654	106184	22
1655	277144	23
1656	204549	12
1657	204561	12
1658	204573	12
1659	204585	12
1660	204597	12
1661	204609	12
1662	204621	12
1663	106206	42
1664	204633	12
1665	204645	12
1666	277167	56
1667	170962	23
1668	204657	12
1669	170985	34
1670	106248	32
1671	204669	12
1672	277223	33
1673	204681	12
1674	204693	12
1675	204705	12
1676	204717	12
1677	106280	56
1678	204729	12
1679	204741	12
1680	204753	12
1681	277256	72
1682	106336	45
1683	106381	23
1684	277328	33
1685	204765	12
1686	106404	104
1687	204777	12
1688	204789	12
1689	277361	124
1690	277485	62
1691	204801	12
1692	204813	12
1693	204825	12
1694	204837	12
1695	204849	12
1696	204861	12
1697	204873	12
1698	106508	72
1699	204885	12
1700	204897	12
1701	204909	12
1702	204921	12
1703	277547	23
1704	204933	12
1705	204945	12
1706	106580	4179
1707	277570	22
1708	171019	23
1709	171042	23
1710	135947	12
1711	135959	12
1712	277592	32
1713	204957	12
1714	204969	12
1715	204981	12
1716	171065	22
1717	204993	12
1718	205005	12
1719	277624	82
1720	205017	12
1721	135971	12
1722	205029	12
1723	171087	162
1724	135983	12
1725	277706	23
1726	277729	12
1727	277741	22
1728	205041	12
1729	135995	12
1730	205053	12
1731	136007	12
1732	205065	12
1733	277763	45
1734	136019	12
1735	304750	12
1736	205077	12
1737	136031	12
1738	205089	12
1739	136043	12
1740	277808	34
1741	277842	76
1742	205101	12
1743	171249	23
1744	136055	12
1745	205113	12
1746	277918	34
1747	304762	12
1748	171272	12
1749	136067	12
1750	277952	694
1751	171284	23
1752	171307	92
1753	171399	23
1754	205125	12
1755	304774	12
1756	136079	12
1757	205137	12
1758	304786	12
1759	205149	12
1760	136091	12
1761	205161	12
1762	171422	162
1763	304798	12
1764	171584	183
1765	171767	77
1766	136103	12
1767	205173	12
1768	304810	12
1769	136115	12
1770	205185	12
1771	304822	12
1772	171844	34
1773	136127	12
1774	278646	51
1775	171878	131
1776	205197	12
1777	172009	32
1778	304834	12
1779	136139	12
1780	172041	112
1781	278697	22
1782	304846	12
1783	205209	12
1784	136151	12
1785	304858	12
1786	278719	22
1787	205221	12
1788	136163	12
1789	205233	12
1790	304870	12
1791	136175	12
1792	205245	12
1793	304882	12
1794	136187	12
1795	205257	12
1796	278741	23
1797	278764	23
1798	136199	12
1799	205269	12
1800	304894	12
1801	205281	12
1802	136211	12
1803	304906	12
1804	136223	12
1805	172153	44
1806	304918	12
1807	278787	23
1808	136235	12
1809	278810	22
1810	304930	12
1811	304942	12
1812	136247	12
1813	304954	12
1814	172197	34
1815	136259	12
1816	172231	52
1817	172283	72
1818	304966	12
1819	278832	115
1820	136271	12
1821	205293	12
1822	136283	12
1823	172355	33
1824	172388	166
1825	278947	33
1826	304978	12
1827	205305	12
1828	136295	12
1829	63179	12
1830	136307	12
1831	136319	12
1832	136331	12
1833	136343	12
1834	278980	192
1835	136355	12
1836	136367	12
1837	136379	12
1838	136391	12
1839	136403	12
1840	172554	122
1841	136415	12
1842	136427	12
1843	136439	12
1844	172676	97
1845	136451	12
1846	136463	12
1847	172773	34
1848	136475	12
1849	172807	22
1850	172829	103
1851	279172	34
1852	205317	12
1853	136487	12
1854	279206	42
1855	172932	23
1856	172955	425
1857	279248	35
1858	136499	12
1859	205329	12
1860	136511	12
1861	205341	12
1862	136523	12
1863	279283	22
1864	279305	23
1865	279328	23
1866	279351	22
1867	205353	12
1868	205365	12
1869	279373	78
1870	279451	1580
1871	205377	12
1872	205389	12
1873	44014	22
1874	44036	34
1875	44070	23
1876	205401	12
1877	44093	22
1878	205413	12
1879	44115	91
1880	205425	12
1881	44206	54
1882	44260	23
1883	205437	12
1884	136535	12
1885	304990	12
1886	44283	23
1887	205449	12
1888	205461	12
1889	305002	12
1890	136547	12
1891	205473	12
1892	136559	12
1893	305014	12
1894	44306	52
1895	305026	12
1896	205485	12
1897	281031	52
1898	44358	34
1899	136571	12
1900	305038	12
1901	44392	56
1902	281083	124
1903	136583	12
1904	44448	34
1905	44482	34
1906	205497	12
1907	281207	23
1908	281230	60
1909	305050	12
1910	136595	12
1911	205509	12
1912	305062	12
1913	44516	54
1914	136607	12
1915	205521	12
1916	305074	12
1917	136619	12
1918	44570	33
1919	281290	33
1920	205533	12
1921	44603	32
1922	305086	12
1923	281323	32
1924	136631	12
1925	44635	22
1926	281355	22
1927	44657	34
1928	44691	22
1929	205545	12
1930	305098	12
1931	136643	12
1932	205557	12
1933	305110	12
1934	136655	12
1935	305122	12
1936	205569	12
1937	136667	12
1938	44713	42
1939	305134	12
1940	281377	2846
1941	205581	12
1942	44755	62
1943	44817	23
1944	136679	12
1945	205593	12
1946	44840	33
1947	44873	12
1948	305146	12
1949	136691	12
1950	205605	12
1951	305158	12
1952	136703	12
1953	205617	12
1954	44885	23
1955	44908	45
1956	44953	12
1957	44965	23
1958	63191	12
1959	205629	12
1960	205641	12
1961	205653	12
1962	205665	12
1963	205677	12
1964	205689	12
1965	44988	157
1966	136715	12
1967	45145	120
1968	205701	12
1969	45265	32
1970	45297	42
1971	136727	12
1972	205713	12
1973	45339	52
1974	136739	12
1975	284223	12
1976	45391	22
1977	284235	34
1978	284269	122
1979	284391	22
1980	205725	12
1981	284413	33
1982	136751	12
1983	284446	44
1984	284490	62
1985	205737	12
1986	136763	12
1987	205749	12
1988	205761	12
1989	136775	12
1990	284552	291
1991	205773	12
1992	136787	12
1993	205785	12
1994	305170	12
1995	136799	12
1996	205797	12
1997	305182	12
1998	284843	42
1999	284885	78
2000	136811	12
2001	284963	24
2002	205809	12
2003	305194	12
2004	136823	12
2005	284987	132
2006	285119	102
2007	285221	32
2008	205821	12
2009	285253	23
2010	285276	62
2011	305206	12
2012	285338	42
2013	136835	12
2014	205833	12
2015	305218	12
2016	136847	12
2017	205845	12
2018	305230	12
2019	136859	12
2020	205857	12
2021	305242	12
2022	136871	12
2023	205869	12
2024	305254	12
2025	285380	22
2026	136883	12
2027	285402	32
2028	136895	12
2029	305266	12
2030	205881	12
2031	136907	12
2032	205893	12
2033	305278	12
2034	136919	12
2035	205905	12
2036	305290	12
2037	136931	12
2038	205917	12
2039	305302	12
2040	136943	12
2041	305314	12
2042	285434	23
2043	285457	22
2044	285479	12
2045	285491	22
2046	285513	23
2047	205929	12
2048	305326	12
2049	136955	12
2050	285536	12
2051	205941	12
2052	305338	12
2053	136967	12
2054	285548	45
2055	285593	35
2056	205953	12
2057	285628	23
2058	136979	12
2059	285651	102
2060	285753	23
2061	205965	12
2062	136991	12
2063	285776	52
2064	137003	12
2065	205977	12
2066	285828	12
2067	137015	12
2068	205989	12
2069	285840	67
2070	137027	12
2071	285907	144
2072	286051	72
2073	206001	12
2074	286123	43
2075	305350	12
2076	63203	12
2077	305362	12
2078	305374	12
2079	286166	132
2080	173380	12
2081	173392	78
2082	305386	12
2083	286298	62
2084	305398	12
2085	173470	23
2086	173493	34
2087	305410	12
2088	305422	12
2089	286360	12
2090	206013	12
2091	286372	22
2092	173527	93
2093	305434	12
2094	206025	12
2095	305446	12
2096	206037	12
2097	305458	12
2098	45413	32
2099	206049	12
2100	173620	23
2101	305470	12
2102	286394	34
2103	206061	12
2104	173643	62
2105	305482	12
2106	206073	12
2107	305494	12
2108	206085	12
2109	305506	12
2110	206097	12
2111	305518	12
2112	206109	12
2113	45445	61
2114	305530	12
2115	206121	12
2116	305542	12
2117	206133	12
2118	305554	12
2119	286428	12
2120	206145	12
2121	45506	52
2122	305566	12
2123	206157	12
2124	173705	22
2125	305578	12
2126	206169	12
2127	173727	56
2128	305590	12
2129	206181	12
2130	63215	12
2131	206193	12
2132	63227	12
2133	305602	12
2134	206205	12
2135	63239	12
2136	173783	22
2137	45558	12
2138	206217	12
2139	173805	64
2140	45570	34
2141	45604	23
2142	305614	12
2143	45627	125
2144	63251	12
2145	206229	12
2146	305626	12
2147	63263	12
2148	173869	34
2149	63275	12
2150	206241	12
2151	173903	23
2152	173926	83
2153	45752	62
2154	174009	33
2155	45814	44
2156	174042	114
2157	174156	12
2158	63287	12
2159	206253	12
2160	63299	12
2161	206265	12
2162	137039	12
2163	137051	12
2164	137063	12
2165	206277	12
2166	137075	12
2167	174168	34
2168	206289	12
2169	63311	12
2170	137087	12
2171	110759	34
2172	206301	12
2173	63323	12
2174	137099	12
2175	206313	12
2176	63335	12
2177	174202	23
2178	206325	12
2179	137111	12
2180	63347	12
2181	206337	12
2182	174225	23
2183	137123	12
2184	63359	12
2185	206349	12
2186	137135	12
2187	63371	12
2188	137147	12
2189	110793	84
2190	174248	23
2191	206361	12
2192	174271	56
2193	110877	32
2194	63383	12
2195	137159	12
2196	206373	12
2197	206385	12
2198	206397	12
2199	206409	12
2200	110909	117
2201	206421	12
2202	174327	75
2203	206433	12
2204	174402	22
2205	206445	12
2206	206457	12
2207	111026	42
2208	206469	12
2209	206481	12
2210	206493	12
2211	206505	12
2212	206517	12
2213	206529	12
2214	206541	12
2215	111068	23
2216	206553	12
2217	111091	22
2218	206565	12
2219	206577	12
2220	137171	12
2221	206589	12
2222	137183	12
2223	206601	12
2224	137195	12
2225	206613	12
2226	174424	42
2227	137207	12
2228	206625	12
2229	111113	596
2230	174466	55
2231	137219	12
2232	174521	22
2233	174543	34
2234	206637	12
2235	206649	12
2236	137231	12
2237	206661	12
2238	137243	12
2239	206673	12
2240	137255	12
2241	206685	12
2242	137267	12
2243	174577	22
2244	174599	22
2245	174621	82
2246	174703	22
2247	206697	12
2248	137279	12
2249	206709	12
2250	137291	12
2251	137303	12
2252	206721	12
2253	137315	12
2254	206733	12
2255	137327	12
2256	174725	75
2257	206745	12
2258	137339	12
2259	174800	22
2260	206757	12
2261	174822	42
2262	137351	12
2263	206769	12
2264	174864	81
2265	206781	12
2266	137363	12
2267	206793	12
2268	137375	12
2269	206805	12
2270	174945	75
2271	206817	12
2272	137387	12
2273	206829	12
2274	137399	12
2275	206841	12
2276	175020	44
2277	137411	12
2278	175064	12
2279	111709	12
2280	175076	22
2281	111721	62
2282	175098	12
2283	206853	12
2284	137423	12
2285	206865	12
2286	111783	368
2287	137435	12
2288	206877	12
2289	137447	12
2290	175110	22
2291	137459	12
2292	175132	345
2293	112151	23
2294	137471	12
2295	112174	22
2296	137483	12
2297	112196	12
2298	112208	23
2299	137495	12
2300	137507	12
2301	112231	22
2302	137519	12
2303	137531	12
2304	137543	12
2305	206889	12
2306	63395	12
2307	305638	12
2308	137555	12
2309	112253	32
2310	112285	12
2311	137567	12
2312	137579	12
2313	137591	12
2314	112297	33
2315	137603	12
2316	112330	474
2317	112804	32
2318	137615	12
2319	137627	12
2320	112836	23
2321	112859	33
2322	112892	23
2323	137639	12
2324	45858	12
2325	137651	12
2326	137663	12
2327	45870	42
2328	112915	12
2329	137675	12
2330	137687	12
2331	137699	12
2332	45912	52
2333	137711	12
2334	112927	22
2335	112949	23
2336	137723	12
2337	206901	12
2338	137735	12
2339	45964	22
2340	206913	12
2341	137747	12
2342	206925	12
2343	137759	12
2344	206937	12
2345	137771	12
2346	206949	12
2347	137783	12
2348	112972	52
2349	206961	12
2350	137795	12
2351	206973	12
2352	45986	22
2353	46008	23
2354	137807	12
2355	206985	12
2356	137819	12
2357	206997	12
2358	137831	12
2359	207009	12
2360	137843	12
2361	113024	53
2362	207021	12
2363	137855	12
2364	46031	34
2365	46065	23
2366	113077	32
2367	207033	12
2368	137867	12
2369	46088	61
2370	207045	12
2371	137879	12
2372	207057	12
2373	113109	12
2374	137891	12
2375	113121	23
2376	207069	12
2377	137903	12
2378	207081	12
2379	137915	12
2380	207093	12
2381	137927	12
2382	207105	12
2383	113144	54
2384	137939	12
2385	175477	22
2386	207117	12
2387	137951	12
2388	137963	12
2389	46149	33
2390	175499	34
2391	207129	12
2392	113198	12
2393	137975	12
2394	137987	12
2395	46182	22
2396	207141	12
2397	207153	12
2398	207165	12
2399	137999	12
2400	207177	12
2401	138011	12
2402	138023	12
2403	138035	12
2404	138047	12
2405	138059	12
2406	113210	23
2407	138071	12
2408	207189	12
2409	138083	12
2410	138095	12
2411	207201	12
2412	46204	23
2413	138107	12
2414	207213	12
2415	138119	12
2416	305650	12
2417	113233	53
2418	63407	12
2419	207225	12
2420	207237	12
2421	207249	12
2422	138131	12
2423	138143	12
2424	175533	72
2425	138155	12
2426	138167	12
2427	138179	12
2428	138191	12
2429	113286	54
2430	138203	12
2431	138215	12
2432	138227	12
2433	138239	12
2434	138251	12
2435	138263	12
2436	138275	12
2437	207261	12
2438	138287	12
2439	138299	12
2440	138311	12
2441	207273	12
2442	138323	12
2443	207285	12
2444	138335	12
2445	207297	12
2446	138347	12
2447	207309	12
2448	138359	12
2449	207321	12
2450	138371	12
2451	207333	12
2452	138383	12
2453	207345	12
2454	175605	22
2455	113340	32
2456	207357	12
2457	138395	12
2458	207369	12
2459	138407	12
2460	175627	32
2461	113372	12
2462	207381	12
2463	138419	12
2464	207393	12
2465	138431	12
2466	175659	12
2467	207405	12
2468	207417	12
2469	138443	12
2470	207429	12
2471	138455	12
2472	207441	12
2473	175671	82
2474	138467	12
2475	175753	89
2476	207453	12
2477	138479	12
2478	113384	53
2479	207465	12
2480	113437	23
2481	138491	12
2482	207477	12
2483	138503	12
2484	207489	12
2485	138515	12
2486	113460	32
2487	113492	32
2488	207501	12
2489	138527	12
2490	175842	62
2491	207513	12
2492	138539	12
2493	207525	12
2494	138551	12
2495	175904	42
2496	207537	12
2497	138563	12
2498	207549	12
2499	175946	32
2500	175978	32
2501	176010	7876
2502	138575	12
2503	113524	22
2504	138587	12
2505	113546	12
2506	207561	12
2507	138599	12
2508	207573	12
2509	138611	12
2510	207585	12
2511	113558	43
2512	138623	12
2513	113601	12
2514	113613	22
2515	113635	23
2516	207597	12
2517	113658	23
2518	138635	12
2519	113681	32
2520	305662	12
2521	113713	52
2522	63419	12
2523	207609	12
2524	207621	12
2525	113765	12
2526	138647	12
2527	207633	12
2528	138659	12
2529	207645	12
2530	113777	22
2531	138671	12
2532	207657	12
2533	138683	12
2534	207669	12
2535	113799	22
2536	113821	42
2537	207681	12
2538	138695	12
2539	305674	12
2540	207693	12
2541	138707	12
2542	113863	22
2543	113885	12
2544	113897	22
2545	305686	12
2546	207705	12
2547	138719	12
2548	305698	12
2549	207717	12
2550	138731	12
2551	305710	12
2552	113919	22
2553	113941	22
2554	113963	102
2555	114065	23
2556	207729	12
2557	114088	23
2558	138743	12
2559	114111	319
2560	305722	12
2561	114430	22
2562	207741	12
2563	138755	12
2564	305734	12
2565	114452	257
2566	207753	12
2567	305746	12
2568	207765	12
2569	114709	22
2570	114731	23
2571	207777	12
2572	305758	12
2573	114754	42
2574	114796	32
2575	207789	12
2576	305770	12
2577	114828	12
2578	305782	12
2579	207801	12
2580	138767	12
2581	114840	42
2582	207813	12
2583	114882	23
2584	305794	12
2585	138779	12
2586	207825	12
2587	305806	12
2588	138791	12
2589	138803	12
2590	207837	12
2591	305818	12
2592	305830	12
2593	114905	22
2594	138815	12
2595	207849	12
2596	114927	23
2597	305842	12
2598	138827	12
2599	207861	12
2600	305854	12
2601	138839	12
2602	207873	12
2603	305866	12
2604	207885	12
2605	138851	12
2606	114950	1715
2607	305878	12
2608	207897	12
2609	138863	12
2610	46227	23
2611	305890	12
2612	207909	12
2613	138875	12
2614	305902	12
2615	207921	12
2616	46250	22
2617	138887	12
2618	46272	44
2619	46316	24
2620	305914	12
2621	207933	12
2622	183886	33
2623	46340	32
2624	138899	12
2625	183919	34
2626	46372	42
2627	183953	12
2628	305926	12
2629	207945	12
2630	138911	12
2631	207957	12
2632	46414	75
2633	183965	92
2634	46489	32
2635	305938	12
2636	138923	12
2637	138935	12
2638	138947	12
2639	138959	12
2640	46521	238
2641	138971	12
2642	138983	12
2643	138995	12
2644	184057	12
2645	139007	12
2646	139019	12
2647	184069	52
2648	139031	12
2649	184121	23
2650	139043	12
2651	139055	12
2652	139067	12
2653	139079	12
2654	139091	12
2655	139103	12
2656	139115	12
2657	139127	12
2658	139139	12
2659	139151	12
2660	139163	12
2661	139175	12
2662	139187	12
2663	139199	12
2664	139211	12
2665	139223	12
2666	207969	12
2667	139235	12
2668	207981	12
2669	139247	12
2670	207993	12
2671	139259	12
2672	208005	12
2673	46759	12
2674	139271	12
2675	208017	12
2676	139283	12
2677	208029	12
2678	305950	12
2679	139295	12
2680	208041	12
2681	305962	12
2682	139307	12
2683	208053	12
2684	305974	12
2685	139319	12
2686	208065	12
2687	139331	12
2688	208077	12
2689	305986	12
2690	139343	12
2691	208089	12
2692	305998	12
2693	139355	12
2694	184144	22
2695	208101	12
2696	306010	12
2697	184166	23
2698	139367	12
2699	306022	12
2700	208113	12
2701	139379	12
2702	208125	12
2703	306034	12
2704	46771	33
2705	139391	12
2706	184189	23
2707	208137	12
2708	46804	55
2709	306046	12
2710	139403	12
2711	116665	31
2712	208149	12
2713	184212	22
2714	116696	22
2715	306058	12
2716	139415	12
2717	46859	52
2718	184234	23
2719	208161	12
2720	306070	12
2721	208173	12
2722	116718	23
2723	139427	12
2724	306082	12
2725	208185	12
2726	139439	12
2727	306094	12
2728	139451	12
2729	184257	45
2730	208197	12
2731	63431	12
2732	306106	12
2733	306118	12
2734	46911	8572
2735	306130	12
2736	306142	12
2737	116741	22
2738	306154	12
2739	306166	12
2740	306178	12
2741	184302	32
2742	139463	12
2743	116763	23
2744	306190	12
2745	139475	12
2746	306202	12
2747	139487	12
2748	306214	12
2749	184334	12
2750	116786	43
2751	116829	22
2752	139499	12
2753	306226	12
2754	116851	32
2755	139511	12
2756	116883	123
2757	306238	12
2758	184346	665
2759	306250	12
2760	208209	12
2761	117006	32
2762	139523	12
2763	306262	12
2764	208221	12
2765	139535	12
2766	117038	23
2767	208233	12
2768	139547	12
2769	208245	12
2770	139559	12
2771	117061	33
2772	208257	12
2773	139571	12
2774	208269	12
2775	139583	12
2776	208281	12
2777	117094	42
2778	139595	12
2779	117136	12
2780	117148	72
2781	208293	12
2782	139607	12
2783	117220	172
2784	208305	12
2785	117392	12
2786	139619	12
2787	208317	12
2788	117404	32
2789	117436	52
2790	63443	12
2791	139631	12
2792	117488	23
2793	63455	12
2794	117511	52
2795	139643	12
2796	63467	12
2797	208329	12
2798	139655	12
2799	63479	12
2800	117563	124
2801	139667	12
2802	63491	12
2803	117687	12
2804	139679	12
2805	208341	12
2806	117699	72
2807	63503	12
2808	139691	12
2809	63515	12
2810	208353	12
2811	139703	12
2812	63527	12
2813	208365	12
2814	139715	12
2815	117771	32
2816	185011	23
2817	117803	151
2818	185034	53
2819	185087	22
2820	63539	12
2821	208377	12
2822	139727	12
2823	185109	32
2824	208389	12
2825	63551	12
2826	139739	12
2827	63563	12
2828	139751	12
2829	208401	12
2830	63575	12
2831	185141	23
2832	139763	12
2833	208413	12
2834	63587	12
2835	139775	12
2836	63599	12
2837	139787	12
2838	185164	22
2839	63611	12
2840	208425	12
2841	117954	45
2842	139799	12
2843	63623	12
2844	306274	12
2845	139811	12
2846	139823	12
2847	139835	12
2848	185186	12
2849	139847	12
2850	139859	12
2851	139871	12
2852	139883	12
2853	139895	12
2854	185198	23
2855	139907	12
2856	139919	12
2857	117999	23
2858	139931	12
2859	139943	12
2860	185221	34
2861	139955	12
2862	139967	12
2863	208437	12
2864	139979	12
2865	208449	12
2866	139991	12
2867	118022	34
2868	118056	92
2869	185255	34
2870	208461	12
2871	140003	12
2872	208473	12
2873	185289	23
2874	140015	12
2875	208485	12
2876	306286	12
2877	140027	12
2878	208497	12
2879	185312	78
2880	306298	12
2881	140039	12
2882	118148	74
2883	185390	42
2884	185432	23
2885	208509	12
2886	306310	12
2887	140051	12
2888	208521	12
2889	306322	12
2890	185455	33
2891	118222	32
2892	140063	12
2893	208533	12
2894	306334	12
2895	140075	12
2896	208545	12
2897	185488	33
2898	306346	12
2899	118254	62
2900	185521	22
2901	140087	12
2902	208557	12
2903	306358	12
2904	140099	12
2905	208569	12
2906	306370	12
2907	140111	12
2908	208581	12
2909	185543	22
2910	306382	12
2911	208593	12
2912	140123	12
2913	306394	12
2914	185565	22
2915	208605	12
2916	140135	12
2917	306406	12
2918	208617	12
2919	140147	12
2920	306418	12
2921	208629	12
2922	140159	12
2923	306430	12
2924	208641	12
2925	140171	12
2926	306442	12
2927	306454	12
2928	140183	12
2929	208653	12
2930	306466	12
2931	208665	12
2932	140195	12
2933	306478	12
2934	140207	12
2935	208677	12
2936	185587	23
2937	185610	659
2938	306490	12
2939	208689	12
2940	140219	12
2941	306502	12
2942	118316	22
2943	140231	12
2944	208701	12
2945	63635	12
2946	118338	42
2947	306514	12
2948	118380	22
2949	63647	12
2950	306526	12
2951	118402	34
2952	63659	12
2953	118436	23
2954	306538	12
2955	63671	12
2956	306550	12
2957	63683	12
2958	306562	12
2959	63695	12
2960	306574	12
2961	118459	22
2962	63707	12
2963	306586	12
2964	63719	12
2965	306598	12
2966	63731	12
2967	306610	12
2968	63743	12
2969	306622	12
2970	63755	12
2971	306634	12
2972	118481	83
2973	63767	12
2974	306646	12
2975	118564	22
2976	63779	12
2977	306658	12
2978	63791	12
2979	63803	12
2980	306670	12
2981	118586	120
2982	63815	12
2983	186269	82
2984	306682	12
2985	186351	23
2986	118706	44
2987	63827	12
2988	306694	12
2989	118750	78
2990	186374	22
2991	186396	72
2992	118828	33
2993	118861	73
2994	118934	34
2995	118968	103
2996	63839	12
2997	306706	12
2998	186468	45
2999	63851	12
3000	186513	23
3001	186536	22
3002	306718	12
3003	63863	12
3004	306730	12
3005	119071	53
3006	63875	12
3007	306742	12
3008	306754	12
3009	63887	12
3010	140243	12
3011	306766	12
3012	63899	12
3013	140255	12
3014	186558	82
3015	306778	12
3016	63911	12
3017	140267	12
3018	306790	12
3019	208713	12
3020	119124	23
3021	63923	12
3022	140279	12
3023	306802	12
3024	186640	93
3025	63935	12
3026	119147	12
3027	119159	23
3028	140291	12
3029	208725	12
3030	119182	12
3031	119194	22
3032	119216	167
3033	186733	22
3034	186755	12
3035	306814	12
3036	119383	22
3037	208737	12
3038	119405	32
3039	140303	12
3040	63947	12
3041	306826	12
3042	119437	23
3043	208749	12
3044	140315	12
3045	63959	12
3046	119460	22
3047	306838	12
3048	119482	23
3049	208761	12
3050	140327	12
3051	63971	12
3052	306850	12
3053	208773	12
3054	63983	12
3055	140339	12
3056	306862	12
3057	208785	12
3058	186767	12
3059	63995	12
3060	140351	12
3061	306874	12
3062	208797	12
3063	208809	12
3064	306886	12
3065	208821	12
3066	119505	23
3067	306898	12
3068	208833	12
3069	306910	12
3070	208845	12
3071	186779	34
3072	119528	12
3073	186813	66
3074	140363	12
3075	208857	12
3076	119540	135
3077	286440	12
3078	306922	12
3079	140375	12
3080	208869	12
3081	306934	12
3082	140387	12
3083	306946	12
3084	208881	12
3085	140399	12
3086	306958	12
3087	208893	12
3088	140411	12
3089	286452	23
3090	306970	12
3091	208905	12
3092	286475	32
3093	286507	54
3094	140423	12
3095	306982	12
3096	140435	12
3097	208917	12
3098	286561	23
3099	306994	12
3100	140447	12
3101	119675	22
3102	208929	12
3103	307006	12
3104	140459	12
3105	208941	12
3106	286584	23
3107	140471	12
3108	208953	12
3109	307018	12
3110	208965	12
3111	140483	12
3112	307030	12
3113	119697	32
3114	208977	12
3115	140495	12
3116	307042	12
3117	208989	12
3118	140507	12
3119	307054	12
3120	209001	12
3121	140519	12
3122	307066	12
3123	286607	32
3124	209013	12
3125	140531	12
3126	307078	12
3127	140543	12
3128	209025	12
3129	307090	12
3130	209037	12
3131	119729	22
3132	286639	22
3133	140555	12
3134	307102	12
3135	209049	12
3136	140567	12
3137	307114	12
3138	140579	12
3139	209061	12
3140	307126	12
3141	209073	12
3142	140591	12
3143	307138	12
3144	209085	12
3145	307150	12
3146	140603	12
3147	209097	12
3148	307162	12
3149	140615	12
3150	209109	12
3151	307174	12
3152	140627	12
3153	209121	12
3154	119751	22
3155	307186	12
3156	140639	12
3157	140651	12
3158	140663	12
3159	140675	12
3160	140687	12
3161	140699	12
3162	209133	12
3163	140711	12
3164	140723	12
3165	209145	12
3166	140735	12
3167	209157	12
3168	140747	12
3169	209169	12
3170	140759	12
3171	186879	72
3172	209181	12
3173	140771	12
3174	209193	12
3175	140783	12
3176	209205	12
3177	140795	12
3178	209217	12
3179	140807	12
3180	209229	12
3181	286661	12
3182	140819	12
3183	209241	12
3184	140831	12
3185	209253	12
3186	119773	23
3187	140843	12
3188	286673	23
3189	209265	12
3190	140855	12
3191	209277	12
3192	140867	12
3193	209289	12
3194	140879	12
3195	140891	12
3196	209301	12
3197	140903	12
3198	209313	12
3199	140915	12
3200	209325	12
3201	140927	12
3202	209337	12
3203	140939	12
3204	119796	2141
3205	140951	12
3206	209349	12
3207	140963	12
3208	209361	12
3209	140975	12
3210	209373	12
3211	286696	54
3212	140987	12
3213	209385	12
3214	186951	148
3215	140999	12
3216	209397	12
3217	141011	12
3218	286750	42
3219	286792	22
3220	187099	23
3221	286814	82
3222	209409	12
3223	141023	12
3224	209421	12
3225	187122	82
3226	141035	12
3227	187204	42
3228	209433	12
3229	141047	12
3230	286896	62
3231	187246	23
3232	209445	12
3233	141059	12
3234	141071	12
3235	209457	12
3236	187269	33
3237	209469	12
3238	209481	12
3239	209493	12
3240	286958	72
3241	209505	12
3242	209517	12
3243	209529	12
3244	209541	12
3245	187302	66
3246	209553	12
3247	209565	12
3248	141083	12
3249	209577	12
3250	187368	43
3251	307198	12
3252	64007	12
3253	209589	12
3254	209601	12
3255	287030	75
3256	209613	12
3257	209625	12
3258	187411	12
3259	187423	42
3260	209637	12
3261	209649	12
3262	209661	12
3263	209673	12
3264	287105	12
3265	209685	12
3266	187465	12
3267	209697	12
3268	287117	303
3269	209709	12
3270	209721	12
3271	187477	22
3272	209733	12
3273	187499	12
3274	187511	52
3275	209745	12
3276	187563	23
3277	209757	12
3278	209769	12
3279	209781	12
3280	187586	32
3281	187618	23
3282	209793	12
3283	187641	23
3284	209805	12
3285	209817	12
3286	209829	12
3287	187664	32
3288	209841	12
3289	209853	12
3290	187696	12
3291	209865	12
3292	209877	12
3293	287420	84
3294	187708	22
3295	287504	23
3296	209889	12
3297	209901	12
3298	209913	12
3299	209925	12
3300	209937	12
3301	141095	12
3302	209949	12
3303	141107	12
3304	187730	22
3305	209961	12
3306	141119	12
3307	187752	35
3308	209973	12
3309	187787	34
3310	141131	12
3311	187821	23
3312	141143	12
3313	209985	12
3314	141155	12
3315	209997	12
3316	141167	12
3317	210009	12
3318	307210	12
3319	141179	12
3320	210021	12
3321	307222	12
3322	141191	12
3323	210033	12
3324	187844	53
3325	187897	23
3326	307234	12
3327	141203	12
3328	210045	12
3329	307246	12
3330	141215	12
3331	210057	12
3332	307258	12
3333	121937	23
3334	141227	12
3335	210069	12
3336	307270	12
3337	141239	12
3338	187920	82
3339	210081	12
3340	121960	102
3341	307282	12
3342	141251	12
3343	210093	12
3344	307294	12
3345	210105	12
3346	141263	12
3347	307306	12
3348	141275	12
3349	210117	12
3350	307318	12
3351	210129	12
3352	141287	12
3353	307330	12
3354	210141	12
3355	188002	43
3356	141299	12
3357	122062	23
3358	307342	12
3359	307354	12
3360	307366	12
3361	307378	12
3362	307390	12
3363	307402	12
3364	307414	12
3365	307426	12
3366	307438	12
3367	307450	12
3368	307462	12
3369	307474	12
3370	307486	12
3371	307498	12
3372	307510	12
3373	307522	12
3374	307534	12
3375	307546	12
3376	122085	54
3377	307558	12
3378	307570	12
3379	307582	12
3380	307594	12
3381	307606	12
3382	307618	12
3383	307630	12
3384	307642	12
3385	307654	12
3386	307666	12
3387	307678	12
3388	188045	23
3389	307690	12
3390	307702	12
3391	188068	23
3392	307714	12
3393	307726	12
3394	307738	12
3395	307750	12
3396	307762	12
3397	307774	12
3398	307786	12
3399	307798	12
3400	122139	22
3401	307810	12
3402	287527	23
3403	307822	12
3404	307834	12
3405	307846	12
3406	307858	12
3407	307870	12
3408	188091	45
3409	307882	12
3410	307894	12
3411	307906	12
3412	307918	12
3413	307930	12
3414	307942	12
3415	307954	12
3416	307966	12
3417	307978	12
3418	307990	12
3419	308002	12
3420	308014	12
3421	308026	12
3422	308038	12
3423	308050	12
3424	308062	12
3425	308074	12
3426	308086	12
3427	308098	12
3428	308110	12
3429	122161	22
3430	308122	12
3431	308134	12
3432	308146	12
3433	308158	12
3434	308170	12
3435	308182	12
3436	308194	12
3437	308206	12
3438	308218	12
3439	308230	12
3440	308242	12
3441	308254	12
3442	287550	12
3443	210153	12
3444	141311	12
3445	64019	12
3446	308266	12
3447	308278	12
3448	308290	12
3449	308302	12
3450	308314	12
3451	308326	12
3452	122183	12
3453	308338	12
3454	308350	12
3455	308362	12
3456	308374	12
3457	188136	42
3458	287562	43
3459	122195	12
3460	308386	12
3461	308398	12
3462	122207	22
3463	287605	33
3464	308410	12
3465	308422	12
3466	308434	12
3467	210165	12
3468	308446	12
3469	210177	12
3470	308458	12
3471	188178	32
3472	308470	12
3473	210189	12
3474	308482	12
3475	287638	33
3476	210201	12
3477	308494	12
3478	210213	12
3479	308506	12
3480	210225	12
3481	308518	12
3482	122229	768
3483	188210	22
3484	188232	12
3485	210237	12
3486	308530	12
3487	210249	12
3488	287671	44
3489	308542	12
3490	188244	33
3491	210261	12
3492	210273	12
3493	308554	12
3494	188277	42
3495	308566	12
3496	210285	12
3497	308578	12
3498	188319	34
3499	210297	12
3500	210309	12
3501	308590	12
3502	210321	12
3503	188353	23
3504	188376	34
3505	188410	33
3506	188443	12
3507	308602	12
3508	188455	162
3509	188617	42
3510	308614	12
3511	122997	42
3512	210333	12
3513	287715	41
3514	308626	12
3515	210345	12
3516	308638	12
3517	188659	32
3518	123039	33
3519	210357	12
3520	308650	12
3521	188691	32
3522	123072	52
3523	210369	12
3524	308662	12
3525	123124	22
3526	188723	23
3527	188746	52
3528	210381	12
3529	308674	12
3530	188798	32
3531	210393	12
3532	210405	12
3533	308686	12
3534	210417	12
3535	308698	12
3536	210429	12
3537	308710	12
3538	210441	12
3539	188830	63
3540	308722	12
3541	210453	12
3542	123146	45
3543	308734	12
3544	287756	32
3545	210465	12
3546	308746	12
3547	123191	65
3548	210477	12
3549	308758	12
3550	210489	12
3551	210501	12
3552	308770	12
3553	210513	12
3554	308782	12
3555	210525	12
3556	188893	42
3557	287788	53
3558	141323	12
3559	64031	12
3560	188935	23
3561	210537	12
3562	210549	12
3563	210561	12
3564	210573	12
3565	210585	12
3566	210597	12
3567	210609	12
3568	210621	12
3569	210633	12
3570	210645	12
3571	123256	23
3572	210657	12
3573	210669	12
3574	210681	12
3575	210693	12
3576	210705	12
3577	210717	12
3578	210729	12
3579	210741	12
3580	210753	12
3581	210765	12
3582	308794	12
3583	123279	32
3584	210777	12
3585	308806	12
3586	210789	12
3587	308818	12
3588	188958	22
3589	210801	12
3590	308830	12
3591	188980	12
3592	210813	12
3593	308842	12
3594	210825	12
3595	308854	12
3596	210837	12
3597	210849	12
3598	123311	12
3599	210861	12
3600	210873	12
3601	210885	12
3602	141335	12
3603	210897	12
3604	308866	12
3605	141347	12
3606	210909	12
3607	188992	33
3608	308878	12
3609	141359	12
3610	210921	12
3611	308890	12
3612	210933	12
3613	141371	12
3614	308902	12
3615	123323	55
3616	210945	12
3617	141383	12
3618	308914	12
3619	210957	12
3620	141395	12
3621	308926	12
3622	210969	12
3623	141407	12
3624	308938	12
3625	189025	22
3626	210981	12
3627	141419	12
3628	308950	12
3629	210993	12
3630	141431	12
3631	211005	12
3632	308962	12
3633	141443	12
3634	308974	12
3635	123378	23
3636	211017	12
3637	141455	12
3638	308986	12
3639	141467	12
3640	211029	12
3641	308998	12
3642	211041	12
3643	141479	12
3644	309010	12
3645	211053	12
3646	141491	12
3647	211065	12
3648	189047	22
3649	211077	12
3650	211089	12
3651	189069	22
3652	211101	12
3653	211113	12
3654	211125	12
3655	123401	22
3656	309022	12
3657	211137	12
3658	309034	12
3659	211149	12
3660	309046	12
3661	211161	12
3662	309058	12
3663	211173	12
3664	309070	12
3665	211185	12
3666	309082	12
3667	211197	12
3668	309094	12
3669	211209	12
3670	309106	12
3671	211221	12
3672	309118	12
3673	211233	12
3674	309130	12
3675	309142	12
3676	211245	12
3677	309154	12
3678	211257	12
3679	309166	12
3680	211269	12
3681	309178	12
3682	309190	12
3683	189091	23
3684	309202	12
3685	309214	12
3686	123423	12
3687	309226	12
3688	309238	12
3689	211281	12
3690	309250	12
3691	309262	12
3692	123435	12
3693	211293	12
3694	189114	22
3695	211305	12
3696	309274	12
3697	309286	12
3698	123447	12
3699	211317	12
3700	309298	12
3701	211329	12
3702	309310	12
3703	211341	12
3704	309322	12
3705	211353	12
3706	123459	121
3707	309334	12
3708	211365	12
3709	189136	33
3710	309346	12
3711	211377	12
3712	309358	12
3713	211389	12
3714	309370	12
3715	211401	12
3716	309382	12
3717	211413	12
3718	309394	12
3719	123580	162
3720	211425	12
3721	309406	12
3722	211437	12
3723	189169	44
3724	123742	23
3725	309418	12
3726	211449	12
3727	309430	12
3728	189213	12
3729	211461	12
3730	123765	22
3731	309442	12
3732	211473	12
3733	123787	120
3734	309454	12
3735	211485	12
3736	189225	23
3737	189248	22
3738	189270	12
3739	189282	34
3740	309466	12
3741	211497	12
3742	141503	12
3743	189316	32
3744	64043	12
3745	189348	22
3746	211509	12
3747	189370	23
3748	211521	12
3749	211533	12
3750	211545	12
3751	211557	12
3752	211569	12
3753	189393	33
3754	211581	12
3755	211593	12
3756	211605	12
3757	211617	12
3758	211629	12
3759	211641	12
3760	211653	12
3761	189426	23
3762	287841	107
3763	211665	12
3764	211677	12
3765	189449	32
3766	211689	12
3767	189481	22
3768	211701	12
3769	211713	12
3770	211725	12
3771	211737	12
3772	211749	12
3773	211761	12
3774	189503	32
3775	123907	202
3776	211773	12
3777	287948	22
3778	211785	12
3779	211797	12
3780	211809	12
3781	211821	12
3782	211833	12
3783	211845	12
3784	211857	12
3785	211869	12
3786	211881	12
3787	189535	111
3788	211893	12
3789	287970	33
3790	211905	12
3791	211917	12
3792	211929	12
3793	211941	12
3794	211953	12
3795	288003	32
3796	211965	12
3797	211977	12
3798	211989	12
3799	212001	12
3800	309478	12
3801	212013	12
3802	309490	12
3803	212025	12
3804	309502	12
3805	212037	12
3806	309514	12
3807	212049	12
3808	189646	72
3809	309526	12
3810	309538	12
3811	212061	12
3812	309550	12
3813	212073	12
3814	288035	34
3815	309562	12
3816	212085	12
3817	309574	12
3818	212097	12
3819	309586	12
3820	212109	12
3821	309598	12
3822	124109	33
3823	212121	12
3824	309610	12
3825	189718	134
3826	288069	22
3827	212133	12
3828	309622	12
3829	212145	12
3830	309634	12
3831	212157	12
3832	309646	12
3833	212169	12
3834	309658	12
3835	212181	12
3836	309670	12
3837	141515	12
3838	212193	12
3839	212205	12
3840	124142	65
3841	212217	12
3842	212229	12
3843	212241	12
3844	212253	12
3845	288091	12
3846	309682	12
3847	212265	12
3848	212277	12
3849	309694	12
3850	212289	12
3851	309706	12
3852	141527	12
3853	212301	12
3854	309718	12
3855	141539	12
3856	309730	12
3857	141551	12
3858	309742	12
3859	141563	12
3860	309754	12
3861	141575	12
3862	309766	12
3863	141587	12
3864	212313	12
3865	288103	22
3866	309778	12
3867	124207	23
3868	288125	3553
3869	141599	12
3870	309790	12
3871	124230	23
3872	212325	12
3873	189852	32
3874	141611	12
3875	309802	12
3876	212337	12
3877	124253	44
3878	189884	22
3879	309814	12
3880	141623	12
3881	212349	12
3882	309826	12
3883	141635	12
3884	212361	12
3885	309838	12
3886	189906	42
3887	141647	12
3888	212373	12
3889	309850	12
3890	141659	12
3891	212385	12
3892	309862	12
3893	141671	12
3894	124297	34
3895	212397	12
3896	309874	12
3897	141683	12
3898	212409	12
3899	141695	12
3900	309886	12
3901	212421	12
3902	141707	12
3903	309898	12
3904	212433	12
3905	141719	12
3906	309910	12
3907	212445	12
3908	309922	12
3909	141731	12
3910	212457	12
3911	309934	12
3912	141743	12
3913	189948	77
3914	212469	12
3915	309946	12
3916	141755	12
3917	212481	12
3918	141767	12
3919	309958	12
3920	212493	12
3921	124331	102
3922	141779	12
3923	190025	42
3924	309970	12
3925	212505	12
3926	141791	12
3927	309982	12
3928	212517	12
3929	190067	12
3930	141803	12
3931	64055	12
3932	309994	12
3933	310006	12
3934	310018	12
3935	124433	23
3936	310030	12
3937	310042	12
3938	310054	12
3939	310066	12
3940	141815	12
3941	310078	12
3942	310090	12
3943	141827	12
3944	55483	23
3945	310102	12
3946	141839	12
3947	310114	12
3948	141851	12
3949	310126	12
3950	141863	12
3951	310138	12
3952	124456	506
3953	190079	66
3954	55506	42
3955	141875	12
3956	310150	12
3957	141887	12
3958	190145	34
3959	310162	12
3960	141899	12
3961	310174	12
3962	141911	12
3963	55548	45
3964	55593	42
3965	55635	33
3966	310186	12
3967	141923	12
3968	190179	34
3969	310198	12
3970	55668	23
3971	190213	22
3972	141935	12
3973	124962	12
3974	310210	12
3975	141947	12
3976	124974	490
3977	310222	12
3978	141959	12
3979	310234	12
3980	190235	23
3981	141971	12
3982	310246	12
3983	141983	12
3984	190258	23
3985	310258	12
3986	190281	22
3987	141995	12
3988	310270	12
3989	142007	12
3990	310282	12
3991	142019	12
3992	310294	12
3993	142031	12
3994	310306	12
3995	142043	12
3996	310318	12
3997	190303	12
3998	142055	12
3999	310330	12
4000	190315	12
4001	190327	32
4002	310342	12
4003	190359	122
4004	142067	12
4005	310354	12
4006	142079	12
4007	125464	34
4008	310366	12
4009	142091	12
4010	125498	22
4011	142103	12
4012	125520	12
4013	310378	12
4014	142115	12
4015	310390	12
4016	310402	12
4017	142127	12
4018	142139	12
4019	310414	12
4020	142151	12
4021	125532	73
4022	190481	12
4023	310426	12
4024	55691	32
4025	190493	42
4026	142163	12
4027	310438	12
4028	310450	12
4029	142175	12
4030	310462	12
4031	142187	12
4032	55723	22
4033	310474	12
4034	142199	12
4035	310486	12
4036	142211	12
4037	212529	12
4038	142223	12
4039	190535	157
4040	142235	12
4041	142247	12
4042	125605	53
4043	142259	12
4044	142271	12
4045	55745	22
4046	142283	12
4047	142295	12
4048	142307	12
4049	142319	12
4050	142331	12
4051	142343	12
4052	142355	12
4053	142367	12
4054	142379	12
4055	142391	12
4056	142403	12
4057	55767	31
4058	142415	12
4059	142427	12
4060	55798	32
4061	142439	12
4062	55830	22
4063	142451	12
4064	142463	12
4065	142475	12
4066	142487	12
4067	142499	12
4068	142511	12
4069	142523	12
4070	142535	12
4071	142547	12
4072	142559	12
4073	142571	12
4074	190692	62
4075	142583	12
4076	142595	12
4077	142607	12
4078	142619	12
4079	125658	85
4080	142631	12
4081	142643	12
4082	142655	12
4083	142667	12
4084	142679	12
4085	142691	12
4086	142703	12
4087	142715	12
4088	142727	12
4089	142739	12
4090	142751	12
4091	142763	12
4092	142775	12
4093	142787	12
4094	142799	12
4095	142811	12
4096	142823	12
4097	142835	12
4098	142847	12
4099	142859	12
4100	142871	12
4101	55852	23
4102	142883	12
4103	142895	12
4104	142907	12
4105	142919	12
4106	142931	12
4107	55875	43
4108	142943	12
4109	142955	12
4110	142967	12
4111	125743	34
4112	142979	12
4113	142991	12
4114	143003	12
4115	143015	12
4116	143027	12
4117	143039	12
4118	143051	12
4119	143063	12
4120	143075	12
4121	55918	22
4122	143087	12
4123	143099	12
4124	190754	22
4125	125777	12
4126	55940	22
4127	143111	12
4128	190776	34
4129	64067	12
4130	310498	12
4131	212541	12
4132	143123	12
4133	143135	12
4134	143147	12
4135	143159	12
4136	143171	12
4137	143183	12
4138	143195	12
4139	143207	12
4140	143219	12
4141	190810	12
4142	143231	12
4143	190822	651
4144	143243	12
4145	143255	12
4146	143267	12
4147	125789	12
4148	143279	12
4149	143291	12
4150	143303	12
4151	143315	12
4152	125801	22
4153	143327	12
4154	143339	12
4155	143351	12
4156	143363	12
4157	125823	562
4158	143375	12
4159	143387	12
4160	143399	12
4161	143411	12
4162	143423	12
4163	291678	328
4164	191473	22
4165	191495	22
4166	143435	12
4167	191517	33
4168	143447	12
4169	143459	12
4170	143471	12
4171	143483	12
4172	126385	23
4173	143495	12
4174	143507	12
4175	143519	12
4176	143531	12
4177	126408	12
4178	126420	23
4179	143543	12
4180	143555	12
4181	143567	12
4182	143579	12
4183	143591	12
4184	143603	12
4185	143615	12
4186	191550	34
4187	143627	12
4188	292006	22
4189	143639	12
4190	143651	12
4191	143663	12
4192	292028	34
4193	143675	12
4194	143687	12
4195	143699	12
4196	143711	12
4197	143723	12
4198	143735	12
4199	191584	32
4200	191616	42
4201	292062	23
4202	143747	12
4203	143759	12
4204	143771	12
4205	143783	12
4206	292085	34
4207	143795	12
4208	143807	12
4209	143819	12
4210	292119	12
4211	143831	12
4212	191658	22
4213	143843	12
4214	143855	12
4215	143867	12
4216	143879	12
4217	143891	12
4218	292131	32
4219	143903	12
4220	143915	12
4221	143927	12
4222	143939	12
4223	143951	12
4224	143963	12
4225	143975	12
4226	191680	12
4227	143987	12
4228	310510	12
4229	310522	12
4230	310534	12
4231	212553	12
4232	143999	12
4233	144011	12
4234	144023	12
4235	144035	12
4236	144047	12
4237	144059	12
4238	144071	12
4239	144083	12
4240	144095	12
4241	144107	12
4242	191692	31
4243	191723	72
4244	191795	22
4245	191817	32
4246	144119	12
4247	144131	12
4248	191849	43
4249	191892	539
4250	144143	12
4251	144155	12
4252	126443	32
4253	144167	12
4254	144179	12
4255	126475	12
4256	126487	22
4257	144191	12
4258	144203	12
4259	126509	12
4260	64079	12
4261	144215	12
4262	144227	12
4263	144239	12
4264	126521	23
4265	144251	12
4266	144263	12
4267	144275	12
4268	310546	12
4269	144287	12
4270	310558	12
4271	144299	12
4272	310570	12
4273	144311	12
4274	310582	12
4275	144323	12
4276	126544	44
4277	126588	22
4278	310594	12
4279	144335	12
4280	310606	12
4281	126610	44
4282	144347	12
4283	310618	12
4284	144359	12
4285	310630	12
4286	144371	12
4287	310642	12
4288	144383	12
4289	310654	12
4290	144395	12
4291	126654	12
4292	310666	12
4293	144407	12
4294	126666	23
4295	212565	12
4296	310678	12
4297	144419	12
4298	212577	12
4299	310690	12
4300	310702	12
4301	126689	67
4302	126756	12
4303	212589	12
4304	55962	12
4305	144431	12
4306	144443	12
4307	212601	12
4308	212613	12
4309	55974	22
4310	144455	12
4311	212625	12
4312	144467	12
4313	144479	12
4314	212637	12
4315	144491	12
4316	212649	12
4317	212661	12
4318	144503	12
4319	212673	12
4320	144515	12
4321	212685	12
4322	144527	12
4323	212697	12
4324	144539	12
4325	212709	12
4326	144551	12
4327	212721	12
4328	126768	32
4329	55996	22
4330	144563	12
4331	64091	12
4332	56018	22
4333	310714	12
4334	212733	12
4335	212745	12
4336	212757	12
4337	126800	52
4338	212769	12
4339	212781	12
4340	212793	12
4341	212805	12
4342	212817	12
4343	212829	12
4344	292163	12
4345	212841	12
4346	212853	12
4347	212865	12
4348	212877	12
4349	212889	12
4350	212901	12
4351	212913	12
4352	212925	12
4353	212937	12
4354	144575	12
4355	212949	12
4356	212961	12
4357	144587	12
4358	212973	12
4359	144599	12
4360	212985	12
4361	144611	12
4362	212997	12
4363	144623	12
4364	213009	12
4365	144635	12
4366	213021	12
4367	144647	12
4368	144659	12
4369	213033	12
4370	144671	12
4371	213045	12
4372	144683	12
4373	213057	12
4374	213069	12
4375	144695	12
4376	213081	12
4377	144707	12
4378	213093	12
4379	144719	12
4380	213105	12
4381	56040	398
4382	310726	12
4383	144731	12
4384	213117	12
4385	144743	12
4386	310738	12
4387	213129	12
4388	292175	23
4389	144755	12
4390	126852	12
4391	310750	12
4392	292198	33
4393	213141	12
4394	144767	12
4395	310762	12
4396	292231	23
4397	213153	12
4398	144779	12
4399	213165	12
4400	292254	314
4401	56438	23
4402	56461	12
4403	126864	45
4404	56473	44
4405	310774	12
4406	144791	12
4407	310786	12
4408	213177	12
4409	144803	12
4410	213189	12
4411	292568	34
4412	126909	23
4413	310798	12
4414	144815	12
4415	213201	12
4416	310810	12
4417	144827	12
4418	213213	12
4419	144839	12
4420	310822	12
4421	213225	12
4422	144851	12
4423	56517	22
4424	310834	12
4425	213237	12
4426	292602	12
4427	144863	12
4428	310846	12
4429	126932	34
4430	56539	32
4431	310858	12
4432	310870	12
4433	292614	32
4434	310882	12
4435	126966	23
4436	310894	12
4437	213249	12
4438	310906	12
4439	213261	12
4440	310918	12
4441	213273	12
4442	56571	34
4443	310930	12
4444	292646	12
4445	126989	22
4446	56605	22
4447	213285	12
4448	310942	12
4449	213297	12
4450	292658	22
4451	310954	12
4452	213309	12
4453	310966	12
4454	64103	12
4455	127011	32
4456	213321	12
4457	56627	12
4458	144875	12
4459	310978	12
4460	64115	12
4461	292680	12
4462	213333	12
4463	310990	12
4464	127043	12
4465	127055	22
4466	144887	12
4467	127077	12
4468	64127	12
4469	127089	22
4470	213345	12
4471	311002	12
4472	64139	12
4473	144899	12
4474	213357	12
4475	311014	12
4476	64151	12
4477	292692	82
4478	144911	12
4479	213369	12
4480	127111	12
4481	311026	12
4482	213381	12
4483	144923	12
4484	64163	12
4485	292774	23
4486	311038	12
4487	213393	12
4488	144935	12
4489	64175	12
4490	311050	12
4491	292797	23
4492	213405	12
4493	292820	34
4494	144947	12
4495	64187	12
4496	311062	12
4497	213417	12
4498	144959	12
4499	64199	12
4500	213429	12
4501	311074	12
4502	64211	12
4503	144971	12
4504	311086	12
4505	213441	12
4506	64223	12
4507	144983	12
4508	213453	12
4509	311098	12
4510	144995	12
4511	64235	12
4512	213465	12
4513	56639	23
4514	311110	12
4515	64247	12
4516	213477	12
4517	145007	12
4518	311122	12
4519	64259	12
4520	145019	12
4521	127123	52
4522	292854	2098
4523	56662	33
4524	127175	23
4525	311134	12
4526	213489	12
4527	64271	12
4528	56695	22
4529	145031	12
4530	311146	12
4531	213501	12
4532	127198	82
4533	64283	12
4534	145043	12
4535	311158	12
4536	311170	12
4537	311182	12
4538	311194	12
4539	56717	22
4540	311206	12
4541	311218	12
4542	56739	32
4543	213513	12
4544	311230	12
4545	213525	12
4546	311242	12
4547	213537	12
4548	311254	12
4549	213549	12
4550	145055	12
4551	213561	12
4552	311266	12
4553	145067	12
4554	213573	12
4555	311278	12
4556	145079	12
4557	213585	12
4558	311290	12
4559	145091	12
4560	213597	12
4561	311302	12
4562	127280	23
4563	145103	12
4564	311314	12
4565	213609	12
4566	145115	12
4567	127303	12
4568	56771	32
4569	311326	12
4570	213621	12
4571	145127	12
4572	311338	12
4573	213633	12
4574	145139	12
4575	311350	12
4576	145151	12
4577	213645	12
4578	127315	52
4579	311362	12
4580	145163	12
4581	213657	12
4582	311374	12
4583	145175	12
4584	213669	12
4585	311386	12
4586	145187	12
4587	213681	12
4588	311398	12
4589	145199	12
4590	56803	42
4591	213693	12
4592	311410	12
4593	213705	12
4594	145211	12
4595	311422	12
4596	145223	12
4597	311434	12
4598	213717	12
4599	145235	12
4600	213729	12
4601	311446	12
4602	56845	32
4603	145247	12
4604	213741	12
4605	56877	22
4606	311458	12
4607	213753	12
4608	145259	12
4609	311470	12
4610	145271	12
4611	213765	12
4612	56899	23
4613	311482	12
4614	311494	12
4615	56922	23
4616	213777	12
4617	145283	12
4618	311506	12
4619	56945	23
4620	213789	12
4621	56968	84
4622	145295	12
4623	57052	82
4624	127367	12
4625	127379	12
4626	311518	12
4627	57134	34
4628	213801	12
4629	145307	12
4630	64295	12
4631	311530	12
4632	127391	42
4633	311542	12
4634	311554	12
4635	311566	12
4636	311578	12
4637	311590	12
4638	311602	12
4639	311614	12
4640	57168	23
4641	311626	12
4642	127433	82
4643	311638	12
4644	311650	12
4645	311662	12
4646	213813	12
4647	57191	32
4648	311674	12
4649	213825	12
4650	311686	12
4651	57223	23
4652	311698	12
4653	213837	12
4654	311710	12
4655	57246	22
4656	145319	12
4657	213849	12
4658	57268	73
4659	311722	12
4660	127515	12
4661	57341	32
4662	145331	12
4663	294952	23
4664	294975	23
4665	294998	12
4666	192431	23
4667	127527	45
4668	57373	33
4669	192454	23
4670	213861	12
4671	311734	12
4672	145343	12
4673	213873	12
4674	311746	12
4675	145355	12
4676	213885	12
4677	311758	12
4678	295010	23
4679	127572	12
4680	145367	12
4681	192477	54
4682	295033	22
4683	213897	12
4684	295055	45
4685	311770	12
4686	145379	12
4687	213909	12
4688	145391	12
4689	192531	42
4690	311782	12
4691	213921	12
4692	145403	12
4693	213933	12
4694	295100	22
4695	311794	12
4696	145415	12
4697	213945	12
4698	192573	43
4699	311806	12
4700	145427	12
4701	213957	12
4702	295122	22
4703	311818	12
4704	213969	12
4705	311830	12
4706	145439	12
4707	213981	12
4708	311842	12
4709	145451	12
4710	213993	12
4711	145463	12
4712	311854	12
4713	214005	12
4714	127584	32
4715	311866	12
4716	192616	23
4717	145475	12
4718	214017	12
4719	145487	12
4720	311878	12
4721	214029	12
4722	311890	12
4723	145499	12
4724	311902	12
4725	295144	23
4726	145511	12
4727	214041	12
4728	311914	12
4729	145523	12
4730	127616	32
4731	192639	34
4732	214053	12
4733	311926	12
4734	214065	12
4735	145535	12
4736	311938	12
4737	214077	12
4738	127648	12
4739	64307	12
4740	145547	12
4741	145559	12
4742	145571	12
4743	145583	12
4744	145595	12
4745	145607	12
4746	145619	12
4747	145631	12
4748	145643	12
4749	145655	12
4750	145667	12
4751	145679	12
4752	145691	12
4753	145703	12
4754	145715	12
4755	57406	1912
4756	145727	12
4757	192673	12
4758	295167	127
4759	145739	12
4760	145751	12
4761	145763	12
4762	145775	12
4763	311950	12
4764	145787	12
4765	311962	12
4766	145799	12
4767	311974	12
4768	145811	12
4769	311986	12
4770	145823	12
4771	311998	12
4772	214089	12
4773	145835	12
4774	312010	12
4775	145847	12
4776	214101	12
4777	312022	12
4778	145859	12
4779	127660	22
4780	214113	12
4781	312034	12
4782	145871	12
4783	214125	12
4784	312046	12
4785	145883	12
4786	214137	12
4787	312058	12
4788	145895	12
4789	214149	12
4790	312070	12
4791	145907	12
4792	214161	12
4793	312082	12
4794	145919	12
4795	214173	12
4796	312094	12
4797	145931	12
4798	214185	12
4799	312106	12
4800	145943	12
4801	214197	12
4802	214209	12
4803	192685	22
4804	312118	12
4805	145955	12
4806	214221	12
4807	145967	12
4808	312130	12
4809	214233	12
4810	145979	12
4811	312142	12
4812	127682	82
4813	192707	23
4814	145991	12
4815	312154	12
4816	146003	12
4817	312166	12
4818	146015	12
4819	312178	12
4820	146027	12
4821	312190	12
4822	146039	12
4823	214245	12
4824	64319	12
4825	146051	12
4826	146063	12
4827	312202	12
4828	146075	12
4829	312214	12
4830	146087	12
4831	312226	12
4832	312238	12
4833	146099	12
4834	312250	12
4835	146111	12
4836	312262	12
4837	146123	12
4838	312274	12
4839	214257	12
4840	146135	12
4841	312286	12
4842	146147	12
4843	214269	12
4844	312298	12
4845	146159	12
4846	214281	12
4847	312310	12
4848	146171	12
4849	192730	32
4850	214293	12
4851	146183	12
4852	214305	12
4853	192762	23
4854	146195	12
4855	214317	12
4856	192785	45
4857	192830	72
4858	146207	12
4859	214329	12
4860	127764	55
4861	214341	12
4862	295294	42
4863	192902	23
4864	146219	12
4865	127819	327
4866	214353	12
4867	146231	12
4868	295336	22
4869	312322	12
4870	214365	12
4871	146243	12
4872	312334	12
4873	214377	12
4874	146255	12
4875	312346	12
4876	295358	62
4877	214389	12
4878	146267	12
4879	312358	12
4880	214401	12
4881	192925	22
4882	146279	12
4883	146291	12
4884	214413	12
4885	192947	34
4886	146303	12
4887	214425	12
4888	192981	34
4889	146315	12
4890	214437	12
4891	146327	12
4892	295420	12
4893	214449	12
4894	128146	12
4895	193015	12
4896	146339	12
4897	193027	32
4898	214461	12
4899	146351	12
4900	214473	12
4901	146363	12
4902	128158	33
4903	193059	34
4904	214485	12
4905	146375	12
4906	146387	12
4907	128191	23
4908	214497	12
4909	214509	12
4910	146399	12
4911	146411	12
4912	295432	12
4913	128214	12
4914	214521	12
4915	146423	12
4916	295444	23
4917	214533	12
4918	146435	12
4919	146447	12
4920	214545	12
4921	146459	12
4922	193093	22
4923	214557	12
4924	128226	22
4925	146471	12
4926	312370	12
4927	64331	12
4928	295467	32
4929	214569	12
4930	214581	12
4931	193115	12
4932	128248	214
4933	193127	23
4934	214593	12
4935	214605	12
4936	295499	366
4937	193150	132
4938	214617	12
4939	214629	12
4940	214641	12
4941	214653	12
4942	214665	12
4943	214677	12
4944	214689	12
4945	193282	34
4946	214701	12
4947	193316	22
4948	214713	12
4949	214725	12
4950	214737	12
4951	214749	12
4952	193338	12
4953	214761	12
4954	193350	32
4955	295865	23
4956	214773	12
4957	193382	22
4958	214785	12
4959	214797	12
4960	214809	12
4961	214821	12
4962	214833	12
4963	214845	12
4964	214857	12
4965	214869	12
4966	214881	12
4967	295888	22
4968	214893	12
4969	214905	12
4970	193404	12
4971	214917	12
4972	214929	12
4973	295910	22
4974	214941	12
4975	214953	12
4976	214965	12
4977	214977	12
4978	214989	12
4979	215001	12
4980	215013	12
4981	215025	12
4982	215037	12
4983	215049	12
4984	193416	32
4985	215061	12
4986	215073	12
4987	215085	12
4988	215097	12
4989	215109	12
4990	215121	12
4991	193448	24
4992	215133	12
4993	215145	12
4994	215157	12
4995	215169	12
4996	128462	22
4997	215181	12
4998	215193	12
4999	215205	12
5000	215217	12
5001	215229	12
5002	215241	12
5003	215253	12
5004	215265	12
5005	215277	12
5006	215289	12
5007	215301	12
5008	215313	12
5009	215325	12
5010	215337	12
5011	215349	12
5012	215361	12
5013	193472	23
5014	215373	12
5015	215385	12
5016	215397	12
5017	215409	12
5018	215421	12
5019	215433	12
5020	146483	12
5021	312382	12
5022	64343	12
5023	215445	12
5024	295932	22
5025	215457	12
5026	215469	12
5027	215481	12
5028	215493	12
5029	215505	12
5030	215517	12
5031	215529	12
5032	215541	12
5033	215553	12
5034	215565	12
5035	215577	12
5036	215589	12
5037	215601	12
5038	146495	12
5039	215613	12
5040	146507	12
5041	215625	12
5042	146519	12
5043	215637	12
5044	312394	12
5045	146531	12
5046	128484	63
5047	215649	12
5048	312406	12
5049	146543	12
5050	215661	12
5051	312418	12
5052	193495	23
5053	146555	12
5054	215673	12
5055	312430	12
5056	146567	12
5057	215685	12
5058	312442	12
5059	215697	12
5060	146579	12
5061	312454	12
5062	215709	12
5063	312466	12
5064	146591	12
5065	215721	12
5066	146603	12
5067	215733	12
5068	312478	12
5069	215745	12
5070	295954	22
5071	146615	12
5072	312490	12
5073	215757	12
5074	146627	12
5075	312502	12
5076	215769	12
5077	312514	12
5078	146639	12
5079	193518	12
5080	215781	12
5081	128547	33
5082	146651	12
5083	312526	12
5084	215793	12
5085	295976	52
5086	193530	12
5087	146663	12
5088	312538	12
5089	215805	12
5090	128580	34
5091	312550	12
5092	146675	12
5093	312562	12
5094	146687	12
5095	312574	12
5096	193542	34
5097	146699	12
5098	146711	12
5099	312586	12
5100	146723	12
5101	312598	12
5102	215817	12
5103	146735	12
5104	296028	22
5105	312610	12
5106	146747	12
5107	215829	12
5108	312622	12
5109	146759	12
5110	296050	42
5111	215841	12
5112	64355	12
5113	193576	12
5114	312634	12
5115	312646	12
5116	296092	23
5117	312658	12
5118	312670	12
5119	296115	68
5120	312682	12
5121	312694	12
5122	312706	12
5123	312718	12
5124	312730	12
5125	296183	12
5126	296195	12
5127	296207	23
5128	312742	12
5129	312754	12
5130	296230	32
5131	296262	22
5132	312766	12
5133	296284	22
5134	312778	12
5135	312790	12
5136	128614	33
5137	312802	12
5138	312814	12
5139	312826	12
5140	312838	12
5141	128647	23
5142	312850	12
5143	312862	12
5144	312874	12
5145	312886	12
5146	128670	33
5147	128703	32
5148	193588	23
5149	312898	12
5150	312910	12
5151	312922	12
5152	128735	23
5153	312934	12
5154	312946	12
5155	312958	12
5156	312970	12
5157	193611	22
5158	215853	12
5159	312982	12
5160	296306	43
5161	312994	12
5162	128758	22
5163	215865	12
5164	193633	12
5165	313006	12
5166	215877	12
5167	313018	12
5168	146771	12
5169	215889	12
5170	313030	12
5171	215901	12
5172	313042	12
5173	128780	33
5174	146783	12
5175	296349	45
5176	215913	12
5177	313054	12
5178	146795	12
5179	215925	12
5180	313066	12
5181	128813	22
5182	146807	12
5183	215937	12
5184	193645	23
5185	296394	63
5186	193668	12
5187	313078	12
5188	128835	23
5189	193680	23
5190	128858	22
5191	296457	54
5192	215949	12
5193	146819	12
5194	215961	12
5195	59318	12
5196	146831	12
5197	313090	12
5198	215973	12
5199	146843	12
5200	313102	12
5201	215985	12
5202	146855	12
5203	296511	12
5204	296523	12
5205	313114	12
5206	215997	12
5207	296535	22
5208	296557	42
5209	146867	12
5210	313126	12
5211	216009	12
5212	146879	12
5213	313138	12
5214	296599	34
5215	146891	12
5216	313150	12
5217	216021	12
5218	313162	12
5219	296633	23
5220	146903	12
5221	216033	12
5222	313174	12
5223	146915	12
5224	216045	12
5225	313186	12
5226	296656	12
5227	146927	12
5228	146939	12
5229	146951	12
5230	146963	12
5231	146975	12
5232	146987	12
5233	146999	12
5234	147011	12
5235	313198	12
5236	147023	12
5237	313210	12
5238	296668	34
5239	147035	12
5240	313222	12
5241	296702	22
5242	147047	12
5243	313234	12
5244	313246	12
5245	147059	12
5246	313258	12
5247	147071	12
5248	313270	12
5249	147083	12
5250	313282	12
5251	313294	12
5252	296724	54
5253	147095	12
5254	313306	12
5255	147107	12
5256	313318	12
5257	147119	12
5258	313330	12
5259	147131	12
5260	313342	12
5261	296778	22
5262	147143	12
5263	313354	12
5264	147155	12
5265	313366	12
5266	147167	12
5267	313378	12
5268	147179	12
5269	313390	12
5270	147191	12
5271	313402	12
5272	147203	12
5273	313414	12
5274	147215	12
5275	313426	12
5276	296800	23
5277	147227	12
5278	313438	12
5279	147239	12
5280	296823	12
5281	313450	12
5282	147251	12
5283	313462	12
5284	147263	12
5285	313474	12
5286	147275	12
5287	313486	12
5288	147287	12
5289	313498	12
5290	147299	12
5291	313510	12
5292	147311	12
5293	313522	12
5294	147323	12
5295	313534	12
5296	147335	12
5297	313546	12
5298	147347	12
5299	313558	12
5300	296835	12
5301	147359	12
5302	313570	12
5303	147371	12
5304	313582	12
5305	313594	12
5306	147383	12
5307	313606	12
5308	147395	12
5309	313618	12
5310	147407	12
5311	216057	12
5312	313630	12
5313	296847	76
5314	313642	12
5315	313654	12
5316	128880	22
5317	313666	12
5318	147419	12
5319	313678	12
5320	147431	12
5321	147443	12
5322	128902	22
5323	296923	23
5324	128924	12
5325	313690	12
5326	147455	12
5327	128936	42
5328	216069	12
5329	296946	12
5330	313702	12
5331	147467	12
5332	216081	12
5333	313714	12
5334	147479	12
5335	296958	12
5336	296970	45
5337	216093	12
5338	128978	53
5339	297015	42
5340	313726	12
5341	147491	12
5342	129031	12
5343	297057	44
5344	216105	12
5345	313738	12
5346	147503	12
5347	129043	12
5348	216117	12
5349	216129	12
5350	147515	12
5351	313750	12
5352	147527	12
5353	216141	12
5354	313762	12
5355	147539	12
5356	216153	12
5357	129055	50
5358	313774	12
5359	147551	12
5360	216165	12
5361	297101	23
5362	313786	12
5363	216177	12
5364	147563	12
5365	129105	12
5366	313798	12
5367	147575	12
5368	129117	42
5369	216189	12
5370	297124	33
5371	313810	12
5372	129159	12
5373	216201	12
5374	147587	12
5375	313822	12
5376	216213	12
5377	147599	12
5378	129171	34
5379	313834	12
5380	216225	12
5381	147611	12
5382	297157	23
5383	313846	12
5384	216237	12
5385	129205	22
5386	147623	12
5387	313858	12
5388	216249	12
5389	147635	12
5390	297180	22
5391	129227	21
5392	313870	12
5393	216261	12
5394	147647	12
5395	313882	12
5396	216273	12
5397	147659	12
5398	313894	12
5399	129248	12
5400	297202	12
5401	216285	12
5402	147671	12
5403	129260	12
5404	313906	12
5405	297214	82
5406	216297	12
5407	147683	12
5408	313918	12
5409	147695	12
5410	216309	12
5411	313930	12
5412	147707	12
5413	129272	42
5414	216321	12
5415	313942	12
5416	147719	12
5417	216333	12
5418	313954	12
5419	147731	12
5420	129314	12
5421	147743	12
5422	129326	108
5423	147755	12
5424	147767	12
5425	297296	12
5426	147779	12
5427	147791	12
5428	147803	12
5429	297308	12
5430	216345	12
5431	147815	12
5432	216357	12
5433	147827	12
5434	313966	12
5435	147839	12
5436	216369	12
5437	129434	23
5438	297320	32
5439	129457	12
5440	313978	12
5441	297352	22
5442	147851	12
5443	297374	67
5444	216381	12
5445	313990	12
5446	216393	12
5447	147863	12
5448	314002	12
5449	216405	12
5450	129469	98
5451	147875	12
5452	314014	12
5453	297441	22
5454	216417	12
5455	147887	12
5456	314026	12
5457	216429	12
5458	314038	12
5459	147899	12
5460	314050	12
5461	216441	12
5462	147911	12
5463	314062	12
5464	216453	12
5465	147923	12
5466	216465	12
5467	314074	12
5468	147935	12
5469	216477	12
5470	314086	12
5471	147947	12
5472	129567	23
5473	147959	12
5474	314098	12
5475	216489	12
5476	147971	12
5477	297463	33
5478	216501	12
5479	314110	12
5480	147983	12
5481	314122	12
5482	216513	12
5483	147995	12
5484	314134	12
5485	216525	12
5486	148007	12
5487	314146	12
5488	216537	12
5489	148019	12
5490	216549	12
5491	129590	32
5492	314158	12
5493	148031	12
5494	216561	12
5495	314170	12
5496	148043	12
5497	216573	12
5498	129622	42
5499	314182	12
5500	148055	12
5501	314194	12
5502	297496	34
5503	129664	22
5504	216585	12
5505	148067	12
5506	314206	12
5507	216597	12
5508	148079	12
5509	216609	12
5510	129686	23
5511	314218	12
5512	297530	23
5513	148091	12
5514	129709	22
5515	314230	12
5516	216621	12
5517	64367	12
5518	148103	12
5519	148115	12
5520	297553	12
5521	148127	12
5522	148139	12
5523	148151	12
5524	148163	12
5525	148175	12
5526	148187	12
5527	148199	12
5528	148211	12
5529	148223	12
5530	148235	12
5531	148247	12
5532	148259	12
5533	148271	12
5534	129731	32
5535	148283	12
5536	148295	12
5537	148307	12
5538	148319	12
5539	148331	12
5540	148343	12
5541	148355	12
5542	148367	12
5543	148379	12
5544	148391	12
5545	129763	23
5546	148403	12
5547	129786	165
5548	148415	12
5549	148427	12
5550	148439	12
5551	148451	12
5552	314242	12
5553	148463	12
5554	297565	43
5555	314254	12
5556	297608	53
5557	148475	12
5558	129951	65
5559	314266	12
5560	148487	12
5561	297661	22
5562	314278	12
5563	148499	12
5564	314290	12
5565	216633	12
5566	148511	12
5567	314302	12
5568	216645	12
5569	148523	12
5570	314314	12
5571	216657	12
5572	148535	12
5573	130016	34
5574	314326	12
5575	216669	12
5576	148547	12
5577	297683	34
5578	130050	32
5579	314338	12
5580	297717	21
5581	130082	22
5582	216681	12
5583	314350	12
5584	148559	12
5585	216693	12
5586	148571	12
5587	314362	12
5588	216705	12
5589	314374	12
5590	148583	12
5591	216717	12
5592	148595	12
5593	314386	12
5594	216729	12
5595	297738	23
5596	314398	12
5597	297761	34
5598	297795	23
5599	148607	12
5600	314410	12
5601	297818	23
5602	297841	22
5603	148619	12
5604	216741	12
5605	148631	12
5606	314422	12
5607	216753	12
5608	314434	12
5609	297863	23
5610	148643	12
5611	216765	12
5612	148655	12
5613	314446	12
5614	297886	510
5615	59330	101
5616	64379	12
5617	216777	12
5618	298396	23
5619	216789	12
5620	216801	12
5621	216813	12
5622	216825	12
5623	148667	12
5624	216837	12
5625	298419	99
5626	148679	12
5627	216849	12
5628	193703	23
5629	193726	23
5630	59431	23
5631	148691	12
5632	216861	12
5633	148703	12
5634	193749	12
5635	216873	12
5636	148715	12
5637	216885	12
5638	148727	12
5639	216897	12
5640	193761	52
5641	148739	12
5642	216909	12
5643	148751	12
5644	216921	12
5645	314458	12
5646	148763	12
5647	59454	72
5648	298518	45
5649	216933	12
5650	314470	12
5651	193813	12
5652	59526	45
5653	148775	12
5654	148787	12
5655	216945	12
5656	298563	12
5657	314482	12
5658	148799	12
5659	216957	12
5660	148811	12
5661	314494	12
5662	216969	12
5663	298575	22
5664	314506	12
5665	148823	12
5666	59571	22
5667	216981	12
5668	314518	12
5669	148835	12
5670	216993	12
5671	193825	23
5672	314530	12
5673	298597	12
5674	148847	12
5675	59593	631
5676	217005	12
5677	314542	12
5678	193848	45
5679	148859	12
5680	217017	12
5681	193893	23
5682	314554	12
5683	148871	12
5684	217029	12
5685	193916	42
5686	193958	32
5687	314566	12
5688	148883	12
5689	217041	12
5690	314578	12
5691	148895	12
5692	314590	12
5693	217053	12
5694	148907	12
5695	314602	12
5696	193990	12
5697	217065	12
5698	148919	12
5699	314614	12
5700	217077	12
5701	148931	12
5702	314626	12
5703	217089	12
5704	148943	12
5705	194002	22
5706	194024	23
5707	314638	12
5708	217101	12
5709	194047	12
5710	148955	12
5711	217113	12
5712	314650	12
5713	148967	12
5714	314662	12
5715	217125	12
5716	148979	12
5717	314674	12
5718	217137	12
5719	148991	12
5720	149003	12
5721	149015	12
5722	149027	12
5723	149039	12
5724	149051	12
5725	149063	12
5726	149075	12
5727	149087	12
5728	149099	12
5729	149111	12
5730	149123	12
5731	149135	12
5732	149147	12
5733	149159	12
5734	149171	12
5735	149183	12
5736	149195	12
5737	149207	12
5738	149219	12
5739	149231	12
5740	149243	12
5741	149255	12
5742	149267	12
5743	149279	12
5744	149291	12
5745	149303	12
5746	149315	12
5747	217149	12
5748	149327	12
5749	217161	12
5750	149339	12
5751	217173	12
5752	149351	12
5753	194059	34
5754	217185	12
5755	314686	12
5756	149363	12
5757	217197	12
5758	194093	23
5759	149375	12
5760	314698	12
5761	217209	12
5762	149387	12
5763	314710	12
5764	217221	12
5765	149399	12
5766	314722	12
5767	217233	12
5768	194116	22
5769	149411	12
5770	314734	12
5771	217245	12
5772	149423	12
5773	314746	12
5774	217257	12
5775	149435	12
5776	194138	22
5777	217269	12
5778	314758	12
5779	314770	12
5780	194160	22
5781	217281	12
5782	314782	12
5783	217293	12
5784	314794	12
5785	217305	12
5786	194182	22
5787	194204	23
5788	314806	12
5789	217317	12
5790	314818	12
5791	217329	12
5792	194227	23
5793	314830	12
5794	194250	23
5795	194273	782
5796	217341	12
5797	195055	22
5798	314842	12
5799	217353	12
5800	314854	12
5801	217365	12
5802	314866	12
5803	217377	12
5804	314878	12
5805	217389	12
5806	195077	32
5807	149447	12
5808	64391	12
5809	314890	12
5810	314902	12
5811	314914	12
5812	195109	22
5813	314926	12
5814	314938	12
5815	195131	22
5816	195153	44
5817	314950	12
5818	314962	12
5819	314974	12
5820	314986	12
5821	314998	12
5822	315010	12
5823	315022	12
5824	315034	12
5825	315046	12
5826	315058	12
5827	315070	12
5828	315082	12
5829	315094	12
5830	315106	12
5831	195197	34
5832	130104	52
5833	130156	100
5834	315118	12
5835	315130	12
5836	315142	12
5837	315154	12
5838	315166	12
5839	315178	12
5840	315190	12
5841	315202	12
5842	315214	12
5843	195231	22
5844	315226	12
5845	315238	12
5846	195253	12
5847	315250	12
5848	195265	45
5849	315262	12
5850	315274	12
5851	315286	12
5852	195310	43
5853	315298	12
5854	315310	12
5855	315322	12
5856	315334	12
5857	315346	12
5858	315358	12
5859	315370	12
5860	315382	12
5861	315394	12
5862	195353	12
5863	315406	12
5864	315418	12
5865	315430	12
5866	315442	12
5867	195365	23
5868	315454	12
5869	315466	12
5870	315478	12
5871	315490	12
5872	315502	12
5873	315514	12
5874	315526	12
5875	315538	12
5876	315550	12
5877	315562	12
5878	315574	12
5879	315586	12
5880	315598	12
5881	315610	12
5882	315622	12
5883	130256	22
5884	315634	12
5885	315646	12
5886	315658	12
5887	315670	12
5888	315682	12
5889	315694	12
5890	130278	34
5891	315706	12
5892	60224	22
5893	130312	176
5894	60246	12
5895	315718	12
5896	60258	23
5897	195388	12
5898	315730	12
5899	60281	507
5900	195400	23
5901	315742	12
5902	315754	12
5903	217401	12
5904	149459	12
5905	130488	23
5906	64403	12
5907	195423	12
5908	315766	12
5909	315778	12
5910	315790	12
5911	315802	12
5912	195435	23
5913	195458	23
5914	195481	22
5915	217413	12
5916	315814	12
5917	217425	12
5918	315826	12
5919	217437	12
5920	315838	12
5921	217449	12
5922	315850	12
5923	149471	12
5924	217461	12
5925	298609	12
5926	315862	12
5927	149483	12
5928	217473	12
5929	315874	12
5930	149495	12
5931	217485	12
5932	149507	12
5933	217497	12
5934	149519	12
5935	217509	12
5936	149531	12
5937	217521	12
5938	149543	12
5939	217533	12
5940	315886	12
5941	149555	12
5942	217545	12
5943	195503	12
5944	315898	12
5945	298621	12
5946	149567	12
5947	217557	12
5948	315910	12
5949	217569	12
5950	149579	12
5951	315922	12
5952	298633	12
5953	217581	12
5954	149591	12
5955	315934	12
5956	149603	12
5957	217593	12
5958	315946	12
5959	149615	12
5960	217605	12
5961	315958	12
5962	149627	12
5963	217617	12
5964	315970	12
5965	149639	12
5966	217629	12
5967	315982	12
5968	217641	12
5969	149651	12
5970	315994	12
5971	217653	12
5972	149663	12
5973	316006	12
5974	149675	12
5975	217665	12
5976	316018	12
5977	149687	12
5978	217677	12
5979	316030	12
5980	149699	12
5981	217689	12
5982	316042	12
5983	316054	12
5984	149711	12
5985	217701	12
5986	316066	12
5987	149723	12
5988	217713	12
5989	316078	12
5990	149735	12
5991	217725	12
5992	64415	12
5993	217737	12
5994	130511	42
5995	217749	12
5996	217761	12
5997	149747	12
5998	217773	12
5999	217785	12
6000	149759	12
6001	217797	12
6002	149771	12
6003	217809	12
6004	149783	12
6005	217821	12
6006	149795	12
6007	217833	12
6008	149807	12
6009	316090	12
6010	217845	12
6011	217857	12
6012	149819	12
6013	316102	12
6014	217869	12
6015	60788	23
6016	149831	12
6017	316114	12
6018	217881	12
6019	149843	12
6020	316126	12
6021	217893	12
6022	195515	23
6023	149855	12
6024	316138	12
6025	217905	12
6026	149867	12
6027	316150	12
6028	217917	12
6029	298645	54
6030	149879	12
6031	60811	32
6032	316162	12
6033	217929	12
6034	316174	12
6035	149891	12
6036	130553	12
6037	316186	12
6038	149903	12
6039	217941	12
6040	195538	22
6041	316198	12
6042	149915	12
6043	217953	12
6044	195560	42
6045	316210	12
6046	217965	12
6047	149927	12
6048	316222	12
6049	298699	12
6050	217977	12
6051	149939	12
6052	316234	12
6053	149951	12
6054	217989	12
6055	316246	12
6056	218001	12
6057	149963	12
6058	316258	12
6059	218013	12
6060	149975	12
6061	316270	12
6062	218025	12
6063	149987	12
6064	316282	12
6065	218037	12
6066	149999	12
6067	60843	12
6068	316294	12
6069	150011	12
6070	218049	12
6071	316306	12
6072	218061	12
6073	150023	12
6074	316318	12
6075	150035	12
6076	218073	12
6077	316330	12
6078	64427	12
6079	150047	12
6080	150059	12
6081	150071	12
6082	150083	12
6083	130565	42
6084	150095	12
6085	218085	12
6086	150107	12
6087	218097	12
6088	150119	12
6089	218109	12
6090	150131	12
6091	218121	12
6092	218133	12
6093	150143	12
6094	218145	12
6095	150155	12
6096	218157	12
6097	150167	12
6098	218169	12
6099	150179	12
6100	218181	12
6101	298711	23
6102	150191	12
6103	150203	12
6104	218193	12
6105	130607	12
6106	150215	12
6107	218205	12
6108	150227	12
6109	218217	12
6110	150239	12
6111	316342	12
6112	218229	12
6113	150251	12
6114	130619	12
6115	298734	33
6116	316354	12
6117	298767	22
6118	218241	12
6119	150263	12
6120	316366	12
6121	218253	12
6122	298789	23
6123	150275	12
6124	316378	12
6125	218265	12
6126	316390	12
6127	218277	12
6128	150287	12
6129	316402	12
6130	218289	12
6131	130631	524
6132	298812	122
6133	298934	144
6134	150299	12
6135	218301	12
6136	150311	12
6137	218313	12
6138	150323	12
6139	218325	12
6140	150335	12
6141	218337	12
6142	150347	12
6143	299078	22
6144	316414	12
6145	218349	12
6146	150359	12
6147	299100	23
6148	316426	12
6149	218361	12
6150	150371	12
6151	316438	12
6152	218373	12
6153	150383	12
6154	316450	12
6155	299123	866
6156	218385	12
6157	150395	12
6158	316462	12
6159	218397	12
6160	131155	384
6161	218409	12
6162	316474	12
6163	150407	12
6164	316486	12
6165	218421	12
6166	150419	12
6167	316498	12
6168	218433	12
6169	150431	12
6170	64439	12
6171	218445	12
6172	218457	12
6173	218469	12
6174	218481	12
6175	218493	12
6176	218505	12
6177	150443	12
6178	218517	12
6179	195602	12
6180	150455	12
6181	218529	12
6182	195614	12
6183	150467	12
6184	218541	12
6185	150479	12
6186	218553	12
6187	195626	22
6188	150491	12
6189	218565	12
6190	150503	12
6191	218577	12
6192	218589	12
6193	218601	12
6194	218613	12
6195	218625	12
6196	150515	12
6197	218637	12
6198	150527	12
6199	218649	12
6200	150539	12
6201	218661	12
6202	150551	12
6203	218673	12
6204	150563	12
6205	218685	12
6206	150575	12
6207	316510	12
6208	150587	12
6209	218697	12
6210	316522	12
6211	150599	12
6212	218709	12
6213	316534	12
6214	150611	12
6215	218721	12
6216	316546	12
6217	150623	12
6218	195648	23
6219	218733	12
6220	150635	12
6221	316558	12
6222	218745	12
6223	150647	12
6224	316570	12
6225	218757	12
6226	150659	12
6227	316582	12
6228	218769	12
6229	150671	12
6230	316594	12
6231	218781	12
6232	150683	12
6233	316606	12
6234	218793	12
6235	150695	12
6236	316618	12
6237	150707	12
6238	218805	12
6239	316630	12
6240	218817	12
6241	150719	12
6242	316642	12
6243	218829	12
6244	150731	12
6245	316654	12
6246	316666	12
6247	218841	12
6248	150743	12
6249	316678	12
6250	150755	12
6251	150767	12
6252	150779	12
6253	218853	12
6254	150791	12
6255	218865	12
6256	195671	12
6257	150803	12
6258	218877	12
6259	150815	12
6260	218889	12
6261	150827	12
6262	218901	12
6263	218913	12
6264	218925	12
6265	150839	12
6266	218937	12
6267	218949	12
6268	150851	12
6269	218961	12
6270	218973	12
6271	150863	12
6272	316690	12
6273	218985	12
6274	150875	12
6275	316702	12
6276	218997	12
6277	150887	12
6278	195683	23
6279	316714	12
6280	219009	12
6281	195706	42
6282	316726	12
6283	150899	12
6284	219021	12
6285	316738	12
6286	219033	12
6287	150911	12
6288	316750	12
6289	150923	12
6290	219045	12
6291	316762	12
6292	150935	12
6293	219057	12
6294	316774	12
6295	150947	12
6296	195748	12
6297	219069	12
6298	316786	12
6299	150959	12
6300	219081	12
6301	195760	12
6302	316798	12
6303	219093	12
6304	150971	12
6305	316810	12
6306	219105	12
6307	150983	12
6308	316822	12
6309	219117	12
6310	150995	12
6311	316834	12
6312	219129	12
6313	151007	12
6314	219141	12
6315	316846	12
6316	151019	12
6317	195772	12
6318	219153	12
6319	316858	12
6320	151031	12
6321	316870	12
6322	219165	12
6323	151043	12
6324	195784	21
6325	316882	12
6326	219177	12
6327	151055	12
6328	151067	12
6329	195805	23
6330	195828	12
6331	219189	12
6332	316894	12
6333	151079	12
6334	219201	12
6335	131539	23
6336	299989	22
6337	316906	12
6338	151091	12
6339	300011	257
6340	219213	12
6341	300268	34
6342	219225	12
6343	219237	12
6344	219249	12
6345	219261	12
6346	300302	42
6347	219273	12
6348	219285	12
6349	219297	12
6350	219309	12
6351	300344	12
6352	219321	12
6353	219333	12
6354	219345	12
6355	219357	12
6356	131562	23
6357	219369	12
6358	219381	12
6359	219393	12
6360	219405	12
6361	195840	22
6362	131585	430
6363	219417	12
6364	219429	12
6365	195862	12
6366	195874	23
6367	219441	12
6368	195897	22
6369	219453	12
6370	219465	12
6371	64451	12
6372	151103	12
6373	151115	12
6374	151127	12
6375	195919	22
6376	151139	12
6377	151151	12
6378	151163	12
6379	316918	12
6380	316930	12
6381	151175	12
6382	316942	12
6383	151187	12
6384	151199	12
6385	316954	12
6386	151211	12
6387	316966	12
6388	151223	12
6389	316978	12
6390	316990	12
6391	151235	12
6392	317002	12
6393	151247	12
6394	195941	407
6395	317014	12
6396	151259	12
6397	317026	12
6398	151271	12
6399	317038	12
6400	151283	12
6401	317050	12
6402	151295	12
6403	317062	12
6404	300356	23
6405	151307	12
6406	317074	12
6407	151319	12
6408	317086	12
6409	317098	12
6410	151331	12
6411	317110	12
6412	151343	12
6413	300379	23
6414	317122	12
6415	151355	12
6416	151367	12
6417	317134	12
6418	151379	12
6419	132015	33
6420	317146	12
6421	151391	12
6422	317158	12
6423	151403	12
6424	317170	12
6425	151415	12
6426	317182	12
6427	151427	12
6428	317194	12
6429	219477	12
6430	151439	12
6431	317206	12
6432	151451	12
6433	219489	12
6434	317218	12
6435	219501	12
6436	151463	12
6437	317230	12
6438	300402	34
6439	151475	12
6440	219513	12
6441	317242	12
6442	151487	12
6443	317254	12
6444	219525	12
6445	151499	12
6446	317266	12
6447	219537	12
6448	317278	12
6449	151511	12
6450	132048	22
6451	219549	12
6452	317290	12
6453	151523	12
6454	219561	12
6455	317302	12
6456	64463	12
6457	151535	12
6458	151547	12
6459	151559	12
6460	132070	32
6461	151571	12
6462	151583	12
6463	151595	12
6464	151607	12
6465	151619	12
6466	151631	12
6467	151643	12
6468	151655	12
6469	151667	12
6470	151679	12
6471	151691	12
6472	151703	12
6473	151715	12
6474	151727	12
6475	151739	12
6476	151751	12
6477	151763	12
6478	151775	12
6479	151787	12
6480	151799	12
6481	151811	12
6482	151823	12
6483	151835	12
6484	151847	12
6485	317314	12
6486	151859	12
6487	317326	12
6488	151871	12
6489	300436	23
6490	317338	12
6491	151883	12
6492	317350	12
6493	151895	12
6494	300459	12
6495	132102	12
6496	317362	12
6497	219573	12
6498	151907	12
6499	300471	22
6500	317374	12
6501	219585	12
6502	151919	12
6503	317386	12
6504	219597	12
6505	132114	12
6506	151931	12
6507	317398	12
6508	219609	12
6509	151943	12
6510	317410	12
6511	219621	12
6512	151955	12
6513	151967	12
6514	219633	12
6515	317422	12
6516	219645	12
6517	151979	12
6518	300493	12
6519	317434	12
6520	151991	12
6521	219657	12
6522	317446	12
6523	152003	12
6524	317458	12
6525	219669	12
6526	152015	12
6527	317470	12
6528	219681	12
6529	152027	12
6530	317482	12
6531	219693	12
6532	152039	12
6533	317494	12
6534	219705	12
6535	152051	12
6536	317506	12
6537	219717	12
6538	152063	12
6539	317518	12
6540	64475	12
6541	219729	12
6542	219741	12
6543	219753	12
6544	219765	12
6545	219777	12
6546	219789	12
6547	152075	12
6548	60855	23
6549	60878	23
6550	219801	12
6551	132126	22
6552	152087	12
6553	219813	12
6554	317530	12
6555	152099	12
6556	219825	12
6557	152111	12
6558	317542	12
6559	219837	12
6560	152123	12
6561	317554	12
6562	219849	12
6563	317566	12
6564	152135	12
6565	219861	12
6566	317578	12
6567	152147	12
6568	219873	12
6569	317590	12
6570	60901	23
6571	132148	22
6572	152159	12
6573	196348	12
6574	219885	12
6575	152171	12
6576	317602	12
6577	219897	12
6578	152183	12
6579	60924	23
6580	317614	12
6581	219909	12
6582	317626	12
6583	152195	12
6584	219921	12
6585	132170	12
6586	317638	12
6587	152207	12
6588	219933	12
6589	219945	12
6590	152219	12
6591	317650	12
6592	219957	12
6593	152231	12
6594	196360	165
6595	317662	12
6596	132182	23
6597	219969	12
6598	317674	12
6599	152243	12
6600	60947	89
6601	132205	42
6602	132247	23
6603	219981	12
6604	61036	23
6605	317686	12
6606	152255	12
6607	219993	12
6608	152267	12
6609	132270	22
6610	317698	12
6611	152279	12
6612	196525	32
6613	317710	12
6614	220005	12
6615	317722	12
6616	152291	12
6617	220017	12
6618	317734	12
6619	132292	23
6620	152303	12
6621	220029	12
6622	317746	12
6623	152315	12
6624	220041	12
6625	61059	32
6626	300505	22
6627	152327	12
6628	317758	12
6629	220053	12
6630	317770	12
6631	152339	12
6632	132315	12
6633	220065	12
6634	196557	3474
6635	317782	12
6636	152351	12
6637	220077	12
6638	300527	23
6639	317794	12
6640	152363	12
6641	152375	12
6642	61091	12
6643	152387	12
6644	152399	12
6645	152411	12
6646	152423	12
6647	152435	12
6648	152447	12
6649	152459	12
6650	152471	12
6651	152483	12
6652	152495	12
6653	152507	12
6654	152519	12
6655	152531	12
6656	152543	12
6657	152555	12
6658	152567	12
6659	152579	12
6660	152591	12
6661	152603	12
6662	132327	23
6663	152615	12
6664	152627	12
6665	152639	12
6666	152651	12
6667	152663	12
6668	220089	12
6669	152675	12
6670	220101	12
6671	152687	12
6672	220113	12
6673	220125	12
6674	317806	12
6675	152699	12
6676	220137	12
6677	317818	12
6678	152711	12
6679	220149	12
6680	317830	12
6681	152723	12
6682	220161	12
6683	300550	23
6684	132350	22
6685	220173	12
6686	317842	12
6687	152735	12
6688	220185	12
6689	152747	12
6690	317854	12
6691	220197	12
6692	152759	12
6693	317866	12
6694	220209	12
6695	152771	12
6696	317878	12
6697	300573	31
6698	220221	12
6699	152783	12
6700	317890	12
6701	220233	12
6702	152795	12
6703	317902	12
6704	220245	12
6705	152807	12
6706	317914	12
6707	220257	12
6708	152819	12
6709	317926	12
6710	152831	12
6711	220269	12
6712	317938	12
6713	152843	12
6714	220281	12
6715	317950	12
6716	220293	12
6717	152855	12
6718	152867	12
6719	220305	12
6720	317962	12
6721	220317	12
6722	152879	12
6723	64487	12
6724	317974	12
6725	317986	12
6726	317998	12
6727	318010	12
6728	318022	12
6729	318034	12
6730	318046	12
6731	318058	12
6732	318070	12
6733	318082	12
6734	132372	32
6735	220329	12
6736	318094	12
6737	220341	12
6738	318106	12
6739	220353	12
6740	318118	12
6741	220365	12
6742	318130	12
6743	300604	45
6744	220377	12
6745	318142	12
6746	220389	12
6747	132404	22
6748	318154	12
6749	132426	32
6750	220401	12
6751	220413	12
6752	300649	12
6753	132458	12
6754	318166	12
6755	220425	12
6756	220437	12
6757	318178	12
6758	220449	12
6759	318190	12
6760	220461	12
6761	318202	12
6762	318214	12
6763	318226	12
6764	132470	12
6765	132482	12
6766	318238	12
6767	318250	12
6768	318262	12
6769	318274	12
6770	318286	12
6771	318298	12
6772	318310	12
6773	318322	12
6774	318334	12
6775	318346	12
6776	318358	12
6777	318370	12
6778	318382	12
6779	318394	12
6780	318406	12
6781	220473	12
6782	318418	12
6783	318430	12
6784	220485	12
6785	318442	12
6786	220497	12
6787	318454	12
6788	220509	12
6789	318466	12
6790	220521	12
6791	318478	12
6792	220533	12
6793	318490	12
6794	220545	12
6795	318502	12
6796	220557	12
6797	318514	12
6798	220569	12
6799	220581	12
6800	318526	12
6801	220593	12
6802	318538	12
6803	220605	12
6804	318550	12
6805	220617	12
6806	318562	12
6807	132494	12
6808	152891	12
6809	64499	12
6810	220629	12
6811	220641	12
6812	220653	12
6813	220665	12
6814	220677	12
6815	220689	12
6816	220701	12
6817	220713	12
6818	220725	12
6819	132506	22
6820	220737	12
6821	220749	12
6822	318574	12
6823	220761	12
6824	318586	12
6825	220773	12
6826	220785	12
6827	318598	12
6828	220797	12
6829	318610	12
6830	220809	12
6831	318622	12
6832	220821	12
6833	318634	12
6834	220833	12
6835	132528	12
6836	318646	12
6837	220845	12
6838	318658	12
6839	220857	12
6840	318670	12
6841	220869	12
6842	318682	12
6843	132540	42
6844	220881	12
6845	220893	12
6846	318694	12
6847	220905	12
6848	318706	12
6849	220917	12
6850	318718	12
6851	220929	12
6852	318730	12
6853	220941	12
6854	220953	12
6855	318742	12
6856	220965	12
6857	318754	12
6858	220977	12
6859	318766	12
6860	132582	23
6861	220989	12
6862	221001	12
6863	318778	12
6864	221013	12
6865	318790	12
6866	221025	12
6867	318802	12
6868	221037	12
6869	318814	12
6870	221049	12
6871	132605	23
6872	318826	12
6873	221061	12
6874	318838	12
6875	221073	12
6876	318850	12
6877	221085	12
6878	318862	12
6879	221097	12
6880	318874	12
6881	221109	12
6882	221121	12
6883	318886	12
6884	318898	12
6885	221133	12
6886	318910	12
6887	221145	12
6888	318922	12
6889	221157	12
6890	152903	12
6891	64511	12
6892	221169	12
6893	221181	12
6894	221193	12
6895	221205	12
6896	221217	12
6897	221229	12
6898	221241	12
6899	221253	12
6900	221265	12
6901	221277	12
6902	221289	12
6903	221301	12
6904	221313	12
6905	221325	12
6906	221337	12
6907	318934	12
6908	221349	12
6909	318946	12
6910	221361	12
6911	318958	12
6912	221373	12
6913	318970	12
6914	221385	12
6915	221397	12
6916	318982	12
6917	221409	12
6918	318994	12
6919	221421	12
6920	319006	12
6921	221433	12
6922	319018	12
6923	221445	12
6924	319030	12
6925	221457	12
6926	319042	12
6927	221469	12
6928	319054	12
6929	221481	12
6930	152915	12
6931	319066	12
6932	221493	12
6933	319078	12
6934	152927	12
6935	221505	12
6936	319090	12
6937	152939	12
6938	221517	12
6939	152951	12
6940	319102	12
6941	221529	12
6942	152963	12
6943	319114	12
6944	221541	12
6945	152975	12
6946	319126	12
6947	221553	12
6948	132628	22
6949	152987	12
6950	319138	12
6951	221565	12
6952	152999	12
6953	319150	12
6954	153011	12
6955	221577	12
6956	319162	12
6957	221589	12
6958	132650	12
6959	153023	12
6960	319174	12
6961	221601	12
6962	132662	41
6963	153035	12
6964	319186	12
6965	221613	12
6966	153047	12
6967	221625	12
6968	153059	12
6969	319198	12
6970	221637	12
6971	153071	12
6972	319210	12
6973	319222	12
6974	319234	12
6975	319246	12
6976	319258	12
6977	319270	12
6978	319282	12
6979	319294	12
6980	319306	12
6981	319318	12
6982	319330	12
6983	319342	12
6984	319354	12
6985	132703	12
6986	132715	23
6987	319366	12
6988	319378	12
6989	319390	12
6990	319402	12
6991	319414	12
6992	319426	12
6993	319438	12
6994	319450	12
6995	132738	22
6996	319462	12
6997	319474	12
6998	319486	12
6999	319498	12
7000	132760	32
7001	319510	12
7002	319522	12
7003	319534	12
7004	319546	12
7005	319558	12
7006	319570	12
7007	319582	12
7008	319594	12
7009	319606	12
7010	319618	12
7011	132792	12
7012	319630	12
7013	319642	12
7014	319654	12
7015	319666	12
7016	132804	43
7017	319678	12
7018	319690	12
7019	132847	22
7020	132869	12
7021	132881	238
7022	319702	12
7023	319714	12
7024	319726	12
7025	319738	12
7026	319750	12
7027	319762	12
7028	319774	12
7029	221649	12
7030	319786	12
7031	319798	12
7032	221661	12
7033	319810	12
7034	221673	12
7035	319822	12
7036	221685	12
7037	153083	12
7038	319834	12
7039	221697	12
7040	153095	12
7041	221709	12
7042	319846	12
7043	153107	12
7044	221721	12
7045	319858	12
7046	133119	12
7047	153119	12
7048	221733	12
7049	319870	12
7050	133131	12
7051	153131	12
7052	221745	12
7053	319882	12
7054	153143	12
7055	221757	12
7056	319894	12
7057	221769	12
7058	153155	12
7059	319906	12
7060	61103	23
7061	221781	12
7062	61126	125
7063	64523	12
7064	319918	12
7065	319930	12
7066	319942	12
7067	319954	12
7068	319966	12
7069	319978	12
7070	61251	12
7071	319990	12
7072	320002	12
7073	320014	12
7074	320026	12
7075	320038	12
7076	320050	12
7077	133143	22
7078	61263	1638
7079	320062	12
7080	320074	12
7081	320086	12
7082	320098	12
7083	320110	12
7084	320122	12
7085	320134	12
7086	320146	12
7087	320158	12
7088	320170	12
7089	320182	12
7090	320194	12
7091	320206	12
7092	320218	12
7093	320230	12
7094	320242	12
7095	320254	12
7096	320266	12
7097	320278	12
7098	320290	12
7099	133165	23
7100	153167	12
7101	320302	12
7102	133188	12
7103	153179	12
7104	320314	12
7105	153191	12
7106	320326	12
7107	221793	12
7108	153203	12
7109	133200	12
7110	320338	12
7111	153215	12
7112	221805	12
7113	133212	12
7114	320350	12
7115	221817	12
7116	153227	12
7117	320362	12
7118	153239	12
7119	221829	12
7120	320374	12
7121	153251	12
7122	221841	12
7123	320386	12
7124	221853	12
7125	153263	12
7126	320398	12
7127	221865	12
7128	153275	12
7129	320410	12
7130	153287	12
7131	221877	12
7132	320422	12
7133	153299	12
7134	221889	12
7135	320434	12
7136	221901	12
7137	153311	12
7138	320446	12
7139	221913	12
7140	153323	12
7141	320458	12
7142	320470	12
7143	153335	12
7144	221925	12
7145	320482	12
7146	153347	12
7147	221937	12
7148	64535	12
7149	320494	12
7150	320506	12
7151	133224	45
7152	221949	12
7153	320518	12
7154	320530	12
7155	133269	22
7156	221961	12
7157	320542	12
7158	221973	12
7159	320554	12
7160	221985	12
7161	320566	12
7162	221997	12
7163	320578	12
7164	222009	12
7165	320590	12
7166	222021	12
7167	320602	12
7168	222033	12
7169	320614	12
7170	222045	12
7171	320626	12
7172	222057	12
7173	320638	12
7174	222069	12
7175	320650	12
7176	222081	12
7177	320662	12
7178	222093	12
7179	320674	12
7180	320686	12
7181	222105	12
7182	320698	12
7183	320710	12
7184	133291	51
7185	320722	12
7186	320734	12
7187	320746	12
7188	320758	12
7189	320770	12
7190	320782	12
7191	320794	12
7192	320806	12
7193	320818	12
7194	320830	12
7195	320842	12
7196	320854	12
7197	320866	12
7198	320878	12
7199	320890	12
7200	320902	12
7201	320914	12
7202	320926	12
7203	320938	12
7204	320950	12
7205	320962	12
7206	320974	12
7207	320986	12
7208	320998	12
7209	133342	12
7210	133354	23
7211	321010	12
7212	321022	12
7213	321034	12
7214	321046	12
7215	133377	12
7216	321058	12
7217	321070	12
7218	321082	12
7219	133389	41
7220	321094	12
7221	321106	12
7222	321118	12
7223	222117	12
7224	321130	12
7225	321142	12
7226	222129	12
7227	321154	12
7228	222141	12
7229	300661	32
7230	321166	12
7231	222153	12
7232	153359	12
7233	64547	12
7234	321178	12
7235	321190	12
7236	300693	150
7237	321202	12
7238	321214	12
7239	321226	12
7240	321238	12
7241	321250	12
7242	321262	12
7243	321274	12
7244	321286	12
7245	300843	12
7246	321298	12
7247	321310	12
7248	321322	12
7249	321334	12
7250	321346	12
7251	321358	12
7252	300855	31
7253	321370	12
7254	321382	12
7255	300886	12
7256	321394	12
7257	321406	12
7258	300898	22
7259	321418	12
7260	321430	12
7261	321442	12
7262	321454	12
7263	321466	12
7264	321478	12
7265	321490	12
7266	321502	12
7267	321514	12
7268	321526	12
7269	321538	12
7270	321550	12
7271	321562	12
7272	321574	12
7273	321586	12
7274	321598	12
7275	321610	12
7276	321622	12
7277	321634	12
7278	321646	12
7279	321658	12
7280	321670	12
7281	321682	12
7282	321694	12
7283	321706	12
7284	200031	22
7285	321718	12
7286	321730	12
7287	321742	12
7288	321754	12
7289	321766	12
7290	321778	12
7291	321790	12
7292	321802	12
7293	321814	12
7294	321826	12
7295	321838	12
7296	200053	22
7297	321850	12
7298	321862	12
7299	321874	12
7300	321886	12
7301	321898	12
7302	321910	12
7303	321922	12
7304	321934	12
7305	321946	12
7306	321958	12
7307	321970	12
7308	321982	12
7309	321994	12
7310	322006	12
7311	200075	12
7312	322018	12
7313	322030	12
7314	322042	12
7315	153371	12
7316	153383	12
7317	222165	12
7318	300920	91
7319	64559	12
7320	64571	12
7321	64583	12
7322	322054	12
7323	64595	12
7324	322066	12
7325	64607	12
7326	322078	12
7327	64619	12
7328	322090	12
7329	64631	12
7330	200087	12
7331	322102	12
7332	64643	12
7333	322114	12
7334	64655	12
7335	322126	12
7336	64667	12
7337	322138	12
7338	64679	12
7339	322150	12
7340	64691	12
7341	322162	12
7342	64703	12
7343	200099	23
7344	322174	12
7345	64715	12
7346	322186	12
7347	64727	12
7348	322198	12
7349	64739	12
7350	200122	12
7351	322210	12
7352	64751	12
7353	322222	12
7354	64763	12
7355	322234	12
7356	64775	12
7357	322246	12
7358	64787	12
7359	322258	12
7360	64799	12
7361	322270	12
7362	64811	12
7363	322282	12
7364	64823	12
7365	322294	12
7366	64835	12
7367	322306	12
7368	64847	12
7369	322318	12
7370	64859	12
7371	322330	12
7372	64871	12
7373	322342	12
7374	64883	12
7375	322354	12
7376	64895	12
7377	322366	12
7378	64907	12
7379	322378	12
7380	64919	12
7381	322390	12
7382	64931	12
7383	322402	12
7384	64943	12
7385	322414	12
7386	64955	12
7387	322426	12
7388	64967	12
7389	322438	12
7390	200134	809
7391	64979	12
7392	322450	12
7393	64991	12
7394	322462	12
7395	65003	12
7396	322474	12
7397	153395	12
7398	222177	12
7399	322486	12
7400	322498	12
7401	322510	12
7402	322522	12
7403	153407	12
7404	153419	12
7405	153431	12
7406	322534	12
7407	153443	12
7408	322546	12
7409	153455	12
7410	322558	12
7411	153467	12
7412	322570	12
7413	322582	12
7414	153479	12
7415	322594	12
7416	153491	12
7417	153503	12
7418	133430	62
7419	322606	12
7420	153515	12
7421	322618	12
7422	153527	12
7423	322630	12
7424	153539	12
7425	322642	12
7426	133492	12
7427	153551	12
7428	322654	12
7429	322666	12
7430	153563	12
7431	322678	12
7432	153575	12
7433	322690	12
7434	133504	250
7435	153587	12
7436	322702	12
7437	153599	12
7438	322714	12
7439	153611	12
7440	322726	12
7441	153623	12
7442	322738	12
7443	200943	45
7444	153635	12
7445	322750	12
7446	153647	12
7447	322762	12
7448	153659	12
7449	322774	12
7450	153671	12
7451	322786	12
7452	153683	12
7453	200988	12
7454	301011	12
7455	322798	12
7456	153695	12
7457	322810	12
7458	153707	12
7459	322822	12
7460	301023	12
7461	153719	12
7462	322834	12
7463	153731	12
7464	322846	12
7465	153743	12
7466	153755	12
7467	153767	12
7468	153779	12
7469	153791	12
7470	153803	12
7471	322858	12
7472	153815	12
7473	322870	12
7474	153827	12
7475	301035	22
7476	153839	12
7477	322882	12
7478	153851	12
7479	201000	31
7480	322894	12
7481	153863	12
7482	322906	12
7483	153875	12
7484	201031	22
7485	65015	12
7486	301057	21
7487	222189	12
7488	201053	12
7489	62901	12
7490	322918	12
7491	322930	12
7492	322942	12
7493	322954	12
7494	153887	12
7495	322966	12
7496	322978	12
7497	301078	206
7498	153899	12
7499	322990	12
7500	153911	12
7501	323002	12
7502	153923	12
7503	62913	12
```
