## Supplementary material for "Deep-mining of vertebrate genomes reveals an unexpected diversity of endogenous viral elements": pref_rescore2.index

```
0	12007	10
1	0	9
2	6868	10
4	9	20
5	6878	10
6	6888	19
8	29	20
9	49	42
10	10890	10
11	6907	22
13	6929	10
15	12017	11
16	3845	11
18	3856	11
19	3867	32
21	3899	10
22	3909	65
24	3974	43
33	8794	144
34	16985	11
39	12451	11
40	4017	154
45	91	10
51	12028	10
54	15204	10
57	10900	10
61	13968	44
113	101	22
117	123	12
120	11590	11
123	135	11
149	146	22
156	1554	11
157	15214	11
159	168	11
160	15225	11
162	14012	138
163	179	12
166	8938	11
167	8949	11
169	8960	11
171	8971	23
174	15236	11
175	8994	11
176	9005	11
180	15247	11
182	4171	22
183	16996	11
184	12462	33
186	9016	37
187	6939	140
196	10910	205
197	14150	12
198	14162	21
200	191	44
202	14183	23
205	14206	11
208	14217	58
209	235	22
211	14275	12
214	9053	11
217	9064	11
218	9075	62
221	9137	34
222	9171	12
223	17007	24
225	17031	24
227	4193	12
230	9183	12
231	9195	23
233	12495	96
234	17055	12
237	15258	11
239	17067	26
240	15269	11
251	17093	23
252	17116	11
253	17127	34
254	4205	74
255	9218	131
276	9349	12
284	15280	11
291	6156	11
296	12591	60
315	17161	124
335	6167	11
384	17285	11
390	6178	11
392	17296	35
396	17331	22
397	17353	12
398	4279	12
399	9361	12
413	9373	11
415	12651	78
421	17365	66
425	17431	11
433	17442	59
434	17501	85
435	17586	70
437	4291	12
441	10458	12
442	10470	12
452	9384	11
454	10482	12
456	9395	23
464	12729	23
469	12752	12
471	12764	11
472	10494	12
475	6189	11
484	11115	11
485	257	298
488	7079	11
493	7090	12
495	7102	12
498	7114	11
499	6200	11
509	7125	12
525	6211	11
538	7137	191
548	14287	67
576	12368	11
583	8568	10
584	8578	10
590	8588	11
624	8599	11
626	11126	11
630	4303	12
632	8610	10
633	12775	11
640	12786	36
656	4315	12
664	8620	11
665	3485	11
669	17656	319
670	12822	12
676	3496	12
677	9418	23
678	4327	12
680	4339	12
694	4351	11
698	4362	109
705	4471	44
709	4515	26
710	12379	11
711	1565	11
727	1576	10
729	11601	11
730	11612	12
734	11624	11
739	4541	12
740	12834	12
744	12846	12
760	11635	11
786	11646	12
811	15291	11
812	9441	12
819	15302	11
825	11658	11
859	1586	11
861	11669	11
868	17975	12
869	4553	22
881	11680	10
890	4575	112
891	12858	44
899	1597	11
905	11690	10
907	12902	12
912	11700	12
914	12914	171
925	4687	107
940	13085	23
942	4794	12
945	1608	11
955	17987	12
959	9453	11
962	1619	11
964	1630	12
965	11712	11
982	10506	11
989	9464	11
995	6222	11
1060	10517	12
1094	6233	12
1100	6245	12
1134	6257	12
1137	13709	13
1138	13108	38
1142	555	13
1145	568	54
1146	18598	13
1147	6269	13
1148	6282	13
1159	622	13
1160	635	12
1164	1642	13
1165	11723	13
1168	11736	13
1175	647	12
1176	659	66
1180	1655	13
1195	725	13
1196	14354	12
1197	11137	24
1198	1668	12
1199	738	24
1200	762	27
1204	11749	12
1208	7328	61
1212	789	12
1215	1680	13
1230	11761	12
1231	11773	12
1232	801	12
1250	11785	12
1287	12038	12
1318	813	223
1337	7389	146
1340	14366	13
1341	11161	23
1353	1036	24
1360	12050	12
1367	1060	12
1370	2910	12
1372	9475	12
1384	9487	12
1385	9499	48
1394	9547	24
1396	13146	13
1409	16196	13
1410	4806	13
1412	17999	37
1415	9571	26
1431	9597	13
1432	9610	12
1433	12062	12
1434	9622	37
1446	4819	13
1450	12074	13
1461	12087	12
1477	12099	13
1485	16209	13
1527	4832	25
1564	12112	12
1579	4857	12
1585	4869	12
1586	18611	11
1599	9659	13
1616	13159	13
1620	18036	13
1624	18622	11
1631	4881	13
1635	18633	13
1640	9672	188
1646	4894	13
1649	4907	13
1650	4920	13
1666	4933	12
1668	6295	12
1669	4945	45
1674	6307	12
1684	13172	13
1685	13722	12
1686	18049	13
1687	6319	12
1700	18646	12
1702	6331	12
1721	6343	12
1722	1693	13
1726	4990	12
1799	15313	12
1814	5002	13
1819	5015	12
1821	1706	11
1830	15325	13
1834	5027	12
1837	1717	12
1843	15338	12
1845	15350	12
1847	5039	13
1851	5052	13
1852	1729	13
1856	5065	409
1872	15362	12
1875	13185	12
1885	1742	12
1898	18062	12
1901	5474	13
1903	8631	12
1904	5487	13
1909	8643	12
1919	5500	13
1920	8655	13
1922	8668	12
1924	8680	12
1935	8692	12
1940	5513	24
1956	1072	112
2011	3508	13
2034	3521	12
2036	16924	12
2043	7535	12
2050	7547	12
2051	8704	13
2055	7559	12
2056	6355	11
2065	6366	12
2066	7571	12
2071	14379	12
2072	11184	24
2080	1184	13
2086	7583	66
2087	6378	12
2089	7649	13
2094	6390	12
2103	6402	13
2106	6415	13
2118	10529	12
2119	7662	355
2120	13734	12
2136	14391	12
2137	14403	12
2138	18658	12
2139	14415	13
2140	14428	13
2154	11208	12
2155	1197	35
2157	14441	13
2159	6428	13
2198	1754	12
2229	14454	13
2269	15374	13
2270	14467	12
2271	11797	12
2277	1766	12
2278	5537	25
2282	9860	13
2286	9873	23
2292	5562	68
2300	1778	13
2314	13197	13
2315	1791	12
2316	18074	12
2321	9896	25
2350	1803	13
2355	1816	11
2369	9921	13
2371	1827	12
2372	1839	12
2373	9934	12
2383	9946	13
2389	9959	13
2392	9972	24
2394	6441	13
2407	6454	12
2438	6466	12
2464	6478	12
2473	9996	12
2501	5630	167
2504	6490	12
2506	13746	12
2516	6502	13
2525	13210	24
2548	13758	13
2550	6515	12
2557	18086	13
2573	10008	37
2577	10045	126
2578	13771	13
2589	18670	13
2590	6527	13
2603	6540	12
2604	13784	12
2606	5797	12
2607	6552	12
2608	13796	12
2625	5809	12
2627	14479	34
2632	14513	12
2641	18683	12
2644	14525	23
2702	6564	12
2713	14548	13
2734	11220	223
2739	13808	12
2741	1232	12
2748	18695	13
2758	14561	175
2771	14736	12
2780	14748	12
2785	14760	23
2794	5821	13
2800	5834	12
2805	16222	12
2825	16234	12
2836	12124	12
2842	16246	11
2843	8135	12
2860	5846	13
2871	12136	12
2879	13234	12
2893	2922	12
2908	12148	12
2974	12160	12
2978	12172	12
2987	10541	13
2989	18099	47
2995	5859	38
3005	5897	12
3014	5909	12
3023	6576	11
3025	10554	13
3026	5921	24
3030	5945	23
3039	6587	12
3040	10567	13
3055	6599	13
3057	10580	12
3059	6612	13
3060	13820	13
3071	5968	12
3072	5980	24
3073	13246	54
3077	18146	12
3078	18708	12
3080	1851	13
3085	15387	12
3100	15399	12
3128	1864	12
3169	15411	11
3209	1876	12
3213	15422	12
3214	6004	12
3240	6016	12
3258	6028	12
3261	1888	13
3262	15434	12
3264	6040	32
3268	6072	24
3269	15446	12
3274	6096	13
3275	10592	13
3313	10605	12
3318	10617	12
3335	10629	12
3340	10171	12
3346	10641	12
3364	10653	13
3366	6625	13
3438	6638	12
3442	13300	12
3448	13833	12
3463	10183	12
3482	6109	23
3488	18158	88
3493	18720	13
3506	13312	13
3510	10666	13
3512	10679	13
3516	10692	13
3519	10705	13
3521	13325	66
3540	10718	12
3542	10195	12
3548	6650	12
3556	10207	12
3611	6662	12
3679	13845	12
3680	6674	12
3701	18733	12
3709	10219	13
3719	10232	12
3723	10244	23
3728	10267	44
3732	12390	13
3733	18246	134
3763	3533	13
3783	3546	13
3791	3559	12
3805	3571	12
3807	3583	13
3833	3596	12
3864	8717	13
3872	16936	13
3918	12403	12
3919	18745	12
3921	10311	12
3925	18757	12
3933	10730	12
3936	18769	12
3958	10323	13
3967	10742	13
3983	13857	13
3987	13870	13
3990	6686	13
3996	10755	12
4003	13391	13
4008	10767	13
4011	1901	12
4022	13404	12
4023	15458	12
4049	1913	12
4067	1925	12
4147	13416	12
4153	1937	12
4159	15470	13
4170	1949	12
4177	13428	21
4192	14783	23
4204	1961	11
4207	1972	12
4210	14806	12
4214	15483	13
4230	12184	12
4233	12196	13
4236	2934	12
4248	14818	12
4249	11443	135
4253	16257	12
4255	1244	12
4257	12209	12
4258	2946	12
4284	2958	12
4301	14830	24
4302	14854	100
4304	14954	26
4376	2970	12
4381	14980	12
4383	2982	12
4386	2994	12
4390	14992	35
4402	3410	36
4404	16366	12
4412	12308	13
4423	16378	12
4426	16390	12
4431	3608	13
4438	3621	12
4444	16402	12
4451	3633	13
4453	3646	13
4464	16414	24
4478	3659	13
4519	8730	13
4526	3672	12
4542	8420	62
4567	16438	13
4610	8743	13
4617	16949	12
4621	8482	12
4627	3446	13
4631	12415	12
4642	12321	24
4646	1984	12
4668	16451	33
4679	16484	23
4680	15496	13
4701	1996	12
4721	11809	13
4731	16507	25
4742	2008	12
4751	2020	12
4753	2032	13
4757	16532	12
4769	11822	12
4850	2045	12
4851	11834	12
4856	16544	12
4865	16556	12
4870	3006	13
4895	8494	23
4903	3459	13
4905	3019	13
4912	2395	12
4931	15671	13
4932	2407	12
4937	15684	12
4947	2419	12
4952	2431	12
4959	8147	13
4960	16269	12
4970	2443	13
4987	12221	13
4991	15696	13
4994	8160	12
5011	3032	12
5044	8172	13
5047	3044	12
5053	3056	12
5068	10780	13
5081	2456	12
5084	10793	12
5085	15709	12
5088	10805	12
5090	13449	25
5109	13883	12
5126	18380	37
5136	10336	13
5157	10349	13
5160	10362	13
5163	18781	13
5164	10375	25
5165	13895	12
5169	18794	13
5179	13907	12
5186	18417	24
5193	10817	13
5194	10830	12
5204	18441	12
5205	2057	12
5213	11846	12
5214	18453	12
5221	2069	13
5228	11858	13
5243	2082	12
5248	2094	12
5277	2106	13
5283	11871	12
5319	2119	12
5324	18465	12
5327	2468	23
5329	15721	12
5332	11883	13
5347	15733	24
5348	2131	13
5349	11896	13
5365	2491	13
5367	2144	13
5368	2504	12
5370	2516	12
5371	11909	13
5389	15509	13
5399	2528	13
5403	2541	13
5412	2157	13
5418	2170	12
5420	15757	12
5423	15522	12
5438	2554	12
5439	10400	13
5454	2182	12
5455	15534	13
5459	3684	13
5476	3697	13
5484	3710	12
5502	18477	12
5504	3722	12
5511	3734	12
5517	8756	12
5547	18489	25
5549	3746	12
5556	18514	26
5566	8768	13
5573	6132	12
5574	16961	12
5592	12427	12
5597	13474	12
5599	2194	13
5600	2207	12
5605	15547	12
5614	13486	12
5633	11922	13
5634	13498	12
5637	2219	13
5647	13510	12
5649	2232	13
5651	13522	67
5652	2566	12
5654	15559	12
5656	15769	25
5657	15571	13
5660	2245	12
5662	11935	12
5696	2578	39
5716	2257	12
5718	11947	12
5751	2269	12
5805	15584	13
5815	11971	13
5825	11959	12
5829	2281	13
5831	2617	25
5832	15794	12
5839	2294	13
5849	2307	13
5864	2320	13
5871	2333	12
5888	8185	12
5897	15806	12
5899	15818	12
5907	15830	13
5923	3068	13
5943	15843	65
5944	8197	13
5950	16281	12
5952	2642	36
5985	12234	12
6020	3081	12
6023	3093	12
6026	3105	12
6028	3117	12
6049	2678	95
6059	3129	12
6063	3758	13
6075	3771	13
6105	15908	12
6114	8017	13
6128	3784	12
6131	15920	12
6139	3796	13
6151	3809	12
6153	3821	12
6155	15932	12
6157	8781	13
6184	16973	12
6188	12439	12
6219	3833	12
6255	3141	12
6258	16293	12
6276	8210	12
6296	15944	13
6297	16305	13
6304	12246	13
6314	3153	12
6322	3165	13
6330	8030	44
6338	3178	12
6362	15957	12
6365	15969	23
6373	3190	13
6383	3203	12
6389	8222	12
6390	3215	12
6391	8234	13
6394	12345	23
6398	16318	11
6407	12259	12
6417	3227	13
6453	3240	12
6490	3252	12
6493	3264	12
6494	16568	12
6495	16580	13
6505	16593	48
6518	16641	79
6530	8247	12
6552	18807	13
6568	18820	13
6573	8517	12
6582	6699	13
6585	8529	13
6592	13919	12
6607	13931	13
6622	18833	12
6632	8542	26
6634	16720	204
6642	3472	13
6687	6712	12
6723	18845	12
6724	13944	12
6727	6724	12
6728	3276	12
6752	10413	45
6753	18540	12
6764	18552	46
6765	6144	12
6778	3288	13
6789	8259	13
6792	16329	13
6793	12271	13
6803	3301	13
6806	3314	11
6807	13589	12
6817	3325	13
6832	3338	12
6839	3350	11
6856	3361	12
6862	8272	13
6921	16342	12
6949	12284	12
6958	13601	24
6961	8285	12
6963	8297	12
6967	3373	12
6978	8309	12
6985	13625	13
6995	13638	12
6999	8321	12
7000	13650	12
7006	8333	13
7011	13662	47
7016	15027	12
7018	15597	12
7020	15039	46
7021	11578	12
7035	2345	13
7040	15609	13
7064	2358	12
7066	15622	12
7075	2370	13
7078	1256	298
7090	15634	12
7092	15646	12
7093	15658	13
7109	15085	13
7113	15098	12
7149	2383	12
7192	3385	12
7195	16354	12
7201	12296	12
7212	8346	12
7220	8358	12
7229	15110	12
7233	8370	12
7245	15122	13
7262	8382	13
7263	8395	13
7265	3397	13
7271	8408	12
7274	10842	12
7287	6736	13
7294	10854	12
7298	6749	12
7302	10866	12
7311	15135	24
7318	15159	45
7324	6761	12
7325	10878	12
7350	15992	13
7369	18857	12
7389	13956	12
7425	6773	12
7426	16005	12
7429	6785	12
7434	16017	179
7435	6797	12
7453	8074	61
7454	2773	34
7467	6809	12
7474	6821	12
7476	6833	11
7477	6844	11
7480	6855	13
7488	11984	23
7503	2807	103
```
