## Supplementary material for "Deep-mining of vertebrate genomes reveals an unexpected diversity of endogenous viral elements": pref_step0.index

```
0	0	22
1	22	9
2	37266	177
4	37443	147
5	17093	9
6	17102	148
8	31	28
10	59	10
13	17250	10
16	17260	172
18	69	80
21	149	10
22	159	183
24	342	74
33	37590	31
34	37621	176
39	416	159
45	575	10
51	55528	174
54	55702	190
57	37797	161
61	37958	60
113	17432	65
120	17497	216
123	38018	11
149	38029	11
156	55892	200
157	56092	42
159	17713	189
160	17902	200
162	38040	165
163	38205	182
166	18102	11
167	18113	22
169	585	80
174	665	20
175	56134	109
176	56243	101
180	18135	31
182	18166	21
183	685	79
184	764	11
186	56344	198
187	56542	210
196	775	170
198	945	69
200	18187	122
205	18309	20
208	1014	215
209	1229	161
214	38387	145
217	38532	48
218	18329	141
221	18470	57
231	38580	49
240	38629	11
251	18527	174
252	18701	89
255	38640	134
291	38774	206
315	18790	186
335	18976	103
384	38980	11
390	38991	161
397	39152	96
398	39248	99
413	19079	30
415	19109	147
421	19256	150
425	19406	11
433	39347	55
434	39402	21
435	1390	149
441	1539	29
442	56752	55
452	56807	74
454	19417	186
464	19603	215
471	39423	11
472	39434	193
475	56881	11
484	56892	97
488	1568	75
493	1643	175
498	56989	114
499	57103	107
509	1818	57
525	1875	215
576	57210	163
583	57373	11
584	19818	11
590	19829	215
624	39627	172
626	39799	198
632	57384	11
633	57395	96
664	2090	82
665	2172	179
669	57491	215
676	57706	11
680	20044	71
705	20115	32
710	2351	11
711	2362	31
727	39997	11
729	40008	190
734	2393	104
739	2497	182
744	40198	50
760	40248	215
811	20147	98
819	20245	92
825	40463	215
859	40678	11
861	40689	200
868	40889	193
869	20337	184
881	20521	11
899	57717	82
905	57799	11
912	20532	20
914	20552	118
925	57810	201
945	58011	11
955	2679	204
959	2883	185
962	41082	11
964	41093	200
965	20670	158
989	20828	185
995	3068	215
1060	3283	216
1094	21013	102
1134	21115	80
1142	3499	189
1145	3688	31
1146	58022	89
1147	58111	12
1159	21195	161
1160	21356	181
1180	41293	23
1195	41316	148
1196	21537	20
1197	21557	23
1198	3719	12
1204	3731	12
1208	21580	204
1212	21784	190
1215	3743	166
1230	3909	216
1231	41464	185
1232	41649	111
1250	58123	100
1287	58223	45
1318	58268	189
1340	58457	221
1341	41760	22
1360	41782	63
1367	21974	123
1370	22097	157
1372	41845	12
1384	41857	162
1394	22254	174
1396	22428	52
1415	42019	25
1431	42044	184
1432	4125	12
1433	4137	12
1434	4149	181
1446	4330	42
1450	22480	12
1461	22492	185
1485	22677	90
1564	22767	162
1579	4372	12
1585	4384	57
1586	22929	21
1620	22950	185
1624	4441	12
1631	4453	150
1635	58678	230
1640	58908	204
1646	42228	213
1650	42441	26
1666	23135	31
1668	23166	12
1669	4603	182
1674	4785	102
1684	23178	21
1685	23199	12
1686	4887	215
1687	5102	159
1700	42467	216
1702	42683	111
1721	23211	79
1722	23290	228
1726	59112	117
1799	59229	114
1814	5261	152
1819	5413	112
1821	42794	12
1830	42806	86
1834	23518	128
1837	23646	122
1843	42892	142
1845	43034	12
1851	59343	57
1856	59400	78
1885	43046	12
1898	43058	12
1901	23768	43
1903	23811	12
1904	43070	175
1909	43245	108
1919	23823	178
1920	24001	12
1922	59478	172
1924	59650	12
1935	43353	215
1940	43568	23
1956	59662	189
2034	59851	114
2036	5525	198
2043	5723	188
2050	43591	22
2055	43613	57
2056	5911	21
2065	5932	128
2066	6060	12
2071	6072	119
2072	43670	123
2080	43793	99
2087	6191	118
2094	6309	12
2118	6321	211
2119	6532	189
2120	43892	12
2136	43904	22
2137	43926	28
2138	43954	12
2154	43966	19
2159	43985	12
2198	24013	110
2269	24123	114
2270	59965	153
2271	60118	198
2277	43997	23
2282	44020	12
2300	60316	211
2315	60527	118
2316	24237	112
2321	24349	169
2355	6721	12
2369	6733	180
2371	44032	12
2372	44044	23
2373	44067	22
2389	44089	12
2394	44101	12
2407	44113	111
2438	24518	217
2464	24735	96
2473	60645	206
2504	60851	102
2506	6913	189
2525	7102	32
2548	7134	105
2550	7239	120
2557	44224	204
2578	44428	204
2590	24831	24
2603	24855	12
2604	60953	12
2606	60965	23
2607	24867	12
2608	24879	12
2625	7359	143
2632	7502	12
2641	60988	206
2702	61194	127
2734	24891	24
2739	24915	114
2741	7514	200
2780	7714	63
2794	61321	62
2800	61383	122
2805	7777	124
2825	7901	12
2836	25029	138
2842	25167	12
2843	7913	12
2860	7925	200
2871	25179	195
2879	25374	172
2893	61505	216
2908	61721	51
2974	25546	102
2978	25648	122
2989	61772	66
2995	61838	59
3005	44632	56
3014	44688	113
3023	61897	12
3025	61909	201
3039	44801	41
3040	44842	194
3059	25770	221
3060	25991	12
3071	62110	24
3072	62134	139
3073	45036	152
3077	45188	42
3078	62273	12
3080	62285	212
3085	45230	186
3100	45416	207
3128	26003	36
3169	26039	12
3209	45623	102
3213	45725	112
3214	26051	189
3240	26240	56
3258	26296	12
3261	26308	58
3262	45837	157
3264	45994	21
3268	46015	199
3269	46214	12
3275	26366	180
3313	26546	12
3318	26558	125
3335	26683	207
3340	26890	196
3346	27086	206
3366	62497	24
3438	62521	94
3442	27292	24
3448	27316	112
3463	62615	12
3493	62627	175
3506	27428	164
3510	27592	96
3519	62802	204
3540	63006	64
3542	27688	60
3548	27748	12
3556	27760	158
3611	27918	117
3679	28035	184
3680	28219	140
3701	63070	23
3719	63093	146
3732	63239	105
3733	63344	175
3783	28359	12
3791	28371	147
3805	28518	185
3833	28703	217
3918	8125	142
3919	8267	189
3921	28920	71
3925	28991	162
3933	29153	12
3936	29165	12
3958	8456	193
3967	8649	146
3996	29177	12
4003	29189	42
4011	29231	12
4022	29243	42
4023	29285	183
4049	29468	111
4067	29579	216
4147	29795	12
4153	29807	190
4159	29997	236
4170	8795	12
4177	8807	21
4192	63519	149
4204	63668	12
4207	8828	139
4210	8967	59
4214	63680	199
4230	63879	12
4233	9026	230
4236	9256	12
4248	46226	12
4253	46238	116
4255	30233	113
4257	30346	186
4258	46354	158
4284	46512	206
4302	30532	189
4376	30721	60
4381	46718	12
4383	46730	198
4386	63891	131
4390	64022	137
4402	9268	45
4404	9313	12
4412	46928	221
4423	47149	63
4426	9325	37
4438	9362	135
4444	64159	70
4478	64229	22
4526	9497	180
4567	9677	186
4617	30781	198
4621	30979	189
4627	31168	152
4631	31320	34
4642	64251	42
4646	64293	114
4668	47212	174
4680	47386	173
4701	64407	12
4731	64419	12
4742	64431	173
4751	64604	123
4757	9863	12
4769	9875	12
4850	47559	162
4851	47721	200
4856	9887	177
4865	10064	23
4870	31354	183
4903	31537	113
4912	64727	25
4931	64752	201
4932	47921	48
4937	47969	32
4947	10087	158
4952	10245	12
4960	10257	158
4970	10415	12
4994	48001	91
5011	48092	102
5044	10427	189
5047	10616	83
5053	48194	205
5081	48399	221
5084	48620	173
5085	48793	200
5088	48993	198
5090	49191	178
5109	64953	12
5136	64965	172
5157	10699	204
5164	10903	193
5165	31650	146
5169	31796	115
5179	49369	127
5186	49496	34
5194	31911	158
5204	32069	119
5205	49530	159
5213	49689	195
5214	32188	196
5243	32384	61
5248	65137	37
5277	65174	189
5283	49884	215
5319	50099	200
5324	32445	12
5329	32457	12
5332	32469	56
5349	32525	194
5365	50299	64
5367	50363	56
5368	11096	12
5370	11108	180
5371	11288	12
5399	11300	133
5403	65363	23
5418	65386	12
5420	32719	22
5423	32741	175
5438	32916	33
5439	32949	211
5454	65398	217
5459	65615	200
5484	50419	62
5502	50481	23
5504	11433	66
5511	11499	67
5517	11566	215
5547	11781	226
5556	50504	199
5566	50703	97
5573	50800	56
5574	50856	12
5592	33160	146
5597	33306	182
5599	12007	64
5600	12071	12
5605	33488	12
5614	33500	58
5633	50868	173
5634	51041	108
5637	33558	182
5647	33740	131
5649	12083	222
5651	12305	22
5652	51149	12
5654	51161	12
5656	33871	24
5657	33895	222
5660	51173	163
5662	51336	148
5696	51484	212
5716	51696	163
5718	12327	123
5751	12450	215
5805	65815	152
5815	65967	222
5825	51859	83
5829	51942	57
5831	34117	200
5832	34317	57
5839	12665	12
5849	12677	71
5871	51999	197
5888	52196	66
5897	52262	127
5899	52389	90
5943	34374	186
5950	34560	66
5952	52479	77
5985	52556	216
6020	12748	162
6023	12910	22
6026	12932	12
6028	12944	12
6059	52772	93
6063	52865	50
6075	12956	80
6105	13036	32
6114	34626	204
6128	34830	113
6131	66189	197
6139	66386	55
6151	13068	207
6153	13275	205
6155	52915	161
6184	53076	163
6188	66441	12
6219	66453	215
6255	13480	200
6258	13680	189
6276	66668	12
6296	66680	23
6297	13869	158
6314	14027	82
6338	53239	43
6362	53282	103
6365	66703	12
6373	66715	52
6383	34943	216
6389	35159	161
6390	53385	185
6398	53570	12
6407	66767	75
6417	66842	101
6453	53582	215
6490	53797	44
6493	35320	190
6494	35510	90
6495	66943	52
6505	66995	181
6530	14109	22
6552	14131	176
6573	35600	70
6592	35670	23
6607	53841	160
6622	54001	215
6632	35693	186
6687	35879	215
6723	14307	200
6724	14507	22
6727	14529	190
6728	14719	12
6764	14731	142
6765	14873	55
6778	14928	12
6803	14940	183
6806	36094	12
6807	36106	12
6817	36118	74
6832	36192	188
6839	67176	22
6856	67198	216
6921	54216	215
6949	54431	84
6958	15123	22
6961	15145	201
6963	67414	31
6967	67445	24
6978	36380	32
6995	36412	90
6999	67469	121
7000	67590	75
7016	54515	33
7018	54548	85
7020	15346	164
7021	15510	147
7040	67665	12
7064	67677	208
7066	36502	162
7075	36664	215
7078	54633	189
7090	54822	216
7092	15657	207
7109	15864	214
7113	67885	87
7149	67972	74
7192	68046	45
7195	68091	200
7201	68291	12
7212	68303	12
7220	16078	115
7229	16193	91
7233	36879	93
7245	36972	183
7271	68315	183
7274	68498	12
7294	16284	193
7298	16477	129
7302	55038	22
7311	55060	12
7324	68510	215
7325	68725	206
7350	37155	12
7369	37167	99
7389	55072	216
7425	55288	198
7426	16606	32
7429	16638	201
7435	16839	84
7454	16923	170
7467	68931	64
7474	68995	20
7476	55486	30
7477	55516	12
```
