## Supplementary material for "Deep-mining of vertebrate genomes reveals an unexpected diversity of endogenous viral elements": Arteriviridae.index

```
0	0	2077
1	2077	72
2	2149	172
3	2321	113
4	2434	192
5	2626	2064
6	4690	181
7	4871	3542
8	8413	687
9	9100	257
10	9357	176
11	9533	176
12	9709	176
13	9885	202
14	10087	125
15	10212	1460
16	11672	75
17	11747	180
18	11927	202
19	12129	125
20	12254	1460
21	13714	256
22	13970	125
23	14095	176
24	14271	256
25	14527	2456
26	16983	256
27	17239	53
28	17292	176
29	17468	2370
30	19838	1304
31	21142	2405
32	23547	2405
33	25952	2392
34	28344	258
35	28602	256
36	28858	256
37	29114	256
38	29370	256
39	29626	185
40	29811	2499
41	32310	267
42	32577	2374
43	34951	202
44	35153	1459
45	36612	176
46	36788	72
47	36860	184
48	37044	45
49	37089	130
50	37219	1462
51	38681	72
52	38753	184
53	38937	45
54	38982	130
55	39112	1459
56	40571	1459
57	42030	1459
58	43489	1462
59	44951	1462
60	46413	1462
61	47875	1462
62	49337	1462
63	50799	199
64	50998	125
65	51123	83
66	51206	136
67	51342	176
68	51518	62
69	51580	1173
70	52753	3862
71	56615	75
72	56690	180
73	56870	202
74	57072	125
75	57197	3858
76	61055	75
77	61130	180
78	61310	125
79	61435	180
80	61615	202
81	61817	125
82	61942	1464
83	63406	75
84	63481	180
85	63661	202
86	63863	125
87	63988	1464
88	65452	75
89	65527	53
90	65580	53
91	65633	256
92	65889	258
93	66147	176
94	66323	280
95	66603	202
96	66805	125
97	66930	3831
98	70761	256
99	71017	256
100	71273	1394
101	72667	72
102	72739	45
103	72784	130
104	72914	256
105	73170	251
106	73421	125
107	73546	180
108	73726	75
109	73801	180
110	73981	180
111	74161	180
112	74341	180
113	74521	180
114	74701	238
115	74939	176
116	75115	48
117	75163	175
118	75338	176
119	75514	176
120	75690	176
121	75866	201
122	76067	218
123	76285	180
124	76465	75
125	76540	180
126	76720	202
127	76922	125
128	77047	185
129	77232	256
130	77488	256
131	77744	125
132	77869	1464
133	79333	75
134	79408	180
135	79588	202
136	79790	125
137	79915	1464
138	81379	75
139	81454	180
140	81634	202
141	81836	125
142	81961	1464
143	83425	75
144	83500	180
145	83680	202
146	83882	125
147	84007	1464
148	85471	75
149	85546	180
150	85726	202
151	85928	125
152	86053	1464
153	87517	75
154	87592	180
155	87772	202
156	87974	125
157	88099	1464
158	89563	75
159	89638	180
160	89818	202
161	90020	125
162	90145	1464
163	91609	75
164	91684	180
165	91864	202
166	92066	125
167	92191	1464
168	93655	75
169	93730	180
170	93910	45
171	93955	2374
172	96329	185
173	96514	1462
174	97976	203
175	98179	251
176	98430	175
177	98605	72
178	98677	130
179	98807	265
180	99072	256
181	99328	176
182	99504	258
183	99762	176
184	99938	75
185	100013	1374
186	101387	2344
187	103731	258
188	103989	2475
189	106464	164
190	106628	3177
191	109805	69
192	109874	165
193	110039	61
194	110100	164
195	110264	3177
196	113441	69
197	113510	165
198	113675	61
199	113736	164
200	113900	3177
201	117077	69
202	117146	165
203	117311	61
204	117372	164
205	117536	1729
206	119265	75
207	119340	2364
208	121704	268
209	121972	174
210	122146	3861
211	126007	258
212	126265	256
213	126521	201
214	126722	176
215	126898	180
216	127078	258
217	127336	1465
218	128801	125
219	128926	180
220	129106	258
221	129364	258
222	129622	202
223	129824	75
224	129899	1462
225	131361	125
226	131486	176
227	131662	176
228	131838	75
229	131913	3862
230	135775	258
231	136033	202
232	136235	176
233	136411	1462
234	137873	1462
235	139335	2475
236	141810	2475
237	144285	2475
238	146760	125
239	146885	2041
240	148926	125
241	149051	125
242	149176	202
243	149378	176
244	149554	176
245	149730	176
246	149906	176
247	150082	176
248	150258	176
249	150434	202
250	150636	3932
251	154568	180
252	154748	48
253	154796	2325
254	157121	180
255	157301	258
256	157559	2374
257	159933	258
258	160191	176
259	160367	176
260	160543	256
261	160799	125
262	160924	180
263	161104	3862
264	164966	202
265	165168	258
266	165426	176
267	165602	256
268	165858	125
269	165983	180
270	166163	3831
271	169994	180
272	170174	2405
273	172579	180
274	172759	256
275	173015	1462
276	174477	238
277	174715	197
278	174912	243
279	175155	221
280	175376	172
281	175548	61
282	175609	113
283	175722	237
284	175959	202
285	176161	125
286	176286	1460
287	177746	75
288	177821	2475
289	180296	125
290	180421	125
291	180546	2446
292	182992	267
293	183259	2403
294	185662	185
295	185847	258
296	186105	258
297	186363	258
298	186621	258
299	186879	258
300	187137	258
301	187395	258
302	187653	258
303	187911	258
304	188169	258
305	188427	258
306	188685	258
307	188943	258
308	189201	1462
309	190663	202
310	190865	251
311	191116	75
312	191191	2330
313	193521	125
314	193646	125
315	193771	125
316	193896	180
317	194076	1459
318	195535	202
319	195737	258
320	195995	176
321	196171	75
322	196246	125
323	196371	256
324	196627	2475
325	199102	204
326	199306	237
327	199543	1459
328	201002	256
329	201258	256
330	201514	256
331	201770	256
332	202026	204
333	202230	180
334	202410	125
335	202535	256
336	202791	3544
337	206335	146
338	206481	2059
339	208540	177
340	208717	163
341	208880	3597
342	212477	96
343	212573	207
344	212780	216
345	212996	248
346	213244	180
347	213424	180
348	213604	248
349	213852	75
350	213927	48
351	213975	2505
352	216480	130
353	216610	202
354	216812	1462
355	218274	256
356	218530	75
357	218605	176
358	218781	180
359	218961	2374
360	221335	175
361	221510	256
362	221766	175
363	221941	72
364	222013	130
365	222143	256
366	222399	2505
367	224904	180
368	225084	1465
369	226549	258
370	226807	202
371	227009	180
372	227189	202
373	227391	125
374	227516	256
375	227772	2475
376	230247	180
377	230427	266
378	230693	256
379	230949	256
380	231205	256
381	231461	2505
382	233966	180
383	234146	75
384	234221	180
385	234401	256
386	234657	256
387	234913	256
388	235169	256
389	235425	256
390	235681	256
391	235937	256
392	236193	256
393	236449	256
394	236705	126
395	236831	257
396	237088	258
397	237346	176
398	237522	258
399	237780	202
400	237982	202
401	238184	202
402	238386	202
403	238588	1462
404	240050	1462
405	241512	1462
406	242974	1734
407	244708	257
408	244965	69
409	245034	164
410	245198	229
411	245427	112
412	245539	2475
413	248014	125
414	248139	125
415	248264	125
416	248389	130
417	248519	176
418	248695	176
419	248871	180
420	249051	1462
421	250513	2475
422	252988	1462
423	254450	1462
424	255912	2475
425	258387	2378
426	260765	125
427	260890	154
428	261044	256
429	261300	256
430	261556	256
431	261812	258
432	262070	258
433	262328	1465
434	263793	1459
435	265252	180
436	265432	125
437	265557	258
438	265815	176
439	265991	2372
440	268363	258
441	268621	256
442	268877	258
443	269135	258
444	269393	1462
445	270855	1465
446	272320	112
447	272432	176
448	272608	180
449	272788	256
450	273044	256
451	273300	2505
452	275805	202
453	276007	256
454	276263	180
455	276443	256
456	276699	206
457	276905	1469
458	278374	231
459	278605	83
460	278688	2050
461	280738	157
462	280895	1068
463	281963	267
464	282230	2057
465	284287	443
466	284730	164
467	284894	125
468	285019	125
469	285144	125
470	285269	176
471	285445	2475
472	287920	258
473	288178	256
474	288434	53
475	288487	176
476	288663	2371
477	291034	258
478	291292	180
479	291472	1127
480	292599	125
481	292724	180
482	292904	1464
483	294368	180
484	294548	202
485	294750	125
486	294875	1459
487	296334	1151
488	297485	258
489	297743	258
490	298001	258
491	298259	75
492	298334	180
493	298514	180
494	298694	180
495	298874	180
496	299054	203
497	299257	1462
498	300719	185
499	300904	1459
500	302363	176
501	302539	258
502	302797	125
503	302922	251
504	303173	203
505	303376	175
506	303551	2335
507	305886	251
508	306137	266
509	306403	203
510	306606	175
511	306781	2335
512	309116	258
513	309374	258
514	309632	258
515	309890	258
516	310148	258
517	310406	258
518	310664	258
519	310922	258
520	311180	1173
521	312353	2405
522	314758	83
523	314841	1173
524	316014	125
525	316139	72
526	316211	75
527	316286	2405
528	318691	256
529	318947	48
530	318995	176
531	319171	2374
532	321545	258
533	321803	256
534	322059	48
535	322107	3830
536	325937	48
537	325985	176
538	326161	2374
539	328535	258
540	328793	256
541	329049	47
542	329096	176
543	329272	2374
544	331646	258
545	331904	256
546	332160	125
547	332285	176
548	332461	180
549	332641	256
550	332897	125
551	333022	199
552	333221	176
553	333397	2374
554	335771	258
555	336029	180
556	336209	180
557	336389	251
558	336640	267
559	336907	175
560	337082	2374
561	339456	180
562	339636	72
563	339708	2355
564	342063	1459
565	343522	256
566	343778	202
567	343980	202
568	344182	202
569	344384	202
570	344586	202
571	344788	184
572	344972	125
573	345097	202
574	345299	130
575	345429	125
576	345554	125
577	345679	125
578	345804	176
579	345980	261
580	346241	1459
581	347700	256
582	347956	47
583	348003	176
584	348179	2405
585	350584	223
586	350807	180
587	350987	180
588	351167	2374
589	353541	258
590	353799	256
591	354055	48
592	354103	176
593	354279	2475
594	356754	258
595	357012	256
596	357268	48
597	357316	176
598	357492	2405
599	359897	258
600	360155	256
601	360411	48
602	360459	176
603	360635	2405
604	363040	258
605	363298	256
606	363554	48
607	363602	176
608	363778	2374
609	366152	258
610	366410	256
611	366666	53
612	366719	176
613	366895	2502
614	369397	258
615	369655	256
616	369911	53
617	369964	176
618	370140	2499
619	372639	258
620	372897	256
621	373153	48
622	373201	176
623	373377	2374
624	375751	258
625	376009	256
626	376265	48
627	376313	175
628	376488	1459
629	377947	203
630	378150	251
631	378401	175
632	378576	72
633	378648	130
634	378778	249
635	379027	2373
636	381400	183
637	381583	48
638	381631	125
639	381756	75
640	381831	125
641	381956	256
642	382212	1205
643	383417	1462
644	384879	256
645	385135	256
646	385391	112
647	385503	1729
648	387232	229
649	387461	154
650	387615	257
651	387872	112
652	387984	1729
653	389713	229
654	389942	154
655	390096	257
656	390353	112
657	390465	1729
658	392194	229
659	392423	154
660	392577	257
661	392834	112
662	392946	1419
663	394365	256
664	394621	1478
665	396099	251
666	396350	150
667	396500	2404
668	398904	75
669	398979	180
670	399159	47
671	399206	125
672	399331	202
673	399533	256
674	399789	251
675	400040	2372
676	402412	201
677	402613	256
678	402869	75
679	402944	176
680	403120	256
681	403376	258
682	403634	73
683	403707	125
684	403832	125
685	403957	48
686	404005	2405
687	406410	256
688	406666	180
689	406846	125
690	406971	258
691	407229	258
692	407487	1462
693	408949	1462
694	410411	1462
695	411873	2445
696	414318	3435
697	417753	2374
698	420127	3831
699	423958	176
700	424134	125
701	424259	125
702	424384	125
703	424509	125
704	424634	125
705	424759	125
706	424884	176
707	425060	258
708	425318	202
709	425520	176
710	425696	1459
711	427155	202
712	427357	75
713	427432	1460
714	428892	75
715	428967	125
716	429092	125
717	429217	180
718	429397	3831
719	433228	202
720	433430	258
721	433688	176
722	433864	256
723	434120	125
724	434245	180
725	434425	3831
726	438256	202
727	438458	258
728	438716	202
729	438918	1459
730	440377	202
731	440579	180
732	440759	258
733	441017	200
734	441217	157
735	441374	161
736	441535	1467
737	443002	83
738	443085	241
739	443326	2077
740	445403	201
741	445604	176
742	445780	2374
743	448154	258
744	448412	256
745	448668	1462
746	450130	2475
747	452605	2057
748	454662	1462
749	456124	185
750	456309	1465
751	457774	203
752	457977	256
753	458233	256
754	458489	256
755	458745	256
756	459001	256
757	459257	256
758	459513	256
759	459769	256
760	460025	256
761	460281	256
762	460537	256
763	460793	256
764	461049	256
765	461305	258
766	461563	176
767	461739	72
768	461811	256
769	462067	1465
770	463532	2475
771	466007	2374
772	468381	2473
773	470854	202
774	471056	258
775	471314	176
776	471490	75
777	471565	125
778	471690	256
779	471946	2541
780	474487	180
781	474667	1462
782	476129	180
783	476309	201
784	476510	1459
785	477969	180
786	478149	180
787	478329	180
788	478509	180
789	478689	237
790	478926	202
791	479128	125
792	479253	180
793	479433	224
794	479657	160
795	479817	3544
796	483361	122
797	483483	117
798	483600	272
799	483872	206
800	484078	82
801	484160	181
802	484341	75
803	484416	202
804	484618	202
805	484820	75
806	484895	256
807	485151	202
808	485353	1462
809	486815	2475
810	489290	176
811	489466	2355
812	491821	180
813	492001	256
814	492257	125
815	492382	48
816	492430	258
817	492688	130
818	492818	180
819	492998	130
820	493128	267
821	493395	2502
822	495897	180
823	496077	1459
824	497536	202
825	497738	251
826	497989	75
827	498064	176
828	498240	202
829	498442	256
830	498698	2475
831	501173	180
832	501353	1462
833	502815	202
834	503017	184
835	503201	180
836	503381	180
837	503561	180
838	503741	3962
839	507703	202
840	507905	202
841	508107	202
842	508309	180
843	508489	180
844	508669	180
845	508849	180
846	509029	180
847	509209	180
848	509389	180
849	509569	180
850	509749	180
851	509929	2475
852	512404	164
853	512568	75
854	512643	125
855	512768	75
856	512843	176
857	513019	176
858	513195	176
859	513371	176
860	513547	258
861	513805	258
862	514063	258
863	514321	69
864	514390	164
865	514554	229
866	514783	112
867	514895	169
868	515064	251
869	515315	1462
870	516777	2454
871	519231	2435
872	521666	2475
873	524141	2396
874	526537	125
875	526662	125
876	526787	256
877	527043	258
878	527301	1462
879	528763	258
880	529021	258
881	529279	1462
882	530741	1460
883	532201	2475
884	534676	257
885	534933	180
886	535113	180
887	535293	180
888	535473	256
889	535729	256
890	535985	258
891	536243	125
892	536368	256
893	536624	176
894	536800	75
895	536875	202
896	537077	1459
897	538536	75
898	538611	180
899	538791	256
900	539047	256
901	539303	258
902	539561	258
903	539819	1450
904	541269	125
905	541394	202
906	541596	180
907	541776	180
908	541956	1465
909	543421	176
910	543597	180
911	543777	202
912	543979	180
913	544159	207
914	544366	239
915	544605	219
916	544824	192
917	545016	221
918	545237	172
919	545409	225
920	545634	61
921	545695	224
922	545919	225
923	546144	112
924	546256	2374
925	548630	2374
926	551004	2374
927	553378	125
928	553503	1460
929	554963	75
930	555038	180
931	555218	202
932	555420	125
933	555545	1460
934	557005	75
935	557080	48
936	557128	1273
937	558401	2374
938	560775	53
939	560828	258
940	561086	48
941	561134	176
942	561310	2405
943	563715	258
944	563973	258
945	564231	75
946	564306	75
947	564381	75
948	564456	256
949	564712	202
950	564914	202
951	565116	202
952	565318	202
953	565520	175
954	565695	258
955	565953	203
956	566156	258
957	566414	125
958	566539	256
959	566795	75
960	566870	267
961	567137	45
962	567182	130
963	567312	1462
964	568774	72
965	568846	184
966	569030	45
967	569075	130
968	569205	1462
969	570667	256
970	570923	256
971	571179	256
972	571435	256
973	571691	256
974	571947	256
975	572203	256
976	572459	256
977	572715	75
978	572790	56
979	572846	202
980	573048	75
981	573123	2405
982	575528	202
983	575730	102
984	575832	258
985	576090	180
986	576270	202
987	576472	125
988	576597	3831
989	580428	75
990	580503	180
991	580683	202
992	580885	258
993	581143	202
994	581345	125
995	581470	1464
996	582934	75
997	583009	180
998	583189	201
999	583390	125
1000	583515	1464
1001	584979	75
1002	585054	180
1003	585234	176
1004	585410	125
1005	585535	202
1006	585737	180
1007	585917	2475
1008	588392	177
1009	588569	125
1010	588694	3831
1011	592525	256
1012	592781	202
1013	592983	203
1014	593186	267
1015	593453	185
1016	593638	130
1017	593768	1462
1018	595230	202
1019	595432	267
1020	595699	1342
1021	597041	202
1022	597243	180
1023	597423	176
1024	597599	176
1025	597775	176
1026	597951	176
1027	598127	176
1028	598303	203
1029	598506	2475
1030	600981	176
1031	601157	2511
1032	603668	2355
1033	606023	2475
1034	608498	2456
1035	610954	125
1036	611079	182
1037	611261	2398
1038	613659	180
1039	613839	201
1040	614040	125
1041	614165	1464
1042	615629	47
1043	615676	202
1044	615878	202
1045	616080	1464
1046	617544	75
1047	617619	180
1048	617799	202
1049	618001	125
1050	618126	1464
1051	619590	75
1052	619665	180
1053	619845	202
1054	620047	125
1055	620172	1464
1056	621636	75
1057	621711	180
1058	621891	202
1059	622093	125
1060	622218	1464
1061	623682	75
1062	623757	180
1063	623937	202
1064	624139	125
1065	624264	1464
1066	625728	75
1067	625803	180
1068	625983	202
1069	626185	125
1070	626310	1464
1071	627774	75
1072	627849	180
1073	628029	202
1074	628231	125
1075	628356	1464
1076	629820	75
1077	629895	180
1078	630075	202
1079	630277	125
1080	630402	1464
1081	631866	75
1082	631941	180
1083	632121	202
1084	632323	130
1085	632453	258
1086	632711	175
1087	632886	72
1088	632958	130
1089	633088	249
1090	633337	2380
1091	635717	185
1092	635902	1462
1093	637364	203
1094	637567	176
1095	637743	1726
1096	639469	256
1097	639725	2374
1098	642099	180
1099	642279	258
1100	642537	251
1101	642788	180
1102	642968	180
1103	643148	3177
1104	646325	69
1105	646394	165
1106	646559	61
1107	646620	164
1108	646784	3177
1109	649961	69
1110	650030	165
1111	650195	61
1112	650256	164
1113	650420	3177
1114	653597	69
1115	653666	165
1116	653831	61
1117	653892	164
1118	654056	3177
1119	657233	69
1120	657302	180
1121	657482	251
1122	657733	203
1123	657936	160
1124	658096	258
1125	658354	256
1126	658610	202
1127	658812	176
1128	658988	2372
1129	661360	176
1130	661536	180
1131	661716	72
1132	661788	2475
1133	664263	176
1134	664439	180
1135	664619	256
1136	664875	125
1137	665000	180
1138	665180	75
1139	665255	185
1140	665440	3916
1141	669356	75
1142	669431	3962
1143	673393	258
1144	673651	202
1145	673853	176
1146	674029	75
1147	674104	256
1148	674360	256
1149	674616	258
1150	674874	258
1151	675132	258
1152	675390	1409
1153	676799	73
1154	676872	1462
1155	678334	258
1156	678592	125
1157	678717	2374
1158	681091	2475
1159	683566	2475
1160	686041	2374
1161	688415	2355
1162	690770	2475
1163	693245	125
1164	693370	75
1165	693445	176
1166	693621	125
1167	693746	258
1168	694004	176
1169	694180	256
1170	694436	258
1171	694694	256
1172	694950	2461
1173	697411	3962
1174	701373	202
1175	701575	258
1176	701833	176
1177	702009	256
1178	702265	125
1179	702390	180
1180	702570	3831
1181	706401	202
1182	706603	258
1183	706861	176
1184	707037	256
1185	707293	176
1186	707469	258
1187	707727	176
1188	707903	202
1189	708105	256
1190	708361	172
1191	708533	173
1192	708706	110
1193	708816	238
1194	709054	192
1195	709246	161
1196	709407	221
1197	709628	172
1198	709800	125
1199	709925	1460
1200	711385	75
1201	711460	180
1202	711640	258
1203	711898	1462
1204	713360	1062
1205	714422	258
1206	714680	203
1207	714883	251
1208	715134	45
1209	715179	180
1210	715359	180
1211	715539	180
1212	715719	180
1213	715899	180
1214	716079	180
1215	716259	180
1216	716439	180
1217	716619	180
1218	716799	180
1219	716979	180
1220	717159	180
1221	717339	180
1222	717519	75
1223	717594	125
1224	717719	267
1225	717986	180
1226	718166	251
1227	718417	1462
1228	719879	1462
1229	721341	1462
1230	722803	176
1231	722979	75
1232	723054	125
1233	723179	256
1234	723435	2470
1235	725905	180
1236	726085	1459
1237	727544	202
1238	727746	258
1239	728004	178
1240	728182	172
1241	728354	1459
1242	729813	202
1243	730015	202
1244	730217	202
1245	730419	202
1246	730621	82
1247	730703	176
1248	730879	125
1249	731004	202
1250	731206	203
1251	731409	258
1252	731667	224
1253	731891	160
1254	732051	2057
1255	734108	96
1256	734204	207
1257	734411	216
1258	734627	184
1259	734811	256
1260	735067	176
1261	735243	176
1262	735419	256
1263	735675	180
1264	735855	176
1265	736031	258
1266	736289	1462
1267	737751	125
1268	737876	1462
1269	739338	202
1270	739540	180
1271	739720	2505
1272	742225	202
1273	742427	75
1274	742502	2392
1275	744894	48
1276	744942	2398
1277	747340	185
1278	747525	1459
1279	748984	202
1280	749186	258
1281	749444	176
1282	749620	259
1283	749879	256
1284	750135	125
1285	750260	176
1286	750436	180
1287	750616	1462
1288	752078	202
1289	752280	258
1290	752538	176
1291	752714	203
1292	752917	202
1293	753119	202
1294	753321	202
1295	753523	258
1296	753781	176
1297	753957	176
1298	754133	176
1299	754309	202
1300	754511	202
1301	754713	202
1302	754915	202
1303	755117	202
1304	755319	202
1305	755521	202
1306	755723	202
1307	755925	202
1308	756127	1462
1309	757589	112
1310	757701	256
1311	757957	2475
1312	760432	256
1313	760688	125
1314	760813	125
1315	760938	125
1316	761063	125
1317	761188	256
1318	761444	256
1319	761700	256
1320	761956	229
1321	762185	112
1322	762297	169
1323	762466	3182
1324	765648	154
1325	765802	267
1326	766069	258
1327	766327	1462
1328	767789	258
1329	768047	1462
1330	769509	1465
1331	770974	2387
1332	773361	2475
1333	775836	202
1334	776038	75
1335	776113	258
1336	776371	256
1337	776627	256
1338	776883	258
1339	777141	251
1340	777392	1462
1341	778854	164
1342	779018	202
1343	779220	202
1344	779422	202
1345	779624	180
1346	779804	180
1347	779984	256
1348	780240	176
1349	780416	258
1350	780674	202
1351	780876	2349
1352	783225	180
1353	783405	75
1354	783480	3962
1355	787442	202
1356	787644	180
1357	787824	180
1358	788004	256
1359	788260	256
1360	788516	2505
1361	791021	2475
1362	793496	176
1363	793672	202
1364	793874	202
1365	794076	258
1366	794334	125
1367	794459	202
1368	794661	176
1369	794837	202
1370	795039	216
1371	795255	201
1372	795456	180
1373	795636	158
1374	795794	1466
1375	797260	61
1376	797321	54
1377	797375	175
1378	797550	54
1379	797604	155
1380	797759	3177
1381	800936	1260
1382	802196	1260
1383	803456	1260
1384	804716	2374
1385	807090	258
1386	807348	256
1387	807604	48
1388	807652	176
1389	807828	2374
1390	810202	258
1391	810460	256
1392	810716	202
1393	810918	3831
1394	814749	1464
1395	816213	202
1396	816415	256
1397	816671	202
1398	816873	125
1399	816998	1459
1400	818457	75
1401	818532	75
1402	818607	256
1403	818863	256
1404	819119	256
1405	819375	180
1406	819555	176
1407	819731	176
1408	819907	176
1409	820083	176
1410	820259	130
1411	820389	75
1412	820464	175
1413	820639	256
1414	820895	75
1415	820970	180
1416	821150	2367
1417	823517	185
1418	823702	175
1419	823877	2335
1420	826212	251
1421	826463	266
1422	826729	203
1423	826932	175
1424	827107	2335
1425	829442	251
1426	829693	180
1427	829873	180
1428	830053	180
1429	830233	180
1430	830413	180
1431	830593	180
1432	830773	180
1433	830953	180
1434	831133	102
1435	831235	199
1436	831434	176
1437	831610	102
1438	831712	56
1439	831768	176
1440	831944	83
1441	832027	75
1442	832102	48
1443	832150	176
1444	832326	2405
1445	834731	258
1446	834989	256
1447	835245	53
1448	835298	176
1449	835474	256
1450	835730	176
1451	835906	2475
1452	838381	258
1453	838639	256
1454	838895	47
1455	838942	176
1456	839118	2374
1457	841492	258
1458	841750	256
1459	842006	53
1460	842059	1127
1461	843186	2367
1462	845553	176
1463	845729	202
1464	845931	1462
1465	847393	213
1466	847606	258
1467	847864	258
1468	848122	180
1469	848302	176
1470	848478	176
1471	848654	72
1472	848726	203
1473	848929	2371
1474	851300	258
1475	851558	125
1476	851683	185
1477	851868	258
1478	852126	53
1479	852179	48
1480	852227	125
1481	852352	125
1482	852477	125
1483	852602	125
1484	852727	125
1485	852852	175
1486	853027	1462
1487	854489	125
1488	854614	1462
1489	856076	1462
1490	857538	1462
1491	859000	1465
1492	860465	182
1493	860647	128
1494	860775	1460
1495	862235	53
1496	862288	176
1497	862464	2372
1498	864836	258
1499	865094	176
1500	865270	176
1501	865446	176
1502	865622	258
1503	865880	256
1504	866136	48
1505	866184	176
1506	866360	2475
1507	868835	258
1508	869093	256
1509	869349	48
1510	869397	176
1511	869573	2392
1512	871965	258
1513	872223	256
1514	872479	48
1515	872527	176
1516	872703	2405
1517	875108	258
1518	875366	268
1519	875634	48
1520	875682	176
1521	875858	2374
1522	878232	258
1523	878490	256
1524	878746	53
1525	878799	176
1526	878975	2505
1527	881480	258
1528	881738	256
1529	881994	53
1530	882047	176
1531	882223	2505
1532	884728	258
1533	884986	256
1534	885242	48
1535	885290	176
1536	885466	2499
1537	887965	258
1538	888223	256
1539	888479	48
1540	888527	176
1541	888703	3862
1542	892565	75
1543	892640	130
1544	892770	249
1545	893019	2380
1546	895399	185
1547	895584	1465
1548	897049	203
1549	897252	251
1550	897503	45
1551	897548	125
1552	897673	1450
1553	899123	180
1554	899303	1464
1555	900767	202
1556	900969	75
1557	901044	266
1558	901310	202
1559	901512	202
1560	901714	1729
1561	903443	229
1562	903672	154
1563	903826	257
1564	904083	112
1565	904195	1729
1566	905924	229
1567	906153	154
1568	906307	257
1569	906564	112
1570	906676	1729
1571	908405	229
1572	908634	154
1573	908788	257
1574	909045	112
1575	909157	1729
1576	910886	229
1577	911115	48
1578	911163	242
1579	911405	182
1580	911587	50
1581	911637	75
1582	911712	180
1583	911892	48
1584	911940	125
1585	912065	1464
1586	913529	125
1587	913654	202
1588	913856	267
1589	914123	1462
1590	915585	125
1591	915710	202
1592	915912	180
1593	916092	2405
1594	918497	201
1595	918698	256
1596	918954	302
1597	919256	231
1598	919487	48
1599	919535	2505
1600	922040	256
1601	922296	180
1602	922476	125
1603	922601	48
1604	922649	180
1605	922829	180
1606	923009	256
1607	923265	256
1608	923521	256
1609	923777	258
1610	924035	302
1611	924337	258
1612	924595	75
1613	924670	2475
1614	927145	1459
1615	928604	1462
1616	930066	1462
1617	931528	1459
1618	932987	1462
1619	934449	1462
1620	935911	1462
1621	937373	256
1622	937629	125
1623	937754	3781
1624	941535	75
1625	941610	2362
1626	943972	180
1627	944152	75
1628	944227	180
1629	944407	1463
1630	945870	258
1631	946128	176
1632	946304	256
1633	946560	125
1634	946685	180
1635	946865	3831
1636	950696	202
1637	950898	258
1638	951156	176
1639	951332	256
1640	951588	125
1641	951713	180
1642	951893	125
1643	952018	75
1644	952093	125
1645	952218	176
1646	952394	180
1647	952574	83
1648	952657	61
1649	952718	2077
1650	954795	200
1651	954995	157
1652	955152	112
1653	955264	1467
1654	956731	83
1655	956814	2374
1656	959188	258
1657	959446	256
1658	959702	202
1659	959904	75
1660	959979	258
1661	960237	3537
1662	963774	256
1663	964030	175
1664	964205	72
1665	964277	175
1666	964452	202
1667	964654	202
1668	964856	202
1669	965058	202
1670	965260	202
1671	965462	202
1672	965664	202
1673	965866	202
1674	966068	202
1675	966270	202
1676	966472	202
1677	966674	202
1678	966876	202
1679	967078	256
1680	967334	2475
1681	969809	185
1682	969994	202
1683	970196	72
1684	970268	258
1685	970526	258
1686	970784	258
1687	971042	125
1688	971167	256
1689	971423	2362
1690	973785	180
1691	973965	1459
1692	975424	202
1693	975626	258
1694	975884	176
1695	976060	75
1696	976135	250
1697	976385	83
1698	976468	1459
1699	977927	176
1700	978103	176
1701	978279	176
1702	978455	176
1703	978631	168
1704	978799	125
1705	978924	125
1706	979049	176
1707	979225	159
1708	979384	51
1709	979435	204
1710	979639	255
1711	979894	3542
1712	983436	206
1713	983642	82
1714	983724	181
1715	983905	280
1716	984185	180
1717	984365	125
1718	984490	124
1719	984614	180
1720	984794	202
1721	984996	125
1722	985121	256
1723	985377	258
1724	985635	2475
1725	988110	258
1726	988368	176
1727	988544	48
1728	988592	258
1729	988850	176
1730	989026	256
1731	989282	1465
1732	990747	202
1733	990949	1465
1734	992414	203
1735	992617	258
1736	992875	176
1737	993051	75
1738	993126	125
1739	993251	177
1740	993428	180
1741	993608	2397
1742	996005	125
1743	996130	75
1744	996205	258
1745	996463	176
1746	996639	75
1747	996714	125
1748	996839	175
1749	997014	176
1750	997190	176
1751	997366	176
1752	997542	256
1753	997798	125
1754	997923	125
1755	998048	125
1756	998173	176
1757	998349	176
1758	998525	176
1759	998701	176
1760	998877	176
1761	999053	176
1762	999229	176
1763	999405	176
1764	999581	176
1765	999757	258
1766	1000015	3178
1767	1003193	180
1768	1003373	1462
1769	1004835	180
1770	1005015	2475
1771	1007490	2475
1772	1009965	2446
1773	1012411	2370
1774	1014781	180
1775	1014961	180
1776	1015141	180
1777	1015321	169
1778	1015490	3182
1779	1018672	154
1780	1018826	1734
1781	1020560	257
1782	1020817	185
1783	1021002	256
1784	1021258	258
1785	1021516	256
1786	1021772	258
1787	1022030	251
1788	1022281	1465
1789	1023746	1465
1790	1025211	176
1791	1025387	256
1792	1025643	256
1793	1025899	180
1794	1026079	180
1795	1026259	256
1796	1026515	72
1797	1026587	258
1798	1026845	112
1799	1026957	176
1800	1027133	176
1801	1027309	176
1802	1027485	202
1803	1027687	202
1804	1027889	180
1805	1028069	202
1806	1028271	75
1807	1028346	180
1808	1028526	1459
1809	1029985	256
1810	1030241	125
1811	1030366	125
1812	1030491	176
1813	1030667	202
1814	1030869	202
1815	1031071	180
1816	1031251	180
1817	1031431	1459
1818	1032890	1462
1819	1034352	125
1820	1034477	176
1821	1034653	176
1822	1034829	256
1823	1035085	2381
1824	1037466	176
1825	1037642	125
1826	1037767	176
1827	1037943	181
1828	1038124	172
1829	1038296	206
1830	1038502	176
1831	1038678	234
1832	1038912	246
1833	1039158	215
1834	1039373	117
1835	1039490	203
1836	1039693	2505
1837	1042198	1729
1838	1043927	258
1839	1044185	258
1840	1044443	258
1841	1044701	1460
1842	1046161	75
1843	1046236	180
1844	1046416	202
1845	1046618	125
1846	1046743	1460
1847	1048203	75
1848	1048278	180
1849	1048458	176
1850	1048634	2475
1851	1051109	258
1852	1051367	176
1853	1051543	180
1854	1051723	176
1855	1051899	2405
1856	1054304	258
1857	1054562	256
1858	1054818	256
1859	1055074	180
1860	1055254	180
1861	1055434	180
1862	1055614	202
1863	1055816	125
1864	1055941	125
1865	1056066	125
1866	1056191	125
1867	1056316	2374
1868	1058690	255
1869	1058945	130
1870	1059075	180
1871	1059255	2374
1872	1061629	202
1873	1061831	1465
1874	1063296	203
1875	1063499	130
1876	1063629	1462
1877	1065091	72
1878	1065163	184
1879	1065347	45
1880	1065392	130
1881	1065522	1462
1882	1066984	72
1883	1067056	202
1884	1067258	202
1885	1067460	202
1886	1067662	202
1887	1067864	202
1888	1068066	202
1889	1068268	202
1890	1068470	202
1891	1068672	83
1892	1068755	1173
1893	1069928	125
1894	1070053	83
1895	1070136	199
1896	1070335	125
1897	1070460	62
1898	1070522	256
1899	1070778	202
1900	1070980	125
1901	1071105	3862
1902	1074967	75
1903	1075042	180
1904	1075222	176
1905	1075398	125
1906	1075523	180
1907	1075703	125
1908	1075828	1464
1909	1077292	75
1910	1077367	180
1911	1077547	201
1912	1077748	125
1913	1077873	1464
1914	1079337	75
1915	1079412	180
1916	1079592	202
1917	1079794	1273
1918	1081067	1460
1919	1082527	125
1920	1082652	176
1921	1082828	258
1922	1083086	47
1923	1083133	75
1924	1083208	75
1925	1083283	202
1926	1083485	125
1927	1083610	125
1928	1083735	185
1929	1083920	45
1930	1083965	1465
1931	1085430	75
1932	1085505	176
1933	1085681	203
1934	1085884	256
1935	1086140	176
1936	1086316	2378
1937	1088694	2476
1938	1091170	2475
1939	1093645	2476
1940	1096121	2475
1941	1098596	2476
1942	1101072	130
1943	1101202	258
1944	1101460	2475
1945	1103935	258
1946	1104193	258
1947	1104451	258
1948	1104709	258
1949	1104967	210
1950	1105177	3418
1951	1108595	251
1952	1108846	202
1953	1109048	125
1954	1109173	1459
1955	1110632	75
1956	1110707	124
1957	1110831	125
1958	1110956	125
1959	1111081	75
1960	1111156	180
1961	1111336	202
1962	1111538	125
1963	1111663	1464
1964	1113127	75
1965	1113202	180
1966	1113382	202
1967	1113584	125
1968	1113709	1464
1969	1115173	75
1970	1115248	180
1971	1115428	202
1972	1115630	125
1973	1115755	1464
1974	1117219	75
1975	1117294	180
1976	1117474	202
1977	1117676	125
1978	1117801	1464
1979	1119265	75
1980	1119340	180
1981	1119520	202
1982	1119722	125
1983	1119847	1464
1984	1121311	75
1985	1121386	180
1986	1121566	202
1987	1121768	125
1988	1121893	1464
1989	1123357	75
1990	1123432	180
1991	1123612	202
1992	1123814	125
1993	1123939	1464
1994	1125403	75
1995	1125478	180
1996	1125658	202
1997	1125860	125
1998	1125985	2405
1999	1128390	256
2000	1128646	2376
2001	1131022	185
2002	1131207	1465
2003	1132672	203
2004	1132875	251
2005	1133126	175
2006	1133301	72
2007	1133373	175
2008	1133548	2499
2009	1136047	69
2010	1136116	201
2011	1136317	258
2012	1136575	176
2013	1136751	256
2014	1137007	184
2015	1137191	176
2016	1137367	176
2017	1137543	69
2018	1137612	165
2019	1137777	61
2020	1137838	164
2021	1138002	3177
2022	1141179	69
2023	1141248	165
2024	1141413	61
2025	1141474	164
2026	1141638	3177
2027	1144815	69
2028	1144884	165
2029	1145049	61
2030	1145110	164
2031	1145274	3177
2032	1148451	69
2033	1148520	166
2034	1148686	202
2035	1148888	203
2036	1149091	175
2037	1149266	257
2038	1149523	256
2039	1149779	202
2040	1149981	176
2041	1150157	2374
2042	1152531	258
2043	1152789	3831
2044	1156620	176
2045	1156796	185
2046	1156981	258
2047	1157239	2475
2048	1159714	176
2049	1159890	202
2050	1160092	1459
2051	1161551	176
2052	1161727	180
2053	1161907	159
2054	1162066	72
2055	1162138	3862
2056	1166000	258
2057	1166258	202
2058	1166460	176
2059	1166636	75
2060	1166711	3177
2061	1169888	202
2062	1170090	202
2063	1170292	180
2064	1170472	180
2065	1170652	180
2066	1170832	75
2067	1170907	185
2068	1171092	256
2069	1171348	256
2070	1171604	1462
2071	1173066	258
2072	1173324	256
2073	1173580	258
2074	1173838	258
2075	1174096	258
2076	1174354	258
2077	1174612	3902
2078	1178514	180
2079	1178694	3963
2080	1182657	258
2081	1182915	256
2082	1183171	1459
2083	1184630	202
2084	1184832	256
2085	1185088	48
2086	1185136	258
2087	1185394	256
2088	1185650	125
2089	1185775	180
2090	1185955	3831
2091	1189786	202
2092	1189988	258
2093	1190246	176
2094	1190422	256
2095	1190678	125
2096	1190803	180
2097	1190983	3827
2098	1194810	202
2099	1195012	1459
2100	1196471	256
2101	1196727	2475
2102	1199202	125
2103	1199327	202
2104	1199529	192
2105	1199721	244
2106	1199965	221
2107	1200186	172
2108	1200358	170
2109	1200528	2077
2110	1202605	237
2111	1202842	192
2112	1203034	1460
2113	1204494	75
2114	1204569	180
2115	1204749	176
2116	1204925	256
2117	1205181	256
2118	1205437	222
2119	1205659	180
2120	1205839	130
2121	1205969	271
2122	1206240	130
2123	1206370	176
2124	1206546	176
2125	1206722	176
2126	1206898	176
2127	1207074	176
2128	1207250	176
2129	1207426	176
2130	1207602	176
2131	1207778	176
2132	1207954	176
2133	1208130	176
2134	1208306	176
2135	1208482	176
2136	1208658	180
2137	1208838	1462
2138	1210300	203
2139	1210503	176
2140	1210679	259
2141	1210938	256
2142	1211194	256
2143	1211450	256
2144	1211706	2467
2145	1214173	180
2146	1214353	1459
2147	1215812	202
2148	1216014	258
2149	1216272	176
2150	1216448	75
2151	1216523	125
2152	1216648	256
2153	1216904	63
2154	1216967	192
2155	1217159	1459
2156	1218618	125
2157	1218743	125
2158	1218868	125
2159	1218993	125
2160	1219118	181
2161	1219299	2495
2162	1221794	125
2163	1221919	125
2164	1222044	78
2165	1222122	163
2166	1222285	159
2167	1222444	55
2168	1222499	224
2169	1222723	207
2170	1222930	216
2171	1223146	184
2172	1223330	66
2173	1223396	202
2174	1223598	2502
2175	1226100	2476
2176	1228576	48
2177	1228624	176
2178	1228800	2475
2179	1231275	180
2180	1231455	75
2181	1231530	1462
2182	1232992	256
2183	1233248	125
2184	1233373	202
2185	1233575	75
2186	1233650	125
2187	1233775	180
2188	1233955	251
2189	1234206	176
2190	1234382	251
2191	1234633	175
2192	1234808	75
2193	1234883	125
2194	1235008	256
2195	1235264	2398
2196	1237662	203
2197	1237865	202
2198	1238067	1465
2199	1239532	3962
2200	1243494	176
2201	1243670	75
2202	1243745	125
2203	1243870	256
2204	1244126	2475
2205	1246601	130
2206	1246731	125
2207	1246856	125
2208	1246981	125
2209	1247106	180
2210	1247286	258
2211	1247544	1462
2212	1249006	2539
2213	1251545	125
2214	1251670	125
2215	1251795	125
2216	1251920	125
2217	1252045	125
2218	1252170	125
2219	1252295	125
2220	1252420	125
2221	1252545	125
2222	1252670	256
2223	1252926	1730
2224	1254656	202
2225	1254858	258
2226	1255116	202
2227	1255318	1462
2228	1256780	1462
2229	1258242	1462
2230	1259704	1465
2231	1261169	202
2232	1261371	202
2233	1261573	202
2234	1261775	154
2235	1261929	1734
2236	1263663	257
2237	1263920	69
2238	1263989	164
2239	1264153	203
2240	1264356	180
2241	1264536	256
2242	1264792	180
2243	1264972	256
2244	1265228	72
2245	1265300	258
2246	1265558	258
2247	1265816	125
2248	1265941	180
2249	1266121	180
2250	1266301	202
2251	1266503	202
2252	1266705	180
2253	1266885	267
2254	1267152	256
2255	1267408	3177
2256	1270585	125
2257	1270710	125
2258	1270835	125
2259	1270960	176
2260	1271136	176
2261	1271312	202
2262	1271514	180
2263	1271694	2503
2264	1274197	256
2265	1274453	125
2266	1274578	258
2267	1274836	176
2268	1275012	176
2269	1275188	125
2270	1275313	176
2271	1275489	176
2272	1275665	202
2273	1275867	202
2274	1276069	258
2275	1276327	258
2276	1276585	2505
2277	1279090	125
2278	1279215	125
2279	1279340	180
2280	1279520	1460
2281	1280980	125
2282	1281105	2504
2283	1283609	125
2284	1283734	184
2285	1283918	83
2286	1284001	177
2287	1284178	61
2288	1284239	222
2289	1284461	161
2290	1284622	177
2291	1284799	3716
2292	1288515	159
2293	1288674	258
2294	1288932	69
2295	1289001	256
2296	1289257	256
2297	1289513	256
2298	1289769	258
2299	1290027	256
2300	1290283	47
2301	1290330	176
2302	1290506	2475
2303	1292981	258
2304	1293239	256
2305	1293495	53
2306	1293548	125
2307	1293673	75
2308	1293748	256
2309	1294004	125
2310	1294129	53
2311	1294182	125
2312	1294307	1459
2313	1295766	75
2314	1295841	180
2315	1296021	180
2316	1296201	202
2317	1296403	202
2318	1296605	202
2319	1296807	176
2320	1296983	2405
2321	1299388	2405
2322	1301793	2405
2323	1304198	2374
2324	1306572	1464
2325	1308036	180
2326	1308216	2374
2327	1310590	202
2328	1310792	1459
2329	1312251	176
2330	1312427	72
2331	1312499	175
2332	1312674	2335
2333	1315009	251
2334	1315260	266
2335	1315526	203
2336	1315729	175
2337	1315904	2335
2338	1318239	251
2339	1318490	266
2340	1318756	176
2341	1318932	176
2342	1319108	176
2343	1319284	176
2344	1319460	176
2345	1319636	176
2346	1319812	176
2347	1319988	176
2348	1320164	72
2349	1320236	75
2350	1320311	2059
2351	1322370	62
2352	1322432	1173
2353	1323605	2405
2354	1326010	83
2355	1326093	180
2356	1326273	176
2357	1326449	2405
2358	1328854	258
2359	1329112	256
2360	1329368	53
2361	1329421	125
2362	1329546	2539
2363	1332085	202
2364	1332287	2475
2365	1334762	258
2366	1335020	256
2367	1335276	47
2368	1335323	176
2369	1335499	2374
2370	1337873	258
2371	1338131	256
2372	1338387	53
2373	1338440	176
2374	1338616	3830
2375	1342446	75
2376	1342521	2374
2377	1344895	125
2378	1345020	75
2379	1345095	174
2380	1345269	256
2381	1345525	256
2382	1345781	176
2383	1345957	2475
2384	1348432	2374
2385	1350806	203
2386	1351009	175
2387	1351184	251
2388	1351435	256
2389	1351691	2355
2390	1354046	175
2391	1354221	180
2392	1354401	125
2393	1354526	1463
2394	1355989	1462
2395	1357451	1462
2396	1358913	1462
2397	1360375	1462
2398	1361837	1462
2399	1363299	45
2400	1363344	256
2401	1363600	1459
2402	1365059	256
2403	1365315	256
2404	1365571	256
2405	1365827	256
2406	1366083	218
2407	1366301	2014
2408	1368315	267
2409	1368582	176
2410	1368758	2475
2411	1371233	258
2412	1371491	256
2413	1371747	2379
2414	1374126	2374
2415	1376500	2374
2416	1378874	256
2417	1379130	48
2418	1379178	176
2419	1379354	2475
2420	1381829	258
2421	1382087	256
2422	1382343	53
2423	1382396	176
2424	1382572	2392
2425	1384964	258
2426	1385222	256
2427	1385478	48
2428	1385526	176
2429	1385702	2379
2430	1388081	258
2431	1388339	256
2432	1388595	48
2433	1388643	176
2434	1388819	2374
2435	1391193	258
2436	1391451	256
2437	1391707	48
2438	1391755	176
2439	1391931	2505
2440	1394436	258
2441	1394694	256
2442	1394950	53
2443	1395003	176
2444	1395179	2505
2445	1397684	258
2446	1397942	256
2447	1398198	48
2448	1398246	176
2449	1398422	2499
2450	1400921	258
2451	1401179	256
2452	1401435	48
2453	1401483	176
2454	1401659	2405
2455	1404064	258
2456	1404322	180
2457	1404502	1462
2458	1405964	203
2459	1406167	251
2460	1406418	175
2461	1406593	72
2462	1406665	130
2463	1406795	249
2464	1407044	130
2465	1407174	3956
2466	1411130	229
2467	1411359	176
2468	1411535	75
2469	1411610	125
2470	1411735	180
2471	1411915	203
2472	1412118	125
2473	1412243	125
2474	1412368	229
2475	1412597	154
2476	1412751	257
2477	1413008	112
2478	1413120	1729
2479	1414849	229
2480	1415078	154
2481	1415232	257
2482	1415489	112
2483	1415601	1729
2484	1417330	229
2485	1417559	154
2486	1417713	257
2487	1417970	112
2488	1418082	1729
2489	1419811	229
2490	1420040	154
2491	1420194	176
2492	1420370	185
2493	1420555	130
2494	1420685	163
2495	1420848	180
2496	1421028	48
2497	1421076	125
2498	1421201	1464
2499	1422665	75
2500	1422740	258
2501	1422998	125
2502	1423123	203
2503	1423326	256
2504	1423582	1462
2505	1425044	125
2506	1425169	176
2507	1425345	258
2508	1425603	125
2509	1425728	202
2510	1425930	224
2511	1426154	219
2512	1426373	2405
2513	1428778	256
2514	1429034	180
2515	1429214	125
2516	1429339	48
2517	1429387	69
2518	1429456	176
2519	1429632	176
2520	1429808	202
2521	1430010	202
2522	1430212	202
2523	1430414	256
2524	1430670	159
2525	1430829	180
2526	1431009	180
2527	1431189	258
2528	1431447	256
2529	1431703	258
2530	1431961	256
2531	1432217	256
2532	1432473	256
2533	1432729	256
2534	1432985	1462
2535	1434447	202
2536	1434649	258
2537	1434907	75
2538	1434982	180
2539	1435162	258
2540	1435420	176
2541	1435596	180
2542	1435776	202
2543	1435978	256
2544	1436234	180
2545	1436414	3962
2546	1440376	202
2547	1440578	258
2548	1440836	176
2549	1441012	256
2550	1441268	125
2551	1441393	180
2552	1441573	3831
2553	1445404	202
2554	1445606	258
2555	1445864	176
2556	1446040	2405
2557	1448445	180
2558	1448625	1462
2559	1450087	1462
2560	1451549	176
2561	1451725	157
2562	1451882	161
2563	1452043	1467
2564	1453510	83
2565	1453593	61
2566	1453654	221
2567	1453875	200
2568	1454075	159
2569	1454234	258
2570	1454492	256
2571	1454748	48
2572	1454796	125
2573	1454921	180
2574	1455101	180
2575	1455281	204
2576	1455485	202
2577	1455687	2385
2578	1458072	175
2579	1458247	3831
2580	1462078	125
2581	1462203	125
2582	1462328	125
2583	1462453	125
2584	1462578	125
2585	1462703	125
2586	1462828	125
2587	1462953	125
2588	1463078	125
2589	1463203	125
2590	1463328	125
2591	1463453	125
2592	1463578	125
2593	1463703	202
2594	1463905	258
2595	1464163	175
2596	1464338	125
2597	1464463	177
2598	1464640	180
2599	1464820	180
2600	1465000	180
2601	1465180	1459
2602	1466639	202
2603	1466841	258
2604	1467099	176
2605	1467275	75
2606	1467350	125
2607	1467475	256
2608	1467731	2505
2609	1470236	180
2610	1470416	163
2611	1470579	158
2612	1470737	3831
2613	1474568	3831
2614	1478399	3831
2615	1482230	3831
2616	1486061	3831
2617	1489892	61
2618	1489953	1464
2619	1491417	125
2620	1491542	2059
2621	1493601	177
2622	1493778	117
2623	1493895	78
2624	1493973	163
2625	1494136	54
2626	1494190	82
2627	1494272	181
2628	1494453	280
2629	1494733	164
2630	1494897	48
2631	1494945	1459
2632	1496404	1462
2633	1497866	202
2634	1498068	125
2635	1498193	1462
2636	1499655	202
2637	1499857	256
2638	1500113	258
2639	1500371	180
2640	1500551	258
2641	1500809	176
2642	1500985	256
2643	1501241	2374
2644	1503615	48
2645	1503663	259
2646	1503922	125
2647	1504047	72
2648	1504119	130
2649	1504249	256
2650	1504505	2483
2651	1506988	180
2652	1507168	1465
2653	1508633	175
2654	1508808	176
2655	1508984	251
2656	1509235	258
2657	1509493	125
2658	1509618	256
2659	1509874	2475
2660	1512349	180
2661	1512529	1462
2662	1513991	2475
2663	1516466	2475
2664	1518941	2475
2665	1521416	203
2666	1521619	202
2667	1521821	75
2668	1521896	258
2669	1522154	1462
2670	1523616	2475
2671	1526091	2475
2672	1528566	2475
2673	1531041	2475
2674	1533516	2475
2675	1535991	2475
2676	1538466	2475
2677	1540941	2475
2678	1543416	2539
2679	1545955	180
2680	1546135	69
2681	1546204	176
2682	1546380	75
2683	1546455	176
2684	1546631	258
2685	1546889	258
2686	1547147	258
2687	1547405	72
2688	1547477	176
2689	1547653	176
2690	1547829	176
2691	1548005	257
2692	1548262	69
2693	1548331	164
2694	1548495	229
2695	1548724	112
2696	1548836	175
2697	1549011	202
2698	1549213	180
2699	1549393	202
2700	1549595	180
2701	1549775	259
2702	1550034	256
2703	1550290	256
2704	1550546	2428
2705	1552974	202
2706	1553176	202
2707	1553378	176
2708	1553554	176
2709	1553730	202
2710	1553932	185
2711	1554117	180
2712	1554297	1729
2713	1556026	2475
2714	1558501	2505
2715	1561006	2504
2716	1563510	125
2717	1563635	125
2718	1563760	176
2719	1563936	256
2720	1564192	125
2721	1564317	258
2722	1564575	176
2723	1564751	75
2724	1564826	202
2725	1565028	202
2726	1565230	75
2727	1565305	125
2728	1565430	125
2729	1565555	176
2730	1565731	176
2731	1565907	256
2732	1566163	256
2733	1566419	1459
2734	1567878	3831
2735	1571709	2505
2736	1574214	202
2737	1574416	251
2738	1574667	2505
2739	1577172	1465
2740	1578637	1459
2741	1580096	280
2742	1580376	192
2743	1580568	125
2744	1580693	249
2745	1580942	196
2746	1581138	113
2747	1581251	82
2748	1581333	2242
2749	1583575	78
2750	1583653	256
2751	1583909	262
2752	1584171	180
2753	1584351	180
2754	1584531	180
2755	1584711	75
2756	1584786	180
2757	1584966	201
2758	1585167	125
2759	1585292	1460
2760	1586752	75
2761	1586827	180
2762	1587007	202
2763	1587209	2475
2764	1589684	258
2765	1589942	180
2766	1590122	3924
2767	1594046	202
2768	1594248	2505
2769	1596753	258
2770	1597011	256
2771	1597267	53
2772	1597320	48
2773	1597368	176
2774	1597544	176
2775	1597720	176
2776	1597896	125
2777	1598021	258
2778	1598279	258
2779	1598537	258
2780	1598795	258
2781	1599053	258
2782	1599311	202
2783	1599513	1459
2784	1600972	176
2785	1601148	258
2786	1601406	125
2787	1601531	251
2788	1601782	130
2789	1601912	1462
2790	1603374	72
2791	1603446	184
2792	1603630	45
2793	1603675	130
2794	1603805	1462
2795	1605267	72
2796	1605339	184
2797	1605523	125
2798	1605648	125
2799	1605773	125
2800	1605898	125
2801	1606023	125
2802	1606148	125
2803	1606273	125
2804	1606398	125
2805	1606523	202
2806	1606725	102
2807	1606827	310
2808	1607137	83
2809	1607220	75
2810	1607295	56
2811	1607351	202
2812	1607553	48
2813	1607601	125
2814	1607726	3862
2815	1611588	256
2816	1611844	180
2817	1612024	176
2818	1612200	202
2819	1612402	1462
2820	1613864	176
2821	1614040	1464
2822	1615504	75
2823	1615579	180
2824	1615759	201
2825	1615960	125
2826	1616085	1464
2827	1617549	75
2828	1617624	180
2829	1617804	202
2830	1618006	125
2831	1618131	2373
2832	1620504	258
2833	1620762	1459
2834	1622221	2374
2835	1624595	256
2836	1624851	121
2837	1624972	180
2838	1625152	180
2839	1625332	125
2840	1625457	1462
2841	1626919	1462
2842	1628381	45
2843	1628426	130
2844	1628556	72
2845	1628628	180
2846	1628808	1461
2847	1630269	130
2848	1630399	202
2849	1630601	2374
2850	1632975	258
2851	1633233	258
2852	1633491	258
2853	1633749	258
2854	1634007	258
2855	1634265	258
2856	1634523	2365
2857	1636888	180
2858	1637068	258
2859	1637326	180
2860	1637506	180
2861	1637686	180
2862	1637866	180
2863	1638046	263
2864	1638309	2475
2865	1640784	185
2866	1640969	125
2867	1641094	1459
2868	1642553	75
2869	1642628	180
2870	1642808	1459
2871	1644267	1459
2872	1645726	1459
2873	1647185	180
2874	1647365	202
2875	1647567	125
2876	1647692	1464
2877	1649156	75
2878	1649231	180
2879	1649411	202
2880	1649613	125
2881	1649738	1464
2882	1651202	75
2883	1651277	180
2884	1651457	202
2885	1651659	125
2886	1651784	1464
2887	1653248	75
2888	1653323	180
2889	1653503	202
2890	1653705	125
2891	1653830	1464
2892	1655294	75
2893	1655369	180
2894	1655549	202
2895	1655751	125
2896	1655876	1464
2897	1657340	75
2898	1657415	180
2899	1657595	202
2900	1657797	125
2901	1657922	1464
2902	1659386	75
2903	1659461	180
2904	1659641	202
2905	1659843	125
2906	1659968	1464
2907	1661432	75
2908	1661507	180
2909	1661687	202
2910	1661889	125
2911	1662014	1464
2912	1663478	75
2913	1663553	202
2914	1663755	251
2915	1664006	175
2916	1664181	72
2917	1664253	130
2918	1664383	267
2919	1664650	2376
2920	1667026	185
2921	1667211	2405
2922	1669616	258
2923	1669874	165
2924	1670039	125
2925	1670164	256
2926	1670420	3932
2927	1674352	202
2928	1674554	175
2929	1674729	2374
2930	1677103	2374
2931	1679477	165
2932	1679642	61
2933	1679703	164
2934	1679867	3177
2935	1683044	69
2936	1683113	165
2937	1683278	61
2938	1683339	164
2939	1683503	3177
2940	1686680	69
2941	1686749	165
2942	1686914	61
2943	1686975	164
2944	1687139	3177
2945	1690316	69
2946	1690385	165
2947	1690550	257
2948	1690807	125
2949	1690932	174
2950	1691106	72
2951	1691178	117
2952	1691295	48
2953	1691343	176
2954	1691519	2374
2955	1693893	258
2956	1694151	256
2957	1694407	75
2958	1694482	2465
2959	1696947	175
2960	1697122	180
2961	1697302	258
2962	1697560	2475
2963	1700035	125
2964	1700160	75
2965	1700235	2372
2966	1702607	176
2967	1702783	50
2968	1702833	180
2969	1703013	258
2970	1703271	202
2971	1703473	176
2972	1703649	75
2973	1703724	3830
2974	1707554	229
2975	1707783	125
2976	1707908	125
2977	1708033	176
2978	1708209	176
2979	1708385	176
2980	1708561	180
2981	1708741	50
2982	1708791	202
2983	1708993	202
2984	1709195	256
2985	1709451	180
2986	1709631	180
2987	1709811	180
2988	1709991	180
2989	1710171	180
2990	1710351	180
2991	1710531	258
2992	1710789	176
2993	1710965	256
2994	1711221	256
2995	1711477	202
2996	1711679	75
2997	1711754	125
2998	1711879	48
2999	1711927	176
3000	1712103	180
3001	1712283	202
3002	1712485	258
3003	1712743	176
3004	1712919	256
3005	1713175	125
3006	1713300	180
3007	1713480	3825
3008	1717305	202
3009	1717507	258
3010	1717765	176
3011	1717941	256
3012	1718197	125
3013	1718322	1459
3014	1719781	202
3015	1719983	258
3016	1720241	3831
3017	1724072	125
3018	1724197	170
3019	1724367	112
3020	1724479	238
3021	1724717	192
3022	1724909	242
3023	1725151	1467
3024	1726618	172
3025	1726790	176
3026	1726966	75
3027	1727041	180
3028	1727221	202
3029	1727423	2475
3030	1729898	202
3031	1730100	202
3032	1730302	159
3033	1730461	176
3034	1730637	1465
3035	1732102	130
3036	1732232	258
3037	1732490	2475
3038	1734965	2475
3039	1737440	2475
3040	1739915	2475
3041	1742390	2475
3042	1744865	2475
3043	1747340	2475
3044	1749815	2475
3045	1752290	2475
3046	1754765	2475
3047	1757240	2475
3048	1759715	2446
3049	1762161	2355
3050	1764516	176
3051	1764692	75
3052	1764767	130
3053	1764897	3831
3054	1768728	203
3055	1768931	202
3056	1769133	202
3057	1769335	202
3058	1769537	257
3059	1769794	176
3060	1769970	75
3061	1770045	125
3062	1770170	256
3063	1770426	2541
3064	1772967	180
3065	1773147	1459
3066	1774606	202
3067	1774808	117
3068	1774925	176
3069	1775101	258
3070	1775359	258
3071	1775617	258
3072	1775875	258
3073	1776133	258
3074	1776391	267
3075	1776658	258
3076	1776916	125
3077	1777041	3544
3078	1780585	139
3079	1780724	2056
3080	1782780	177
3081	1782957	117
3082	1783074	203
3083	1783277	216
3084	1783493	184
3085	1783677	66
3086	1783743	113
3087	1783856	176
3088	1784032	258
3089	1784290	258
3090	1784548	176
3091	1784724	2475
3092	1787199	258
3093	1787457	176
3094	1787633	180
3095	1787813	75
3096	1787888	202
3097	1788090	75
3098	1788165	125
3099	1788290	180
3100	1788470	258
3101	1788728	202
3102	1788930	177
3103	1789107	2374
3104	1791481	267
3105	1791748	2398
3106	1794146	180
3107	1794326	1459
3108	1795785	202
3109	1795987	267
3110	1796254	130
3111	1796384	125
3112	1796509	72
3113	1796581	75
3114	1796656	2475
3115	1799131	180
3116	1799311	1462
3117	1800773	202
3118	1800975	258
3119	1801233	1462
3120	1802695	1462
3121	1804157	1462
3122	1805619	203
3123	1805822	176
3124	1805998	256
3125	1806254	256
3126	1806510	258
3127	1806768	1462
3128	1808230	1462
3129	1809692	1462
3130	1811154	1462
3131	1812616	1462
3132	1814078	1462
3133	1815540	1462
3134	1817002	1462
3135	1818464	1459
3136	1819923	202
3137	1820125	229
3138	1820354	125
3139	1820479	256
3140	1820735	125
3141	1820860	256
3142	1821116	256
3143	1821372	256
3144	1821628	75
3145	1821703	125
3146	1821828	125
3147	1821953	125
3148	1822078	164
3149	1822242	229
3150	1822471	112
3151	1822583	169
3152	1822752	3182
3153	1825934	130
3154	1826064	176
3155	1826240	202
3156	1826442	176
3157	1826618	202
3158	1826820	177
3159	1826997	180
3160	1827177	180
3161	1827357	1459
3162	1828816	176
3163	1828992	176
3164	1829168	125
3165	1829293	125
3166	1829418	176
3167	1829594	203
3168	1829797	202
3169	1829999	69
3170	1830068	1462
3171	1831530	1459
3172	1832989	1465
3173	1834454	2505
3174	1836959	2475
3175	1839434	125
3176	1839559	258
3177	1839817	176
3178	1839993	75
3179	1840068	202
3180	1840270	2505
3181	1842775	180
3182	1842955	180
3183	1843135	2475
3184	1845610	2475
3185	1848085	2475
3186	1850560	125
3187	1850685	125
3188	1850810	180
3189	1850990	180
3190	1851170	258
3191	1851428	258
3192	1851686	1459
3193	1853145	176
3194	1853321	72
3195	1853393	1462
3196	1854855	258
3197	1855113	258
3198	1855371	164
3199	1855535	272
3200	1855807	2505
3201	1858312	161
3202	1858473	82
3203	1858555	3537
3204	1862092	204
3205	1862296	76
3206	1862372	175
3207	1862547	180
3208	1862727	573
3209	1863300	202
3210	1863502	202
3211	1863704	202
3212	1863906	256
3213	1864162	48
3214	1864210	176
3215	1864386	2475
3216	1866861	258
3217	1867119	256
3218	1867375	48
3219	1867423	176
3220	1867599	1460
3221	1869059	256
3222	1869315	53
3223	1869368	258
3224	1869626	176
3225	1869802	1459
3226	1871261	75
3227	1871336	180
3228	1871516	202
3229	1871718	202
3230	1871920	125
3231	1872045	125
3232	1872170	125
3233	1872295	2405
3234	1874700	75
3235	1874775	75
3236	1874850	75
3237	1874925	75
3238	1875000	75
3239	1875075	176
3240	1875251	257
3241	1875508	125
3242	1875633	256
3243	1875889	75
3244	1875964	267
3245	1876231	1462
3246	1877693	251
3247	1877944	266
3248	1878210	203
3249	1878413	175
3250	1878588	2335
3251	1880923	251
3252	1881174	266
3253	1881440	203
3254	1881643	2374
3255	1884017	2373
3256	1886390	2374
3257	1888764	2374
3258	1891138	2374
3259	1893512	2374
3260	1895886	2475
3261	1898361	2475
3262	1900836	176
3263	1901012	83
3264	1901095	56
3265	1901151	202
3266	1901353	102
3267	1901455	136
3268	1901591	176
3269	1901767	202
3270	1901969	3861
3271	1905830	258
3272	1906088	180
3273	1906268	48
3274	1906316	125
3275	1906441	2374
3276	1908815	258
3277	1909073	125
3278	1909198	258
3279	1909456	256
3280	1909712	47
3281	1909759	176
3282	1909935	2374
3283	1912309	258
3284	1912567	256
3285	1912823	48
3286	1912871	176
3287	1913047	2505
3288	1915552	2356
3289	1917908	256
3290	1918164	258
3291	1918422	1459
3292	1919881	180
3293	1920061	3478
3294	1923539	202
3295	1923741	202
3296	1923943	3831
3297	1927774	258
3298	1928032	258
3299	1928290	130
3300	1928420	2396
3301	1930816	270
3302	1931086	202
3303	1931288	258
3304	1931546	2393
3305	1933939	176
3306	1934115	1459
3307	1935574	256
3308	1935830	256
3309	1936086	256
3310	1936342	256
3311	1936598	256
3312	1936854	256
3313	1937110	258
3314	1937368	202
3315	1937570	75
3316	1937645	202
3317	1937847	202
3318	1938049	202
3319	1938251	202
3320	1938453	128
3321	1938581	1462
3322	1940043	203
3323	1940246	1729
3324	1941975	258
3325	1942233	256
3326	1942489	202
3327	1942691	258
3328	1942949	258
3329	1943207	258
3330	1943465	48
3331	1943513	176
3332	1943689	2374
3333	1946063	258
3334	1946321	256
3335	1946577	48
3336	1946625	176
3337	1946801	2352
3338	1949153	258
3339	1949411	256
3340	1949667	53
3341	1949720	176
3342	1949896	2374
3343	1952270	258
3344	1952528	256
3345	1952784	48
3346	1952832	176
3347	1953008	2374
3348	1955382	258
3349	1955640	256
3350	1955896	48
3351	1955944	176
3352	1956120	2505
3353	1958625	258
3354	1958883	256
3355	1959139	53
3356	1959192	176
3357	1959368	2505
3358	1961873	258
3359	1962131	256
3360	1962387	48
3361	1962435	176
3362	1962611	2499
3363	1965110	258
3364	1965368	256
3365	1965624	48
3366	1965672	176
3367	1965848	2370
3368	1968218	258
3369	1968476	256
3370	1968732	176
3371	1968908	72
3372	1968980	130
3373	1969110	267
3374	1969377	2376
3375	1971753	185
3376	1971938	1462
3377	1973400	203
3378	1973603	3862
3379	1977465	75
3380	1977540	154
3381	1977694	2374
3382	1980068	180
3383	1980248	2475
3384	1982723	48
3385	1982771	130
3386	1982901	1462
3387	1984363	1459
3388	1985822	154
3389	1985976	257
3390	1986233	112
3391	1986345	1729
3392	1988074	229
3393	1988303	154
3394	1988457	257
3395	1988714	112
3396	1988826	1729
3397	1990555	229
3398	1990784	154
3399	1990938	257
3400	1991195	112
3401	1991307	1729
3402	1993036	229
3403	1993265	154
3404	1993419	164
3405	1993583	2365
3406	1995948	130
3407	1996078	45
3408	1996123	3597
3409	1999720	202
3410	1999922	125
3411	2000047	1464
3412	2001511	75
3413	2001586	180
3414	2001766	256
3415	2002022	1462
3416	2003484	130
3417	2003614	202
3418	2003816	256
3419	2004072	1462
3420	2005534	2475
3421	2008009	256
3422	2008265	1462
3423	2009727	125
3424	2009852	173
3425	2010025	206
3426	2010231	256
3427	2010487	180
3428	2010667	125
3429	2010792	48
3430	2010840	2373
3431	2013213	165
3432	2013378	2475
3433	2015853	2475
3434	2018328	125
3435	2018453	125
3436	2018578	125
3437	2018703	202
3438	2018905	208
3439	2019113	176
3440	2019289	176
3441	2019465	180
3442	2019645	202
3443	2019847	202
3444	2020049	202
3445	2020251	202
3446	2020453	202
3447	2020655	202
3448	2020857	75
3449	2020932	125
3450	2021057	180
3451	2021237	180
3452	2021417	176
3453	2021593	256
3454	2021849	2505
3455	2024354	202
3456	2024556	125
3457	2024681	202
3458	2024883	176
3459	2025059	256
3460	2025315	125
3461	2025440	180
3462	2025620	3862
3463	2029482	202
3464	2029684	258
3465	2029942	176
3466	2030118	256
3467	2030374	125
3468	2030499	180
3469	2030679	3831
3470	2034510	258
3471	2034768	176
3472	2034944	75
3473	2035019	258
3474	2035277	2475
3475	2037752	61
3476	2037813	2077
3477	2039890	200
3478	2040090	155
3479	2040245	161
3480	2040406	238
3481	2040644	83
3482	2040727	61
3483	2040788	256
3484	2041044	48
3485	2041092	176
3486	2041268	1461
3487	2042729	176
3488	2042905	176
3489	2043081	77
3490	2043158	125
3491	2043283	251
3492	2043534	185
3493	2043719	75
3494	2043794	1462
3495	2045256	1462
3496	2046718	1462
3497	2048180	1462
3498	2049642	1462
3499	2051104	1462
3500	2052566	1462
3501	2054028	1462
3502	2055490	1462
3503	2056952	1462
3504	2058414	1462
3505	2059876	1462
3506	2061338	1462
3507	2062800	125
3508	2062925	256
3509	2063181	2505
3510	2065686	258
3511	2065944	175
3512	2066119	176
3513	2066295	176
3514	2066471	176
3515	2066647	75
3516	2066722	125
3517	2066847	256
3518	2067103	2470
3519	2069573	180
3520	2069753	1459
3521	2071212	202
3522	2071414	258
3523	2071672	176
3524	2071848	2064
3525	2073912	61
3526	2073973	75
3527	2074048	75
3528	2074123	75
3529	2074198	75
3530	2074273	75
3531	2074348	175
3532	2074523	75
3533	2074598	125
3534	2074723	224
3535	2074947	160
3536	2075107	3541
3537	2078648	122
3538	2078770	2060
3539	2080830	159
3540	2080989	181
3541	2081170	280
3542	2081450	164
3543	2081614	2107
3544	2083721	125
3545	2083846	256
3546	2084102	256
3547	2084358	125
3548	2084483	1462
3549	2085945	75
3550	2086020	125
3551	2086145	202
3552	2086347	256
3553	2086603	176
3554	2086779	256
3555	2087035	2374
3556	2089409	48
3557	2089457	75
3558	2089532	176
3559	2089708	203
3560	2089911	1460
3561	2091371	185
3562	2091556	1465
3563	2093021	202
3564	2093223	258
3565	2093481	176
3566	2093657	251
3567	2093908	2393
3568	2096301	3998
3569	2100299	267
3570	2100566	256
3571	2100822	1462
3572	2102284	202
3573	2102486	258
3574	2102744	176
3575	2102920	75
3576	2102995	258
3577	2103253	258
3578	2103511	258
3579	2103769	203
3580	2103972	125
3581	2104097	180
3582	2104277	180
3583	2104457	75
3584	2104532	258
3585	2104790	258
3586	2105048	258
3587	2105306	258
3588	2105564	258
3589	2105822	258
3590	2106080	258
3591	2106338	258
3592	2106596	258
3593	2106854	176
3594	2107030	169
3595	2107199	2475
3596	2109674	180
3597	2109854	2368
3598	2112222	180
3599	2112402	180
3600	2112582	180
3601	2112762	2475
3602	2115237	2475
3603	2117712	2475
3604	2120187	2475
3605	2122662	112
3606	2122774	169
3607	2122943	3182
3608	2126125	154
3609	2126279	1734
3610	2128013	2475
3611	2130488	125
3612	2130613	176
3613	2130789	125
3614	2130914	176
3615	2131090	203
3616	2131293	202
3617	2131495	202
3618	2131697	2475
3619	2134172	125
3620	2134297	125
3621	2134422	2475
3622	2136897	258
3623	2137155	125
3624	2137280	175
3625	2137455	176
3626	2137631	229
3627	2137860	258
3628	2138118	258
3629	2138376	258
3630	2138634	1459
3631	2140093	1462
3632	2141555	2475
3633	2144030	75
3634	2144105	202
3635	2144307	2503
3636	2146810	180
3637	2146990	1459
3638	2148449	256
3639	2148705	256
3640	2148961	1462
3641	2150423	1462
3642	2151885	1462
3643	2153347	2475
3644	2155822	3831
3645	2159653	202
3646	2159855	202
3647	2160057	75
3648	2160132	75
3649	2160207	258
3650	2160465	125
3651	2160590	267
3652	2160857	258
3653	2161115	256
3654	2161371	256
3655	2161627	113
3656	2161740	61
3657	2161801	1459
3658	2163260	110
3659	2163370	207
3660	2163577	2057
3661	2165634	180
3662	2165814	306
3663	2166120	145
3664	2166265	202
3665	2166467	235
3666	2166702	176
3667	2166878	176
3668	2167054	176
3669	2167230	180
3670	2167410	202
3671	2167612	125
3672	2167737	1460
3673	2169197	75
3674	2169272	180
3675	2169452	202
3676	2169654	125
3677	2169779	258
3678	2170037	180
3679	2170217	202
3680	2170419	256
3681	2170675	125
3682	2170800	258
3683	2171058	256
3684	2171314	48
3685	2171362	176
3686	2171538	176
3687	2171714	2405
3688	2174119	2405
3689	2176524	2392
3690	2178916	258
3691	2179174	256
3692	2179430	256
3693	2179686	256
3694	2179942	256
3695	2180198	256
3696	2180454	125
3697	2180579	256
3698	2180835	75
3699	2180910	180
3700	2181090	2373
3701	2183463	185
3702	2183648	2335
3703	2185983	72
3704	2186055	184
3705	2186239	45
3706	2186284	130
3707	2186414	1462
3708	2187876	72
3709	2187948	184
3710	2188132	45
3711	2188177	1459
3712	2189636	1459
3713	2191095	1462
3714	2192557	1462
3715	2194019	1462
3716	2195481	1462
3717	2196943	1462
3718	2198405	1462
3719	2199867	125
3720	2199992	62
3721	2200054	136
3722	2200190	176
3723	2200366	83
3724	2200449	1173
3725	2201622	125
3726	2201747	176
3727	2201923	2404
3728	2204327	256
3729	2204583	48
3730	2204631	202
3731	2204833	202
3732	2205035	1462
3733	2206497	75
3734	2206572	75
3735	2206647	75
3736	2206722	180
3737	2206902	201
3738	2207103	125
3739	2207228	1464
3740	2208692	75
3741	2208767	180
3742	2208947	202
3743	2209149	125
3744	2209274	1464
3745	2210738	3813
3746	2214551	180
3747	2214731	256
3748	2214987	75
3749	2215062	202
3750	2215264	2021
3751	2217285	48
3752	2217333	53
3753	2217386	258
3754	2217644	256
3755	2217900	256
3756	2218156	175
3757	2218331	1464
3758	2219795	184
3759	2219979	176
3760	2220155	256
3761	2220411	1465
3762	2221876	125
3763	2222001	258
3764	2222259	180
3765	2222439	180
3766	2222619	180
3767	2222799	180
3768	2222979	180
3769	2223159	180
3770	2223339	75
3771	2223414	176
3772	2223590	256
3773	2223846	176
3774	2224022	176
3775	2224198	176
3776	2224374	176
3777	2224550	1999
3778	2226549	258
3779	2226807	175
3780	2226982	3177
3781	2230159	75
3782	2230234	180
3783	2230414	48
3784	2230462	256
3785	2230718	256
3786	2230974	256
3787	2231230	202
3788	2231432	125
3789	2231557	1464
3790	2233021	75
3791	2233096	180
3792	2233276	202
3793	2233478	126
3794	2233604	1464
3795	2235068	75
3796	2235143	180
3797	2235323	202
3798	2235525	125
3799	2235650	1464
3800	2237114	75
3801	2237189	180
3802	2237369	202
3803	2237571	125
3804	2237696	1464
3805	2239160	75
3806	2239235	180
3807	2239415	202
3808	2239617	125
3809	2239742	1464
3810	2241206	75
3811	2241281	180
3812	2241461	202
3813	2241663	125
3814	2241788	1464
3815	2243252	75
3816	2243327	180
3817	2243507	202
3818	2243709	125
3819	2243834	1464
3820	2245298	75
3821	2245373	180
3822	2245553	202
3823	2245755	125
3824	2245880	1464
3825	2247344	75
3826	2247419	180
3827	2247599	125
3828	2247724	249
3829	2247973	2376
3830	2250349	185
3831	2250534	1462
3832	2251996	203
3833	2252199	251
3834	2252450	175
3835	2252625	258
3836	2252883	256
3837	2253139	61
3838	2253200	1464
3839	2254664	201
3840	2254865	1374
3841	2256239	176
3842	2256415	2356
3843	2258771	258
3844	2259029	258
3845	2259287	61
3846	2259348	164
3847	2259512	3177
3848	2262689	69
3849	2262758	165
3850	2262923	61
3851	2262984	164
3852	2263148	3177
3853	2266325	69
3854	2266394	165
3855	2266559	61
3856	2266620	164
3857	2266784	3177
3858	2269961	69
3859	2270030	165
3860	2270195	61
3861	2270256	111
3862	2270367	1459
3863	2271826	72
3864	2271898	2396
3865	2274294	2107
3866	2276401	176
3867	2276577	2372
3868	2278949	258
3869	2279207	256
3870	2279463	202
3871	2279665	180
3872	2279845	258
3873	2280103	2398
3874	2282501	176
3875	2282677	180
3876	2282857	258
3877	2283115	1463
3878	2284578	180
3879	2284758	258
3880	2285016	2374
3881	2287390	124
3882	2287514	177
3883	2287691	202
3884	2287893	176
3885	2288069	75
3886	2288144	3846
3887	2291990	258
3888	2292248	154
3889	2292402	1462
3890	2293864	1462
3891	2295326	2475
3892	2297801	2475
3893	2300276	2475
3894	2302751	176
3895	2302927	173
3896	2303100	125
3897	2303225	125
3898	2303350	202
3899	2303552	176
3900	2303728	176
3901	2303904	176
3902	2304080	176
3903	2304256	176
3904	2304432	176
3905	2304608	256
3906	2304864	3962
3907	2308826	202
3908	2309028	53
3909	2309081	125
3910	2309206	180
3911	2309386	1459
3912	2310845	176
3913	2311021	2374
3914	2313395	176
3915	2313571	125
3916	2313696	180
3917	2313876	3829
3918	2317705	202
3919	2317907	258
3920	2318165	176
3921	2318341	256
3922	2318597	125
3923	2318722	180
3924	2318902	3814
3925	2322716	202
3926	2322918	258
3927	2323176	75
3928	2323251	125
3929	2323376	256
3930	2323632	75
3931	2323707	1462
3932	2325169	243
3933	2325412	221
3934	2325633	172
3935	2325805	171
3936	2325976	112
3937	2326088	112
3938	2326200	192
3939	2326392	242
3940	2326634	180
3941	2326814	202
3942	2327016	125
3943	2327141	258
3944	2327399	125
3945	2327524	125
3946	2327649	160
3947	2327809	2427
3948	2330236	255
3949	2330491	203
3950	2330694	256
3951	2330950	258
3952	2331208	258
3953	2331466	258
3954	2331724	258
3955	2331982	258
3956	2332240	258
3957	2332498	258
3958	2332756	256
3959	2333012	258
3960	2333270	258
3961	2333528	258
3962	2333786	258
3963	2334044	258
3964	2334302	2475
3965	2336777	180
3966	2336957	1459
3967	2338416	75
3968	2338491	130
3969	2338621	125
3970	2338746	125
3971	2338871	125
3972	2338996	256
3973	2339252	2470
3974	2341722	180
3975	2341902	1459
3976	2343361	202
3977	2343563	258
3978	2343821	176
3979	2343997	75
3980	2344072	125
3981	2344197	1068
3982	2345265	249
3983	2345514	256
3984	2345770	256
3985	2346026	256
3986	2346282	256
3987	2346538	256
3988	2346794	117
3989	2346911	256
3990	2347167	202
3991	2347369	203
3992	2347572	249
3993	2347821	224
3994	2348045	158
3995	2348203	3545
3996	2351748	78
3997	2351826	184
3998	2352010	66
3999	2352076	113
4000	2352189	1115
4001	2353304	2475
4002	2355779	180
4003	2355959	180
4004	2356139	96
4005	2356235	258
4006	2356493	256
4007	2356749	2505
4008	2359254	176
4009	2359430	180
4010	2359610	125
4011	2359735	180
4012	2359915	258
4013	2360173	202
4014	2360375	256
4015	2360631	125
4016	2360756	175
4017	2360931	258
4018	2361189	203
4019	2361392	251
4020	2361643	176
4021	2361819	75
4022	2361894	125
4023	2362019	185
4024	2362204	1465
4025	2363669	258
4026	2363927	185
4027	2364112	180
4028	2364292	258
4029	2364550	176
4030	2364726	75
4031	2364801	125
4032	2364926	256
4033	2365182	256
4034	2365438	256
4035	2365694	256
4036	2365950	203
4037	2366153	75
4038	2366228	202
4039	2366430	202
4040	2366632	256
4041	2366888	256
4042	2367144	256
4043	2367400	256
4044	2367656	256
4045	2367912	256
4046	2368168	256
4047	2368424	256
4048	2368680	256
4049	2368936	75
4050	2369011	125
4051	2369136	154
4052	2369290	1462
4053	2370752	202
4054	2370954	1462
4055	2372416	202
4056	2372618	202
4057	2372820	202
4058	2373022	1462
4059	2374484	1462
4060	2375946	1462
4061	2377408	1462
4062	2378870	3182
4063	2382052	154
4064	2382206	1734
4065	2383940	257
4066	2384197	69
4067	2384266	1462
4068	2385728	2475
4069	2388203	125
4070	2388328	1459
4071	2389787	125
4072	2389912	175
4073	2390087	176
4074	2390263	176
4075	2390439	1462
4076	2391901	258
4077	2392159	1462
4078	2393621	1462
4079	2395083	256
4080	2395339	2475
4081	2397814	130
4082	2397944	125
4083	2398069	165
4084	2398234	256
4085	2398490	256
4086	2398746	256
4087	2399002	258
4088	2399260	258
4089	2399518	1462
4090	2400980	2374
4091	2403354	180
4092	2403534	1459
4093	2404993	256
4094	2405249	125
4095	2405374	258
4096	2405632	258
4097	2405890	258
4098	2406148	258
4099	2406406	258
4100	2406664	1462
4101	2408126	258
4102	2408384	176
4103	2408560	176
4104	2408736	256
4105	2408992	256
4106	2409248	75
4107	2409323	1730
4108	2411053	185
4109	2411238	75
4110	2411313	180
4111	2411493	180
4112	2411673	2107
4113	2413780	243
4114	2414023	258
4115	2414281	3435
4116	2417716	201
4117	2417917	1062
4118	2418979	178
4119	2419157	247
4120	2419404	160
4121	2419564	176
4122	2419740	206
4123	2419946	125
4124	2420071	125
4125	2420196	125
4126	2420321	48
4127	2420369	176
4128	2420545	2374
4129	2422919	258
4130	2423177	256
4131	2423433	48
4132	2423481	175
4133	2423656	2374
4134	2426030	75
4135	2426105	48
4136	2426153	176
4137	2426329	180
4138	2426509	2453
4139	2428962	75
4140	2429037	180
4141	2429217	202
4142	2429419	125
4143	2429544	125
4144	2429669	258
4145	2429927	258
4146	2430185	258
4147	2430443	75
4148	2430518	180
4149	2430698	180
4150	2430878	180
4151	2431058	180
4152	2431238	180
4153	2431418	2374
4154	2433792	180
4155	2433972	2374
4156	2436346	202
4157	2436548	1459
4158	2438007	203
4159	2438210	251
4160	2438461	266
4161	2438727	203
4162	2438930	175
4163	2439105	2335
4164	2441440	251
4165	2441691	266
4166	2441957	203
4167	2442160	175
4168	2442335	258
4169	2442593	258
4170	2442851	258
4171	2443109	258
4172	2443367	258
4173	2443625	258
4174	2443883	258
4175	2444141	258
4176	2444399	2405
4177	2446804	83
4178	2446887	1173
4179	2448060	125
4180	2448185	62
4181	2448247	75
4182	2448322	2405
4183	2450727	125
4184	2450852	258
4185	2451110	180
4186	2451290	202
4187	2451492	176
4188	2451668	2374
4189	2454042	258
4190	2454300	256
4191	2454556	2475
4192	2457031	256
4193	2457287	48
4194	2457335	176
4195	2457511	2374
4196	2459885	258
4197	2460143	256
4198	2460399	48
4199	2460447	176
4200	2460623	2511
4201	2463134	258
4202	2463392	258
4203	2463650	48
4204	2463698	180
4205	2463878	258
4206	2464136	176
4207	2464312	86
4208	2464398	125
4209	2464523	176
4210	2464699	256
4211	2464955	180
4212	2465135	180
4213	2465315	2324
4214	2467639	251
4215	2467890	203
4216	2468093	125
4217	2468218	180
4218	2468398	251
4219	2468649	2505
4220	2471154	75
4221	2471229	202
4222	2471431	202
4223	2471633	202
4224	2471835	202
4225	2472037	202
4226	2472239	202
4227	2472441	255
4228	2472696	125
4229	2472821	180
4230	2473001	125
4231	2473126	125
4232	2473251	125
4233	2473376	125
4234	2473501	3403
4235	2476904	75
4236	2476979	130
4237	2477109	69
4238	2477178	256
4239	2477434	48
4240	2477482	176
4241	2477658	180
4242	2477838	180
4243	2478018	180
4244	2478198	176
4245	2478374	2373
4246	2480747	258
4247	2481005	256
4248	2481261	48
4249	2481309	176
4250	2481485	2369
4251	2483854	258
4252	2484112	256
4253	2484368	48
4254	2484416	176
4255	2484592	2404
4256	2486996	258
4257	2487254	256
4258	2487510	48
4259	2487558	176
4260	2487734	2368
4261	2490102	258
4262	2490360	256
4263	2490616	48
4264	2490664	176
4265	2490840	2541
4266	2493381	258
4267	2493639	256
4268	2493895	53
4269	2493948	176
4270	2494124	2504
4271	2496628	258
4272	2496886	256
4273	2497142	53
4274	2497195	176
4275	2497371	2499
4276	2499870	258
4277	2500128	256
4278	2500384	48
4279	2500432	176
4280	2500608	2367
4281	2502975	258
4282	2503233	256
4283	2503489	48
4284	2503537	2380
4285	2505917	185
4286	2506102	1462
4287	2507564	203
4288	2507767	251
4289	2508018	175
4290	2508193	72
4291	2508265	130
4292	2508395	75
4293	2508470	180
4294	2508650	257
4295	2508907	258
4296	2509165	176
4297	2509341	1205
4298	2510546	125
4299	2510671	1465
4300	2512136	256
4301	2512392	256
4302	2512648	257
4303	2512905	112
4304	2513017	1729
4305	2514746	229
4306	2514975	154
4307	2515129	257
4308	2515386	112
4309	2515498	1729
4310	2517227	229
4311	2517456	154
4312	2517610	257
4313	2517867	112
4314	2517979	1729
4315	2519708	229
4316	2519937	154
4317	2520091	257
4318	2520348	2373
4319	2522721	258
4320	2522979	45
4321	2523024	1465
4322	2524489	1116
4323	2525605	125
4324	2525730	1464
4325	2527194	75
4326	2527269	180
4327	2527449	48
4328	2527497	201
4329	2527698	256
4330	2527954	1465
4331	2529419	125
4332	2529544	202
4333	2529746	256
4334	2530002	258
4335	2530260	202
4336	2530462	75
4337	2530537	1462
4338	2531999	3434
4339	2535433	125
4340	2535558	180
4341	2535738	125
4342	2535863	48
4343	2535911	2389
4344	2538300	256
4345	2538556	257
4346	2538813	258
4347	2539071	258
4348	2539329	1462
4349	2540791	1462
4350	2542253	1462
4351	2543715	125
4352	2543840	123
4353	2543963	2389
4354	2546352	2398
4355	2548750	176
4356	2548926	125
4357	2549051	125
4358	2549176	125
4359	2549301	123
4360	2549424	125
4361	2549549	125
4362	2549674	180
4363	2549854	258
4364	2550112	176
4365	2550288	202
4366	2550490	2381
4367	2552871	202
4368	2553073	258
4369	2553331	125
4370	2553456	1462
4371	2554918	125
4372	2555043	3962
4373	2559005	202
4374	2559207	258
4375	2559465	176
4376	2559641	256
4377	2559897	125
4378	2560022	180
4379	2560202	3831
4380	2564033	202
4381	2564235	258
4382	2564493	176
4383	2564669	256
4384	2564925	256
4385	2565181	2405
4386	2567586	180
4387	2567766	256
4388	2568022	258
4389	2568280	161
4390	2568441	1467
4391	2569908	83
4392	2569991	61
4393	2570052	2074
4394	2572126	200
4395	2572326	157
4396	2572483	161
4397	2572644	48
4398	2572692	176
4399	2572868	2374
4400	2575242	256
4401	2575498	2355
4402	2577853	2475
4403	2580328	148
4404	2580476	1462
4405	2581938	72
4406	2582010	258
4407	2582268	180
4408	2582448	256
4409	2582704	256
4410	2582960	256
4411	2583216	256
4412	2583472	256
4413	2583728	256
4414	2583984	256
4415	2584240	180
4416	2584420	256
4417	2584676	256
4418	2584932	256
4419	2585188	256
4420	2585444	256
4421	2585700	1462
4422	2587162	202
4423	2587364	258
4424	2587622	256
4425	2587878	2502
4426	2590380	2475
4427	2592855	2475
4428	2595330	2541
4429	2597871	180
4430	2598051	1459
4431	2599510	202
4432	2599712	257
4433	2599969	176
4434	2600145	75
4435	2600220	125
4436	2600345	256
4437	2600601	2064
4438	2602665	3554
4439	2606219	161
4440	2606380	180
4441	2606560	180
4442	2606740	180
4443	2606920	180
4444	2607100	180
4445	2607280	3589
4446	2610869	180
4447	2611049	2475
4448	2613524	159
4449	2613683	49
4450	2613732	204
4451	2613936	256
4452	2614192	224
4453	2614416	175
4454	2614591	280
4455	2614871	164
4456	2615035	2107
4457	2617142	3597
4458	2620739	1462
4459	2622201	202
4460	2622403	202
4461	2622605	82
4462	2622687	75
4463	2622762	180
4464	2622942	1462
4465	2624404	125
4466	2624529	48
4467	2624577	952
4468	2625529	48
4469	2625577	75
4470	2625652	176
4471	2625828	180
4472	2626008	2505
4473	2628513	130
4474	2628643	75
4475	2628718	175
4476	2628893	72
4477	2628965	125
4478	2629090	256
4479	2629346	2502
4480	2631848	203
4481	2632051	251
4482	2632302	75
4483	2632377	203
4484	2632580	202
4485	2632782	75
4486	2632857	125
4487	2632982	256
4488	2633238	2475
4489	2635713	180
4490	2635893	180
4491	2636073	180
4492	2636253	180
4493	2636433	203
4494	2636636	53
4495	2636689	48
4496	2636737	176
4497	2636913	180
4498	2637093	180
4499	2637273	180
4500	2637453	180
4501	2637633	180
4502	2637813	180
4503	2637993	180
4504	2638173	180
4505	2638353	180
4506	2638533	256
4507	2638789	3954
4508	2642743	257
4509	2643000	258
4510	2643258	176
4511	2643434	72
4512	2643506	176
4513	2643682	176
4514	2643858	176
4515	2644034	258
4516	2644292	258
4517	2644550	258
4518	2644808	258
4519	2645066	1734
4520	2646800	257
4521	2647057	69
4522	2647126	164
4523	2647290	229
4524	2647519	258
4525	2647777	1462
4526	2649239	2475
4527	2651714	2475
4528	2654189	2475
4529	2656664	130
4530	2656794	125
4531	2656919	125
4532	2657044	258
4533	2657302	256
4534	2657558	258
4535	2657816	258
4536	2658074	180
4537	2658254	1462
4538	2659716	2505
4539	2662221	3177
4540	2665398	154
4541	2665552	180
4542	2665732	180
4543	2665912	180
4544	2666092	256
4545	2666348	256
4546	2666604	258
4547	2666862	1459
4548	2668321	256
4549	2668577	125
4550	2668702	258
4551	2668960	176
4552	2669136	75
4553	2669211	75
4554	2669286	256
4555	2669542	256
4556	2669798	256
4557	2670054	258
4558	2670312	75
4559	2670387	125
4560	2670512	125
4561	2670637	180
4562	2670817	180
4563	2670997	256
4564	2671253	3178
4565	2674431	203
4566	2674634	256
4567	2674890	202
4568	2675092	202
4569	2675294	2208
4570	2677502	161
4571	2677663	75
4572	2677738	2041
4573	2679779	175
4574	2679954	222
4575	2680176	63
4576	2680239	182
4577	2680421	260
4578	2680681	125
4579	2680806	164
4580	2680970	2355
4581	2683325	2374
4582	2685699	2374
4583	2688073	202
4584	2688275	125
4585	2688400	1460
4586	2689860	75
4587	2689935	180
4588	2690115	202
4589	2690317	125
4590	2690442	1460
4591	2691902	256
4592	2692158	176
4593	2692334	125
4594	2692459	53
4595	2692512	1464
4596	2693976	256
4597	2694232	48
4598	2694280	176
4599	2694456	2502
4600	2696958	2353
4601	2699311	75
4602	2699386	75
4603	2699461	75
4604	2699536	256
4605	2699792	202
4606	2699994	202
4607	2700196	202
4608	2700398	202
4609	2700600	47
4610	2700647	1462
4611	2702109	202
4612	2702311	1459
4613	2703770	176
4614	2703946	247
4615	2704193	175
4616	2704368	72
4617	2704440	184
4618	2704624	45
4619	2704669	130
4620	2704799	1462
4621	2706261	72
4622	2706333	184
4623	2706517	45
4624	2706562	130
4625	2706692	256
4626	2706948	256
4627	2707204	256
4628	2707460	256
4629	2707716	256
4630	2707972	256
4631	2708228	256
4632	2708484	256
4633	2708740	56
4634	2708796	202
4635	2708998	75
4636	2709073	2405
4637	2711478	83
4638	2711561	102
4639	2711663	56
4640	2711719	3996
4641	2715715	75
4642	2715790	48
4643	2715838	176
4644	2716014	125
4645	2716139	3831
4646	2719970	75
4647	2720045	180
4648	2720225	1462
4649	2721687	180
4650	2721867	202
4651	2722069	125
4652	2722194	1464
4653	2723658	75
4654	2723733	180
4655	2723913	202
4656	2724115	125
4657	2724240	1464
4658	2725704	75
4659	2725779	256
4660	2726035	202
4661	2726237	202
4662	2726439	256
4663	2726695	125
4664	2726820	254
4665	2727074	176
4666	2727250	125
4667	2727375	180
4668	2727555	202
4669	2727757	202
4670	2727959	251
4671	2728210	263
4672	2728473	45
4673	2728518	2475
4674	2730993	202
4675	2731195	72
4676	2731267	1459
4677	2732726	256
4678	2732982	176
4679	2733158	176
4680	2733334	176
4681	2733510	176
4682	2733686	176
4683	2733862	176
4684	2734038	180
4685	2734218	251
4686	2734469	48
4687	2734517	2475
4688	2736992	2505
4689	2739497	2374
4690	2741871	1465
4691	2743336	211
4692	2743547	256
4693	2743803	3856
4694	2747659	229
4695	2747888	180
4696	2748068	202
4697	2748270	125
4698	2748395	202
4699	2748597	202
4700	2748799	202
4701	2749001	125
4702	2749126	1464
4703	2750590	75
4704	2750665	180
4705	2750845	202
4706	2751047	125
4707	2751172	1464
4708	2752636	75
4709	2752711	180
4710	2752891	202
4711	2753093	125
4712	2753218	1464
4713	2754682	75
4714	2754757	180
4715	2754937	202
4716	2755139	125
4717	2755264	1464
4718	2756728	75
4719	2756803	180
4720	2756983	202
4721	2757185	125
4722	2757310	1464
4723	2758774	75
4724	2758849	180
4725	2759029	202
4726	2759231	125
4727	2759356	1464
4728	2760820	75
4729	2760895	180
4730	2761075	202
4731	2761277	125
4732	2761402	1464
4733	2762866	75
4734	2762941	180
4735	2763121	202
4736	2763323	125
4737	2763448	1464
4738	2764912	75
4739	2764987	180
4740	2765167	202
4741	2765369	1465
4742	2766834	203
4743	2767037	251
4744	2767288	175
4745	2767463	72
4746	2767535	130
4747	2767665	249
4748	2767914	2380
4749	2770294	256
4750	2770550	202
4751	2770752	164
4752	2770916	75
4753	2770991	125
4754	2771116	258
4755	2771374	2475
4756	2773849	251
4757	2774100	180
4758	2774280	180
4759	2774460	164
4760	2774624	3177
4761	2777801	69
4762	2777870	165
4763	2778035	61
4764	2778096	164
4765	2778260	3177
4766	2781437	69
4767	2781506	165
4768	2781671	61
4769	2781732	164
4770	2781896	3177
4771	2785073	69
4772	2785142	165
4773	2785307	61
4774	2785368	164
4775	2785532	1459
4776	2786991	75
4777	2787066	2390
4778	2789456	271
4779	2789727	283
4780	2790010	2374
4781	2792384	258
4782	2792642	256
4783	2792898	201
4784	2793099	176
4785	2793275	176
4786	2793451	180
4787	2793631	251
4788	2793882	2373
4789	2796255	176
4790	2796431	180
4791	2796611	256
4792	2796867	176
4793	2797043	256
4794	2797299	258
4795	2797557	2040
4796	2799597	3984
4797	2803581	176
4798	2803757	75
4799	2803832	3831
4800	2807663	258
4801	2807921	202
4802	2808123	61
4803	2808184	256
4804	2808440	256
4805	2808696	258
4806	2808954	258
4807	2809212	258
4808	2809470	2505
4809	2811975	2039
4810	2814014	1465
4811	2815479	1465
4812	2816944	125
4813	2817069	2475
4814	2819544	2475
4815	2822019	2475
4816	2824494	2475
4817	2826969	2355
4818	2829324	2475
4819	2831799	202
4820	2832001	256
4821	2832257	125
4822	2832382	176
4823	2832558	1460
4824	2834018	176
4825	2834194	75
4826	2834269	2374
4827	2836643	258
4828	2836901	3831
4829	2840732	258
4830	2840990	176
4831	2841166	256
4832	2841422	125
4833	2841547	180
4834	2841727	3814
4835	2845541	202
4836	2845743	258
4837	2846001	176
4838	2846177	256
4839	2846433	125
4840	2846558	180
4841	2846738	180
4842	2846918	1459
4843	2848377	202
4844	2848579	180
4845	2848759	256
4846	2849015	110
4847	2849125	238
4848	2849363	192
4849	2849555	245
4850	2849800	221
4851	2850021	172
4852	2850193	170
4853	2850363	105
4854	2850468	202
4855	2850670	125
4856	2850795	1460
4857	2852255	180
4858	2852435	1462
4859	2853897	1462
4860	2855359	154
4861	2855513	258
4862	2855771	173
4863	2855944	256
4864	2856200	202
4865	2856402	180
4866	2856582	180
4867	2856762	180
4868	2856942	180
4869	2857122	180
4870	2857302	180
4871	2857482	180
4872	2857662	202
4873	2857864	180
4874	2858044	180
4875	2858224	180
4876	2858404	180
4877	2858584	180
4878	2858764	258
4879	2859022	176
4880	2859198	256
4881	2859454	180
4882	2859634	1459
4883	2861093	1462
4884	2862555	1462
4885	2864017	1459
4886	2865476	202
4887	2865678	257
4888	2865935	176
4889	2866111	75
4890	2866186	125
4891	2866311	256
4892	2866567	2540
4893	2869107	180
4894	2869287	1068
4895	2870355	225
4896	2870580	110
4897	2870690	202
4898	2870892	202
4899	2871094	202
4900	2871296	202
4901	2871498	202
4902	2871700	76
4903	2871776	202
4904	2871978	1459
4905	2873437	78
4906	2873515	163
4907	2873678	159
4908	2873837	50
4909	2873887	204
4910	2874091	145
4911	2874236	66
4912	2874302	113
4913	2874415	1115
4914	2875530	283
4915	2875813	248
4916	2876061	176
4917	2876237	176
4918	2876413	66
4919	2876479	256
4920	2876735	48
4921	2876783	258
4922	2877041	2487
4923	2879528	202
4924	2879730	202
4925	2879932	202
4926	2880134	256
4927	2880390	125
4928	2880515	48
4929	2880563	258
4930	2880821	2374
4931	2883195	256
4932	2883451	130
4933	2883581	259
4934	2883840	2501
4935	2886341	180
4936	2886521	1459
4937	2887980	175
4938	2888155	259
4939	2888414	256
4940	2888670	175
4941	2888845	176
4942	2889021	256
4943	2889277	2475
4944	2891752	180
4945	2891932	1462
4946	2893394	202
4947	2893596	202
4948	2893798	202
4949	2894000	202
4950	2894202	203
4951	2894405	1404
4952	2895809	176
4953	2895985	125
4954	2896110	202
4955	2896312	202
4956	2896514	202
4957	2896716	202
4958	2896918	202
4959	2897120	202
4960	2897322	202
4961	2897524	202
4962	2897726	202
4963	2897928	180
4964	2898108	75
4965	2898183	164
4966	2898347	75
4967	2898422	125
4968	2898547	251
4969	2898798	125
4970	2898923	125
4971	2899048	125
4972	2899173	256
4973	2899429	256
4974	2899685	256
4975	2899941	256
4976	2900197	69
4977	2900266	164
4978	2900430	229
4979	2900659	112
4980	2900771	169
4981	2900940	256
4982	2901196	258
4983	2901454	1462
4984	2902916	1462
4985	2904378	1462
4986	2905840	2398
4987	2908238	2398
4988	2910636	2475
4989	2913111	256
4990	2913367	180
4991	2913547	256
4992	2913803	256
4993	2914059	202
4994	2914261	258
4995	2914519	1459
4996	2915978	1729
4997	2917707	257
4998	2917964	202
4999	2918166	202
5000	2918368	202
5001	2918570	180
5002	2918750	180
5003	2918930	75
5004	2919005	2373
5005	2921378	258
5006	2921636	176
5007	2921812	75
5008	2921887	202
5009	2922089	3831
5010	2925920	3962
5011	2929882	180
5012	2930062	180
5013	2930242	180
5014	2930422	256
5015	2930678	256
5016	2930934	2475
5017	2933409	2381
5018	2935790	202
5019	2935992	202
5020	2936194	180
5021	2936374	69
5022	2936443	175
5023	2936618	180
5024	2936798	176
5025	2936974	176
5026	2937150	1412
5027	2938562	104
5028	2938666	256
5029	2938922	73
5030	2938995	70
5031	2939065	204
5032	2939269	250
5033	2939519	231
5034	2939750	50
5035	2939800	3962
5036	2943762	24
5037	2943786	1260
5038	2945046	1260
5039	2946306	1260
5040	2947566	176
5041	2947742	2374
5042	2950116	258
5043	2950374	256
5044	2950630	53
5045	2950683	176
5046	2950859	2372
5047	2953231	258
5048	2953489	180
5049	2953669	125
5050	2953794	2374
5051	2956168	202
5052	2956370	258
5053	2956628	180
5054	2956808	202
5055	2957010	125
5056	2957135	1459
5057	2958594	1465
5058	2960059	256
5059	2960315	256
5060	2960571	180
5061	2960751	180
5062	2960931	176
5063	2961107	176
5064	2961283	176
5065	2961459	176
5066	2961635	199
5067	2961834	258
5068	2962092	176
5069	2962268	258
5070	2962526	125
5071	2962651	256
5072	2962907	130
5073	2963037	266
5074	2963303	203
5075	2963506	175
5076	2963681	2335
5077	2966016	251
5078	2966267	266
5079	2966533	203
5080	2966736	175
5081	2966911	2335
5082	2969246	180
5083	2969426	180
5084	2969606	180
5085	2969786	180
5086	2969966	180
5087	2970146	180
5088	2970326	180
5089	2970506	180
5090	2970686	199
5091	2970885	176
5092	2971061	102
5093	2971163	56
5094	2971219	202
5095	2971421	83
5096	2971504	136
5097	2971640	2539
5098	2974179	256
5099	2974435	202
5100	2974637	125
5101	2974762	2371
5102	2977133	258
5103	2977391	256
5104	2977647	202
5105	2977849	258
5106	2978107	53
5107	2978160	176
5108	2978336	2374
5109	2980710	258
5110	2980968	256
5111	2981224	47
5112	2981271	176
5113	2981447	2373
5114	2983820	258
5115	2984078	256
5116	2984334	180
5117	2984514	176
5118	2984690	176
5119	2984866	180
5120	2985046	2475
5121	2987521	210
5122	2987731	2405
5123	2990136	3831
5124	2993967	202
5125	2994169	176
5126	2994345	176
5127	2994521	72
5128	2994593	181
5129	2994774	175
5130	2994949	1462
5131	2996411	176
5132	2996587	256
5133	2996843	258
5134	2997101	202
5135	2997303	125
5136	2997428	125
5137	2997553	125
5138	2997678	125
5139	2997803	125
5140	2997928	125
5141	2998053	48
5142	2998101	72
5143	2998173	202
5144	2998375	1462
5145	2999837	1462
5146	3001299	1462
5147	3002761	258
5148	3003019	218
5149	3003237	180
5150	3003417	251
5151	3003668	165
5152	3003833	48
5153	3003881	176
5154	3004057	2404
5155	3006461	176
5156	3006637	176
5157	3006813	176
5158	3006989	2374
5159	3009363	258
5160	3009621	256
5161	3009877	48
5162	3009925	176
5163	3010101	2369
5164	3012470	258
5165	3012728	256
5166	3012984	48
5167	3013032	176
5168	3013208	2405
5169	3015613	258
5170	3015871	256
5171	3016127	53
5172	3016180	176
5173	3016356	2405
5174	3018761	258
5175	3019019	256
5176	3019275	48
5177	3019323	176
5178	3019499	2374
5179	3021873	258
5180	3022131	256
5181	3022387	53
5182	3022440	176
5183	3022616	2505
5184	3025121	258
5185	3025379	256
5186	3025635	53
5187	3025688	176
5188	3025864	2499
5189	3028363	258
5190	3028621	256
5191	3028877	48
5192	3028925	176
5193	3029101	2374
5194	3031475	258
5195	3031733	256
5196	3031989	48
5197	3032037	176
5198	3032213	251
5199	3032464	175
5200	3032639	72
5201	3032711	130
5202	3032841	249
5203	3033090	2380
5204	3035470	185
5205	3035655	1465
5206	3037120	180
5207	3037300	48
5208	3037348	112
5209	3037460	256
5210	3037716	2374
5211	3040090	75
5212	3040165	103
5213	3040268	259
5214	3040527	202
5215	3040729	202
5216	3040931	112
5217	3041043	1729
5218	3042772	229
5219	3043001	154
5220	3043155	257
5221	3043412	112
5222	3043524	1729
5223	3045253	229
5224	3045482	154
5225	3045636	257
5226	3045893	112
5227	3046005	1729
5228	3047734	229
5229	3047963	154
5230	3048117	257
5231	3048374	112
5232	3048486	258
5233	3048744	256
5234	3049000	1478
5235	3050478	251
5236	3050729	96
5237	3050825	1464
5238	3052289	75
5239	3052364	180
5240	3052544	47
5241	3052591	125
5242	3052716	125
5243	3052841	202
5244	3053043	72
5245	3053115	1459
5246	3054574	125
5247	3054699	202
5248	3054901	180
5249	3055081	125
5250	3055206	180
5251	3055386	75
5252	3055461	3957
5253	3059418	252
5254	3059670	125
5255	3059795	48
5256	3059843	2374
5257	3062217	256
5258	3062473	180
5259	3062653	164
5260	3062817	180
5261	3062997	180
5262	3063177	256
5263	3063433	256
5264	3063689	256
5265	3063945	3962
5266	3067907	3433
5267	3071340	251
5268	3071591	251
5269	3071842	2475
5270	3074317	1462
5271	3075779	1462
5272	3077241	1462
5273	3078703	1462
5274	3080165	1462
5275	3081627	1462
5276	3083089	176
5277	3083265	180
5278	3083445	3962
5279	3087407	125
5280	3087532	251
5281	3087783	125
5282	3087908	256
5283	3088164	1460
5284	3089624	256
5285	3089880	258
5286	3090138	256
5287	3090394	125
5288	3090519	180
5289	3090699	3831
5290	3094530	202
5291	3094732	258
5292	3094990	176
5293	3095166	256
5294	3095422	125
5295	3095547	180
5296	3095727	3831
5297	3099558	202
5298	3099760	202
5299	3099962	258
5300	3100220	176
5301	3100396	202
5302	3100598	180
5303	3100778	2077
5304	3102855	200
5305	3103055	157
5306	3103212	161
5307	3103373	1467
5308	3104840	83
5309	3104923	61
5310	3104984	2057
5311	3107041	176
5312	3107217	2374
5313	3109591	258
5314	3109849	202
5315	3110051	258
5316	3110309	258
5317	3110567	270
5318	3110837	75
5319	3110912	203
5320	3111115	180
5321	3111295	176
5322	3111471	202
5323	3111673	202
5324	3111875	202
5325	3112077	202
5326	3112279	202
5327	3112481	202
5328	3112683	202
5329	3112885	176
5330	3113061	202
5331	3113263	202
5332	3113465	202
5333	3113667	202
5334	3113869	202
5335	3114071	75
5336	3114146	125
5337	3114271	180
5338	3114451	202
5339	3114653	258
5340	3114911	258
5341	3115169	258
5342	3115427	258
5343	3115685	176
5344	3115861	75
5345	3115936	125
5346	3116061	256
5347	3116317	2508
5348	3118825	180
5349	3119005	1459
5350	3120464	202
5351	3120666	3554
5352	3124220	54
5353	3124274	2376
5354	3126650	176
5355	3126826	176
5356	3127002	176
5357	3127178	176
5358	3127354	176
5359	3127530	306
5360	3127836	176
5361	3128012	258
5362	3128270	177
5363	3128447	117
5364	3128564	78
5365	3128642	163
5366	3128805	159
5367	3128964	160
5368	3129124	164
5369	3129288	2107
5370	3131395	3597
5371	3134992	96
5372	3135088	75
5373	3135163	125
5374	3135288	125
5375	3135413	2475
5376	3137888	180
5377	3138068	202
5378	3138270	256
5379	3138526	1462
5380	3139988	176
5381	3140164	176
5382	3140340	176
5383	3140516	180
5384	3140696	2505
5385	3143201	202
5386	3143403	256
5387	3143659	1459
5388	3145118	180
5389	3145298	2398
5390	3147696	177
5391	3147873	1459
5392	3149332	202
5393	3149534	258
5394	3149792	130
5395	3149922	177
5396	3150099	180
5397	3150279	130
5398	3150409	125
5399	3150534	180
5400	3150714	1462
5401	3152176	202
5402	3152378	258
5403	3152636	176
5404	3152812	176
5405	3152988	176
5406	3153164	176
5407	3153340	203
5408	3153543	1235
5409	3154778	125
5410	3154903	1462
5411	3156365	176
5412	3156541	176
5413	3156717	176
5414	3156893	176
5415	3157069	176
5416	3157245	176
5417	3157421	176
5418	3157597	176
5419	3157773	176
5420	3157949	202
5421	3158151	256
5422	3158407	112
5423	3158519	256
5424	3158775	3404
5425	3162179	1462
5426	3163641	2475
5427	3166116	2475
5428	3168591	2446
5429	3171037	180
5430	3171217	180
5431	3171397	180
5432	3171577	180
5433	3171757	229
5434	3171986	112
5435	3172098	169
5436	3172267	3182
5437	3175449	154
5438	3175603	180
5439	3175783	256
5440	3176039	258
5441	3176297	258
5442	3176555	258
5443	3176813	1465
5444	3178278	1465
5445	3179743	1465
5446	3181208	180
5447	3181388	202
5448	3181590	180
5449	3181770	180
5450	3181950	176
5451	3182126	256
5452	3182382	258
5453	3182640	69
5454	3182709	164
5455	3182873	176
5456	3183049	176
5457	3183225	176
5458	3183401	202
5459	3183603	202
5460	3183805	256
5461	3184061	125
5462	3184186	75
5463	3184261	202
5464	3184463	2505
5465	3186968	180
5466	3187148	125
5467	3187273	2504
5468	3189777	202
5469	3189979	202
5470	3190181	202
5471	3190383	180
5472	3190563	180
5473	3190743	1462
5474	3192205	1460
5475	3193665	176
5476	3193841	176
5477	3194017	202
5478	3194219	229
5479	3194448	130
5480	3194578	202
5481	3194780	125
5482	3194905	125
5483	3195030	229
5484	3195259	3984
5485	3199243	180
5486	3199423	302
5487	3199725	248
5488	3199973	159
5489	3200132	163
5490	3200295	61
5491	3200356	163
5492	3200519	283
5493	3200802	227
5494	3201029	258
5495	3201287	258
5496	3201545	258
5497	3201803	125
5498	3201928	1460
5499	3203388	75
5500	3203463	180
5501	3203643	202
5502	3203845	125
5503	3203970	1460
5504	3205430	75
5505	3205505	48
5506	3205553	202
5507	3205755	1464
5508	3207219	176
5509	3207395	256
5510	3207651	53
5511	3207704	176
5512	3207880	2505
5513	3210385	258
5514	3210643	251
5515	3210894	180
5516	3211074	180
5517	3211254	202
5518	3211456	202
5519	3211658	125
5520	3211783	125
5521	3211908	125
5522	3212033	125
5523	3212158	174
5524	3212332	75
5525	3212407	125
5526	3212532	256
5527	3212788	75
5528	3212863	180
5529	3213043	2378
5530	3215421	184
5531	3215605	45
5532	3215650	130
5533	3215780	1462
5534	3217242	72
5535	3217314	184
5536	3217498	45
5537	3217543	130
5538	3217673	1462
5539	3219135	202
5540	3219337	202
5541	3219539	202
5542	3219741	202
5543	3219943	202
5544	3220145	202
5545	3220347	202
5546	3220549	202
5547	3220751	1173
5548	3221924	125
5549	3222049	83
5550	3222132	136
5551	3222268	176
5552	3222444	62
5553	3222506	1173
5554	3223679	258
5555	3223937	180
5556	3224117	176
5557	3224293	75
5558	3224368	3828
5559	3228196	256
5560	3228452	180
5561	3228632	176
5562	3228808	256
5563	3229064	202
5564	3229266	125
5565	3229391	1464
5566	3230855	75
5567	3230930	180
5568	3231110	201
5569	3231311	125
5570	3231436	1464
5571	3232900	75
5572	3232975	180
5573	3233155	202
5574	3233357	125
5575	3233482	125
5576	3233607	202
5577	3233809	1462
5578	3235271	187
5579	3235458	3862
5580	3239320	258
5581	3239578	176
5582	3239754	125
5583	3239879	125
5584	3240004	267
5585	3240271	203
5586	3240474	130
5587	3240604	256
5588	3240860	125
5589	3240985	174
5590	3241159	75
5591	3241234	53
5592	3241287	2476
5593	3243763	2475
5594	3246238	2475
5595	3248713	2440
5596	3251153	2475
5597	3253628	2373
5598	3256001	202
5599	3256203	184
5600	3256387	176
5601	3256563	258
5602	3256821	258
5603	3257079	258
5604	3257337	256
5605	3257593	263
5606	3257856	48
5607	3257904	72
5608	3257976	150
5609	3258126	202
5610	3258328	125
5611	3258453	1464
5612	3259917	125
5613	3260042	125
5614	3260167	125
5615	3260292	1464
5616	3261756	75
5617	3261831	180
5618	3262011	202
5619	3262213	125
5620	3262338	1464
5621	3263802	75
5622	3263877	180
5623	3264057	202
5624	3264259	125
5625	3264384	1464
5626	3265848	75
5627	3265923	180
5628	3266103	202
5629	3266305	125
5630	3266430	1464
5631	3267894	75
5632	3267969	180
5633	3268149	202
5634	3268351	125
5635	3268476	1464
5636	3269940	75
5637	3270015	180
5638	3270195	202
5639	3270397	125
5640	3270522	1464
5641	3271986	75
5642	3272061	180
5643	3272241	202
5644	3272443	125
5645	3272568	1464
5646	3274032	75
5647	3274107	180
5648	3274287	202
5649	3274489	125
5650	3274614	1464
5651	3276078	75
5652	3276153	180
5653	3276333	202
5654	3276535	125
5655	3276660	72
5656	3276732	130
5657	3276862	249
5658	3277111	2376
5659	3279487	185
5660	3279672	1465
5661	3281137	203
5662	3281340	251
5663	3281591	53
5664	3281644	176
5665	3281820	258
5666	3282078	180
5667	3282258	1464
5668	3283722	256
5669	3283978	1462
5670	3285440	177
5671	3285617	176
5672	3285793	176
5673	3285969	3177
5674	3289146	69
5675	3289215	165
5676	3289380	61
5677	3289441	164
5678	3289605	3177
5679	3292782	69
5680	3292851	165
5681	3293016	61
5682	3293077	164
5683	3293241	3177
5684	3296418	69
5685	3296487	165
5686	3296652	61
5687	3296713	164
5688	3296877	3177
5689	3300054	75
5690	3300129	180
5691	3300309	251
5692	3300560	203
5693	3300763	206
5694	3300969	258
5695	3301227	256
5696	3301483	202
5697	3301685	176
5698	3301861	2394
5699	3304255	2475
5700	3306730	176
5701	3306906	267
5702	3307173	258
5703	3307431	2374
5704	3309805	176
5705	3309981	202
5706	3310183	2405
5707	3312588	202
5708	3312790	256
5709	3313046	256
5710	3313302	72
5711	3313374	75
5712	3313449	3862
5713	3317311	258
5714	3317569	202
5715	3317771	176
5716	3317947	112
5717	3318059	202
5718	3318261	202
5719	3318463	180
5720	3318643	180
5721	3318823	180
5722	3319003	258
5723	3319261	73
5724	3319334	266
5725	3319600	72
5726	3319672	1462
5727	3321134	258
5728	3321392	258
5729	3321650	258
5730	3321908	258
5731	3322166	258
5732	3322424	258
5733	3322682	125
5734	3322807	202
5735	3323009	258
5736	3323267	2324
5737	3325591	72
5738	3325663	2505
5739	3328168	180
5740	3328348	258
5741	3328606	180
5742	3328786	75
5743	3328861	180
5744	3329041	3962
5745	3333003	202
5746	3333205	258
5747	3333463	176
5748	3333639	256
5749	3333895	125
5750	3334020	180
5751	3334200	3830
5752	3338030	202
5753	3338232	258
5754	3338490	176
5755	3338666	176
5756	3338842	75
5757	3338917	125
5758	3339042	176
5759	3339218	202
5760	3339420	221
5761	3339641	172
5762	3339813	171
5763	3339984	113
5764	3340097	238
5765	3340335	192
5766	3340527	245
5767	3340772	219
5768	3340991	125
5769	3341116	1460
5770	3342576	75
5771	3342651	176
5772	3342827	256
5773	3343083	256
5774	3343339	52
5775	3343391	256
5776	3343647	175
5777	3343822	202
5778	3344024	126
5779	3344150	176
5780	3344326	176
5781	3344502	176
5782	3344678	176
5783	3344854	176
5784	3345030	176
5785	3345206	176
5786	3345382	125
5787	3345507	176
5788	3345683	176
5789	3345859	176
5790	3346035	176
5791	3346211	176
5792	3346387	256
5793	3346643	2374
5794	3349017	202
5795	3349219	176
5796	3349395	256
5797	3349651	256
5798	3349907	256
5799	3350163	75
5800	3350238	125
5801	3350363	256
5802	3350619	2456
5803	3353075	180
5804	3353255	1459
5805	3354714	202
5806	3354916	258
5807	3355174	176
5808	3355350	225
5809	3355575	215
5810	3355790	1459
5811	3357249	125
5812	3357374	125
5813	3357499	125
5814	3357624	125
5815	3357749	125
5816	3357874	247
5817	3358121	125
5818	3358246	75
5819	3358321	139
5820	3358460	2058
5821	3360518	174
5822	3360692	117
5823	3360809	78
5824	3360887	258
5825	3361145	113
5826	3361258	1115
5827	3362373	283
5828	3362656	206
5829	3362862	256
5830	3363118	2502
5831	3365620	2475
5832	3368095	1462
5833	3369557	48
5834	3369605	176
5835	3369781	180
5836	3369961	258
5837	3370219	125
5838	3370344	2324
5839	3372668	125
5840	3372793	48
5841	3372841	258
5842	3373099	176
5843	3373275	75
5844	3373350	258
5845	3373608	48
5846	3373656	1465
5847	3375121	203
5848	3375324	258
5849	3375582	176
5850	3375758	75
5851	3375833	72
5852	3375905	203
5853	3376108	202
5854	3376310	3961
5855	3380271	3962
5856	3384233	202
5857	3384435	258
5858	3384693	176
5859	3384869	75
5860	3384944	125
5861	3385069	125
5862	3385194	125
5863	3385319	125
5864	3385444	203
5865	3385647	3962
5866	3389609	2475
5867	3392084	2475
5868	3394559	125
5869	3394684	125
5870	3394809	125
5871	3394934	125
5872	3395059	125
5873	3395184	125
5874	3395309	125
5875	3395434	125
5876	3395559	125
5877	3395684	176
5878	3395860	180
5879	3396040	3178
5880	3399218	180
5881	3399398	209
5882	3399607	258
5883	3399865	1462
5884	3401327	1462
5885	3402789	1462
5886	3404251	202
5887	3404453	202
5888	3404655	202
5889	3404857	202
5890	3405059	169
5891	3405228	3182
5892	3408410	154
5893	3408564	1734
5894	3410298	257
5895	3410555	202
5896	3410757	180
5897	3410937	256
5898	3411193	256
5899	3411449	256
5900	3411705	251
5901	3411956	251
5902	3412207	258
5903	3412465	202
5904	3412667	176
5905	3412843	202
5906	3413045	202
5907	3413247	125
5908	3413372	180
5909	3413552	256
5910	3413808	229
5911	3414037	112
5912	3414149	125
5913	3414274	125
5914	3414399	125
5915	3414524	176
5916	3414700	176
5917	3414876	180
5918	3415056	176
5919	3415232	2374
5920	3417606	180
5921	3417786	1459
5922	3419245	256
5923	3419501	176
5924	3419677	1459
5925	3421136	176
5926	3421312	176
5927	3421488	176
5928	3421664	202
5929	3421866	202
5930	3422068	258
5931	3422326	251
5932	3422577	125
5933	3422702	125
5934	3422827	176
5935	3423003	165
5936	3423168	2505
5937	3425673	2499
5938	3428172	2505
5939	3430677	2505
5940	3433182	193
5941	3433375	252
5942	3433627	202
5943	3433829	185
5944	3434014	163
5945	3434177	77
5946	3434254	117
5947	3434371	175
5948	3434546	117
5949	3434663	206
5950	3434869	695
5951	3435564	256
5952	3435820	256
5953	3436076	256
5954	3436332	2374
5955	3438706	258
5956	3438964	256
5957	3439220	53
5958	3439273	176
5959	3439449	2374
5960	3441823	258
5961	3442081	256
5962	3442337	202
5963	3442539	3932
5964	3446471	258
5965	3446729	125
5966	3446854	180
5967	3447034	202
5968	3447236	125
5969	3447361	1459
5970	3448820	75
5971	3448895	72
5972	3448967	202
5973	3449169	202
5974	3449371	176
5975	3449547	176
5976	3449723	2405
5977	3452128	2405
5978	3454533	2405
5979	3456938	2405
5980	3459343	125
5981	3459468	256
5982	3459724	75
5983	3459799	180
5984	3459979	2374
5985	3462353	202
5986	3462555	1465
5987	3464020	203
5988	3464223	175
5989	3464398	2335
5990	3466733	251
5991	3466984	266
5992	3467250	203
5993	3467453	175
5994	3467628	2335
5995	3469963	251
5996	3470214	176
5997	3470390	176
5998	3470566	176
5999	3470742	176
6000	3470918	176
6001	3471094	176
6002	3471270	176
6003	3471446	176
6004	3471622	75
6005	3471697	2405
6006	3474102	62
6007	3474164	1173
6008	3475337	125
6009	3475462	72
6010	3475534	75
6011	3475609	75
6012	3475684	48
6013	3475732	125
6014	3475857	2374
6015	3478231	258
6016	3478489	180
6017	3478669	202
6018	3478871	125
6019	3478996	180
6020	3479176	176
6021	3479352	2374
6022	3481726	258
6023	3481984	256
6024	3482240	47
6025	3482287	176
6026	3482463	2475
6027	3484938	258
6028	3485196	256
6029	3485452	53
6030	3485505	176
6031	3485681	2353
6032	3488034	2373
6033	3490407	176
6034	3490583	258
6035	3490841	205
6036	3491046	2367
6037	3493413	256
6038	3493669	125
6039	3493794	2475
6040	3496269	2505
6041	3498774	185
6042	3498959	175
6043	3499134	2325
6044	3501459	75
6045	3501534	2475
6046	3504009	203
6047	3504212	256
6048	3504468	176
6049	3504644	1462
6050	3506106	1462
6051	3507568	1462
6052	3509030	1462
6053	3510492	1462
6054	3511954	1462
6055	3513416	176
6056	3513592	203
6057	3513795	125
6058	3513920	256
6059	3514176	256
6060	3514432	256
6061	3514688	180
6062	3514868	182
6063	3515050	202
6064	3515252	267
6065	3515519	61
6066	3515580	176
6067	3515756	2405
6068	3518161	258
6069	3518419	2379
6070	3520798	2374
6071	3523172	2372
6072	3525544	258
6073	3525802	256
6074	3526058	48
6075	3526106	176
6076	3526282	2475
6077	3528757	248
6078	3529005	256
6079	3529261	48
6080	3529309	176
6081	3529485	2405
6082	3531890	258
6083	3532148	256
6084	3532404	48
6085	3532452	176
6086	3532628	2405
6087	3535033	258
6088	3535291	268
6089	3535559	48
6090	3535607	176
6091	3535783	2374
6092	3538157	258
6093	3538415	256
6094	3538671	53
6095	3538724	176
6096	3538900	2502
6097	3541402	258
6098	3541660	256
6099	3541916	53
6100	3541969	176
6101	3542145	2505
6102	3544650	258
6103	3544908	256
6104	3545164	48
6105	3545212	176
6106	3545388	2499
6107	3547887	258
6108	3548145	256
6109	3548401	48
6110	3548449	176
6111	3548625	3862
6112	3552487	267
6113	3552754	2379
6114	3555133	185
6115	3555318	1462
6116	3556780	203
6117	3556983	251
6118	3557234	175
6119	3557409	72
6120	3557481	202
6121	3557683	125
6122	3557808	256
6123	3558064	201
6124	3558265	258
6125	3558523	180
6126	3558703	69
6127	3558772	203
6128	3558975	125
6129	3559100	125
6130	3559225	1729
6131	3560954	229
6132	3561183	154
6133	3561337	257
6134	3561594	112
6135	3561706	1729
6136	3563435	229
6137	3563664	154
6138	3563818	257
6139	3564075	112
6140	3564187	1729
6141	3565916	229
6142	3566145	154
6143	3566299	257
6144	3566556	112
6145	3566668	1729
6146	3568397	256
6147	3568653	53
6148	3568706	239
6149	3568945	185
6150	3569130	207
6151	3569337	75
6152	3569412	180
6153	3569592	48
6154	3569640	125
6155	3569765	1465
6156	3571230	1462
6157	3572692	125
6158	3572817	185
6159	3573002	75
6160	3573077	1459
6161	3574536	125
6162	3574661	176
6163	3574837	1459
6164	3576296	176
6165	3576472	180
6166	3576652	256
6167	3576908	267
6168	3577175	48
6169	3577223	2405
6170	3579628	256
6171	3579884	180
6172	3580064	125
6173	3580189	3932
6174	3584121	176
6175	3584297	176
6176	3584473	202
6177	3584675	202
6178	3584877	202
6179	3585079	75
6180	3585154	302
6181	3585456	184
6182	3585640	267
6183	3585907	256
6184	3586163	256
6185	3586419	256
6186	3586675	256
6187	3586931	256
6188	3587187	256
6189	3587443	256
6190	3587699	2475
6191	3590174	176
6192	3590350	256
6193	3590606	1223
6194	3591829	267
6195	3592096	1459
6196	3593555	202
6197	3593757	75
6198	3593832	202
6199	3594034	256
6200	3594290	202
6201	3594492	258
6202	3594750	176
6203	3594926	256
6204	3595182	125
6205	3595307	180
6206	3595487	3831
6207	3599318	202
6208	3599520	257
6209	3599777	176
6210	3599953	256
6211	3600209	125
6212	3600334	125
6213	3600459	256
6214	3600715	3831
6215	3604546	125
6216	3604671	176
6217	3604847	1467
6218	3606314	83
6219	3606397	61
6220	3606458	2075
6221	3608533	200
6222	3608733	157
6223	3608890	161
6224	3609051	1483
6225	3610534	2374
6226	3612908	258
6227	3613166	256
6228	3613422	125
6229	3613547	180
6230	3613727	180
6231	3613907	163
6232	3614070	180
6233	3614250	130
6234	3614380	176
6235	3614556	3862
6236	3618418	125
6237	3618543	125
6238	3618668	125
6239	3618793	125
6240	3618918	125
6241	3619043	125
6242	3619168	125
6243	3619293	258
6244	3619551	125
6245	3619676	125
6246	3619801	125
6247	3619926	125
6248	3620051	125
6249	3620176	180
6250	3620356	1465
6251	3621821	176
6252	3621997	125
6253	3622122	180
6254	3622302	180
6255	3622482	180
6256	3622662	256
6257	3622918	2362
6258	3625280	180
6259	3625460	1459
6260	3626919	202
6261	3627121	258
6262	3627379	176
6263	3627555	75
6264	3627630	125
6265	3627755	54
6266	3627809	177
6267	3627986	258
6268	3628244	3831
6269	3632075	3831
6270	3635906	3831
6271	3639737	3831
6272	3643568	3831
6273	3647399	182
6274	3647581	954
6275	3648535	256
6276	3648791	160
6277	3648951	3543
6278	3652494	145
6279	3652639	2060
6280	3654699	177
6281	3654876	50
6282	3654926	2107
6283	3657033	3597
6284	3660630	96
6285	3660726	207
6286	3660933	180
6287	3661113	1459
6288	3662572	1462
6289	3664034	258
6290	3664292	202
6291	3664494	125
6292	3664619	202
6293	3664821	75
6294	3664896	2475
6295	3667371	1465
6296	3668836	258
6297	3669094	202
6298	3669296	75
6299	3669371	125
6300	3669496	180
6301	3669676	75
6302	3669751	202
6303	3669953	251
6304	3670204	175
6305	3670379	75
6306	3670454	125
6307	3670579	256
6308	3670835	45
6309	3670880	175
6310	3671055	176
6311	3671231	258
6312	3671489	258
6313	3671747	176
6314	3671923	75
6315	3671998	125
6316	3672123	256
6317	3672379	2475
6318	3674854	2475
6319	3677329	2475
6320	3679804	2475
6321	3682279	203
6322	3682482	258
6323	3682740	1462
6324	3684202	258
6325	3684460	2475
6326	3686935	2475
6327	3689410	2475
6328	3691885	2475
6329	3694360	2475
6330	3696835	2475
6331	3699310	2475
6332	3701785	2475
6333	3704260	2475
6334	3706735	125
6335	3706860	202
6336	3707062	1730
6337	3708792	202
6338	3708994	47
6339	3709041	256
6340	3709297	258
6341	3709555	258
6342	3709813	258
6343	3710071	176
6344	3710247	176
6345	3710423	176
6346	3710599	176
6347	3710775	154
6348	3710929	1734
6349	3712663	257
6350	3712920	69
6351	3712989	164
6352	3713153	176
6353	3713329	202
6354	3713531	180
6355	3713711	180
6356	3713891	180
6357	3714071	72
6358	3714143	267
6359	3714410	256
6360	3714666	176
6361	3714842	125
6362	3714967	176
6363	3715143	176
6364	3715319	2504
6365	3717823	202
6366	3718025	180
6367	3718205	165
6368	3718370	2475
6369	3720845	2475
6370	3723320	2505
6371	3725825	2504
6372	3728329	125
6373	3728454	125
6374	3728579	202
6375	3728781	202
6376	3728983	1459
6377	3730442	256
6378	3730698	125
6379	3730823	258
6380	3731081	202
6381	3731283	258
6382	3731541	125
6383	3731666	125
6384	3731791	125
6385	3731916	176
6386	3732092	176
6387	3732268	256
6388	3732524	72
6389	3732596	2398
6390	3734994	3962
6391	3738956	125
6392	3739081	154
6393	3739235	1465
6394	3740700	1462
6395	3742162	1465
6396	3743627	2505
6397	3746132	177
6398	3746309	72
6399	3746381	176
6400	3746557	159
6401	3746716	121
6402	3746837	160
6403	3746997	3404
6404	3750401	136
6405	3750537	1119
6406	3751656	207
6407	3751863	468
6408	3752331	180
6409	3752511	180
6410	3752691	180
6411	3752871	1460
6412	3754331	75
6413	3754406	180
6414	3754586	202
6415	3754788	125
6416	3754913	1460
6417	3756373	75
6418	3756448	180
6419	3756628	176
6420	3756804	1205
6421	3758009	256
6422	3758265	2475
6423	3760740	52
6424	3760792	176
6425	3760968	2405
6426	3763373	258
6427	3763631	256
6428	3763887	267
6429	3764154	176
6430	3764330	176
6431	3764506	125
6432	3764631	125
6433	3764756	258
6434	3765014	258
6435	3765272	258
6436	3765530	258
6437	3765788	2374
6438	3768162	180
6439	3768342	2371
6440	3770713	202
6441	3770915	1459
6442	3772374	176
6443	3772550	72
6444	3772622	45
6445	3772667	130
6446	3772797	1462
6447	3774259	72
6448	3774331	184
6449	3774515	45
6450	3774560	130
6451	3774690	1462
6452	3776152	72
6453	3776224	125
6454	3776349	125
6455	3776474	125
6456	3776599	125
6457	3776724	125
6458	3776849	125
6459	3776974	125
6460	3777099	125
6461	3777224	102
6462	3777326	56
6463	3777382	83
6464	3777465	75
6465	3777540	2405
6466	3779945	202
6467	3780147	102
6468	3780249	256
6469	3780505	202
6470	3780707	75
6471	3780782	3831
6472	3784613	75
6473	3784688	75
6474	3784763	176
6475	3784939	2324
6476	3787263	202
6477	3787465	125
6478	3787590	1464
6479	3789054	75
6480	3789129	180
6481	3789309	201
6482	3789510	125
6483	3789635	1464
6484	3791099	75
6485	3791174	180
6486	3791354	202
6487	3791556	125
6488	3791681	1459
6489	3793140	1459
6490	3794599	125
6491	3794724	256
6492	3794980	54
6493	3795034	3824
6494	3798858	180
6495	3799038	3831
6496	3802869	1462
6497	3804331	1462
6498	3805793	203
6499	3805996	130
6500	3806126	1462
6501	3807588	258
6502	3807846	1461
6503	3809307	175
6504	3809482	180
6505	3809662	125
6506	3809787	258
6507	3810045	258
6508	3810303	258
6509	3810561	258
6510	3810819	258
6511	3811077	258
6512	3811335	125
6513	3811460	175
6514	3811635	2345
6515	3813980	180
6516	3814160	180
6517	3814340	180
6518	3814520	202
6519	3814722	128
6520	3814850	176
6521	3815026	185
6522	3815211	257
6523	3815468	125
6524	3815593	1464
6525	3817057	75
6526	3817132	1459
6527	3818591	1459
6528	3820050	1464
6529	3821514	75
6530	3821589	180
6531	3821769	202
6532	3821971	125
6533	3822096	1464
6534	3823560	75
6535	3823635	180
6536	3823815	202
6537	3824017	125
6538	3824142	1464
6539	3825606	75
6540	3825681	180
6541	3825861	202
6542	3826063	125
6543	3826188	1464
6544	3827652	75
6545	3827727	180
6546	3827907	202
6547	3828109	125
6548	3828234	1464
6549	3829698	75
6550	3829773	180
6551	3829953	202
6552	3830155	125
6553	3830280	1464
6554	3831744	75
6555	3831819	180
6556	3831999	202
6557	3832201	125
6558	3832326	1464
6559	3833790	75
6560	3833865	180
6561	3834045	202
6562	3834247	125
6563	3834372	1464
6564	3835836	75
6565	3835911	180
6566	3836091	202
6567	3836293	125
6568	3836418	2405
6569	3838823	185
6570	3839008	1465
6571	3840473	203
6572	3840676	251
6573	3840927	175
6574	3841102	72
6575	3841174	130
6576	3841304	267
6577	3841571	176
6578	3841747	2355
6579	3844102	180
6580	3844282	176
6581	3844458	75
6582	3844533	202
6583	3844735	258
6584	3844993	175
6585	3845168	258
6586	3845426	3177
6587	3848603	69
6588	3848672	165
6589	3848837	61
6590	3848898	164
6591	3849062	3177
6592	3852239	69
6593	3852308	165
6594	3852473	61
6595	3852534	164
6596	3852698	3177
6597	3855875	69
6598	3855944	165
6599	3856109	61
6600	3856170	164
6601	3856334	3177
6602	3859511	69
6603	3859580	180
6604	3859760	202
6605	3859962	203
6606	3860165	175
6607	3860340	82
6608	3860422	256
6609	3860678	202
6610	3860880	176
6611	3861056	2374
6612	3863430	251
6613	3863681	258
6614	3863939	2475
6615	3866414	203
6616	3866617	256
6617	3866873	258
6618	3867131	2475
6619	3869606	125
6620	3869731	258
6621	3869989	125
6622	3870114	202
6623	3870316	180
6624	3870496	184
6625	3870680	3861
6626	3874541	258
6627	3874799	202
6628	3875001	176
6629	3875177	75
6630	3875252	2475
6631	3877727	125
6632	3877852	125
6633	3877977	176
6634	3878153	176
6635	3878329	176
6636	3878505	256
6637	3878761	185
6638	3878946	203
6639	3879149	185
6640	3879334	180
6641	3879514	180
6642	3879694	180
6643	3879874	180
6644	3880054	180
6645	3880234	180
6646	3880414	180
6647	3880594	1462
6648	3882056	125
6649	3882181	180
6650	3882361	1054
6651	3883415	185
6652	3883600	258
6653	3883858	176
6654	3884034	256
6655	3884290	176
6656	3884466	180
6657	3884646	176
6658	3884822	256
6659	3885078	125
6660	3885203	180
6661	3885383	3831
6662	3889214	202
6663	3889416	258
6664	3889674	176
6665	3889850	256
6666	3890106	125
6667	3890231	180
6668	3890411	3831
6669	3894242	2405
6670	3896647	180
6671	3896827	258
6672	3897085	2475
6673	3899560	125
6674	3899685	238
6675	3899923	192
6676	3900115	244
6677	3900359	221
6678	3900580	172
6679	3900752	173
6680	3900925	109
6681	3901034	222
6682	3901256	1460
6683	3902716	75
6684	3902791	180
6685	3902971	2343
6686	3905314	202
6687	3905516	202
6688	3905718	113
6689	3905831	202
6690	3906033	2397
6691	3908430	125
6692	3908555	258
6693	3908813	2475
6694	3911288	2475
6695	3913763	2427
6696	3916190	2475
6697	3918665	2475
6698	3921140	2475
6699	3923615	2475
6700	3926090	2475
6701	3928565	2475
6702	3931040	2475
6703	3933515	2475
6704	3935990	2475
6705	3938465	2475
6706	3940940	202
6707	3941142	258
6708	3941400	125
6709	3941525	2445
6710	3943970	202
6711	3944172	202
6712	3944374	202
6713	3944576	180
6714	3944756	1459
6715	3946215	202
6716	3946417	258
6717	3946675	176
6718	3946851	75
6719	3946926	125
6720	3947051	256
6721	3947307	2470
6722	3949777	215
6723	3949992	82
6724	3950074	256
6725	3950330	258
6726	3950588	258
6727	3950846	258
6728	3951104	258
6729	3951362	258
6730	3951620	231
6731	3951851	954
6732	3952805	180
6733	3952985	251
6734	3953236	224
6735	3953460	160
6736	3953620	3545
6737	3957165	122
6738	3957287	163
6739	3957450	1115
6740	3958565	272
6741	3958837	206
6742	3959043	82
6743	3959125	202
6744	3959327	258
6745	3959585	258
6746	3959843	75
6747	3959918	176
6748	3960094	2475
6749	3962569	176
6750	3962745	256
6751	3963001	1462
6752	3964463	251
6753	3964714	75
6754	3964789	176
6755	3964965	256
6756	3965221	2374
6757	3967595	53
6758	3967648	256
6759	3967904	176
6760	3968080	72
6761	3968152	130
6762	3968282	256
6763	3968538	2502
6764	3971040	180
6765	3971220	3932
6766	3975152	130
6767	3975282	125
6768	3975407	75
6769	3975482	75
6770	3975557	125
6771	3975682	256
6772	3975938	2475
6773	3978413	180
6774	3978593	1462
6775	3980055	1462
6776	3981517	1462
6777	3982979	1462
6778	3984441	203
6779	3984644	75
6780	3984719	258
6781	3984977	256
6782	3985233	1462
6783	3986695	1462
6784	3988157	1462
6785	3989619	1462
6786	3991081	1462
6787	3992543	1462
6788	3994005	1462
6789	3995467	1462
6790	3996929	1462
6791	3998391	2505
6792	4000896	247
6793	4001143	69
6794	4001212	176
6795	4001388	219
6796	4001607	180
6797	4001787	256
6798	4002043	256
6799	4002299	256
6800	4002555	125
6801	4002680	125
6802	4002805	125
6803	4002930	125
6804	4003055	257
6805	4003312	69
6806	4003381	164
6807	4003545	229
6808	4003774	112
6809	4003886	125
6810	4004011	176
6811	4004187	202
6812	4004389	202
6813	4004591	202
6814	4004793	267
6815	4005060	185
6816	4005245	180
6817	4005425	125
6818	4005550	258
6819	4005808	125
6820	4005933	125
6821	4006058	1462
6822	4007520	176
6823	4007696	202
6824	4007898	154
6825	4008052	1462
6826	4009514	1462
6827	4010976	1459
6828	4012435	1465
6829	4013900	2475
6830	4016375	2475
6831	4018850	176
6832	4019026	180
6833	4019206	125
6834	4019331	258
6835	4019589	176
6836	4019765	75
6837	4019840	180
6838	4020020	256
6839	4020276	2475
6840	4022751	2475
6841	4025226	125
6842	4025351	125
6843	4025476	125
6844	4025601	180
6845	4025781	267
6846	4026048	1465
6847	4027513	258
6848	4027771	2398
6849	4030169	257
6850	4030426	258
6851	4030684	258
6852	4030942	258
6853	4031200	258
6854	4031458	201
6855	4031659	267
6856	4031926	125
6857	4032051	208
6858	4032259	3927
6859	4036186	148
6860	4036334	2000
6861	4038334	96
6862	4038430	738
6863	4039168	216
6864	4039384	221
6865	4039605	202
6866	4039807	202
6867	4040009	202
6868	4040211	258
6869	4040469	256
6870	4040725	48
6871	4040773	176
6872	4040949	2475
6873	4043424	258
6874	4043682	256
6875	4043938	48
6876	4043986	2475
6877	4046461	1374
6878	4047835	180
6879	4048015	1464
6880	4049479	176
6881	4049655	125
6882	4049780	1459
6883	4051239	75
6884	4051314	180
6885	4051494	185
6886	4051679	125
6887	4051804	125
6888	4051929	2372
6889	4054301	2405
6890	4056706	75
6891	4056781	75
6892	4056856	75
6893	4056931	75
6894	4057006	1464
6895	4058470	202
6896	4058672	1459
6897	4060131	176
6898	4060307	258
6899	4060565	125
6900	4060690	251
6901	4060941	175
6902	4061116	2335
6903	4063451	251
6904	4063702	266
6905	4063968	203
6906	4064171	175
6907	4064346	2335
6908	4066681	251
6909	4066932	266
6910	4067198	2374
6911	4069572	2374
6912	4071946	2374
6913	4074320	2374
6914	4076694	2374
6915	4079068	2374
6916	4081442	2374
6917	4083816	2374
6918	4086190	83
6919	4086273	199
6920	4086472	202
6921	4086674	102
6922	4086776	136
6923	4086912	176
6924	4087088	83
6925	4087171	180
6926	4087351	176
6927	4087527	2405
6928	4089932	258
6929	4090190	256
6930	4090446	48
6931	4090494	125
6932	4090619	1465
6933	4092084	176
6934	4092260	2355
6935	4094615	258
6936	4094873	256
6937	4095129	47
6938	4095176	176
6939	4095352	2374
6940	4097726	257
6941	4097983	256
6942	4098239	53
6943	4098292	176
6944	4098468	3862
6945	4102330	258
6946	4102588	258
6947	4102846	2475
6948	4105321	180
6949	4105501	172
6950	4105673	258
6951	4105931	202
6952	4106133	258
6953	4106391	258
6954	4106649	258
6955	4106907	45
6956	4106952	2405
6957	4109357	251
6958	4109608	180
6959	4109788	258
6960	4110046	130
6961	4110176	53
6962	4110229	180
6963	4110409	256
6964	4110665	256
6965	4110921	256
6966	4111177	256
6967	4111433	256
6968	4111689	256
6969	4111945	1459
6970	4113404	130
6971	4113534	1459
6972	4114993	202
6973	4115195	202
6974	4115397	202
6975	4115599	176
6976	4115775	1999
6977	4117774	125
6978	4117899	203
6979	4118102	164
6980	4118266	2374
6981	4120640	258
6982	4120898	256
6983	4121154	258
6984	4121412	258
6985	4121670	258
6986	4121928	256
6987	4122184	48
6988	4122232	176
6989	4122408	2475
6990	4124883	258
6991	4125141	256
6992	4125397	48
6993	4125445	176
6994	4125621	2392
6995	4128013	258
6996	4128271	256
6997	4128527	48
6998	4128575	176
6999	4128751	2405
7000	4131156	258
7001	4131414	256
7002	4131670	48
7003	4131718	176
7004	4131894	2374
7005	4134268	258
7006	4134526	256
7007	4134782	48
7008	4134830	176
7009	4135006	2505
7010	4137511	258
7011	4137769	256
7012	4138025	53
7013	4138078	176
7014	4138254	2362
7015	4140616	258
7016	4140874	256
7017	4141130	48
7018	4141178	176
7019	4141354	2499
7020	4143853	258
7021	4144111	256
7022	4144367	48
7023	4144415	176
7024	4144591	2357
7025	4146948	258
7026	4147206	203
7027	4147409	251
7028	4147660	175
7029	4147835	72
7030	4147907	130
7031	4148037	267
7032	4148304	2376
7033	4150680	185
7034	4150865	125
7035	4150990	1459
7036	4152449	202
7037	4152651	125
7038	4152776	256
7039	4153032	48
7040	4153080	90
7041	4153170	130
7042	4153300	75
7043	4153375	1729
7044	4155104	229
7045	4155333	154
7046	4155487	257
7047	4155744	112
7048	4155856	1729
7049	4157585	229
7050	4157814	154
7051	4157968	257
7052	4158225	112
7053	4158337	1729
7054	4160066	229
7055	4160295	154
7056	4160449	257
7057	4160706	112
7058	4160818	1729
7059	4162547	229
7060	4162776	53
7061	4162829	176
7062	4163005	185
7063	4163190	130
7064	4163320	216
7065	4163536	180
7066	4163716	48
7067	4163764	125
7068	4163889	1464
7069	4165353	266
7070	4165619	75
7071	4165694	1462
7072	4167156	175
7073	4167331	180
7074	4167511	75
7075	4167586	1462
7076	4169048	3862
7077	4172910	75
7078	4172985	2374
7079	4175359	176
7080	4175535	202
7081	4175737	205
7082	4175942	2404
7083	4178346	256
7084	4178602	180
7085	4178782	125
7086	4178907	48
7087	4178955	258
7088	4179213	2475
7089	4181688	2379
7090	4184067	125
7091	4184192	125
7092	4184317	125
7093	4184442	180
7094	4184622	159
7095	4184781	175
7096	4184956	203
7097	4185159	202
7098	4185361	202
7099	4185563	202
7100	4185765	202
7101	4185967	202
7102	4186169	202
7103	4186371	202
7104	4186573	258
7105	4186831	3831
7106	4190662	202
7107	4190864	2374
7108	4193238	203
7109	4193441	75
7110	4193516	2374
7111	4195890	180
7112	4196070	125
7113	4196195	202
7114	4196397	125
7115	4196522	180
7116	4196702	3831
7117	4200533	202
7118	4200735	258
7119	4200993	176
7120	4201169	256
7121	4201425	125
7122	4201550	180
7123	4201730	3831
7124	4205561	202
7125	4205763	258
7126	4206021	1459
7127	4207480	202
7128	4207682	75
7129	4207757	1462
7130	4209219	2077
7131	4211296	200
7132	4211496	157
7133	4211653	161
7134	4211814	1467
7135	4213281	83
7136	4213364	61
7137	4213425	2079
7138	4215504	204
7139	4215708	258
7140	4215966	256
7141	4216222	48
7142	4216270	1462
7143	4217732	176
7144	4217908	176
7145	4218084	2505
7146	4220589	176
7147	4220765	1465
7148	4222230	2440
7149	4224670	75
7150	4224745	1462
7151	4226207	1462
7152	4227669	1462
7153	4229131	1462
7154	4230593	1462
7155	4232055	1462
7156	4233517	1462
7157	4234979	1462
7158	4236441	1462
7159	4237903	1462
7160	4239365	1462
7161	4240827	1462
7162	4242289	1462
7163	4243751	176
7164	4243927	75
7165	4244002	2505
7166	4246507	1462
7167	4247969	176
7168	4248145	176
7169	4248321	176
7170	4248497	202
7171	4248699	258
7172	4248957	176
7173	4249133	75
7174	4249208	125
7175	4249333	256
7176	4249589	2532
7177	4252121	180
7178	4252301	1459
7179	4253760	177
7180	4253937	204
7181	4254141	180
7182	4254321	75
7183	4254396	75
7184	4254471	75
7185	4254546	75
7186	4254621	75
7187	4254696	61
7188	4254757	954
7189	4255711	202
7190	4255913	49
7191	4255962	204
7192	4256166	257
7193	4256423	224
7194	4256647	160
7195	4256807	117
7196	4256924	3597
7197	4260521	96
7198	4260617	207
7199	4260824	216
7200	4261040	48
7201	4261088	256
7202	4261344	256
7203	4261600	256
7204	4261856	125
7205	4261981	1462
7206	4263443	125
7207	4263568	180
7208	4263748	258
7209	4264006	72
7210	4264078	256
7211	4264334	125
7212	4264459	180
7213	4264639	258
7214	4264897	202
7215	4265099	180
7216	4265279	125
7217	4265404	267
7218	4265671	2324
7219	4267995	180
7220	4268175	1459
7221	4269634	202
7222	4269836	258
7223	4270094	2393
7224	4272487	3850
7225	4276337	256
7226	4276593	256
7227	4276849	2475
7228	4279324	180
7229	4279504	1462
7230	4280966	202
7231	4281168	258
7232	4281426	258
7233	4281684	258
7234	4281942	258
7235	4282200	203
7236	4282403	256
7237	4282659	75
7238	4282734	180
7239	4282914	258
7240	4283172	258
7241	4283430	258
7242	4283688	258
7243	4283946	258
7244	4284204	258
7245	4284462	258
7246	4284720	258
7247	4284978	258
7248	4285236	1459
7249	4286695	176
7250	4286871	229
7251	4287100	125
7252	4287225	85
7253	4287310	202
7254	4287512	180
7255	4287692	180
7256	4287872	180
7257	4288052	2475
7258	4290527	2505
7259	4293032	2505
7260	4295537	1462
7261	4296999	164
7262	4297163	229
7263	4297392	112
7264	4297504	169
7265	4297673	3182
7266	4300855	2475
7267	4303330	125
7268	4303455	176
7269	4303631	176
7270	4303807	176
7271	4303983	185
7272	4304168	203
7273	4304371	202
7274	4304573	2475
7275	4307048	256
7276	4307304	2505
7277	4309809	2475
7278	4312284	3177
7279	4315461	125
7280	4315586	176
7281	4315762	257
7282	4316019	258
7283	4316277	258
7284	4316535	258
7285	4316793	258
7286	4317051	1462
7287	4318513	1462
7288	4319975	125
7289	4320100	256
7290	4320356	176
7291	4320532	75
7292	4320607	202
7293	4320809	2374
7294	4323183	256
7295	4323439	180
7296	4323619	1462
7297	4325081	1462
7298	4326543	176
7299	4326719	2475
7300	4329194	2374
7301	4331568	202
7302	4331770	185
7303	4331955	251
7304	4332206	75
7305	4332281	1465
7306	4333746	164
7307	4333910	256
7308	4334166	75
7309	4334241	75
7310	4334316	256
7311	4334572	173
7312	4334745	184
7313	4334929	2062
7314	4336991	50
7315	4337041	2474
7316	4339515	154
7317	4339669	209
7318	4339878	82
7319	4339960	1404
7320	4341364	181
7321	4341545	120
7322	4341665	176
7323	4341841	176
7324	4342017	176
7325	4342193	75
7326	4342268	180
7327	4342448	202
7328	4342650	125
7329	4342775	1460
7330	4344235	75
7331	4344310	180
7332	4344490	202
7333	4344692	1460
7334	4346152	75
7335	4346227	48
7336	4346275	258
7337	4346533	201
7338	4346734	2405
7339	4349139	258
7340	4349397	256
7341	4349653	53
7342	4349706	203
7343	4349909	2405
7344	4352314	2369
7345	4354683	258
7346	4354941	258
7347	4355199	256
7348	4355455	256
7349	4355711	256
7350	4355967	256
7351	4356223	75
7352	4356298	176
7353	4356474	257
7354	4356731	125
7355	4356856	256
7356	4357112	75
7357	4357187	262
7358	4357449	130
7359	4357579	1462
7360	4359041	72
7361	4359113	184
7362	4359297	45
7363	4359342	130
7364	4359472	1462
7365	4360934	72
7366	4361006	184
7367	4361190	1459
7368	4362649	1459
7369	4364108	1462
7370	4365570	1462
7371	4367032	1462
7372	4368494	1462
7373	4369956	1462
7374	4371418	1462
7375	4372880	62
7376	4372942	1173
7377	4374115	176
7378	4374291	83
7379	4374374	1173
7380	4375547	125
7381	4375672	62
7382	4375734	202
7383	4375936	125
7384	4376061	3862
7385	4379923	256
7386	4380179	180
7387	4380359	202
7388	4380561	48
7389	4380609	251
7390	4380860	125
7391	4380985	1464
7392	4382449	75
7393	4382524	180
7394	4382704	201
7395	4382905	125
7396	4383030	1464
7397	4384494	75
7398	4384569	180
7399	4384749	202
7400	4384951	125
7401	4385076	2405
7402	4387481	256
7403	4387737	75
7404	4387812	1464
7405	4389276	202
7406	4389478	122
7407	4389600	75
7408	4389675	176
7409	4389851	256
7410	4390107	256
7411	4390363	256
7412	4390619	175
7413	4390794	1464
7414	4392258	72
7415	4392330	53
7416	4392383	256
7417	4392639	2038
7418	4394677	202
7419	4394879	202
7420	4395081	180
7421	4395261	180
7422	4395441	180
7423	4395621	180
7424	4395801	180
7425	4395981	180
7426	4396161	2365
7427	4398526	2475
7428	4401001	258
7429	4401259	176
7430	4401435	176
7431	4401611	176
7432	4401787	125
7433	4401912	3403
7434	4405315	2398
7435	4407713	45
7436	4407758	112
7437	4407870	1459
7438	4409329	256
7439	4409585	180
7440	4409765	256
7441	4410021	256
7442	4410277	75
7443	4410352	180
7444	4410532	202
7445	4410734	125
7446	4410859	1464
7447	4412323	75
7448	4412398	180
7449	4412578	202
7450	4412780	125
7451	4412905	1464
7452	4414369	75
7453	4414444	180
7454	4414624	202
7455	4414826	125
7456	4414951	1464
7457	4416415	75
7458	4416490	180
7459	4416670	202
7460	4416872	125
7461	4416997	1464
7462	4418461	75
7463	4418536	180
7464	4418716	202
7465	4418918	125
7466	4419043	1464
7467	4420507	75
7468	4420582	180
7469	4420762	202
7470	4420964	125
7471	4421089	1464
7472	4422553	75
7473	4422628	180
7474	4422808	202
7475	4423010	125
7476	4423135	1464
7477	4424599	75
7478	4424674	180
7479	4424854	202
7480	4425056	125
7481	4425181	3814
7482	4428995	75
7483	4429070	175
7484	4429245	72
7485	4429317	130
7486	4429447	249
7487	4429696	2380
7488	4432076	185
7489	4432261	1462
7490	4433723	203
7491	4433926	2505
7492	4436431	258
7493	4436689	75
7494	4436764	2374
7495	4439138	180
7496	4439318	176
7497	4439494	180
7498	4439674	3862
7499	4443536	256
7500	4443792	69
7501	4443861	165
7502	4444026	61
7503	4444087	164
7504	4444251	3177
7505	4447428	69
7506	4447497	165
7507	4447662	61
7508	4447723	164
7509	4447887	3177
7510	4451064	69
7511	4451133	165
7512	4451298	61
7513	4451359	164
7514	4451523	3177
7515	4454700	69
7516	4454769	165
7517	4454934	202
7518	4455136	125
7519	4455261	175
7520	4455436	72
7521	4455508	181
7522	4455689	202
7523	4455891	176
7524	4456067	2374
7525	4458441	258
7526	4458699	184
7527	4458883	256
7528	4459139	258
7529	4459397	130
7530	4459527	201
7531	4459728	256
7532	4459984	258
7533	4460242	2405
7534	4462647	256
7535	4462903	1462
7536	4464365	125
7537	4464490	176
7538	4464666	176
7539	4464842	258
7540	4465100	202
7541	4465302	176
7542	4465478	75
7543	4465553	3846
7544	4469399	256
7545	4469655	1462
7546	4471117	72
7547	4471189	2475
7548	4473664	2355
7549	4476019	2475
7550	4478494	202
7551	4478696	50
7552	4478746	130
7553	4478876	45
7554	4478921	176
7555	4479097	176
7556	4479273	176
7557	4479449	176
7558	4479625	176
7559	4479801	176
7560	4479977	176
7561	4480153	256
7562	4480409	258
7563	4480667	176
7564	4480843	1459
7565	4482302	175
7566	4482477	256
7567	4482733	1459
7568	4484192	48
7569	4484240	2475
7570	4486715	176
7571	4486891	3962
7572	4490853	202
7573	4491055	258
7574	4491313	176
7575	4491489	256
7576	4491745	125
7577	4491870	180
7578	4492050	3831
7579	4495881	202
7580	4496083	258
7581	4496341	176
7582	4496517	256
7583	4496773	258
7584	4497031	176
7585	4497207	256
7586	4497463	75
7587	4497538	221
7588	4497759	172
7589	4497931	170
7590	4498101	112
7591	4498213	238
7592	4498451	192
7593	4498643	243
7594	4498886	221
7595	4499107	159
7596	4499266	75
7597	4499341	180
7598	4499521	202
7599	4499723	251
7600	4499974	125
7601	4500099	125
7602	4500224	1459
7603	4501683	125
7604	4501808	251
7605	4502059	1462
7606	4503521	256
7607	4503777	258
7608	4504035	258
7609	4504293	258
7610	4504551	258
7611	4504809	258
7612	4505067	258
7613	4505325	258
7614	4505583	258
7615	4505841	258
7616	4506099	258
7617	4506357	258
7618	4506615	258
7619	4506873	258
7620	4507131	125
7621	4507256	256
7622	4507512	1459
7623	4508971	258
7624	4509229	125
7625	4509354	125
7626	4509479	125
7627	4509604	176
7628	4509780	75
7629	4509855	125
7630	4509980	256
7631	4510236	2470
7632	4512706	180
7633	4512886	1459
7634	4514345	202
7635	4514547	258
7636	4514805	82
7637	4514887	180
7638	4515067	202
7639	4515269	256
7640	4515525	256
7641	4515781	256
7642	4516037	256
7643	4516293	256
7644	4516549	175
7645	4516724	954
7646	4517678	176
7647	4517854	163
7648	4518017	159
7649	4518176	49
7650	4518225	204
7651	4518429	255
7652	4518684	2057
7653	4520741	272
7654	4521013	206
7655	4521219	82
7656	4521301	181
7657	4521482	176
7658	4521658	180
7659	4521838	180
7660	4522018	180
7661	4522198	2475
7662	4524673	258
7663	4524931	2505
7664	4527436	202
7665	4527638	75
7666	4527713	267
7667	4527980	180
7668	4528160	2374
7669	4530534	48
7670	4530582	75
7671	4530657	176
7672	4530833	48
7673	4530881	2398
7674	4533279	185
7675	4533464	1465
7676	4534929	202
7677	4535131	258
7678	4535389	176
7679	4535565	75
7680	4535640	1465
7681	4537105	258
7682	4537363	180
7683	4537543	180
7684	4537723	1462
7685	4539185	202
7686	4539387	258
7687	4539645	176
7688	4539821	256
7689	4540077	256
7690	4540333	256
7691	4540589	256
7692	4540845	2504
7693	4543349	180
7694	4543529	256
7695	4543785	202
7696	4543987	256
7697	4544243	256
7698	4544499	256
7699	4544755	256
7700	4545011	256
7701	4545267	256
7702	4545523	256
7703	4545779	256
7704	4546035	256
7705	4546291	258
7706	4546549	125
7707	4546674	169
7708	4546843	2441
7709	4549284	180
7710	4549464	176
7711	4549640	202
7712	4549842	202
7713	4550044	202
7714	4550246	1462
7715	4551708	1462
7716	4553170	1461
7717	4554631	258
7718	4554889	112
7719	4555001	169
7720	4555170	3182
7721	4558352	154
7722	4558506	1734
7723	4560240	1462
7724	4561702	2440
7725	4564142	125
7726	4564267	125
7727	4564392	125
7728	4564517	203
7729	4564720	175
7730	4564895	176
7731	4565071	1462
7732	4566533	180
7733	4566713	1459
7734	4568172	1462
7735	4569634	1729
7736	4571363	2475
7737	4573838	125
7738	4573963	164
7739	4574127	256
7740	4574383	256
7741	4574639	256
7742	4574895	256
7743	4575151	258
7744	4575409	258
7745	4575667	2437
7746	4578104	258
7747	4578362	202
7748	4578564	2374
7749	4580938	180
7750	4581118	1459
7751	4582577	258
7752	4582835	202
7753	4583037	258
7754	4583295	258
7755	4583553	202
7756	4583755	1462
7757	4585217	3962
7758	4589179	176
7759	4589355	203
7760	4589558	267
7761	4589825	256
7762	4590081	251
7763	4590332	112
7764	4590444	180
7765	4590624	256
7766	4590880	256
7767	4591136	180
7768	4591316	117
7769	4591433	205
7770	4591638	1493
7771	4593131	173
7772	4593304	72
7773	4593376	270
7774	4593646	47
7775	4593693	66
7776	4593759	1021
7777	4594780	184
7778	4594964	52
7779	4595016	125
7780	4595141	125
7781	4595266	125
7782	4595391	256
7783	4595647	48
7784	4595695	176
7785	4595871	2465
7786	4598336	258
7787	4598594	256
7788	4598850	48
7789	4598898	176
7790	4599074	258
7791	4599332	2374
7792	4601706	202
7793	4601908	256
7794	4602164	125
7795	4602289	1459
7796	4603748	75
7797	4603823	180
7798	4604003	202
7799	4604205	45
7800	4604250	258
7801	4604508	258
7802	4604766	75
7803	4604841	75
7804	4604916	180
7805	4605096	180
7806	4605276	180
7807	4605456	180
7808	4605636	258
7809	4605894	125
7810	4606019	256
7811	4606275	75
7812	4606350	180
7813	4606530	2505
7814	4609035	180
7815	4609215	2335
7816	4611550	251
7817	4611801	266
7818	4612067	203
7819	4612270	175
7820	4612445	2335
7821	4614780	251
7822	4615031	266
7823	4615297	203
7824	4615500	258
7825	4615758	258
7826	4616016	258
7827	4616274	258
7828	4616532	258
7829	4616790	258
7830	4617048	258
7831	4617306	258
7832	4617564	83
7833	4617647	75
7834	4617722	125
7835	4617847	62
7836	4617909	75
7837	4617984	2405
7838	4620389	83
7839	4620472	176
7840	4620648	2374
7841	4623022	258
7842	4623280	180
7843	4623460	48
7844	4623508	176
7845	4623684	2374
7846	4626058	72
7847	4626130	2475
7848	4628605	258
7849	4628863	256
7850	4629119	47
7851	4629166	176
7852	4629342	2374
7853	4631716	258
7854	4631974	256
7855	4632230	47
7856	4632277	176
7857	4632453	2502
7858	4634955	258
7859	4635213	180
7860	4635393	256
7861	4635649	258
7862	4635907	176
7863	4636083	3478
7864	4639561	256
7865	4639817	125
7866	4639942	180
7867	4640122	180
7868	4640302	180
7869	4640482	130
7870	4640612	258
7871	4640870	266
7872	4641136	202
7873	4641338	180
7874	4641518	3481
7875	4644999	176
7876	4645175	176
7877	4645351	202
7878	4645553	202
7879	4645755	202
7880	4645957	202
7881	4646159	202
7882	4646361	202
7883	4646563	258
7884	4646821	1459
7885	4648280	75
7886	4648355	125
7887	4648480	125
7888	4648605	125
7889	4648730	2456
7890	4651186	207
7891	4651393	1458
7892	4652851	175
7893	4653026	2504
7894	4655530	258
7895	4655788	180
7896	4655968	202
7897	4656170	180
7898	4656350	180
7899	4656530	256
7900	4656786	48
7901	4656834	176
7902	4657010	2475
7903	4659485	258
7904	4659743	256
7905	4659999	48
7906	4660047	176
7907	4660223	2392
7908	4662615	258
7909	4662873	256
7910	4663129	48
7911	4663177	176
7912	4663353	2340
7913	4665693	258
7914	4665951	256
7915	4666207	48
7916	4666255	176
7917	4666431	2374
7918	4668805	258
7919	4669063	256
7920	4669319	48
7921	4669367	176
7922	4669543	2505
7923	4672048	258
7924	4672306	256
7925	4672562	53
7926	4672615	176
7927	4672791	2505
7928	4675296	258
7929	4675554	256
7930	4675810	48
7931	4675858	176
7932	4676034	2499
7933	4678533	258
7934	4678791	256
7935	4679047	53
7936	4679100	176
7937	4679276	2370
7938	4681646	258
7939	4681904	256
7940	4682160	130
7941	4682290	246
7942	4682536	2380
7943	4684916	185
7944	4685101	1465
7945	4686566	203
7946	4686769	251
7947	4687020	175
7948	4687195	3962
7949	4691157	75
7950	4691232	176
7951	4691408	1464
7952	4692872	201
7953	4693073	125
7954	4693198	256
7955	4693454	2405
7956	4695859	180
7957	4696039	229
7958	4696268	154
7959	4696422	257
7960	4696679	112
7961	4696791	1729
7962	4698520	229
7963	4698749	154
7964	4698903	257
7965	4699160	112
7966	4699272	1729
7967	4701001	229
7968	4701230	154
7969	4701384	257
7970	4701641	112
7971	4701753	1729
7972	4703482	229
7973	4703711	154
7974	4703865	176
7975	4704041	258
7976	4704299	130
7977	4704429	45
7978	4704474	184
7979	4704658	48
7980	4704706	125
7981	4704831	1464
7982	4706295	75
7983	4706370	203
7984	4706573	180
7985	4706753	180
7986	4706933	2398
7987	4709331	52
7988	4709383	180
7989	4709563	256
7990	4709819	258
7991	4710077	180
7992	4710257	258
7993	4710515	2374
7994	4712889	125
7995	4713014	125
7996	4713139	256
7997	4713395	180
7998	4713575	125
7999	4713700	48
8000	4713748	2389
8001	4716137	202
8002	4716339	258
8003	4716597	241
8004	4716838	1462
8005	4718300	1462
8006	4719762	1462
8007	4721224	53
8008	4721277	218
8009	4721495	2372
8010	4723867	175
8011	4724042	125
8012	4724167	125
8013	4724292	125
8014	4724417	125
8015	4724542	125
8016	4724667	125
8017	4724792	125
8018	4724917	180
8019	4725097	256
8020	4725353	125
8021	4725478	258
8022	4725736	130
8023	4725866	180
8024	4726046	258
8025	4726304	202
8026	4726506	1462
8027	4727968	125
8028	4728093	258
8029	4728351	176
8030	4728527	256
8031	4728783	125
8032	4728908	180
8033	4729088	3831
8034	4732919	202
8035	4733121	258
8036	4733379	176
8037	4733555	256
8038	4733811	125
8039	4733936	180
8040	4734116	75
8041	4734191	125
8042	4734316	180
8043	4734496	256
8044	4734752	1467
8045	4736219	83
8046	4736302	61
8047	4736363	2077
8048	4738440	200
8049	4738640	157
8050	4738797	161
8051	4738958	1468
8052	4740426	77
8053	4740503	256
8054	4740759	48
8055	4740807	176
8056	4740983	72
8057	4741055	2355
8058	4743410	1462
8059	4744872	258
8060	4745130	48
8061	4745178	72
8062	4745250	2373
8063	4747623	180
8064	4747803	256
8065	4748059	256
8066	4748315	256
8067	4748571	256
8068	4748827	256
8069	4749083	256
8070	4749339	256
8071	4749595	256
8072	4749851	256
8073	4750107	256
8074	4750363	256
8075	4750619	256
8076	4750875	256
8077	4751131	2475
8078	4753606	180
8079	4753786	258
8080	4754044	75
8081	4754119	2504
8082	4756623	2475
8083	4759098	2475
8084	4761573	125
8085	4761698	256
8086	4761954	2451
8087	4764405	180
8088	4764585	1459
8089	4766044	202
8090	4766246	258
8091	4766504	176
8092	4766680	75
8093	4766755	204
8094	4766959	178
8095	4767137	176
8096	4767313	180
8097	4767493	180
8098	4767673	180
8099	4767853	180
8100	4768033	180
8101	4768213	136
8102	4768349	954
8103	4769303	125
8104	4769428	117
8105	4769545	78
8106	4769623	163
8107	4769786	124
8108	4769910	55
8109	4769965	3542
8110	4773507	96
8111	4773603	207
8112	4773810	216
8113	4774026	184
8114	4774210	125
8115	4774335	201
8116	4774536	202
8117	4774738	48
8118	4774786	1462
8119	4776248	75
8120	4776323	1462
8121	4777785	176
8122	4777961	256
8123	4778217	185
8124	4778402	48
8125	4778450	258
8126	4778708	202
8127	4778910	256
8128	4779166	125
8129	4779291	202
8130	4779493	1465
8131	4780958	203
8132	4781161	251
8133	4781412	176
8134	4781588	75
8135	4781663	125
8136	4781788	256
8137	4782044	251
8138	4782295	75
8139	4782370	202
8140	4782572	202
8141	4782774	258
8142	4783032	176
8143	4783208	75
8144	4783283	125
8145	4783408	180
8146	4783588	180
8147	4783768	180
8148	4783948	180
8149	4784128	1459
8150	4785587	202
8151	4785789	180
8152	4785969	176
8153	4786145	180
8154	4786325	180
8155	4786505	180
8156	4786685	180
8157	4786865	180
8158	4787045	180
8159	4787225	180
8160	4787405	180
8161	4787585	180
8162	4787765	256
8163	4788021	3178
8164	4791199	154
8165	4791353	1462
8166	4792815	80
8167	4792895	125
8168	4793020	176
8169	4793196	176
8170	4793372	176
8171	4793548	258
8172	4793806	258
8173	4794064	258
8174	4794322	256
8175	4794578	3182
8176	4797760	154
8177	4797914	1734
8178	4799648	257
8179	4799905	69
8180	4799974	258
8181	4800232	1462
8182	4801694	2475
8183	4804169	2475
8184	4806644	2475
8185	4809119	175
8186	4809294	130
8187	4809424	125
8188	4809549	258
8189	4809807	202
8190	4810009	258
8191	4810267	258
8192	4810525	69
8193	4810594	1462
8194	4812056	2505
8195	4814561	112
8196	4814673	180
8197	4814853	180
8198	4815033	180
8199	4815213	180
8200	4815393	256
8201	4815649	256
8202	4815905	1462
8203	4817367	75
8204	4817442	180
8205	4817622	1459
8206	4819081	256
8207	4819337	125
8208	4819462	75
8209	4819537	176
8210	4819713	256
8211	4819969	256
8212	4820225	180
8213	4820405	258
8214	4820663	258
8215	4820921	125
8216	4821046	175
8217	4821221	185
8218	4821406	180
8219	4821586	72
8220	4821658	1730
8221	4823388	202
8222	4823590	180
8223	4823770	180
8224	4823950	202
8225	4824152	1465
8226	4825617	176
8227	4825793	216
8228	4826009	123
8229	4826132	256
8230	4826388	52
8231	4826440	219
8232	4826659	3597
8233	4830256	72
8234	4830328	280
8235	4830608	2374
8236	4832982	2475
8237	4835457	2475
8238	4837932	2475
8239	4840407	180
8240	4840587	202
8241	4840789	125
8242	4840914	1460
8243	4842374	75
8244	4842449	180
8245	4842629	202
8246	4842831	2374
8247	4845205	75
8248	4845280	1462
8249	4846742	176
8250	4846918	180
8251	4847098	2505
8252	4849603	258
8253	4849861	256
8254	4850117	53
8255	4850170	176
8256	4850346	175
8257	4850521	75
8258	4850596	75
8259	4850671	256
8260	4850927	256
8261	4851183	202
8262	4851385	202
8263	4851587	202
8264	4851789	202
8265	4851991	256
8266	4852247	2475
8267	4854722	180
8268	4854902	2374
8269	4857276	201
8270	4857477	1459
8271	4858936	203
8272	4859139	1462
8273	4860601	72
8274	4860673	184
8275	4860857	45
8276	4860902	130
8277	4861032	1462
8278	4862494	72
8279	4862566	184
8280	4862750	45
8281	4862795	256
8282	4863051	256
8283	4863307	256
8284	4863563	256
8285	4863819	256
8286	4864075	256
8287	4864331	256
8288	4864587	256
8289	4864843	202
8290	4865045	102
8291	4865147	2405
8292	4867552	83
8293	4867635	102
8294	4867737	56
8295	4867793	202
8296	4867995	125
8297	4868120	258
8298	4868378	75
8299	4868453	48
8300	4868501	202
8301	4868703	125
8302	4868828	1462
8303	4870290	267
8304	4870557	1464
8305	4872021	75
8306	4872096	180
8307	4872276	201
8308	4872477	125
8309	4872602	1464
8310	4874066	75
8311	4874141	180
8312	4874321	201
8313	4874522	125
8314	4874647	1464
8315	4876111	75
8316	4876186	202
8317	4876388	180
8318	4876568	75
8319	4876643	125
8320	4876768	2021
8321	4878789	180
8322	4878969	3831
8323	4882800	202
8324	4883002	202
8325	4883204	202
8326	4883406	1394
8327	4884800	75
8328	4884875	184
8329	4885059	176
8330	4885235	202
8331	4885437	79
8332	4885516	125
8333	4885641	125
8334	4885766	176
8335	4885942	176
8336	4886118	176
8337	4886294	176
8338	4886470	176
8339	4886646	176
8340	4886822	75
8341	4886897	258
8342	4887155	256
8343	4887411	2374
8344	4889785	2475
8345	4892260	2505
8346	4894765	2381
8347	4897146	218
8348	4897364	251
8349	4897615	130
8350	4897745	1459
8351	4899204	75
8352	4899279	202
8353	4899481	48
8354	4899529	202
8355	4899731	202
8356	4899933	180
8357	4900113	202
8358	4900315	125
8359	4900440	1464
8360	4901904	75
8361	4901979	180
8362	4902159	202
8363	4902361	125
8364	4902486	1464
8365	4903950	75
8366	4904025	180
8367	4904205	202
8368	4904407	125
8369	4904532	1464
8370	4905996	75
8371	4906071	180
8372	4906251	202
8373	4906453	125
8374	4906578	1464
8375	4908042	75
8376	4908117	180
8377	4908297	202
8378	4908499	125
8379	4908624	1464
8380	4910088	75
8381	4910163	180
8382	4910343	202
8383	4910545	125
8384	4910670	1464
8385	4912134	75
8386	4912209	180
8387	4912389	202
8388	4912591	125
8389	4912716	1464
8390	4914180	75
8391	4914255	180
8392	4914435	202
8393	4914637	125
8394	4914762	1464
8395	4916226	75
8396	4916301	180
8397	4916481	2381
8398	4918862	185
8399	4919047	1465
8400	4920512	203
8401	4920715	251
8402	4920966	175
8403	4921141	72
8404	4921213	130
8405	4921343	258
8406	4921601	256
8407	4921857	125
8408	4921982	258
8409	4922240	176
8410	4922416	3932
8411	4926348	202
8412	4926550	258
8413	4926808	202
8414	4927010	165
8415	4927175	61
8416	4927236	164
8417	4927400	3177
8418	4930577	69
8419	4930646	165
8420	4930811	61
8421	4930872	164
8422	4931036	3177
8423	4934213	69
8424	4934282	165
8425	4934447	61
8426	4934508	164
8427	4934672	3177
8428	4937849	69
8429	4937918	165
8430	4938083	61
8431	4938144	125
8432	4938269	256
8433	4938525	72
8434	4938597	2471
8435	4941068	280
8436	4941348	176
8437	4941524	2374
8438	4943898	258
8439	4944156	256
8440	4944412	175
8441	4944587	202
8442	4944789	256
8443	4945045	1465
8444	4946510	176
8445	4946686	47
8446	4946733	180
8447	4946913	75
8448	4946988	202
8449	4947190	256
8450	4947446	1462
8451	4948908	2475
8452	4951383	3791
8453	4955174	202
8454	4955376	176
8455	4955552	75
8456	4955627	3862
8457	4959489	258
8458	4959747	180
8459	4959927	256
8460	4960183	186
8461	4960369	258
8462	4960627	258
8463	4960885	258
8464	4961143	176
8465	4961319	173
8466	4961492	258
8467	4961750	130
8468	4961880	2475
8469	4964355	2374
8470	4966729	2374
8471	4969103	2374
8472	4971477	2475
8473	4973952	2340
8474	4976292	2497
8475	4978789	202
8476	4978991	180
8477	4979171	3970
8478	4983141	75
8479	4983216	2505
8480	4985721	202
8481	4985923	75
8482	4985998	176
8483	4986174	258
8484	4986432	3831
8485	4990263	256
8486	4990519	125
8487	4990644	180
8488	4990824	3814
8489	4994638	202
8490	4994840	258
8491	4995098	176
8492	4995274	256
8493	4995530	125
8494	4995655	180
8495	4995835	3831
8496	4999666	202
8497	4999868	256
8498	5000124	2405
8499	5002529	203
8500	5002732	180
8501	5002912	238
8502	5003150	192
8503	5003342	243
8504	5003585	221
8505	5003806	172
8506	5003978	61
8507	5004039	129
8508	5004168	237
8509	5004405	160
8510	5004565	180
8511	5004745	202
8512	5004947	125
8513	5005072	262
8514	5005334	1462
8515	5006796	257
8516	5007053	75
8517	5007128	2504
8518	5009632	267
8519	5009899	1465
8520	5011364	202
8521	5011566	180
8522	5011746	180
8523	5011926	180
8524	5012106	180
8525	5012286	180
8526	5012466	180
8527	5012646	180
8528	5012826	180
8529	5013006	180
8530	5013186	180
8531	5013366	180
8532	5013546	180
8533	5013726	180
8534	5013906	1462
8535	5015368	202
8536	5015570	256
8537	5015826	256
8538	5016082	1459
8539	5017541	1462
8540	5019003	1462
8541	5020465	2470
8542	5022935	180
8543	5023115	1459
8544	5024574	202
8545	5024776	257
8546	5025033	176
8547	5025209	75
8548	5025284	125
8549	5025409	256
8550	5025665	180
8551	5025845	250
8552	5026095	125
8553	5026220	202
8554	5026422	202
8555	5026624	202
8556	5026826	202
8557	5027028	202
8558	5027230	2242
8559	5029472	1006
8560	5030478	202
8561	5030680	2059
8562	5032739	177
8563	5032916	117
8564	5033033	78
8565	5033111	163
8566	5033274	224
8567	5033498	206
8568	5033704	82
8569	5033786	181
8570	5033967	280
8571	5034247	2427
8572	5036674	176
8573	5036850	176
8574	5037026	202
8575	5037228	258
8576	5037486	256
8577	5037742	258
8578	5038000	125
8579	5038125	180
8580	5038305	203
8581	5038508	202
8582	5038710	75
8583	5038785	176
8584	5038961	180
8585	5039141	2393
8586	5041534	176
8587	5041710	251
8588	5041961	175
8589	5042136	72
8590	5042208	125
8591	5042333	256
8592	5042589	2505
8593	5045094	180
8594	5045274	259
8595	5045533	256
8596	5045789	176
8597	5045965	176
8598	5046141	75
8599	5046216	125
8600	5046341	256
8601	5046597	2475
8602	5049072	203
8603	5049275	202
8604	5049477	202
8605	5049679	202
8606	5049881	258
8607	5050139	176
8608	5050315	202
8609	5050517	125
8610	5050642	202
8611	5050844	202
8612	5051046	202
8613	5051248	202
8614	5051450	202
8615	5051652	202
8616	5051854	202
8617	5052056	202
8618	5052258	202
8619	5052460	180
8620	5052640	1730
8621	5054370	257
8622	5054627	258
8623	5054885	182
8624	5055067	2475
8625	5057542	125
8626	5057667	125
8627	5057792	125
8628	5057917	256
8629	5058173	256
8630	5058429	256
8631	5058685	180
8632	5058865	1734
8633	5060599	257
8634	5060856	69
8635	5060925	164
8636	5061089	229
8637	5061318	256
8638	5061574	258
8639	5061832	1462
8640	5063294	1462
8641	5064756	1462
8642	5066218	130
8643	5066348	2475
8644	5068823	251
8645	5069074	256
8646	5069330	176
8647	5069506	256
8648	5069762	256
8649	5070018	229
8650	5070247	258
8651	5070505	1459
8652	5071964	3177
8653	5075141	202
8654	5075343	202
8655	5075545	202
8656	5075747	202
8657	5075949	180
8658	5076129	180
8659	5076309	258
8660	5076567	1459
8661	5078026	256
8662	5078282	125
8663	5078407	258
8664	5078665	176
8665	5078841	3962
8666	5082803	125
8667	5082928	180
8668	5083108	180
8669	5083288	256
8670	5083544	256
8671	5083800	75
8672	5083875	2475
8673	5086350	130
8674	5086480	203
8675	5086683	202
8676	5086885	267
8677	5087152	3178
8678	5090330	176
8679	5090506	202
8680	5090708	202
8681	5090910	176
8682	5091086	2398
8683	5093484	125
8684	5093609	209
8685	5093818	2054
8686	5095872	193
8687	5096065	163
8688	5096228	85
8689	5096313	3543
8690	5099856	75
8691	5099931	164
8692	5100095	1260
8693	5101355	1260
8694	5102615	1260
8695	5103875	1260
8696	5105135	48
8697	5105183	176
8698	5105359	2374
8699	5107733	258
8700	5107991	256
8701	5108247	48
8702	5108295	176
8703	5108471	1460
8704	5109931	256
8705	5110187	258
8706	5110445	125
8707	5110570	48
8708	5110618	1459
8709	5112077	75
8710	5112152	180
8711	5112332	202
8712	5112534	125
8713	5112659	130
8714	5112789	256
8715	5113045	256
8716	5113301	180
8717	5113481	180
8718	5113661	176
8719	5113837	176
8720	5114013	176
8721	5114189	176
8722	5114365	180
8723	5114545	1462
8724	5116007	202
8725	5116209	1459
8726	5117668	176
8727	5117844	258
8728	5118102	175
8729	5118277	251
8730	5118528	266
8731	5118794	203
8732	5118997	175
8733	5119172	2335
8734	5121507	251
8735	5121758	266
8736	5122024	203
8737	5122227	175
8738	5122402	180
8739	5122582	180
8740	5122762	180
8741	5122942	180
8742	5123122	180
8743	5123302	180
8744	5123482	180
8745	5123662	180
8746	5123842	176
8747	5124018	83
8748	5124101	56
8749	5124157	202
8750	5124359	83
8751	5124442	136
8752	5124578	176
8753	5124754	3862
8754	5128616	3831
8755	5132447	256
8756	5132703	202
8757	5132905	176
8758	5133081	2405
8759	5135486	258
8760	5135744	185
8761	5135929	258
8762	5136187	256
8763	5136443	47
8764	5136490	176
8765	5136666	2374
8766	5139040	258
8767	5139298	256
8768	5139554	48
8769	5139602	176
8770	5139778	2505
8771	5142283	258
8772	5142541	256
8773	5142797	176
8774	5142973	202
8775	5143175	256
8776	5143431	3487
8777	5146918	86
8778	5147004	202
8779	5147206	258
8780	5147464	176
8781	5147640	176
8782	5147816	176
8783	5147992	2353
8784	5150345	256
8785	5150601	203
8786	5150804	125
8787	5150929	176
8788	5151105	245
8789	5151350	3831
8790	5155181	2374
8791	5157555	125
8792	5157680	125
8793	5157805	125
8794	5157930	125
8795	5158055	125
8796	5158180	125
8797	5158305	255
8798	5158560	75
8799	5158635	180
8800	5158815	1462
8801	5160277	1462
8802	5161739	1459
8803	5163198	1462
8804	5164660	261
8805	5164921	72
8806	5164993	2516
8807	5167509	258
8808	5167767	256
8809	5168023	176
8810	5168199	176
8811	5168375	176
8812	5168551	176
8813	5168727	48
8814	5168775	176
8815	5168951	2373
8816	5171324	258
8817	5171582	256
8818	5171838	48
8819	5171886	176
8820	5172062	2405
8821	5174467	258
8822	5174725	256
8823	5174981	48
8824	5175029	176
8825	5175205	2374
8826	5177579	258
8827	5177837	256
8828	5178093	48
8829	5178141	176
8830	5178317	2374
8831	5180691	258
8832	5180949	256
8833	5181205	48
8834	5181253	176
8835	5181429	2541
8836	5183970	258
8837	5184228	256
8838	5184484	53
8839	5184537	176
8840	5184713	2505
8841	5187218	258
8842	5187476	256
8843	5187732	53
8844	5187785	176
8845	5187961	2499
8846	5190460	258
8847	5190718	256
8848	5190974	48
8849	5191022	176
8850	5191198	2370
8851	5193568	258
8852	5193826	256
8853	5194082	48
8854	5194130	1465
8855	5195595	203
8856	5195798	251
8857	5196049	175
8858	5196224	72
8859	5196296	130
8860	5196426	249
8861	5196675	2380
8862	5199055	75
8863	5199130	180
8864	5199310	1465
8865	5200775	75
8866	5200850	125
8867	5200975	2475
8868	5203450	176
8869	5203626	256
8870	5203882	48
8871	5203930	154
8872	5204084	257
8873	5204341	112
8874	5204453	1729
8875	5206182	229
8876	5206411	154
8877	5206565	257
8878	5206822	112
8879	5206934	1729
8880	5208663	229
8881	5208892	154
8882	5209046	257
8883	5209303	112
8884	5209415	1729
8885	5211144	229
8886	5211373	154
8887	5211527	257
8888	5211784	2374
8889	5214158	180
8890	5214338	45
8891	5214383	1462
8892	5215845	66
8893	5215911	125
8894	5216036	1464
8895	5217500	75
8896	5217575	180
8897	5217755	130
8898	5217885	176
8899	5218061	202
8900	5218263	251
8901	5218514	125
8902	5218639	202
8903	5218841	202
8904	5219043	256
8905	5219299	176
8906	5219475	180
8907	5219655	258
8908	5219913	1462
8909	5221375	251
8910	5221626	180
8911	5221806	125
8912	5221931	48
8913	5221979	2405
8914	5224384	256
8915	5224640	176
8916	5224816	180
8917	5224996	203
8918	5225199	256
8919	5225455	256
8920	5225711	256
8921	5225967	125
8922	5226092	124
8923	5226216	256
8924	5226472	1462
8925	5227934	1462
8926	5229396	1459
8927	5230855	1459
8928	5232314	1459
8929	5233773	1462
8930	5235235	1462
8931	5236697	1459
8932	5238156	176
8933	5238332	202
8934	5238534	258
8935	5238792	256
8936	5239048	1459
8937	5240507	176
8938	5240683	256
8939	5240939	125
8940	5241064	256
8941	5241320	258
8942	5241578	180
8943	5241758	3962
8944	5245720	202
8945	5245922	258
8946	5246180	176
8947	5246356	256
8948	5246612	125
8949	5246737	180
8950	5246917	3831
8951	5250748	202
8952	5250950	258
8953	5251208	176
8954	5251384	180
8955	5251564	1459
8956	5253023	176
8957	5253199	202
8958	5253401	200
8959	5253601	157
8960	5253758	161
8961	5253919	1467
8962	5255386	83
8963	5255469	243
8964	5255712	2077
8965	5257789	200
8966	5257989	148
8967	5258137	48
8968	5258185	176
8969	5258361	2374
8970	5260735	180
8971	5260915	258
8972	5261173	268
8973	5261441	256
8974	5261697	1462
8975	5263159	185
8976	5263344	251
8977	5263595	176
8978	5263771	202
8979	5263973	202
8980	5264175	202
8981	5264377	202
8982	5264579	202
8983	5264781	202
8984	5264983	202
8985	5265185	202
8986	5265387	202
8987	5265589	202
8988	5265791	202
8989	5265993	202
8990	5266195	202
8991	5266397	258
8992	5266655	48
8993	5266703	180
8994	5266883	180
8995	5267063	258
8996	5267321	258
8997	5267579	176
8998	5267755	1459
8999	5269214	202
9000	5269416	258
9001	5269674	176
9002	5269850	75
9003	5269925	125
9004	5270050	256
9005	5270306	2463
9006	5272769	180
9007	5272949	178
9008	5273127	63
9009	5273190	2374
9010	5275564	176
9011	5275740	176
9012	5275916	176
9013	5276092	176
9014	5276268	176
9015	5276444	3716
9016	5280160	2475
9017	5282635	202
9018	5282837	3544
9019	5286381	146
9020	5286527	2056
9021	5288583	178
9022	5288761	117
9023	5288878	54
9024	5288932	207
9025	5289139	216
9026	5289355	184
9027	5289539	66
9028	5289605	1462
9029	5291067	125
9030	5291192	125
9031	5291317	176
9032	5291493	75
9033	5291568	180
9034	5291748	256
9035	5292004	2475
9036	5294479	48
9037	5294527	175
9038	5294702	176
9039	5294878	256
9040	5295134	125
9041	5295259	48
9042	5295307	1465
9043	5296772	125
9044	5296897	72
9045	5296969	130
9046	5297099	267
9047	5297366	2505
9048	5299871	180
9049	5300051	1459
9050	5301510	125
9051	5301635	177
9052	5301812	180
9053	5301992	125
9054	5302117	125
9055	5302242	256
9056	5302498	2475
9057	5304973	180
9058	5305153	1462
9059	5306615	176
9060	5306791	176
9061	5306967	176
9062	5307143	176
9063	5307319	256
9064	5307575	125
9065	5307700	48
9066	5307748	256
9067	5308004	176
9068	5308180	176
9069	5308356	176
9070	5308532	176
9071	5308708	176
9072	5308884	176
9073	5309060	176
9074	5309236	176
9075	5309412	176
9076	5309588	202
9077	5309790	69
9078	5309859	164
9079	5310023	75
9080	5310098	128
9081	5310226	2475
9082	5312701	2475
9083	5315176	2475
9084	5317651	2475
9085	5320126	180
9086	5320306	180
9087	5320486	180
9088	5320666	202
9089	5320868	69
9090	5320937	164
9091	5321101	229
9092	5321330	112
9093	5321442	169
9094	5321611	180
9095	5321791	75
9096	5321866	258
9097	5322124	258
9098	5322382	258
9099	5322640	1459
9100	5324099	1465
9101	5325564	186
9102	5325750	180
9103	5325930	125
9104	5326055	180
9105	5326235	180
9106	5326415	165
9107	5326580	256
9108	5326836	258
9109	5327094	1729
9110	5328823	176
9111	5328999	176
9112	5329175	176
9113	5329351	176
9114	5329527	202
9115	5329729	202
9116	5329931	256
9117	5330187	125
9118	5330312	258
9119	5330570	176
9120	5330746	75
9121	5330821	202
9122	5331023	125
9123	5331148	75
9124	5331223	202
9125	5331425	202
9126	5331627	258
9127	5331885	180
9128	5332065	256
9129	5332321	1462
9130	5333783	2505
9131	5336288	175
9132	5336463	176
9133	5336639	185
9134	5336824	69
9135	5336893	125
9136	5337018	176
9137	5337194	176
9138	5337370	125
9139	5337495	251
9140	5337746	223
9141	5337969	200
9142	5338169	222
9143	5338391	184
9144	5338575	113
9145	5338688	180
9146	5338868	2058
9147	5340926	49
9148	5340975	113
9149	5341088	258
9150	5341346	258
9151	5341604	258
9152	5341862	258
9153	5342120	202
9154	5342322	125
9155	5342447	1460
9156	5343907	75
9157	5343982	180
9158	5344162	202
9159	5344364	125
9160	5344489	258
9161	5344747	180
9162	5344927	256
9163	5345183	2374
9164	5347557	176
9165	5347733	258
9166	5347991	256
9167	5348247	48
9168	5348295	176
9169	5348471	2370
9170	5350841	2405
9171	5353246	180
9172	5353426	180
9173	5353606	202
9174	5353808	202
9175	5354010	125
9176	5354135	125
9177	5354260	125
9178	5354385	125
9179	5354510	47
9180	5354557	258
9181	5354815	176
9182	5354991	258
9183	5355249	125
9184	5355374	256
9185	5355630	130
9186	5355760	72
9187	5355832	184
9188	5356016	45
9189	5356061	130
9190	5356191	1462
9191	5357653	72
9192	5357725	184
9193	5357909	45
9194	5357954	130
9195	5358084	202
9196	5358286	203
9197	5358489	202
9198	5358691	202
9199	5358893	202
9200	5359095	202
9201	5359297	202
9202	5359499	202
9203	5359701	125
9204	5359826	62
9205	5359888	136
9206	5360024	176
9207	5360200	62
9208	5360262	1173
9209	5361435	125
9210	5361560	2405
9211	5363965	75
9212	5364040	180
9213	5364220	176
9214	5364396	125
9215	5364521	3862
9216	5368383	75
9217	5368458	203
9218	5368661	75
9219	5368736	180
9220	5368916	201
9221	5369117	125
9222	5369242	1464
9223	5370706	75
9224	5370781	180
9225	5370961	202
9226	5371163	125
9227	5371288	1464
9228	5372752	75
9229	5372827	180
9230	5373007	125
9231	5373132	176
9232	5373308	180
9233	5373488	2071
9234	5375559	267
9235	5375826	48
9236	5375874	256
9237	5376130	125
9238	5376255	125
9239	5376380	125
9240	5376505	1394
9241	5377899	180
9242	5378079	45
9243	5378124	2374
9244	5380498	125
9245	5380623	184
9246	5380807	2374
9247	5383181	1459
9248	5384640	2440
9249	5387080	2476
9250	5389556	2475
9251	5392031	2476
9252	5394507	2475
9253	5396982	2389
9254	5399371	180
9255	5399551	256
9256	5399807	48
9257	5399855	258
9258	5400113	257
9259	5400370	258
9260	5400628	258
9261	5400886	182
9262	5401068	267
9263	5401335	1459
9264	5402794	75
9265	5402869	180
9266	5403049	125
9267	5403174	125
9268	5403299	125
9269	5403424	125
9270	5403549	202
9271	5403751	125
9272	5403876	1464
9273	5405340	75
9274	5405415	180
9275	5405595	202
9276	5405797	125
9277	5405922	1464
9278	5407386	75
9279	5407461	180
9280	5407641	202
9281	5407843	125
9282	5407968	1464
9283	5409432	75
9284	5409507	180
9285	5409687	202
9286	5409889	125
9287	5410014	1464
9288	5411478	75
9289	5411553	180
9290	5411733	202
9291	5411935	125
9292	5412060	1464
9293	5413524	75
9294	5413599	180
9295	5413779	202
9296	5413981	125
9297	5414106	1464
9298	5415570	75
9299	5415645	180
9300	5415825	202
9301	5416027	125
9302	5416152	1464
9303	5417616	75
9304	5417691	180
9305	5417871	202
9306	5418073	125
9307	5418198	1464
9308	5419662	75
9309	5419737	180
9310	5419917	202
9311	5420119	251
9312	5420370	175
9313	5420545	72
9314	5420617	130
9315	5420747	266
9316	5421013	2376
9317	5423389	185
9318	5423574	1465
9319	5425039	180
9320	5425219	48
9321	5425267	2374
9322	5427641	256
9323	5427897	2374
9324	5430271	1374
9325	5431645	125
9326	5431770	180
9327	5431950	176
9328	5432126	61
9329	5432187	164
9330	5432351	3177
9331	5435528	69
9332	5435597	165
9333	5435762	61
9334	5435823	164
9335	5435987	3177
9336	5439164	69
9337	5439233	165
9338	5439398	61
9339	5439459	164
9340	5439623	3177
9341	5442800	69
9342	5442869	165
9343	5443034	61
9344	5443095	164
9345	5443259	1459
9346	5444718	201
9347	5444919	2398
9348	5447317	258
9349	5447575	164
9350	5447739	2374
9351	5450113	258
9352	5450371	256
9353	5450627	201
9354	5450828	3831
9355	5454659	125
9356	5454784	176
9357	5454960	72
9358	5455032	2475
9359	5457507	176
9360	5457683	176
9361	5457859	180
9362	5458039	125
9363	5458164	201
9364	5458365	256
9365	5458621	258
9366	5458879	72
9367	5458951	176
9368	5459127	75
9369	5459202	3862
9370	5463064	258
9371	5463322	202
9372	5463524	125
9373	5463649	202
9374	5463851	175
9375	5464026	180
9376	5464206	180
9377	5464386	180
9378	5464566	1404
9379	5465970	258
9380	5466228	180
9381	5466408	2475
9382	5468883	258
9383	5469141	258
9384	5469399	258
9385	5469657	258
9386	5469915	258
9387	5470173	258
9388	5470431	258
9389	5470689	125
9390	5470814	176
9391	5470990	256
9392	5471246	180
9393	5471426	258
9394	5471684	125
9395	5471809	180
9396	5471989	2398
9397	5474387	180
9398	5474567	75
9399	5474642	202
9400	5474844	258
9401	5475102	176
9402	5475278	256
9403	5475534	125
9404	5475659	180
9405	5475839	3831
9406	5479670	202
9407	5479872	258
9408	5480130	176
9409	5480306	256
9410	5480562	125
9411	5480687	202
9412	5480889	258
9413	5481147	125
9414	5481272	176
9415	5481448	172
9416	5481620	170
9417	5481790	110
9418	5481900	238
9419	5482138	192
9420	5482330	161
9421	5482491	221
9422	5482712	172
9423	5482884	154
9424	5483038	202
9425	5483240	125
9426	5483365	1460
9427	5484825	203
9428	5485028	256
9429	5485284	180
9430	5485464	180
9431	5485644	258
9432	5485902	203
9433	5486105	72
9434	5486177	125
9435	5486302	176
9436	5486478	176
9437	5486654	176
9438	5486830	176
9439	5487006	176
9440	5487182	176
9441	5487358	176
9442	5487534	176
9443	5487710	176
9444	5487886	176
9445	5488062	176
9446	5488238	176
9447	5488414	176
9448	5488590	75
9449	5488665	176
9450	5488841	202
9451	5489043	202
9452	5489245	256
9453	5489501	256
9454	5489757	256
9455	5490013	257
9456	5490270	176
9457	5490446	75
9458	5490521	125
9459	5490646	256
9460	5490902	2505
9461	5493407	180
9462	5493587	1459
9463	5495046	202
9464	5495248	250
9465	5495498	163
9466	5495661	1459
9467	5497120	125
9468	5497245	125
9469	5497370	125
9470	5497495	125
9471	5497620	125
9472	5497745	2475
9473	5500220	1462
9474	5501682	202
9475	5501884	224
9476	5502108	160
9477	5502268	3541
9478	5505809	145
9479	5505954	2057
9480	5508011	203
9481	5508214	82
9482	5508296	181
9483	5508477	280
9484	5508757	164
9485	5508921	248
9486	5509169	2502
9487	5511671	2475
9488	5514146	125
9489	5514271	256
9490	5514527	48
9491	5514575	180
9492	5514755	1462
9493	5516217	202
9494	5516419	130
9495	5516549	125
9496	5516674	180
9497	5516854	2505
9498	5519359	202
9499	5519561	251
9500	5519812	3831
9501	5523643	267
9502	5523910	2398
9503	5526308	185
9504	5526493	1459
9505	5527952	202
9506	5528154	258
9507	5528412	48
9508	5528460	203
9509	5528663	202
9510	5528865	3962
9511	5532827	2475
9512	5535302	180
9513	5535482	1462
9514	5536944	202
9515	5537146	258
9516	5537404	125
9517	5537529	125
9518	5537654	125
9519	5537779	125
9520	5537904	180
9521	5538084	258
9522	5538342	176
9523	5538518	258
9524	5538776	125
9525	5538901	125
9526	5539026	125
9527	5539151	125
9528	5539276	125
9529	5539401	125
9530	5539526	125
9531	5539651	125
9532	5539776	125
9533	5539901	176
9534	5540077	229
9535	5540306	112
9536	5540418	256
9537	5540674	2000
9538	5542674	1462
9539	5544136	1462
9540	5545598	1462
9541	5547060	1462
9542	5548522	202
9543	5548724	202
9544	5548926	202
9545	5549128	176
9546	5549304	229
9547	5549533	112
9548	5549645	169
9549	5549814	3182
9550	5552996	154
9551	5553150	202
9552	5553352	256
9553	5553608	256
9554	5553864	256
9555	5554120	256
9556	5554376	258
9557	5554634	258
9558	5554892	203
9559	5555095	202
9560	5555297	258
9561	5555555	202
9562	5555757	202
9563	5555959	154
9564	5556113	180
9565	5556293	256
9566	5556549	69
9567	5556618	125
9568	5556743	125
9569	5556868	125
9570	5556993	125
9571	5557118	176
9572	5557294	176
9573	5557470	180
9574	5557650	176
9575	5557826	75
9576	5557901	202
9577	5558103	2362
9578	5560465	180
9579	5560645	176
9580	5560821	2483
9581	5563304	176
9582	5563480	176
9583	5563656	1462
9584	5565118	202
9585	5565320	180
9586	5565500	258
9587	5565758	1459
9588	5567217	130
9589	5567347	125
9590	5567472	203
9591	5567675	229
9592	5567904	2493
9593	5570397	125
9594	5570522	125
9595	5570647	2505
9596	5573152	267
9597	5573419	61
9598	5573480	81
9599	5573561	1487
9600	5575048	47
9601	5575095	4056
9602	5579151	80
9603	5579231	224
9604	5579455	53
9605	5579508	2107
9606	5581615	256
9607	5581871	256
9608	5582127	256
9609	5582383	256
9610	5582639	176
9611	5582815	2374
9612	5585189	258
9613	5585447	256
9614	5585703	48
9615	5585751	176
9616	5585927	2374
9617	5588301	75
9618	5588376	48
9619	5588424	180
9620	5588604	1464
9621	5590068	125
9622	5590193	75
9623	5590268	180
9624	5590448	202
9625	5590650	125
9626	5590775	1459
9627	5592234	1304
9628	5593538	202
9629	5593740	202
9630	5593942	176
9631	5594118	176
9632	5594294	2405
9633	5596699	2405
9634	5599104	2377
9635	5601481	2405
9636	5603886	199
9637	5604085	75
9638	5604160	125
9639	5604285	256
9640	5604541	75
9641	5604616	180
9642	5604796	2398
9643	5607194	266
9644	5607460	203
9645	5607663	175
9646	5607838	2335
9647	5610173	251
9648	5610424	266
9649	5610690	203
9650	5610893	175
9651	5611068	2335
9652	5613403	176
9653	5613579	176
9654	5613755	176
9655	5613931	176
9656	5614107	176
9657	5614283	176
9658	5614459	176
9659	5614635	176
9660	5614811	2405
9661	5617216	83
9662	5617299	1173
9663	5618472	125
9664	5618597	83
9665	5618680	75
9666	5618755	2405
9667	5621160	258
9668	5621418	256
9669	5621674	48
9670	5621722	125
9671	5621847	2403
9672	5624250	258
9673	5624508	256
9674	5624764	45
9675	5624809	256
9676	5625065	48
9677	5625113	176
9678	5625289	2374
9679	5627663	258
9680	5627921	256
9681	5628177	47
9682	5628224	176
9683	5628400	2511
9684	5630911	258
9685	5631169	256
9686	5631425	53
9687	5631478	2374
9688	5633852	125
9689	5633977	202
9690	5634179	71
9691	5634250	108
9692	5634358	176
9693	5634534	180
9694	5634714	2440
9695	5637154	2475
9696	5639629	3862
9697	5643491	251
9698	5643742	48
9699	5643790	175
9700	5643965	1462
9701	5645427	2394
9702	5647821	156
9703	5647977	258
9704	5648235	258
9705	5648493	1462
9706	5649955	1462
9707	5651417	1462
9708	5652879	1462
9709	5654341	1462
9710	5655803	1459
9711	5657262	48
9712	5657310	180
9713	5657490	202
9714	5657692	256
9715	5657948	256
9716	5658204	256
9717	5658460	256
9718	5658716	128
9719	5658844	185
9720	5659029	258
9721	5659287	256
9722	5659543	48
9723	5659591	75
9724	5659666	2015
9725	5661681	2379
9726	5664060	2374
9727	5666434	176
9728	5666610	2374
9729	5668984	258
9730	5669242	256
9731	5669498	48
9732	5669546	176
9733	5669722	2369
9734	5672091	258
9735	5672349	256
9736	5672605	48
9737	5672653	176
9738	5672829	2405
9739	5675234	258
9740	5675492	256
9741	5675748	48
9742	5675796	176
9743	5675972	2405
9744	5678377	258
9745	5678635	256
9746	5678891	48
9747	5678939	176
9748	5679115	2372
9749	5681487	258
9750	5681745	256
9751	5682001	53
9752	5682054	176
9753	5682230	2504
9754	5684734	258
9755	5684992	256
9756	5685248	53
9757	5685301	176
9758	5685477	2499
9759	5687976	258
9760	5688234	256
9761	5688490	48
9762	5688538	176
9763	5688714	2367
9764	5691081	258
9765	5691339	256
9766	5691595	48
9767	5691643	176
9768	5691819	72
9769	5691891	130
9770	5692021	267
9771	5692288	2376
9772	5694664	184
9773	5694848	1462
9774	5696310	203
9775	5696513	251
9776	5696764	256
9777	5697020	202
9778	5697222	2392
9779	5699614	180
9780	5699794	1464
9781	5701258	1205
9782	5702463	2475
9783	5704938	202
9784	5705140	125
9785	5705265	257
9786	5705522	112
9787	5705634	1729
9788	5707363	229
9789	5707592	154
9790	5707746	257
9791	5708003	112
9792	5708115	1729
9793	5709844	229
9794	5710073	154
9795	5710227	257
9796	5710484	112
9797	5710596	1729
9798	5712325	229
9799	5712554	154
9800	5712708	257
9801	5712965	112
9802	5713077	258
9803	5713335	176
9804	5713511	1462
9805	5714973	256
9806	5715229	113
9807	5715342	1464
9808	5716806	75
9809	5716881	180
9810	5717061	47
9811	5717108	258
9812	5717366	2475
9813	5719841	125
9814	5719966	267
9815	5720233	258
9816	5720491	125
9817	5720616	125
9818	5720741	48
9819	5720789	2475
9820	5723264	176
9821	5723440	180
9822	5723620	256
9823	5723876	253
9824	5724129	125
9825	5724254	48
9826	5724302	2405
9827	5726707	256
9828	5726963	180
9829	5727143	75
9830	5727218	176
9831	5727394	127
9832	5727521	202
9833	5727723	202
9834	5727925	202
9835	5728127	1235
9836	5729362	256
9837	5729618	202
9838	5729820	258
9839	5730078	256
9840	5730334	256
9841	5730590	256
9842	5730846	256
9843	5731102	256
9844	5731358	256
9845	5731614	75
9846	5731689	2397
9847	5734086	125
9848	5734211	180
9849	5734391	202
9850	5734593	75
9851	5734668	2488
9852	5737156	202
9853	5737358	72
9854	5737430	48
9855	5737478	256
9856	5737734	176
9857	5737910	256
9858	5738166	125
9859	5738291	180
9860	5738471	3831
9861	5742302	202
9862	5742504	258
9863	5742762	176
9864	5742938	256
9865	5743194	125
9866	5743319	180
9867	5743499	3827
9868	5747326	176
9869	5747502	75
9870	5747577	3831
9871	5751408	125
9872	5751533	83
9873	5751616	61
9874	5751677	2077
9875	5753754	200
9876	5753954	155
9877	5754109	129
9878	5754238	1467
9879	5755705	83
9880	5755788	270
9881	5756058	176
9882	5756234	2374
9883	5758608	258
9884	5758866	45
9885	5758911	180
9886	5759091	202
9887	5759293	202
9888	5759495	75
9889	5759570	175
9890	5759745	266
9891	5760011	2398
9892	5762409	125
9893	5762534	125
9894	5762659	125
9895	5762784	125
9896	5762909	125
9897	5763034	125
9898	5763159	125
9899	5763284	125
9900	5763409	125
9901	5763534	125
9902	5763659	125
9903	5763784	125
9904	5763909	125
9905	5764034	256
9906	5764290	125
9907	5764415	176
9908	5764591	176
9909	5764767	180
9910	5764947	180
9911	5765127	258
9912	5765385	75
9913	5765460	125
9914	5765585	256
9915	5765841	2470
9916	5768311	180
9917	5768491	1459
9918	5769950	202
9919	5770152	257
9920	5770409	176
9921	5770585	63
9922	5770648	117
9923	5770765	2374
9924	5773139	3831
9925	5776970	3831
9926	5780801	3831
9927	5784632	3830
9928	5788462	3177
9929	5791639	1462
9930	5793101	258
9931	5793359	202
9932	5793561	203
9933	5793764	258
9934	5794022	224
9935	5794246	160
9936	5794406	3542
9937	5797948	159
9938	5798107	216
9939	5798323	184
9940	5798507	66
9941	5798573	113
9942	5798686	75
9943	5798761	1459
9944	5800220	1462
9945	5801682	2502
9946	5804184	180
9947	5804364	202
9948	5804566	202
9949	5804768	258
9950	5805026	176
9951	5805202	2502
9952	5807704	2505
9953	5810209	48
9954	5810257	258
9955	5810515	176
9956	5810691	258
9957	5810949	258
9958	5811207	185
9959	5811392	1465
9960	5812857	203
9961	5813060	258
9962	5813318	176
9963	5813494	75
9964	5813569	202
9965	5813771	175
9966	5813946	176
9967	5814122	258
9968	5814380	1462
9969	5815842	202
9970	5816044	258
9971	5816302	176
9972	5816478	75
9973	5816553	2446
9974	5818999	2475
9975	5821474	2475
9976	5823949	1462
9977	5825411	202
9978	5825613	75
9979	5825688	125
9980	5825813	2360
9981	5828173	2475
9982	5830648	2475
9983	5833123	2475
9984	5835598	2475
9985	5838073	2475
9986	5840548	2475
9987	5843023	2475
9988	5845498	2463
9989	5847961	2475
9990	5850436	125
9991	5850561	165
9992	5850726	3178
9993	5853904	180
9994	5854084	2453
9995	5856537	258
9996	5856795	258
9997	5857053	258
9998	5857311	258
9999	5857569	176
10000	5857745	176
10001	5857921	176
10002	5858097	125
10003	5858222	169
10004	5858391	3182
10005	5861573	154
10006	5861727	1734
10007	5863461	257
10008	5863718	176
10009	5863894	180
10010	5864074	180
10011	5864254	180
10012	5864434	180
10013	5864614	256
10014	5864870	256
10015	5865126	175
10016	5865301	176
10017	5865477	256
10018	5865733	176
10019	5865909	176
10020	5866085	257
10021	5866342	202
10022	5866544	180
10023	5866724	229
10024	5866953	2475
10025	5869428	2475
10026	5871903	2505
10027	5874408	2504
10028	5876912	125
10029	5877037	125
10030	5877162	202
10031	5877364	202
10032	5877566	2374
10033	5879940	180
10034	5880120	1460
10035	5881580	256
10036	5881836	202
10037	5882038	1459
10038	5883497	125
10039	5883622	125
10040	5883747	2475
10041	5886222	176
10042	5886398	202
10043	5886600	256
10044	5886856	258
10045	5887114	2537
10046	5889651	2505
10047	5892156	175
10048	5892331	165
10049	5892496	1465
10050	5893961	2505
10051	5896466	2505
10052	5898971	1465
10053	5900436	185
10054	5900621	71
10055	5900692	192
10056	5900884	225
10057	5901109	195
10058	5901304	247
10059	5901551	182
10060	5901733	204
10061	5901937	61
10062	5901998	2208
10063	5904206	180
10064	5904386	180
10065	5904566	180
10066	5904746	180
10067	5904926	125
10068	5905051	1460
10069	5906511	75
10070	5906586	180
10071	5906766	202
10072	5906968	125
10073	5907093	1460
10074	5908553	256
10075	5908809	202
10076	5909011	48
10077	5909059	258
10078	5909317	202
10079	5909519	256
10080	5909775	48
10081	5909823	176
10082	5909999	2374
10083	5912373	258
10084	5912631	1158
10085	5913789	176
10086	5913965	176
10087	5914141	125
10088	5914266	125
10089	5914391	258
10090	5914649	258
10091	5914907	258
10092	5915165	258
10093	5915423	174
10094	5915597	256
10095	5915853	75
10096	5915928	180
10097	5916108	2355
10098	5918463	202
10099	5918665	1465
10100	5920130	184
10101	5920314	45
10102	5920359	130
10103	5920489	1462
10104	5921951	72
10105	5922023	184
10106	5922207	45
10107	5922252	130
10108	5922382	1462
10109	5923844	125
10110	5923969	125
10111	5924094	125
10112	5924219	125
10113	5924344	125
10114	5924469	125
10115	5924594	125
10116	5924719	125
10117	5924844	56
10118	5924900	202
10119	5925102	75
10120	5925177	2405
10121	5927582	202
10122	5927784	102
10123	5927886	56
10124	5927942	75
10125	5928017	180
10126	5928197	202
10127	5928399	75
10128	5928474	3860
10129	5932334	256
10130	5932590	180
10131	5932770	175
10132	5932945	180
10133	5933125	202
10134	5933327	125
10135	5933452	1464
10136	5934916	75
10137	5934991	180
10138	5935171	201
10139	5935372	125
10140	5935497	1464
10141	5936961	75
10142	5937036	180
10143	5937216	202
10144	5937418	1459
10145	5938877	2505
10146	5941382	176
10147	5941558	280
10148	5941838	186
10149	5942024	125
10150	5942149	202
10151	5942351	1462
10152	5943813	1462
10153	5945275	2405
10154	5947680	72
10155	5947752	202
10156	5947954	130
10157	5948084	258
10158	5948342	1465
10159	5949807	207
10160	5950014	75
10161	5950089	75
10162	5950164	258
10163	5950422	258
10164	5950680	258
10165	5950938	258
10166	5951196	258
10167	5951454	251
10168	5951705	202
10169	5951907	48
10170	5951955	176
10171	5952131	180
10172	5952311	180
10173	5952491	180
10174	5952671	180
10175	5952851	2014
10176	5954865	203
10177	5955068	75
10178	5955143	180
10179	5955323	202
10180	5955525	48
10181	5955573	210
10182	5955783	1459
10183	5957242	1459
10184	5958701	125
10185	5958826	1464
10186	5960290	75
10187	5960365	180
10188	5960545	202
10189	5960747	125
10190	5960872	1464
10191	5962336	75
10192	5962411	180
10193	5962591	202
10194	5962793	125
10195	5962918	1464
10196	5964382	75
10197	5964457	180
10198	5964637	202
10199	5964839	125
10200	5964964	1464
10201	5966428	75
10202	5966503	180
10203	5966683	202
10204	5966885	125
10205	5967010	1464
10206	5968474	75
10207	5968549	180
10208	5968729	202
10209	5968931	125
10210	5969056	1464
10211	5970520	75
10212	5970595	180
10213	5970775	202
10214	5970977	125
10215	5971102	1464
10216	5972566	75
10217	5972641	180
10218	5972821	202
10219	5973023	125
10220	5973148	1464
10221	5974612	75
10222	5974687	180
10223	5974867	202
10224	5975069	125
10225	5975194	267
10226	5975461	2394
10227	5977855	185
10228	5978040	1462
10229	5979502	203
10230	5979705	251
10231	5979956	175
10232	5980131	72
10233	5980203	48
10234	5980251	176
10235	5980427	1394
10236	5981821	201
10237	5982022	258
10238	5982280	258
10239	5982538	103
10240	5982641	176
10241	5982817	258
10242	5983075	164
10243	5983239	3177
10244	5986416	69
10245	5986485	165
10246	5986650	61
10247	5986711	164
10248	5986875	3177
10249	5990052	69
10250	5990121	165
10251	5990286	61
10252	5990347	164
10253	5990511	3177
10254	5993688	69
10255	5993757	165
10256	5993922	61
10257	5993983	164
10258	5994147	3177
10259	5997324	75
10260	5997399	125
10261	5997524	266
10262	5997790	180
10263	5997970	1465
10264	5999435	258
10265	5999693	256
10266	5999949	202
10267	6000151	176
10268	6000327	75
10269	6000402	1462
10270	6001864	2405
10271	6004269	185
10272	6004454	256
10273	6004710	2474
10274	6007184	2369
10275	6009553	202
10276	6009755	1462
10277	6011217	125
10278	6011342	202
10279	6011544	180
10280	6011724	177
10281	6011901	75
10282	6011976	3862
10283	6015838	258
10284	6016096	202
10285	6016298	176
10286	6016474	48
10287	6016522	125
10288	6016647	1456
10289	6018103	176
10290	6018279	176
10291	6018455	176
10292	6018631	2475
10293	6021106	180
10294	6021286	176
10295	6021462	256
10296	6021718	180
10297	6021898	180
10298	6022078	180
10299	6022258	180
10300	6022438	180
10301	6022618	180
10302	6022798	256
10303	6023054	1465
10304	6024519	3831
10305	6028350	202
10306	6028552	176
10307	6028728	256
10308	6028984	1459
10309	6030443	176
10310	6030619	45
10311	6030664	202
10312	6030866	180
10313	6031046	125
10314	6031171	180
10315	6031351	3831
10316	6035182	202
10317	6035384	258
10318	6035642	176
10319	6035818	256
10320	6036074	125
10321	6036199	180
10322	6036379	3831
10323	6040210	202
10324	6040412	258
10325	6040670	125
10326	6040795	256
10327	6041051	258
10328	6041309	258
10329	6041567	192
10330	6041759	245
10331	6042004	221
10332	6042225	172
10333	6042397	171
10334	6042568	2077
10335	6044645	238
10336	6044883	192
10337	6045075	52
10338	6045127	125
10339	6045252	1460
10340	6046712	75
10341	6046787	175
10342	6046962	202
10343	6047164	176
10344	6047340	176
10345	6047516	256
10346	6047772	130
10347	6047902	184
10348	6048086	1465
10349	6049551	2475
10350	6052026	2475
10351	6054501	2427
10352	6056928	2475
10353	6059403	2475
10354	6061878	2475
10355	6064353	2475
10356	6066828	2475
10357	6069303	2475
10358	6071778	2475
10359	6074253	2475
10360	6076728	2475
10361	6079203	2475
10362	6081678	180
10363	6081858	3831
10364	6085689	125
10365	6085814	125
10366	6085939	202
10367	6086141	202
10368	6086343	180
10369	6086523	256
10370	6086779	2470
10371	6089249	180
10372	6089429	1459
10373	6090888	202
10374	6091090	257
10375	6091347	176
10376	6091523	75
10377	6091598	125
10378	6091723	163
10379	6091886	2475
10380	6094361	1459
10381	6095820	258
10382	6096078	258
10383	6096336	258
10384	6096594	258
10385	6096852	69
10386	6096921	258
10387	6097179	75
10388	6097254	202
10389	6097456	159
10390	6097615	51
10391	6097666	204
10392	6097870	256
10393	6098126	224
10394	6098350	78
10395	6098428	181
10396	6098609	280
10397	6098889	164
10398	6099053	2393
10399	6101446	256
10400	6101702	258
10401	6101960	248
10402	6102208	258
10403	6102466	48
10404	6102514	176
10405	6102690	176
10406	6102866	254
10407	6103120	125
10408	6103245	1459
10409	6104704	258
10410	6104962	202
10411	6105164	75
10412	6105239	125
10413	6105364	177
10414	6105541	75
10415	6105616	203
10416	6105819	251
10417	6106070	175
10418	6106245	75
10419	6106320	125
10420	6106445	256
10421	6106701	176
10422	6106877	130
10423	6107007	125
10424	6107132	75
10425	6107207	258
10426	6107465	176
10427	6107641	75
10428	6107716	125
10429	6107841	256
10430	6108097	1462
10431	6109559	1462
10432	6111021	1462
10433	6112483	258
10434	6112741	176
10435	6112917	256
10436	6113173	2475
10437	6115648	75
10438	6115723	1462
10439	6117185	1462
10440	6118647	1462
10441	6120109	1462
10442	6121571	1462
10443	6123033	1462
10444	6124495	1462
10445	6125957	1462
10446	6127419	1462
10447	6128881	2539
10448	6131420	154
10449	6131574	1730
10450	6133304	202
10451	6133506	1462
10452	6134968	256
10453	6135224	256
10454	6135480	256
10455	6135736	256
10456	6135992	125
10457	6136117	125
10458	6136242	125
10459	6136367	2475
10460	6138842	154
10461	6138996	1734
10462	6140730	257
10463	6140987	69
10464	6141056	164
10465	6141220	125
10466	6141345	202
10467	6141547	202
10468	6141749	202
10469	6141951	176
10470	6142127	180
10471	6142307	180
10472	6142487	126
10473	6142613	125
10474	6142738	180
10475	6142918	125
10476	6143043	125
10477	6143168	164
10478	6143332	176
10479	6143508	202
10480	6143710	165
10481	6143875	1462
10482	6145337	1462
10483	6146799	1459
10484	6148258	1459
10485	6149717	2475
10486	6152192	2502
10487	6154694	176
10488	6154870	180
10489	6155050	1459
10490	6156509	256
10491	6156765	125
10492	6156890	258
10493	6157148	180
10494	6157328	258
10495	6157586	2475
10496	6160061	2475
10497	6162536	2398
10498	6164934	125
10499	6165059	176
10500	6165235	180
10501	6165415	75
10502	6165490	1438
10503	6166928	1459
10504	6168387	130
10505	6168517	154
10506	6168671	258
10507	6168929	258
10508	6169187	1465
10509	6170652	125
10510	6170777	203
10511	6170980	2398
10512	6173378	138
10513	6173516	204
10514	6173720	176
10515	6173896	72
10516	6173968	128
10517	6174096	159
10518	6174255	3618
10519	6177873	229
10520	6178102	202
10521	6178304	202
10522	6178506	202
10523	6178708	202
10524	6178910	2446
10525	6181356	258
10526	6181614	256
10527	6181870	48
10528	6181918	176
10529	6182094	2374
10530	6184468	258
10531	6184726	180
10532	6184906	176
10533	6185082	202
10534	6185284	256
10535	6185540	2446
10536	6187986	180
10537	6188166	202
10538	6188368	125
10539	6188493	1459
10540	6189952	75
10541	6190027	258
10542	6190285	125
10543	6190410	125
10544	6190535	2377
10545	6192912	2405
10546	6195317	75
10547	6195392	75
10548	6195467	75
10549	6195542	75
10550	6195617	125
10551	6195742	180
10552	6195922	2374
10553	6198296	202
10554	6198498	1459
10555	6199957	176
10556	6200133	72
10557	6200205	203
10558	6200408	175
10559	6200583	2335
10560	6202918	251
10561	6203169	266
10562	6203435	203
10563	6203638	175
10564	6203813	2335
10565	6206148	251
10566	6206399	2350
10567	6208749	2376
10568	6211125	2475
10569	6213600	2374
10570	6215974	2475
10571	6218449	2475
10572	6220924	2374
10573	6223298	2504
10574	6225802	199
10575	6226001	176
10576	6226177	102
10577	6226279	56
10578	6226335	176
10579	6226511	83
10580	6226594	136
10581	6226730	256
10582	6226986	202
10583	6227188	176
10584	6227364	2373
10585	6229737	258
10586	6229995	75
10587	6230070	48
10588	6230118	130
10589	6230248	48
10590	6230296	176
10591	6230472	2374
10592	6232846	258
10593	6233104	256
10594	6233360	47
10595	6233407	176
10596	6233583	2374
10597	6235957	258
10598	6236215	256
10599	6236471	53
10600	6236524	176
10601	6236700	258
10602	6236958	1459
10603	6238417	125
10604	6238542	199
10605	6238741	204
10606	6238945	2406
10607	6241351	176
10608	6241527	258
10609	6241785	258
10610	6242043	258
10611	6242301	267
10612	6242568	176
10613	6242744	2384
10614	6245128	75
10615	6245203	251
10616	6245454	172
10617	6245626	256
10618	6245882	256
10619	6246138	256
10620	6246394	256
10621	6246650	256
10622	6246906	256
10623	6247162	256
10624	6247418	267
10625	6247685	176
10626	6247861	202
10627	6248063	125
10628	6248188	201
10629	6248389	202
10630	6248591	202
10631	6248793	202
10632	6248995	3418
10633	6252413	45
10634	6252458	256
10635	6252714	48
10636	6252762	176
10637	6252938	2405
10638	6255343	218
10639	6255561	258
10640	6255819	258
10641	6256077	2374
10642	6258451	258
10643	6258709	256
10644	6258965	48
10645	6259013	176
10646	6259189	2475
10647	6261664	258
10648	6261922	256
10649	6262178	48
10650	6262226	176
10651	6262402	2405
10652	6264807	258
10653	6265065	256
10654	6265321	53
10655	6265374	176
10656	6265550	2405
10657	6267955	258
10658	6268213	256
10659	6268469	48
10660	6268517	176
10661	6268693	2374
10662	6271067	258
10663	6271325	256
10664	6271581	53
10665	6271634	176
10666	6271810	2505
10667	6274315	258
10668	6274573	256
10669	6274829	53
10670	6274882	176
10671	6275058	2505
10672	6277563	258
10673	6277821	256
10674	6278077	48
10675	6278125	176
10676	6278301	2499
10677	6280800	258
10678	6281058	256
10679	6281314	48
10680	6281362	176
10681	6281538	2374
10682	6283912	185
10683	6284097	1465
10684	6285562	203
10685	6285765	251
10686	6286016	175
10687	6286191	72
10688	6286263	130
10689	6286393	267
10690	6286660	202
10691	6286862	125
10692	6286987	251
10693	6287238	176
10694	6287414	75
10695	6287489	75
10696	6287564	1462
10697	6289026	125
10698	6289151	75
10699	6289226	112
10700	6289338	1729
10701	6291067	229
10702	6291296	154
10703	6291450	257
10704	6291707	112
10705	6291819	1729
10706	6293548	229
10707	6293777	154
10708	6293931	257
10709	6294188	112
10710	6294300	1729
10711	6296029	229
10712	6296258	154
10713	6296412	257
10714	6296669	112
10715	6296781	1729
10716	6298510	256
10717	6298766	2374
10718	6301140	251
10719	6301391	202
10720	6301593	72
10721	6301665	75
10722	6301740	180
10723	6301920	48
10724	6301968	125
10725	6302093	256
10726	6302349	258
10727	6302607	3862
10728	6306469	203
10729	6306672	180
10730	6306852	1462
10731	6308314	1462
10732	6309776	176
10733	6309952	258
10734	6310210	2475
10735	6312685	176
10736	6312861	201
10737	6313062	198
10738	6313260	48
10739	6313308	2405
10740	6315713	256
10741	6315969	180
10742	6316149	125
10743	6316274	2374
10744	6318648	2474
10745	6321122	251
10746	6321373	125
10747	6321498	125
10748	6321623	125
10749	6321748	1462
10750	6323210	202
10751	6323412	125
10752	6323537	180
10753	6323717	202
10754	6323919	202
10755	6324121	203
10756	6324324	202
10757	6324526	202
10758	6324728	202
10759	6324930	180
10760	6325110	251
10761	6325361	258
10762	6325619	176
10763	6325795	125
10764	6325920	180
10765	6326100	258
10766	6326358	125
10767	6326483	175
10768	6326658	176
10769	6326834	202
10770	6327036	3962
10771	6330998	202
10772	6331200	258
10773	6331458	176
10774	6331634	256
10775	6331890	125
10776	6332015	180
10777	6332195	3831
10778	6336026	202
10779	6336228	258
10780	6336486	176
10781	6336662	256
10782	6336918	2405
10783	6339323	180
10784	6339503	75
10785	6339578	2374
10786	6341952	157
10787	6342109	161
10788	6342270	1467
10789	6343737	83
10790	6343820	61
10791	6343881	221
10792	6344102	201
10793	6344303	158
10794	6344461	163
10795	6344624	2374
10796	6346998	258
10797	6347256	256
10798	6347512	130
10799	6347642	176
10800	6347818	125
10801	6347943	125
10802	6348068	180
10803	6348248	185
10804	6348433	203
10805	6348636	251
10806	6348887	1462
10807	6350349	1462
10808	6351811	1462
10809	6353273	1462
10810	6354735	1462
10811	6356197	1462
10812	6357659	1462
10813	6359121	1462
10814	6360583	1462
10815	6362045	1462
10816	6363507	1462
10817	6364969	1462
10818	6366431	1462
10819	6367893	202
10820	6368095	258
10821	6368353	3831
10822	6372184	2393
10823	6374577	176
10824	6374753	176
10825	6374929	202
10826	6375131	180
10827	6375311	1459
10828	6376770	202
10829	6376972	257
10830	6377229	176
10831	6377405	75
10832	6377480	125
10833	6377605	256
10834	6377861	2528
10835	6380389	117
10836	6380506	258
10837	6380764	1459
10838	6382223	75
10839	6382298	75
10840	6382373	75
10841	6382448	75
10842	6382523	229
10843	6382752	256
10844	6383008	256
10845	6383264	202
10846	6383466	78
10847	6383544	163
10848	6383707	159
10849	6383866	47
10850	6383913	54
10851	6383967	175
10852	6384142	184
10853	6384326	66
10854	6384392	113
10855	6384505	1465
10856	6385970	180
10857	6386150	256
10858	6386406	75
10859	6386481	75
10860	6386556	202
10861	6386758	125
10862	6386883	125
10863	6387008	180
10864	6387188	2475
10865	6389663	258
10866	6389921	75
10867	6389996	176
10868	6390172	256
10869	6390428	2374
10870	6392802	203
10871	6393005	256
10872	6393261	175
10873	6393436	72
10874	6393508	130
10875	6393638	256
10876	6393894	2502
10877	6396396	180
10878	6396576	2357
10879	6398933	3998
10880	6402931	3962
10881	6406893	256
10882	6407149	75
10883	6407224	125
10884	6407349	256
10885	6407605	2475
10886	6410080	180
10887	6410260	258
10888	6410518	258
10889	6410776	258
10890	6411034	256
10891	6411290	125
10892	6411415	180
10893	6411595	1462
10894	6413057	180
10895	6413237	258
10896	6413495	258
10897	6413753	258
10898	6414011	258
10899	6414269	258
10900	6414527	258
10901	6414785	258
10902	6415043	258
10903	6415301	258
10904	6415559	1459
10905	6417018	257
10906	6417275	69
10907	6417344	176
10908	6417520	258
10909	6417778	180
10910	6417958	180
10911	6418138	180
10912	6418318	180
10913	6418498	2475
10914	6420973	2475
10915	6423448	2475
10916	6425923	2475
10917	6428398	257
10918	6428655	69
10919	6428724	164
10920	6428888	229
10921	6429117	112
10922	6429229	258
10923	6429487	176
10924	6429663	176
10925	6429839	176
10926	6430015	125
10927	6430140	202
10928	6430342	202
10929	6430544	2475
10930	6433019	2541
10931	6435560	202
10932	6435762	2475
10933	6438237	2475
10934	6440712	112
10935	6440824	125
10936	6440949	176
10937	6441125	154
10938	6441279	258
10939	6441537	258
10940	6441795	258
10941	6442053	258
10942	6442311	1462
10943	6443773	1459
10944	6445232	125
10945	6445357	256
10946	6445613	125
10947	6445738	258
10948	6445996	176
10949	6446172	75
10950	6446247	256
10951	6446503	256
10952	6446759	1462
10953	6448221	1462
10954	6449683	1465
10955	6451148	3831
10956	6454979	125
10957	6455104	202
10958	6455306	256
10959	6455562	258
10960	6455820	258
10961	6456078	2505
10962	6458583	257
10963	6458840	75
10964	6458915	256
10965	6459171	258
10966	6459429	1459
10967	6460888	175
10968	6461063	1465
10969	6462528	177
10970	6462705	168
10971	6462873	124
10972	6462997	268
10973	6463265	3589
10974	6466854	78
10975	6466932	47
10976	6466979	193
10977	6467172	176
10978	6467348	176
10979	6467524	176
10980	6467700	176
10981	6467876	1460
10982	6469336	75
10983	6469411	180
10984	6469591	202
10985	6469793	125
10986	6469918	1460
10987	6471378	75
10988	6471453	47
10989	6471500	125
10990	6471625	176
10991	6471801	180
10992	6471981	1464
10993	6473445	53
10994	6473498	176
10995	6473674	2502
10996	6476176	258
10997	6476434	256
10998	6476690	75
10999	6476765	2405
11000	6479170	2373
11001	6481543	258
11002	6481801	75
11003	6481876	256
11004	6482132	256
11005	6482388	256
11006	6482644	256
11007	6482900	258
11008	6483158	48
11009	6483206	1459
11010	6484665	177
11011	6484842	258
11012	6485100	125
11013	6485225	251
11014	6485476	45
11015	6485521	130
11016	6485651	1462
11017	6487113	72
11018	6487185	184
11019	6487369	45
11020	6487414	130
11021	6487544	1462
11022	6489006	72
11023	6489078	1459
11024	6490537	1459
11025	6491996	1462
11026	6493458	1462
11027	6494920	1462
11028	6496382	1462
11029	6497844	1462
11030	6499306	1459
11031	6500765	1173
11032	6501938	125
11033	6502063	83
11034	6502146	136
11035	6502282	125
11036	6502407	62
11037	6502469	1173
11038	6503642	180
11039	6503822	48
11040	6503870	125
11041	6503995	3830
11042	6507825	75
11043	6507900	180
11044	6508080	202
11045	6508282	2369
11046	6510651	202
11047	6510853	125
11048	6510978	1464
11049	6512442	75
11050	6512517	180
11051	6512697	201
11052	6512898	125
11053	6513023	1464
11054	6514487	75
11055	6514562	180
11056	6514742	202
11057	6514944	125
11058	6515069	256
11059	6515325	258
11060	6515583	2475
11061	6518058	177
11062	6518235	53
11063	6518288	3863
11064	6522151	125
11065	6522276	256
11066	6522532	256
11067	6522788	75
11068	6522863	185
11069	6523048	125
11070	6523173	1457
11071	6524630	256
11072	6524886	72
11073	6524958	118
11074	6525076	180
11075	6525256	180
11076	6525436	180
11077	6525616	180
11078	6525796	180
11079	6525976	180
11080	6526156	180
11081	6526336	185
11082	6526521	125
11083	6526646	176
11084	6526822	2392
11085	6529214	176
11086	6529390	176
11087	6529566	176
11088	6529742	176
11089	6529918	210
11090	6530128	175
11091	6530303	180
11092	6530483	202
11093	6530685	125
11094	6530810	1464
11095	6532274	263
11096	6532537	256
11097	6532793	256
11098	6533049	1464
11099	6534513	75
11100	6534588	180
11101	6534768	202
11102	6534970	125
11103	6535095	1464
11104	6536559	75
11105	6536634	180
11106	6536814	202
11107	6537016	125
11108	6537141	1464
11109	6538605	75
11110	6538680	180
11111	6538860	202
11112	6539062	125
11113	6539187	1464
11114	6540651	75
11115	6540726	180
11116	6540906	202
11117	6541108	125
11118	6541233	1464
11119	6542697	75
11120	6542772	180
11121	6542952	202
11122	6543154	125
11123	6543279	1464
11124	6544743	75
11125	6544818	180
11126	6544998	202
11127	6545200	125
11128	6545325	1464
11129	6546789	75
11130	6546864	180
11131	6547044	202
11132	6547246	125
11133	6547371	1464
11134	6548835	75
11135	6548910	180
11136	6549090	202
11137	6549292	125
11138	6549417	1459
11139	6550876	203
11140	6551079	251
11141	6551330	175
11142	6551505	72
11143	6551577	130
11144	6551707	249
11145	6551956	2370
11146	6554326	185
11147	6554511	176
11148	6554687	2355
11149	6557042	72
11150	6557114	125
11151	6557239	256
11152	6557495	256
11153	6557751	69
11154	6557820	258
11155	6558078	256
11156	6558334	3177
11157	6561511	69
11158	6561580	165
11159	6561745	61
11160	6561806	164
11161	6561970	3177
11162	6565147	69
11163	6565216	165
11164	6565381	61
11165	6565442	164
11166	6565606	3177
11167	6568783	69
11168	6568852	165
11169	6569017	61
11170	6569078	164
11171	6569242	3177
11172	6572419	69
11173	6572488	180
11174	6572668	1462
11175	6574130	203
11176	6574333	176
11177	6574509	251
11178	6574760	256
11179	6575016	202
11180	6575218	176
11181	6575394	2374
11182	6577768	180
11183	6577948	75
11184	6578023	258
11185	6578281	175
11186	6578456	202
11187	6578658	258
11188	6578916	258
11189	6579174	125
11190	6579299	256
11191	6579555	1462
11192	6581017	125
11193	6581142	176
11194	6581318	175
11195	6581493	3831
11196	6585324	258
11197	6585582	202
11198	6585784	176
11199	6585960	75
11200	6586035	1462
11201	6587497	1462
11202	6588959	2367
11203	6591326	2475
11204	6593801	2475
11205	6596276	2445
11206	6598721	257
11207	6598978	176
11208	6599154	1462
11209	6600616	202
11210	6600818	176
11211	6600994	176
11212	6601170	176
11213	6601346	176
11214	6601522	176
11215	6601698	176
11216	6601874	202
11217	6602076	72
11218	6602148	256
11219	6602404	125
11220	6602529	2505
11221	6605034	202
11222	6605236	75
11223	6605311	2505
11224	6607816	130
11225	6607946	125
11226	6608071	176
11227	6608247	258
11228	6608505	176
11229	6608681	256
11230	6608937	125
11231	6609062	180
11232	6609242	3862
11233	6613104	202
11234	6613306	258
11235	6613564	176
11236	6613740	256
11237	6613996	125
11238	6614121	180
11239	6614301	1459
11240	6615760	202
11241	6615962	256
11242	6616218	1462
11243	6617680	170
11244	6617850	110
11245	6617960	238
11246	6618198	192
11247	6618390	244
11248	6618634	1467
11249	6620101	172
11250	6620273	173
11251	6620446	113
11252	6620559	1460
11253	6622019	75
11254	6622094	180
11255	6622274	2440
11256	6624714	125
11257	6624839	2374
11258	6627213	4056
11259	6631269	202
11260	6631471	203
11261	6631674	45
11262	6631719	72
11263	6631791	258
11264	6632049	258
11265	6632307	258
11266	6632565	258
11267	6632823	258
11268	6633081	258
11269	6633339	258
11270	6633597	258
11271	6633855	258
11272	6634113	258
11273	6634371	258
11274	6634629	258
11275	6634887	258
11276	6635145	176
11277	6635321	75
11278	6635396	258
11279	6635654	1465
11280	6637119	125
11281	6637244	125
11282	6637369	125
11283	6637494	202
11284	6637696	258
11285	6637954	176
11286	6638130	75
11287	6638205	125
11288	6638330	256
11289	6638586	2505
11290	6641091	180
11291	6641271	1459
11292	6642730	2064
11293	6644794	256
11294	6645050	1459
11295	6646509	256
11296	6646765	256
11297	6647021	256
11298	6647277	256
11299	6647533	165
11300	6647698	180
11301	6647878	180
11302	6648058	202
11303	6648260	177
11304	6648437	117
11305	6648554	78
11306	6648632	163
11307	6648795	203
11308	6648998	145
11309	6649143	280
11310	6649423	164
11311	6649587	2107
11312	6651694	251
11313	6651945	202
11314	6652147	180
11315	6652327	256
11316	6652583	256
11317	6652839	176
11318	6653015	2505
11319	6655520	2398
11320	6657918	202
11321	6658120	258
11322	6658378	256
11323	6658634	256
11324	6658890	125
11325	6659015	180
11326	6659195	258
11327	6659453	175
11328	6659628	180
11329	6659808	130
11330	6659938	267
11331	6660205	2324
11332	6662529	180
11333	6662709	1459
11334	6664168	202
11335	6664370	1465
11336	6665835	258
11337	6666093	2505
11338	6668598	180
11339	6668778	256
11340	6669034	2475
11341	6671509	180
11342	6671689	1462
11343	6673151	202
11344	6673353	256
11345	6673609	256
11346	6673865	256
11347	6674121	180
11348	6674301	2505
11349	6676806	202
11350	6677008	2475
11351	6679483	202
11352	6679685	256
11353	6679941	256
11354	6680197	256
11355	6680453	256
11356	6680709	256
11357	6680965	256
11358	6681221	256
11359	6681477	256
11360	6681733	256
11361	6681989	258
11362	6682247	164
11363	6682411	229
11364	6682640	125
11365	6682765	75
11366	6682840	202
11367	6683042	202
11368	6683244	202
11369	6683446	202
11370	6683648	1462
11371	6685110	1462
11372	6686572	1462
11373	6688034	1462
11374	6689496	164
11375	6689660	229
11376	6689889	112
11377	6690001	169
11378	6690170	3182
11379	6693352	75
11380	6693427	125
11381	6693552	125
11382	6693677	125
11383	6693802	1465
11384	6695267	176
11385	6695443	176
11386	6695619	1462
11387	6697081	1465
11388	6698546	176
11389	6698722	1462
11390	6700184	1462
11391	6701646	2475
11392	6704121	1462
11393	6705583	125
11394	6705708	257
11395	6705965	256
11396	6706221	256
11397	6706477	256
11398	6706733	75
11399	6706808	258
11400	6707066	257
11401	6707323	125
11402	6707448	258
11403	6707706	176
11404	6707882	75
11405	6707957	202
11406	6708159	2374
11407	6710533	258
11408	6710791	180
11409	6710971	258
11410	6711229	258
11411	6711487	251
11412	6711738	258
11413	6711996	2505
11414	6714501	176
11415	6714677	180
11416	6714857	256
11417	6715113	256
11418	6715369	1459
11419	6716828	164
11420	6716992	255
11421	6717247	180
11422	6717427	256
11423	6717683	258
11424	6717941	130
11425	6718071	251
11426	6718322	263
11427	6718585	83
11428	6718668	2077
11429	6720745	185
11430	6720930	2086
11431	6723016	177
11432	6723193	384
11433	6723577	177
11434	6723754	125
11435	6723879	125
11436	6724004	125
11437	6724129	125
11438	6724254	258
11439	6724512	256
11440	6724768	47
11441	6724815	176
11442	6724991	2537
11443	6727528	258
11444	6727786	256
11445	6728042	201
11446	6728243	2374
11447	6730617	125
11448	6730742	201
11449	6730943	258
11450	6731201	202
11451	6731403	125
11452	6731528	1459
11453	6732987	75
11454	6733062	180
11455	6733242	256
11456	6733498	258
11457	6733756	258
11458	6734014	75
11459	6734089	256
11460	6734345	180
11461	6734525	180
11462	6734705	180
11463	6734885	202
11464	6735087	75
11465	6735162	202
11466	6735364	257
11467	6735621	125
11468	6735746	256
11469	6736002	75
11470	6736077	267
11471	6736344	175
11472	6736519	2335
11473	6738854	251
11474	6739105	266
11475	6739371	203
11476	6739574	175
11477	6739749	2335
11478	6742084	251
11479	6742335	266
11480	6742601	258
11481	6742859	258
11482	6743117	258
11483	6743375	258
11484	6743633	258
11485	6743891	258
11486	6744149	258
11487	6744407	258
11488	6744665	75
11489	6744740	124
11490	6744864	62
11491	6744926	1173
11492	6746099	2405
11493	6748504	83
11494	6748587	75
11495	6748662	48
11496	6748710	176
11497	6748886	2405
11498	6751291	258
11499	6751549	256
11500	6751805	48
11501	6751853	176
11502	6752029	1462
11503	6753491	176
11504	6753667	2475
11505	6756142	258
11506	6756400	256
11507	6756656	47
11508	6756703	176
11509	6756879	2475
11510	6759354	258
11511	6759612	256
11512	6759868	53
11513	6759921	176
11514	6760097	1462
11515	6761559	180
11516	6761739	256
11517	6761995	1462
11518	6763457	197
11519	6763654	172
11520	6763826	258
11521	6764084	3831
11522	6767915	180
11523	6768095	180
11524	6768275	256
11525	6768531	203
11526	6768734	2393
11527	6771127	251
11528	6771378	180
11529	6771558	266
11530	6771824	2471
11531	6774295	203
11532	6774498	48
11533	6774546	202
11534	6774748	202
11535	6774950	202
11536	6775152	202
11537	6775354	202
11538	6775556	203
11539	6775759	1459
11540	6777218	125
11541	6777343	1465
11542	6778808	125
11543	6778933	125
11544	6779058	125
11545	6779183	125
11546	6779308	218
11547	6779526	130
11548	6779656	202
11549	6779858	176
11550	6780034	2461
11551	6782495	258
11552	6782753	182
11553	6782935	180
11554	6783115	180
11555	6783295	258
11556	6783553	256
11557	6783809	48
11558	6783857	176
11559	6784033	2475
11560	6786508	258
11561	6786766	256
11562	6787022	48
11563	6787070	176
11564	6787246	2392
11565	6789638	258
11566	6789896	256
11567	6790152	48
11568	6790200	176
11569	6790376	2405
11570	6792781	258
11571	6793039	256
11572	6793295	48
11573	6793343	176
11574	6793519	2374
11575	6795893	258
11576	6796151	256
11577	6796407	48
11578	6796455	176
11579	6796631	2505
11580	6799136	258
11581	6799394	256
11582	6799650	53
11583	6799703	176
11584	6799879	2505
11585	6802384	258
11586	6802642	256
11587	6802898	48
11588	6802946	176
11589	6803122	2499
11590	6805621	258
11591	6805879	256
11592	6806135	48
11593	6806183	176
11594	6806359	2398
11595	6808757	258
11596	6809015	175
11597	6809190	72
11598	6809262	130
11599	6809392	249
11600	6809641	2376
11601	6812017	185
11602	6812202	1462
11603	6813664	203
11604	6813867	125
11605	6813992	1459
11606	6815451	267
11607	6815718	2374
11608	6818092	180
11609	6818272	180
11610	6818452	258
11611	6818710	256
11612	6818966	180
11613	6819146	1729
11614	6820875	229
11615	6821104	154
11616	6821258	257
11617	6821515	112
11618	6821627	1729
11619	6823356	229
11620	6823585	154
11621	6823739	257
11622	6823996	112
11623	6824108	1729
11624	6825837	229
11625	6826066	154
11626	6826220	257
11627	6826477	112
11628	6826589	1729
11629	6828318	229
11630	6828547	48
11631	6828595	258
11632	6828853	185
11633	6829038	125
11634	6829163	267
11635	6829430	180
11636	6829610	48
11637	6829658	125
11638	6829783	1464
11639	6831247	202
11640	6831449	256
11641	6831705	75
11642	6831780	130
11643	6831910	176
11644	6832086	256
11645	6832342	256
11646	6832598	3862
11647	6836460	180
11648	6836640	258
11649	6836898	2374
11650	6839272	125
11651	6839397	124
11652	6839521	2374
11653	6841895	256
11654	6842151	180
11655	6842331	125
11656	6842456	48
11657	6842504	258
11658	6842762	258
11659	6843020	1465
11660	6844485	1462
11661	6845947	1462
11662	6847409	1462
11663	6848871	256
11664	6849127	125
11665	6849252	3831
11666	6853083	176
11667	6853259	125
11668	6853384	125
11669	6853509	125
11670	6853634	125
11671	6853759	125
11672	6853884	125
11673	6854009	176
11674	6854185	267
11675	6854452	180
11676	6854632	2475
11677	6857107	1459
11678	6858566	176
11679	6858742	256
11680	6858998	1459
11681	6860457	251
11682	6860708	2374
11683	6863082	125
11684	6863207	256
11685	6863463	125
11686	6863588	180
11687	6863768	3862
11688	6867630	202
11689	6867832	258
11690	6868090	176
11691	6868266	256
11692	6868522	125
11693	6868647	180
11694	6868827	3831
11695	6872658	202
11696	6872860	258
11697	6873118	176
11698	6873294	180
11699	6873474	258
11700	6873732	61
11701	6873793	2076
11702	6875869	200
11703	6876069	154
11704	6876223	161
11705	6876384	238
11706	6876622	83
11707	6876705	61
11708	6876766	2374
11709	6879140	258
11710	6879398	256
11711	6879654	48
11712	6879702	1462
11713	6881164	2475
11714	6883639	2374
11715	6886013	247
11716	6886260	53
11717	6886313	3809
11718	6890122	175
11719	6890297	267
11720	6890564	256
11721	6890820	256
11722	6891076	256
11723	6891332	256
11724	6891588	256
11725	6891844	256
11726	6892100	256
11727	6892356	256
11728	6892612	256
11729	6892868	256
11730	6893124	256
11731	6893380	256
11732	6893636	75
11733	6893711	125
11734	6893836	256
11735	6894092	292
11736	6894384	251
11737	6894635	2509
11738	6897144	2374
11739	6899518	2475
11740	6901993	176
11741	6902169	75
11742	6902244	125
11743	6902369	256
11744	6902625	2379
11745	6905004	180
11746	6905184	1459
11747	6906643	202
11748	6906845	258
11749	6907103	1068
11750	6908171	180
11751	6908351	1459
11752	6909810	180
11753	6909990	180
11754	6910170	180
11755	6910350	180
11756	6910530	154
11757	6910684	202
11758	6910886	202
11759	6911088	202
11760	6911290	139
11761	6911429	2058
11762	6913487	175
11763	6913662	117
11764	6913779	159
11765	6913938	160
11766	6914098	66
11767	6914164	113
11768	6914277	1115
11769	6915392	266
11770	6915658	48
11771	6915706	202
11772	6915908	180
11773	6916088	180
11774	6916268	125
11775	6916393	1462
11776	6917855	1465
11777	6919320	176
11778	6919496	75
11779	6919571	180
11780	6919751	180
11781	6919931	2529
11782	6922460	48
11783	6922508	75
11784	6922583	131
11785	6922714	202
11786	6922916	2398
11787	6925314	185
11788	6925499	1465
11789	6926964	202
11790	6927166	258
11791	6927424	176
11792	6927600	251
11793	6927851	75
11794	6927926	1404
11795	6929330	202
11796	6929532	180
11797	6929712	1462
11798	6931174	202
11799	6931376	258
11800	6931634	176
11801	6931810	180
11802	6931990	180
11803	6932170	180
11804	6932350	202
11805	6932552	1462
11806	6934014	176
11807	6934190	1462
11808	6935652	176
11809	6935828	180
11810	6936008	180
11811	6936188	180
11812	6936368	180
11813	6936548	180
11814	6936728	180
11815	6936908	180
11816	6937088	180
11817	6937268	180
11818	6937448	75
11819	6937523	112
11820	6937635	169
11821	6937804	2441
11822	6940245	256
11823	6940501	176
11824	6940677	176
11825	6940853	176
11826	6941029	176
11827	6941205	258
11828	6941463	258
11829	6941721	258
11830	6941979	258
11831	6942237	112
11832	6942349	169
11833	6942518	3182
11834	6945700	154
11835	6945854	1734
11836	6947588	256
11837	6947844	2504
11838	6950348	2451
11839	6952799	2475
11840	6955274	2393
11841	6957667	125
11842	6957792	125
11843	6957917	258
11844	6958175	258
11845	6958433	125
11846	6958558	258
11847	6958816	258
11848	6959074	1462
11849	6960536	2475
11850	6963011	2505
11851	6965516	164
11852	6965680	180
11853	6965860	180
11854	6966040	180
11855	6966220	256
11856	6966476	256
11857	6966732	256
11858	6966988	176
11859	6967164	75
11860	6967239	202
11861	6967441	2374
11862	6969815	180
11863	6969995	1459
11864	6971454	75
11865	6971529	202
11866	6971731	256
11867	6971987	256
11868	6972243	72
11869	6972315	75
11870	6972390	1727
11871	6974117	125
11872	6974242	202
11873	6974444	180
11874	6974624	180
11875	6974804	258
11876	6975062	112
11877	6975174	180
11878	6975354	202
11879	6975556	180
11880	6975736	256
11881	6975992	267
11882	6976259	163
11883	6976422	206
11884	6976628	221
11885	6976849	195
11886	6977044	216
11887	6977260	146
11888	6977406	1198
11889	6978604	201
11890	6978805	2505
11891	6981310	2374
11892	6983684	2505
11893	6986189	3959
11894	6990148	75
11895	6990223	180
11896	6990403	201
11897	6990604	125
11898	6990729	1460
11899	6992189	75
11900	6992264	180
11901	6992444	176
11902	6992620	75
11903	6992695	258
11904	6992953	176
11905	6993129	256
11906	6993385	176
11907	6993561	2485
11908	6996046	258
11909	6996304	256
11910	6996560	53
11911	6996613	3862
11912	7000475	75
11913	7000550	75
11914	7000625	256
11915	7000881	180
11916	7001061	202
11917	7001263	202
11918	7001465	202
11919	7001667	176
11920	7001843	256
11921	7002099	176
11922	7002275	256
11923	7002531	75
11924	7002606	180
11925	7002786	2374
11926	7005160	185
11927	7005345	130
11928	7005475	1462
11929	7006937	72
11930	7007009	184
11931	7007193	45
11932	7007238	130
11933	7007368	1462
11934	7008830	72
11935	7008902	184
11936	7009086	256
11937	7009342	256
11938	7009598	256
11939	7009854	256
11940	7010110	256
11941	7010366	256
11942	7010622	256
11943	7010878	256
11944	7011134	102
11945	7011236	2214
11946	7013450	83
11947	7013533	75
11948	7013608	56
11949	7013664	202
11950	7013866	102
11951	7013968	202
11952	7014170	125
11953	7014295	3862
11954	7018157	75
11955	7018232	180
11956	7018412	202
11957	7018614	125
11958	7018739	258
11959	7018997	125
11960	7019122	1464
11961	7020586	75
11962	7020661	180
11963	7020841	201
11964	7021042	125
11965	7021167	1464
11966	7022631	75
11967	7022706	180
11968	7022886	202
11969	7023088	125
11970	7023213	258
11971	7023471	202
11972	7023673	180
11973	7023853	258
11974	7024111	47
11975	7024158	122
11976	7024280	75
11977	7024355	258
11978	7024613	202
11979	7024815	202
11980	7025017	180
11981	7025197	45
11982	7025242	1465
11983	7026707	72
11984	7026779	202
11985	7026981	184
11986	7027165	1462
11987	7028627	176
11988	7028803	202
11989	7029005	176
11990	7029181	176
11991	7029357	176
11992	7029533	176
11993	7029709	176
11994	7029885	175
11995	7030060	2374
11996	7032434	2451
11997	7034885	251
11998	7035136	2475
11999	7037611	2475
12000	7040086	2475
12001	7042561	2374
12002	7044935	263
12003	7045198	2470
12004	7047668	176
12005	7047844	125
12006	7047969	1459
12007	7049428	75
12008	7049503	3419
12009	7052922	202
12010	7053124	202
12011	7053326	75
12012	7053401	180
12013	7053581	202
12014	7053783	125
12015	7053908	1464
12016	7055372	75
12017	7055447	180
12018	7055627	202
12019	7055829	125
12020	7055954	1464
12021	7057418	75
12022	7057493	180
12023	7057673	202
12024	7057875	125
12025	7058000	1464
12026	7059464	75
12027	7059539	180
12028	7059719	202
12029	7059921	125
12030	7060046	1464
12031	7061510	75
12032	7061585	180
12033	7061765	202
12034	7061967	125
12035	7062092	1464
12036	7063556	75
12037	7063631	180
12038	7063811	202
12039	7064013	125
12040	7064138	1464
12041	7065602	75
12042	7065677	180
12043	7065857	202
12044	7066059	125
12045	7066184	1464
12046	7067648	75
12047	7067723	180
12048	7067903	202
12049	7068105	125
12050	7068230	3856
12051	7072086	75
12052	7072161	130
12053	7072291	267
12054	7072558	2380
12055	7074938	185
12056	7075123	1462
12057	7076585	203
12058	7076788	251
12059	7077039	175
12060	7077214	2499
12061	7079713	258
12062	7079971	185
12063	7080156	1464
12064	7081620	201
12065	7081821	202
12066	7082023	90
12067	7082113	180
12068	7082293	202
12069	7082495	69
12070	7082564	165
12071	7082729	61
12072	7082790	164
12073	7082954	3177
12074	7086131	69
12075	7086200	165
12076	7086365	61
12077	7086426	164
12078	7086590	3177
12079	7089767	69
12080	7089836	165
12081	7090001	257
12082	7090258	164
12083	7090422	3177
12084	7093599	69
12085	7093668	165
12086	7093833	202
12087	7094035	75
12088	7094110	175
12089	7094285	2057
12090	7096342	185
12091	7096527	201
12092	7096728	176
12093	7096904	2374
12094	7099278	258
12095	7099536	176
12096	7099712	180
12097	7099892	256
12098	7100148	1454
12099	7101602	125
12100	7101727	180
12101	7101907	180
12102	7102087	2405
12103	7104492	201
12104	7104693	256
12105	7104949	1462
12106	7106411	2475
12107	7108886	3862
12108	7112748	258
12109	7113006	202
12110	7113208	176
12111	7113384	75
12112	7113459	3862
12113	7117321	256
12114	7117577	256
12115	7117833	251
12116	7118084	258
12117	7118342	258
12118	7118600	258
12119	7118858	180
12120	7119038	3831
12121	7122869	258
12122	7123127	125
12123	7123252	2475
12124	7125727	2475
12125	7128202	2475
12126	7130677	2475
12127	7133152	2374
12128	7135526	2374
12129	7137900	125
12130	7138025	185
12131	7138210	202
12132	7138412	1460
12133	7139872	75
12134	7139947	125
12135	7140072	180
12136	7140252	258
12137	7140510	260
12138	7140770	1462
12139	7142232	2465
12140	7144697	180
12141	7144877	3831
12142	7148708	202
12143	7148910	258
12144	7149168	176
12145	7149344	256
12146	7149600	125
12147	7149725	180
12148	7149905	3831
12149	7153736	202
12150	7153938	258
12151	7154196	176
12152	7154372	75
12153	7154447	125
12154	7154572	202
12155	7154774	256
12156	7155030	246
12157	7155276	221
12158	7155497	172
12159	7155669	171
12160	7155840	113
12161	7155953	200
12162	7156153	192
12163	7156345	246
12164	7156591	1460
12165	7158051	75
12166	7158126	180
12167	7158306	202
12168	7158508	258
12169	7158766	1462
12170	7160228	1462
12171	7161690	72
12172	7161762	176
12173	7161938	2351
12174	7164289	130
12175	7164419	185
12176	7164604	180
12177	7164784	180
12178	7164964	180
12179	7165144	180
12180	7165324	180
12181	7165504	180
12182	7165684	180
12183	7165864	180
12184	7166044	180
12185	7166224	180
12186	7166404	180
12187	7166584	180
12188	7166764	256
12189	7167020	2475
12190	7169495	180
12191	7169675	180
12192	7169855	72
12193	7169927	1459
12194	7171386	1462
12195	7172848	1462
12196	7174310	125
12197	7174435	256
12198	7174691	2470
12199	7177161	180
12200	7177341	1459
12201	7178800	202
12202	7179002	257
12203	7179259	176
12204	7179435	75
12205	7179510	3554
12206	7183064	202
12207	7183266	1459
12208	7184725	202
12209	7184927	202
12210	7185129	202
12211	7185331	202
12212	7185533	257
12213	7185790	176
12214	7185966	176
12215	7186142	202
12216	7186344	160
12217	7186504	3543
12218	7190047	148
12219	7190195	2060
12220	7192255	78
12221	7192333	258
12222	7192591	164
12223	7192755	2107
12224	7194862	3597
12225	7198459	184
12226	7198643	176
12227	7198819	176
12228	7198995	48
12229	7199043	201
12230	7199244	2475
12231	7201719	258
12232	7201977	251
12233	7202228	125
12234	7202353	256
12235	7202609	202
12236	7202811	48
12237	7202859	258
12238	7203117	202
12239	7203319	256
12240	7203575	2392
12241	7205967	176
12242	7206143	1465
12243	7207608	203
12244	7207811	251
12245	7208062	176
12246	7208238	75
12247	7208313	125
12248	7208438	267
12249	7208705	256
12250	7208961	1235
12251	7210196	176
12252	7210372	202
12253	7210574	258
12254	7210832	176
12255	7211008	75
12256	7211083	125
12257	7211208	202
12258	7211410	202
12259	7211612	202
12260	7211814	176
12261	7211990	258
12262	7212248	125
12263	7212373	258
12264	7212631	125
12265	7212756	202
12266	7212958	202
12267	7213160	202
12268	7213362	202
12269	7213564	202
12270	7213766	202
12271	7213968	202
12272	7214170	202
12273	7214372	202
12274	7214574	256
12275	7214830	3178
12276	7218008	154
12277	7218162	1462
12278	7219624	180
12279	7219804	125
12280	7219929	125
12281	7220054	125
12282	7220179	125
12283	7220304	256
12284	7220560	256
12285	7220816	256
12286	7221072	256
12287	7221328	3182
12288	7224510	154
12289	7224664	1734
12290	7226398	257
12291	7226655	69
12292	7226724	180
12293	7226904	1465
12294	7228369	1459
12295	7229828	1462
12296	7231290	251
12297	7231541	2475
12298	7234016	2475
12299	7236491	256
12300	7236747	256
12301	7237003	258
12302	7237261	256
12303	7237517	256
12304	7237773	258
12305	7238031	256
12306	7238287	1459
12307	7239746	112
12308	7239858	202
12309	7240060	202
12310	7240262	202
12311	7240464	180
12312	7240644	180
12313	7240824	180
12314	7241004	202
12315	7241206	2374
12316	7243580	180
12317	7243760	1459
12318	7245219	256
12319	7245475	125
12320	7245600	3962
12321	7249562	176
12322	7249738	180
12323	7249918	180
12324	7250098	259
12325	7250357	256
12326	7250613	69
12327	7250682	2475
12328	7253157	176
12329	7253333	202
12330	7253535	202
12331	7253737	75
12332	7253812	2505
12333	7256317	202
12334	7256519	176
12335	7256695	202
12336	7256897	180
12337	7257077	185
12338	7257262	133
12339	7257395	197
12340	7257592	1467
12341	7259059	176
12342	7259235	215
12343	7259450	160
12344	7259610	233
12345	7259843	173
12346	7260016	1260
12347	7261276	1260
12348	7262536	1260
12349	7263796	258
12350	7264054	256
12351	7264310	48
12352	7264358	176
12353	7264534	2511
12354	7267045	258
12355	7267303	256
12356	7267559	48
12357	7267607	125
12358	7267732	258
12359	7267990	2374
12360	7270364	125
12361	7270489	180
12362	7270669	125
12363	7270794	1459
12364	7272253	75
12365	7272328	180
12366	7272508	202
12367	7272710	180
12368	7272890	256
12369	7273146	256
12370	7273402	180
12371	7273582	202
12372	7273784	176
12373	7273960	176
12374	7274136	176
12375	7274312	125
12376	7274437	180
12377	7274617	125
12378	7274742	180
12379	7274922	2505
12380	7277427	202
12381	7277629	1459
12382	7279088	203
12383	7279291	2335
12384	7281626	251
12385	7281877	266
12386	7282143	203
12387	7282346	175
12388	7282521	2335
12389	7284856	251
12390	7285107	266
12391	7285373	203
12392	7285576	180
12393	7285756	180
12394	7285936	180
12395	7286116	180
12396	7286296	180
12397	7286476	180
12398	7286656	180
12399	7286836	180
12400	7287016	83
12401	7287099	56
12402	7287155	202
12403	7287357	102
12404	7287459	136
12405	7287595	176
12406	7287771	83
12407	7287854	176
12408	7288030	2397
12409	7290427	258
12410	7290685	256
12411	7290941	48
12412	7290989	176
12413	7291165	2374
12414	7293539	75
12415	7293614	2475
12416	7296089	258
12417	7296347	256
12418	7296603	47
12419	7296650	176
12420	7296826	2374
12421	7299200	257
12422	7299457	256
12423	7299713	53
12424	7299766	176
12425	7299942	75
12426	7300017	2374
12427	7302391	176
12428	7302567	202
12429	7302769	75
12430	7302844	174
12431	7303018	2471
12432	7305489	256
12433	7305745	256
12434	7306001	176
12435	7306177	176
12436	7306353	48
12437	7306401	175
12438	7306576	251
12439	7306827	245
12440	7307072	176
12441	7307248	203
12442	7307451	258
12443	7307709	125
12444	7307834	176
12445	7308010	125
12446	7308135	125
12447	7308260	125
12448	7308385	125
12449	7308510	125
12450	7308635	130
12451	7308765	1462
12452	7310227	1460
12453	7311687	72
12454	7311759	1462
12455	7313221	1462
12456	7314683	1462
12457	7316145	1464
12458	7317609	182
12459	7317791	258
12460	7318049	53
12461	7318102	2373
12462	7320475	258
12463	7320733	256
12464	7320989	2493
12465	7323482	176
12466	7323658	176
12467	7323834	256
12468	7324090	53
12469	7324143	176
12470	7324319	2475
12471	7326794	258
12472	7327052	256
12473	7327308	48
12474	7327356	176
12475	7327532	2392
12476	7329924	258
12477	7330182	256
12478	7330438	48
12479	7330486	176
12480	7330662	2399
12481	7333061	258
12482	7333319	256
12483	7333575	48
12484	7333623	176
12485	7333799	2374
12486	7336173	258
12487	7336431	256
12488	7336687	49
12489	7336736	176
12490	7336912	2505
12491	7339417	258
12492	7339675	256
12493	7339931	53
12494	7339984	176
12495	7340160	2505
12496	7342665	258
12497	7342923	256
12498	7343179	48
12499	7343227	176
12500	7343403	2499
12501	7345902	258
12502	7346160	256
12503	7346416	48
12504	7346464	176
12505	7346640	2498
12506	7349138	251
12507	7349389	256
12508	7349645	2379
12509	7352024	185
12510	7352209	1465
12511	7353674	203
12512	7353877	251
12513	7354128	175
12514	7354303	72
12515	7354375	130
12516	7354505	3956
12517	7358461	75
12518	7358536	203
12519	7358739	258
12520	7358997	176
12521	7359173	48
12522	7359221	256
12523	7359477	202
12524	7359679	176
12525	7359855	229
12526	7360084	154
12527	7360238	257
12528	7360495	112
12529	7360607	1729
12530	7362336	229
12531	7362565	154
12532	7362719	257
12533	7362976	112
12534	7363088	1729
12535	7364817	229
12536	7365046	154
12537	7365200	61
12538	7365261	112
12539	7365373	1729
12540	7367102	229
12541	7367331	154
12542	7367485	176
12543	7367661	256
12544	7367917	130
12545	7368047	3542
12546	7371589	203
12547	7371792	47
12548	7371839	125
12549	7371964	1464
12550	7373428	75
12551	7373503	125
12552	7373628	202
12553	7373830	180
12554	7374010	258
12555	7374268	1462
12556	7375730	202
12557	7375932	202
12558	7376134	258
12559	7376392	176
12560	7376568	180
12561	7376748	258
12562	7377006	1462
12563	7378468	2405
12564	7380873	256
12565	7381129	180
12566	7381309	125
12567	7381434	48
12568	7381482	2405
12569	7383887	180
12570	7384067	180
12571	7384247	267
12572	7384514	256
12573	7384770	256
12574	7385026	75
12575	7385101	202
12576	7385303	258
12577	7385561	75
12578	7385636	2475
12579	7388111	1462
12580	7389573	1462
12581	7391035	1462
12582	7392497	1462
12583	7393959	1459
12584	7395418	1459
12585	7396877	3831
12586	7400708	203
12587	7400911	176
12588	7401087	258
12589	7401345	256
12590	7401601	2505
12591	7404106	202
12592	7404308	75
12593	7404383	174
12594	7404557	258
12595	7404815	1462
12596	7406277	202
12597	7406479	258
12598	7406737	176
12599	7406913	256
12600	7407169	125
12601	7407294	180
12602	7407474	3831
12603	7411305	202
12604	7411507	258
12605	7411765	176
12606	7411941	256
12607	7412197	125
12608	7412322	256
12609	7412578	2405
12610	7414983	176
12611	7415159	180
12612	7415339	161
12613	7415500	1467
12614	7416967	83
12615	7417050	61
12616	7417111	2077
12617	7419188	172
12618	7419360	157
12619	7419517	161
12620	7419678	258
12621	7419936	256
12622	7420192	48
12623	7420240	176
12624	7420416	256
12625	7420672	258
12626	7420930	258
12627	7421188	268
12628	7421456	125
12629	7421581	1240
12630	7422821	2370
12631	7425191	203
12632	7425394	202
12633	7425596	202
12634	7425798	202
12635	7426000	202
12636	7426202	202
12637	7426404	202
12638	7426606	202
12639	7426808	202
12640	7427010	202
12641	7427212	202
12642	7427414	202
12643	7427616	202
12644	7427818	180
12645	7427998	1462
12646	7429460	202
12647	7429662	202
12648	7429864	260
12649	7430124	258
12650	7430382	258
12651	7430640	258
12652	7430898	2470
12653	7433368	180
12654	7433548	1439
12655	7434987	202
12656	7435189	258
12657	7435447	176
12658	7435623	75
12659	7435698	125
12660	7435823	256
12661	7436079	225
12662	7436304	175
12663	7436479	1459
12664	7437938	176
12665	7438114	176
12666	7438290	176
12667	7438466	176
12668	7438642	164
12669	7438806	125
12670	7438931	125
12671	7439056	202
12672	7439258	251
12673	7439509	224
12674	7439733	160
12675	7439893	3545
12676	7443438	175
12677	7443613	50
12678	7443663	113
12679	7443776	1115
12680	7444891	283
12681	7445174	203
12682	7445377	125
12683	7445502	125
12684	7445627	202
12685	7445829	176
12686	7446005	1462
12687	7447467	256
12688	7447723	72
12689	7447795	3831
12690	7451626	180
12691	7451806	176
12692	7451982	202
12693	7452184	75
12694	7452259	176
12695	7452435	180
12696	7452615	1465
12697	7454080	125
12698	7454205	251
12699	7454456	175
12700	7454631	72
12701	7454703	125
12702	7454828	256
12703	7455084	2505
12704	7457589	185
12705	7457774	180
12706	7457954	258
12707	7458212	125
12708	7458337	176
12709	7458513	75
12710	7458588	125
12711	7458713	256
12712	7458969	2475
12713	7461444	176
12714	7461620	176
12715	7461796	176
12716	7461972	125
12717	7462097	256
12718	7462353	3831
12719	7466184	256
12720	7466440	1462
12721	7467902	176
12722	7468078	176
12723	7468254	176
12724	7468430	176
12725	7468606	176
12726	7468782	176
12727	7468958	176
12728	7469134	176
12729	7469310	176
12730	7469486	180
12731	7469666	1730
12732	7471396	257
12733	7471653	258
12734	7471911	202
12735	7472113	2475
12736	7474588	2475
12737	7477063	2475
12738	7479538	2451
12739	7481989	180
12740	7482169	180
12741	7482349	180
12742	7482529	180
12743	7482709	1734
12744	7484443	257
12745	7484700	69
12746	7484769	164
12747	7484933	229
12748	7485162	202
12749	7485364	258
12750	7485622	258
12751	7485880	258
12752	7486138	72
12753	7486210	1462
12754	7487672	1465
12755	7489137	180
12756	7489317	180
12757	7489497	256
12758	7489753	180
12759	7489933	180
12760	7490113	256
12761	7490369	256
12762	7490625	258
12763	7490883	3177
12764	7494060	176
12765	7494236	176
12766	7494412	176
12767	7494588	202
12768	7494790	202
12769	7494992	202
12770	7495194	180
12771	7495374	1459
12772	7496833	256
12773	7497089	125
12774	7497214	258
12775	7497472	176
12776	7497648	125
12777	7497773	125
12778	7497898	202
12779	7498100	202
12780	7498302	177
12781	7498479	180
12782	7498659	229
12783	7498888	1462
12784	7500350	125
12785	7500475	176
12786	7500651	176
12787	7500827	256
12788	7501083	1459
12789	7502542	176
12790	7502718	1459
12791	7504177	176
12792	7504353	202
12793	7504555	203
12794	7504758	2093
12795	7506851	173
12796	7507024	238
12797	7507262	125
12798	7507387	204
12799	7507591	258
12800	7507849	206
12801	7508055	117
12802	7508172	258
12803	7508430	258
12804	7508688	258
12805	7508946	75
12806	7509021	180
12807	7509201	202
12808	7509403	125
12809	7509528	1460
12810	7510988	75
12811	7511063	180
12812	7511243	202
12813	7511445	2374
12814	7513819	256
12815	7514075	75
12816	7514150	52
12817	7514202	53
12818	7514255	2405
12819	7516660	258
12820	7516918	256
12821	7517174	53
12822	7517227	176
12823	7517403	48
12824	7517451	180
12825	7517631	180
12826	7517811	202
12827	7518013	176
12828	7518189	125
12829	7518314	125
12830	7518439	125
12831	7518564	2398
12832	7520962	48
12833	7521010	2378
12834	7523388	202
12835	7523590	1459
12836	7525049	176
12837	7525225	258
12838	7525483	175
12839	7525658	1462
12840	7527120	72
12841	7527192	184
12842	7527376	45
12843	7527421	130
12844	7527551	1462
12845	7529013	72
12846	7529085	184
12847	7529269	45
12848	7529314	202
12849	7529516	202
12850	7529718	202
12851	7529920	202
12852	7530122	202
12853	7530324	202
12854	7530526	202
12855	7530728	202
12856	7530930	62
12857	7530992	136
12858	7531128	176
12859	7531304	83
12860	7531387	1173
12861	7532560	125
12862	7532685	83
12863	7532768	125
12864	7532893	3854
12865	7536747	75
12866	7536822	180
12867	7537002	202
12868	7537204	125
12869	7537329	1462
12870	7538791	256
12871	7539047	1464
12872	7540511	75
12873	7540586	180
12874	7540766	201
12875	7540967	125
12876	7541092	1464
12877	7542556	75
12878	7542631	180
12879	7542811	202
12880	7543013	125
12881	7543138	258
12882	7543396	75
12883	7543471	125
12884	7543596	176
12885	7543772	256
12886	7544028	121
12887	7544149	1462
12888	7545611	180
12889	7545791	180
12890	7545971	125
12891	7546096	125
12892	7546221	202
12893	7546423	130
12894	7546553	72
12895	7546625	180
12896	7546805	125
12897	7546930	175
12898	7547105	256
12899	7547361	256
12900	7547617	125
12901	7547742	2475
12902	7550217	2475
12903	7552692	2476
12904	7555168	2475
12905	7557643	2475
12906	7560118	2346
12907	7562464	258
12908	7562722	258
12909	7562980	249
12910	7563229	257
12911	7563486	258
12912	7563744	258
12913	7564002	258
12914	7564260	128
12915	7564388	256
12916	7564644	125
12917	7564769	1459
12918	7566228	75
12919	7566303	180
12920	7566483	1412
12921	7567895	125
12922	7568020	125
12923	7568145	180
12924	7568325	202
12925	7568527	125
12926	7568652	1464
12927	7570116	75
12928	7570191	180
12929	7570371	202
12930	7570573	125
12931	7570698	1464
12932	7572162	75
12933	7572237	180
12934	7572417	202
12935	7572619	125
12936	7572744	1464
12937	7574208	75
12938	7574283	180
12939	7574463	202
12940	7574665	125
12941	7574790	1464
12942	7576254	75
12943	7576329	180
12944	7576509	203
12945	7576712	125
12946	7576837	1464
12947	7578301	75
12948	7578376	180
12949	7578556	202
12950	7578758	125
12951	7578883	1464
12952	7580347	75
12953	7580422	180
12954	7580602	202
12955	7580804	125
12956	7580929	1464
12957	7582393	75
12958	7582468	180
12959	7582648	202
12960	7582850	125
12961	7582975	1464
12962	7584439	72
12963	7584511	180
12964	7584691	1465
12965	7586156	203
12966	7586359	251
12967	7586610	175
12968	7586785	72
12969	7586857	130
12970	7586987	249
12971	7587236	2398
12972	7589634	258
12973	7589892	256
12974	7590148	175
12975	7590323	75
12976	7590398	125
12977	7590523	176
12978	7590699	180
12979	7590879	176
12980	7591055	125
12981	7591180	165
12982	7591345	61
12983	7591406	164
12984	7591570	3177
12985	7594747	69
12986	7594816	165
12987	7594981	61
12988	7595042	164
12989	7595206	3177
12990	7598383	69
12991	7598452	165
12992	7598617	61
12993	7598678	164
12994	7598842	3177
12995	7602019	69
12996	7602088	165
12997	7602253	61
12998	7602314	125
12999	7602439	180
13000	7602619	72
13001	7602691	224
13002	7602915	45
13003	7602960	176
13004	7603136	2374
13005	7605510	258
13006	7605768	256
13007	7606024	3824
13008	7609848	176
13009	7610024	202
13010	7610226	256
13011	7610482	2373
13012	7612855	176
13013	7613031	176
13014	7613207	75
13015	7613282	125
13016	7613407	202
13017	7613609	256
13018	7613865	258
13019	7614123	258
13020	7614381	202
13021	7614583	176
13022	7614759	75
13023	7614834	3849
13024	7618683	258
13025	7618941	201
13026	7619142	202
13027	7619344	185
13028	7619529	180
13029	7619709	180
13030	7619889	256
13031	7620145	176
13032	7620321	256
13033	7620577	256
13034	7620833	1462
13035	7622295	258
13036	7622553	258
13037	7622811	258
13038	7623069	258
13039	7623327	258
13040	7623585	258
13041	7623843	258
13042	7624101	175
13043	7624276	125
13044	7624401	75
13045	7624476	180
13046	7624656	1459
13047	7626115	176
13048	7626291	256
13049	7626547	203
13050	7626750	256
13051	7627006	258
13052	7627264	176
13053	7627440	256
13054	7627696	125
13055	7627821	180
13056	7628001	3831
13057	7631832	202
13058	7632034	258
13059	7632292	176
13060	7632468	256
13061	7632724	125
13062	7632849	180
13063	7633029	2405
13064	7635434	180
13065	7635614	1459
13066	7637073	125
13067	7637198	202
13068	7637400	110
13069	7637510	238
13070	7637748	192
13071	7637940	241
13072	7638181	221
13073	7638402	83
13074	7638485	172
13075	7638657	109
13076	7638766	75
13077	7638841	180
13078	7639021	202
13079	7639223	125
13080	7639348	180
13081	7639528	256
13082	7639784	256
13083	7640040	185
13084	7640225	2397
13085	7642622	175
13086	7642797	1465
13087	7644262	175
13088	7644437	176
13089	7644613	176
13090	7644789	176
13091	7644965	176
13092	7645141	176
13093	7645317	176
13094	7645493	176
13095	7645669	176
13096	7645845	176
13097	7646021	176
13098	7646197	176
13099	7646373	176
13100	7646549	202
13101	7646751	258
13102	7647009	176
13103	7647185	176
13104	7647361	178
13105	7647539	256
13106	7647795	256
13107	7648051	256
13108	7648307	1459
13109	7649766	202
13110	7649968	258
13111	7650226	176
13112	7650402	75
13113	7650477	125
13114	7650602	256
13115	7650858	2325
13116	7653183	180
13117	7653363	54
13118	7653417	125
13119	7653542	1459
13120	7655001	125
13121	7655126	125
13122	7655251	125
13123	7655376	125
13124	7655501	112
13125	7655613	2475
13126	7658088	125
13127	7658213	202
13128	7658415	49
13129	7658464	204
13130	7658668	260
13131	7658928	224
13132	7659152	145
13133	7659297	163
13134	7659460	2107
13135	7661567	3597
13136	7665164	96
13137	7665260	175
13138	7665435	2502
13139	7667937	2495
13140	7670432	176
13141	7670608	125
13142	7670733	258
13143	7670991	180
13144	7671171	267
13145	7671438	258
13146	7671696	48
13147	7671744	125
13148	7671869	176
13149	7672045	256
13150	7672301	125
13151	7672426	48
13152	7672474	251
13153	7672725	2374
13154	7675099	72
13155	7675171	130
13156	7675301	267
13157	7675568	2505
13158	7678073	180
13159	7678253	1459
13160	7679712	203
13161	7679915	202
13162	7680117	75
13163	7680192	3912
13164	7684104	125
13165	7684229	256
13166	7684485	2475
13167	7686960	180
13168	7687140	1462
13169	7688602	125
13170	7688727	125
13171	7688852	125
13172	7688977	2331
13173	7691308	180
13174	7691488	3814
13175	7695302	180
13176	7695482	2505
13177	7697987	125
13178	7698112	125
13179	7698237	125
13180	7698362	125
13181	7698487	125
13182	7698612	125
13183	7698737	125
13184	7698862	125
13185	7698987	125
13186	7699112	53
13187	7699165	69
13188	7699234	164
13189	7699398	75
13190	7699473	176
13191	7699649	1462
13192	7701111	1462
13193	7702573	1462
13194	7704035	1462
13195	7705497	202
13196	7705699	202
13197	7705901	202
13198	7706103	202
13199	7706305	69
13200	7706374	164
13201	7706538	229
13202	7706767	112
13203	7706879	169
13204	7707048	176
13205	7707224	256
13206	7707480	256
13207	7707736	256
13208	7707992	259
13209	7708251	258
13210	7708509	258
13211	7708767	202
13212	7708969	202
13213	7709171	180
13214	7709351	202
13215	7709553	202
13216	7709755	180
13217	7709935	180
13218	7710115	256
13219	7710371	1729
13220	7712100	125
13221	7712225	125
13222	7712350	125
13223	7712475	176
13224	7712651	176
13225	7712827	176
13226	7713003	256
13227	7713259	1459
13228	7714718	258
13229	7714976	176
13230	7715152	75
13231	7715227	202
13232	7715429	176
13233	7715605	75
13234	7715680	176
13235	7715856	176
13236	7716032	203
13237	7716235	202
13238	7716437	165
13239	7716602	258
13240	7716860	3962
13241	7720822	125
13242	7720947	125
13243	7721072	180
13244	7721252	258
13245	7721510	125
13246	7721635	2505
13247	7724140	125
13248	7724265	176
13249	7724441	175
13250	7724616	1468
13251	7726084	60
13252	7726144	201
13253	7726345	1116
13254	7727461	237
13255	7727698	51
13256	7727749	172
13257	7727921	229
13258	7728150	256
13259	7728406	256
13260	7728662	256
13261	7728918	256
13262	7729174	53
13263	7729227	176
13264	7729403	2431
13265	7731834	258
13266	7732092	256
13267	7732348	48
13268	7732396	176
13269	7732572	1460
13270	7734032	180
13271	7734212	256
13272	7734468	2536
13273	7737004	202
13274	7737206	1459
13275	7738665	75
13276	7738740	180
13277	7738920	202
13278	7739122	125
13279	7739247	202
13280	7739449	202
13281	7739651	202
13282	7739853	176
13283	7740029	125
13284	7740154	2405
13285	7742559	2405
13286	7744964	2405
13287	7747369	1465
13288	7748834	202
13289	7749036	1465
13290	7750501	176
13291	7750677	258
13292	7750935	125
13293	7751060	256
13294	7751316	130
13295	7751446	251
13296	7751697	266
13297	7751963	203
13298	7752166	175
13299	7752341	2335
13300	7754676	251
13301	7754927	266
13302	7755193	203
13303	7755396	175
13304	7755571	176
13305	7755747	176
13306	7755923	176
13307	7756099	176
13308	7756275	176
13309	7756451	176
13310	7756627	176
13311	7756803	176
13312	7756979	83
13313	7757062	1173
13314	7758235	125
13315	7758360	62
13316	7758422	75
13317	7758497	2405
13318	7760902	202
13319	7761104	3862
13320	7764966	258
13321	7765224	256
13322	7765480	48
13323	7765528	176
13324	7765704	2405
13325	7768109	258
13326	7768367	180
13327	7768547	258
13328	7768805	256
13329	7769061	47
13330	7769108	176
13331	7769284	2374
13332	7771658	258
13333	7771916	256
13334	7772172	48
13335	7772220	176
13336	7772396	2505
13337	7774901	256
13338	7775157	256
13339	7775413	2374
13340	7777787	125
13341	7777912	180
13342	7778092	3487
13343	7781579	258
13344	7781837	202
13345	7782039	202
13346	7782241	2475
13347	7784716	2374
13348	7787090	176
13349	7787266	2347
13350	7789613	267
13351	7789880	203
13352	7790083	2355
13353	7792438	130
13354	7792568	180
13355	7792748	2505
13356	7795253	2357
13357	7797610	1462
13358	7799072	1462
13359	7800534	1462
13360	7801996	1462
13361	7803458	1462
13362	7804920	1463
13363	7806383	256
13364	7806639	75
13365	7806714	167
13366	7806881	256
13367	7807137	256
13368	7807393	256
13369	7807649	75
13370	7807724	3403
13371	7811127	202
13372	7811329	2511
13373	7813840	258
13374	7814098	256
13375	7814354	48
13376	7814402	72
13377	7814474	2379
13378	7816853	2374
13379	7819227	47
13380	7819274	176
13381	7819450	2374
13382	7821824	258
13383	7822082	256
13384	7822338	48
13385	7822386	176
13386	7822562	2405
13387	7824967	258
13388	7825225	256
13389	7825481	48
13390	7825529	176
13391	7825705	2374
13392	7828079	258
13393	7828337	256
13394	7828593	48
13395	7828641	176
13396	7828817	2374
13397	7831191	258
13398	7831449	256
13399	7831705	48
13400	7831753	176
13401	7831929	2502
13402	7834431	258
13403	7834689	256
13404	7834945	53
13405	7834998	176
13406	7835174	2505
13407	7837679	258
13408	7837937	256
13409	7838193	53
13410	7838246	176
13411	7838422	2499
13412	7840921	258
13413	7841179	256
13414	7841435	48
13415	7841483	176
13416	7841659	2370
13417	7844029	258
13418	7844287	267
13419	7844554	202
13420	7844756	251
13421	7845007	175
13422	7845182	72
13423	7845254	130
13424	7845384	249
13425	7845633	2370
13426	7848003	185
13427	7848188	3856
13428	7852044	75
13429	7852119	180
13430	7852299	130
13431	7852429	256
13432	7852685	2505
13433	7855190	125
13434	7855315	202
13435	7855517	125
13436	7855642	48
13437	7855690	154
13438	7855844	257
13439	7856101	112
13440	7856213	1729
13441	7857942	229
13442	7858171	154
13443	7858325	257
13444	7858582	112
13445	7858694	1729
13446	7860423	229
13447	7860652	154
13448	7860806	257
13449	7861063	112
13450	7861175	1729
13451	7862904	229
13452	7863133	154
13453	7863287	257
13454	7863544	2374
13455	7865918	201
13456	7866119	45
13457	7866164	203
13458	7866367	175
13459	7866542	125
13460	7866667	1464
13461	7868131	75
13462	7868206	180
13463	7868386	258
13464	7868644	125
13465	7868769	176
13466	7868945	180
13467	7869125	1462
13468	7870587	125
13469	7870712	125
13470	7870837	256
13471	7871093	2374
13472	7873467	176
13473	7873643	180
13474	7873823	256
13475	7874079	256
13476	7874335	180
13477	7874515	125
13478	7874640	48
13479	7874688	2392
13480	7877080	256
13481	7877336	176
13482	7877512	176
13483	7877688	203
13484	7877891	202
13485	7878093	202
13486	7878295	180
13487	7878475	125
13488	7878600	180
13489	7878780	180
13490	7878960	258
13491	7879218	256
13492	7879474	256
13493	7879730	256
13494	7879986	256
13495	7880242	256
13496	7880498	256
13497	7880754	75
13498	7880829	130
13499	7880959	3962
13500	7884921	256
13501	7885177	202
13502	7885379	258
13503	7885637	125
13504	7885762	180
13505	7885942	1465
13506	7887407	180
13507	7887587	256
13508	7887843	125
13509	7887968	180
13510	7888148	3814
13511	7891962	202
13512	7892164	258
13513	7892422	176
13514	7892598	256
13515	7892854	125
13516	7892979	180
13517	7893159	3827
13518	7896986	202
13519	7897188	258
13520	7897446	202
13521	7897648	258
13522	7897906	2475
13523	7900381	176
13524	7900557	2077
13525	7902634	200
13526	7902834	157
13527	7902991	161
13528	7903152	1467
13529	7904619	192
13530	7904811	61
13531	7904872	2079
13532	7906951	256
13533	7907207	48
13534	7907255	176
13535	7907431	2448
13536	7909879	202
13537	7910081	180
13538	7910261	180
13539	7910441	195
13540	7910636	1465
13541	7912101	267
13542	7912368	251
13543	7912619	130
13544	7912749	125
13545	7912874	125
13546	7912999	125
13547	7913124	125
13548	7913249	125
13549	7913374	125
13550	7913499	125
13551	7913624	125
13552	7913749	125
13553	7913874	125
13554	7913999	125
13555	7914124	125
13556	7914249	176
13557	7914425	75
13558	7914500	125
13559	7914625	125
13560	7914750	203
13561	7914953	180
13562	7915133	180
13563	7915313	180
13564	7915493	258
13565	7915751	176
13566	7915927	75
13567	7916002	125
13568	7916127	256
13569	7916383	2470
13570	7918853	180
13571	7919033	1459
13572	7920492	202
13573	7920694	215
13574	7920909	1462
13575	7922371	1459
13576	7923830	3831
13577	7927661	3831
13578	7931492	3831
13579	7935323	3831
13580	7939154	2086
13581	7941240	1462
13582	7942702	125
13583	7942827	2475
13584	7945302	163
13585	7945465	159
13586	7945624	53
13587	7945677	204
13588	7945881	160
13589	7946041	117
13590	7946158	1115
13591	7947273	283
13592	7947556	206
13593	7947762	130
13594	7947892	1459
13595	7949351	1459
13596	7950810	125
13597	7950935	1462
13598	7952397	75
13599	7952472	202
13600	7952674	185
13601	7952859	75
13602	7952934	202
13603	7953136	2502
13604	7955638	125
13605	7955763	180
13606	7955943	258
13607	7956201	202
13608	7956403	259
13609	7956662	1460
13610	7958122	267
13611	7958389	2395
13612	7960784	185
13613	7960969	1459
13614	7962428	202
13615	7962630	257
13616	7962887	175
13617	7963062	176
13618	7963238	256
13619	7963494	258
13620	7963752	2475
13621	7966227	180
13622	7966407	1462
13623	7967869	202
13624	7968071	258
13625	7968329	2393
13626	7970722	2475
13627	7973197	2475
13628	7975672	2468
13629	7978140	202
13630	7978342	258
13631	7978600	202
13632	7978802	1459
13633	7980261	2475
13634	7982736	2475
13635	7985211	2475
13636	7987686	2475
13637	7990161	2475
13638	7992636	2475
13639	7995111	2475
13640	7997586	2456
13641	8000042	2475
13642	8002517	202
13643	8002719	229
13644	8002948	112
13645	8003060	256
13646	8003316	125
13647	8003441	258
13648	8003699	258
13649	8003957	258
13650	8004215	258
13651	8004473	176
13652	8004649	176
13653	8004825	176
13654	8005001	176
13655	8005177	229
13656	8005406	112
13657	8005518	169
13658	8005687	3182
13659	8008869	154
13660	8009023	125
13661	8009148	180
13662	8009328	180
13663	8009508	180
13664	8009688	177
13665	8009865	256
13666	8010121	256
13667	8010377	176
13668	8010553	176
13669	8010729	202
13670	8010931	176
13671	8011107	176
13672	8011283	202
13673	8011485	202
13674	8011687	180
13675	8011867	69
13676	8011936	2475
13677	8014411	2475
13678	8016886	2504
13679	8019390	125
13680	8019515	125
13681	8019640	125
13682	8019765	258
13683	8020023	125
13684	8020148	75
13685	8020223	202
13686	8020425	2361
13687	8022786	180
13688	8022966	202
13689	8023168	2505
13690	8025673	125
13691	8025798	125
13692	8025923	175
13693	8026098	176
13694	8026274	154
13695	8026428	256
13696	8026684	258
13697	8026942	3831
13698	8030773	2505
13699	8033278	202
13700	8033480	75
13701	8033555	2505
13702	8036060	1465
13703	8037525	2541
13704	8040066	125
13705	8040191	130
13706	8040321	237
13707	8040558	234
13708	8040792	172
13709	8040964	766
13710	8041730	82
13711	8041812	163
13712	8041975	18
13713	8041993	165
13714	8042158	180
13715	8042338	180
13716	8042518	180
13717	8042698	180
13718	8042878	202
13719	8043080	125
13720	8043205	1460
13721	8044665	75
13722	8044740	180
13723	8044920	202
13724	8045122	125
13725	8045247	258
13726	8045505	202
13727	8045707	180
13728	8045887	1464
13729	8047351	176
13730	8047527	258
13731	8047785	256
13732	8048041	53
13733	8048094	176
13734	8048270	3862
13735	8052132	176
13736	8052308	176
13737	8052484	176
13738	8052660	125
13739	8052785	2405
13740	8055190	258
13741	8055448	258
13742	8055706	258
13743	8055964	251
13744	8056215	176
13745	8056391	251
13746	8056642	125
13747	8056767	256
13748	8057023	75
13749	8057098	180
13750	8057278	2378
13751	8059656	72
13752	8059728	184
13753	8059912	45
13754	8059957	130
13755	8060087	1462
13756	8061549	72
13757	8061621	184
13758	8061805	45
13759	8061850	130
13760	8061980	125
13761	8062105	125
13762	8062230	125
13763	8062355	125
13764	8062480	125
13765	8062605	125
13766	8062730	125
13767	8062855	125
13768	8062980	202
13769	8063182	75
13770	8063257	2405
13771	8065662	83
13772	8065745	102
13773	8065847	56
13774	8065903	176
13775	8066079	2405
13776	8068484	75
13777	8068559	180
13778	8068739	202
13779	8068941	125
13780	8069066	3862
13781	8072928	75
13782	8073003	202
13783	8073205	75
13784	8073280	180
13785	8073460	201
13786	8073661	125
13787	8073786	1464
13788	8075250	75
13789	8075325	180
13790	8075505	202
13791	8075707	125
13792	8075832	1464
13793	8077296	180
13794	8077476	180
13795	8077656	1459
13796	8079115	2369
13797	8081484	48
13798	8081532	2071
13799	8083603	256
13800	8083859	48
13801	8083907	176
13802	8084083	1462
13803	8085545	1462
13804	8087007	125
13805	8087132	1394
13806	8088526	185
13807	8088711	45
13808	8088756	1462
13809	8090218	2403
13810	8092621	202
13811	8092823	258
13812	8093081	1459
13813	8094540	258
13814	8094798	258
13815	8095056	258
13816	8095314	258
13817	8095572	258
13818	8095830	251
13819	8096081	180
13820	8096261	256
13821	8096517	203
13822	8096720	180
13823	8096900	180
13824	8097080	180
13825	8097260	256
13826	8097516	1999
13827	8099515	176
13828	8099691	1459
13829	8101150	75
13830	8101225	180
13831	8101405	202
13832	8101607	234
13833	8101841	1459
13834	8103300	1459
13835	8104759	201
13836	8104960	125
13837	8105085	1464
13838	8106549	75
13839	8106624	180
13840	8106804	202
13841	8107006	125
13842	8107131	1464
13843	8108595	75
13844	8108670	180
13845	8108850	202
13846	8109052	125
13847	8109177	1464
13848	8110641	75
13849	8110716	180
13850	8110896	202
13851	8111098	125
13852	8111223	1464
13853	8112687	75
13854	8112762	180
13855	8112942	202
13856	8113144	125
13857	8113269	1464
13858	8114733	75
13859	8114808	180
13860	8114988	202
13861	8115190	125
13862	8115315	1464
13863	8116779	75
13864	8116854	180
13865	8117034	202
13866	8117236	125
13867	8117361	1464
13868	8118825	75
13869	8118900	180
13870	8119080	202
13871	8119282	125
13872	8119407	1464
13873	8120871	75
13874	8120946	185
13875	8121131	176
13876	8121307	72
13877	8121379	130
13878	8121509	267
13879	8121776	2376
13880	8124152	185
13881	8124337	1462
13882	8125799	203
13883	8126002	251
13884	8126253	180
13885	8126433	48
13886	8126481	2374
13887	8128855	180
13888	8129035	1459
13889	8130494	3932
13890	8134426	176
13891	8134602	2456
13892	8137058	258
13893	8137316	61
13894	8137377	164
13895	8137541	3177
13896	8140718	69
13897	8140787	165
13898	8140952	61
13899	8141013	164
13900	8141177	3177
13901	8144354	69
13902	8144423	165
13903	8144588	61
13904	8144649	164
13905	8144813	3177
13906	8147990	69
13907	8148059	165
13908	8148224	61
13909	8148285	164
13910	8148449	1459
13911	8149908	176
13912	8150084	2393
13913	8152477	159
13914	8152636	130
13915	8152766	2374
13916	8155140	258
13917	8155398	256
13918	8155654	202
13919	8155856	75
13920	8155931	2355
13921	8158286	125
13922	8158411	202
13923	8158613	258
13924	8158871	2369
13925	8161240	3932
13926	8165172	180
13927	8165352	1462
13928	8166814	125
13929	8166939	202
13930	8167141	180
13931	8167321	202
13932	8167523	176
13933	8167699	75
13934	8167774	3862
13935	8171636	258
13936	8171894	202
13937	8172096	125
13938	8172221	125
13939	8172346	175
13940	8172521	176
13941	8172697	176
13942	8172873	202
13943	8173075	75
13944	8173150	202
13945	8173352	202
13946	8173554	256
13947	8173810	180
13948	8173990	180
13949	8174170	180
13950	8174350	180
13951	8174530	180
13952	8174710	180
13953	8174890	256
13954	8175146	45
13955	8175191	258
13956	8175449	180
13957	8175629	176
13958	8175805	75
13959	8175880	2374
13960	8178254	202
13961	8178456	2475
13962	8180931	202
13963	8181133	180
13964	8181313	3962
13965	8185275	202
13966	8185477	258
13967	8185735	183
13968	8185918	256
13969	8186174	125
13970	8186299	180
13971	8186479	3831
13972	8190310	202
13973	8190512	258
13974	8190770	176
13975	8190946	75
13976	8191021	176
13977	8191197	75
13978	8191272	258
13979	8191530	125
13980	8191655	221
13981	8191876	172
13982	8192048	170
13983	8192218	112
13984	8192330	238
13985	8192568	157
13986	8192725	246
13987	8192971	221
13988	8193192	180
13989	8193372	202
13990	8193574	125
13991	8193699	1462
13992	8195161	176
13993	8195337	202
13994	8195539	202
13995	8195741	176
13996	8195917	251
13997	8196168	130
13998	8196298	72
13999	8196370	2505
14000	8198875	2475
14001	8201350	2475
14002	8203825	2475
14003	8206300	2475
14004	8208775	2475
14005	8211250	2475
14006	8213725	2475
14007	8216200	2475
14008	8218675	2475
14009	8221150	2475
14010	8223625	2475
14011	8226100	2475
14012	8228575	125
14013	8228700	256
14014	8228956	2378
14015	8231334	3831
14016	8235165	175
14017	8235340	202
14018	8235542	202
14019	8235744	202
14020	8235946	75
14021	8236021	125
14022	8236146	256
14023	8236402	2470
14024	8238872	180
14025	8239052	1459
14026	8240511	202
14027	8240713	258
14028	8240971	176
14029	8241147	177
14030	8241324	2093
14031	8243417	1459
14032	8244876	258
14033	8245134	258
14034	8245392	258
14035	8245650	258
14036	8245908	216
14037	8246124	258
14038	8246382	125
14039	8246507	1462
14040	8247969	117
14041	8248086	78
14042	8248164	163
14043	8248327	159
14044	8248486	260
14045	8248746	2107
14046	8250853	3597
14047	8254450	96
14048	8254546	207
14049	8254753	2475
14050	8257228	257
14051	8257485	257
14052	8257742	2475
14053	8260217	2504
14054	8262721	256
14055	8262977	176
14056	8263153	203
14057	8263356	256
14058	8263612	176
14059	8263788	1459
14060	8265247	2374
14061	8267621	48
14062	8267669	75
14063	8267744	176
14064	8267920	177
14065	8268097	258
14066	8268355	185
14067	8268540	1465
14068	8270005	203
14069	8270208	258
14070	8270466	176
14071	8270642	75
14072	8270717	130
14073	8270847	125
14074	8270972	180
14075	8271152	75
14076	8271227	1462
14077	8272689	202
14078	8272891	258
14079	8273149	176
14080	8273325	75
14081	8273400	1465
14082	8274865	1462
14083	8276327	1459
14084	8277786	1459
14085	8279245	176
14086	8279421	75
14087	8279496	176
14088	8279672	258
14089	8279930	1462
14090	8281392	1462
14091	8282854	1462
14092	8284316	1462
14093	8285778	1462
14094	8287240	1462
14095	8288702	1462
14096	8290164	1462
14097	8291626	1462
14098	8293088	176
14099	8293264	165
14100	8293429	2475
14101	8295904	180
14102	8296084	2474
14103	8298558	256
14104	8298814	256
14105	8299070	256
14106	8299326	256
14107	8299582	125
14108	8299707	125
14109	8299832	125
14110	8299957	125
14111	8300082	169
14112	8300251	3182
14113	8303433	154
14114	8303587	1734
14115	8305321	257
14116	8305578	1462
14117	8307040	202
14118	8307242	202
14119	8307444	202
14120	8307646	203
14121	8307849	180
14122	8308029	180
14123	8308209	125
14124	8308334	125
14125	8308459	176
14126	8308635	125
14127	8308760	125
14128	8308885	176
14129	8309061	176
14130	8309237	202
14131	8309439	229
14132	8309668	1462
14133	8311130	1462
14134	8312592	1465
14135	8314057	2440
14136	8316497	2475
14137	8318972	202
14138	8319174	75
14139	8319249	176
14140	8319425	2503
14141	8321928	180
14142	8322108	1459
14143	8323567	256
14144	8323823	180
14145	8324003	1458
14146	8325461	2475
14147	8327936	2475
14148	8330411	130
14149	8330541	125
14150	8330666	257
14151	8330923	180
14152	8331103	75
14153	8331178	258
14154	8331436	1465
14155	8332901	176
14156	8333077	256
14157	8333333	1459
14158	8334792	258
14159	8335050	1465
14160	8336515	1493
14161	8338008	3916
14162	8341924	201
14163	8342125	162
14164	8342287	83
14165	8342370	3554
14166	8345924	168
14167	8346092	117
14168	8346209	261
14169	8346470	154
14170	8346624	202
14171	8346826	202
14172	8347028	202
14173	8347230	53
14174	8347283	176
14175	8347459	2374
14176	8349833	258
14177	8350091	256
14178	8350347	53
14179	8350400	176
14180	8350576	2505
14181	8353081	75
14182	8353156	176
14183	8353332	202
14184	8353534	258
14185	8353792	126
14186	8353918	75
14187	8353993	180
14188	8354173	202
14189	8354375	125
14190	8354500	2405
14191	8356905	125
14192	8357030	125
14193	8357155	125
14194	8357280	2405
14195	8359685	75
14196	8359760	75
14197	8359835	75
14198	8359910	75
14199	8359985	267
14200	8360252	125
14201	8360377	72
14202	8360449	75
14203	8360524	180
14204	8360704	2505
14205	8363209	202
14206	8363411	1465
14207	8364876	266
14208	8365142	203
14209	8365345	175
14210	8365520	2335
14211	8367855	251
14212	8368106	266
14213	8368372	203
14214	8368575	175
14215	8368750	2374
14216	8371124	2350
14217	8373474	2375
14218	8375849	2475
14219	8378324	2374
14220	8380698	2475
14221	8383173	2475
14222	8385648	2374
14223	8388022	2405
14224	8390427	176
14225	8390603	102
14226	8390705	56
14227	8390761	202
14228	8390963	83
14229	8391046	136
14230	8391182	125
14231	8391307	258
14232	8391565	256
14233	8391821	48
14234	8391869	176
14235	8392045	2401
14236	8394446	258
14237	8394704	256
14238	8394960	176
14239	8395136	256
14240	8395392	48
14241	8395440	176
14242	8395616	2374
14243	8397990	258
14244	8398248	256
14245	8398504	48
14246	8398552	176
14247	8398728	2511
14248	8401239	258
14249	8401497	202
14250	8401699	202
14251	8401901	258
14252	8402159	1462
14253	8403621	202
14254	8403823	71
14255	8403894	180
14256	8404074	176
14257	8404250	125
14258	8404375	258
14259	8404633	258
14260	8404891	2398
14261	8407289	251
14262	8407540	203
14263	8407743	175
14264	8407918	258
14265	8408176	1465
14266	8409641	176
14267	8409817	75
14268	8409892	258
14269	8410150	256
14270	8410406	256
14271	8410662	256
14272	8410918	256
14273	8411174	256
14274	8411430	72
14275	8411502	202
14276	8411704	180
14277	8411884	45
14278	8411929	202
14279	8412131	202
14280	8412333	202
14281	8412535	180
14282	8412715	208
14283	8412923	125
14284	8413048	258
14285	8413306	256
14286	8413562	48
14287	8413610	176
14288	8413786	267
14289	8414053	258
14290	8414311	258
14291	8414569	176
14292	8414745	2374
14293	8417119	258
14294	8417377	256
14295	8417633	48
14296	8417681	176
14297	8417857	2486
14298	8420343	258
14299	8420601	256
14300	8420857	48
14301	8420905	176
14302	8421081	2405
14303	8423486	258
14304	8423744	256
14305	8424000	48
14306	8424048	176
14307	8424224	2368
14308	8426592	258
14309	8426850	256
14310	8427106	48
14311	8427154	176
14312	8427330	2541
14313	8429871	258
14314	8430129	256
14315	8430385	53
14316	8430438	176
14317	8430614	2504
14318	8433118	258
14319	8433376	256
14320	8433632	53
14321	8433685	176
14322	8433861	2499
14323	8436360	258
14324	8436618	256
14325	8436874	48
14326	8436922	176
14327	8437098	2367
14328	8439465	258
14329	8439723	256
14330	8439979	203
14331	8440182	125
14332	8440307	246
14333	8440553	2376
14334	8442929	185
14335	8443114	1462
14336	8444576	203
14337	8444779	251
14338	8445030	175
14339	8445205	72
14340	8445277	202
14341	8445479	202
14342	8445681	1464
14343	8447145	201
14344	8447346	258
14345	8447604	2475
14346	8450079	125
14347	8450204	1462
14348	8451666	1462
14349	8453128	257
14350	8453385	112
14351	8453497	1729
14352	8455226	229
14353	8455455	154
14354	8455609	257
14355	8455866	112
14356	8455978	1729
14357	8457707	229
14358	8457936	154
14359	8458090	257
14360	8458347	112
14361	8458459	1729
14362	8460188	229
14363	8460417	154
14364	8460571	257
14365	8460828	112
14366	8460940	258
14367	8461198	125
14368	8461323	1465
14369	8462788	78
14370	8462866	2398
14371	8465264	1464
14372	8466728	75
14373	8466803	180
14374	8466983	48
14375	8467031	256
14376	8467287	1462
14377	8468749	2398
14378	8471147	176
14379	8471323	256
14380	8471579	1462
14381	8473041	2475
14382	8475516	48
14383	8475564	258
14384	8475822	2374
14385	8478196	176
14386	8478372	202
14387	8478574	180
14388	8478754	125
14389	8478879	48
14390	8478927	2405
14391	8481332	256
14392	8481588	180
14393	8481768	2444
14394	8484212	2475
14395	8486687	130
14396	8486817	125
14397	8486942	125
14398	8487067	176
14399	8487243	53
14400	8487296	176
14401	8487472	176
14402	8487648	180
14403	8487828	202
14404	8488030	202
14405	8488232	202
14406	8488434	202
14407	8488636	202
14408	8488838	203
14409	8489041	180
14410	8489221	2475
14411	8491696	256
14412	8491952	202
14413	8492154	125
14414	8492279	256
14415	8492535	1459
14416	8493994	176
14417	8494170	1462
14418	8495632	48
14419	8495680	202
14420	8495882	258
14421	8496140	176
14422	8496316	256
14423	8496572	125
14424	8496697	180
14425	8496877	3831
14426	8500708	202
14427	8500910	258
14428	8501168	176
14429	8501344	256
14430	8501600	125
14431	8501725	256
14432	8501981	125
14433	8502106	256
14434	8502362	75
14435	8502437	2374
14436	8504811	1467
14437	8506278	83
14438	8506361	61
14439	8506422	2077
14440	8508499	200
14441	8508699	170
14442	8508869	161
14443	8509030	1468
14444	8510498	48
14445	8510546	176
14446	8510722	2374
14447	8513096	258
14448	8513354	125
14449	8513479	176
14450	8513655	176
14451	8513831	125
14452	8513956	72
14453	8514028	251
14454	8514279	267
14455	8514546	1465
14456	8516011	1462
14457	8517473	1462
14458	8518935	1462
14459	8520397	1462
14460	8521859	1462
14461	8523321	1462
14462	8524783	1462
14463	8526245	1462
14464	8527707	1462
14465	8529169	1462
14466	8530631	1462
14467	8532093	1462
14468	8533555	2475
14469	8536030	180
14470	8536210	1457
14471	8537667	258
14472	8537925	130
14473	8538055	176
14474	8538231	176
14475	8538407	176
14476	8538583	256
14477	8538839	2470
14478	8541309	180
14479	8541489	1459
14480	8542948	202
14481	8543150	257
14482	8543407	176
14483	8543583	75
14484	8543658	125
14485	8543783	82
14486	8543865	1468
14487	8545333	1459
14488	8546792	75
14489	8546867	75
14490	8546942	75
14491	8547017	75
14492	8547092	215
14493	8547307	256
14494	8547563	125
14495	8547688	258
14496	8547946	2059
14497	8550005	177
14498	8550182	117
14499	8550299	78
14500	8550377	50
14501	8550427	1115
14502	8551542	283
14503	8551825	206
14504	8552031	82
14505	8552113	1462
14506	8553575	256
14507	8553831	256
14508	8554087	1462
14509	8555549	258
14510	8555807	180
14511	8555987	125
14512	8556112	175
14513	8556287	180
14514	8556467	125
14515	8556592	258
14516	8556850	258
14517	8557108	202
14518	8557310	256
14519	8557566	125
14520	8557691	203
14521	8557894	75
14522	8557969	203
14523	8558172	251
14524	8558423	175
14525	8558598	75
14526	8558673	125
14527	8558798	256
14528	8559054	2393
14529	8561447	3998
14530	8565445	53
14531	8565498	256
14532	8565754	258
14533	8566012	176
14534	8566188	75
14535	8566263	125
14536	8566388	256
14537	8566644	251
14538	8566895	258
14539	8567153	258
14540	8567411	258
14541	8567669	125
14542	8567794	256
14543	8568050	125
14544	8568175	256
14545	8568431	258
14546	8568689	258
14547	8568947	258
14548	8569205	258
14549	8569463	258
14550	8569721	258
14551	8569979	258
14552	8570237	258
14553	8570495	258
14554	8570753	125
14555	8570878	154
14556	8571032	1462
14557	8572494	202
14558	8572696	1462
14559	8574158	180
14560	8574338	180
14561	8574518	180
14562	8574698	180
14563	8574878	2475
14564	8577353	2475
14565	8579828	2475
14566	8582303	3182
14567	8585485	154
14568	8585639	1734
14569	8587373	257
14570	8587630	69
14571	8587699	164
14572	8587863	2475
14573	8590338	176
14574	8590514	176
14575	8590690	176
14576	8590866	175
14577	8591041	202
14578	8591243	202
14579	8591445	258
14580	8591703	2504
14581	8594207	125
14582	8594332	2475
14583	8596807	2475
14584	8599282	125
14585	8599407	125
14586	8599532	176
14587	8599708	170
14588	8599878	258
14589	8600136	258
14590	8600394	258
14591	8600652	1462
14592	8602114	1462
14593	8603576	2475
14594	8606051	2505
14595	8608556	202
14596	8608758	1459
14597	8610217	256
14598	8610473	125
14599	8610598	258
14600	8610856	256
14601	8611112	258
14602	8611370	1462
14603	8612832	1462
14604	8614294	2475
14605	8616769	2475
14606	8619244	164
14607	8619408	202
14608	8619610	256
14609	8619866	75
14610	8619941	258
14611	8620199	125
14612	8620324	180
14613	8620504	258
14614	8620762	256
14615	8621018	258
14616	8621276	283
```
